## Supplementary material for "Automated Proofreading of Digitally Reconstructed Neural Morphology Enhances Accuracy, Scalability, and Standardization": Standardization and accuracy results: 720575940616501877.CNG.swc

```
# SWC to SWC conversion from L-Measure. Sridevi Polavaram: spolavar@gmu.edu
# Original fileName:Z://nmo_swc//out_Final//Source_Temp1//720575940616501877.CNG.swc
#
# SWC to SWC conversion from L-Measure. Sridevi Polavaram: spolavar@gmu.edu

# Original fileName:Z://nmo_swc//nmo_user_Final//Source_Temp1//720575940616501877.CNG.swc

#

# SWC to SWC conversion from L-Measure. Sridevi Polavaram: spolavar@gmu.edu


# Original fileName:Z://nmo_swc//Autoswc//720575940616501877.CNG.swc.swc.CNG.swc


#


# Original file /nmo_swc/Temp_LMeasure/720575940616501877.CNG.swc.swc edited using StdSwc version 1.31 on 3/7/26.


# Irregularities and fixes documented in /nmo_swc/Temp_LMeasure/720575940616501877.CNG.swc.swc.std.  See StdSwc1.31.doc for more information.


#


# SWC to SWC conversion from L-Measure. Sridevi Polavaram: spolavar@gmu.edu


# Original fileName:Z://nmo_swc//Source_Temp1//720575940616501877.CNG.swc


#


# SWC to SWC conversion from L-Measure. Sridevi Polavaram: spolavar@gmu.edu


 1 1 0 0 0 2.428 -1
 2 1 -0.19 -0.2 0.04 2.409 1
 3 1 -0.31 -0.37 0.11 2.394 2
 4 1 -0.37 -0.68 0.2 2.321 3
 5 1 -0.53 -0.54 0.35 2.324 4
 6 1 -0.65 -0.63 0.33 2.256 5
 7 1 -0.78 -0.68 0.49 2.157 6
 8 1 -0.81 -0.57 0.74 2.05 7
 9 1 -1.06 -0.62 0.65 1.995 8
 10 1 -1.09 -0.62 0.87 1.818 9
 11 1 -1.25 -0.67 0.9 1.796 10
 12 1 -1.32 -0.55 1.11 1.709 11
 13 1 -1.35 -0.82 1.13 1.664 12
 14 1 -1.38 -0.96 1.18 1.611 13
 15 1 -1.57 -0.81 1.34 1.536 14
 16 1 -1.77 -0.69 1.52 1.423 15
 17 1 -1.87 -0.68 1.65 1.346 16
 18 1 -1.96 -0.75 1.89 1.196 17
 19 1 -2.06 -0.77 2.05 1.131 18
 20 1 -2.22 -0.79 2.24 1.153 19
 21 1 -2.41 -0.64 2.53 1.131 20
 22 1 -2.6 -0.58 2.76 1.06 21
 23 1 -2.64 -0.77 2.84 1.089 22
 24 1 -2.87 -0.75 3.05 1.073 23
 25 1 -3.08 -0.78 3.13 1.141 24
 26 1 -3.39 -0.66 3.24 1.11 25
 27 1 -3.6 -0.63 3.26 1.012 26
 28 1 -3.7 -0.74 3.24 1.114 27
 29 1 -3.85 -0.76 3.26 1.09 28
 30 1 -3.91 -0.88 3.24 1.076 29
 31 1 -4.66 -0.15 3.44 0.515 30
 32 1 -4.8 -0.18 3.44 0.558 31
 33 1 -4.78 -0.38 3.47 0.58 32
 34 1 -5.01 -0.42 3.46 0.605 33
 35 1 -4.74 -1.06 3.44 0.944 34
 36 1 -4.91 -1.08 3.47 0.832 35
 37 1 -5.44 -0.55 3.59 0.512 36
 38 1 -5.2 -1.19 3.53 0.763 37
 39 1 -5.41 -1.24 3.57 0.824 38
 40 1 -5.65 -1.24 3.63 0.868 39
 41 1 -5.75 -1.35 3.72 0.875 40
 42 1 -5.91 -1.45 3.8 0.865 41
 43 1 -6 -1.57 3.84 0.816 42
 44 1 -6.17 -1.61 3.9 0.825 43
 45 1 -6.36 -1.73 3.94 0.8 44
 46 1 -6.51 -1.76 4.13 0.749 45
 47 1 -6.61 -1.82 4.27 0.701 46
 48 1 -6.66 -1.92 4.38 0.657 47
 49 1 -6.71 -2.1 4.47 0.654 48
 50 1 -6.8 -2.18 4.58 0.614 49
 51 1 -6.92 -2.25 4.68 0.621 50
 52 1 -7.04 -2.37 4.73 0.577 51
 53 1 -7.16 -2.48 4.8 0.494 52
 54 1 -7.32 -2.54 4.84 0.481 53
 55 1 -7.46 -2.64 4.84 0.47 54
 56 1 -7.61 -2.68 4.87 0.408 55
 57 1 -7.79 -2.68 4.96 0.402 56
 58 1 -7.96 -2.73 4.96 0.381 57
 59 3 -8.16 -2.81 4.91 0.332 58
 60 3 -8.32 -2.85 4.88 0.294 59
 61 3 -8.55 -2.85 4.89 0.313 60
 62 3 -8.74 -2.89 4.91 0.298 61
 63 3 -8.91 -2.93 4.89 0.295 62
 64 3 -9.14 -2.97 4.88 0.27 63
 65 3 -9.38 -2.91 4.83 0.271 64
 66 3 -9.67 -2.91 4.76 0.29 65
 67 3 -10.03 -2.93 4.81 0.326 66
 68 3 -10.36 -3.02 4.97 0.353 67
 69 3 -10.66 -3.1 5.17 0.361 68
 70 3 -10.89 -3.16 5.37 0.341 69
 71 3 -11.13 -3.27 5.55 0.342 70
 72 3 -11.27 -3.27 5.67 0.334 71
 73 3 -11.52 -3.29 5.77 0.299 72
 74 3 -11.75 -3.31 5.91 0.268 73
 75 3 -11.93 -3.31 6 0.251 74
 76 3 -12.15 -3.25 6.05 0.246 75
 77 3 -12.46 -3.27 6.22 0.288 76
 78 3 -12.73 -3.27 6.33 0.316 77
 79 3 -12.97 -3.23 6.39 0.292 78
 80 3 -13.16 -3.22 6.47 0.287 79
 81 3 -13.41 -3.25 6.56 0.265 80
 82 3 -13.65 -3.22 6.64 0.263 81
 83 3 -13.86 -3.22 6.8 0.272 82
 84 3 -14.14 -3.14 6.84 0.287 83
 85 3 -14.34 -3.06 6.88 0.232 84
 86 3 -14.59 -3.06 6.95 0.196 85
 87 3 -14.71 -3 6.88 0.222 86
 88 3 -15.02 -2.95 6.92 0.249 87
 89 3 -15.22 -2.91 6.98 0.223 88
 90 3 -15.5 -2.87 6.98 0.228 89
 91 3 -15.74 -2.85 7.01 0.237 90
 92 3 -15.96 -2.87 7.06 0.289 91
 93 3 -16.32 -2.91 7.17 0.303 92
 94 3 -16.48 -2.87 7.23 0.315 93
 95 3 -16.75 -2.87 7.34 0.299 94
 96 3 -17.01 -2.87 7.5 0.272 95
 97 3 -17.19 -2.87 7.63 0.248 96
 98 3 -17.6 -2.81 7.77 0.241 97
 99 3 -17.76 -2.73 7.84 0.228 98
 100 3 -18.01 -2.72 7.88 0.258 99
 101 3 -18.23 -2.68 7.84 0.21 100
 102 3 -18.44 -2.68 7.88 0.217 101
 103 3 -18.66 -2.64 7.86 0.229 102
 104 3 -18.85 -2.62 7.83 0.236 103
 105 3 -19.05 -2.64 7.84 0.236 104
 106 3 -19.21 -2.6 7.83 0.23 105
 107 3 -19.39 -2.62 7.88 0.218 106
 108 3 -19.6 -2.62 7.91 0.212 107
 109 3 -19.78 -2.6 8.04 0.239 108
 110 3 -19.98 -2.6 8.13 0.243 109
 111 3 -20.17 -2.68 8.12 0.267 110
 112 3 -20.3 -2.68 8.17 0.267 111
 113 3 -20.42 -2.6 8.19 0.247 112
 114 3 -20.57 -2.6 8.1 0.229 113
 115 3 -20.73 -2.48 8.09 0.214 114
 116 3 -20.87 -2.45 7.99 0.217 115
 117 3 -21 -2.37 7.92 0.193 116
 118 3 -21.16 -2.31 7.86 0.208 117
 119 3 -21.3 -2.25 7.8 0.215 118
 120 3 -21.44 -2.18 7.79 0.217 119
 121 3 -21.71 -2.06 7.71 0.201 120
 122 3 -21.87 -1.98 7.76 0.204 121
 123 3 -22.08 -1.98 7.71 0.213 122
 124 3 -22.28 -1.93 7.66 0.24 123
 125 3 -22.46 -1.93 7.69 0.229 124
 126 3 -22.67 -1.94 7.69 0.233 125
 127 3 -22.87 -1.95 7.7 0.225 126
 128 3 -23.1 -2 7.63 0.248 127
 129 3 -23.28 -2 7.69 0.249 128
 130 3 -23.46 -2.06 7.83 0.237 129
 131 3 -23.69 -2.1 7.97 0.244 130
 132 3 -23.87 -2.08 8.09 0.204 131
 133 3 -24.07 -2.08 8.21 0.202 132
 134 3 -24.25 -2.14 8.37 0.193 133
 135 3 -24.46 -2.29 8.48 0.241 134
 136 3 -24.64 -2.47 8.65 0.252 135
 137 3 -24.78 -2.6 8.71 0.267 136
 138 3 -24.92 -2.81 8.9 0.283 137
 139 3 -25.03 -3 9.06 0.29 138
 140 3 -25.14 -3.08 9.19 0.296 139
 141 3 -25.28 -3.16 9.34 0.319 140
 142 3 -25.39 -3.2 9.49 0.296 141
 143 3 -25.6 -3.22 9.7 0.318 142
 144 3 -25.82 -3.2 9.79 0.32 143
 145 3 -26.03 -3.08 9.81 0.318 144
 146 3 -26.25 -3.06 9.89 0.347 145
 147 3 -26.51 -2.86 9.93 0.383 146
 148 3 -26.83 -2.78 9.9 0.376 147
 149 3 -27.07 -2.76 9.88 0.405 148
 150 3 -27.26 -2.76 9.87 0.36 149
 151 3 -27.46 -2.78 9.93 0.317 150
 152 3 -27.69 -2.84 9.9 0.284 151
 153 3 -27.87 -2.9 9.96 0.283 152
 154 3 -28 -2.97 9.99 0.254 153
 155 3 -28.14 -3.01 9.89 0.225 154
 156 3 -28.33 -3.07 9.9 0.237 155
 157 3 -28.51 -3.13 9.86 0.236 156
 158 3 -28.69 -3.15 9.81 0.247 157
 159 3 -28.85 -3.22 9.84 0.26 158
 160 3 -29.17 -3.28 9.96 0.238 159
 161 3 -29.3 -3.26 9.92 0.192 160
 162 3 -29.41 -3.38 9.92 0.194 161
 163 3 -29.69 -3.44 10.09 0.262 162
 164 3 -29.85 -3.4 10.07 0.269 163
 165 3 -30.05 -3.44 10.19 0.214 164
 166 3 -30.33 -3.47 10.4 0.262 165
 167 3 -30.6 -3.47 10.68 0.32 166
 168 3 -30.78 -3.51 10.77 0.306 167
 169 3 -31.05 -3.55 10.98 0.289 168
 170 3 -31.28 -3.49 11.17 0.306 169
 171 3 -31.46 -3.53 11.24 0.339 170
 172 3 -31.69 -3.49 11.32 0.314 171
 173 3 -31.87 -3.49 11.39 0.292 172
 174 3 -32.06 -3.47 11.49 0.277 173
 175 3 -32.21 -3.51 11.57 0.224 174
 176 3 -32.38 -3.57 11.65 0.222 175
 177 3 -32.54 -3.61 11.71 0.226 176
 178 3 -32.75 -3.57 11.77 0.208 177
 179 3 -32.92 -3.61 11.74 0.21 178
 180 3 -33.09 -3.67 11.69 0.203 179
 181 3 -33.28 -3.76 11.7 0.216 180
 182 3 -33.46 -3.88 11.64 0.235 181
 183 3 -33.63 -4.08 11.6 0.221 182
 184 3 -33.92 -4.18 11.55 0.267 183
 185 3 -34.11 -4.22 11.53 0.276 184
 186 3 -34.32 -4.22 11.52 0.285 185
 187 3 -34.53 -4.27 11.49 0.276 186
 188 3 -34.71 -4.27 11.54 0.268 187
 189 3 -35 -4.38 11.55 0.282 188
 190 3 -35.15 -4.48 11.67 0.34 189
 191 3 -35.2 -4.6 11.86 0.356 190
 192 3 -35.35 -4.77 12.01 0.36 191
 193 3 -35.49 -4.87 12.2 0.325 192
 194 3 -35.6 -4.85 12.29 0.252 193
 195 3 -35.75 -4.85 12.47 0.247 194
 196 3 -35.9 -4.88 12.62 0.219 195
 197 3 -36.02 -4.96 12.81 0.286 196
 198 3 -36.17 -5.04 12.97 0.304 197
 199 3 -36.39 -5.08 13.09 0.329 198
 200 3 -36.61 -5.09 13.2 0.331 199
 201 3 -36.86 -5.02 13.37 0.289 200
 202 3 -36.71 -4.96 13.64 0.308 201
 203 3 -36.85 -4.88 13.78 0.35 202
 204 3 -36.9 -4.8 13.93 0.352 203
 205 3 -36.99 -4.73 14.08 0.363 204
 206 3 -37.14 -4.68 14.27 0.398 205
 207 3 -37.15 -4.63 14.42 0.441 206
 208 3 -37.21 -4.56 14.61 0.411 207
 209 3 -37.32 -4.51 14.76 0.398 208
 210 3 -37.39 -4.52 14.96 0.376 209
 211 3 -37.5 -4.38 15.1 0.388 210
 212 3 -37.57 -4.21 15.19 0.39 211
 213 3 -37.64 -4.09 15.27 0.305 212
 214 3 -37.67 -3.94 15.31 0.244 213
 215 3 -37.79 -3.82 15.36 0.253 214
 216 3 -37.96 -3.74 15.44 0.293 215
 217 3 -38.17 -3.78 15.56 0.223 216
 218 3 -38.4 -3.71 15.73 0.241 217
 219 3 -38.51 -3.67 15.89 0.257 218
 220 3 -38.58 -3.76 16.05 0.232 219
 221 3 -38.54 -3.76 16.18 0.247 220
 222 3 -38.57 -3.84 16.37 0.265 221
 223 3 -38.51 -3.84 16.55 0.251 222
 224 3 -38.51 -3.86 16.75 0.227 223
 225 3 -38.54 -3.84 16.96 0.218 224
 226 3 -38.54 -3.9 17.12 0.203 225
 227 3 -38.55 -3.88 17.27 0.193 226
 228 3 -38.57 -3.84 17.5 0.186 227
 229 3 -38.54 -3.8 17.66 0.166 228
 230 3 -38.57 -3.74 17.86 0.165 229
 231 3 -38.54 -3.72 18 0.186 230
 232 3 -38.51 -3.76 18.18 0.208 231
 233 3 -38.47 -3.76 18.34 0.189 232
 234 3 -38.47 -3.69 18.57 0.19 233
 235 3 -38.54 -3.63 18.8 0.171 234
 236 3 -38.58 -3.57 18.96 0.185 235
 237 3 -38.58 -3.57 19.18 0.15 236
 238 3 -38.51 -3.53 19.34 0.17 237
 239 3 -38.65 -3.47 19.48 0.182 238
 240 3 -38.62 -3.49 19.75 0.191 239
 241 3 -38.69 -3.49 19.87 0.179 240
 242 3 -38.76 -3.47 20.02 0.172 241
 243 3 -38.82 -3.49 20.18 0.145 242
 244 3 -38.9 -3.53 20.34 0.165 243
 245 3 -39.11 -3.65 20.52 0.188 244
 246 3 -39.16 -3.67 20.68 0.22 245
 247 3 -39.19 -3.69 20.84 0.188 246
 248 3 -39.28 -3.69 21.02 0.168 247
 249 3 -39.33 -3.65 21.2 0.18 248
 250 3 -39.35 -3.61 21.39 0.199 249
 251 3 -39.36 -3.63 21.55 0.2 250
 252 3 -39.32 -3.51 21.7 0.218 251
 253 3 -39.21 -3.34 21.93 0.211 252
 254 3 -39.18 -3.28 22.07 0.198 253
 255 3 -39.12 -3.15 22.3 0.193 254
 256 3 -39.18 -2.99 22.48 0.205 255
 257 3 -39.18 -2.82 22.71 0.238 256
 258 3 -39.25 -2.74 22.91 0.245 257
 259 3 -39.22 -2.63 23.21 0.252 258
 260 3 -39.26 -2.65 23.41 0.191 259
 261 3 -39.29 -2.63 23.59 0.172 260
 262 3 -39.28 -2.59 23.84 0.17 261
 263 3 -39.26 -2.53 24 0.14 262
 264 3 -39.33 -2.47 24.14 0.157 263
 265 3 -39.3 -2.46 24.36 0.151 264
 266 3 -39.32 -2.47 24.57 0.165 265
 267 3 -39.33 -2.4 24.75 0.163 266
 268 3 -39.28 -2.44 24.89 0.159 267
 269 3 -39.22 -2.44 25.02 0.134 268
 270 3 -39.25 -2.44 25.16 0.143 269
 271 3 -39.28 -2.4 25.3 0.173 270
 272 3 -39.35 -2.44 25.46 0.206 271
 273 3 -39.35 -2.42 25.59 0.178 272
 274 3 -39.3 -2.36 25.8 0.143 273
 275 3 -39.33 -2.34 25.95 0.142 274
 276 3 -39.36 -2.32 26.14 0.157 275
 277 3 -39.39 -2.28 26.34 0.165 276
 278 3 -39.43 -2.28 26.52 0.163 277
 279 3 -39.51 -2.22 26.66 0.148 278
 280 3 -39.48 -2.26 26.78 0.195 279
 281 3 -39.48 -2.3 26.96 0.187 280
 282 3 -39.57 -2.22 27.27 0.146 281
 283 3 -39.58 -2.09 27.48 0.13 282
 284 3 -39.57 -2.01 27.64 0.184 283
 285 3 -39.5 -1.9 27.86 0.199 284
 286 3 -39.5 -1.81 28.03 0.185 285
 287 3 -39.47 -1.74 28.23 0.166 286
 288 3 -39.5 -1.66 28.37 0.149 287
 289 3 -39.47 -1.59 28.52 0.159 288
 290 3 -39.5 -1.49 28.68 0.178 289
 291 3 -39.48 -1.42 28.84 0.151 290
 292 3 -39.61 -1.37 28.93 0.199 291
 293 3 -39.68 -1.39 29 0.176 292
 294 3 -39.65 -1.26 29.23 0.22 293
 295 3 -39.73 -1.15 29.37 0.225 294
 296 3 -39.73 -1.09 29.57 0.19 295
 297 3 -39.79 -0.98 29.75 0.184 296
 298 3 -39.85 -0.9 29.91 0.19 297
 299 3 -39.87 -0.77 30.09 0.186 298
 300 3 -39.83 -0.66 30.3 0.192 299
 301 3 -39.86 -0.58 30.5 0.192 300
 302 3 -39.85 -0.58 30.75 0.217 301
 303 3 -39.79 -0.47 30.98 0.206 302
 304 3 -39.69 -0.41 31.25 0.246 303
 305 3 -39.65 -0.3 31.43 0.229 304
 306 3 -39.54 -0.24 31.62 0.226 305
 307 3 -39.54 -0.17 31.87 0.244 306
 308 3 -39.58 -0.05 32.05 0.201 307
 309 3 -39.58 0 32.27 0.204 308
 310 3 -39.54 0.04 32.52 0.181 309
 311 3 -39.51 0.14 32.7 0.156 310
 312 3 -39.48 0.26 32.79 0.125 311
 313 3 -39.36 0.41 32.79 0.128 312
 314 3 -39.26 0.51 32.83 0.14 313
 315 3 -39.15 0.65 32.76 0.203 314
 316 3 -38.98 0.79 32.66 0.221 315
 317 3 -38.86 0.82 32.69 0.234 316
 318 3 -38.71 1.03 32.63 0.221 317
 319 3 -38.54 1.17 32.52 0.232 318
 320 3 -38.4 1.27 32.41 0.256 319
 321 3 -38.29 1.39 32.3 0.277 320
 322 3 -38.15 1.5 32.2 0.223 321
 323 3 -38.03 1.62 32.08 0.197 322
 324 3 -37.93 1.69 31.89 0.178 323
 325 3 -37.86 1.76 31.71 0.202 324
 326 3 -37.75 1.8 31.57 0.195 325
 327 3 -37.58 1.8 31.46 0.197 326
 328 3 -37.47 1.81 31.25 0.229 327
 329 3 -37.36 1.87 31.11 0.218 328
 330 3 -37.15 1.94 30.91 0.176 329
 331 3 -37.05 2.04 30.84 0.149 330
 332 3 -37.03 2.08 30.73 0.124 331
 333 3 -36.94 2.2 30.75 0.119 332
 334 3 -36.79 2.16 30.64 0.17 333
 335 3 -36.71 2.27 30.55 0.197 334
 336 3 -36.64 2.37 30.43 0.194 335
 337 3 -36.53 2.47 30.36 0.193 336
 338 3 -36.4 2.56 30.27 0.191 337
 339 3 -36.33 2.62 30.1 0.186 338
 340 3 -36.26 2.68 29.97 0.211 339
 341 3 -36.22 2.72 29.81 0.19 340
 342 3 -36.18 2.79 29.6 0.173 341
 343 3 -36.1 2.77 29.42 0.188 342
 344 3 -36.05 2.81 29.31 0.241 343
 345 3 -36.07 2.79 29.13 0.236 344
 346 3 -36.12 2.77 28.97 0.217 345
 347 3 -36.11 2.79 28.78 0.193 346
 348 3 -36.15 2.72 28.56 0.197 347
 349 3 -36.15 2.7 28.35 0.206 348
 350 3 -36.14 2.79 28.21 0.192 349
 351 3 -36.12 2.83 28.06 0.2 350
 352 3 -36.11 2.91 27.96 0.189 351
 353 3 -36.18 3 27.83 0.197 352
 354 3 -36.23 3.08 27.72 0.184 353
 355 3 -36.16 3.22 27.6 0.154 354
 356 3 -36.15 3.24 27.4 0.178 355
 357 3 -36.07 3.33 27.29 0.178 356
 358 3 -36.01 3.39 27.19 0.177 357
 359 3 -36 3.43 27.01 0.182 358
 360 3 -35.93 3.47 26.85 0.16 359
 361 3 -35.87 3.47 26.72 0.173 360
 362 3 -35.82 3.5 26.6 0.156 361
 363 3 -35.6 3.56 26.46 0.133 362
 364 3 -35.37 3.54 26.42 0.128 363
 365 3 -35.22 3.58 26.38 0.202 364
 366 3 -35 3.66 26.33 0.19 365
 367 3 -34.87 3.81 26.24 0.21 366
 368 3 -34.72 3.97 26.17 0.241 367
 369 3 -34.64 4.19 26.08 0.239 368
 370 3 -34.54 4.33 25.97 0.203 369
 371 3 -34.44 4.36 25.83 0.23 370
 372 3 -34.32 4.41 25.65 0.237 371
 373 3 -34.28 4.5 25.49 0.2 372
 374 3 -34.19 4.62 25.4 0.179 373
 375 3 -34.07 4.75 25.38 0.207 374
 376 3 -33.93 4.91 25.17 0.223 375
 377 3 -33.72 5 25.1 0.236 376
 378 3 -33.66 5.12 25.08 0.265 377
 379 3 -33.53 5.28 24.97 0.28 378
 380 3 -33.33 5.38 24.88 0.257 379
 381 3 -33.15 5.46 24.72 0.198 380
 382 3 -32.93 5.51 24.6 0.229 381
 383 3 -32.73 5.58 24.47 0.261 382
 384 3 -32.62 5.69 24.33 0.249 383
 385 3 -32.5 5.83 24.28 0.208 384
 386 3 -32.4 6 24.29 0.234 385
 387 3 -32.33 6.2 24.21 0.248 386
 388 3 -32.35 6.28 24.1 0.233 387
 389 3 -32.41 6.41 23.97 0.229 388
 390 3 -32.39 6.54 23.85 0.233 389
 391 3 -32.4 6.73 23.67 0.232 390
 392 3 -32.37 6.9 23.54 0.246 391
 393 3 -32.4 7.09 23.38 0.249 392
 394 3 -32.47 7.5 23.03 0.414 393
 395 3 -32.35 7.51 23.03 0.343 394
 396 3 -32.24 7.54 23.01 0.281 395
 397 3 -32.09 7.58 22.94 0.207 396
 398 3 -31.94 7.67 22.92 0.193 397
 399 3 -31.76 7.8 22.83 0.207 398
 400 3 -31.69 7.86 22.74 0.183 399
 401 3 -31.53 7.91 22.6 0.173 400
 402 3 -31.46 8 22.47 0.179 401
 403 3 -31.3 8.08 22.35 0.202 402
 404 3 -31.14 8.18 22.26 0.184 403
 405 3 -30.96 8.3 22.17 0.2 404
 406 3 -30.78 8.31 22.06 0.171 405
 407 3 -30.62 8.3 21.94 0.185 406
 408 3 -30.42 8.26 21.88 0.183 407
 409 3 -30.26 8.26 21.79 0.179 408
 410 3 -30.1 8.25 21.65 0.205 409
 411 3 -29.91 8.25 21.56 0.211 410
 412 3 -29.69 8.28 21.4 0.207 411
 413 3 -29.51 8.28 21.28 0.204 412
 414 3 -29.33 8.38 21.12 0.172 413
 415 3 -29.21 8.42 21.01 0.164 414
 416 3 -29.1 8.5 20.9 0.178 415
 417 3 -28.85 8.66 20.79 0.24 416
 418 3 -28.73 8.72 20.65 0.209 417
 419 3 -28.67 8.78 20.53 0.179 418
 420 3 -28.48 8.96 20.4 0.2 419
 421 3 -28.41 9.02 20.26 0.228 420
 422 3 -28.3 9.05 20.15 0.226 421
 423 3 -28.3 9.08 19.92 0.231 422
 424 3 -28.17 9.17 19.81 0.238 423
 425 3 -28.07 9.25 19.69 0.216 424
 426 3 -27.94 9.38 19.54 0.181 425
 427 3 -27.87 9.47 19.38 0.179 426
 428 3 -27.8 9.5 19.19 0.185 427
 429 3 -27.69 9.57 19.06 0.179 428
 430 3 -27.62 9.61 18.83 0.212 429
 431 3 -27.44 9.66 18.72 0.212 430
 432 3 -27.17 9.69 18.54 0.2 431
 433 3 -27.05 9.68 18.46 0.222 432
 434 3 -26.75 9.85 18.26 0.287 433
 435 3 -26.5 10.05 18.13 0.287 434
 436 3 -26.33 10.17 17.94 0.245 435
 437 3 -26.21 10.27 17.76 0.218 436
 438 3 -26.05 10.44 17.6 0.192 437
 439 3 -25.96 10.5 17.49 0.159 438
 440 3 -25.94 10.58 17.38 0.176 439
 441 3 -25.89 10.88 17.29 0.244 440
 442 3 -25.85 11.03 17.24 0.228 441
 443 3 -25.76 11.25 17.13 0.216 442
 444 3 -25.75 11.48 17.01 0.207 443
 445 3 -25.67 11.77 16.94 0.236 444
 446 3 -25.62 11.91 16.83 0.223 445
 447 3 -25.57 12.13 16.74 0.21 446
 448 3 -25.48 12.3 16.72 0.233 447
 449 3 -25.39 12.42 16.72 0.245 448
 450 3 -25.28 12.58 16.67 0.231 449
 451 3 -25.17 12.71 16.63 0.23 450
 452 3 -25.1 12.91 16.49 0.25 451
 453 3 -25 13.1 16.4 0.241 452
 454 3 -24.82 13.34 16.4 0.27 453
 455 3 -24.73 13.52 16.37 0.285 454
 456 3 -24.6 13.7 16.33 0.297 455
 457 3 -24.48 13.8 16.31 0.248 456
 458 3 -24.25 13.93 16.26 0.239 457
 459 3 -24 13.95 16.19 0.234 458
 460 3 -23.82 14.05 16.1 0.223 459
 461 3 -23.57 14.08 15.99 0.215 460
 462 3 -23.46 14.09 15.87 0.214 461
 463 3 -23.23 14.1 15.8 0.196 462
 464 3 -23 14.05 15.74 0.198 463
 465 3 -22.82 13.98 15.76 0.199 464
 466 3 -22.6 13.96 15.49 0.212 465
 467 3 -22.57 14.04 15.04 0.081 466
 468 3 -22.71 13.98 14.95 0.101 467
 469 3 -22.76 13.92 14.82 0.137 468
 470 3 -22.51 13.9 15.55 0.218 466
 471 3 -22.26 13.85 15.54 0.227 470
 472 3 -22.03 13.79 15.55 0.209 471
 473 3 -21.82 13.75 15.63 0.196 472
 474 3 -21.66 13.74 15.74 0.19 473
 475 3 -21.5 13.74 15.84 0.182 474
 476 3 -21.28 13.71 15.93 0.204 475
 477 3 -20.85 13.3 16.28 0.47 476
 478 3 -20.76 13.4 16.33 0.448 477
 479 3 -20.62 13.46 16.4 0.404 478
 480 3 -20.58 13.62 16.44 0.371 479
 481 3 -20.41 13.72 16.56 0.315 480
 482 3 -20.26 13.74 16.56 0.283 481
 483 3 -20.08 13.82 16.6 0.242 482
 484 3 -19.92 13.85 16.67 0.255 483
 485 3 -19.71 13.81 16.65 0.261 484
 486 3 -19.46 13.79 16.62 0.251 485
 487 3 -19.32 13.75 16.54 0.287 486
 488 3 -19.21 13.67 16.47 0.3 487
 489 3 -19.03 13.62 16.44 0.277 488
 490 3 -18.89 13.5 16.37 0.22 489
 491 3 -18.73 13.46 16.21 0.254 490
 492 3 -18.48 13.8 15.96 0.164 491
 493 3 -18.46 14.04 15.88 0.165 492
 494 3 -18.42 14.29 15.73 0.115 493
 495 3 -18.35 14.37 15.71 0.095 494
 496 3 -18.23 14.49 15.71 0.127 495
 497 3 -18.19 14.58 15.74 0.147 496
 498 3 -18.17 14.81 15.87 0.107 497
 499 3 -18.12 14.95 15.94 0.071 498
 500 3 -18.14 15.07 15.88 0.101 499
 501 3 -18.17 15.27 15.87 0.101 500
 502 3 -18.19 15.4 15.86 0.081 501
 503 3 -18.19 15.55 15.81 0.085 502
 504 3 -18.69 13.24 16.24 0.268 491
 505 3 -18.62 12.81 16.35 0.393 504
 506 3 -18.6 12.87 16.19 0.341 505
 507 3 -18.58 12.81 16.04 0.286 506
 508 3 -18.41 12.68 15.79 0.255 507
 509 3 -18.23 12.67 15.71 0.248 508
 510 3 -18.03 12.66 15.55 0.246 509
 511 3 -17.82 12.73 15.51 0.219 510
 512 3 -17.66 12.77 15.46 0.215 511
 513 3 -17.48 12.8 15.4 0.181 512
 514 3 -17.39 12.85 15.4 0.216 513
 515 3 -17.21 12.87 15.36 0.25 514
 516 3 -17.12 12.97 15.36 0.247 515
 517 3 -16.98 13.07 15.31 0.222 516
 518 3 -16.83 13.12 15.32 0.232 517
 519 3 -16.67 13.24 15.24 0.222 518
 520 3 -16.53 13.27 15.16 0.26 519
 521 3 -16.42 13.35 15.06 0.257 520
 522 3 -16.23 13.47 14.97 0.272 521
 523 3 -16.07 13.63 14.93 0.286 522
 524 3 -15.91 13.7 14.93 0.298 523
 525 3 -15.49 13.72 14.74 0.455 524
 526 3 -15.09 13.37 14.6 0.219 525
 527 3 -15.03 13.16 14.57 0.185 526
 528 3 -15 13 14.5 0.195 527
 529 3 -14.94 12.9 14.5 0.247 528
 530 3 -14.91 12.6 14.8 0.225 529
 531 3 -14.91 12.49 14.9 0.221 530
 532 3 -14.82 12.35 14.97 0.233 531
 533 3 -14.77 12.13 15.05 0.235 532
 534 3 -14.72 11.88 15.06 0.223 533
 535 3 -14.67 11.74 15.05 0.216 534
 536 3 -14.56 11.55 14.99 0.2 535
 537 3 -14.5 11.37 15.03 0.221 536
 538 3 -14.41 11.18 15.03 0.186 537
 539 3 -14.33 11.07 14.95 0.223 538
 540 3 -14.23 10.97 14.91 0.275 539
 541 3 -14.18 10.76 14.88 0.314 540
 542 3 -14.06 10.6 14.98 0.262 541
 543 3 -14 10.41 15.02 0.263 542
 544 3 -13.94 10.25 15.1 0.255 543
 545 3 -13.91 10.13 15.11 0.24 544
 546 3 -13.83 9.98 15.08 0.224 545
 547 3 -13.77 9.83 15 0.239 546
 548 3 -13.67 9.79 14.93 0.319 547
 549 3 -13.52 9.66 15.16 0.29 548
 550 3 -13.4 9.74 15.18 0.316 549
 551 3 -13.27 9.51 15.2 0.282 550
 552 3 -13.13 9.35 15.24 0.292 551
 553 3 -13.03 9.2 15.28 0.288 552
 554 3 -12.94 9.06 15.36 0.28 553
 555 3 -12.86 8.85 15.41 0.285 554
 556 3 -12.85 8.63 15.4 0.317 555
 557 3 -12.84 8.45 15.33 0.354 556
 558 3 -12.89 8.27 15.31 0.334 557
 559 3 -12.91 7.99 15.55 0.218 558
 560 3 -12.93 7.87 15.55 0.196 559
 561 3 -12.94 7.79 15.49 0.22 560
 562 3 -12.89 7.69 15.46 0.212 561
 563 3 -12.93 7.49 15.62 0.266 562
 564 3 -12.88 7.32 15.63 0.243 563
 565 3 -12.86 7.15 15.62 0.258 564
 566 3 -12.94 6.94 15.69 0.253 565
 567 3 -12.97 6.73 15.81 0.245 566
 568 3 -12.93 6.6 15.89 0.272 567
 569 3 -12.91 6.44 15.93 0.315 568
 570 3 -12.97 6.25 15.98 0.429 569
 571 3 -12.97 6.11 16.02 0.492 570
 572 3 -13.05 5.97 16.04 0.506 571
 573 3 -13.18 5.82 16.13 0.499 572
 574 3 -13.24 5.61 16.16 0.463 573
 575 3 -13.27 5.44 16.23 0.42 574
 576 3 -13.23 5.25 16.29 0.381 575
 577 3 -13.33 5.11 16.23 0.408 576
 578 3 -13.42 4.99 16.07 0.445 577
 579 3 -13.5 4.91 15.98 0.474 578
 580 3 -13.5 4.79 15.96 0.547 579
 581 3 -13.51 4.7 15.88 0.614 580
 582 3 -13.35 4.5 16.14 0.56 581
 583 3 -12.73 4.54 16.73 0.134 582
 584 3 -13.49 4.4 16.04 0.511 582
 585 3 -13.4 4.11 16.04 0.29 584
 586 3 -13.41 3.94 15.98 0.239 585
 587 3 -13.5 3.8 15.97 0.221 586
 588 3 -13.43 3.57 15.86 0.237 587
 589 3 -13.31 3.46 15.81 0.31 588
 590 3 -13.23 3.38 15.8 0.381 589
 591 3 -13.06 3.65 15.28 0.126 590
 592 3 -13.01 3.67 15.13 0.168 591
 593 3 -13.02 3.61 15.03 0.194 592
 594 3 -13.06 3.65 14.88 0.249 593
 595 3 -12.85 3.61 14.72 0.195 594
 596 3 -12.69 3.55 14.58 0.193 595
 597 3 -12.57 3.61 14.45 0.182 596
 598 3 -12.42 3.69 14.28 0.175 597
 599 3 -12.33 3.84 14.24 0.175 598
 600 3 -12.25 3.94 14.33 0.174 599
 601 3 -12.08 4.04 14.3 0.191 600
 602 3 -11.88 4.12 14.22 0.215 601
 603 3 -11.8 4.18 14.14 0.256 602
 604 3 -11.73 4.31 14.11 0.309 603
 605 3 -11.64 4.33 14.06 0.35 604
 606 3 -11.5 4.44 14.05 0.403 605
 607 3 -11.41 4.53 14.06 0.415 606
 608 3 -11.75 4.65 13.72 0.265 607
 609 3 -11.58 4.72 13.66 0.143 608
 610 3 -11.59 4.9 13.66 0.115 609
 611 3 -11.01 4.54 14.3 0.256 607
 612 3 -10.86 4.54 14.32 0.237 611
 613 3 -10.81 4.68 14.15 0.183 612
 614 3 -10.69 4.72 14.22 0.233 613
 615 3 -10.65 4.79 14.3 0.296 614
 616 3 -10.58 4.87 14.39 0.314 615
 617 3 -10.5 5 14.45 0.372 616
 618 3 -10.35 4.93 14.86 0.22 617
 619 3 -10.24 4.91 15 0.243 618
 620 3 -10.09 4.87 15.27 0.167 619
 621 3 -10 4.86 15.38 0.145 620
 622 3 -9.91 4.82 15.6 0.096 621
 623 3 -9.81 4.89 15.71 0.16 622
 624 3 -9.72 4.81 15.77 0.175 623
 625 3 -9.65 4.77 16.13 0.123 624
 626 3 -9.53 4.69 16.23 0.105 625
 627 3 -9.3 4.6 16.41 0.08 626
 628 3 -9.24 4.53 16.48 0.062 627
 629 3 -9.19 4.44 16.54 0.067 628
 630 3 -9.16 4.45 16.66 0.097 629
 631 3 -9.1 4.44 16.79 0.14 630
 632 3 -8.97 4.31 16.86 0.163 631
 633 3 -8.83 4.19 16.95 0.142 632
 634 3 -8.83 3.96 17.07 0.095 633
 635 3 -8.83 3.84 17.14 0.039 634
 636 3 -9.64 4.75 15.71 0.071 624
 637 3 -9.55 4.57 15.75 0.078 636
 638 3 -10.43 5.33 14 0.159 617
 639 3 -10.39 5.49 13.97 0.146 638
 640 3 -10.33 5.62 13.89 0.163 639
 641 3 -10.26 5.79 13.87 0.144 640
 642 3 -10.25 5.99 13.85 0.131 641
 643 3 -10.26 6.11 13.83 0.138 642
 644 3 -10.34 6.31 13.85 0.161 643
 645 3 -10.33 6.45 13.74 0.141 644
 646 3 -10.36 6.7 13.7 0.2 645
 647 3 -10.41 6.86 13.65 0.177 646
 648 3 -10.42 7.06 13.55 0.184 647
 649 3 -10.48 7.2 13.5 0.184 648
 650 3 -10.5 7.4 13.46 0.198 649
 651 3 -10.43 7.57 13.47 0.211 650
 652 3 -10.49 7.77 13.41 0.196 651
 653 3 -10.49 7.95 13.39 0.212 652
 654 3 -10.49 8.17 13.39 0.26 653
 655 3 -10.52 8.32 13.33 0.308 654
 656 3 -10.5 8.46 13.29 0.34 655
 657 3 -10.52 8.65 13.22 0.333 656
 658 3 -10.5 8.91 13.21 0.265 657
 659 3 -10.52 9.07 13.13 0.211 658
 660 3 -10.58 9.21 13.07 0.222 659
 661 3 -10.66 9.41 13.03 0.213 660
 662 3 -10.68 9.58 12.99 0.206 661
 663 3 -10.66 9.75 12.9 0.202 662
 664 3 -10.67 9.93 12.75 0.235 663
 665 3 -10.63 10.15 12.66 0.225 664
 666 3 -10.66 10.33 12.6 0.213 665
 667 3 -10.68 10.47 12.54 0.249 666
 668 3 -10.68 10.64 12.5 0.323 667
 669 3 -10.6 10.76 12.46 0.342 668
 670 3 -10.56 10.9 12.4 0.356 669
 671 3 -10.57 11.05 12.38 0.34 670
 672 3 -10.58 11.21 12.27 0.267 671
 673 3 -10.52 11.41 12.3 0.261 672
 674 3 -10.43 11.62 12.39 0.241 673
 675 3 -10.38 11.79 12.48 0.215 674
 676 3 -10.36 11.93 12.66 0.212 675
 677 3 -10.25 12.07 12.74 0.22 676
 678 3 -10.15 12.24 12.74 0.217 677
 679 3 -10.07 12.4 12.73 0.261 678
 680 3 -10 12.49 12.68 0.346 679
 681 3 -9.85 12.55 12.66 0.443 680
 682 3 -9.72 12.57 12.69 0.51 681
 683 3 -9.66 12.67 12.66 0.576 682
 684 3 -9.92 12.87 12.04 0.287 683
 685 3 -10.06 12.99 11.91 0.297 684
 686 3 -9.96 13.07 11.8 0.241 685
 687 3 -9.48 12.65 12.88 0.561 683
 688 3 -9.41 12.73 12.96 0.549 687
 689 3 -9.34 12.91 12.97 0.437 688
 690 3 -9.38 13.08 13.37 0.341 689
 691 3 -9.03 13.02 13.24 0.208 690
 692 3 -8.91 13.12 13.3 0.176 691
 693 3 -8.83 13.25 13.39 0.178 692
 694 3 -8.78 13.38 13.35 0.164 693
 695 3 -8.67 13.51 13.33 0.155 694
 696 3 -8.5 13.57 13.36 0.182 695
 697 3 -8.43 13.65 13.43 0.161 696
 698 3 -8.38 13.73 13.48 0.13 697
 699 3 -8.33 13.83 13.53 0.122 698
 700 3 -8.14 13.85 13.55 0.072 699
 701 3 -9.58 13.4 13.49 0.205 690
 702 3 -9.59 13.68 13.43 0.18 701
 703 3 -9.66 13.8 13.41 0.211 702
 704 3 -9.66 13.91 13.25 0.242 703
 705 3 -9.75 14.04 13.25 0.3 704
 706 3 -9.86 14.16 13.3 0.325 705
 707 3 -9.99 14.29 13.29 0.341 706
 708 3 -9.91 14.45 13.13 0.329 707
 709 3 -9.8 14.63 13.29 0.287 708
 710 3 -9.63 14.77 13.22 0.249 709
 711 3 -9.39 14.9 13.13 0.19 710
 712 3 -9.19 14.95 13.11 0.242 711
 713 3 -9.1 15.07 13.08 0.25 712
 714 3 -9.19 15.38 13.04 0.19 713
 715 3 -9.13 15.5 12.99 0.206 714
 716 3 -9.07 15.58 12.99 0.263 715
 717 3 -9.01 15.4 12.57 0.139 716
 718 3 -9.01 15.29 12.47 0.104 717
 719 3 -8.86 15.7 13.31 0.176 716
 720 3 -8.82 15.75 13.48 0.151 719
 721 3 -8.82 15.82 13.61 0.168 720
 722 3 -8.66 15.99 13.64 0.221 721
 723 3 -8.76 15.75 13.99 0.107 722
 724 3 -8.73 15.62 14.03 0.117 723
 725 3 -8.75 15.4 13.99 0.058 724
 726 3 -8.77 15.27 14.05 0.107 725
 727 3 -8.83 15.15 14.05 0.131 726
 728 3 -8.96 15.09 14.05 0.137 727
 729 3 -8.52 16.15 13.62 0.166 722
 730 3 -8.36 16.27 13.53 0.16 729
 731 3 -8.32 16.45 13.55 0.102 730
 732 3 -8.26 16.54 13.63 0.143 731
 733 3 -8.21 16.63 13.73 0.148 732
 734 3 -8.16 16.75 13.77 0.143 733
 735 3 -8.11 16.91 13.77 0.178 734
 736 3 -8.09 17.06 13.8 0.222 735
 737 3 -8.15 17.16 13.89 0.26 736
 738 3 -7.86 17.27 13.75 0.111 737
 739 3 -7.71 17.4 13.83 0.089 738
 740 3 -7.55 17.41 13.8 0.119 739
 741 3 -7.48 17.45 13.73 0.143 740
 742 3 -7.55 17.65 13.73 0.134 741
 743 3 -7.69 17.79 13.72 0.106 742
 744 3 -7.74 17.95 13.8 0.108 743
 745 3 -7.65 18.18 13.65 0.147 744
 746 3 -7.66 18.31 13.63 0.126 745
 747 3 -7.63 18.52 13.57 0.119 746
 748 3 -7.54 18.68 13.46 0.125 747
 749 3 -7.37 18.61 13.35 0.099 748
 750 3 -7.29 18.7 13.37 0.121 749
 751 3 -7.32 18.88 13.37 0.128 750
 752 3 -7.4 19.04 13.31 0.000125 751
 753 3 -8.41 17.27 14.11 0.253 737
 754 3 -8.53 17.41 14.18 0.236 753
 755 3 -8.63 17.52 14.18 0.29 754
 756 3 -8.68 17.61 14.18 0.371 755
 757 3 -8.76 17.77 14.07 0.421 756
 758 3 -8.86 17.91 14.05 0.461 757
 759 3 -8.92 18.07 14.03 0.498 758
 760 3 -8.98 18.29 14 0.496 759
 761 3 -9.13 18.43 14.07 0.447 760
 762 3 -9.16 18.61 14.05 0.42 761
 763 3 -9.34 18.66 13.97 0.428 762
 764 3 -9.41 18.75 13.88 0.392 763
 765 3 -9.41 18.91 13.89 0.362 764
 766 3 -9.4 18.88 13.73 0.202 765
 767 3 -9.57 18.91 13.68 0.066 766
 768 3 -9.58 19.22 14.22 0.13 765
 769 3 -9.64 19.31 14.25 0.132 768
 770 3 -9.75 19.47 14.25 0.147 769
 771 3 -9.86 19.52 14.38 0.133 770
 772 3 -10.02 19.66 14.45 0.152 771
 773 3 -10.22 19.84 14.48 0.125 772
 774 3 -10.31 19.95 14.63 0.14 773
 775 3 -10.32 20.09 14.66 0.226 774
 776 3 -10.38 20.22 14.68 0.306 775
 777 3 -9.9 20.29 14.65 0.093 776
 778 3 -9.73 20.31 14.71 0.084 777
 779 3 -9.58 20.29 14.69 0.103 778
 780 3 -9.41 20.32 14.63 0.108 779
 781 3 -9.33 20.41 14.6 0.168 780
 782 3 -9.16 20.45 14.55 0.116 781
 783 3 -9.1 20.59 14.5 0.077 782
 784 3 -9.16 20.68 14.49 0.12 783
 785 3 -9.11 20.79 14.6 0.172 784
 786 3 -8.92 20.88 14.79 0.129 785
 787 3 -10.81 20.5 14.8 0.097 776
 788 3 -10.9 20.63 14.87 0.086 787
 789 3 -9.82 14.29 12.73 0.177 708
 790 3 -9.93 14.49 12.57 0.085 789
 791 3 -9.94 14.57 12.48 0.084 790
 792 3 -10.02 14.6 12.38 0.052 791
 793 3 -10.01 14.65 12.25 0.101 792
 794 3 -10 14.8 12.13 0.096 793
 795 3 -10.06 14.92 12.04 0.129 794
 796 3 -10.13 14.97 11.95 0.11 795
 797 3 -10.28 14.96 11.9 0.13 796
 798 3 -10.35 15.06 11.88 0.099 797
 799 3 -9.74 14.12 12.71 0.13 789
 800 3 -9.71 14.04 12.61 0.117 799
 801 3 -9.65 13.98 12.54 0.000125 800
 802 3 -10.34 14.04 13.4 0.123 707
 803 3 -10.49 14.05 13.38 0.089 802
 804 3 -10.19 11.8 12.87 0.103 677
 805 3 -10.13 11.76 12.94 0.097 804
 806 3 -10.01 11.75 13.04 0.103 805
 807 3 -12.88 3.26 14.55 0.061 596
 808 3 -13.08 3.19 14.46 0.111 807
 809 3 -13.21 3.13 14.4 0.127 808
 810 3 -13.42 3.21 14.4 0.078 809
 811 3 -13.52 3.24 14.38 0.000125 810
 812 3 -13.25 2.99 14.47 0.083 809
 813 3 -13.15 3.07 15.97 0.282 590
 814 3 -13.05 2.88 16.05 0.24 813
 815 3 -12.88 2.78 16.18 0.264 814
 816 3 -12.81 2.67 16.29 0.292 815
 817 3 -12.77 2.57 16.34 0.35 816
 818 3 -12.66 2.48 16.39 0.444 817
 819 3 -12.53 2.38 16.36 0.519 818
 820 3 -12.5 2.24 16.29 0.592 819
 821 3 -12.44 2.13 16.29 0.654 820
 822 3 -12.34 2.05 16.84 0.533 821
 823 3 -12.41 1.99 16.93 0.591 822
 824 3 -11.8 2.59 17 0.296 823
 825 3 -11.71 2.69 17.14 0.339 824
 826 3 -11.53 2.67 17.2 0.29 825
 827 3 -11.47 2.76 17.27 0.157 826
 828 3 -12.57 1.76 16.93 0.689 823
 829 3 -12.13 1.63 17.23 0.529 828
 830 3 -12.02 1.55 17.32 0.496 829
 831 3 -12.65 1.16 17.41 0.245 830
 832 3 -12.53 1.01 17.43 0.251 831
 833 3 -12.56 0.83 17.32 0.257 832
 834 3 -12.52 0.7 17.27 0.265 833
 835 3 -12.51 0.56 17.23 0.275 834
 836 3 -12.58 0.37 17.14 0.259 835
 837 3 -12.61 0.19 17 0.214 836
 838 3 -12.68 0 16.89 0.248 837
 839 3 -12.51 -0.15 16.93 0.197 838
 840 3 -12.44 -0.32 17.04 0.182 839
 841 3 -12.41 -0.46 17.11 0.171 840
 842 3 -12.4 -0.61 17.23 0.191 841
 843 3 -12.38 -0.78 17.3 0.21 842
 844 3 -12.42 -0.91 17.34 0.237 843
 845 3 -12.49 -1.02 17.48 0.289 844
 846 3 -12.57 -1.15 17.59 0.289 845
 847 3 -12.67 -1.24 17.66 0.362 846
 848 3 -13.35 -1.2 17.41 0.134 847
 849 3 -13.58 -1.14 17.36 0.146 848
 850 3 -13.74 -1.06 17.41 0.146 849
 851 3 -13.83 -0.92 17.52 0.175 850
 852 3 -13.81 -0.74 17.45 0.126 851
 853 3 -13.9 -0.65 17.45 0.098 852
 854 3 -14.15 -0.82 17.52 0.173 851
 855 3 -14.35 -0.82 17.57 0.129 854
 856 3 -14.5 -0.67 17.57 0.126 855
 857 3 -14.64 -0.61 17.57 0.149 856
 858 3 -14.81 -0.61 17.52 0.158 857
 859 3 -15 -0.67 17.43 0.17 858
 860 3 -15.16 -0.73 17.39 0.099 859
 861 3 -15.27 -0.7 17.38 0.119 860
 862 3 -15.51 -0.62 17.38 0.143 861
 863 3 -15.68 -0.57 17.45 0.143 862
 864 3 -15.82 -0.54 17.43 0.192 863
 865 3 -15.93 -0.43 17.61 0.145 864
 866 3 -16.08 -0.34 17.82 0.122 865
 867 3 -16.23 -0.38 17.89 0.16 866
 868 3 -16.45 -0.38 18.04 0.188 867
 869 3 -16.65 -0.42 18.14 0.165 868
 870 3 -16.81 -0.57 18.16 0.096 869
 871 3 -16.9 -0.59 18.11 0.09 870
 872 3 -16.95 -0.68 18.16 0.111 871
 873 3 -17.01 -0.78 18.23 0.129 872
 874 3 -17.11 -0.81 18.32 0.136 873
 875 3 -17.18 -0.91 18.38 0.126 874
 876 3 -17.29 -0.96 18.47 0.108 875
 877 3 -17.45 -0.95 18.73 0.084 876
 878 3 -17.54 -0.93 18.8 0.119 877
 879 3 -17.61 -0.95 18.95 0.133 878
 880 3 -17.7 -1.03 19.07 0.195 879
 881 3 -17.86 -1.17 19.09 0.204 880
 882 3 -18.06 -1.21 19.11 0.187 881
 883 3 -18.2 -1.32 19.14 0.116 882
 884 3 -18.27 -1.38 19.18 0.106 883
 885 3 -18.31 -1.54 19.25 0.071 884
 886 3 -18.38 -1.7 19.29 0.075 885
 887 3 -18.49 -1.82 19.31 0.126 886
 888 3 -18.59 -1.93 19.44 0.082 887
 889 3 -18.63 -2.06 19.37 0.107 888
 890 3 -18.76 -2.16 19.42 0.123 889
 891 3 -18.81 -2.2 19.51 0.145 890
 892 3 -18.92 -2.2 19.6 0.163 891
 893 3 -18.79 -2.23 19.81 0.069 892
 894 3 -18.81 -2.35 19.87 0.139 893
 895 3 -18.86 -2.43 19.94 0.164 894
 896 3 -19.11 -2.02 19.44 0.068 892
 897 3 -19.22 -1.87 19.44 0.104 896
 898 3 -19.31 -1.84 19.56 0.093 897
 899 3 -19.47 -1.85 19.6 0.102 898
 900 3 -19.56 -1.8 19.54 0.082 899
 901 3 -19.61 -1.69 19.47 0.106 900
 902 3 -16.79 -0.21 18.25 0.123 869
 903 3 -16.79 -0.08 18.25 0.124 902
 904 3 -16.95 -0.05 18.27 0.076 903
 905 3 -16.03 -0.7 17.23 0.129 864
 906 3 -16.21 -0.78 17.18 0.127 905
 907 3 -16.35 -0.9 17.23 0.091 906
 908 3 -16.48 -1 17.2 0.089 907
 909 3 -16.64 -1.05 17.29 0.136 908
 910 3 -16.73 -1.13 17.27 0.157 909
 911 3 -16.85 -1.23 17.2 0.136 910
 912 3 -17 -1.39 17.23 0.129 911
 913 3 -17.17 -1.54 17.23 0.142 912
 914 3 -17.36 -1.6 17.25 0.136 913
 915 3 -17.61 -1.7 17.34 0.129 914
 916 3 -17.79 -1.78 17.39 0.141 915
 917 3 -17.93 -1.87 17.47 0.132 916
 918 3 -18.13 -1.94 17.39 0.095 917
 919 3 -18.29 -1.98 17.38 0.104 918
 920 3 -18.43 -2.02 17.32 0.131 919
 921 3 -18.56 -2.1 17.24 0.102 920
 922 3 -18.65 -2.22 17.17 0.097 921
 923 3 -18.72 -2.31 17.17 0.127 922
 924 3 -18.77 -2.43 17.21 0.109 923
 925 3 -18.79 -2.6 17.17 0.132 924
 926 3 -18.84 -2.7 17.13 0.136 925
 927 3 -18.99 -2.77 17.22 0.137 926
 928 3 -19.17 -2.83 17.24 0.114 927
 929 3 -19.42 -2.83 17.29 0.107 928
 930 3 -19.63 -2.79 17.37 0.106 929
 931 3 -19.79 -2.85 17.47 0.142 930
 932 3 -19.95 -2.95 17.58 0.147 931
 933 3 -20.08 -3.08 17.62 0.124 932
 934 3 -20.18 -3.12 17.67 0.113 933
 935 3 -12.44 -1.42 17.79 0.31 847
 936 3 -12.4 -1.55 17.95 0.321 935
 937 3 -12.42 -1.67 18.18 0.4 936
 938 3 -12.39 -1.81 18.41 0.454 937
 939 3 -12.29 -1.87 18.52 0.479 938
 940 3 -12.42 -1.87 18.39 0.101 939
 941 3 -12.37 -1.76 18.32 0.212 940
 942 3 -12.35 -1.63 18.2 0.168 941
 943 3 -12.22 -2 18.63 0.507 939
 944 3 -12.17 -2.08 18.77 0.623 943
 945 3 -12.09 -2.14 18.88 0.714 944
 946 3 -12 -2.1 19.02 0.793 945
 947 3 -11.83 -2.04 19.13 0.85 946
 948 3 -11.9 -1.25 19.68 0.147 947
 949 3 -11.81 -1.23 19.72 0.137 948
 950 3 -11.74 -2.14 19.22 0.878 947
 951 3 -11.69 -2.2 19.34 0.898 950
 952 3 -11.73 -2.33 19.54 0.833 951
 953 3 -11.7 -2.25 19.7 0.756 952
 954 3 -11.76 -1.83 19.2 0.301 953
 955 3 -11.89 -1.85 18.95 0.265 954
 956 3 -12.01 -1.88 18.8 0.236 955
 957 3 -12.12 -1.9 18.73 0.195 956
 958 3 -12.2 -1.84 18.59 0.158 957
 959 3 -12.26 -1.83 18.5 0.076 958
 960 3 -11.64 -2.41 19.77 0.702 953
 961 3 -11.44 -2.64 19.98 0.631 960
 962 3 -11.36 -2.6 20.16 0.512 961
 963 3 -11.31 -2.7 20.27 0.429 962
 964 3 -11.37 -3.04 20.36 0.285 963
 965 3 -11.39 -3.18 20.52 0.258 964
 966 3 -11.31 -3.31 20.73 0.257 965
 967 3 -11.35 -3.43 20.84 0.258 966
 968 3 -11.34 -3.5 21.05 0.239 967
 969 3 -11.42 -3.62 21.2 0.26 968
 970 3 -11.51 -3.72 21.29 0.286 969
 971 3 -11.66 -3.75 21.36 0.319 970
 972 3 -11.67 -3.77 21.57 0.38 971
 973 3 -12.18 -3.48 21.3 0.112 972
 974 3 -12.39 -3.43 21.32 0.115 973
 975 3 -12.56 -3.37 21.36 0.11 974
 976 3 -12.67 -3.27 21.3 0.053 975
 977 3 -12.78 -3.18 21.32 0.1 976
 978 3 -12.89 -3.14 21.36 0.161 977
 979 3 -12.92 -3.02 21.59 0.104 978
 980 3 -13.07 -3 21.61 0.098 979
 981 3 -13.23 -2.93 21.57 0.12 980
 982 3 -13.42 -2.95 21.48 0.133 981
 983 3 -13.57 -2.95 21.45 0.113 982
 984 3 -13.72 -2.91 21.39 0.105 983
 985 3 -13.81 -2.89 21.29 0.116 984
 986 3 -13.94 -2.93 21.2 0.139 985
 987 3 -14.15 -2.97 21.11 0.162 986
 988 3 -14.41 -2.98 21.07 0.147 987
 989 3 -14.72 -2.91 21.14 0.137 988
 990 3 -14.94 -2.79 21.16 0.125 989
 991 3 -15.09 -2.7 21.23 0.145 990
 992 3 -15.2 -2.66 21.25 0.17 991
 993 3 -15.39 -2.54 21.3 0.147 992
 994 3 -15.57 -2.43 21.43 0.129 993
 995 3 -15.62 -2.41 21.54 0.142 994
 996 3 -15.69 -2.64 21.52 0.138 995
 997 3 -15.68 -2.81 21.57 0.108 996
 998 3 -15.68 -2.97 21.57 0.105 997
 999 3 -15.66 -3.08 21.64 0.099 998
 1000 3 -15.73 -2.68 21.3 0.126 996
 1001 3 -15.78 -2.6 21.18 0.089 1000
 1002 3 -15.84 -2.5 21.18 0.153 1001
 1003 3 -15.82 -2.5 20.98 0.102 1002
 1004 3 -15.75 -2.52 20.82 0.119 1003
 1005 3 -15.74 -2.54 20.63 0.122 1004
 1006 3 -15.76 -2.48 20.47 0.087 1005
 1007 3 -15.45 -2.31 21.68 0.116 995
 1008 3 -15.42 -2.18 21.75 0.142 1007
 1009 3 -15.42 -2.08 21.88 0.108 1008
 1010 3 -15.31 -2.06 22 0.089 1009
 1011 3 -15.24 -2.02 22.14 0.109 1010
 1012 3 -15.18 -1.98 22.25 0.08 1011
 1013 3 -15.17 -1.93 22.39 0.111 1012
 1014 3 -15.18 -1.87 22.5 0.156 1013
 1015 3 -15.06 -1.94 22.68 0.141 1014
 1016 3 -15.08 -1.98 22.89 0.097 1015
 1017 3 -14.84 -1.98 22.7 0.094 1015
 1018 3 -14.69 -1.98 22.75 0.127 1017
 1019 3 -14.5 -1.94 22.77 0.14 1018
 1020 3 -14.28 -1.93 22.89 0.115 1019
 1021 3 -14.1 -1.92 23.02 0.126 1020
 1022 3 -13.92 -1.98 22.97 0.119 1021
 1023 3 -13.75 -2.04 22.84 0.135 1022
 1024 3 -13.54 -2.08 22.79 0.074 1023
 1025 3 -14.22 -1.86 23.18 0.106 1021
 1026 3 -14.22 -2.06 23.3 0.085 1025
 1027 3 -14.22 -2.12 23.41 0.102 1026
 1028 3 -14.35 -2.2 23.45 0.084 1027
 1029 3 -14.48 -2.33 23.45 0.098 1028
 1030 3 -14.67 -2.39 23.57 0.101 1029
 1031 3 -15.35 -1.67 22.34 0.103 1014
 1032 3 -15.51 -1.74 22.7 0.105 1031
 1033 3 -15.51 -1.81 22.84 0.071 1032
 1034 3 -15.61 -1.86 22.95 0.059 1033
 1035 3 -15.75 -1.82 23.02 0.076 1034
 1036 3 -15.89 -1.7 23.11 0.117 1035
 1037 3 -15.98 -1.61 23.18 0.105 1036
 1038 3 -16.15 -1.57 23.23 0.069 1037
 1039 3 -16.18 -1.43 23.23 0.135 1038
 1040 3 -15.89 -1.23 23.38 0.074 1039
 1041 3 -15.84 -1.14 23.48 0.073 1040
 1042 3 -15.7 -1.06 23.5 0.091 1041
 1043 3 -15.43 -1.41 22.25 0.151 1031
 1044 3 -15.36 -1.32 22.3 0.18 1043
 1045 3 -15.33 -1.13 22.5 0.126 1044
 1046 3 -15.34 -1.01 22.52 0.095 1045
 1047 3 -15.43 -0.89 22.61 0.098 1046
 1048 3 -15.49 -0.76 22.64 0.08 1047
 1049 3 -15.61 -0.64 22.68 0.096 1048
 1050 3 -15.76 -0.55 22.63 0.216 1049
 1051 3 -15.66 -0.23 22.54 0.121 1050
 1052 3 -15.79 -0.08 22.47 0.062 1051
 1053 3 -15.79 0 22.54 0.059 1052
 1054 3 -15.77 0.1 22.59 0.071 1053
 1055 3 -15.81 0.21 22.73 0.05 1054
 1056 3 -15.77 0.37 22.8 0.048 1055
 1057 3 -15.76 0.47 22.98 0.074 1056
 1058 3 -15.67 0.66 23.07 0.118 1057
 1059 3 -15.7 0.81 23 0.11 1058
 1060 3 -15.7 0.89 22.91 0.093 1059
 1061 3 -15.91 -0.77 22.66 0.146 1050
 1062 3 -16.06 -0.79 22.45 0.088 1061
 1063 3 -16.2 -0.88 22.45 0.102 1062
 1064 3 -16.36 -0.95 22.45 0.09 1063
 1065 3 -16.58 -1 22.5 0.071 1064
 1066 3 -16.63 -1.1 22.5 0.103 1065
 1067 3 -16.7 -1.24 22.5 0.114 1066
 1068 3 -16.79 -1.33 22.36 0.091 1067
 1069 3 -15.76 -0.8 22.89 0.085 1061
 1070 3 -15.67 -0.82 23 0.108 1069
 1071 3 -15.62 -0.91 23.04 0.000125 1070
 1072 3 -13 -3.16 21.14 0.137 978
 1073 3 -13.17 -3.23 20.97 0.11 1072
 1074 3 -13.26 -3.2 20.84 0.13 1073
 1075 3 -13.34 -3.23 20.73 0.000125 1074
 1076 3 -11.36 -3.83 22 0.204 972
 1077 3 -11.34 -3.89 22.14 0.246 1076
 1078 3 -11.75 -3.62 22.27 0.115 1077
 1079 3 -11.94 -3.54 22.41 0.105 1078
 1080 3 -12.06 -3.45 22.45 0.166 1079
 1081 3 -12.17 -3.5 22.45 0.22 1080
 1082 3 -12.27 -3.6 22.63 0.247 1081
 1083 3 -12.19 -3.79 23 0.111 1082
 1084 3 -12.28 -3.75 23.13 0.152 1083
 1085 3 -12.34 -3.66 23.23 0.162 1084
 1086 3 -12.17 -3.5 23.32 0.139 1085
 1087 3 -12.16 -3.37 23.48 0.096 1086
 1088 3 -12.23 -3.31 23.64 0.104 1087
 1089 3 -12.28 -3.18 23.77 0.121 1088
 1090 3 -12.51 -3.16 23.63 0.129 1089
 1091 3 -12.72 -3.23 23.48 0.138 1090
 1092 3 -12.9 -3.25 23.39 0.067 1091
 1093 3 -12.14 -3.04 23.77 0.085 1089
 1094 3 -12.04 -2.98 23.72 0.108 1093
 1095 3 -12.03 -2.79 23.66 0.126 1094
 1096 3 -12.01 -2.66 23.55 0.089 1095
 1097 3 -11.9 -2.58 23.43 0.111 1096
 1098 3 -11.82 -2.5 23.36 0.078 1097
 1099 3 -11.76 -2.39 23.3 0.093 1098
 1100 3 -11.69 -2.27 23.16 0.14 1099
 1101 3 -11.59 -2.14 23.16 0.081 1100
 1102 3 -11.51 -2.02 23.23 0.11 1101
 1103 3 -11.42 -2 23.3 0.109 1102
 1104 3 -12.54 -3.33 22.45 0.111 1082
 1105 3 -12.72 -3.41 22.52 0.088 1104
 1106 3 -12.83 -3.47 22.52 0.104 1105
 1107 3 -13.01 -3.5 22.48 0.142 1106
 1108 3 -13.15 -3.56 22.34 0.116 1107
 1109 3 -13.1 -3.58 22.18 0.149 1108
 1110 3 -11.09 -4.13 22.23 0.2 1077
 1111 3 -11.09 -4.23 22.38 0.229 1110
 1112 3 -10.95 -4.27 22.48 0.271 1111
 1113 3 -10.84 -4.32 22.61 0.293 1112
 1114 3 -10.79 -4.39 22.77 0.324 1113
 1115 3 -10.87 -4.52 22.98 0.285 1114
 1116 3 -10.94 -4.6 23.07 0.227 1115
 1117 3 -10.75 -4.57 23.27 0.192 1116
 1118 3 -10.78 -4.64 23.41 0.223 1117
 1119 3 -10.81 -4.68 23.64 0.227 1118
 1120 3 -10.76 -4.73 23.8 0.194 1119
 1121 3 -10.68 -4.77 23.95 0.141 1120
 1122 3 -10.64 -4.76 24.09 0.178 1121
 1123 3 -10.59 -4.8 24.22 0.211 1122
 1124 3 -10.59 -4.98 24.36 0.191 1123
 1125 3 -10.51 -5.06 24.47 0.231 1124
 1126 3 -10.41 -5.1 24.59 0.276 1125
 1127 3 -10.34 -5.15 24.66 0.309 1126
 1128 3 -10.51 -5.31 24.82 0.232 1127
 1129 3 -10.7 -5.43 25 0.137 1128
 1130 3 -10.79 -5.47 25.11 0.118 1129
 1131 3 -10.91 -5.51 25.23 0.146 1130
 1132 3 -11.01 -5.6 25.29 0.201 1131
 1133 3 -11.04 -5.49 25.45 0.206 1132
 1134 3 -11.17 -5.57 25.61 0.185 1133
 1135 3 -11.37 -5.59 25.72 0.175 1134
 1136 3 -11.49 -5.68 25.77 0.219 1135
 1137 3 -11.64 -5.38 25.79 0.133 1136
 1138 3 -11.75 -5.56 25.75 0.089 1137
 1139 3 -11.87 -5.6 25.79 0.13 1138
 1140 3 -11.95 -5.73 25.75 0.11 1139
 1141 3 -12.07 -5.81 25.7 0.113 1140
 1142 3 -12.18 -5.89 25.68 0.121 1141
 1143 3 -12.34 -6.02 25.66 0.135 1142
 1144 3 -12.54 -6.1 25.59 0.126 1143
 1145 3 -12.64 -6.26 25.61 0.087 1144
 1146 3 -12.73 -6.42 25.5 0.107 1145
 1147 3 -12.79 -6.55 25.43 0.114 1146
 1148 3 -12.86 -6.6 25.52 0.116 1147
 1149 3 -13.01 -6.63 25.63 0.156 1148
 1150 3 -13.14 -6.63 25.68 0.203 1149
 1151 3 -13.26 -6.6 25.77 0.234 1150
 1152 3 -13.36 -6.64 25.89 0.229 1151
 1153 3 -13.47 -6.52 25.97 0.214 1152
 1154 3 -13.67 -6.39 25.97 0.196 1153
 1155 3 -13.76 -6.38 26.04 0.308 1154
 1156 3 -13.54 -6.34 26.54 0.091 1155
 1157 3 -13.51 -6.35 26.7 0.103 1156
 1158 3 -13.36 -6.28 26.82 0.102 1157
 1159 3 -13.4 -6.21 26.91 0.131 1158
 1160 3 -13.53 -6.03 26.88 0.117 1159
 1161 3 -13.67 -5.85 26.91 0.119 1160
 1162 3 -13.74 -5.73 26.82 0.117 1161
 1163 3 -13.89 -5.64 26.72 0.104 1162
 1164 3 -14 -5.6 26.66 0.124 1163
 1165 3 -14.09 -5.52 26.48 0.082 1164
 1166 3 -14.18 -5.53 26.43 0.124 1165
 1167 3 -14.29 -5.53 26.48 0.201 1166
 1168 3 -14.22 -5.84 26.5 0.118 1167
 1169 3 -14.23 -5.94 26.54 0.147 1168
 1170 3 -14.22 -6.06 26.66 0.067 1169
 1171 3 -14.51 -5.27 26.47 0.142 1167
 1172 3 -14.64 -5.17 26.41 0.134 1171
 1173 3 -14.74 -5.1 26.41 0.119 1172
 1174 3 -11.72 -5.18 25.89 0.139 1137
 1175 3 -12.06 -5.28 25.79 0.143 1174
 1176 3 -12.24 -5.28 25.75 0.106 1175
 1177 3 -12.37 -5.22 25.75 0.146 1176
 1178 3 -12.51 -5.11 25.82 0.178 1177
 1179 3 -12.62 -4.97 25.84 0.187 1178
 1180 3 -12.73 -4.81 25.84 0.199 1179
 1181 3 -12.75 -4.63 25.82 0.255 1180
 1182 3 -13.18 -4.48 25.98 0.154 1181
 1183 3 -13.28 -4.31 26 0.074 1182
 1184 3 -13.32 -4.27 26.09 0.096 1183
 1185 3 -13.42 -4.23 26.2 0.112 1184
 1186 3 -13.49 -4.07 26.14 0.081 1185
 1187 3 -13.59 -4.02 26.05 0.135 1186
 1188 3 -13.68 -4.1 26 0.102 1187
 1189 3 -12.74 -4.99 26.05 0.099 1180
 1190 3 -12.79 -5.03 26.25 0.108 1189
 1191 3 -12.78 -5.06 26.43 0.162 1190
 1192 3 -12.67 -5.11 26.61 0.15 1191
 1193 3 -12.48 -5.13 26.75 0.125 1192
 1194 3 -12.39 -5.15 26.84 0.121 1193
 1195 3 -12.29 -5.32 26.95 0.135 1194
 1196 3 -12.33 -5.52 27.07 0.078 1195
 1197 3 -12.29 -5.68 27.16 0.084 1196
 1198 3 -12.23 -5.81 27.34 0.116 1197
 1199 3 -12.12 -5.88 27.41 0.112 1198
 1200 3 -12.06 -5.85 27.57 0.087 1199
 1201 3 -12.06 -5.82 27.68 0.043 1200
 1202 3 -11.6 -5.93 25.91 0.205 1136
 1203 3 -11.6 -6.03 26.02 0.212 1202
 1204 3 -11.75 -6.13 26.16 0.17 1203
 1205 3 -11.82 -6.22 26.25 0.18 1204
 1206 3 -11.85 -6.31 26.36 0.217 1205
 1207 3 -11.87 -6.43 26.48 0.229 1206
 1208 3 -11.89 -6.48 26.7 0.207 1207
 1209 3 -11.83 -6.57 26.77 0.197 1208
 1210 3 -11.78 -6.68 26.86 0.207 1209
 1211 3 -11.78 -6.72 27 0.203 1210
 1212 3 -11.67 -6.8 27.18 0.182 1211
 1213 3 -11.6 -6.94 27.25 0.203 1212
 1214 3 -11.51 -7.05 27.39 0.211 1213
 1215 3 -11.44 -7.13 27.54 0.231 1214
 1216 3 -11.39 -7.21 27.61 0.228 1215
 1217 3 -11.33 -7.18 27.7 0.283 1216
 1218 3 -11.44 -7.47 27.91 0.191 1217
 1219 3 -11.47 -7.56 28.04 0.202 1218
 1220 3 -11.56 -7.64 28.2 0.233 1219
 1221 3 -11.59 -7.68 28.41 0.226 1220
 1222 3 -11.7 -7.74 28.57 0.235 1221
 1223 3 -11.79 -7.77 28.77 0.233 1222
 1224 3 -11.86 -7.78 28.93 0.276 1223
 1225 3 -11.89 -7.77 29.11 0.324 1224
 1226 3 -11.97 -7.71 29.27 0.378 1225
 1227 3 -12.04 -7.64 29.41 0.442 1226
 1228 3 -11.73 -7.05 29.23 0.149 1227
 1229 3 -11.75 -6.93 29.27 0.222 1228
 1230 3 -11.79 -6.84 29.32 0.251 1229
 1231 3 -11.5 -6.77 29.66 0.134 1230
 1232 3 -11.39 -6.73 29.82 0.111 1231
 1233 3 -11.36 -6.73 30.02 0.134 1232
 1234 3 -11.48 -6.56 30.11 0.187 1233
 1235 3 -11.51 -6.52 30.2 0.276 1234
 1236 3 -11.37 -6.55 30.48 0.26 1235
 1237 3 -11.14 -6.48 30.48 0.302 1236
 1238 3 -11.24 -6.48 30.66 0.468 1237
 1239 3 -11.03 -6.43 30.59 0.545 1238
 1240 3 -10.73 -6.49 30.7 0.146 1239
 1241 3 -10.65 -6.55 30.79 0.135 1240
 1242 3 -10.95 -6.43 30.7 0.649 1239
 1243 3 -10.9 -6.49 30.93 0.67 1242
 1244 3 -10.84 -6.39 31 0.706 1243
 1245 3 -10.73 -6.48 31.14 0.655 1244
 1246 3 -11.15 -6.27 31.64 0.214 1245
 1247 3 -11.07 -6.3 31.73 0.162 1246
 1248 3 -11.01 -6.34 31.97 0.117 1247
 1249 3 -10.95 -6.38 32.11 0.173 1248
 1250 3 -10.66 -6.21 32.29 0.162 1249
 1251 3 -10.54 -6.14 32.31 0.169 1250
 1252 3 -10.42 -6.09 32.43 0.117 1251
 1253 3 -11.03 -6.64 32.36 0.148 1249
 1254 3 -11.02 -6.6 32.5 0.000125 1253
 1255 3 -10.51 -6.73 31.04 0.379 1245
 1256 3 -10.17 -7.14 30.98 0.25 1255
 1257 3 -10.42 -6.85 31 0.379 1255
 1258 3 -10.59 -5.96 31.18 0.197 1257
 1259 3 -10.11 -6.09 31.14 0.186 1258
 1260 3 -10.02 -6.1 31.07 0.215 1259
 1261 3 -9.9 -6.15 30.8 0.000125 1260
 1262 3 -10.69 -5.6 31.34 0.155 1258
 1263 3 -10.69 -5.47 31.27 0.085 1262
 1264 3 -10.58 -5.42 31.29 0.088 1263
 1265 3 -10.94 -5.77 31.11 0.072 1244
 1266 3 -10.83 -6.05 30.11 0.234 1242
 1267 3 -10.79 -5.98 30 0.232 1266
 1268 3 -10.77 -5.86 29.79 0.153 1267
 1269 3 -10.83 -5.85 29.57 0.102 1268
 1270 3 -10.75 -5.86 29.45 0.101 1269
 1271 3 -10.61 -5.92 29.39 0.12 1270
 1272 3 -10.5 -5.97 29.41 0.206 1271
 1273 3 -10.37 -6.03 29.47 0.165 1272
 1274 3 -10.16 -6.15 29.29 0.15 1273
 1275 3 -10.06 -6.23 29.29 0.125 1274
 1276 3 -12.02 -6.73 29.23 0.216 1230
 1277 3 -12.2 -6.52 29.18 0.064 1276
 1278 3 -12.18 -7.8 29.66 0.422 1227
 1279 3 -12.27 -8.14 30 0.272 1278
 1280 3 -12.19 -8.29 30.3 0.206 1279
 1281 3 -12.11 -8.38 30.54 0.173 1280
 1282 3 -12.09 -8.39 30.72 0.167 1281
 1283 3 -12.03 -8.48 30.95 0.186 1282
 1284 3 -11.98 -8.5 31.11 0.206 1283
 1285 3 -11.86 -8.66 31.34 0.169 1284
 1286 3 -11.8 -8.76 31.5 0.178 1285
 1287 3 -11.71 -8.82 31.64 0.217 1286
 1288 3 -11.6 -8.83 31.82 0.283 1287
 1289 3 -11.52 -8.88 31.95 0.334 1288
 1290 3 -11.46 -8.91 32.12 0.351 1289
 1291 3 -11.48 -8.76 32.37 0.405 1290
 1292 3 -11.76 -8.41 32.42 0.136 1291
 1293 3 -11.88 -8.39 32.33 0.062 1292
 1294 3 -11.44 -8.73 32.51 0.426 1291
 1295 3 -11.49 -8.99 32.72 0.286 1294
 1296 3 -11.52 -8.87 33 0.272 1295
 1297 3 -11.44 -8.79 33.17 0.24 1296
 1298 3 -11.35 -8.78 33.29 0.255 1297
 1299 3 -11.24 -8.78 33.43 0.221 1298
 1300 3 -11.18 -8.81 33.6 0.209 1299
 1301 3 -11.24 -8.88 33.72 0.247 1300
 1302 3 -11.34 -8.8 33.89 0.274 1301
 1303 3 -11.35 -8.86 34.03 0.308 1302
 1304 3 -11.35 -8.92 34.15 0.301 1303
 1305 3 -11.36 -8.91 34.33 0.264 1304
 1306 3 -11.35 -8.89 34.47 0.212 1305
 1307 3 -11.35 -8.89 34.65 0.163 1306
 1308 3 -11.32 -8.97 34.82 0.161 1307
 1309 3 -11.21 -9.01 34.97 0.175 1308
 1310 3 -11.1 -9.06 35.08 0.213 1309
 1311 3 -11.04 -9.13 35.17 0.277 1310
 1312 3 -10.73 -8.95 34.81 0.106 1311
 1313 3 -10.65 -8.94 34.69 0.124 1312
 1314 3 -10.43 -8.89 34.79 0.099 1313
 1315 3 -10.35 -8.8 34.81 0.096 1314
 1316 3 -10.37 -8.7 34.81 0.115 1315
 1317 3 -10.32 -8.57 34.74 0.145 1316
 1318 3 -10.24 -8.48 34.64 0.102 1317
 1319 3 -11.27 -9.32 35.44 0.194 1311
 1320 3 -11.24 -9.42 35.62 0.18 1319
 1321 3 -11.21 -9.53 35.76 0.166 1320
 1322 3 -11.25 -9.55 35.89 0.161 1321
 1323 3 -11.24 -9.65 36.07 0.134 1322
 1324 3 -11.19 -9.7 36.28 0.148 1323
 1325 3 -11.2 -9.78 36.43 0.18 1324
 1326 3 -11.19 -9.83 36.6 0.204 1325
 1327 3 -11.18 -9.9 36.76 0.207 1326
 1328 3 -11.13 -9.95 36.96 0.22 1327
 1329 3 -11.18 -9.95 37.14 0.208 1328
 1330 3 -11.27 -9.91 37.32 0.154 1329
 1331 3 -11.37 -9.88 37.46 0.146 1330
 1332 3 -11.41 -9.82 37.64 0.174 1331
 1333 3 -11.41 -9.81 37.79 0.168 1332
 1334 3 -11.37 -9.8 37.99 0.181 1333
 1335 3 -11.29 -9.78 38.19 0.157 1334
 1336 3 -11.27 -9.81 38.32 0.159 1335
 1337 3 -11.25 -9.79 38.51 0.171 1336
 1338 3 -11.28 -9.81 38.65 0.18 1337
 1339 3 -11.28 -9.86 38.79 0.163 1338
 1340 3 -11.35 -9.94 38.93 0.156 1339
 1341 3 -11.3 -9.98 39.11 0.133 1340
 1342 3 -11.35 -10.01 39.25 0.129 1341
 1343 3 -11.4 -9.98 39.4 0.154 1342
 1344 3 -11.44 -9.96 39.57 0.172 1343
 1345 3 -11.51 -9.88 39.74 0.207 1344
 1346 3 -11.5 -9.76 39.9 0.21 1345
 1347 3 -11.38 -9.64 40.11 0.234 1346
 1348 3 -11.27 -9.53 40.26 0.2 1347
 1349 3 -11.18 -9.47 40.39 0.214 1348
 1350 3 -11.1 -9.51 40.62 0.195 1349
 1351 3 -11.02 -9.53 40.82 0.193 1350
 1352 3 -11.02 -9.57 40.96 0.206 1351
 1353 3 -11.21 -9.72 41.14 0.179 1352
 1354 3 -11.25 -9.72 41.36 0.195 1353
 1355 3 -11.32 -9.71 41.6 0.19 1354
 1356 3 -11.41 -9.7 41.69 0.241 1355
 1357 3 -11.7 -9.64 41.61 0.087 1356
 1358 3 -11.85 -9.64 41.64 0.104 1357
 1359 3 -12.01 -9.72 41.67 0.149 1358
 1360 3 -12.2 -9.78 41.68 0.087 1359
 1361 3 -12.37 -9.81 41.71 0.102 1360
 1362 3 -12.45 -9.86 41.75 0.099 1361
 1363 3 -12.62 -9.97 41.72 0.122 1362
 1364 3 -12.71 -10.06 41.72 0.104 1363
 1365 3 -12.84 -10.12 41.69 0.121 1364
 1366 3 -12.95 -10.14 41.68 0.133 1365
 1367 3 -13.21 -10.14 41.65 0.109 1366
 1368 3 -13.38 -10.17 41.62 0.105 1367
 1369 3 -13.52 -10.17 41.61 0.105 1368
 1370 3 -13.61 -10.22 41.68 0.136 1369
 1371 3 -13.75 -10.2 41.74 0.177 1370
 1372 3 -13.85 -10.09 41.61 0.129 1371
 1373 3 -13.95 -10.06 41.72 0.215 1372
 1374 3 -14.1 -10.08 41.6 0.11 1373
 1375 3 -14.23 -10.11 41.58 0.115 1374
 1376 3 -14.43 -10.23 41.53 0.117 1375
 1377 3 -14.57 -10.25 41.49 0.123 1376
 1378 3 -14.68 -10.29 41.47 0.156 1377
 1379 3 -14.77 -10.45 41.53 0.124 1378
 1380 3 -14.93 -10.51 41.54 0.193 1379
 1381 3 -15.12 -10.53 41.61 0.267 1380
 1382 3 -15.29 -10.56 41.69 0.322 1381
 1383 3 -15.44 -10.61 41.64 0.341 1382
 1384 3 -15.55 -10.78 41.94 0.31 1383
 1385 3 -15.77 -10.96 42.22 0.186 1384
 1386 3 -15.93 -10.83 42.22 0.147 1385
 1387 3 -16.1 -10.82 42.29 0.157 1386
 1388 3 -16.32 -10.88 42.36 0.136 1387
 1389 3 -16.44 -10.87 42.53 0.115 1388
 1390 3 -16.57 -10.86 42.72 0.093 1389
 1391 3 -16.57 -10.86 42.89 0.112 1390
 1392 3 -16.59 -10.89 43 0.084 1391
 1393 3 -16.71 -10.97 43.14 0.063 1392
 1394 3 -16.8 -11.05 43.21 0.104 1393
 1395 3 -15.91 -11.24 42.32 0.102 1385
 1396 3 -16.19 -11.34 42.43 0.115 1395
 1397 3 -16.32 -11.37 42.44 0.087 1396
 1398 3 -16.52 -11.44 42.43 0.091 1397
 1399 3 -16.69 -11.48 42.47 0.166 1398
 1400 3 -16.75 -11.42 42.61 0.142 1399
 1401 3 -16.91 -11.55 42.56 0.078 1400
 1402 3 -17.05 -11.64 42.57 0.12 1401
 1403 3 -17.19 -11.78 42.61 0.139 1402
 1404 3 -17.35 -11.91 42.58 0.082 1403
 1405 3 -17.44 -12.04 42.64 0.09 1404
 1406 3 -17.52 -12.2 42.79 0.129 1405
 1407 3 -17.62 -12.31 42.96 0.08 1406
 1408 3 -17.66 -12.37 43.08 0.068 1407
 1409 3 -17.68 -12.48 43.15 0.086 1408
 1410 3 -17.84 -12.59 43.32 0.068 1409
 1411 3 -18 -12.61 43.39 0.08 1410
 1412 3 -18.07 -12.65 43.46 0.097 1411
 1413 3 -18.1 -12.63 43.58 0.097 1412
 1414 3 -18.25 -12.69 43.64 0.102 1413
 1415 3 -18.34 -12.81 43.69 0.131 1414
 1416 3 -18.48 -12.88 43.79 0.119 1415
 1417 3 -18.44 -13.03 43.93 0.093 1416
 1418 3 -18.46 -13.08 44.14 0.105 1417
 1419 3 -18.48 -13.14 44.25 0.119 1418
 1420 3 -18.53 -13.26 44.33 0.107 1419
 1421 3 -18.69 -13.38 44.42 0.133 1420
 1422 3 -18.93 -13.34 44.47 0.088 1421
 1423 3 -19.07 -13.31 44.47 0.117 1422
 1424 3 -19.23 -13.3 44.53 0.111 1423
 1425 3 -19.48 -13.3 44.61 0.062 1424
 1426 3 -19.62 -13.31 44.67 0.06 1425
 1427 3 -19.91 -13.29 44.77 0.17 1426
 1428 3 -20.1 -13.29 44.92 0.1 1427
 1429 3 -20.27 -13.29 45.03 0.052 1428
 1430 3 -20.34 -13.38 45.07 0.07 1429
 1431 3 -20.55 -13.38 45 0.058 1430
 1432 3 -15.63 -10.51 41.14 0.137 1383
 1433 3 -15.74 -10.41 41.01 0.116 1432
 1434 3 -15.8 -10.3 40.93 0.086 1433
 1435 3 -15.94 -10.21 40.89 0.114 1434
 1436 3 -16.05 -10.16 40.85 0.156 1435
 1437 3 -16.21 -9.92 40.72 0.117 1436
 1438 3 -16.34 -9.92 40.53 0.102 1437
 1439 3 -16.39 -9.86 40.46 0.075 1438
 1440 3 -16.39 -9.76 40.4 0.108 1439
 1441 3 -16.34 -9.66 40.26 0.141 1440
 1442 3 -16.41 -9.56 40.19 0.139 1441
 1443 3 -16.53 -9.45 40.18 0.077 1442
 1444 3 -16.66 -9.39 40.11 0.06 1443
 1445 3 -16.8 -9.31 40.11 0.065 1444
 1446 3 -16.89 -9.19 40.18 0.082 1445
 1447 3 -16.98 -9.09 40.26 0.136 1446
 1448 3 -17.07 -8.95 40.18 0.158 1447
 1449 3 -17.19 -8.78 39.97 0.11 1448
 1450 3 -17.25 -8.67 39.82 0.085 1449
 1451 3 -17.39 -8.62 39.78 0.105 1450
 1452 3 -17.34 -8.38 39.89 0.108 1451
 1453 3 -17.41 -8.28 39.94 0.113 1452
 1454 3 -17.5 -8.15 39.92 0.115 1453
 1455 3 -17.68 -8.14 39.85 0.096 1454
 1456 3 -17.84 -8.06 39.79 0.074 1455
 1457 3 -18.02 -7.93 39.68 0.095 1456
 1458 3 -18.16 -7.84 39.61 0.109 1457
 1459 3 -18.27 -7.68 39.51 0.14 1458
 1460 3 -18.39 -7.6 39.53 0.205 1459
 1461 3 -18.46 -7.77 39.85 0.114 1460
 1462 3 -18.6 -7.92 39.93 0.117 1461
 1463 3 -18.64 -7.98 40.01 0.106 1462
 1464 3 -18.55 -7.39 39.35 0.099 1460
 1465 3 -18.73 -7.3 39.26 0.142 1464
 1466 3 -18.91 -7.14 39.2 0.069 1465
 1467 3 -19.03 -7.13 39.13 0.145 1466
 1468 3 -19.25 -7.26 39.06 0.111 1467
 1469 3 -19.37 -7.27 39.02 0.103 1468
 1470 3 -19 -6.89 38.92 0.101 1467
 1471 3 -19.16 -6.68 38.98 0.1 1470
 1472 3 -19.25 -6.59 38.91 0.058 1471
 1473 3 -19.25 -6.46 38.81 0.095 1472
 1474 3 -19.19 -6.39 38.85 0.087 1473
 1475 3 -19.16 -6.23 38.8 0.092 1474
 1476 3 -19.1 -6.18 38.7 0.063 1475
 1477 3 -19.07 -6.18 38.56 0.055 1476
 1478 3 -19.09 -6.14 38.43 0.076 1477
 1479 3 -19.09 -6.18 38.3 0.038 1478
 1480 3 -14.78 -10.08 41.54 0.082 1378
 1481 3 -14.85 -10.01 41.57 0.087 1480
 1482 3 -14.96 -10 41.51 0.066 1481
 1483 3 -15.2 -9.97 41.5 0.074 1482
 1484 3 -15.32 -9.98 41.44 0.109 1483
 1485 3 -15.52 -9.89 41.44 0.17 1484
 1486 3 -15.79 -9.75 41.57 0.048 1485
 1487 3 -15.91 -9.79 41.62 0.073 1486
 1488 3 -16.19 -9.65 41.57 0.079 1487
 1489 3 -16.37 -9.67 41.61 0.102 1488
 1490 3 -16.53 -9.73 41.61 0.078 1489
 1491 3 -16.78 -9.67 41.71 0.101 1490
 1492 3 -16.98 -9.64 41.76 0.079 1491
 1493 3 -17 -9.64 41.86 0.08 1492
 1494 3 -16.98 -9.62 42 0.115 1493
 1495 3 -17.16 -9.58 42.08 0.091 1494
 1496 3 -17.32 -9.61 42.15 0.067 1495
 1497 3 -17.46 -9.59 42.26 0.079 1496
 1498 3 -13.6 -10.03 42.08 0.085 1373
 1499 3 -13.52 -10.09 42.18 0.082 1498
 1500 3 -13.48 -10.19 42.29 0.094 1499
 1501 3 -13.83 -10.34 42 0.109 1371
 1502 3 -13.91 -10.38 42.11 0.105 1501
 1503 3 -13.88 -10.33 42.25 0.108 1502
 1504 3 -13.77 -10.28 42.37 0.034 1503
 1505 3 -11.24 -9.75 41.97 0.197 1356
 1506 3 -11.08 -9.62 42.11 0.144 1505
 1507 3 -11.04 -9.7 42.18 0.156 1506
 1508 3 -10.98 -9.59 42.25 0.183 1507
 1509 3 -10.87 -9.56 42.39 0.171 1508
 1510 3 -10.86 -9.48 42.54 0.168 1509
 1511 3 -10.85 -9.46 42.71 0.158 1510
 1512 3 -10.82 -9.44 42.89 0.176 1511
 1513 3 -10.87 -9.48 43.04 0.143 1512
 1514 3 -10.93 -9.44 43.14 0.159 1513
 1515 3 -10.95 -9.45 43.26 0.143 1514
 1516 3 -10.9 -9.44 43.36 0.128 1515
 1517 3 -10.92 -9.53 43.54 0.156 1516
 1518 3 -10.85 -9.66 43.67 0.147 1517
 1519 3 -10.73 -9.72 43.81 0.192 1518
 1520 3 -10.68 -9.78 43.92 0.241 1519
 1521 3 -10.66 -9.81 44.03 0.309 1520
 1522 3 -10.96 -9.84 44.15 0.175 1521
 1523 3 -11.17 -9.83 44.25 0.128 1522
 1524 3 -11.29 -9.81 44.36 0.112 1523
 1525 3 -11.45 -9.81 44.39 0.084 1524
 1526 3 -11.59 -9.76 44.44 0.122 1525
 1527 3 -11.74 -9.75 44.51 0.112 1526
 1528 3 -11.71 -9.81 44.61 0.192 1527
 1529 3 -11.46 -9.95 44.79 0.104 1528
 1530 3 -11.38 -9.95 44.87 0.135 1529
 1531 3 -11.28 -10.05 44.96 0.083 1530
 1532 3 -11.26 -10.12 45.04 0.12 1531
 1533 3 -11.33 -10.23 45.11 0.141 1532
 1534 3 -11.3 -10.29 45.26 0.125 1533
 1535 3 -11.3 -10.38 45.4 0.11 1534
 1536 3 -11.35 -10.51 45.53 0.114 1535
 1537 3 -11.38 -10.57 45.61 0.111 1536
 1538 3 -11.43 -10.55 45.75 0.082 1537
 1539 3 -11.52 -10.56 45.85 0.081 1538
 1540 3 -11.51 -10.54 46.04 0.13 1539
 1541 3 -11.37 -10.49 46.15 0.113 1540
 1542 3 -11.16 -10.45 46.36 0.14 1541
 1543 3 -11.02 -10.44 46.49 0.175 1542
 1544 3 -10.83 -10.38 46.67 0.077 1543
 1545 3 -10.83 -10.31 46.81 0.078 1544
 1546 3 -10.79 -10.23 46.89 0.109 1545
 1547 3 -10.83 -10.19 47.07 0.104 1546
 1548 3 -10.76 -10.13 47.12 0.067 1547
 1549 3 -10.74 -10.11 47.26 0.087 1548
 1550 3 -10.8 -10.19 47.32 0.122 1549
 1551 3 -10.87 -10.28 47.33 0.163 1550
 1552 3 -10.55 -10.32 47.44 0.085 1551
 1553 3 -11.13 -10.29 47.25 0.083 1551
 1554 3 -11.26 -10.29 47.19 0.088 1553
 1555 3 -11.35 -10.37 47.21 0.081 1554
 1556 3 -11.5 -10.48 47.18 0.086 1555
 1557 3 -11.69 -10.49 47.21 0.077 1556
 1558 3 -11.83 -10.56 47.17 0.102 1557
 1559 3 -11.93 -10.65 47.08 0.065 1558
 1560 3 -12.07 -9.86 44.51 0.062 1528
 1561 3 -12.12 -9.92 44.44 0.093 1560
 1562 3 -12.27 -9.92 44.39 0.115 1561
 1563 3 -12.45 -9.91 44.35 0.102 1562
 1564 3 -12.59 -9.98 44.25 0.116 1563
 1565 3 -12.68 -10.04 44.25 0.099 1564
 1566 3 -12.85 -10.05 44.19 0.102 1565
 1567 3 -12.94 -10.03 44.14 0.071 1566
 1568 3 -10.25 -9.79 44.12 0.184 1521
 1569 3 -10.12 -9.75 44.35 0.153 1568
 1570 3 -10 -9.69 44.44 0.166 1569
 1571 3 -9.84 -9.64 44.54 0.186 1570
 1572 3 -9.7 -9.62 44.71 0.199 1571
 1573 3 -9.63 -9.59 44.89 0.231 1572
 1574 3 -9.52 -9.49 45 0.284 1573
 1575 3 -9.43 -9.5 45.08 0.353 1574
 1576 3 -9.32 -9.58 45.14 0.435 1575
 1577 3 -9.2 -9.64 45.25 0.531 1576
 1578 3 -9.15 -9.79 45.29 0.589 1577
 1579 3 -9.03 -9.8 45.4 0.637 1578
 1580 3 -9.45 -10.22 45.87 0.146 1579
 1581 3 -9.58 -10.29 45.79 0.152 1580
 1582 3 -9.62 -10.4 45.71 0.137 1581
 1583 3 -8.85 -9.79 45.47 0.651 1579
 1584 3 -8.71 -9.81 45.54 0.643 1583
 1585 3 -8.66 -9.81 45.72 0.576 1584
 1586 3 -8.58 -9.79 45.92 0.601 1585
 1587 3 -8.57 -9.68 46.14 0.607 1586
 1588 3 -8.57 -9.63 46.33 0.54 1587
 1589 3 -8.5 -9.83 46.85 0.096 1588
 1590 3 -8.5 -9.86 47 0.089 1589
 1591 3 -8.42 -9.85 47.14 0.145 1590
 1592 3 -8.36 -9.86 47.37 0.117 1591
 1593 3 -8.27 -9.94 47.57 0.113 1592
 1594 3 -8.2 -10 47.67 0.105 1593
 1595 3 -8.1 -10.03 47.72 0.073 1594
 1596 3 -8.48 -9.55 46.31 0.476 1588
 1597 3 -8.1 -9.7 46.07 0.185 1596
 1598 3 -8.32 -9.69 46 0.133 1597
 1599 3 -9.03 -9.23 46.74 0.176 1596
 1600 3 -9 -9.13 46.93 0.176 1599
 1601 3 -8.93 -9.08 47.07 0.249 1600
 1602 3 -8.92 -9.04 47.18 0.268 1601
 1603 3 -8.63 -8.8 47.11 0.175 1602
 1604 3 -8.59 -8.68 47.18 0.192 1603
 1605 3 -8.43 -8.57 47.22 0.154 1604
 1606 3 -8.35 -8.47 47.29 0.162 1605
 1607 3 -8.21 -8.37 47.33 0.191 1606
 1608 3 -8.1 -8.28 47.4 0.194 1607
 1609 3 -7.93 -8.18 47.51 0.187 1608
 1610 3 -7.88 -8.12 47.72 0.243 1609
 1611 3 -7.86 -8.13 47.89 0.337 1610
 1612 3 -7.89 -8.15 48.07 0.429 1611
 1613 3 -7.72 -8.69 48.03 0.117 1612
 1614 3 -7.56 -8.69 48.07 0.067 1613
 1615 3 -7.47 -8.8 48.19 0.072 1614
 1616 3 -7.31 -8.8 48.31 0.098 1615
 1617 3 -7.19 -8.8 48.37 0.1 1616
 1618 3 -7.06 -8.82 48.42 0.115 1617
 1619 3 -6.97 -8.75 48.46 0.066 1618
 1620 3 -7.94 -8.14 48.22 0.363 1612
 1621 3 -8.42 -8.37 48.54 0.144 1620
 1622 3 -8.53 -8.36 48.67 0.158 1621
 1623 3 -8.71 -8.53 48.79 0.139 1622
 1624 3 -8.78 -8.63 48.92 0.212 1623
 1625 3 -8.86 -8.68 49.04 0.266 1624
 1626 3 -8.94 -8.78 49.14 0.473 1625
 1627 3 -8.89 -8.88 49.37 0.488 1626
 1628 3 -8.96 -8.97 49.49 0.516 1627
 1629 3 -8.94 -9.07 49.6 0.543 1628
 1630 3 -9.06 -9.3 49.6 0.499 1629
 1631 3 -8.41 -9.56 49.31 0.18 1630
 1632 3 -8.27 -9.61 49.29 0.158 1631
 1633 3 -8.12 -9.63 49.28 0.156 1632
 1634 3 -7.97 -9.72 49.14 0.101 1633
 1635 3 -7.87 -9.77 49.11 0.132 1634
 1636 3 -7.79 -9.89 49.11 0.108 1635
 1637 3 -7.7 -9.99 49.07 0.133 1636
 1638 3 -7.73 -10.22 49.29 0.137 1637
 1639 3 -7.69 -10.37 49.36 0.105 1638
 1640 3 -7.76 -10.49 49.49 0.091 1639
 1641 3 -7.86 -10.5 49.62 0.088 1640
 1642 3 -7.89 -10.53 49.76 0.123 1641
 1643 3 -7.9 -10.58 49.86 0.09 1642
 1644 3 -7.95 -10.78 49.93 0.095 1643
 1645 3 -7.98 -10.86 50.04 0.077 1644
 1646 3 -8.01 -10.87 50.17 0.078 1645
 1647 3 -7.9 -10.88 50.33 0.082 1646
 1648 3 -7.74 -11.04 50.47 0.086 1647
 1649 3 -7.62 -11.12 50.56 0.126 1648
 1650 3 -7.61 -11.22 50.64 0.095 1649
 1651 3 -7.52 -11.27 50.79 0.078 1650
 1652 3 -7.48 -11.28 50.9 0.106 1651
 1653 3 -7.48 -11.3 51.01 0.095 1652
 1654 3 -7.4 -11.33 51.15 0.102 1653
 1655 3 -7.28 -11.4 51.22 0.133 1654
 1656 3 -7.23 -11.36 51.33 0.127 1655
 1657 3 -9.28 -9.22 49.79 0.477 1630
 1658 3 -9.78 -8.79 49.53 0.125 1657
 1659 3 -9.77 -8.61 49.43 0.132 1658
 1660 3 -9.76 -8.52 49.31 0.147 1659
 1661 3 -9.78 -8.48 49.19 0.154 1660
 1662 3 -9.68 -8.38 49.07 0.086 1661
 1663 3 -9.62 -8.3 48.97 0.122 1662
 1664 3 -9.49 -8.22 48.97 0.051 1663
 1665 3 -9.21 -9.3 49.99 0.401 1657
 1666 3 -9.06 -9.35 50.15 0.358 1665
 1667 3 -9.08 -9.38 50.25 0.377 1666
 1668 3 -8.6 -9.63 50.25 0.338 1667
 1669 3 -8.11 -9.45 50.29 0.119 1668
 1670 3 -8.03 -9.39 50.43 0.117 1669
 1671 3 -7.93 -9.4 50.54 0.126 1670
 1672 3 -7.83 -9.44 50.67 0.118 1671
 1673 3 -7.72 -9.53 50.64 0.055 1672
 1674 3 -7.61 -9.55 50.71 0.101 1673
 1675 3 -7.52 -9.63 50.81 0.091 1674
 1676 3 -7.4 -9.7 50.92 0.115 1675
 1677 3 -7.23 -9.77 50.97 0.121 1676
 1678 3 -7.08 -9.75 51.11 0.106 1677
 1679 3 -7.03 -9.89 51.35 0.102 1678
 1680 3 -6.98 -9.85 51.53 0.06 1679
 1681 3 -6.89 -9.79 51.62 0.094 1680
 1682 3 -6.85 -9.83 51.71 0.104 1681
 1683 3 -9.7 -9.24 50.04 0.101 1665
 1684 3 -9.86 -9.22 50.01 0.057 1683
 1685 3 -9.99 -9.16 49.93 0.118 1684
 1686 3 -10.1 -9.08 49.85 0.118 1685
 1687 3 -10.19 -9.04 49.74 0.175 1686
 1688 3 -10.22 -8.89 49.64 0.132 1687
 1689 3 -10.28 -8.82 49.49 0.097 1688
 1690 3 -9.16 -8.53 48.58 0.081 1626
 1691 3 -9.27 -8.49 48.43 0.1 1690
 1692 3 -9.35 -8.55 48.29 0.085 1691
 1693 3 -9.43 -8.56 48.22 0.08 1692
 1694 3 -9.46 -8.65 48.07 0.098 1693
 1695 3 -9.51 -8.77 47.99 0.074 1694
 1696 3 -9.46 -8.85 47.93 0.000125 1695
 1697 3 -7.77 -8 48.32 0.178 1620
 1698 3 -7.28 -7.92 47.71 0.146 1697
 1699 3 -7.1 -7.91 47.64 0.156 1698
 1700 3 -6.93 -7.87 47.67 0.106 1699
 1701 3 -6.77 -7.89 47.64 0.136 1700
 1702 3 -6.68 -7.91 47.54 0.206 1701
 1703 3 -6.89 -7.92 47.25 0.154 1702
 1704 3 -6.94 -7.89 47.15 0.204 1703
 1705 3 -6.9 -7.75 47.11 0.238 1704
 1706 3 -7.18 -8 46.83 0.168 1705
 1707 3 -7.23 -8.11 46.6 0.134 1706
 1708 3 -7.21 -8.21 46.46 0.137 1707
 1709 3 -7.13 -8.15 46.26 0.076 1708
 1710 3 -7.06 -8.18 46.12 0.08 1709
 1711 3 -7.07 -8.05 45.87 0.106 1710
 1712 3 -6.98 -8.04 45.75 0.155 1711
 1713 3 -6.98 -7.99 45.58 0.187 1712
 1714 3 -6.81 -7.76 45.72 0.091 1713
 1715 3 -6.86 -7.7 45.87 0.12 1714
 1716 3 -6.97 -7.55 45.96 0.109 1715
 1717 3 -7.09 -7.5 45.92 0.154 1716
 1718 3 -7.21 -7.47 45.89 0.176 1717
 1719 3 -7.47 -7.55 45.87 0.121 1718
 1720 3 -7.68 -7.68 45.75 0.115 1719
 1721 3 -7.8 -7.81 45.68 0.098 1720
 1722 3 -7.85 -7.84 45.53 0.129 1721
 1723 3 -7.81 -7.85 45.36 0.103 1722
 1724 3 -7.77 -7.67 45.18 0.145 1723
 1725 3 -7.84 -7.56 45.17 0.142 1724
 1726 3 -7.68 -7.38 45.26 0.124 1725
 1727 3 -7.47 -7.35 45.36 0.088 1726
 1728 3 -7.25 -7.41 45.39 0.09 1727
 1729 3 -7.14 -7.37 45.35 0.061 1728
 1730 3 -7.09 -8.04 45.4 0.133 1713
 1731 3 -7.22 -8.11 45.24 0.127 1730
 1732 3 -7.17 -8.12 45.07 0.174 1731
 1733 3 -7.02 -8.13 44.83 0.105 1732
 1734 3 -6.93 -8.05 44.72 0.113 1733
 1735 3 -6.81 -7.97 44.64 0.078 1734
 1736 3 -6.73 -7.92 44.57 0.126 1735
 1737 3 -6.65 -7.87 44.5 0.091 1736
 1738 3 -6.76 -7.6 47.14 0.099 1705
 1739 3 -6.68 -7.55 47.07 0.092 1738
 1740 3 -6.47 -7.92 47.57 0.126 1702
 1741 3 -6.36 -8.02 47.53 0.115 1740
 1742 3 -6.22 -8.02 47.56 0.121 1741
 1743 3 -6 -7.96 47.61 0.126 1742
 1744 3 -5.77 -7.89 47.68 0.145 1743
 1745 3 -5.57 -7.89 47.75 0.181 1744
 1746 3 -5.48 -7.92 47.82 0.204 1745
 1747 3 -5.36 -7.83 47.81 0.435 1746
 1748 3 -5 -7.88 47.67 0.556 1747
 1749 3 -4.88 -7.91 47.69 0.578 1748
 1750 3 -4.76 -7.89 47.68 0.561 1749
 1751 3 -4.6 -7.91 47.72 0.543 1750
 1752 3 -4.39 -7.79 47.61 0.374 1751
 1753 3 -4.25 -7.67 47.81 0.369 1752
 1754 3 -4.14 -7.54 47.92 0.291 1753
 1755 3 -4.03 -7.47 48.01 0.299 1754
 1756 3 -4.31 -6.92 47.94 0.103 1755
 1757 3 -4.35 -6.8 47.81 0.107 1756
 1758 3 -4.4 -6.7 47.85 0.148 1757
 1759 3 -4.34 -6.59 47.83 0.165 1758
 1760 3 -4.14 -6.6 47.72 0.084 1759
 1761 3 -3.93 -7.48 48.07 0.237 1755
 1762 3 -3.99 -7.71 48.18 0.13 1761
 1763 3 -3.89 -7.67 48.18 0.072 1762
 1764 3 -3.6 -7.47 48.14 0.201 1761
 1765 3 -3.54 -7.59 48.29 0.201 1764
 1766 3 -3.47 -7.55 48.43 0.195 1765
 1767 3 -3.43 -7.54 48.61 0.243 1766
 1768 3 -3.35 -7.59 48.74 0.223 1767
 1769 3 -3.37 -7.66 48.86 0.228 1768
 1770 3 -3.35 -7.6 49.08 0.229 1769
 1771 3 -3.24 -7.51 49.33 0.247 1770
 1772 3 -3.2 -7.41 49.47 0.267 1771
 1773 3 -3.16 -7.37 49.56 0.257 1772
 1774 3 -3.08 -7.27 49.71 0.277 1773
 1775 3 -3.17 -7.22 50.14 0.11 1774
 1776 3 -3.11 -7.22 50.24 0.111 1775
 1777 3 -3.49 -7.38 48 0.089 1764
 1778 3 -3.37 -7.34 47.86 0.13 1777
 1779 3 -3.37 -7.3 47.64 0.105 1778
 1780 3 -3.54 -7.3 47.65 0.083 1779
 1781 3 -4.22 -7.02 47.56 0.097 1754
 1782 3 -4.15 -7.05 47.43 0.121 1781
 1783 3 -4.07 -7.04 47.31 0.152 1782
 1784 3 -3.83 -6.96 47.31 0.045 1783
 1785 3 -3.7 -6.91 47.32 0.085 1784
 1786 3 -3.68 -6.84 47.44 0.113 1785
 1787 3 -3.54 -6.87 47.39 0.045 1786
 1788 3 -3.43 -6.88 47.39 0.064 1787
 1789 3 -3.27 -6.8 47.33 0.084 1788
 1790 3 -3.1 -6.84 47.39 0.096 1789
 1791 3 -2.91 -6.79 47.43 0.075 1790
 1792 3 -2.81 -6.81 47.46 0.000125 1791
 1793 3 -4.06 -7.05 47.18 0.059 1783
 1794 3 -4.02 -7.13 47.04 0.119 1793
 1795 3 -4.06 -7.17 46.93 0.054 1794
 1796 3 -4.57 -7.72 48.51 0.123 1751
 1797 3 -4.52 -7.59 48.51 0.000125 1796
 1798 3 -5.72 -8.2 48.54 0.222 1747
 1799 3 -5.84 -8.3 48.64 0.171 1798
 1800 3 -5.78 -8.45 48.72 0.141 1799
 1801 3 -7.59 -7.87 48.42 0.178 1697
 1802 3 -7.47 -7.88 48.49 0.19 1801
 1803 3 -7.36 -7.88 48.61 0.155 1802
 1804 3 -7.22 -7.85 48.68 0.168 1803
 1805 3 -7.02 -7.81 48.79 0.192 1804
 1806 3 -6.81 -7.84 48.86 0.191 1805
 1807 3 -6.68 -7.85 48.94 0.231 1806
 1808 3 -6.52 -7.66 49.12 0.12 1807
 1809 3 -6.43 -7.6 49.18 0.141 1808
 1810 3 -6.36 -7.6 49.28 0.169 1809
 1811 3 -6.31 -7.39 49.36 0.116 1810
 1812 3 -6.27 -7.29 49.47 0.154 1811
 1813 3 -6.25 -7.18 49.61 0.219 1812
 1814 3 -6.56 -7.12 49.82 0.135 1813
 1815 3 -6.73 -7.05 49.93 0.125 1814
 1816 3 -6.8 -7.01 50.01 0.115 1815
 1817 3 -6.05 -7.12 49.68 0.152 1813
 1818 3 -5.89 -7.05 49.82 0.163 1817
 1819 3 -5.68 -6.91 49.83 0.159 1818
 1820 3 -5.59 -6.88 49.93 0.149 1819
 1821 3 -5.4 -6.85 50 0.151 1820
 1822 3 -5.18 -6.72 50.07 0.131 1821
 1823 3 -5.06 -6.67 50.17 0.155 1822
 1824 3 -5.02 -6.66 50.32 0.14 1823
 1825 3 -4.9 -6.66 50.43 0.145 1824
 1826 3 -4.78 -6.7 50.54 0.151 1825
 1827 3 -4.69 -6.66 50.65 0.186 1826
 1828 3 -4.61 -6.56 50.78 0.159 1827
 1829 3 -4.48 -6.6 50.97 0.115 1828
 1830 3 -4.4 -6.63 51.06 0.147 1829
 1831 3 -4.28 -6.64 51.28 0.217 1830
 1832 3 -4.39 -6.98 51.36 0.132 1831
 1833 3 -4.48 -7.18 51.49 0.106 1832
 1834 3 -4.62 -7.26 51.57 0.147 1833
 1835 3 -4.73 -7.29 51.68 0.141 1834
 1836 3 -4.76 -7.34 51.94 0.109 1835
 1837 3 -4.72 -7.47 52 0.14 1836
 1838 3 -4.73 -7.63 52.04 0.1 1837
 1839 3 -4.85 -7.75 52.03 0.079 1838
 1840 3 -4.89 -7.89 52.01 0.085 1839
 1841 3 -4.94 -7.99 52.06 0.124 1840
 1842 3 -5.06 -8.07 52.06 0.113 1841
 1843 3 -5.19 -8.15 52.07 0.089 1842
 1844 3 -5.35 -8.27 52.07 0.166 1843
 1845 3 -5.41 -8.32 52.19 0.17 1844
 1846 3 -5.4 -8.48 52.28 0.205 1845
 1847 3 -5.52 -8.54 52.58 0.078 1846
 1848 3 -5.57 -8.62 52.64 0.087 1847
 1849 3 -5.54 -8.75 52.67 0.088 1848
 1850 3 -5.66 -8.88 52.61 0.101 1849
 1851 3 -5.82 -8.97 52.61 0.086 1850
 1852 3 -5.93 -9.12 52.61 0.081 1851
 1853 3 -6.02 -9.15 52.53 0.094 1852
 1854 3 -6.12 -9.25 52.53 0.161 1853
 1855 3 -6.26 -9.37 52.69 0.091 1854
 1856 3 -6.32 -9.44 52.79 0.068 1855
 1857 3 -6.4 -9.39 52.92 0.119 1856
 1858 3 -6.52 -9.33 53 0.124 1857
 1859 3 -5.48 -8.56 51.94 0.15 1846
 1860 3 -5.41 -8.55 51.68 0.098 1859
 1861 3 -5.39 -8.58 51.5 0.109 1860
 1862 3 -5.36 -8.56 51.37 0.083 1861
 1863 3 -5.4 -8.58 51.24 0.105 1862
 1864 3 -5.39 -8.55 51.1 0.136 1863
 1865 3 -5.65 -8.53 51.04 0.118 1864
 1866 3 -5.82 -8.47 51.11 0.073 1865
 1867 3 -5.91 -8.41 51.18 0.08 1866
 1868 3 -6.04 -8.31 51.25 0.099 1867
 1869 3 -6.08 -8.22 51.29 0.089 1868
 1870 3 -6.19 -8.1 51.29 0.078 1869
 1871 3 -6.36 -7.96 51.26 0.083 1870
 1872 3 -6.47 -7.88 51.18 0.109 1871
 1873 3 -6.57 -7.81 51.25 0.091 1872
 1874 3 -4.11 -6.56 51.39 0.153 1831
 1875 3 -4.02 -6.51 51.47 0.161 1874
 1876 3 -3.9 -6.47 51.6 0.165 1875
 1877 3 -3.82 -6.47 51.68 0.213 1876
 1878 3 -3.71 -6.51 51.79 0.247 1877
 1879 3 -3.34 -6.22 51.83 0.196 1878
 1880 3 -3.25 -6.16 51.97 0.232 1879
 1881 3 -3.5 -6.56 52.18 0.55 1880
 1882 3 -3.78 -6.71 52.18 0.448 1881
 1883 3 -3.77 -6.63 52.07 0.399 1882
 1884 3 -3.59 -6.63 52.25 0.466 1881
 1885 3 -3.4 -7.14 51.89 0.169 1884
 1886 3 -3.42 -7.18 51.69 0.162 1885
 1887 3 -3.52 -7.2 51.53 0.205 1886
 1888 3 -3.57 -7.26 51.44 0.256 1887
 1889 3 -3.65 -7.13 51.29 0.191 1888
 1890 3 -3.61 -7.21 51.14 0.000125 1889
 1891 3 -3.84 -6.79 52.4 0.482 1884
 1892 3 -4.04 -6.91 52.72 0.454 1891
 1893 3 -4.03 -7 52.79 0.479 1892
 1894 3 -4.08 -7.06 52.87 0.439 1893
 1895 3 -4 -7.17 52.97 0.348 1894
 1896 3 -3.82 -7.14 53.14 0.325 1895
 1897 3 -3.5 -6.84 53.43 0.196 1896
 1898 3 -3.48 -6.77 53.64 0.141 1897
 1899 3 -3.46 -6.75 53.79 0.118 1898
 1900 3 -3.48 -6.7 53.93 0.094 1899
 1901 3 -3.44 -6.64 54.06 0.123 1900
 1902 3 -3.38 -6.64 54.18 0.145 1901
 1903 3 -3.44 -6.73 54.35 0.075 1902
 1904 3 -3.34 -6.67 54.47 0.086 1903
 1905 3 -3.21 -6.76 54.5 0.079 1904
 1906 3 -3.28 -6.8 54.64 0.07 1905
 1907 3 -3.32 -6.79 54.75 0.116 1906
 1908 3 -3.28 -6.75 54.86 0.093 1907
 1909 3 -3.96 -6.87 52.49 0.482 1908
 1910 3 -3.69 -6.7 52.32 0.466 1909
 1911 3 -3.07 -6.23 52.19 0.412 1910
 1912 3 -2.96 -6.29 52.22 0.478 1911
 1913 3 -2.8 -6.26 52.28 0.474 1912
 1914 3 -2.69 -6.25 52.33 0.405 1913
 1915 3 -2.61 -6.23 52.43 0.345 1914
 1916 3 -2.57 -6.26 52.61 0.339 1915
 1917 3 -2.53 -6.21 52.79 0.312 1916
 1918 3 -2.55 -5.88 53.04 0.22 1917
 1919 3 -2.48 -5.79 53.06 0.286 1918
 1920 3 -2.44 -5.84 53.39 0.197 1919
 1921 3 -2.42 -5.95 53.68 0.124 1920
 1922 3 -2.38 -5.8 53.78 0.105 1921
 1923 3 -2.32 -5.76 53.87 0.07 1922
 1924 3 -2.25 -6.34 52.64 0.207 1917
 1925 3 -2.11 -6.31 52.74 0.238 1924
 1926 3 -2.05 -6.63 52.64 0.148 1925
 1927 3 -1.95 -6.72 52.65 0.079 1926
 1928 3 -1.81 -6.72 52.74 0.13 1927
 1929 3 -1.6 -6.73 52.76 0.11 1928
 1930 3 -1.55 -6.66 52.83 0.147 1929
 1931 3 -1.68 -6.6 53 0.067 1930
 1932 3 -1.73 -6.51 53.06 0.04 1931
 1933 3 -2.03 -6.01 52.97 0.138 1925
 1934 3 -1.92 -5.97 53.06 0.161 1933
 1935 3 -2.05 -5.85 53.31 0.143 1934
 1936 3 -2.11 -5.77 53.42 0.072 1935
 1937 3 -4.39 -6.84 52.64 0.132 1891
 1938 3 -4.36 -6.95 52.68 0.137 1937
 1939 3 -4.62 -6.34 50.68 0.154 1828
 1940 3 -4.71 -6.18 50.67 0.114 1939
 1941 3 -4.64 -6.06 50.72 0.075 1940
 1942 3 -6.31 -7.91 49.37 0.093 1810
 1943 3 -6.26 -7.98 49.44 0.059 1942
 1944 3 -9.18 -9.25 47.44 0.101 1602
 1945 3 -9.29 -9.23 47.54 0.078 1944
 1946 3 -9.36 -9.23 47.69 0.058 1945
 1947 3 -9.48 -9.3 47.79 0.108 1946
 1948 3 -9.51 -9.4 47.86 0.095 1947
 1949 3 -9.55 -9.54 47.93 0.089 1948
 1950 3 -9.68 -9.63 48.07 0.097 1949
 1951 3 -9.75 -9.7 48.22 0.106 1950
 1952 3 -9.88 -9.71 48.35 0.102 1951
 1953 3 -9.94 -9.79 48.43 0.097 1952
 1954 3 -10.05 -9.82 48.51 0.104 1953
 1955 3 -10.09 -9.91 48.64 0.12 1954
 1956 3 -10.16 -10.05 48.72 0.118 1955
 1957 3 -10.19 -10.22 48.72 0.076 1956
 1958 3 -10.29 -10.44 48.78 0.074 1957
 1959 3 -10.44 -10.48 48.9 0.127 1958
 1960 3 -10.6 -10.56 48.96 0.162 1959
 1961 3 -10.79 -10.67 48.97 0.185 1960
 1962 3 -10.94 -10.74 48.99 0.142 1961
 1963 3 -11.19 -10.81 48.93 0.124 1962
 1964 3 -11.36 -10.76 48.89 0.121 1963
 1965 3 -11.53 -10.89 48.94 0.094 1964
 1966 3 -11.67 -10.95 48.93 0.089 1965
 1967 3 -11.76 -11.03 48.93 0.075 1966
 1968 3 -11.86 -11.11 48.97 0.091 1967
 1969 3 -12.02 -11.12 48.93 0.104 1968
 1970 3 -12.13 -11.15 48.9 0.115 1969
 1971 3 -12.28 -11.23 48.93 0.087 1970
 1972 3 -12.45 -11.3 48.93 0.087 1971
 1973 3 -12.63 -11.28 48.97 0.076 1972
 1974 3 -12.81 -11.24 48.97 0.097 1973
 1975 3 -13.03 -11.21 48.87 0.072 1974
 1976 3 -13.19 -11.23 48.79 0.098 1975
 1977 3 -13.41 -11.28 48.72 0.065 1976
 1978 3 -13.58 -11.34 48.64 0.137 1977
 1979 3 -13.74 -11.33 48.61 0.116 1978
 1980 3 -13.89 -11.38 48.61 0.118 1979
 1981 3 -14.03 -11.39 48.58 0.086 1980
 1982 3 -14.16 -11.39 48.69 0.093 1981
 1983 3 -14.34 -11.39 48.79 0.094 1982
 1984 3 -14.53 -11.39 48.92 0.093 1983
 1985 3 -14.71 -11.38 49 0.113 1984
 1986 3 -14.81 -11.24 49 0.049 1985
 1987 3 -14.84 -11.17 49.1 0.112 1986
 1988 3 -14.91 -11.15 49.19 0.118 1987
 1989 3 -15.05 -11.25 49.26 0.13 1988
 1990 3 -15.12 -11.17 49.39 0.093 1989
 1991 3 -15.21 -11.12 49.44 0.123 1990
 1992 3 -15.35 -11.14 49.69 0.152 1991
 1993 3 -15.33 -11.12 49.82 0.151 1992
 1994 3 -11.38 -8.11 32.46 0.247 1294
 1995 3 -11.35 -8 32.5 0.345 1994
 1996 3 -11.29 -7.85 32.4 0.417 1995
 1997 3 -11.19 -7.74 32.32 0.471 1996
 1998 3 -11.02 -7.73 32.15 0.489 1997
 1999 3 -10.94 -7.68 32.04 0.513 1998
 2000 3 -10.78 -7.65 31.97 0.332 1999
 2001 3 -10.92 -7.57 31.93 0.258 2000
 2002 3 -11.1 -7.73 31.95 0.152 2001
 2003 3 -11.04 -5.17 25.39 0.109 1133
 2004 3 -11.04 -5.06 25.32 0.038 2003
 2005 3 -10.03 -4.89 24.66 0.155 1127
 2006 3 -9.93 -4.73 24.79 0.162 2005
 2007 3 -9.86 -4.64 24.86 0.13 2006
 2008 3 -9.78 -4.48 24.91 0.112 2007
 2009 3 -9.67 -4.38 24.89 0.132 2008
 2010 3 -9.64 -4.31 24.82 0.152 2009
 2011 3 -9.56 -4.1 24.97 0.106 2010
 2012 3 -9.5 -4.02 25 0.129 2011
 2013 3 -9.42 -3.83 25.05 0.224 2012
 2014 3 -9.29 -3.77 25.02 0.323 2013
 2015 3 -9.19 -3.77 25.16 0.391 2014
 2016 3 -9.09 -3.73 25.38 0.384 2015
 2017 3 -9.01 -3.73 25.5 0.403 2016
 2018 3 -8.92 -3.64 25.45 0.454 2017
 2019 3 -8.84 -3.54 25.3 0.653 2018
 2020 3 -8.9 -3.52 25.57 0.834 2019
 2021 3 -8.93 -3.91 26.45 0.123 2020
 2022 3 -8.81 -4.13 26.57 0.125 2021
 2023 3 -8.75 -4.19 26.68 0.124 2022
 2024 3 -8.76 -4.27 26.86 0.096 2023
 2025 3 -8.86 -4.31 27.09 0.154 2024
 2026 3 -8.84 -4.28 27.25 0.191 2025
 2027 3 -8.85 -4.32 27.48 0.165 2026
 2028 3 -8.81 -4.36 27.79 0.108 2027
 2029 3 -8.73 -4.39 27.98 0.081 2028
 2030 3 -8.69 -4.49 28.07 0.07 2029
 2031 3 -8.56 -4.55 28.07 0.086 2030
 2032 3 -9.15 -4.51 27.5 0.135 2027
 2033 3 -9.23 -4.61 27.57 0.103 2032
 2034 3 -9.35 -4.72 27.72 0.148 2033
 2035 3 -9.49 -4.77 27.84 0.143 2034
 2036 3 -9.56 -4.9 28 0.127 2035
 2037 3 -9.64 -5.07 28.02 0.15 2036
 2038 3 -9.84 -4.99 28.16 0.094 2037
 2039 3 -9.95 -4.94 28.32 0.076 2038
 2040 3 -10.06 -4.96 28.45 0.085 2039
 2041 3 -10.17 -4.96 28.54 0.079 2040
 2042 3 -10.33 -4.93 28.59 0.093 2041
 2043 3 -10.47 -4.89 28.68 0.066 2042
 2044 3 -10.48 -4.96 28.8 0.094 2043
 2045 3 -10.45 -4.99 28.95 0.132 2044
 2046 3 -8.84 -3.35 25.52 0.888 2020
 2047 3 -8.84 -3.23 25.59 0.828 2046
 2048 3 -8.68 -3.16 25.77 0.751 2047
 2049 3 -8.56 -3.02 25.77 0.519 2048
 2050 3 -8.51 -2.98 25.91 0.421 2049
 2051 3 -8.26 -2.91 26 0.237 2050
 2052 3 -8.02 -2.81 25.89 0.196 2051
 2053 3 -7.93 -2.64 25.98 0.255 2052
 2054 3 -7.95 -2.54 26.07 0.361 2053
 2055 3 -8.04 -2.43 26.07 0.412 2054
 2056 3 -8.56 -2.29 26.14 0.153 2055
 2057 3 -8.57 -2.16 26.2 0.131 2056
 2058 3 -8.72 -2 26.02 0.113 2057
 2059 3 -8.76 -1.87 25.91 0.124 2058
 2060 3 -8.67 -1.77 25.77 0.128 2059
 2061 3 -8.68 -1.59 25.7 0.103 2060
 2062 3 -8.76 -1.46 25.66 0.107 2061
 2063 3 -8.78 -1.35 25.54 0.09 2062
 2064 3 -8.78 -1.31 25.38 0.146 2063
 2065 3 -8.84 -1.26 25.25 0.169 2064
 2066 3 -8.94 -1.13 25.07 0.155 2065
 2067 3 -9.14 -1 25.04 0.095 2066
 2068 3 -9.27 -0.96 25.02 0.093 2067
 2069 3 -9.41 -0.93 24.95 0.084 2068
 2070 3 -9.59 -0.84 24.84 0.114 2069
 2071 3 -9.76 -0.81 24.8 0.107 2070
 2072 3 -9.85 -0.71 24.75 0.093 2071
 2073 3 -9.87 -0.64 24.64 0.101 2072
 2074 3 -9.84 -0.55 24.41 0.064 2073
 2075 3 -9.87 -0.48 24.34 0.108 2074
 2076 3 -9.92 -0.34 24.29 0.126 2075
 2077 3 -10 -0.3 24.14 0.136 2076
 2078 3 -7.68 -2.35 26.07 0.298 2055
 2079 3 -7.59 -2.29 26.13 0.268 2078
 2080 3 -7.51 -2.16 26.29 0.243 2079
 2081 3 -7.45 -2.08 26.43 0.369 2080
 2082 3 -7.35 -2.04 26.41 0.42 2081
 2083 3 -7.39 -1.9 26.57 0.489 2082
 2084 3 -7.49 -1.74 26.68 0.506 2083
 2085 3 -7.45 -1.63 26.75 0.572 2084
 2086 3 -7.67 -1.6 27.02 0.61 2085
 2087 3 -8.01 -1.82 27.63 0.181 2086
 2088 3 -8.04 -1.79 27.79 0.227 2087
 2089 3 -8.07 -1.84 27.91 0.275 2088
 2090 3 -8.17 -1.79 27.97 0.342 2089
 2091 3 -8.17 -1.17 27.82 0.17 2090
 2092 3 -8.06 -1.02 27.88 0.186 2091
 2093 3 -7.8 -0.92 27.86 0.181 2092
 2094 3 -7.68 -0.84 27.75 0.164 2093
 2095 3 -7.68 -0.8 27.52 0.199 2094
 2096 3 -7.6 -0.82 27.45 0.287 2095
 2097 3 -7.51 -0.82 27.34 0.398 2096
 2098 3 -7.5 -0.79 27.22 0.452 2097
 2099 3 -7.33 -0.76 27.22 0.547 2098
 2100 3 -7.16 -0.81 27.23 0.539 2099
 2101 3 -7.17 -0.66 27.14 0.482 2100
 2102 3 -8.15 -1.94 28.16 0.159 2090
 2103 3 -8.26 -1.91 28.29 0.152 2102
 2104 3 -8.24 -1.9 28.41 0.136 2103
 2105 3 -8.33 -1.85 28.59 0.109 2104
 2106 3 -8.36 -1.86 28.73 0.115 2105
 2107 3 -8.44 -1.9 28.89 0.137 2106
 2108 3 -8.5 -1.89 29.07 0.144 2107
 2109 3 -8.48 -1.85 29.18 0.152 2108
 2110 3 -8.51 -1.85 29.29 0.137 2109
 2111 3 -8.52 -1.9 29.45 0.167 2110
 2112 3 -8.51 -1.98 29.59 0.152 2111
 2113 3 -8.51 -2.02 29.75 0.154 2112
 2114 3 -8.6 -1.95 29.89 0.171 2113
 2115 3 -8.67 -2 30.05 0.162 2114
 2116 3 -8.77 -1.95 30.16 0.226 2115
 2117 3 -8.81 -1.87 30.23 0.336 2116
 2118 3 -8.37 -2.04 30.47 0.152 2117
 2119 3 -8.19 -2.1 30.61 0.14 2118
 2120 3 -8.02 -2.1 30.66 0.136 2119
 2121 3 -7.92 -2.16 30.72 0.148 2120
 2122 3 -7.74 -2.14 30.68 0.119 2121
 2123 3 -7.59 -2.14 30.75 0.099 2122
 2124 3 -7.45 -2.14 30.79 0.104 2123
 2125 3 -7.29 -2.2 30.84 0.145 2124
 2126 3 -7.22 -2.04 31.11 0.064 2125
 2127 3 -9.23 -1.71 30.2 0.14 2117
 2128 3 -9.43 -1.71 30.34 0.141 2127
 2129 3 -9.62 -1.7 30.45 0.197 2128
 2130 3 -9.72 -1.63 30.45 0.207 2129
 2131 3 -10 -1.59 30.39 0.129 2130
 2132 3 -10.15 -1.53 30.41 0.119 2131
 2133 3 -10.32 -1.39 30.39 0.15 2132
 2134 3 -10.47 -1.24 30.41 0.157 2133
 2135 3 -10.58 -1.14 30.47 0.148 2134
 2136 3 -10.72 -1.04 30.5 0.122 2135
 2137 3 -10.81 -0.95 30.5 0.127 2136
 2138 3 -10.92 -0.86 30.48 0.169 2137
 2139 3 -10.98 -0.79 30.52 0.189 2138
 2140 3 -11.09 -0.78 30.64 0.17 2139
 2141 3 -11.27 -0.75 30.68 0.145 2140
 2142 3 -11.45 -0.71 30.77 0.135 2141
 2143 3 -11.6 -0.63 30.86 0.121 2142
 2144 3 -11.74 -0.55 30.84 0.123 2143
 2145 3 -11.9 -0.38 30.79 0.123 2144
 2146 3 -11.98 -0.26 30.77 0.135 2145
 2147 3 -12.11 -0.14 30.73 0.158 2146
 2148 3 -12.17 -0.06 30.64 0.117 2147
 2149 3 -12.32 -0.03 30.61 0.123 2148
 2150 3 -12.43 -0.02 30.61 0.158 2149
 2151 3 -12.58 -0.03 30.54 0.132 2150
 2152 3 -12.79 0.16 30.38 0.129 2151
 2153 3 -12.89 0.32 30.43 0.128 2152
 2154 3 -12.98 0.47 30.41 0.13 2153
 2155 3 -13.08 0.62 30.34 0.163 2154
 2156 3 -13.22 0.77 30.32 0.177 2155
 2157 3 -13.27 1.01 30.25 0.129 2156
 2158 3 -13.31 1.11 30.18 0.111 2157
 2159 3 -13.37 1.18 30.14 0.09 2158
 2160 3 -13.43 1.26 29.97 0.108 2159
 2161 3 -13.47 1.31 29.8 0.128 2160
 2162 3 -13.48 1.39 29.66 0.148 2161
 2163 3 -13.48 1.56 29.61 0.149 2162
 2164 3 -13.42 1.72 29.54 0.155 2163
 2165 3 -13.48 1.92 29.41 0.151 2164
 2166 3 -13.56 2.24 29.3 0.144 2165
 2167 3 -13.6 2.38 29.22 0.164 2166
 2168 3 -13.7 2.51 29.09 0.142 2167
 2169 3 -13.74 2.53 28.93 0.16 2168
 2170 3 -13.51 2.4 28.82 0.093 2169
 2171 3 -13.34 2.28 28.77 0.118 2170
 2172 3 -13.25 2.21 28.66 0.103 2171
 2173 3 -13.19 2.15 28.57 0.116 2172
 2174 3 -13.11 2.09 28.45 0.137 2173
 2175 3 -13.86 2.59 28.82 0.144 2169
 2176 3 -14.07 2.67 28.77 0.163 2175
 2177 3 -14.17 2.8 28.75 0.164 2176
 2178 3 -14.29 2.88 28.82 0.151 2177
 2179 3 -14.47 3.03 28.86 0.142 2178
 2180 3 -14.57 3.15 28.91 0.152 2179
 2181 3 -14.57 3.36 29.07 0.154 2180
 2182 3 -14.73 3.71 28.88 0.179 2181
 2183 3 -14.81 3.76 28.75 0.207 2182
 2184 3 -14.94 3.82 28.68 0.233 2183
 2185 3 -15.07 3.86 28.61 0.296 2184
 2186 3 -15.17 3.92 28.55 0.386 2185
 2187 3 -15.33 3.96 28.39 0.417 2186
 2188 3 -15.42 4.03 28.32 0.406 2187
 2189 3 -15.51 4.04 28.23 0.449 2188
 2190 3 -15.64 4.29 28.23 0.401 2189
 2191 3 -15.77 4.32 28.14 0.313 2190
 2192 3 -15.83 4.4 28.09 0.339 2191
 2193 3 -15.91 4.44 28.59 0.105 2192
 2194 3 -15.89 4.49 28.73 0.115 2193
 2195 3 -15.91 4.5 28.91 0.102 2194
 2196 3 -15.86 4.52 29.04 0.107 2195
 2197 3 -15.68 4.53 27.59 0.169 2192
 2198 3 -15.68 4.78 27.63 0.136 2197
 2199 3 -15.66 4.89 27.52 0.125 2198
 2200 3 -15.67 4.98 27.45 0.108 2199
 2201 3 -15.76 5.07 27.39 0.034 2200
 2202 3 -15.61 4.81 28.29 0.112 2190
 2203 3 -14.29 3.21 29.23 0.061 2181
 2204 3 -14.23 3.24 29.36 0.123 2203
 2205 3 -14.17 3.26 29.55 0.102 2204
 2206 3 -14.17 3.24 29.73 0.093 2205
 2207 3 -14.01 3.03 29.82 0.142 2206
 2208 3 -13.82 2.9 29.95 0.122 2207
 2209 3 -13.84 2.8 30.11 0.065 2208
 2210 3 -13.74 2.76 30.25 0.101 2209
 2211 3 -13.61 2.82 30.34 0.099 2210
 2212 3 -13.49 2.74 30.52 0.11 2211
 2213 3 -13.35 2.69 30.61 0.137 2212
 2214 3 -13.17 2.57 30.57 0.158 2213
 2215 3 -13.01 2.63 30.54 0.166 2214
 2216 3 -12.84 2.61 30.54 0.241 2215
 2217 3 -12.57 2.67 30.25 0.136 2216
 2218 3 -12.34 2.63 30 0.08 2217
 2219 3 -12.2 2.59 29.89 0.077 2218
 2220 3 -12.11 2.59 29.75 0.09 2219
 2221 3 -12.01 2.61 29.66 0.103 2220
 2222 3 -11.99 2.65 29.52 0.118 2221
 2223 3 -11.92 2.74 29.48 0.115 2222
 2224 3 -11.77 2.8 29.45 0.128 2223
 2225 3 -11.73 2.84 29.29 0.137 2224
 2226 3 -11.68 2.92 29.05 0.103 2225
 2227 3 -11.58 2.99 28.89 0.126 2226
 2228 3 -11.59 3.03 28.73 0.097 2227
 2229 3 -11.52 3.09 28.61 0.115 2228
 2230 3 -11.48 3.11 28.5 0.107 2229
 2231 3 -11.47 3.17 28.39 0.127 2230
 2232 3 -11.41 3.24 28.27 0.114 2231
 2233 3 -11.35 3.21 28.18 0.094 2232
 2234 3 -11.26 3.17 28.04 0.099 2233
 2235 3 -11.19 3.09 27.86 0.096 2234
 2236 3 -11.12 3.01 27.79 0.122 2235
 2237 3 -10.98 2.96 27.7 0.126 2236
 2238 3 -10.98 2.86 27.57 0.071 2237
 2239 3 -10.94 2.82 27.45 0.115 2238
 2240 3 -10.84 2.71 27.34 0.12 2239
 2241 3 -10.76 2.65 27.18 0.115 2240
 2242 3 -10.67 2.57 27.09 0.122 2241
 2243 3 -10.6 2.32 26.86 0.068 2242
 2244 3 -10.51 2.34 26.77 0.074 2243
 2245 3 -10.34 2.28 26.54 0.095 2244
 2246 3 -10.27 2.26 26.36 0.09 2245
 2247 3 -10.17 2.23 26.27 0.112 2246
 2248 3 -10.04 2.19 26.07 0.095 2247
 2249 3 -9.98 2.19 25.95 0.082 2248
 2250 3 -9.91 2.21 25.79 0.066 2249
 2251 3 -12.78 2.38 30.91 0.104 2216
 2252 3 -12.68 2.32 31 0.127 2251
 2253 3 -12.57 2.17 31.14 0.164 2252
 2254 3 -12.48 2.05 31.22 0.176 2253
 2255 3 -12.5 1.77 31.34 0.105 2254
 2256 3 -12.57 1.66 31.32 0.141 2255
 2257 3 -12.59 1.57 31.36 0.155 2256
 2258 3 -12.37 1.39 31.43 0.092 2257
 2259 3 -12.23 1.26 31.41 0.086 2258
 2260 3 -12.12 1.21 31.48 0.119 2259
 2261 3 -11.95 1.14 31.48 0.065 2260
 2262 3 -11.83 1.08 31.5 0.082 2261
 2263 3 -11.67 1.02 31.5 0.095 2262
 2264 3 -11.54 0.92 31.54 0.054 2263
 2265 3 -11.45 0.96 31.61 0.1 2264
 2266 3 -11.34 1.05 31.68 0.066 2265
 2267 3 -11.24 1.01 31.77 0.089 2266
 2268 3 -11.17 1.02 31.89 0.066 2267
 2269 3 -11.04 0.93 31.97 0.086 2268
 2270 3 -7.21 -2.08 26.34 0.167 2082
 2271 3 -7.3 -2.04 26.45 0.051 2270
 2272 3 -7.71 -2.29 25.64 0.157 2078
 2273 3 -7.59 -2.2 25.54 0.119 2272
 2274 3 -7.5 -2.14 25.45 0.079 2273
 2275 3 -7.51 -2.12 25.32 0.148 2274
 2276 3 -7.34 -2.12 25.16 0.098 2275
 2277 3 -7.21 -2.2 25.07 0.085 2276
 2278 3 -7.14 -2.08 25.07 0.132 2277
 2279 3 -7.1 -1.92 25.11 0.102 2278
 2280 3 -9.6 -4.32 24.68 0.144 2010
 2281 3 -9.59 -4.26 24.59 0.126 2280
 2282 3 -9.51 -4.24 24.43 0.116 2281
 2283 3 -10.56 -4.47 24.38 0.118 1123
 2284 3 -10.57 -4.34 24.5 0.096 2283
 2285 3 -10.61 -4.23 24.59 0.074 2284
 2286 3 -10.67 -4.14 24.66 0.079 2285
 2287 3 -10.67 -3.99 24.8 0.122 2286
 2288 3 -10.67 -3.91 24.86 0.164 2287
 2289 3 -10.7 -3.85 25.02 0.14 2288
 2290 3 -10.92 -3.97 25.23 0.11 2289
 2291 3 -11.01 -4.05 25.41 0.123 2290
 2292 3 -11.06 -4.07 25.55 0.097 2291
 2293 3 -11.1 -4.1 25.73 0.083 2292
 2294 3 -11.19 -4.1 25.84 0.11 2293
 2295 3 -11.34 -4.21 25.89 0.141 2294
 2296 3 -11.47 -4.31 25.98 0.123 2295
 2297 3 -11.7 -4.14 26.27 0.079 2296
 2298 3 -11.84 -4.15 26.38 0.099 2297
 2299 3 -11.89 -4.06 26.48 0.103 2298
 2300 3 -11.87 -3.98 26.61 0.09 2299
 2301 3 -12.07 -3.95 26.75 0.108 2300
 2302 3 -12.12 -3.87 26.86 0.086 2301
 2303 3 -12.1 -3.81 26.95 0.000125 2302
 2304 3 -10.89 -2.18 20.41 0.084 963
 2305 3 -10.81 -2.12 20.47 0.157 2304
 2306 3 -10.67 -2.1 20.41 0.208 2305
 2307 3 -10.54 -2.14 20.41 0.247 2306
 2308 3 -10.34 -2.29 20.47 0.081 2307
 2309 3 -10.22 -2.23 20.39 0.128 2308
 2310 3 -10.26 -2.12 20.34 0.147 2309
 2311 3 -9.86 -1.93 20.5 0.128 2310
 2312 3 -9.77 -1.84 20.64 0.156 2311
 2313 3 -9.75 -1.75 20.77 0.131 2312
 2314 3 -9.65 -1.69 20.89 0.158 2313
 2315 3 -9.57 -1.61 21.02 0.126 2314
 2316 3 -9.51 -1.53 21.09 0.088 2315
 2317 3 -11.95 -1.56 20.34 0.167 960
 2318 3 -11.98 -1.51 20.5 0.18 2317
 2319 3 -11.72 -1.57 20.64 0.121 2318
 2320 3 -11.61 -1.57 20.75 0.132 2319
 2321 3 -11.54 -1.62 20.91 0.091 2320
 2322 3 -11.48 -1.63 21.04 0.08 2321
 2323 3 -11.37 -1.69 21.14 0.146 2322
 2324 3 -11.26 -1.76 21.25 0.131 2323
 2325 3 -11.17 -1.77 21.39 0.114 2324
 2326 3 -11.02 -1.79 21.52 0.096 2325
 2327 3 -10.87 -1.8 21.54 0.087 2326
 2328 3 -10.77 -1.65 21.61 0.108 2327
 2329 3 -10.67 -1.62 21.72 0.09 2328
 2330 3 -12.28 -1.38 20.57 0.131 2318
 2331 3 -12.43 -1.34 20.5 0.136 2330
 2332 3 -12.53 -1.35 20.47 0.152 2331
 2333 3 -12.59 -1.29 20.57 0.102 2332
 2334 3 -12.64 -1.11 20.61 0.091 2333
 2335 3 -12.72 -1.09 20.55 0.123 2334
 2336 3 -12.81 -0.98 20.55 0.121 2335
 2337 3 -12.73 -0.81 20.55 0.111 2336
 2338 3 -12.58 -0.73 20.54 0.132 2337
 2339 3 -12.42 -0.66 20.61 0.104 2338
 2340 3 -12.32 -0.62 20.73 0.113 2339
 2341 3 -12.47 -0.5 20.79 0.087 2340
 2342 3 -12.59 -0.5 20.86 0.131 2341
 2343 3 -12.73 -0.54 20.93 0.092 2342
 2344 3 -12.79 -0.57 21.02 0.095 2343
 2345 3 -12.66 -0.64 21.16 0.112 2344
 2346 3 -12.48 -0.71 21.23 0.129 2345
 2347 3 -12.26 -0.76 21.41 0.09 2346
 2348 3 -12.14 -0.79 21.55 0.082 2347
 2349 3 -11.98 -0.8 21.57 0.034 2348
 2350 3 -11.87 -0.8 21.61 0.059 2349
 2351 3 -11.85 -0.79 21.8 0.116 2350
 2352 3 -11.84 -0.83 21.98 0.095 2351
 2353 3 -11.73 -0.88 22.04 0.11 2352
 2354 3 -11.58 -0.88 22.07 0.11 2353
 2355 3 -11.37 -0.9 22.09 0.055 2354
 2356 3 -11.01 -1.02 19.23 0.204 951
 2357 3 -11.08 -0.83 19.27 0.202 2356
 2358 3 -11.09 -0.71 19.29 0.24 2357
 2359 3 -11.12 -0.59 19.25 0.341 2358
 2360 3 -11.11 -0.49 19.23 0.446 2359
 2361 3 -11.17 -0.36 19.18 0.469 2360
 2362 3 -11.17 -0.24 19.23 0.488 2361
 2363 3 -11.17 -0.12 19.3 0.5 2362
 2364 3 -11.19 0 19.36 0.469 2363
 2365 3 -11.43 0.01 19.91 0.154 2364
 2366 3 -11.34 0.07 20.04 0.175 2365
 2367 3 -11.34 0.15 20.2 0.2 2366
 2368 3 -11.06 0.19 20.25 0.097 2367
 2369 3 -11.2 0.12 19.16 0.492 2364
 2370 3 -11.24 0.22 19.11 0.508 2369
 2371 3 -11.19 0.37 19.07 0.5 2370
 2372 3 -11.12 0.46 19.07 0.567 2371
 2373 3 -10.59 0.7 19.55 0.271 2372
 2374 3 -10.51 0.92 19.7 0.236 2373
 2375 3 -10.49 1.09 19.72 0.21 2374
 2376 3 -10.36 1.24 19.77 0.195 2375
 2377 3 -10.08 1.34 19.79 0.211 2376
 2378 3 -9.94 1.39 19.73 0.181 2377
 2379 3 -9.86 1.51 19.7 0.198 2378
 2380 3 -9.85 1.65 19.59 0.206 2379
 2381 3 -9.83 1.82 19.52 0.238 2380
 2382 3 -9.83 1.9 19.36 0.209 2381
 2383 3 -9.78 2.01 19.27 0.25 2382
 2384 3 -10.02 2.19 19.34 0.1 2383
 2385 3 -10.09 2.36 19.36 0.14 2384
 2386 3 -10.21 2.48 19.27 0.134 2385
 2387 3 -10.41 2.4 19.3 0.076 2386
 2388 3 -10.47 2.24 19.29 0.096 2387
 2389 3 -10.5 2.15 19.18 0.121 2388
 2390 3 -10.57 2.21 19.07 0.077 2389
 2391 3 -10.16 2.59 19.13 0.086 2386
 2392 3 -10.16 2.61 18.98 0.092 2391
 2393 3 -10.25 2.8 18.89 0.182 2392
 2394 3 -10.26 2.9 18.82 0.185 2393
 2395 3 -10.33 3.09 18.72 0.138 2394
 2396 3 -10.4 3.26 18.61 0.151 2395
 2397 3 -10.5 3.36 18.68 0.185 2396
 2398 3 -10.59 3.48 18.7 0.22 2397
 2399 3 -10.67 3.63 18.63 0.255 2398
 2400 3 -10.83 3.96 18.39 0.118 2399
 2401 3 -10.83 4.23 18.41 0.084 2400
 2402 3 -10.73 4.32 18.43 0.107 2401
 2403 3 -10.64 4.2 18.59 0.108 2402
 2404 3 -9.75 2.07 19.14 0.283 2383
 2405 3 -9.46 2.17 19.27 0.179 2404
 2406 3 -9.35 2.28 19.25 0.143 2405
 2407 3 -9.25 2.46 19.27 0.136 2406
 2408 3 -9.21 2.59 19.18 0.151 2407
 2409 3 -9.16 2.76 19.18 0.149 2408
 2410 3 -9.08 2.86 19.3 0.159 2409
 2411 3 -9.03 2.96 19.38 0.151 2410
 2412 3 -8.83 3.11 19.36 0.143 2411
 2413 3 -8.71 3.21 19.41 0.165 2412
 2414 3 -8.53 3.26 19.39 0.156 2413
 2415 3 -8.3 3.21 19.34 0.169 2414
 2416 3 -8.14 3.21 19.34 0.164 2415
 2417 3 -8 3.28 19.41 0.172 2416
 2418 3 -7.84 3.36 19.5 0.194 2417
 2419 3 -7.55 3.49 19.18 0.138 2418
 2420 3 -7.42 3.48 19.18 0.128 2419
 2421 3 -7.3 3.57 19.25 0.14 2420
 2422 3 -7.17 3.63 19.29 0.173 2421
 2423 3 -7.09 3.69 19.27 0.149 2422
 2424 3 -6.95 3.63 19.16 0.111 2423
 2425 3 -6.82 3.65 19.11 0.119 2424
 2426 3 -6.71 3.76 19.2 0.107 2425
 2427 3 -6.61 3.88 19.18 0.137 2426
 2428 3 -6.5 3.92 19.11 0.17 2427
 2429 3 -6.37 3.96 19.09 0.217 2428
 2430 3 -6.29 3.99 18.91 0.185 2429
 2431 3 -6.25 3.99 18.75 0.131 2430
 2432 3 -6.16 4.04 18.59 0.133 2431
 2433 3 -6.08 4.11 18.5 0.155 2432
 2434 3 -6.01 4.24 18.39 0.168 2433
 2435 3 -5.92 4.44 18.32 0.147 2434
 2436 3 -5.86 4.52 18.25 0.119 2435
 2437 3 -5.79 4.61 18.16 0.131 2436
 2438 3 -5.67 4.65 18.07 0.162 2437
 2439 3 -5.57 4.78 18.02 0.161 2438
 2440 3 -5.46 4.87 18.02 0.217 2439
 2441 3 -5.44 4.99 18.02 0.292 2440
 2442 3 -5.13 4.94 18.09 0.213 2441
 2443 3 -4.87 4.94 18.11 0.15 2442
 2444 3 -4.69 4.95 18.09 0.16 2443
 2445 3 -4.54 4.94 18.07 0.181 2444
 2446 3 -4.37 4.9 18.09 0.202 2445
 2447 3 -4.2 4.9 18.09 0.195 2446
 2448 3 -3.99 4.82 18.29 0.142 2447
 2449 3 -3.81 4.75 18.34 0.166 2448
 2450 3 -3.68 4.79 18.43 0.188 2449
 2451 3 -3.49 4.79 18.54 0.175 2450
 2452 3 -3.37 4.83 18.66 0.163 2451
 2453 3 -3.29 4.87 18.79 0.159 2452
 2454 3 -3.12 4.87 18.91 0.174 2453
 2455 3 -3.08 4.86 19.09 0.228 2454
 2456 3 -2.93 4.83 19.14 0.317 2455
 2457 3 -2.83 4.79 19.16 0.402 2456
 2458 3 -2.77 4.71 19.25 0.507 2457
 2459 3 -2.64 4.65 19.27 0.563 2458
 2460 3 -2.5 4.62 19.34 0.58 2459
 2461 3 -2.43 4.49 19.5 0.552 2460
 2462 3 -2.33 4.5 19.59 0.538 2461
 2463 3 -2.25 4.44 19.73 0.524 2462
 2464 3 -2.12 4.48 19.66 0.419 2463
 2465 3 -2.18 4.5 20 0.232 2464
 2466 3 -2.08 4.44 20.14 0.24 2465
 2467 3 -2 4.45 20.25 0.305 2466
 2468 3 -1.88 4.45 20.34 0.342 2467
 2469 3 -1.76 4.49 20.54 0.314 2468
 2470 3 -1.66 4.42 20.64 0.34 2469
 2471 3 -1.62 4.38 20.79 0.365 2470
 2472 3 -1.55 4.32 20.89 0.38 2471
 2473 3 -1.71 4.84 21.09 0.128 2472
 2474 3 -1.8 4.91 21.22 0.111 2473
 2475 3 -1.78 4.84 21.3 0.000125 2474
 2476 3 -1.5 4.13 21 0.298 2472
 2477 3 -1.51 3.83 21.32 0.168 2476
 2478 3 -1.43 3.77 21.47 0.171 2477
 2479 3 -1.39 3.68 21.59 0.173 2478
 2480 3 -1.37 3.66 21.84 0.138 2479
 2481 3 -1.3 3.6 22 0.152 2480
 2482 3 -1.23 3.6 22.2 0.152 2481
 2483 3 -1.11 3.52 22.34 0.148 2482
 2484 3 -0.97 3.35 22.41 0.167 2483
 2485 3 -0.85 3.16 22.43 0.155 2484
 2486 3 -0.72 3.1 22.59 0.132 2485
 2487 3 -0.69 2.97 22.79 0.115 2486
 2488 3 -0.74 2.87 22.89 0.124 2487
 2489 3 -0.89 2.87 23 0.087 2488
 2490 3 -0.89 2.85 23.13 0.111 2489
 2491 3 -0.96 2.81 23.2 0.143 2490
 2492 3 -1.02 2.72 23.27 0.104 2491
 2493 3 -1.12 2.6 23.23 0.126 2492
 2494 3 -1.19 2.52 23.2 0.146 2493
 2495 3 -1.38 2.52 23.32 0.154 2494
 2496 3 -1.55 2.5 23.09 0.113 2495
 2497 3 -1.62 2.45 22.93 0.123 2496
 2498 3 -1.66 2.41 22.77 0.126 2497
 2499 3 -1.76 2.37 22.68 0.181 2498
 2500 3 -1.87 2.37 22.54 0.139 2499
 2501 3 -2.13 2.41 22.52 0.119 2500
 2502 3 -2.26 2.41 22.5 0.096 2501
 2503 3 -2.32 2.45 22.36 0.121 2502
 2504 3 -2.57 2.37 22.43 0.117 2503
 2505 3 -2.67 2.45 22.41 0.129 2504
 2506 3 -2.76 2.52 22.41 0.029 2505
 2507 3 -1.85 2.27 23 0.134 2499
 2508 3 -1.79 2.2 23.11 0.172 2507
 2509 3 -1.63 2.14 23.09 0.000125 2508
 2510 3 -2.18 5.29 19.2 0.149 2460
 2511 3 -2.02 5.45 19.11 0.153 2510
 2512 3 -2.04 5.54 19.07 0.228 2511
 2513 3 -2 5.59 18.98 0.271 2512
 2514 3 -1.84 5.4 18.66 0.149 2513
 2515 3 -1.83 5.45 18.55 0.162 2514
 2516 3 -1.69 5.55 18.45 0.143 2515
 2517 3 -1.63 5.62 18.32 0.172 2516
 2518 3 -1.56 5.7 18.27 0.172 2517
 2519 3 -1.4 5.84 18.11 0.104 2518
 2520 3 -1.26 5.98 18.02 0.105 2519
 2521 3 -1.2 6.11 18.07 0.091 2520
 2522 3 -1.02 6.16 18.14 0.1 2521
 2523 3 -0.88 6.24 18.14 0.111 2522
 2524 3 -0.81 6.29 18.04 0.000125 2523
 2525 3 -1.89 5.33 18.39 0.109 2515
 2526 3 -1.82 5.29 18.22 0.156 2525
 2527 3 -1.77 5.3 18.13 0.134 2526
 2528 3 -1.64 5.29 17.98 0.141 2527
 2529 3 -1.82 5.7 19.04 0.149 2513
 2530 3 -1.67 5.75 19 0.166 2529
 2531 3 -5.8 5.15 17.77 0.135 2441
 2532 3 -5.95 5.28 17.7 0.126 2531
 2533 3 -6.08 5.32 17.64 0.122 2532
 2534 3 -6.13 5.36 17.54 0.091 2533
 2535 3 -6.26 5.43 17.43 0.128 2534
 2536 3 -6.38 5.41 17.41 0.132 2535
 2537 3 -6.51 5.28 17.47 0.135 2536
 2538 3 -6.67 5.16 17.52 0.134 2537
 2539 3 -6.82 4.99 17.52 0.186 2538
 2540 3 -6.99 5.03 17.34 0.157 2539
 2541 3 -7.11 4.93 17.41 0.153 2540
 2542 3 -7.25 4.82 17.34 0.153 2541
 2543 3 -7.41 4.85 17.3 0.128 2542
 2544 3 -7.61 4.83 17.27 0.127 2543
 2545 3 -7.9 4.86 17.43 0.109 2544
 2546 3 -8.02 4.82 17.48 0.11 2545
 2547 3 -6.3 4.07 19.48 0.093 2429
 2548 3 -6.29 4.08 19.7 0.125 2547
 2549 3 -7.04 3.76 19.41 0.056 2423
 2550 3 -6.94 3.74 19.48 0.086 2549
 2551 3 -6.95 3.82 19.61 0.135 2550
 2552 3 -7.01 3.98 19.72 0.128 2551
 2553 3 -7.04 4.1 19.86 0.12 2552
 2554 3 -7.11 4.18 20.02 0.071 2553
 2555 3 -7.84 3.21 19.79 0.157 2418
 2556 3 -7.87 3.21 19.98 0.07 2555
 2557 3 -7.83 3.05 20.05 0.101 2556
 2558 3 -7.7 2.96 20.23 0.104 2557
 2559 3 -7.56 2.99 20.3 0.103 2558
 2560 3 -7.49 3.05 20.45 0.148 2559
 2561 3 -7.46 3.11 20.57 0.197 2560
 2562 3 -7.43 3.15 20.7 0.25 2561
 2563 3 -7.31 2.88 21 0.14 2562
 2564 3 -7.35 2.86 21.2 0.127 2563
 2565 3 -7.38 2.84 21.36 0.12 2564
 2566 3 -7.35 2.71 21.48 0.09 2565
 2567 3 -7.39 2.63 21.57 0.116 2566
 2568 3 -7.38 2.59 21.7 0.098 2567
 2569 3 -7.31 2.53 21.82 0.096 2568
 2570 3 -7.24 2.46 21.89 0.124 2569
 2571 3 -7.21 2.4 22 0.173 2570
 2572 3 -7.17 2.38 22.11 0.2 2571
 2573 3 -7.35 2.63 22.29 0.062 2572
 2574 3 -7.3 2.69 22.43 0.129 2573
 2575 3 -7.34 2.74 22.59 0.173 2574
 2576 3 -7.39 2.71 22.75 0.162 2575
 2577 3 -7.34 2.71 22.93 0.153 2576
 2578 3 -7.34 2.82 22.91 0.237 2577
 2579 3 -7.12 2.57 23.14 0.096 2578
 2580 3 -7.01 2.51 23.3 0.132 2579
 2581 3 -6.91 2.49 23.45 0.089 2580
 2582 3 -6.84 2.46 23.61 0.07 2581
 2583 3 -6.79 2.48 23.73 0.078 2582
 2584 3 -6.68 2.48 23.86 0.121 2583
 2585 3 -6.54 2.4 24 0.135 2584
 2586 3 -6.38 2.42 23.84 0.082 2585
 2587 3 -6.22 2.34 23.77 0.136 2586
 2588 3 -6.16 2.3 23.84 0.183 2587
 2589 3 -6 2.44 23.52 0.063 2588
 2590 3 -5.92 2.49 23.41 0.099 2589
 2591 3 -5.88 2.57 23.2 0.11 2590
 2592 3 -5.85 2.63 22.97 0.089 2591
 2593 3 -5.85 2.8 22.84 0.07 2592
 2594 3 -5.92 2.92 22.77 0.069 2593
 2595 3 -7.43 3.17 22.68 0.123 2578
 2596 3 -7.38 3.3 22.52 0.132 2595
 2597 3 -7.22 3.38 22.43 0.141 2596
 2598 3 -7.16 3.55 22.52 0.107 2597
 2599 3 -7.12 3.69 22.66 0.144 2598
 2600 3 -7.14 3.82 22.8 0.157 2599
 2601 3 -7.14 3.96 22.98 0.116 2600
 2602 3 -7.12 4.11 23.11 0.13 2601
 2603 3 -7.13 4.27 23.23 0.153 2602
 2604 3 -7.12 4.41 23.29 0.162 2603
 2605 3 -7.13 4.58 23.23 0.159 2604
 2606 3 -7.17 4.78 23.13 0.119 2605
 2607 3 -7.21 4.91 22.95 0.000125 2606
 2608 3 -7.04 2.15 22.07 0.171 2572
 2609 3 -6.97 1.99 22.09 0.221 2608
 2610 3 -7 1.83 22.09 0.288 2609
 2611 3 -7.09 1.63 22.04 0.302 2610
 2612 3 -7.18 1.52 22.05 0.359 2611
 2613 3 -7.35 1.39 22.04 0.447 2612
 2614 3 -7.46 1.32 22.13 0.495 2613
 2615 3 -7.54 1.2 22.2 0.483 2614
 2616 3 -7.59 1.12 22.38 0.378 2615
 2617 3 -7.76 1.05 22.18 0.234 2616
 2618 3 -7.88 0.9 22 0.252 2617
 2619 3 -7.84 0.84 21.57 0.102 2618
 2620 3 -7.81 0.74 21.63 0.000125 2619
 2621 3 -7.77 1.12 22.88 0.177 2616
 2622 3 -7.84 1.07 22.95 0.176 2621
 2623 3 -7.84 0.87 23.02 0.121 2622
 2624 3 -8.01 0.97 23.14 0.192 2623
 2625 3 -8.14 1.03 23.25 0.175 2624
 2626 3 -8.29 0.99 23.29 0.142 2625
 2627 3 -8.43 0.95 23.39 0.084 2626
 2628 3 -7.64 3.44 20.66 0.131 2562
 2629 3 -7.76 3.59 20.73 0.099 2628
 2630 3 -8.91 3.24 19.54 0.073 2413
 2631 3 -9.03 3.36 19.72 0.107 2630
 2632 3 -9.15 3.44 19.72 0.119 2631
 2633 3 -9.3 3.46 19.66 0.123 2632
 2634 3 -9.49 3.57 19.72 0.109 2633
 2635 3 -9.66 3.57 19.68 0.056 2634
 2636 3 -9.78 3.57 19.72 0.06 2635
 2637 3 -9.91 3.71 19.75 0.097 2636
 2638 3 -10.07 3.82 19.8 0.115 2637
 2639 3 -10.07 3.86 19.95 0.096 2638
 2640 3 -10.06 2.01 18.8 0.102 2404
 2641 3 -9.85 1.96 18.75 0.093 2640
 2642 3 -9.8 2.03 18.63 0.149 2641
 2643 3 -10.08 2.03 18.57 0.079 2642
 2644 3 -10.24 2.03 18.45 0.000125 2643
 2645 3 -10.56 1.29 20.04 0.137 2376
 2646 3 -10.59 1.3 20.2 0.128 2645
 2647 3 -10.62 1.36 20.29 0.13 2646
 2648 3 -10.78 1.38 20.38 0.089 2647
 2649 3 -10.87 1.38 20.48 0.103 2648
 2650 3 -11.01 1.35 20.66 0.146 2649
 2651 3 -11.18 1.36 20.77 0.172 2650
 2652 3 -11.37 1.42 20.84 0.129 2651
 2653 3 -11.53 1.44 20.95 0.117 2652
 2654 3 -11.69 1.45 20.97 0.138 2653
 2655 3 -11.85 1.45 20.89 0.097 2654
 2656 3 -12.01 1.51 20.86 0.096 2655
 2657 3 -12.17 1.6 20.82 0.1 2656
 2658 3 -12.28 1.68 20.79 0.123 2657
 2659 3 -12.34 1.78 20.64 0.119 2658
 2660 3 -12.49 1.81 20.57 0.129 2659
 2661 3 -12.7 2.09 20.55 0.143 2660
 2662 3 -12.83 2.21 20.57 0.124 2661
 2663 3 -12.95 2.28 20.55 0.112 2662
 2664 3 -13.14 2.3 20.48 0.121 2663
 2665 3 -13.27 2.28 20.39 0.087 2664
 2666 3 -13.42 2.34 20.39 0.078 2665
 2667 3 -13.54 2.36 20.34 0.079 2666
 2668 3 -13.67 2.34 20.18 0.113 2667
 2669 3 -13.79 2.28 20.07 0.143 2668
 2670 3 -14.01 2.44 20.04 0.138 2669
 2671 3 -14.17 2.48 19.93 0.141 2670
 2672 3 -14.33 2.49 19.89 0.126 2671
 2673 3 -14.55 2.61 19.84 0.103 2672
 2674 3 -14.67 2.63 19.86 0.098 2673
 2675 3 -14.81 2.73 19.88 0.141 2674
 2676 3 -14.97 2.78 19.88 0.168 2675
 2677 3 -15.11 2.67 19.61 0.12 2676
 2678 3 -15.17 2.67 19.45 0.098 2677
 2679 3 -15.08 3.09 20.02 0.092 2676
 2680 3 -15.13 3.21 20.07 0.117 2679
 2681 3 -15.16 3.34 20.09 0.145 2680
 2682 3 -15.33 3.44 20.02 0.134 2681
 2683 3 -15.36 3.51 19.84 0.098 2682
 2684 3 -15.36 3.59 19.77 0.152 2683
 2685 3 -15.63 3.67 19.73 0.115 2684
 2686 3 -15.75 3.76 19.64 0.064 2685
 2687 3 -15.75 3.88 19.61 0.076 2686
 2688 3 -15.71 3.99 19.64 0.104 2687
 2689 3 -15.65 4.06 19.77 0.117 2688
 2690 3 -15.5 4.2 19.75 0.066 2689
 2691 3 -15.43 4.32 19.77 0.065 2690
 2692 3 -15.35 4.36 19.82 0.079 2691
 2693 3 -15.26 4.45 19.91 0.087 2692
 2694 3 -15.25 4.5 20 0.053 2693
 2695 3 -15.24 4.61 20.07 0.067 2694
 2696 3 -15.13 4.69 20 0.101 2695
 2697 3 -15.08 4.68 19.84 0.139 2696
 2698 3 -10.34 0.45 19.45 0.148 2373
 2699 3 -9.98 0.38 19.3 0.14 2698
 2700 3 -9.9 0.34 19.22 0.094 2699
 2701 3 -9.74 0.28 19.16 0.000125 2700
 2702 3 -13.07 0.03 16.86 0.1 838
 2703 3 -13.28 0.1 16.91 0.086 2702
 2704 3 -13.41 0.16 16.91 0.119 2703
 2705 3 -13.55 0.22 16.97 0.102 2704
 2706 3 -13.85 0.18 17.11 0.093 2705
 2707 3 -14.03 0.16 17.18 0.128 2706
 2708 3 -14.25 0.07 17.18 0.134 2707
 2709 3 -14.35 0.07 17.13 0.08 2708
 2710 3 -11.75 1.66 17.5 0.295 830
 2711 3 -11.16 1.8 17.63 0.249 2710
 2712 3 -11.06 1.7 17.57 0.266 2711
 2713 3 -10.96 1.63 17.5 0.274 2712
 2714 3 -11.6 1.74 17.57 0.295 2710
 2715 3 -11.85 1.43 17.07 0.247 2714
 2716 3 -11.66 1.34 17.04 0.249 2715
 2717 3 -11.39 1.27 17.02 0.145 2716
 2718 3 -11.41 1.17 17.07 0.094 2717
 2719 3 -13.31 1.83 16.45 0.317 828
 2720 3 -13.53 1.62 16.41 0.133 2719
 2721 3 -13.71 1.59 16.3 0.107 2720
 2722 3 -13.83 1.58 16.27 0.128 2721
 2723 3 -13.96 1.58 16.23 0.201 2722
 2724 3 -14.08 1.47 16.57 0.136 2723
 2725 3 -14.1 1.32 16.79 0.104 2724
 2726 3 -14.14 1.22 16.91 0.092 2725
 2727 3 -14.1 1.14 16.98 0.08 2726
 2728 3 -14.21 1.11 17.09 0.084 2727
 2729 3 -14.32 1.15 17.23 0.087 2728
 2730 3 -14.43 1 17.32 0.071 2729
 2731 3 -14.51 0.99 17.41 0.121 2730
 2732 3 -14.59 0.99 17.54 0.146 2731
 2733 3 -14.66 0.9 17.68 0.118 2732
 2734 3 -13.99 1.57 16.04 0.077 2723
 2735 3 -14.09 1.58 16.02 0.121 2734
 2736 3 -14.1 1.67 15.89 0.117 2735
 2737 3 -14.02 1.83 15.72 0.069 2736
 2738 3 -14.03 1.84 15.56 0.091 2737
 2739 3 -14.07 1.79 15.48 0.103 2738
 2740 3 -14.13 1.56 15.6 0.116 2739
 2741 3 -14.15 1.42 15.58 0.088 2740
 2742 3 -14.15 1.27 15.5 0.076 2741
 2743 3 -14.1 1.16 15.43 0.076 2742
 2744 3 -14.07 1.91 15.23 0.116 2739
 2745 3 -14.06 2.07 15.11 0.087 2744
 2746 3 -14.16 2.19 15.03 0.091 2745
 2747 3 -14.3 2.26 15.04 0.111 2746
 2748 3 -14.42 2.34 14.97 0.113 2747
 2749 3 -14.53 2.38 14.89 0.093 2748
 2750 3 -14.61 2.46 14.8 0.000125 2749
 2751 3 -14.13 4.45 15.93 0.201 584
 2752 3 -14.17 4.39 16.04 0.184 2751
 2753 3 -14.25 4.28 16 0.167 2752
 2754 3 -14.27 4.07 16.02 0.171 2753
 2755 3 -14.25 3.9 16.04 0.132 2754
 2756 3 -14.15 3.76 16.09 0.161 2755
 2757 3 -14.05 3.67 16.16 0.168 2756
 2758 3 -13.98 3.55 16.18 0.134 2757
 2759 3 -13.96 3.44 16.14 0.118 2758
 2760 3 -13.9 3.38 16.04 0.095 2759
 2761 3 -13.81 3.26 15.98 0.079 2760
 2762 3 -13.97 4.98 15.15 0.261 581
 2763 3 -14.34 4.98 15.21 0.146 2762
 2764 3 -14.43 5.07 15.15 0.184 2763
 2765 3 -14.51 5.16 15.07 0.164 2764
 2766 3 -14.68 5.25 15.08 0.172 2765
 2767 3 -14.84 5.29 15.1 0.176 2766
 2768 3 -15 5.36 15.08 0.118 2767
 2769 3 -15.11 5.49 15.18 0.121 2768
 2770 3 -15.24 5.52 15.27 0.096 2769
 2771 3 -15.33 5.57 15.38 0.096 2770
 2772 3 -15.57 5.54 15.52 0.091 2771
 2773 3 -15.72 5.41 15.66 0.074 2772
 2774 3 -15.75 5.4 15.77 0.092 2773
 2775 3 -15.86 5.4 15.88 0.076 2774
 2776 3 -15.97 5.44 15.98 0.096 2775
 2777 3 -16.1 5.4 16.07 0.143 2776
 2778 3 -16.26 5.4 16.09 0.158 2777
 2779 3 -16.46 5.24 16.13 0.109 2778
 2780 3 -16.62 5.24 16.11 0.118 2779
 2781 3 -16.85 5.15 16.14 0.105 2780
 2782 3 -17.05 5.12 16.22 0.137 2781
 2783 3 -17.23 5.04 16.34 0.076 2782
 2784 3 -17.3 4.99 16.43 0.062 2783
 2785 3 -17.42 5.03 16.43 0.114 2784
 2786 3 -17.48 5.08 16.29 0.171 2785
 2787 3 -17.46 5.15 15.98 0.144 2786
 2788 3 -17.55 5.24 15.83 0.123 2787
 2789 3 -17.67 5.24 15.62 0.081 2788
 2790 3 -17.64 5.24 15.41 0.096 2789
 2791 3 -17.6 5.2 15.3 0.082 2790
 2792 3 -17.46 5.33 15.22 0.105 2791
 2793 3 -17.39 5.27 15.11 0.075 2792
 2794 3 -17.26 5.2 14.95 0.099 2793
 2795 3 -17.19 5.19 14.8 0.115 2794
 2796 3 -17.07 5.16 14.69 0.11 2795
 2797 3 -17.1 5.11 14.55 0.138 2796
 2798 3 -17.21 5.19 14.47 0.118 2797
 2799 3 -17.3 5.19 14.35 0.128 2798
 2800 3 -17.23 5.03 14.2 0.127 2799
 2801 3 -17.23 4.9 14.15 0.107 2800
 2802 3 -17.21 4.78 14.07 0.07 2801
 2803 3 -17.17 4.69 14 0.052 2802
 2804 3 -17.05 4.73 14 0.121 2803
 2805 3 -16.92 4.83 14.08 0.114 2804
 2806 3 -16.78 4.89 14.07 0.086 2805
 2807 3 -14.08 5.06 15.03 0.255 2762
 2808 3 -14.08 5.2 14.95 0.264 2807
 2809 3 -14.16 5.52 14.93 0.178 2808
 2810 3 -12.99 9.07 14.86 0.102 553
 2811 3 -12.91 8.9 14.77 0.145 2810
 2812 3 -12.97 8.81 14.68 0.108 2811
 2813 3 -13.05 8.83 14.5 0.075 2812
 2814 3 -13 8.87 14.38 0.154 2813
 2815 3 -13.06 8.91 14.3 0.119 2814
 2816 3 -13.36 10.16 15.05 0.157 550
 2817 3 -13.38 10.34 15.05 0.085 2816
 2818 3 -13.85 9.84 14.5 0.126 548
 2819 3 -13.99 9.82 14.36 0.127 2818
 2820 3 -14.13 9.75 14.27 0.185 2819
 2821 3 -14.19 9.72 14.13 0.203 2820
 2822 3 -14.28 9.73 14 0.208 2821
 2823 3 -14.25 9.72 13.88 0.244 2822
 2824 3 -14.33 9.64 13.78 0.24 2823
 2825 3 -14.36 9.42 13.6 0.142 2824
 2826 3 -14.33 9.4 13.45 0.169 2825
 2827 3 -14.21 9.29 13.37 0.385 2826
 2828 3 -14.08 9.16 13.27 0.571 2827
 2829 3 -14 9.1 13.2 0.628 2828
 2830 3 -13.92 9.09 13.1 0.685 2829
 2831 3 -14.24 8.67 13.49 0.121 2830
 2832 3 -14.33 8.7 13.38 0.094 2831
 2833 3 -14.42 8.72 13.25 0.000125 2832
 2834 3 -13.88 9.17 12.9 0.74 2830
 2835 3 -13.63 9.05 12.94 0.714 2834
 2836 3 -13.38 8.96 12.86 0.571 2835
 2837 3 -13.3 8.87 12.69 0.433 2836
 2838 3 -13.27 8.74 12.56 0.368 2837
 2839 3 -13.21 8.64 12.37 0.304 2838
 2840 3 -13.14 8.59 12.23 0.168 2839
 2841 3 -13.69 8.25 12.99 0.133 2836
 2842 3 -13.66 8.16 12.88 0.189 2841
 2843 3 -13.35 8.2 12.93 0.07 2842
 2844 3 -14.66 8.48 12.8 0.177 2835
 2845 3 -14.75 8.35 12.75 0.165 2844
 2846 3 -14.88 8.24 12.69 0.159 2845
 2847 3 -15.11 8.09 12.63 0.088 2846
 2848 3 -15.06 7.94 12.63 0.111 2847
 2849 3 -15.05 7.81 12.72 0.142 2848
 2850 3 -15.03 7.66 12.8 0.184 2849
 2851 3 -14.97 7.49 12.64 0.043 2850
 2852 3 -14.69 7.65 13 0.129 2850
 2853 3 -14.66 7.57 13.11 0.113 2852
 2854 3 -14.53 7.48 13.2 0.103 2853
 2855 3 -14.55 7.4 13.35 0.049 2854
 2856 3 -14.5 7.35 13.43 0.077 2855
 2857 3 -14.43 7.28 13.49 0.141 2856
 2858 3 -14.58 7.19 13.61 0.137 2857
 2859 3 -14.66 7.04 13.52 0.104 2858
 2860 3 -14.81 7.02 13.55 0.166 2859
 2861 3 -14.91 6.89 13.13 0.063 2860
 2862 3 -14.91 6.78 12.96 0.129 2861
 2863 3 -14.91 6.6 12.8 0.104 2862
 2864 3 -14.91 6.52 12.6 0.09 2863
 2865 3 -15.01 6.44 12.47 0.085 2864
 2866 3 -15.16 6.32 12.32 0.088 2865
 2867 3 -15.24 6.24 12.32 0.077 2866
 2868 3 -15.38 6.15 12.27 0.044 2867
 2869 3 -15.42 6.12 12.13 0.091 2868
 2870 3 -15.42 6.12 12.02 0.101 2869
 2871 3 -15.36 6.28 12.05 0.078 2870
 2872 3 -15.46 6.4 12.02 0.069 2871
 2873 3 -14.92 6.9 13.63 0.202 2860
 2874 3 -14.77 6.82 13.86 0.199 2873
 2875 3 -14.56 6.82 13.99 0.141 2874
 2876 3 -14.43 6.81 14.03 0.079 2875
 2877 3 -15.16 6.93 13.55 0.122 2873
 2878 3 -15.25 6.91 13.6 0.000125 2877
 2879 3 -14.63 9.47 12.38 0.115 2834
 2880 3 -14.66 9.52 12.28 0.096 2879
 2881 3 -14.65 9.65 12.16 0.158 2880
 2882 3 -14.67 9.82 12.07 0.158 2881
 2883 3 -14.78 9.93 11.97 0.154 2882
 2884 3 -14.75 9.97 11.83 0.229 2883
 2885 3 -15.08 10.09 11.81 0.109 2884
 2886 3 -15.19 10.27 11.79 0.144 2885
 2887 3 -15.26 10.3 11.71 0.148 2886
 2888 3 -15.39 10.38 11.68 0.121 2887
 2889 3 -15.43 10.34 11.55 0.075 2888
 2890 3 -15.5 10.35 11.47 0.102 2889
 2891 3 -15.64 10.41 11.43 0.13 2890
 2892 3 -15.83 10.43 11.48 0.082 2891
 2893 3 -16.01 10.47 11.45 0.118 2892
 2894 3 -16.19 10.42 11.41 0.164 2893
 2895 3 -16.35 10.48 11.45 0.219 2894
 2896 3 -16.35 10.7 11.58 0.178 2895
 2897 3 -14.21 9.97 15.2 0.121 545
 2898 3 -14.24 9.83 15.22 0.145 2897
 2899 3 -14.25 9.67 15.28 0.13 2898
 2900 3 -14.41 9.57 15.46 0.122 2899
 2901 3 -14.58 9.49 15.54 0.096 2900
 2902 3 -14.66 9.32 15.61 0.113 2901
 2903 3 -14.67 9.15 15.7 0.113 2902
 2904 3 -14.73 8.89 15.63 0.123 2903
 2905 3 -14.49 10.56 14.48 0.099 541
 2906 3 -14.58 10.41 14.36 0.081 2905
 2907 3 -14.68 10.39 14.29 0.112 2906
 2908 3 -14.76 10.29 14.18 0.116 2907
 2909 3 -14.84 10.2 14 0.064 2908
 2910 3 -14.85 10.1 13.88 0.159 2909
 2911 3 -14.83 10.12 13.57 0.16 2910
 2912 3 -14.99 10.18 13.33 0.121 2911
 2913 3 -15.17 10.05 13.27 0.085 2912
 2914 3 -15.33 9.99 13.15 0.087 2913
 2915 3 -15.39 9.97 12.99 0.107 2914
 2916 3 -15.41 9.88 12.88 0.115 2915
 2917 3 -14.84 13.15 13.93 0.085 529
 2918 3 -14.72 13.12 13.83 0.123 2917
 2919 3 -14.59 13.07 13.7 0.125 2918
 2920 3 -14.53 12.99 13.49 0.086 2919
 2921 3 -14.36 12.92 13.41 0.088 2920
 2922 3 -14.28 12.82 13.32 0.098 2921
 2923 3 -14.35 12.74 13.19 0.117 2922
 2924 3 -14.47 12.67 13.06 0.113 2923
 2925 3 -14.58 12.63 12.96 0.114 2924
 2926 3 -14.67 12.64 12.8 0.051 2925
 2927 3 -14.71 12.59 12.69 0.104 2926
 2928 3 -14.71 12.48 12.62 0.114 2927
 2929 3 -14.58 12.34 12.53 0.09 2928
 2930 3 -14.66 12.35 12.35 0.089 2929
 2931 3 -14.75 12.38 12.21 0.149 2930
 2932 3 -14.68 12.43 12.07 0.186 2931
 2933 3 -14.41 12.4 11.97 0.08 2932
 2934 3 -14.32 12.45 11.82 0.135 2933
 2935 3 -14.27 12.42 11.72 0.165 2934
 2936 3 -14.15 12.56 11.53 0.102 2935
 2937 3 -14.06 12.66 11.38 0.108 2936
 2938 3 -13.99 12.72 11.32 0.152 2937
 2939 3 -13.98 12.99 11.29 0.147 2938
 2940 3 -13.94 13.09 11.13 0.159 2939
 2941 3 -13.91 13.29 10.97 0.151 2940
 2942 3 -13.96 13.38 10.8 0.088 2941
 2943 3 -14 13.5 10.75 0.088 2942
 2944 3 -13.92 13.59 10.74 0.077 2943
 2945 3 -13.82 13.68 10.78 0.137 2944
 2946 3 -13.75 13.76 10.79 0.229 2945
 2947 3 -13.6 13.76 10.8 0.172 2946
 2948 3 -13.53 13.96 10.8 0.146 2947
 2949 3 -13.51 14.13 10.86 0.173 2948
 2950 3 -13.41 14.2 10.98 0.154 2949
 2951 3 -13.41 14.32 11.02 0.121 2950
 2952 3 -13.41 14.45 11 0.067 2951
 2953 3 -13.94 14.06 10.57 0.095 2946
 2954 3 -13.98 14.15 10.46 0.148 2953
 2955 3 -14.09 14.17 10.37 0.14 2954
 2956 3 -14.21 14.24 10.28 0.13 2955
 2957 3 -14.33 14.29 10.22 0.129 2956
 2958 3 -14.26 14.22 10.07 0.079 2957
 2959 3 -15.33 13.8 14.6 0.487 525
 2960 3 -15.28 13.96 14.52 0.477 2959
 2961 3 -15.26 14.17 14.44 0.42 2960
 2962 3 -15.28 14.35 14.37 0.383 2961
 2963 3 -15.25 14.51 14.25 0.334 2962
 2964 3 -15.24 14.73 14.16 0.313 2963
 2965 3 -15.16 14.84 14.08 0.297 2964
 2966 3 -15.13 14.98 13.97 0.298 2965
 2967 3 -15.07 15.07 13.86 0.294 2966
 2968 3 -14.91 15.14 13.64 0.309 2967
 2969 3 -14.86 14.97 13.27 0.127 2968
 2970 3 -15.01 15 13.1 0.112 2969
 2971 3 -15 14.95 12.95 0.129 2970
 2972 3 -15.09 14.91 12.82 0.158 2971
 2973 3 -14.99 14.74 12.77 0.113 2972
 2974 3 -14.89 14.63 12.63 0.09 2973
 2975 3 -14.93 14.54 12.6 0.133 2974
 2976 3 -15.01 14.4 12.64 0.115 2975
 2977 3 -15.32 15.08 12.81 0.087 2972
 2978 3 -15.44 15.16 12.81 0.1 2977
 2979 3 -15.6 15.24 12.81 0.116 2978
 2980 3 -15.74 15.26 12.88 0.078 2979
 2981 3 -15.83 15.15 12.9 0.095 2980
 2982 3 -15.93 15.06 12.88 0.131 2981
 2983 3 -16.08 15 12.83 0.135 2982
 2984 3 -16.25 14.91 12.87 0.114 2983
 2985 3 -16.32 14.83 13.05 0.127 2984
 2986 3 -16.32 14.68 13.19 0.106 2985
 2987 3 -16.28 14.51 13.31 0.151 2986
 2988 3 -16.32 14.37 13.46 0.137 2987
 2989 3 -16.37 14.12 13.63 0.108 2988
 2990 3 -16.37 13.96 13.62 0.12 2989
 2991 3 -16.33 13.73 13.66 0.079 2990
 2992 3 -16.28 13.59 13.74 0.085 2991
 2993 3 -16.32 13.52 13.87 0.084 2992
 2994 3 -16.33 13.4 13.94 0.116 2993
 2995 3 -16.42 13.33 14.04 0.14 2994
 2996 3 -16.42 13.24 14.15 0.124 2995
 2997 3 -16.37 13.05 14.27 0.111 2996
 2998 3 -16.32 12.92 14.37 0.109 2997
 2999 3 -16.21 12.84 14.47 0.073 2998
 3000 3 -16.14 12.79 14.56 0.068 2999
 3001 3 -16.1 12.64 14.58 0.063 3000
 3002 3 -16.14 12.45 14.53 0.1 3001
 3003 3 -16.16 12.33 14.57 0.054 3002
 3004 3 -14.91 15.33 13.64 0.29 2968
 3005 3 -14.85 15.5 13.58 0.28 3004
 3006 3 -14.84 15.73 13.54 0.309 3005
 3007 3 -14.88 15.98 13.52 0.334 3006
 3008 3 -15.16 16.57 13.63 0.647 3007
 3009 3 -15.63 17.29 13.99 0.365 3008
 3010 3 -15.78 17.52 14 0.328 3009
 3011 3 -15.94 17.66 14.03 0.32 3010
 3012 3 -16.08 17.86 14.02 0.265 3011
 3013 3 -16.21 18.02 13.98 0.287 3012
 3014 3 -16.26 18.18 13.89 0.336 3013
 3015 3 -16 18.29 13.63 0.206 3014
 3016 3 -15.97 18.36 13.54 0.327 3015
 3017 3 -15.74 18.57 13.55 0.259 3016
 3018 3 -15.64 18.7 13.55 0.226 3017
 3019 3 -15.56 18.81 13.49 0.235 3018
 3020 3 -15.5 18.86 13.2 0.101 3019
 3021 3 -15.52 18.97 13.22 0.116 3020
 3022 3 -15.6 19.09 13.24 0.099 3021
 3023 3 -15.73 19.18 13.21 0.088 3022
 3024 3 -15.77 19.31 13.12 0.133 3023
 3025 3 -15.77 19.38 12.94 0.125 3024
 3026 3 -15.88 19.41 12.78 0.096 3025
 3027 3 -15.97 19.45 12.81 0.061 3026
 3028 3 -16.41 18.04 13.38 0.124 3016
 3029 3 -16.55 17.97 13.38 0.141 3028
 3030 3 -16.6 18.15 13.89 0.26 3014
 3031 3 -16.71 18.22 13.79 0.278 3030
 3032 3 -16.8 18.31 13.65 0.258 3031
 3033 3 -16.89 18.38 13.47 0.247 3032
 3034 3 -16.94 18.43 13.35 0.239 3033
 3035 3 -17 18.56 13.21 0.224 3034
 3036 3 -17.03 18.7 13.07 0.248 3035
 3037 3 -17.12 18.81 12.94 0.254 3036
 3038 3 -17.16 18.86 12.76 0.257 3037
 3039 3 -17.14 18.93 12.6 0.268 3038
 3040 3 -17.18 18.97 12.46 0.318 3039
 3041 3 -17.24 19.09 12.31 0.323 3040
 3042 3 -17.16 19.25 12.17 0.327 3041
 3043 3 -17.11 19.36 11.98 0.313 3042
 3044 3 -17.07 19.43 11.8 0.278 3043
 3045 3 -17.09 19.57 11.7 0.267 3044
 3046 3 -17.13 19.74 11.53 0.288 3045
 3047 3 -16.93 20.04 11.46 0.163 3046
 3048 3 -16.99 20.22 11.37 0.117 3047
 3049 3 -17 20.36 11.26 0.123 3048
 3050 3 -16.95 20.54 11.11 0.145 3049
 3051 3 -17.06 20.68 10.98 0.15 3050
 3052 3 -17.09 20.81 10.96 0.183 3051
 3053 3 -17.02 20.95 10.96 0.183 3052
 3054 3 -16.97 21.15 10.97 0.184 3053
 3055 3 -16.93 21.25 10.87 0.216 3054
 3056 3 -16.97 21.43 10.79 0.18 3055
 3057 3 -16.9 21.54 10.7 0.148 3056
 3058 3 -16.77 21.65 10.53 0.182 3057
 3059 3 -16.7 21.79 10.39 0.199 3058
 3060 3 -16.66 21.86 10.31 0.191 3059
 3061 3 -16.59 21.9 10.22 0.108 3060
 3062 3 -16.41 21.95 10.21 0.12 3061
 3063 3 -16.31 22 10.06 0.081 3062
 3064 3 -16.31 22.09 9.97 0.108 3063
 3065 3 -16.24 22.27 9.93 0.109 3064
 3066 3 -16.13 22.41 9.95 0.162 3065
 3067 3 -16.15 22.52 9.87 0.165 3066
 3068 3 -16 22.72 9.86 0.092 3067
 3069 3 -16.04 22.88 9.83 0.088 3068
 3070 3 -16.09 23.07 9.72 0.09 3069
 3071 3 -16.15 23.25 9.57 0.063 3070
 3072 3 -16.15 23.49 9.65 0.188 3071
 3073 3 -16.08 23.61 9.68 0.196 3072
 3074 3 -16.1 23.74 9.61 0.145 3073
 3075 3 -16.15 23.84 9.44 0.116 3074
 3076 3 -16.17 23.95 9.29 0.133 3075
 3077 3 -16.17 24.13 9.22 0.132 3076
 3078 3 -16.05 24.27 9.35 0.073 3077
 3079 3 -15.98 24.38 9.38 0.068 3078
 3080 3 -15.95 24.52 9.38 0.061 3079
 3081 3 -16.08 24.66 9.35 0.081 3080
 3082 3 -16.47 21.84 10.71 0.077 3060
 3083 3 -16.43 21.88 10.86 0.103 3082
 3084 3 -16.31 21.81 10.98 0.084 3083
 3085 3 -16.25 21.72 11.13 0.064 3084
 3086 3 -16.13 21.75 11.28 0.08 3085
 3087 3 -17.24 19.74 11.32 0.211 3046
 3088 3 -17.31 19.75 11.18 0.203 3087
 3089 3 -17.32 19.72 11.03 0.227 3088
 3090 3 -17.38 19.7 10.9 0.256 3089
 3091 3 -17.52 19.72 10.77 0.29 3090
 3092 3 -17.72 19.75 10.55 0.295 3091
 3093 3 -17.86 19.77 10.39 0.276 3092
 3094 3 -18.04 19.84 10.29 0.273 3093
 3095 3 -18.15 19.82 10.21 0.27 3094
 3096 3 -18.22 19.88 10.09 0.277 3095
 3097 3 -18.29 19.93 9.96 0.269 3096
 3098 3 -18.38 20.02 9.79 0.272 3097
 3099 3 -18.41 20.06 9.68 0.286 3098
 3100 3 -18.47 20.18 9.52 0.3 3099
 3101 3 -18.52 20.31 9.35 0.286 3100
 3102 3 -18.56 20.41 9.21 0.31 3101
 3103 3 -18.61 20.59 9.06 0.315 3102
 3104 3 -18.66 20.79 8.96 0.315 3103
 3105 3 -18.68 21.07 8.87 0.267 3104
 3106 3 -18.7 21.18 8.78 0.206 3105
 3107 3 -18.72 21.29 8.84 0.24 3106
 3108 3 -18.86 21.36 8.82 0.228 3107
 3109 3 -18.83 21.52 8.78 0.26 3108
 3110 3 -18.83 21.7 8.81 0.26 3109
 3111 3 -18.81 21.91 8.79 0.266 3110
 3112 3 -18.87 22.04 8.79 0.276 3111
 3113 3 -18.92 22.25 8.87 0.311 3112
 3114 3 -18.98 22.34 8.79 0.269 3113
 3115 3 -19.01 22.56 8.78 0.295 3114
 3116 3 -19.15 22.75 8.7 0.304 3115
 3117 3 -19.19 22.93 8.61 0.328 3116
 3118 3 -19.19 23.09 8.52 0.321 3117
 3119 3 -19.19 23.2 8.36 0.35 3118
 3120 3 -19.21 23.36 8.21 0.388 3119
 3121 3 -19.21 23.56 8.04 0.376 3120
 3122 3 -19.19 23.75 7.91 0.343 3121
 3123 3 -19.17 23.91 7.87 0.357 3122
 3124 3 -19.17 24.11 7.82 0.329 3123
 3125 3 -19.14 24.25 7.72 0.326 3124
 3126 3 -19.03 24.41 7.74 0.253 3125
 3127 3 -18.96 24.91 7.94 0.434 3126
 3128 3 -18.9 25.06 7.96 0.432 3127
 3129 3 -18.85 25.31 7.97 0.435 3128
 3130 3 -18.89 25.56 7.94 0.477 3129
 3131 3 -19.01 25.7 7.55 0.601 3130
 3132 3 -18.94 25.81 7.49 0.66 3131
 3133 3 -18.87 25.91 7.41 0.648 3132
 3134 3 -18.8 26 7.41 0.591 3133
 3135 3 -18.62 26.04 7.37 0.509 3134
 3136 3 -18.49 26.13 7.37 0.394 3135
 3137 3 -18.42 26.25 7.29 0.301 3136
 3138 3 -18.42 26.36 7.11 0.257 3137
 3139 3 -18.42 26.45 6.96 0.246 3138
 3140 3 -18.35 26.54 6.78 0.262 3139
 3141 3 -18.3 26.63 6.66 0.225 3140
 3142 3 -18.31 26.7 6.5 0.219 3141
 3143 3 -18.24 26.77 6.34 0.237 3142
 3144 3 -18.19 26.88 6.29 0.255 3143
 3145 3 -18.12 27.06 6.26 0.255 3144
 3146 3 -18.03 27.15 6.11 0.255 3145
 3147 3 -17.9 27.29 6.01 0.265 3146
 3148 3 -17.83 27.45 5.91 0.276 3147
 3149 3 -17.8 27.57 5.8 0.273 3148
 3150 3 -17.76 27.68 5.67 0.264 3149
 3151 3 -17.71 27.77 5.47 0.297 3150
 3152 3 -17.65 27.91 5.25 0.337 3151
 3153 3 -17.62 28.09 5.05 0.373 3152
 3154 3 -17.62 28.27 5 0.334 3153
 3155 3 -17.58 28.5 4.9 0.298 3154
 3156 3 -17.69 28.68 4.88 0.285 3155
 3157 3 -17.71 28.88 4.83 0.287 3156
 3158 3 -17.74 29.11 4.8 0.274 3157
 3159 3 -17.67 29.27 4.87 0.269 3158
 3160 3 -17.69 29.5 4.96 0.281 3159
 3161 3 -17.67 29.66 5 0.272 3160
 3162 3 -17.62 29.81 5 0.289 3161
 3163 3 -17.65 30.02 5.03 0.27 3162
 3164 3 -17.65 30.24 5.09 0.299 3163
 3165 3 -17.62 30.38 5.08 0.305 3164
 3166 3 -17.71 30.65 5.09 0.337 3165
 3167 3 -17.8 31.06 5.05 0.373 3166
 3168 3 -17.76 31.13 4.97 0.385 3167
 3169 3 -17.73 31.29 4.87 0.384 3168
 3170 3 -17.65 31.38 4.72 0.367 3169
 3171 3 -17.51 31.41 4.58 0.302 3170
 3172 3 -17.4 31.34 4.44 0.259 3171
 3173 3 -17.23 31.34 4.4 0.248 3172
 3174 3 -16.99 31.31 4.41 0.257 3173
 3175 3 -16.78 31.38 4.41 0.282 3174
 3176 3 -16.58 31.5 4.4 0.283 3175
 3177 3 -16.46 31.63 4.42 0.279 3176
 3178 3 -16.35 31.86 4.41 0.274 3177
 3179 3 -16.26 32.02 4.47 0.269 3178
 3180 3 -16.23 32.16 4.53 0.23 3179
 3181 3 -16.28 32.34 4.57 0.233 3180
 3182 3 -16.28 32.51 4.55 0.254 3181
 3183 3 -16.35 32.7 4.5 0.286 3182
 3184 3 -16.53 32.88 4.46 0.305 3183
 3185 3 -16.76 33.06 4.57 0.325 3184
 3186 3 -16.87 33.16 4.57 0.332 3185
 3187 3 -17.05 33.31 4.53 0.378 3186
 3188 3 -17.08 33.48 4.5 0.448 3187
 3189 3 -17.17 33.59 4.53 0.429 3188
 3190 3 -17.31 33.74 4.58 0.425 3189
 3191 3 -17.37 33.88 4.65 0.375 3190
 3192 3 -17.48 33.99 4.71 0.349 3191
 3193 3 -17.6 34.13 4.79 0.316 3192
 3194 3 -17.69 34.24 4.79 0.276 3193
 3195 3 -17.76 34.44 4.79 0.252 3194
 3196 3 -17.83 34.63 4.87 0.247 3195
 3197 3 -17.92 34.78 4.9 0.231 3196
 3198 3 -18 34.95 4.94 0.257 3197
 3199 3 -18.14 35.13 4.96 0.265 3198
 3200 3 -18.23 35.27 5.03 0.251 3199
 3201 3 -18.32 35.41 5.11 0.236 3200
 3202 3 -18.48 35.55 5.16 0.239 3201
 3203 3 -18.5 35.74 5.19 0.19 3202
 3204 3 -18.68 35.78 5.22 0.262 3203
 3205 3 -18.82 35.91 5.36 0.276 3204
 3206 3 -18.86 36.02 5.5 0.262 3205
 3207 3 -18.91 36.13 5.67 0.273 3206
 3208 3 -18.98 36.34 5.78 0.304 3207
 3209 3 -18.93 36.49 5.9 0.355 3208
 3210 3 -18.91 36.63 5.96 0.389 3209
 3211 3 -18.97 36.7 6.03 0.396 3210
 3212 3 -18.89 36.91 6.03 0.382 3211
 3213 3 -19.07 37.03 6.11 0.373 3212
 3214 3 -19.14 37.16 6.15 0.336 3213
 3215 3 -19.18 37.35 6.12 0.319 3214
 3216 3 -19.34 37.59 6.07 0.319 3215
 3217 3 -19.34 37.77 6 0.303 3216
 3218 3 -19.36 37.99 6 0.304 3217
 3219 3 -19.39 38.2 6.03 0.299 3218
 3220 3 -19.47 38.37 6.08 0.304 3219
 3221 3 -19.57 38.52 6.13 0.263 3220
 3222 3 -19.68 38.74 6.21 0.239 3221
 3223 3 -19.79 38.85 6.25 0.248 3222
 3224 3 -20.02 38.96 6.34 0.278 3223
 3225 3 -20.2 39.02 6.33 0.272 3224
 3226 3 -20.45 39.12 6.33 0.263 3225
 3227 3 -20.61 39.13 6.32 0.227 3226
 3228 3 -20.75 39.2 6.3 0.23 3227
 3229 3 -20.91 39.24 6.25 0.231 3228
 3230 3 -21.11 39.26 6.21 0.231 3229
 3231 3 -21.3 39.41 6.21 0.268 3230
 3232 3 -21.32 39.53 6.08 0.277 3231
 3233 3 -21.43 39.66 5.99 0.281 3232
 3234 3 -21.48 39.8 5.91 0.285 3233
 3235 3 -21.57 39.99 5.87 0.284 3234
 3236 3 -21.48 40.2 5.79 0.323 3235
 3237 3 -21.39 40.38 5.76 0.274 3236
 3238 3 -21.34 40.62 5.79 0.264 3237
 3239 3 -21.39 40.77 5.8 0.273 3238
 3240 3 -21.29 40.94 5.83 0.265 3239
 3241 3 -21.32 41.06 5.91 0.268 3240
 3242 3 -21.39 41.27 6.07 0.3 3241
 3243 3 -21.39 41.45 6.11 0.329 3242
 3244 3 -21.43 41.66 6.2 0.357 3243
 3245 3 -21.52 41.83 6.42 0.364 3244
 3246 3 -21.61 42.05 6.65 0.42 3245
 3247 3 -21.57 42.21 6.74 0.464 3246
 3248 3 -21.59 42.38 6.83 0.474 3247
 3249 3 -21.57 42.48 6.92 0.456 3248
 3250 3 -21.59 42.6 7.07 0.407 3249
 3251 3 -21.52 42.77 7.07 0.339 3250
 3252 3 -21.5 42.91 7.16 0.277 3251
 3253 3 -21.41 43.02 7.24 0.25 3252
 3254 3 -21.32 43.13 7.3 0.242 3253
 3255 3 -21.13 43.13 7.37 0.247 3254
 3256 3 -20.93 43.13 7.44 0.232 3255
 3257 3 -20.84 43.1 7.63 0.261 3256
 3258 3 -20.73 43.1 7.76 0.236 3257
 3259 3 -20.64 43.12 7.95 0.221 3258
 3260 3 -20.5 43.17 8.12 0.257 3259
 3261 3 -20.27 43.24 8.28 0.231 3260
 3262 3 -20.09 43.38 8.34 0.254 3261
 3263 3 -20.02 43.52 8.4 0.235 3262
 3264 3 -20 43.74 8.37 0.256 3263
 3265 3 -20.02 43.89 8.37 0.255 3264
 3266 3 -20.07 44.08 8.37 0.23 3265
 3267 3 -20.13 44.26 8.51 0.225 3266
 3268 3 -20.25 44.41 8.61 0.194 3267
 3269 3 -20.29 44.53 8.61 0.21 3268
 3270 3 -20.34 44.63 8.65 0.206 3269
 3271 3 -20.39 44.78 8.69 0.24 3270
 3272 3 -20.48 44.95 8.79 0.235 3271
 3273 3 -20.52 45.16 8.73 0.238 3272
 3274 3 -20.59 45.31 8.73 0.21 3273
 3275 3 -20.66 45.52 8.78 0.228 3274
 3276 3 -20.72 45.7 8.81 0.223 3275
 3277 3 -20.79 45.91 8.84 0.237 3276
 3278 3 -20.84 46.09 8.82 0.222 3277
 3279 3 -20.93 46.2 8.84 0.24 3278
 3280 3 -21.04 46.35 8.93 0.235 3279
 3281 3 -21.11 46.52 8.97 0.254 3280
 3282 3 -21.18 46.66 9.11 0.24 3281
 3283 3 -21.25 46.77 9.18 0.229 3282
 3284 3 -21.25 46.91 9.26 0.229 3283
 3285 3 -21.29 47.02 9.29 0.224 3284
 3286 3 -21.25 47.23 9.37 0.194 3285
 3287 3 -21.32 47.39 9.52 0.197 3286
 3288 3 -21.34 47.52 9.62 0.185 3287
 3289 3 -21.39 47.64 9.71 0.207 3288
 3290 3 -21.43 47.8 9.84 0.21 3289
 3291 3 -21.5 47.91 9.92 0.213 3290
 3292 3 -21.57 48.02 9.98 0.248 3291
 3293 3 -21.61 48.14 10.06 0.26 3292
 3294 3 -21.72 48.27 10.15 0.27 3293
 3295 3 -21.73 48.38 10.22 0.249 3294
 3296 3 -21.79 48.52 10.26 0.239 3295
 3297 3 -21.77 48.63 10.32 0.244 3296
 3298 3 -21.84 48.8 10.47 0.251 3297
 3299 3 -21.88 48.92 10.59 0.252 3298
 3300 3 -21.95 49.08 10.71 0.265 3299
 3301 3 -22 49.26 10.85 0.264 3300
 3302 3 -22 49.38 10.92 0.257 3301
 3303 3 -21.91 49.49 10.96 0.247 3302
 3304 3 -21.95 49.7 11.04 0.215 3303
 3305 3 -21.98 49.87 11.2 0.232 3304
 3306 3 -22.02 50.01 11.3 0.239 3305
 3307 3 -22.11 50.19 11.36 0.253 3306
 3308 3 -22.2 50.33 11.45 0.25 3307
 3309 3 -22.32 50.52 11.46 0.25 3308
 3310 3 -22.39 50.67 11.51 0.25 3309
 3311 3 -22.47 50.85 11.49 0.247 3310
 3312 3 -22.48 51.09 11.49 0.248 3311
 3313 3 -22.5 51.21 11.61 0.269 3312
 3314 3 -22.59 51.38 11.71 0.259 3313
 3315 3 -22.61 51.52 11.86 0.238 3314
 3316 3 -22.64 51.66 11.98 0.228 3315
 3317 3 -22.64 51.8 12.11 0.246 3316
 3318 3 -22.66 51.99 12.2 0.244 3317
 3319 3 -22.73 52.14 12.29 0.232 3318
 3320 3 -22.79 52.28 12.36 0.205 3319
 3321 3 -22.82 52.41 12.39 0.217 3320
 3322 3 -22.86 52.58 12.45 0.208 3321
 3323 3 -22.93 52.71 12.45 0.183 3322
 3324 3 -23.14 52.84 12.38 0.233 3323
 3325 3 -23.27 52.96 12.37 0.24 3324
 3326 3 -23.43 53.13 12.38 0.261 3325
 3327 3 -23.57 53.24 12.47 0.305 3326
 3328 3 -23.66 53.35 12.56 0.319 3327
 3329 3 -23.8 53.42 12.67 0.379 3328
 3330 3 -23.97 53.56 12.77 0.354 3329
 3331 3 -23.95 53.7 12.8 0.289 3330
 3332 3 -24.04 53.81 12.96 0.254 3331
 3333 3 -24.16 53.99 13.12 0.266 3332
 3334 3 -24.16 54.17 13.27 0.246 3333
 3335 3 -24.16 54.34 13.32 0.251 3334
 3336 3 -24.16 54.48 13.45 0.273 3335
 3337 3 -24.2 54.63 13.54 0.23 3336
 3338 3 -24.23 54.77 13.65 0.185 3337
 3339 3 -24.34 54.91 13.72 0.213 3338
 3340 3 -24.25 55.02 13.67 0.229 3339
 3341 3 -24.29 55.16 13.68 0.211 3340
 3342 3 -24.29 55.27 13.77 0.255 3341
 3343 3 -24.27 55.44 13.87 0.259 3342
 3344 3 -24.22 55.59 13.97 0.241 3343
 3345 3 -24.22 55.74 14.04 0.255 3344
 3346 3 -24.2 55.91 14.06 0.264 3345
 3347 3 -15.15 16.68 13.55 0.623 3008
 3348 3 -15.06 16.77 13.52 0.538 3347
 3349 3 -14.94 16.82 13.45 0.416 3348
 3350 3 -14.82 16.88 13.3 0.35 3349
 3351 3 -14.77 17 13.22 0.321 3350
 3352 3 -14.61 17.13 13.05 0.305 3351
 3353 3 -14.59 17.32 12.94 0.325 3352
 3354 3 -14.58 17.52 12.79 0.344 3353
 3355 3 -14.56 17.66 12.66 0.36 3354
 3356 3 -14.55 17.84 12.47 0.337 3355
 3357 3 -14.53 17.97 12.33 0.356 3356
 3358 3 -14.53 18.13 12.11 0.386 3357
 3359 3 -14.93 18.66 11.89 0.112 3358
 3360 3 -15.02 18.79 11.8 0.121 3359
 3361 3 -15.17 18.82 11.64 0.113 3360
 3362 3 -15.32 18.86 11.47 0.147 3361
 3363 3 -15.43 18.82 11.38 0.152 3362
 3364 3 -15.59 18.9 11.27 0.138 3363
 3365 3 -15.68 18.93 11.07 0.099 3364
 3366 3 -15.74 18.97 10.89 0.123 3365
 3367 3 -15.82 19.02 10.78 0.14 3366
 3368 3 -15.85 19.13 10.62 0.131 3367
 3369 3 -15.9 19.22 10.52 0.123 3368
 3370 3 -15.87 19.22 10.36 0.105 3369
 3371 3 -15.91 19.32 10.23 0.107 3370
 3372 3 -15.91 19.43 10.14 0.103 3371
 3373 3 -15.97 19.5 10.05 0.089 3372
 3374 3 -16.04 19.47 9.93 0.103 3373
 3375 3 -16.18 19.34 9.82 0.146 3374
 3376 3 -16.32 19.31 9.72 0.114 3375
 3377 3 -16.41 19.34 9.58 0.126 3376
 3378 3 -16.47 19.45 9.4 0.103 3377
 3379 3 -16.5 19.45 9.22 0.116 3378
 3380 3 -16.45 19.36 9.1 0.088 3379
 3381 3 -16.41 19.22 9.05 0.043 3380
 3382 3 -14.5 18.18 11.97 0.363 3358
 3383 3 -14.38 18.22 11.88 0.32 3382
 3384 3 -14.29 18.32 11.79 0.307 3383
 3385 3 -14.2 18.4 11.6 0.323 3384
 3386 3 -14.06 18.52 11.55 0.343 3385
 3387 3 -14.01 18.66 11.46 0.351 3386
 3388 3 -13.84 18.72 11.39 0.336 3387
 3389 3 -13.57 18.77 11.21 0.435 3388
 3390 3 -13.5 18.84 11.13 0.415 3389
 3391 3 -13.49 18.93 10.97 0.404 3390
 3392 3 -13.46 19.02 10.85 0.407 3391
 3393 3 -13.38 19.2 10.66 0.436 3392
 3394 3 -13.25 19.52 10.03 0.648 3393
 3395 3 -13.24 19.68 9.96 0.656 3394
 3396 3 -13.24 19.84 9.93 0.626 3395
 3397 3 -13.22 19.99 9.9 0.59 3396
 3398 3 -13.08 20.15 9.86 0.593 3397
 3399 3 -13.07 20.29 9.88 0.606 3398
 3400 3 -13.08 20.45 9.9 0.553 3399
 3401 3 -13.15 20.59 9.91 0.505 3400
 3402 3 -12.95 20.84 9.8 0.485 3401
 3403 3 -12.99 21.09 9.77 0.4 3402
 3404 3 -13.14 21.16 9.72 0.323 3403
 3405 3 -13.14 21.32 9.81 0.381 3404
 3406 3 -12.99 21.43 9.65 0.405 3405
 3407 3 -12.97 21.57 9.55 0.398 3406
 3408 3 -12.91 21.74 9.47 0.395 3407
 3409 3 -12.9 21.91 9.38 0.403 3408
 3410 3 -12.83 22.07 9.35 0.41 3409
 3411 3 -12.72 22.2 9.22 0.455 3410
 3412 3 -12.53 22.38 8.89 0.627 3411
 3413 3 -12.53 22.56 8.82 0.659 3412
 3414 3 -12.56 22.79 8.79 0.643 3413
 3415 3 -12.56 23 8.78 0.584 3414
 3416 3 -12.57 23.15 8.8 0.533 3415
 3417 3 -12.59 23.34 8.71 0.472 3416
 3418 3 -12.63 23.52 8.64 0.472 3417
 3419 3 -12.78 23.75 8.56 0.45 3418
 3420 3 -12.76 23.91 8.52 0.427 3419
 3421 3 -12.8 24.11 8.44 0.362 3420
 3422 3 -12.89 24.29 8.38 0.349 3421
 3423 3 -12.99 24.45 8.38 0.351 3422
 3424 3 -13.41 24.72 8.28 0.502 3423
 3425 3 -14.24 25.04 8.21 0.15 3424
 3426 3 -14.38 25 8.13 0.172 3425
 3427 3 -14.49 24.91 8.05 0.347 3426
 3428 3 -14.67 25.22 7.96 0.282 3427
 3429 3 -14.86 25.61 8.13 0.149 3428
 3430 3 -14.92 25.75 8.04 0.188 3429
 3431 3 -14.97 25.81 7.92 0.197 3430
 3432 3 -15.13 25.88 7.84 0.206 3431
 3433 3 -15.25 26.04 7.81 0.222 3432
 3434 3 -15.42 26.16 7.75 0.185 3433
 3435 3 -15.55 26.25 7.59 0.197 3434
 3436 3 -15.71 26.57 7.48 0.177 3435
 3437 3 -15.83 26.72 7.47 0.17 3436
 3438 3 -15.92 26.86 7.38 0.151 3437
 3439 3 -16.01 26.95 7.22 0.16 3438
 3440 3 -16.05 27.02 7.06 0.149 3439
 3441 3 -16.1 27.16 7 0.131 3440
 3442 3 -16.14 27.31 6.97 0.124 3441
 3443 3 -16.23 27.47 6.91 0.13 3442
 3444 3 -16.39 27.54 6.84 0.166 3443
 3445 3 -16.51 27.56 6.86 0.237 3444
 3446 3 -16.67 27.93 6.92 0.124 3445
 3447 3 -16.74 28.11 6.87 0.132 3446
 3448 3 -16.83 28.27 6.88 0.145 3447
 3449 3 -16.9 28.45 6.97 0.134 3448
 3450 3 -16.96 28.7 7 0.105 3449
 3451 3 -16.98 28.84 7.05 0.116 3450
 3452 3 -17.01 28.99 7.01 0.171 3451
 3453 3 -17.06 29.13 7 0.206 3452
 3454 3 -17.12 29.25 6.96 0.249 3453
 3455 3 -17.23 29.34 6.94 0.304 3454
 3456 3 -17.28 29.43 6.88 0.363 3455
 3457 3 -17.44 29.5 6.84 0.409 3456
 3458 3 -17.41 29.67 6.88 0.446 3457
 3459 3 -17.39 29.84 6.92 0.446 3458
 3460 3 -17.58 30 6.63 0.344 3459
 3461 3 -17.6 30.15 6.59 0.298 3460
 3462 3 -17.67 30.27 6.61 0.204 3461
 3463 3 -17.81 30.38 6.58 0.158 3462
 3464 3 -17.83 30.5 6.55 0.18 3463
 3465 3 -17.76 30.61 6.49 0.219 3464
 3466 3 -18.1 30.56 6.5 0.123 3465
 3467 3 -18.23 30.5 6.44 0.108 3466
 3468 3 -18.3 30.41 6.44 0.166 3467
 3469 3 -18.42 30.31 6.33 0.147 3468
 3470 3 -18.55 30.09 6.24 0.098 3469
 3471 3 -18.62 30.06 6.09 0.141 3470
 3472 3 -18.58 30.27 6.11 0.102 3471
 3473 3 -18.62 30.47 6.22 0.093 3472
 3474 3 -18.71 30.54 6.36 0.082 3473
 3475 3 -18.8 30.61 6.44 0.082 3474
 3476 3 -17.4 30.72 6.61 0.105 3465
 3477 3 -17.26 30.86 6.57 0.132 3476
 3478 3 -17.24 31.02 6.58 0.141 3477
 3479 3 -17.28 31.2 6.63 0.091 3478
 3480 3 -17.08 29.91 7.33 0.212 3459
 3481 3 -17.17 30.13 7.21 0.131 3480
 3482 3 -17.31 30.16 7.16 0.113 3481
 3483 3 -17.55 29.09 6.55 0.218 3458
 3484 3 -17.6 28.99 6.58 0.126 3483
 3485 3 -17.87 29.18 6.76 0.134 3457
 3486 3 -18.03 29.16 6.76 0.112 3485
 3487 3 -18.14 29.25 6.67 0.107 3486
 3488 3 -18.35 29.2 6.72 0.13 3487
 3489 3 -18.48 29.2 6.71 0.125 3488
 3490 3 -18.64 29.13 6.8 0.113 3489
 3491 3 -18.74 29.13 6.94 0.132 3490
 3492 3 -18.71 28.93 7.04 0.104 3491
 3493 3 -18.8 28.95 7.08 0.119 3492
 3494 3 -18.94 28.93 7.11 0.102 3493
 3495 3 -18.94 28.95 7.21 0.000125 3494
 3496 3 -14.65 25.13 7.73 0.229 3428
 3497 3 -14.76 24.91 7.54 0.194 3496
 3498 3 -14.87 24.75 7.39 0.219 3497
 3499 3 -14.96 24.74 7.27 0.244 3498
 3500 3 -14.99 24.41 7.16 0.166 3499
 3501 3 -15.09 24.27 7.16 0.189 3500
 3502 3 -15.21 24.18 7.1 0.231 3501
 3503 3 -15.26 24.02 7.09 0.232 3502
 3504 3 -15.34 23.86 7.14 0.203 3503
 3505 3 -15.39 23.72 7.26 0.174 3504
 3506 3 -15.37 23.54 7.25 0.295 3505
 3507 3 -15.49 23.45 7.1 0.379 3506
 3508 3 -15.53 23.36 7.05 0.439 3507
 3509 3 -15.51 23.22 7.02 0.515 3508
 3510 3 -15.54 23.11 6.96 0.573 3509
 3511 3 -15.48 22.95 6.93 0.621 3510
 3512 3 -15.48 22.79 7 0.682 3511
 3513 3 -15.48 22.65 7 0.713 3512
 3514 3 -15.42 22.61 6.22 0.184 3513
 3515 3 -15.45 22.5 6.17 0.137 3514
 3516 3 -15.58 22.54 7.25 0.752 3513
 3517 3 -15.58 22.43 7.23 0.71 3516
 3518 3 -15.39 22.24 7.22 0.521 3517
 3519 3 -14.97 21.93 7.27 0.086 3518
 3520 3 -15.58 22.22 7.06 0.386 3518
 3521 3 -15.06 22.27 7.55 0.156 3520
 3522 3 -15.16 22.34 7.51 0.168 3521
 3523 3 -15.26 22.43 7.46 0.056 3522
 3524 3 -15.66 22.16 6.97 0.43 3520
 3525 3 -16.31 22.41 6.51 0.131 3524
 3526 3 -16.4 22.38 6.34 0.137 3525
 3527 3 -16.39 22.27 6.22 0.106 3526
 3528 3 -16.65 22.16 6.25 0.228 3527
 3529 3 -16.85 22.2 6.32 0.209 3528
 3530 3 -16.94 22.09 6.37 0.141 3529
 3531 3 -16.94 21.86 6.3 0.141 3530
 3532 3 -16.83 21.7 6.41 0.148 3531
 3533 3 -16.81 21.59 6.54 0.124 3532
 3534 3 -15.44 21.79 7.05 0.205 3524
 3535 3 -15.39 21.63 7.14 0.168 3534
 3536 3 -15.32 21.47 7.16 0.139 3535
 3537 3 -15.34 21.31 7.17 0.146 3536
 3538 3 -15.41 21.11 7.18 0.154 3537
 3539 3 -15.39 20.95 7.2 0.136 3538
 3540 3 -15.54 20.79 7.22 0.138 3539
 3541 3 -15.59 20.66 7.3 0.116 3540
 3542 3 -15.63 20.59 7.5 0.137 3541
 3543 3 -15.74 20.52 7.63 0.117 3542
 3544 3 -15.83 20.5 7.8 0.155 3543
 3545 3 -15.86 20.47 7.92 0.171 3544
 3546 3 -15.8 20.49 8.05 0.096 3545
 3547 3 -15.84 20.45 8.23 0.126 3546
 3548 3 -15.74 20.47 8.53 0.113 3547
 3549 3 -15.66 20.4 8.72 0.114 3548
 3550 3 -15.6 20.32 9.05 0.143 3549
 3551 3 -15.55 20.31 9.18 0.08 3550
 3552 3 -15.89 20.36 7.76 0.116 3545
 3553 3 -16.01 20.4 7.8 0.13 3552
 3554 3 -16.28 20.5 7.91 0.123 3553
 3555 3 -16.48 20.52 7.92 0.087 3554
 3556 3 -16.55 20.56 8.03 0.089 3555
 3557 3 -16.73 20.38 8.14 0.116 3556
 3558 3 -16.83 20.32 8.04 0.092 3557
 3559 3 -16.96 20.15 8.04 0.089 3558
 3560 3 -17.05 20.07 8.01 0.103 3559
 3561 3 -17.17 20 7.94 0.104 3560
 3562 3 -17.26 19.93 7.83 0.136 3561
 3563 3 -17.33 19.86 7.74 0.153 3562
 3564 3 -17.46 19.84 7.66 0.169 3563
 3565 3 -17.65 19.86 7.66 0.25 3564
 3566 3 -17.69 20.22 7.55 0.12 3565
 3567 3 -17.69 20.36 7.45 0.071 3566
 3568 3 -17.73 20.36 7.25 0.065 3567
 3569 3 -17.83 19.63 7.83 0.088 3565
 3570 3 -17.92 19.59 7.74 0.067 3569
 3571 3 -18.05 19.56 7.59 0.12 3570
 3572 3 -18.12 19.47 7.55 0.184 3571
 3573 3 -18.19 19.22 7.63 0.107 3572
 3574 3 -18.37 19.2 7.61 0.122 3573
 3575 3 -18.58 19.2 7.61 0.102 3574
 3576 3 -18.67 19.2 7.51 0.093 3575
 3577 3 -18.8 19.18 7.45 0.118 3576
 3578 3 -18.99 19.2 7.46 0.049 3577
 3579 3 -19.05 19.09 7.45 0.083 3578
 3580 3 -18.99 18.97 7.37 0.145 3579
 3581 3 -18.83 18.86 7.38 0.168 3580
 3582 3 -18.73 18.72 7.42 0.091 3581
 3583 3 -18.83 18.61 7.5 0.097 3582
 3584 3 -18.87 18.5 7.57 0.124 3583
 3585 3 -18.75 18.31 7.62 0.096 3584
 3586 3 -18.75 18.16 7.71 0.049 3585
 3587 3 -18.7 18.06 7.71 0.09 3586
 3588 3 -18.56 17.91 7.71 0.121 3587
 3589 3 -18.43 17.75 7.75 0.119 3588
 3590 3 -18.31 17.72 7.82 0.093 3589
 3591 3 -18.16 17.59 7.88 0.12 3590
 3592 3 -18.04 17.5 7.97 0.125 3591
 3593 3 -17.86 17.43 8.06 0.109 3592
 3594 3 -17.68 17.43 8.05 0.071 3593
 3595 3 -17.54 17.54 8.09 0.087 3594
 3596 3 -17.41 17.56 8.18 0.086 3595
 3597 3 -17.29 17.54 8.2 0.000125 3596
 3598 3 -18.58 18.95 7.4 0.099 3577
 3599 3 -15.07 25.02 7.23 0.149 3499
 3600 3 -15.29 25.06 7.09 0.161 3599
 3601 3 -15.39 25.07 7.01 0.139 3600
 3602 3 -15.56 25.2 6.95 0.143 3601
 3603 3 -15.66 25.25 6.88 0.248 3602
 3604 3 -15.99 25.16 6.7 0.113 3603
 3605 3 -16.17 25.25 6.66 0.131 3604
 3606 3 -16.21 25.34 7.01 0.136 3605
 3607 3 -16.17 25.43 7.12 0.062 3606
 3608 3 -16.19 25.5 7.04 0.129 3607
 3609 3 -16.28 25.56 7.02 0.146 3608
 3610 3 -16.4 25.34 6.63 0.149 3605
 3611 3 -15.96 25.06 6.93 0.126 3610
 3612 3 -15.91 25.09 7.05 0.091 3611
 3613 3 -16.53 25.45 6.58 0.167 3610
 3614 3 -16.9 25.36 6.58 0.108 3613
 3615 3 -17.05 25.38 6.61 0.131 3614
 3616 3 -17.26 25.29 6.67 0.119 3615
 3617 3 -17.31 25.16 6.63 0.128 3616
 3618 3 -17.37 24.95 6.65 0.164 3617
 3619 3 -17.46 24.75 6.76 0.178 3618
 3620 3 -17.51 24.5 6.71 0.127 3619
 3621 3 -17.58 24.36 6.72 0.106 3620
 3622 3 -17.64 24.25 6.83 0.089 3621
 3623 3 -17.73 24.13 6.8 0.137 3622
 3624 3 -17.9 24.2 6.84 0.107 3623
 3625 3 -18.03 24.41 6.84 0.137 3624
 3626 3 -18.14 24.43 6.84 0.143 3625
 3627 3 -18.28 24.36 6.66 0.106 3626
 3628 3 -18.44 24.38 6.59 0.056 3627
 3629 3 -18.64 24.29 6.62 0.139 3628
 3630 3 -18.65 24.06 6.59 0.089 3629
 3631 3 -18.74 23.95 6.55 0.057 3630
 3632 3 -16.62 25.77 6.49 0.121 3613
 3633 3 -16.65 25.9 6.54 0.089 3632
 3634 3 -16.65 26.02 6.47 0.113 3633
 3635 3 -16.6 26.16 6.5 0.158 3634
 3636 3 -16.53 26.34 6.45 0.19 3635
 3637 3 -16.65 26.65 6.54 0.132 3636
 3638 3 -16.71 26.77 6.5 0.143 3637
 3639 3 -14.51 25.34 7.66 0.124 3496
 3640 3 -14.57 25.34 7.51 0.103 3639
 3641 3 -14.64 25.29 7.39 0.107 3640
 3642 3 -14.79 25.31 7.23 0.144 3641
 3643 3 -14.89 25.31 7.13 0.103 3642
 3644 3 -15.06 25.43 7.05 0.064 3643
 3645 3 -15.17 25.54 6.98 0.088 3644
 3646 3 -15.31 25.68 6.93 0.122 3645
 3647 3 -13.31 24.82 8.29 0.467 3424
 3648 3 -13.26 24.93 8.27 0.408 3647
 3649 3 -13.17 25.16 8.29 0.448 3648
 3650 3 -13.26 25.31 8.21 0.429 3649
 3651 3 -13.41 25.43 8 0.412 3650
 3652 3 -13.45 25.59 7.92 0.438 3651
 3653 3 -13.44 25.77 7.8 0.494 3652
 3654 3 -13.28 25.91 7.84 0.56 3653
 3655 3 -13.31 26.04 7.73 0.608 3654
 3656 3 -13.28 26.2 7.67 0.644 3655
 3657 3 -13.26 26.38 7.6 0.626 3656
 3658 3 -13.22 26.54 7.52 0.588 3657
 3659 3 -13.28 26.75 7.47 0.539 3658
 3660 3 -13.31 26.93 7.37 0.5 3659
 3661 3 -13.32 27.16 7.34 0.526 3660
 3662 3 -13.32 27.38 7.3 0.533 3661
 3663 3 -13.36 27.54 7.27 0.57 3662
 3664 3 -13.32 27.72 7.25 0.589 3663
 3665 3 -13.25 27.86 7.18 0.611 3664
 3666 3 -13.3 28.06 7.17 0.592 3665
 3667 3 -13.31 28.24 7.2 0.514 3666
 3668 3 -13.42 28.47 7.13 0.482 3667
 3669 3 -13.47 28.66 7.08 0.486 3668
 3670 3 -13.37 28.79 7.12 0.501 3669
 3671 3 -13.39 28.97 7.08 0.51 3670
 3672 3 -13.39 29.09 7.13 0.499 3671
 3673 3 -13.46 29.31 7.06 0.475 3672
 3674 3 -13.46 29.47 7.06 0.473 3673
 3675 3 -13.5 29.63 7.02 0.471 3674
 3676 3 -13.5 29.81 6.97 0.451 3675
 3677 3 -13.56 30.02 7.01 0.434 3676
 3678 3 -13.55 30.22 7.02 0.461 3677
 3679 3 -13.55 30.4 7.06 0.494 3678
 3680 3 -13.58 30.56 7.04 0.494 3679
 3681 3 -13.64 30.75 7.01 0.497 3680
 3682 3 -13.81 30.97 7.01 0.521 3681
 3683 3 -14.39 30.99 7.38 0.097 3682
 3684 3 -13.88 31.15 7.06 0.549 3682
 3685 3 -13.98 31.38 7.1 0.616 3684
 3686 3 -13.92 31.54 7.05 0.592 3685
 3687 3 -13.9 31.7 7.02 0.576 3686
 3688 3 -14.06 31.93 7.12 0.636 3687
 3689 3 -14.13 32.13 7.06 0.588 3688
 3690 3 -14.15 32.34 7.16 0.571 3689
 3691 3 -14.33 32.62 7.01 0.65 3690
 3692 3 -14.37 32.74 7 0.73 3691
 3693 3 -14.31 32.85 6.96 0.741 3692
 3694 3 -14.26 33.01 6.97 0.705 3693
 3695 3 -14.31 33.16 7 0.655 3694
 3696 3 -14.23 33.28 7.04 0.555 3695
 3697 3 -14.23 33.45 7.1 0.485 3696
 3698 3 -14.29 33.58 7.2 0.459 3697
 3699 3 -14.37 33.77 7.25 0.45 3698
 3700 3 -14.38 33.91 7.27 0.438 3699
 3701 3 -14.51 34.09 7.38 0.422 3700
 3702 3 -14.61 34.27 7.41 0.44 3701
 3703 3 -14.64 34.39 7.47 0.416 3702
 3704 3 -14.79 34.56 7.51 0.467 3703
 3705 3 -14.8 34.73 7.59 0.468 3704
 3706 3 -14.95 34.92 7.58 0.49 3705
 3707 3 -14.92 35.1 7.62 0.482 3706
 3708 3 -15.07 35.31 7.63 0.527 3707
 3709 3 -15.15 35.45 7.67 0.515 3708
 3710 3 -15.13 35.64 7.67 0.458 3709
 3711 3 -15.22 35.81 7.68 0.498 3710
 3712 3 -15.25 35.95 7.71 0.487 3711
 3713 3 -15.36 36.13 7.71 0.466 3712
 3714 3 -15.44 36.28 7.79 0.492 3713
 3715 3 -15.3 36.52 7.79 0.517 3714
 3716 3 -15.48 36.7 7.82 0.524 3715
 3717 3 -15.51 36.81 7.83 0.422 3716
 3718 3 -15.64 36.88 7.97 0.477 3717
 3719 3 -15.75 37.01 8.14 0.563 3718
 3720 3 -15.73 37.13 8.17 0.556 3719
 3721 3 -15.67 37.21 8.19 0.549 3720
 3722 3 -15.82 37.34 8.24 0.538 3721
 3723 3 -15.97 37.52 8.2 0.586 3722
 3724 3 -16.26 37.56 8.38 0.603 3723
 3725 3 -16.9 37.27 8.68 0.116 3724
 3726 3 -16.39 37.71 8.42 0.677 3725
 3727 3 -16.49 37.95 8.64 0.622 3726
 3728 3 -16.69 37.94 8.9 0.159 3727
 3729 3 -16.74 37.99 8.76 0.251 3728
 3730 3 -16.83 38.16 8.56 0.241 3729
 3731 3 -16.37 37.95 8.81 0.551 3727
 3732 3 -16.44 38.05 8.84 0.594 3731
 3733 3 -17.37 38.2 8.84 0.052 3732
 3734 3 -16.55 38.16 8.96 0.577 3732
 3735 3 -16.76 38.38 8.88 0.595 3734
 3736 3 -16.8 38.49 9.04 0.583 3735
 3737 3 -16.83 38.7 8.96 0.682 3736
 3738 3 -17.01 38.96 8.74 0.675 3737
 3739 3 -17.8 39.58 8.21 0.164 3738
 3740 3 -17.85 39.74 8.2 0.14 3739
 3741 3 -17.84 39.77 8.01 0.117 3740
 3742 3 -17.88 39.85 7.87 0.141 3741
 3743 3 -17.86 39.95 7.75 0.149 3742
 3744 3 -17.93 40.08 7.67 0.182 3743
 3745 3 -18.13 40.21 7.75 0.095 3744
 3746 3 -18.18 40.34 7.83 0.087 3745
 3747 3 -18.34 40.42 7.83 0.131 3746
 3748 3 -18.52 40.48 7.83 0.087 3747
 3749 3 -18.61 40.52 7.78 0.062 3748
 3750 3 -18.7 40.59 7.7 0.095 3749
 3751 3 -18.82 40.64 7.62 0.138 3750
 3752 3 -18.95 40.73 7.62 0.071 3751
 3753 3 -19.13 40.77 7.63 0.079 3752
 3754 3 -19.3 40.73 7.71 0.097 3753
 3755 3 -19.52 40.71 7.84 0.132 3754
 3756 3 -19.73 40.7 7.87 0.141 3755
 3757 3 -19.86 40.77 7.78 0.096 3756
 3758 3 -20 40.88 7.8 0.097 3757
 3759 3 -19.88 41.06 7.98 0.079 3758
 3760 3 -20.11 40.81 7.78 0.134 3758
 3761 3 -20.18 40.91 7.9 0.163 3760
 3762 3 -20.27 40.8 8.13 0.053 3761
 3763 3 -17.08 39.02 8.82 0.594 3738
 3764 3 -16.94 39.16 9.12 0.663 3763
 3765 3 -16.96 39.34 9.03 0.647 3764
 3766 3 -16.99 39.46 9.11 0.659 3765
 3767 3 -17.21 39.7 9.04 0.617 3766
 3768 3 -17.12 39.77 9.2 0.604 3767
 3769 3 -17.23 39.91 9.28 0.693 3768
 3770 3 -17.28 39.99 9.39 0.727 3769
 3771 3 -17.55 40.16 9.72 0.865 3770
 3772 3 -17.51 40.31 9.73 0.817 3771
 3773 3 -17.51 40.41 9.73 0.78 3772
 3774 3 -17.53 40.59 9.64 0.73 3773
 3775 3 -18.24 40.73 9.14 0.139 3774
 3776 3 -18.35 40.81 9.02 0.157 3775
 3777 3 -18.44 40.85 8.93 0.181 3776
 3778 3 -18.55 40.98 8.82 0.177 3777
 3779 3 -18.64 41.06 8.82 0.221 3778
 3780 3 -18.75 41.21 8.74 0.177 3779
 3781 3 -18.84 41.41 8.87 0.126 3780
 3782 3 -18.86 41.56 8.88 0.18 3781
 3783 3 -19 41.7 8.88 0.102 3782
 3784 3 -19.09 41.76 8.99 0.082 3783
 3785 3 -19.2 41.83 9.09 0.109 3784
 3786 3 -19.25 41.91 9.19 0.122 3785
 3787 3 -19.27 42.01 9.37 0.086 3786
 3788 3 -19.39 42.05 9.44 0.124 3787
 3789 3 -19.48 42.17 9.68 0.074 3788
 3790 3 -19.52 42.26 9.72 0.000125 3789
 3791 3 -19.41 42.2 9.12 0.121 3788
 3792 3 -19.41 42.26 9.01 0.000125 3791
 3793 3 -17.51 40.77 9.55 0.676 3774
 3794 3 -17.49 40.85 9.63 0.59 3793
 3795 3 -17.51 41.02 9.69 0.523 3794
 3796 3 -17.51 41.16 9.77 0.476 3795
 3797 3 -17.51 41.31 9.8 0.448 3796
 3798 3 -17.46 41.52 9.77 0.459 3797
 3799 3 -17.48 41.63 9.9 0.431 3798
 3800 3 -17.51 41.81 9.96 0.44 3799
 3801 3 -17.53 41.95 10.12 0.463 3800
 3802 3 -17.55 42.09 10.23 0.461 3801
 3803 3 -17.69 42.28 10.39 0.535 3802
 3804 3 -17.87 42.38 10.71 0.555 3803
 3805 3 -18.06 42.16 11.29 0.188 3804
 3806 3 -17.96 42.02 11.54 0.15 3805
 3807 3 -17.8 41.98 11.7 0.138 3806
 3808 3 -17.76 41.99 11.85 0.153 3807
 3809 3 -17.62 41.95 11.88 0.189 3808
 3810 3 -17.46 41.94 11.99 0.172 3809
 3811 3 -17.35 41.91 12.11 0.191 3810
 3812 3 -17.19 41.85 12.19 0.213 3811
 3813 3 -17.03 41.77 12.24 0.276 3812
 3814 3 -16.92 41.7 12.3 0.365 3813
 3815 3 -16.81 41.59 12.34 0.429 3814
 3816 3 -16.69 41.49 12.36 0.46 3815
 3817 3 -16.53 41.59 12.49 0.508 3816
 3818 3 -16.46 41.59 12.61 0.542 3817
 3819 3 -16.26 41.52 12.6 0.548 3818
 3820 3 -16.17 41.41 12.68 0.477 3819
 3821 3 -16.14 41.27 12.71 0.393 3820
 3822 3 -16.21 40.87 12.8 0.287 3821
 3823 3 -16.24 40.74 12.94 0.194 3822
 3824 3 -16.17 40.49 12.99 0.128 3823
 3825 3 -15.99 40.52 12.9 0.109 3824
 3826 3 -15.88 40.53 12.92 0.11 3825
 3827 3 -15.66 40.53 12.84 0.077 3826
 3828 3 -15.53 40.56 12.73 0.075 3827
 3829 3 -15.4 40.62 12.67 0.118 3828
 3830 3 -15.22 40.52 12.64 0.1 3829
 3831 3 -15.16 40.41 12.51 0.118 3830
 3832 3 -15.09 40.28 12.38 0.139 3831
 3833 3 -14.95 40.16 12.3 0.157 3832
 3834 3 -14.81 39.99 12.36 0.123 3833
 3835 3 -14.74 39.84 12.24 0.131 3834
 3836 3 -14.69 39.76 12.15 0.139 3835
 3837 3 -14.61 39.63 12.16 0.13 3836
 3838 3 -14.54 39.51 12.19 0.085 3837
 3839 3 -14.48 39.28 12.13 0.141 3838
 3840 3 -14.32 39.16 12.13 0.147 3839
 3841 3 -14.19 39.14 12.38 0.117 3840
 3842 3 -14.11 39.12 12.48 0.096 3841
 3843 3 -14 39.06 12.54 0.096 3842
 3844 3 -13.89 38.99 12.63 0.073 3843
 3845 3 -13.76 38.95 12.6 0.097 3844
 3846 3 -14.32 39.06 11.99 0.104 3840
 3847 3 -14.17 39.01 11.94 0.084 3846
 3848 3 -14.06 38.92 11.96 0.068 3847
 3849 3 -14.01 38.8 11.9 0.07 3848
 3850 3 -13.96 38.66 11.8 0.089 3849
 3851 3 -13.91 38.56 11.66 0.096 3850
 3852 3 -13.76 38.52 11.52 0.104 3851
 3853 3 -13.69 38.44 11.33 0.074 3852
 3854 3 -13.73 38.27 11.29 0.094 3853
 3855 3 -14.03 38.27 11.3 0.096 3854
 3856 3 -14.22 38.23 11.38 0.075 3855
 3857 3 -14.23 38.27 11.49 0.099 3856
 3858 3 -14.23 38.31 11.69 0.1 3857
 3859 3 -14.31 38.44 11.8 0.095 3858
 3860 3 -14.4 38.49 11.91 0.066 3859
 3861 3 -14.48 38.56 11.98 0.027 3860
 3862 3 -14.59 38.63 12.03 0.073 3861
 3863 3 -14.72 38.76 12.05 0.104 3862
 3864 3 -14.83 38.81 12.04 0.101 3863
 3865 3 -14.98 38.84 12.11 0.088 3864
 3866 3 -15.11 38.85 12.05 0.067 3865
 3867 3 -15.26 38.83 12.14 0.111 3866
 3868 3 -15.83 41.84 12.77 0.137 3821
 3869 3 -15.76 41.91 12.81 0.196 3868
 3870 3 -15.57 41.95 12.8 0.157 3869
 3871 3 -15.46 42.02 12.95 0.183 3870
 3872 3 -15.29 41.95 12.87 0.104 3871
 3873 3 -15.14 41.94 12.81 0.156 3872
 3874 3 -15.06 42.01 12.79 0.15 3873
 3875 3 -14.81 42.02 12.63 0.157 3874
 3876 3 -14.67 41.99 12.54 0.183 3875
 3877 3 -14.66 41.87 12.35 0.171 3876
 3878 3 -14.51 41.84 12.36 0.079 3877
 3879 3 -14.42 41.81 12.3 0.13 3878
 3880 3 -14.23 41.66 12.23 0.097 3879
 3881 3 -15.5 42.34 13.05 0.119 3871
 3882 3 -15.54 42.42 13.17 0.119 3881
 3883 3 -15.49 42.52 13.21 0.194 3882
 3884 3 -15.81 42.63 13.21 0.09 3883
 3885 3 -15.79 42.74 13.22 0.036 3884
 3886 3 -17.05 41.12 12.4 0.111 3816
 3887 3 -17.12 41.2 12.45 0.000125 3886
 3888 3 -17.85 42.53 10.7 0.597 3804
 3889 3 -17.85 42.74 10.7 0.672 3888
 3890 3 -17.8 42.88 10.79 0.709 3889
 3891 3 -17.85 43.06 11.04 0.752 3890
 3892 3 -17.99 43.24 11.04 0.744 3891
 3893 3 -18.01 43.39 11.05 0.734 3892
 3894 3 -17.89 43.51 11.07 0.677 3893
 3895 3 -17.83 43.64 11.04 0.609 3894
 3896 3 -17.78 43.81 11.02 0.538 3895
 3897 3 -17.81 43.99 11.04 0.51 3896
 3898 3 -17.79 44.14 11.07 0.495 3897
 3899 3 -17.82 44.33 11.12 0.483 3898
 3900 3 -17.72 44.49 11.05 0.487 3899
 3901 3 -17.75 44.74 11.03 0.507 3900
 3902 3 -17.75 44.85 11.05 0.47 3901
 3903 3 -17.66 44.99 11.04 0.45 3902
 3904 3 -17.66 45.16 11.11 0.428 3903
 3905 3 -17.73 45.31 11.19 0.425 3904
 3906 3 -17.73 45.49 11.15 0.419 3905
 3907 3 -17.8 45.7 11.26 0.458 3906
 3908 3 -17.79 45.85 11.32 0.436 3907
 3909 3 -17.84 46.02 11.37 0.437 3908
 3910 3 -17.93 46.21 11.42 0.478 3909
 3911 3 -17.95 46.31 11.49 0.476 3910
 3912 3 -17.98 46.49 11.54 0.455 3911
 3913 3 -18.04 46.67 11.59 0.415 3912
 3914 3 -18.22 46.85 11.6 0.417 3913
 3915 3 -18.38 46.99 11.69 0.451 3914
 3916 3 -18.34 47.16 11.71 0.471 3915
 3917 3 -18.54 47.35 11.78 0.516 3916
 3918 3 -19.43 47.45 11.69 0.102 3917
 3919 3 -19.54 47.46 11.57 0.084 3918
 3920 3 -19.64 47.42 11.55 0.129 3919
 3921 3 -19.84 47.41 11.56 0.09 3920
 3922 3 -20.02 47.38 11.64 0.115 3921
 3923 3 -20.11 47.38 11.73 0.141 3922
 3924 3 -20.14 47.24 11.92 0.1 3923
 3925 3 -20.11 47.17 12.03 0.091 3924
 3926 3 -20.09 47.06 12.13 0.094 3925
 3927 3 -20.18 47.06 12.26 0.101 3926
 3928 3 -20.32 47.02 12.38 0.117 3927
 3929 3 -20.39 46.96 12.54 0.111 3928
 3930 3 -20.48 46.85 12.71 0.105 3929
 3931 3 -20.5 46.73 12.76 0.106 3930
 3932 3 -20.43 46.62 12.69 0.129 3931
 3933 3 -20.53 46.55 12.87 0.104 3932
 3934 3 -20.6 46.49 12.99 0.083 3933
 3935 3 -20.55 46.45 13.12 0.048 3934
 3936 3 -20.45 46.63 12.47 0.097 3932
 3937 3 -20.39 46.64 12.35 0.067 3936
 3938 3 -20.38 46.66 12.21 0.053 3937
 3939 3 -20.27 46.6 12.11 0.103 3938
 3940 3 -20.2 46.62 12.03 0.082 3939
 3941 3 -20.29 47.52 11.8 0.134 3923
 3942 3 -20.48 47.49 11.89 0.133 3941
 3943 3 -20.64 47.51 11.92 0.000125 3942
 3944 3 -18.52 47.49 11.79 0.496 3917
 3945 3 -18.54 47.63 11.87 0.496 3944
 3946 3 -18.73 47.85 12.14 0.586 3945
 3947 3 -18.77 47.98 12.12 0.546 3946
 3948 3 -18.8 48.17 12.12 0.545 3947
 3949 3 -19.09 48.42 12.24 0.628 3948
 3950 3 -19.25 48.6 12.29 0.66 3949
 3951 3 -19.3 48.77 12.35 0.658 3950
 3952 3 -19.27 48.88 12.4 0.651 3951
 3953 3 -19.32 49.16 12.37 0.584 3952
 3954 3 -19.45 49.31 12.43 0.649 3953
 3955 3 -19.5 49.46 12.53 0.632 3954
 3956 3 -19.47 49.52 12.61 0.645 3955
 3957 3 -19.66 49.74 12.61 0.794 3956
 3958 3 -20.68 49.88 13.46 0.195 3957
 3959 3 -20.8 49.99 13.62 0.213 3958
 3960 3 -20.95 49.99 13.62 0.267 3959
 3961 3 -21.16 49.88 13.67 0.258 3960
 3962 3 -21.3 49.85 13.74 0.269 3961
 3963 3 -21.43 49.81 13.87 0.261 3962
 3964 3 -21.48 49.49 13.7 0.135 3963
 3965 3 -21.54 49.44 13.62 0.16 3964
 3966 3 -21.8 49.6 13.68 0.133 3965
 3967 3 -21.91 49.45 13.74 0.12 3966
 3968 3 -22.05 49.35 13.79 0.098 3967
 3969 3 -22.18 49.27 13.81 0.081 3968
 3970 3 -22.32 49.17 13.76 0.124 3969
 3971 3 -22.47 49.12 13.71 0.048 3970
 3972 3 -21.55 49.31 13.48 0.098 3965
 3973 3 -21.59 49.27 13.34 0.079 3972
 3974 3 -21.64 49.2 13.23 0.106 3973
 3975 3 -21.66 49.12 13.09 0.112 3974
 3976 3 -21.7 49.06 12.96 0.094 3975
 3977 3 -21.75 48.84 12.76 0.092 3976
 3978 3 -21.73 48.74 12.54 0.127 3977
 3979 3 -21.73 48.67 12.37 0.164 3978
 3980 3 -21.84 48.59 12.15 0.126 3979
 3981 3 -21.95 48.6 12.03 0.085 3980
 3982 3 -22.04 48.56 11.85 0.105 3981
 3983 3 -22.04 48.55 11.73 0.138 3982
 3984 3 -21.84 48.56 11.67 0.172 3983
 3985 3 -21.7 48.58 11.56 0.205 3984
 3986 3 -21.7 48.83 11.37 0.085 3985
 3987 3 -21.7 48.83 11.26 0.092 3986
 3988 3 -21.61 48.88 11.2 0.000125 3987
 3989 3 -21.64 49.88 14.02 0.216 3963
 3990 3 -21.79 49.87 14.04 0.251 3989
 3991 3 -21.98 49.78 14.23 0.173 3990
 3992 3 -22.11 49.77 14.39 0.152 3991
 3993 3 -22.23 49.78 14.52 0.193 3992
 3994 3 -22.34 49.78 14.65 0.195 3993
 3995 3 -22.48 49.74 14.72 0.213 3994
 3996 3 -22.63 49.84 14.82 0.174 3995
 3997 3 -22.73 49.95 14.89 0.182 3996
 3998 3 -22.89 50.02 14.95 0.201 3997
 3999 3 -23.02 50.05 15.02 0.236 3998
 4000 3 -23.15 50.06 15.06 0.256 3999
 4001 3 -23.48 49.88 14.9 0.128 4000
 4002 3 -23.64 49.91 14.85 0.121 4001
 4003 3 -23.77 49.91 14.86 0.109 4002
 4004 3 -23.95 49.92 14.87 0.093 4003
 4005 3 -24.14 49.98 14.86 0.126 4004
 4006 3 -24.39 49.95 14.84 0.12 4005
 4007 3 -24.54 49.92 14.87 0.152 4006
 4008 3 -24.68 49.89 14.92 0.183 4007
 4009 3 -24.89 49.91 14.8 0.13 4008
 4010 3 -25.07 49.78 14.84 0.124 4009
 4011 3 -25.22 49.78 14.78 0.103 4010
 4012 3 -25.23 49.69 14.68 0.108 4011
 4013 3 -25.29 49.52 14.57 0.119 4012
 4014 3 -25.32 49.44 14.45 0.133 4013
 4015 3 -25.34 49.31 14.37 0.148 4014
 4016 3 -25.45 49.23 14.28 0.13 4015
 4017 3 -25.5 49.14 14.1 0.116 4016
 4018 3 -25.5 49.09 13.98 0.146 4017
 4019 3 -25.59 49.06 13.87 0.132 4018
 4020 3 -25.66 49.05 13.79 0.125 4019
 4021 3 -25.66 48.95 13.56 0.108 4020
 4022 3 -25.68 48.84 13.39 0.14 4021
 4023 3 -25.64 48.81 13.29 0.179 4022
 4024 3 -25.57 48.73 13.13 0.103 4023
 4025 3 -25.45 48.67 13.04 0.132 4024
 4026 3 -25.48 48.62 12.94 0.141 4025
 4027 3 -25.43 48.49 12.89 0.145 4026
 4028 3 -25.36 48.42 12.78 0.148 4027
 4029 3 -25.25 48.2 12.69 0.164 4028
 4030 3 -25.13 48.06 12.67 0.2 4029
 4031 3 -25.02 47.99 12.61 0.222 4030
 4032 3 -24.91 47.85 12.55 0.223 4031
 4033 3 -24.79 47.76 12.3 0.151 4032
 4034 3 -24.64 47.67 12.21 0.129 4033
 4035 3 -24.59 47.56 12.02 0.155 4034
 4036 3 -24.34 47.45 12.02 0.338 4035
 4037 3 -24.18 47.41 11.97 0.396 4036
 4038 3 -24.07 47.33 11.93 0.416 4037
 4039 3 -23.91 47.23 12.02 0.211 4038
 4040 3 -23.75 47.12 11.94 0.116 4039
 4041 3 -23.61 46.98 11.94 0.111 4040
 4042 3 -23.45 46.91 11.96 0.106 4041
 4043 3 -23.29 46.88 12.04 0.103 4042
 4044 3 -23.16 46.81 12.06 0.082 4043
 4045 3 -23 46.76 12.04 0.094 4044
 4046 3 -22.89 46.64 12.02 0.122 4045
 4047 3 -22.68 46.59 11.96 0.083 4046
 4048 3 -22.59 46.53 11.92 0.046 4047
 4049 3 -22.43 46.49 11.8 0.069 4048
 4050 3 -22.41 46.31 11.74 0.061 4049
 4051 3 -22.45 46.19 11.68 0.106 4050
 4052 3 -22.34 46.09 11.68 0.106 4051
 4053 3 -22.2 45.94 11.69 0.115 4052
 4054 3 -22.14 45.81 11.65 0.118 4053
 4055 3 -22.05 45.73 11.71 0.085 4054
 4056 3 -24.07 47.05 11.6 0.297 4038
 4057 3 -24.02 46.89 11.43 0.274 4056
 4058 3 -24.11 46.66 11.23 0.241 4057
 4059 3 -24.16 46.48 11.22 0.223 4058
 4060 3 -24.13 46.33 11.48 0.136 4059
 4061 3 -24.11 46.26 11.57 0.081 4060
 4062 3 -24.11 46.39 11.06 0.161 4059
 4063 3 -24.14 46.16 10.99 0.122 4062
 4064 3 -24.04 46.02 11.01 0.152 4063
 4065 3 -23.95 45.89 10.96 0.16 4064
 4066 3 -23.86 45.74 10.92 0.131 4065
 4067 3 -23.8 45.59 10.94 0.166 4066
 4068 3 -23.97 45.69 10.76 0.077 4067
 4069 3 -24 45.66 10.65 0.037 4068
 4070 3 -23.79 45.38 11.03 0.159 4067
 4071 3 -23.64 45.2 11.04 0.121 4070
 4072 3 -23.64 45.06 10.97 0.125 4071
 4073 3 -23.55 44.98 10.92 0.114 4072
 4074 3 -23.34 44.85 10.92 0.103 4073
 4075 3 -23.25 44.77 10.92 0.095 4074
 4076 3 -23.18 44.66 10.74 0.085 4075
 4077 3 -23.09 44.59 10.65 0.104 4076
 4078 3 -23.02 44.59 10.52 0.11 4077
 4079 3 -22.8 44.62 10.38 0.06 4078
 4080 3 -25.34 48.63 12.67 0.139 4028
 4081 3 -25.3 48.77 12.67 0.091 4080
 4082 3 -25.38 48.94 13.29 0.114 4023
 4083 3 -25.41 49.17 13.45 0.139 4082
 4084 3 -25.43 49.28 13.52 0.109 4083
 4085 3 -25.45 49.48 13.61 0.119 4084
 4086 3 -25.14 49.63 13.68 0.103 4085
 4087 3 -24.98 49.67 13.62 0.202 4086
 4088 3 -24.86 49.83 13.72 0.271 4087
 4089 3 -24.73 49.92 13.72 0.271 4088
 4090 3 -24.64 49.89 13.62 0.224 4089
 4091 3 -24.54 50.03 13.37 0.208 4090
 4092 3 -24.64 50.39 13.27 0.126 4091
 4093 3 -24.72 50.55 13.29 0.125 4092
 4094 3 -24.73 50.76 13.43 0.064 4093
 4095 3 -24.84 50.91 13.54 0.104 4094
 4096 3 -24.95 50.98 13.62 0.096 4095
 4097 3 -25.04 50.96 13.73 0.151 4096
 4098 3 -25.02 51.06 13.9 0.092 4097
 4099 3 -24.43 49.83 13.36 0.172 4091
 4100 3 -24.32 49.69 13.17 0.149 4099
 4101 3 -24.36 49.49 12.96 0.101 4100
 4102 3 -24.43 49.34 12.94 0.144 4101
 4103 3 -24.52 49.24 12.97 0.19 4102
 4104 3 -24.84 49.2 12.94 0.103 4103
 4105 3 -24.91 49.16 12.85 0.08 4104
 4106 3 -24.98 49.09 12.71 0.124 4105
 4107 3 -25.02 49.2 12.69 0.000125 4106
 4108 3 -23.1 50.23 15.36 0.194 4000
 4109 3 -23.05 50.31 15.51 0.168 4108
 4110 3 -23.12 50.41 15.64 0.179 4109
 4111 3 -23.08 50.44 15.78 0.214 4110
 4112 3 -22.9 50.62 15.99 0.165 4111
 4113 3 -22.87 50.7 16.17 0.201 4112
 4114 3 -22.81 50.76 16.24 0.251 4113
 4115 3 -22.83 50.83 16.4 0.28 4114
 4116 3 -22.8 50.88 16.51 0.338 4115
 4117 3 -22.4 51.12 16.58 0.154 4116
 4118 3 -22.26 51.2 16.63 0.164 4117
 4119 3 -22.17 51.27 16.69 0.167 4118
 4120 3 -22.12 51.33 16.83 0.189 4119
 4121 3 -22.1 51.49 17.01 0.213 4120
 4122 3 -21.74 51.51 17.19 0.167 4121
 4123 3 -21.65 51.53 17.33 0.198 4122
 4124 3 -21.55 51.52 17.47 0.182 4123
 4125 3 -21.53 51.59 17.69 0.162 4124
 4126 3 -21.44 51.67 17.85 0.157 4125
 4127 3 -21.37 51.66 17.94 0.202 4126
 4128 3 -21.3 51.66 18.03 0.257 4127
 4129 3 -21.21 51.63 18.08 0.346 4128
 4130 3 -20.8 51.67 17.69 0.145 4129
 4131 3 -20.71 51.66 17.6 0.154 4130
 4132 3 -20.76 51.51 17.33 0.143 4131
 4133 3 -20.83 51.45 17.19 0.139 4132
 4134 3 -21.28 51.55 18.24 0.406 4129
 4135 3 -21.1 51.51 18.26 0.481 4134
 4136 3 -21.01 51.09 18.33 0.276 4135
 4137 3 -20.96 51.02 18.42 0.221 4136
 4138 3 -21.12 50.92 18.53 0.085 4137
 4139 3 -21.1 51.58 18.4 0.733 4135
 4140 3 -21.1 51.38 18.51 0.741 4139
 4141 3 -21.08 51.56 18.81 0.706 4140
 4142 3 -21.01 51.56 18.9 0.746 4141
 4143 3 -20.83 51.24 18.92 0.54 4142
 4144 3 -20.76 51.16 18.99 0.516 4143
 4145 3 -20.9 50.7 18.85 0.282 4144
 4146 3 -20.71 50.49 18.9 0.197 4145
 4147 3 -21.51 52.39 19.26 0.226 4142
 4148 3 -21.53 52.51 19.42 0.163 4147
 4149 3 -21.56 52.59 19.54 0.174 4148
 4150 3 -21.65 52.7 19.65 0.184 4149
 4151 3 -21.71 52.8 19.69 0.173 4150
 4152 3 -21.71 52.95 19.74 0.199 4151
 4153 3 -21.65 53.06 19.81 0.236 4152
 4154 3 -21.67 53.2 19.94 0.235 4153
 4155 3 -21.58 53.31 20.04 0.262 4154
 4156 3 -21.39 53.41 20.19 0.28 4155
 4157 3 -21.28 53.52 20.26 0.275 4156
 4158 3 -21.14 53.53 20.4 0.199 4157
 4159 3 -21.1 53.59 20.58 0.239 4158
 4160 3 -21.1 53.63 20.74 0.284 4159
 4161 3 -21.05 53.63 20.88 0.403 4160
 4162 3 -20.96 53.6 20.97 0.466 4161
 4163 3 -20.96 53.66 21.1 0.565 4162
 4164 3 -20.9 53.63 21.24 0.609 4163
 4165 3 -20.9 53.52 21.44 0.637 4164
 4166 3 -20.8 53.63 21.6 0.517 4165
 4167 3 -20.83 53.67 21.76 0.437 4166
 4168 3 -20.53 53.58 21.74 0.248 4167
 4169 3 -20.8 53.34 21.9 0.13 4168
 4170 3 -21.37 53.87 22.13 0.176 4167
 4171 3 -21.52 53.92 22.26 0.215 4170
 4172 3 -21.54 53.98 22.37 0.283 4171
 4173 3 -21.53 54.28 22.12 0.135 4172
 4174 3 -21.44 54.38 22.08 0.162 4173
 4175 3 -21.3 54.38 22.1 0.169 4174
 4176 3 -21.03 54.34 22.13 0.111 4175
 4177 3 -20.83 54.37 22.19 0.094 4176
 4178 3 -20.67 54.45 22.22 0.089 4177
 4179 3 -20.65 54.56 22.28 0.086 4178
 4180 3 -20.46 54.78 22.24 0.159 4179
 4181 3 -20.31 54.88 22.28 0.149 4180
 4182 3 -20.08 54.91 22.33 0.112 4181
 4183 3 -19.98 54.89 22.35 0.177 4182
 4184 3 -19.83 54.91 22.33 0.116 4183
 4185 3 -19.65 54.96 22.22 0.123 4184
 4186 3 -19.51 55.1 22.17 0.099 4185
 4187 3 -19.39 55.24 22.24 0.112 4186
 4188 3 -19.23 55.31 22.26 0.105 4187
 4189 3 -19.05 55.3 22.35 0.09 4188
 4190 3 -18.96 55.37 22.33 0.08 4189
 4191 3 -18.83 55.44 22.46 0.084 4190
 4192 3 -18.8 55.52 22.62 0.114 4191
 4193 3 -18.81 55.53 22.78 0.000125 4192
 4194 3 -20.66 54.59 22.56 0.076 4179
 4195 3 -20.66 54.59 22.74 0.086 4194
 4196 3 -20.61 54.56 22.88 0.102 4195
 4197 3 -20.63 54.64 23.03 0.109 4196
 4198 3 -20.65 54.74 23.19 0.131 4197
 4199 3 -20.68 54.71 23.35 0.111 4198
 4200 3 -20.61 54.67 23.44 0.036 4199
 4201 3 -21.5 53.88 22.65 0.186 4172
 4202 3 -21.49 53.88 22.83 0.231 4201
 4203 3 -21.43 53.94 22.96 0.255 4202
 4204 3 -21.38 53.89 23.13 0.278 4203
 4205 3 -21.09 53.64 23.12 0.136 4204
 4206 3 -20.86 53.53 23.17 0.138 4205
 4207 3 -20.81 53.42 23.17 0.167 4206
 4208 3 -20.61 53.51 23.35 0.112 4207
 4209 3 -20.45 53.53 23.4 0.102 4208
 4210 3 -20.36 53.59 23.42 0.143 4209
 4211 3 -20.45 53.7 23.76 0.089 4210
 4212 3 -20.47 53.77 23.85 0.093 4211
 4213 3 -20.4 53.88 23.96 0.099 4212
 4214 3 -20.29 54.05 23.94 0.121 4213
 4215 3 -20.2 54.2 23.9 0.155 4214
 4216 3 -20.38 54.37 23.81 0.093 4215
 4217 3 -20.5 54.44 23.74 0.069 4216
 4218 3 -20.02 54.21 23.9 0.108 4215
 4219 3 -19.86 54.24 23.97 0.061 4218
 4220 3 -19.79 54.34 23.99 0.076 4219
 4221 3 -19.74 54.45 24.03 0.097 4220
 4222 3 -19.68 54.53 24.06 0.072 4221
 4223 3 -19.61 54.63 24.03 0.115 4222
 4224 3 -19.47 54.7 24.24 0.107 4223
 4225 3 -19.34 54.7 24.44 0.115 4224
 4226 3 -19.34 54.74 24.58 0.095 4225
 4227 3 -19.36 54.81 24.72 0.086 4226
 4228 3 -19.36 54.91 24.83 0.135 4227
 4229 3 -19.18 54.89 24.96 0.077 4228
 4230 3 -19.22 54.99 25.1 0.083 4229
 4231 3 -19.2 55.06 25.21 0.106 4230
 4232 3 -19.06 55.19 25.22 0.077 4231
 4233 3 -18.97 55.23 25.35 0.127 4232
 4234 3 -18.86 55.05 25.49 0.06 4233
 4235 3 -18.97 54.84 25.42 0.131 4234
 4236 3 -19.06 54.74 25.49 0.163 4235
 4237 3 -19.11 54.64 25.58 0.057 4236
 4238 3 -18.68 55.02 25.53 0.115 4234
 4239 3 -18.54 54.99 25.58 0.031 4238
 4240 3 -20.18 53.56 23.1 0.118 4210
 4241 3 -20.16 53.45 22.9 0.105 4240
 4242 3 -20 53.35 22.78 0.076 4241
 4243 3 -20.81 53.26 23.1 0.16 4207
 4244 3 -20.9 53.09 23.13 0.197 4243
 4245 3 -21 53.02 23.19 0.252 4244
 4246 3 -20.95 52.83 23.15 0.188 4245
 4247 3 -21.02 52.71 23.15 0.165 4246
 4248 3 -21.25 52.56 23.13 0.146 4247
 4249 3 -21.45 52.51 23.17 0.168 4248
 4250 3 -21.57 52.46 23.15 0.173 4249
 4251 3 -21.72 52.41 23.15 0.163 4250
 4252 3 -21.9 52.24 23.15 0.123 4251
 4253 3 -22 52.14 23.13 0.1 4252
 4254 3 -22.07 52.02 23.06 0.091 4253
 4255 3 -22.09 51.91 23.01 0.116 4254
 4256 3 -22.16 51.77 22.94 0.116 4255
 4257 3 -22.29 51.69 22.9 0.111 4256
 4258 3 -22.45 51.59 22.88 0.121 4257
 4259 3 -22.52 51.49 22.85 0.164 4258
 4260 3 -22.65 51.35 22.83 0.203 4259
 4261 3 -22.75 51.26 22.65 0.251 4260
 4262 3 -22.86 51.2 22.51 0.253 4261
 4263 3 -22.91 51.49 22.46 0.118 4262
 4264 3 -23.02 51.59 22.49 0.139 4263
 4265 3 -23.06 51.66 22.58 0.05 4264
 4266 3 -22.91 51.1 22.42 0.332 4262
 4267 3 -23.11 51.2 22.81 0.146 4266
 4268 3 -23.13 51.27 22.62 0.101 4267
 4269 3 -23.2 51.21 22.56 0.081 4268
 4270 3 -23.29 51.05 22.85 0.152 4267
 4271 3 -23.45 51.02 22.85 0.131 4270
 4272 3 -23.59 51.02 22.97 0.161 4271
 4273 3 -23.63 50.88 23.12 0.381 4272
 4274 3 -23.77 50.88 23.19 0.418 4273
 4275 3 -24.02 50.8 23.22 0.433 4274
 4276 3 -24.38 50.73 22.71 0.11 4275
 4277 3 -24.5 50.7 22.63 0.102 4276
 4278 3 -24.5 50.8 22.56 0.000125 4277
 4279 3 -24.09 50.7 23.26 0.375 4275
 4280 3 -24.31 50.53 23.37 0.295 4279
 4281 3 -24.27 51.41 23.1 0.106 4279
 4282 3 -24.36 51.38 23.03 0.17 4281
 4283 3 -24.47 51.56 23.13 0.171 4282
 4284 3 -24.52 51.46 23.31 0.181 4283
 4285 3 -24.5 51.45 23.51 0.149 4284
 4286 3 -24.41 51.46 23.69 0.131 4285
 4287 3 -24.45 51.49 23.85 0.112 4286
 4288 3 -24.47 51.46 23.97 0.072 4287
 4289 3 -24.4 51.55 22.85 0.098 4283
 4290 3 -22.7 50.88 21.88 0.131 4266
 4291 3 -22.68 50.78 21.78 0.169 4290
 4292 3 -22.66 50.62 21.67 0.144 4291
 4293 3 -22.72 50.52 21.53 0.155 4292
 4294 3 -23 50.51 21.37 0.089 4293
 4295 3 -23.13 50.46 21.26 0.104 4294
 4296 3 -23.09 50.46 21.15 0.000125 4295
 4297 3 -21.52 53.95 23.35 0.195 4204
 4298 3 -21.54 53.92 23.54 0.169 4297
 4299 3 -21.5 53.96 23.69 0.194 4298
 4300 3 -21.16 54.02 23.65 0.08 4299
 4301 3 -21.06 54.02 23.67 0.064 4300
 4302 3 -20.93 54.03 23.67 0.071 4301
 4303 3 -20.79 54.05 23.58 0.085 4302
 4304 3 -20.65 54.09 23.47 0.131 4303
 4305 3 -20.47 54.21 23.4 0.111 4304
 4306 3 -20.25 54.23 23.38 0.154 4305
 4307 3 -19.93 54.38 23.38 0.089 4306
 4308 3 -21.68 53.94 24.01 0.156 4299
 4309 3 -21.72 53.91 24.17 0.215 4308
 4310 3 -21.84 53.88 24.26 0.296 4309
 4311 3 -21.86 53.95 24.38 0.344 4310
 4312 3 -21.84 54.02 24.49 0.401 4311
 4313 3 -21.99 54.05 24.65 0.374 4312
 4314 3 -21.7 54.48 24.79 0.18 4313
 4315 3 -21.66 54.6 24.92 0.184 4314
 4316 3 -21.61 54.81 25.1 0.136 4315
 4317 3 -21.56 54.88 25.17 0.18 4316
 4318 3 -21.52 54.91 25.28 0.279 4317
 4319 3 -21.65 54.94 25.49 0.191 4318
 4320 3 -21.72 54.95 25.69 0.197 4319
 4321 3 -21.77 54.98 25.81 0.197 4320
 4322 3 -21.63 55.1 25.99 0.149 4321
 4323 3 -21.63 55.12 26.13 0.204 4322
 4324 3 -21.59 55.17 26.29 0.201 4323
 4325 3 -21.54 55.24 26.49 0.161 4324
 4326 3 -21.45 55.34 26.67 0.203 4325
 4327 3 -21.49 55.38 26.9 0.179 4326
 4328 3 -21.5 55.45 27.06 0.186 4327
 4329 3 -21.47 55.49 27.24 0.193 4328
 4330 3 -21.63 55.38 27.33 0.146 4329
 4331 3 -21.66 55.34 27.47 0.111 4330
 4332 3 -21.68 55.34 27.6 0.163 4331
 4333 3 -21.66 55.34 27.74 0.227 4332
 4334 3 -21.79 55.59 28.17 0.172 4333
 4335 3 -21.68 55.64 28.33 0.109 4334
 4336 3 -21.56 55.7 28.47 0.123 4335
 4337 3 -21.52 55.7 28.65 0.129 4336
 4338 3 -21.58 55.78 28.81 0.16 4337
 4339 3 -21.62 55.85 28.96 0.144 4338
 4340 3 -21.62 55.95 29.15 0.126 4339
 4341 3 -21.57 55.95 29.31 0.111 4340
 4342 3 -21.48 56.02 29.4 0.129 4341
 4343 3 -21.46 56.08 29.49 0.168 4342
 4344 3 -21.44 56.1 29.63 0.188 4343
 4345 3 -21.44 56.09 29.76 0.274 4344
 4346 3 -21.32 56.01 29.9 0.285 4345
 4347 3 -21.73 56.05 30.22 0.141 4346
 4348 3 -21.96 56.02 30.26 0.145 4347
 4349 3 -22.03 56.02 30.42 0.148 4348
 4350 3 -22.05 55.98 30.56 0.14 4349
 4351 3 -22.12 55.94 30.74 0.109 4350
 4352 3 -22.19 55.96 30.85 0.165 4351
 4353 3 -22.28 55.99 30.97 0.25 4352
 4354 3 -22.42 56.08 31.08 0.287 4353
 4355 3 -22.37 56.02 31.26 0.305 4354
 4356 3 -22.32 56.06 31.38 0.315 4355
 4357 3 -22.51 56.1 31.56 0.239 4356
 4358 3 -22.57 56.1 31.72 0.258 4357
 4359 3 -22.69 56.16 31.79 0.28 4358
 4360 3 -22.71 56.27 31.88 0.301 4359
 4361 3 -22.6 56.35 32.13 0.272 4360
 4362 3 -22.67 56.48 32.23 0.342 4361
 4363 3 -23.05 56.67 31.92 0.165 4362
 4364 3 -23.05 56.76 31.72 0.117 4363
 4365 3 -23.21 56.74 31.63 0.126 4364
 4366 3 -23.32 56.67 31.63 0.11 4365
 4367 3 -23.42 56.81 31.67 0.000125 4366
 4368 3 -23.28 56.71 31.98 0.061 4363
 4369 3 -23.32 56.63 31.88 0.086 4368
 4370 3 -23.23 56.66 31.76 0.000125 4369
 4371 3 -22.6 56.49 32.46 0.332 4362
 4372 3 -22.6 56.49 32.57 0.402 4371
 4373 3 -22 56.44 32.35 0.105 4372
 4374 3 -22.87 56.52 32.66 0.387 4372
 4375 3 -22.94 56.44 33.06 0.335 4374
 4376 3 -23.01 56.56 33.17 0.324 4375
 4377 3 -23.05 56.59 33.35 0.27 4376
 4378 3 -23.03 56.24 33.64 0.121 4377
 4379 3 -22.96 56.08 33.67 0.065 4378
 4380 3 -22.89 56.03 33.78 0.102 4379
 4381 3 -22.87 55.99 34 0.108 4380
 4382 3 -22.82 56.01 34.14 0.057 4381
 4383 3 -22.85 56.06 34.24 0.067 4382
 4384 3 -22.87 56.1 34.35 0.028 4383
 4385 3 -23.17 56.13 31.63 0.079 4360
 4386 3 -23.28 56.03 31.65 0.13 4385
 4387 3 -23.44 55.88 31.78 0.121 4386
 4388 3 -23.53 55.88 31.92 0.115 4387
 4389 3 -23.51 55.87 32.1 0.142 4388
 4390 3 -23.76 55.77 32.11 0.128 4389
 4391 3 -23.89 55.71 32.11 0.096 4390
 4392 3 -24.07 55.77 32.13 0.067 4391
 4393 3 -24.16 55.86 32.2 0.073 4392
 4394 3 -24.26 55.92 32.17 0.127 4393
 4395 3 -24.32 55.99 32.11 0.123 4394
 4396 3 -24.41 56.1 32.13 0.116 4395
 4397 3 -24.51 56.2 32.21 0.068 4396
 4398 3 -24.71 56.22 32.32 0.094 4397
 4399 3 -24.76 56.28 32.48 0.109 4398
 4400 3 -24.78 56.21 32.6 0.112 4399
 4401 3 -24.8 56.03 32.59 0.105 4400
 4402 3 -24.92 56 32.61 0.117 4401
 4403 3 -25.08 55.97 32.67 0.05 4402
 4404 3 -25.19 55.92 32.73 0.056 4403
 4405 3 -25.28 55.86 32.75 0.093 4404
 4406 3 -25.41 55.85 32.96 0.071 4405
 4407 3 -25.48 55.89 33.11 0.115 4406
 4408 3 -25.55 55.92 33.24 0.126 4407
 4409 3 -25.6 55.92 33.35 0.137 4408
 4410 3 -25.96 56.03 33.46 0.147 4409
 4411 3 -26.08 56.07 33.55 0.106 4410
 4412 3 -26.26 56.09 33.67 0.113 4411
 4413 3 -26.39 56.1 33.81 0.124 4412
 4414 3 -26.42 56.14 33.92 0.164 4413
 4415 3 -26.53 55.93 34.03 0.105 4414
 4416 3 -26.62 55.85 34.11 0.085 4415
 4417 3 -20.66 55.96 29.74 0.159 4346
 4418 3 -20.57 56.02 29.79 0.166 4417
 4419 3 -20.46 55.76 29.85 0.105 4418
 4420 3 -20.37 55.74 29.92 0.153 4419
 4421 3 -20.26 55.66 29.99 0.132 4420
 4422 3 -20.17 55.53 30.13 0.136 4421
 4423 3 -19.98 55.45 30.15 0.145 4422
 4424 3 -19.83 55.34 30.22 0.133 4423
 4425 3 -19.71 55.28 30.24 0.14 4424
 4426 3 -19.62 55.24 30.35 0.187 4425
 4427 3 -19.58 55.02 30.35 0.128 4426
 4428 3 -19.62 54.95 30.44 0.166 4427
 4429 3 -19.64 54.89 30.58 0.191 4428
 4430 3 -19.73 54.87 30.71 0.246 4429
 4431 3 -19.87 54.89 30.87 0.337 4430
 4432 3 -20.23 55.33 31.01 0.117 4431
 4433 3 -20.17 55.48 31.13 0.131 4432
 4434 3 -20.1 55.66 31.29 0.093 4433
 4435 3 -19.96 55.77 31.38 0.115 4434
 4436 3 -19.83 55.84 31.37 0.198 4435
 4437 3 -19.94 56.13 31.53 0.132 4436
 4438 3 -19.94 56.38 31.54 0.061 4437
 4439 3 -19.96 56.52 31.65 0.101 4438
 4440 3 -19.89 56.62 31.76 0.087 4439
 4441 3 -19.96 56.66 31.83 0.134 4440
 4442 3 -20.05 56.67 31.99 0.089 4441
 4443 3 -20.1 56.77 32.07 0.128 4442
 4444 3 -20.01 56.78 32.3 0.079 4443
 4445 3 -20 56.84 32.39 0.091 4444
 4446 3 -19.57 54.56 30.92 0.243 4431
 4447 3 -19.55 54.34 30.96 0.418 4446
 4448 3 -19.57 54.24 30.92 0.486 4447
 4449 3 -19.58 54.13 30.79 0.528 4448
 4450 3 -19.62 54.03 30.69 0.564 4449
 4451 3 -19.69 53.88 30.71 0.579 4450
 4452 3 -19.17 53.77 30.38 0.155 4451
 4453 3 -19.3 53.6 30.53 0.071 4452
 4454 3 -20.01 53.6 31.06 0.308 4451
 4455 3 -20.17 53.41 30.96 0.2 4454
 4456 3 -20.03 53.37 31.03 0.105 4455
 4457 3 -19.96 53.3 31.1 0.000125 4456
 4458 3 -19.46 55.46 30.49 0.113 4426
 4459 3 -19.35 55.46 30.53 0.103 4458
 4460 3 -19.23 55.49 30.53 0.089 4459
 4461 3 -19.05 55.56 30.51 0.075 4460
 4462 3 -18.87 55.74 30.6 0.141 4461
 4463 3 -18.85 55.8 30.69 0.189 4462
 4464 3 -19.05 56.01 30.88 0.108 4463
 4465 3 -19.14 56.13 31.01 0.105 4464
 4466 3 -19.14 56.17 31.19 0.094 4465
 4467 3 -19.14 56.26 31.31 0.127 4466
 4468 3 -19.05 56.48 31.47 0.171 4467
 4469 3 -18.89 56.63 31.56 0.115 4468
 4470 3 -18.94 56.81 31.76 0.122 4469
 4471 3 -19.01 56.89 31.88 0.066 4470
 4472 3 -19.07 56.99 31.94 0.051 4471
 4473 3 -19.1 57.06 32.05 0.064 4472
 4474 3 -19.14 56.49 31.67 0.103 4468
 4475 3 -19.23 56.59 31.74 0.107 4474
 4476 3 -19.39 56.66 31.83 0.087 4475
 4477 3 -19.55 56.77 31.87 0.107 4476
 4478 3 -19.62 56.84 31.9 0.000125 4477
 4479 3 -20.44 56.28 29.81 0.096 4418
 4480 3 -20.32 56.46 29.74 0.116 4479
 4481 3 -20.23 56.56 29.69 0.122 4480
 4482 3 -20.26 56.73 29.51 0.089 4481
 4483 3 -20.12 56.76 29.44 0.127 4482
 4484 3 -20.05 56.81 29.33 0.119 4483
 4485 3 -19.94 56.91 29.19 0.127 4484
 4486 3 -19.83 57.03 29.26 0.071 4485
 4487 3 -19.6 57.05 29.19 0.1 4486
 4488 3 -19.48 57.1 29.17 0.127 4487
 4489 3 -19.42 57.2 29.24 0.238 4488
 4490 3 -19.25 57.16 28.92 0.042 4489
 4491 3 -19.17 57.13 28.85 0.07 4490
 4492 3 -19.12 57.08 28.74 0.000125 4491
 4493 3 -19.48 57.37 29.49 0.107 4489
 4494 3 -21.41 54.95 27.65 0.145 4333
 4495 3 -21.27 54.85 27.72 0.000125 4494
 4496 3 -21.25 54.98 24.97 0.187 4318
 4497 3 -21 54.77 25.08 0.157 4496
 4498 3 -20.79 54.78 24.97 0.107 4497
 4499 3 -20.72 54.81 24.85 0.098 4498
 4500 3 -20.61 54.85 24.74 0.094 4499
 4501 3 -21.2 55.13 24.81 0.125 4496
 4502 3 -21.09 55.21 24.81 0.168 4501
 4503 3 -20.97 55.26 24.88 0.136 4502
 4504 3 -20.86 55.37 24.79 0.1 4503
 4505 3 -20.75 55.45 24.87 0.102 4504
 4506 3 -20.66 55.56 24.85 0.083 4505
 4507 3 -20.5 55.66 24.87 0.108 4506
 4508 3 -20.4 55.7 24.83 0.127 4507
 4509 3 -22.36 53.89 24.81 0.32 4313
 4510 3 -22.54 53.84 24.94 0.331 4509
 4511 3 -22.61 53.81 25.06 0.366 4510
 4512 3 -22.72 53.77 25.17 0.39 4511
 4513 3 -22.88 53.83 25.24 0.416 4512
 4514 3 -23.09 53.91 25.26 0.435 4513
 4515 3 -23.36 53.83 25.17 0.386 4514
 4516 3 -23.34 54.06 25.26 0.431 4515
 4517 3 -23.61 53.94 25.22 0.486 4516
 4518 3 -23.77 54.01 25.24 0.47 4517
 4519 3 -23.97 53.88 25.42 0.457 4518
 4520 3 -24.13 53.83 25.49 0.422 4519
 4521 3 -24.24 53.84 25.53 0.447 4520
 4522 3 -24.45 54.45 25.38 0.128 4521
 4523 3 -24.5 54.59 25.35 0.151 4522
 4524 3 -24.63 54.7 25.31 0.151 4523
 4525 3 -24.81 54.84 25.29 0.157 4524
 4526 3 -24.97 55 25.28 0.166 4525
 4527 3 -25.06 55.17 25.31 0.185 4526
 4528 3 -25.2 55.32 25.31 0.213 4527
 4529 3 -25.43 55.52 25.44 0.162 4528
 4530 3 -25.45 55.64 25.51 0.166 4529
 4531 3 -25.5 55.79 25.67 0.141 4530
 4532 3 -25.56 55.92 25.78 0.188 4531
 4533 3 -25.56 56.03 25.94 0.237 4532
 4534 3 -25.75 56.13 26.17 0.156 4533
 4535 3 -25.93 56.25 26.26 0.141 4534
 4536 3 -26.04 56.27 26.37 0.108 4535
 4537 3 -26.18 56.28 26.42 0.122 4536
 4538 3 -26.32 56.28 26.54 0.139 4537
 4539 3 -26.47 56.32 26.63 0.159 4538
 4540 3 -26.57 56.43 26.74 0.167 4539
 4541 3 -26.77 56.53 26.74 0.144 4540
 4542 3 -26.95 56.61 26.78 0.145 4541
 4543 3 -27.11 56.64 26.79 0.18 4542
 4544 3 -27.34 56.5 27.03 0.136 4543
 4545 3 -27.36 56.35 27.13 0.084 4544
 4546 3 -27.41 56.27 27.24 0.122 4545
 4547 3 -27.57 56.31 27.38 0.124 4546
 4548 3 -27.72 56.34 27.47 0.095 4547
 4549 3 -27.9 56.39 27.53 0.109 4548
 4550 3 -28.02 56.42 27.6 0.155 4549
 4551 3 -28.13 56.5 27.69 0.11 4550
 4552 3 -28.29 56.46 27.72 0.105 4551
 4553 3 -28.47 56.38 27.83 0.11 4552
 4554 3 -28.61 56.34 27.9 0.139 4553
 4555 3 -28.81 56.34 27.97 0.064 4554
 4556 3 -28.93 56.34 28.03 0.139 4555
 4557 3 -29.04 56.34 28.04 0.179 4556
 4558 3 -29.15 56.25 28.03 0.185 4557
 4559 3 -29.29 56.2 28.01 0.22 4558
 4560 3 -29.41 56.18 28.08 0.252 4559
 4561 3 -29.72 56.24 28.19 0.09 4560
 4562 3 -29.86 56.39 28.19 0.117 4561
 4563 3 -30.02 56.47 28.22 0.13 4562
 4564 3 -30.18 56.52 28.29 0.112 4563
 4565 3 -30.3 56.61 28.4 0.054 4564
 4566 3 -29.45 56.27 27.74 0.145 4559
 4567 3 -29.75 56.34 27.85 0.118 4566
 4568 3 -29.88 56.42 27.81 0.115 4567
 4569 3 -30.02 56.49 27.83 0.123 4568
 4570 3 -30.13 56.54 27.88 0.103 4569
 4571 3 -30.4 56.61 27.9 0.122 4570
 4572 3 -30.59 56.64 27.9 0.08 4571
 4573 3 -30.68 56.75 27.81 0.134 4572
 4574 3 -30.81 56.85 27.85 0.137 4573
 4575 3 -30.95 56.95 27.97 0.136 4574
 4576 3 -31.21 57.03 28.1 0.117 4575
 4577 3 -31.32 57.14 28.15 0.114 4576
 4578 3 -31.48 57.25 28.17 0.105 4577
 4579 3 -31.62 57.22 28.12 0.107 4578
 4580 3 -31.8 57.21 28.06 0.054 4579
 4581 3 -29.15 56.11 27.42 0.164 4566
 4582 3 -29.09 55.99 27.35 0.211 4581
 4583 3 -29.16 55.85 27.22 0.181 4582
 4584 3 -29.25 55.71 27.17 0.193 4583
 4585 3 -29.09 55.5 27.44 0.102 4584
 4586 3 -29.13 55.43 27.58 0.11 4585
 4587 3 -29.13 55.54 27.65 0.000125 4586
 4588 3 -29.34 55.6 27.04 0.079 4584
 4589 3 -29.24 55.4 26.94 0.000125 4588
 4590 3 -27.2 56.81 26.78 0.17 4543
 4591 3 -27.27 56.49 26.67 0.127 4590
 4592 3 -27.36 56.6 26.56 0.078 4591
 4593 3 -27.22 56.95 26.78 0.216 4590
 4594 3 -27.27 57.07 26.79 0.312 4593
 4595 3 -27.34 57.17 26.81 0.429 4594
 4596 3 -27.4 57.27 26.85 0.494 4595
 4597 3 -27.38 57 26.31 0.101 4596
 4598 3 -27.45 56.89 26.28 0.066 4597
 4599 3 -27.5 56.84 26.17 0.107 4598
 4600 3 -27.59 56.82 26.08 0.17 4599
 4601 3 -27.52 56.71 25.99 0.221 4600
 4602 3 -27.45 56.53 25.92 0.16 4601
 4603 3 -27.36 56.36 25.83 0.097 4602
 4604 3 -27.27 56.35 25.76 0.078 4603
 4605 3 -27.56 57.43 27.06 0.533 4596
 4606 3 -27.65 57.53 27.17 0.547 4605
 4607 3 -27.77 57.61 27.49 0.535 4606
 4608 3 -27.84 57.67 27.56 0.455 4607
 4609 3 -28.31 57.82 27.28 0.161 4608
 4610 3 -28.41 57.89 27.37 0.125 4609
 4611 3 -27.69 57.53 27.78 0.324 4608
 4612 3 -27.75 57.64 27.65 0.127 4611
 4613 3 -27.8 58.07 27.83 0.136 4611
 4614 3 -27.71 58.22 27.81 0.157 4613
 4615 3 -27.62 58.31 27.79 0.209 4614
 4616 3 -27.55 58.4 27.78 0.243 4615
 4617 3 -27.28 58.45 27.79 0.191 4616
 4618 3 -27.19 58.53 27.76 0.211 4617
 4619 3 -26.94 58.57 27.83 0.097 4618
 4620 3 -26.83 58.54 27.74 0.151 4619
 4621 3 -26.5 58.52 27.72 0.074 4620
 4622 3 -26.39 58.49 27.69 0.000125 4621
 4623 3 -27.92 58.61 27.78 0.139 4616
 4624 3 -28.01 58.71 27.74 0.154 4623
 4625 3 -28.23 58.78 27.83 0.114 4624
 4626 3 -28.39 58.85 27.87 0.112 4625
 4627 3 -28.48 59.03 27.83 0.184 4626
 4628 3 -28.64 59.06 28.15 0.097 4627
 4629 3 -28.75 59.13 28.24 0.08 4628
 4630 3 -28.78 59.1 28.37 0.095 4629
 4631 3 -28.85 59.1 28.53 0.079 4630
 4632 3 -28.98 59.14 28.63 0.136 4631
 4633 3 -29.12 59.15 28.74 0.05 4632
 4634 3 -29.12 59.17 28.88 0.125 4633
 4635 3 -29.17 59.21 29.03 0.095 4634
 4636 3 -29.28 59.29 29.08 0.131 4635
 4637 3 -29.39 59.38 29.17 0.095 4636
 4638 3 -29.5 59.46 29.28 0.157 4637
 4639 3 -29.57 59.54 29.28 0.138 4638
 4640 3 -29.83 59.6 29.24 0.078 4639
 4641 3 -29.94 59.68 29.19 0.076 4640
 4642 3 -30.03 59.75 29.28 0.057 4641
 4643 3 -30.05 59.79 29.38 0.114 4642
 4644 3 -30.14 59.97 29.35 0.056 4643
 4645 3 -30.07 60.1 29.15 0.136 4644
 4646 3 -30.03 60.31 29.29 0.087 4645
 4647 3 -30 60.46 29.31 0.104 4646
 4648 3 -29.92 60.64 29.37 0.107 4647
 4649 3 -29.89 60 29.62 0.1 4644
 4650 3 -29.89 60.03 29.76 0.025 4649
 4651 3 -28.16 59.35 27.42 0.118 4627
 4652 3 -28.01 59.38 27.31 0.14 4651
 4653 3 -27.87 59.42 27.26 0.123 4652
 4654 3 -27.85 59.52 27.31 0.000125 4653
 4655 3 -24.95 55.39 25.1 0.129 4528
 4656 3 -25.02 55.68 25.22 0.113 4655
 4657 3 -25.02 55.85 25.33 0.067 4656
 4658 3 -25.07 56 25.4 0.102 4657
 4659 3 -25.16 56.11 25.4 0.109 4658
 4660 3 -25.18 56.27 25.47 0.122 4659
 4661 3 -25.18 56.43 25.47 0.145 4660
 4662 3 -25.31 56.71 25.44 0.131 4661
 4663 3 -25.32 56.86 25.4 0.104 4662
 4664 3 -25.31 56.96 25.46 0.13 4663
 4665 3 -25.22 57.07 25.53 0.133 4664
 4666 3 -25.16 57.25 25.72 0.094 4665
 4667 3 -25.06 57.34 25.76 0.104 4666
 4668 3 -25 57.46 25.65 0.101 4667
 4669 3 -25.16 57.6 25.67 0.132 4668
 4670 3 -25.29 57.68 25.67 0.126 4669
 4671 3 -25.41 57.82 25.62 0.103 4670
 4672 3 -25.59 57.81 25.53 0.072 4671
 4673 3 -25.7 57.82 25.42 0.096 4672
 4674 3 -25.75 57.71 25.28 0.107 4673
 4675 3 -25.81 57.57 25.22 0.101 4674
 4676 3 -25.93 57.42 25.15 0.084 4675
 4677 3 -26.06 57.29 25.1 0.068 4676
 4678 3 -26.15 57.21 25.01 0.104 4677
 4679 3 -24.27 53.55 25.76 0.144 4521
 4680 3 -24.18 54.52 25.58 0.115 4679
 4681 3 -24.27 53.35 25.92 0.191 4679
 4682 3 -24.04 53.03 26.03 0.073 4681
 4683 3 -23.93 53.06 25.99 0.055 4682
 4684 3 -24.32 53.3 26.08 0.213 4681
 4685 3 -24.31 53.26 26.26 0.222 4684
 4686 3 -24.27 53.24 26.42 0.283 4685
 4687 3 -24.63 53.22 26.6 0.135 4686
 4688 3 -24.66 53.27 26.83 0.151 4687
 4689 3 -24.75 53.28 26.97 0.144 4688
 4690 3 -24.91 53.25 27.08 0.105 4689
 4691 3 -25.02 53.32 27.19 0.135 4690
 4692 3 -25.06 53.34 27.29 0.162 4691
 4693 3 -25.2 53.29 27.37 0.141 4692
 4694 3 -25.31 53.25 27.44 0.187 4693
 4695 3 -25.31 53.34 27.67 0.17 4694
 4696 3 -25.4 53.35 27.85 0.16 4695
 4697 3 -25.54 53.31 28.01 0.186 4696
 4698 3 -25.65 53.27 28.13 0.159 4697
 4699 3 -25.61 53.22 28.21 0.22 4698
 4700 3 -25.54 53.15 28.28 0.261 4699
 4701 3 -25.66 53.21 28.42 0.274 4700
 4702 3 -25.91 53.18 28.63 0.172 4701
 4703 3 -25.99 53.13 28.79 0.203 4702
 4704 3 -26.06 53.02 28.94 0.187 4703
 4705 3 -26.18 52.96 29.04 0.111 4704
 4706 3 -26.27 52.92 29.1 0.12 4705
 4707 3 -26.27 52.89 29.24 0.164 4706
 4708 3 -26.36 52.78 29.35 0.199 4707
 4709 3 -26.41 52.67 29.49 0.192 4708
 4710 3 -26.41 52.59 29.6 0.224 4709
 4711 3 -26.43 52.42 29.71 0.244 4710
 4712 3 -26.22 52.25 29.69 0.166 4711
 4713 3 -26.2 52.17 29.94 0.125 4712
 4714 3 -26.11 52.13 29.99 0.074 4713
 4715 3 -25.95 52.03 29.99 0.09 4714
 4716 3 -25.79 52.03 29.97 0.094 4715
 4717 3 -25.68 52.07 30.01 0.108 4716
 4718 3 -25.5 52.1 29.99 0.118 4717
 4719 3 -25.4 52.1 30.06 0.164 4718
 4720 3 -25.2 51.95 29.78 0.104 4719
 4721 3 -25.06 51.92 29.78 0.144 4720
 4722 3 -24.95 51.89 29.69 0.137 4721
 4723 3 -25.32 52.1 30.26 0.143 4719
 4724 3 -25.24 52.09 30.35 0.132 4723
 4725 3 -25.11 52.04 30.33 0.186 4724
 4726 3 -25 52 30.4 0.235 4725
 4727 3 -24.93 52.07 30.65 0.111 4726
 4728 3 -24.77 52.03 30.69 0.079 4727
 4729 3 -24.68 51.9 30.74 0.107 4728
 4730 3 -24.54 51.82 30.74 0.129 4729
 4731 3 -24.41 51.71 30.58 0.128 4730
 4732 3 -24.27 51.65 30.4 0.1 4731
 4733 3 -24.2 51.63 30.26 0.079 4732
 4734 3 -24.15 51.57 30.13 0.09 4733
 4735 3 -24.06 51.47 30.01 0.133 4734
 4736 3 -24 51.35 29.88 0.158 4735
 4737 3 -24.97 51.77 30.03 0.122 4726
 4738 3 -24.93 51.65 29.9 0.061 4737
 4739 3 -26.68 52.32 29.81 0.176 4711
 4740 3 -26.79 52.28 29.87 0.242 4739
 4741 3 -26.91 52.25 29.88 0.32 4740
 4742 3 -27.06 52.28 29.94 0.403 4741
 4743 3 -27.2 52.36 30.06 0.447 4742
 4744 3 -27.34 52.39 30.19 0.429 4743
 4745 3 -27.45 52.4 30.28 0.414 4744
 4746 3 -27.56 52.45 30.42 0.346 4745
 4747 3 -27.75 52.42 30.4 0.219 4746
 4748 3 -27.95 52.47 30.44 0.174 4747
 4749 3 -28.09 52.43 30.42 0.000125 4748
 4750 3 -27.72 52.4 30.49 0.383 4746
 4751 3 -27.8 52.42 30.62 0.407 4750
 4752 3 -27.83 52.46 30.76 0.453 4751
 4753 3 -28.16 52.32 30.74 0.394 4752
 4754 3 -27.83 52.81 31.29 0.141 4753
 4755 3 -27.73 52.92 31.4 0.127 4754
 4756 3 -27.78 53 31.49 0.097 4755
 4757 3 -27.85 53.03 31.63 0.133 4756
 4758 3 -27.82 53.09 31.81 0.138 4757
 4759 3 -27.82 53.17 32.02 0.101 4758
 4760 3 -27.89 53.14 32.14 0.137 4759
 4761 3 -27.67 53 32.21 0.095 4760
 4762 3 -27.67 52.92 32.31 0.075 4761
 4763 3 -27.64 52.82 32.39 0.094 4762
 4764 3 -27.98 53.35 32.23 0.101 4760
 4765 3 -27.92 53.52 32.23 0.106 4764
 4766 3 -27.8 53.54 32.18 0.143 4765
 4767 3 -27.73 53.54 32.03 0.163 4766
 4768 3 -27.69 53.54 31.79 0.123 4767
 4769 3 -27.67 53.57 31.69 0.053 4768
 4770 3 -28.28 52.24 30.78 0.292 4753
 4771 3 -28.32 52.43 30.97 0.183 4770
 4772 3 -28.3 52.67 31.15 0.062 4771
 4773 3 -28.3 52.75 31.28 0.118 4772
 4774 3 -28.16 52.85 31.4 0.095 4773
 4775 3 -28.03 52.89 31.46 0.051 4774
 4776 3 -27.91 52.9 31.51 0.043 4775
 4777 3 -28.29 51.89 30.71 0.168 4770
 4778 3 -28.34 51.57 30.85 0.119 4777
 4779 3 -28.42 51.49 31.01 0.16 4778
 4780 3 -28.39 51.39 31.19 0.146 4779
 4781 3 -28.42 51.32 31.28 0.109 4780
 4782 3 -28.44 51.46 31.46 0.095 4781
 4783 3 -28.48 51.5 31.58 0.107 4782
 4784 3 -28.48 51.5 31.76 0.11 4783
 4785 3 -28.51 51.49 31.9 0.128 4784
 4786 3 -28.53 51.39 31.96 0.103 4785
 4787 3 -28.53 51.32 32.1 0.095 4786
 4788 3 -28.57 51.31 32.21 0.085 4787
 4789 3 -28.57 51.22 32.3 0.112 4788
 4790 3 -28.57 51.1 32.36 0.078 4789
 4791 3 -28.57 51.14 32.49 0.079 4790
 4792 3 -28.57 51.21 32.6 0.09 4791
 4793 3 -28.6 51.27 32.71 0.036 4792
 4794 3 -27.19 52.68 31.06 0.163 4752
 4795 3 -27.12 52.78 31.13 0.204 4794
 4796 3 -27.08 52.86 31.22 0.224 4795
 4797 3 -26.82 52.96 31.26 0.113 4796
 4798 3 -26.67 52.99 31.35 0.036 4797
 4799 3 -26.06 53.02 29.26 0.108 4707
 4800 3 -25.95 53.04 29.28 0.108 4799
 4801 3 -25.79 52.97 29.26 0.11 4800
 4802 3 -25.66 52.9 29.19 0.056 4801
 4803 3 -21.62 53.16 21.81 0.133 4165
 4804 3 -21.69 53.33 21.92 0.074 4803
 4805 3 -21.81 53.34 22.01 0.071 4804
 4806 3 -20.96 52.41 18.56 0.175 4139
 4807 3 -20.81 52.53 18.44 0.108 4806
 4808 3 -20.73 52.62 18.42 0.000125 4807
 4809 3 -23.44 50.6 16.62 0.175 4116
 4810 3 -23.55 50.49 16.69 0.18 4809
 4811 3 -23.73 50.16 16.67 0.095 4810
 4812 3 -23.83 50.02 16.67 0.093 4811
 4813 3 -23.89 49.88 16.71 0.107 4812
 4814 3 -23.9 49.74 16.76 0.129 4813
 4815 3 -23.99 49.63 16.78 0.167 4814
 4816 3 -24.17 49.46 16.74 0.12 4815
 4817 3 -24.24 49.35 16.76 0.086 4816
 4818 3 -24.28 49.16 16.76 0.076 4817
 4819 3 -24.28 49.06 16.78 0.129 4818
 4820 3 -24.24 48.84 17.03 0.09 4819
 4821 3 -24.37 48.76 17.1 0.099 4820
 4822 3 -24.53 48.7 17.15 0.113 4821
 4823 3 -24.69 48.63 17.26 0.11 4822
 4824 3 -24.78 48.33 17.26 0.113 4823
 4825 3 -24.69 48.1 17.28 0.094 4824
 4826 3 -24.78 47.94 17.31 0.096 4825
 4827 3 -24.87 47.81 17.35 0.134 4826
 4828 3 -25.01 47.66 17.44 0.112 4827
 4829 3 -25.17 47.53 17.51 0.136 4828
 4830 3 -25.23 47.48 17.58 0.158 4829
 4831 3 -25.46 47.36 17.53 0.115 4830
 4832 3 -25.55 47.25 17.49 0.032 4831
 4833 3 -24.87 48.76 17.26 0.096 4823
 4834 3 -24.9 48.88 17.26 0.122 4833
 4835 3 -24.8 49.06 17.42 0.106 4834
 4836 3 -24.83 49.13 17.53 0.116 4835
 4837 3 -24.9 49.17 17.72 0.109 4836
 4838 3 -24.87 49.27 17.9 0.121 4837
 4839 3 -24.92 49.35 18.01 0.138 4838
 4840 3 -24.83 49.52 18.13 0.089 4839
 4841 3 -23.6 50.76 16.74 0.076 4810
 4842 3 -23.64 50.88 16.88 0.079 4841
 4843 3 -23.56 50.99 17.03 0.099 4842
 4844 3 -23.56 51.08 17.24 0.105 4843
 4845 3 -23.58 51.14 17.35 0.125 4844
 4846 3 -23.49 51.27 17.38 0.057 4845
 4847 3 -23.48 51.38 17.4 0.077 4846
 4848 3 -23.6 51.49 17.42 0.091 4847
 4849 3 -23.69 51.58 17.58 0.115 4848
 4850 3 -23.74 51.67 17.63 0.000125 4849
 4851 3 -21.86 49.99 13.84 0.147 3990
 4852 3 -22.09 50.09 13.87 0.135 4851
 4853 3 -22.2 50.34 13.87 0.145 4852
 4854 3 -22.32 50.46 13.89 0.098 4853
 4855 3 -22.52 50.52 13.87 0.115 4854
 4856 3 -22.59 50.6 13.92 0.133 4855
 4857 3 -22.68 50.74 13.96 0.168 4856
 4858 3 -22.89 50.7 13.96 0.081 4857
 4859 3 -23 50.81 13.95 0.139 4858
 4860 3 -23.11 50.92 13.96 0.071 4859
 4861 3 -23.2 51.02 14.01 0.09 4860
 4862 3 -23.34 51.13 14.05 0.079 4861
 4863 3 -23.43 51.27 14.05 0.082 4862
 4864 3 -23.45 51.39 14.12 0.135 4863
 4865 3 -23.57 51.49 14.26 0.109 4864
 4866 3 -23.7 51.58 14.29 0.075 4865
 4867 3 -23.84 51.63 14.38 0.033 4866
 4868 3 -24 51.74 14.46 0.16 4867
 4869 3 -24.07 51.84 14.54 0.059 4868
 4870 3 -23.98 51.56 14.31 0.109 4866
 4871 3 -24.18 51.66 14.37 0.089 4870
 4872 3 -24.29 51.77 14.42 0.137 4871
 4873 3 -24.29 51.98 14.46 0.145 4872
 4874 3 -24.25 52.23 14.47 0.074 4873
 4875 3 -24.18 52.38 14.54 0.098 4874
 4876 3 -24.25 52.53 14.6 0.083 4875
 4877 3 -24.23 52.71 14.59 0.097 4876
 4878 3 -24.16 52.84 14.59 0.097 4877
 4879 3 -19.63 49.84 12.56 0.807 3957
 4880 3 -19.59 49.99 12.54 0.762 4879
 4881 3 -19.5 50.14 12.55 0.715 4880
 4882 3 -19.68 50.34 12.54 0.665 4881
 4883 3 -19.57 50.51 12.53 0.639 4882
 4884 3 -19.59 50.69 12.68 0.503 4883
 4885 3 -19.7 50.81 12.79 0.473 4884
 4886 3 -19.91 51.01 12.9 0.566 4885
 4887 3 -19.95 51.23 12.96 0.538 4886
 4888 3 -19.97 51.34 13.02 0.518 4887
 4889 3 -19.91 51.46 13.11 0.477 4888
 4890 3 -19.89 51.63 13.2 0.464 4889
 4891 3 -20.14 51.78 13.19 0.507 4890
 4892 3 -21.02 51.89 12.79 0.227 4891
 4893 3 -21 51.85 12.65 0.228 4892
 4894 3 -21.27 51.78 12.6 0.13 4893
 4895 3 -21.32 51.74 12.48 0.175 4894
 4896 3 -21.39 51.73 12.37 0.215 4895
 4897 3 -21.47 51.73 12.26 0.201 4896
 4898 3 -21.5 51.98 12.15 0.089 4897
 4899 3 -21.5 52.08 12.1 0.069 4898
 4900 3 -20.04 51.88 13.19 0.511 4891
 4901 3 -20.05 52.06 13.17 0.583 4900
 4902 3 -20.43 52.17 12.97 0.651 4901
 4903 3 -20.43 52.27 12.99 0.718 4902
 4904 3 -20.48 52.38 13.12 0.704 4903
 4905 3 -21.02 52.67 12.77 0.096 4904
 4906 3 -20.52 52.51 13.07 0.649 4905
 4907 3 -21 52.23 13.63 0.06 4906
 4908 3 -20.57 52.63 13.02 0.649 4906
 4909 3 -20.52 52.76 12.99 0.614 4908
 4910 3 -20.5 52.89 12.93 0.604 4909
 4911 3 -20.43 53.06 12.94 0.591 4910
 4912 3 -20.47 53.2 12.96 0.606 4911
 4913 3 -20.48 53.35 12.93 0.519 4912
 4914 3 -20.61 53.45 13.03 0.525 4913
 4915 3 -20.66 53.62 13.02 0.474 4914
 4916 3 -20.73 53.7 13.09 0.451 4915
 4917 3 -20.66 53.81 13.28 0.443 4916
 4918 3 -20.84 53.99 13.29 0.416 4917
 4919 3 -20.84 54.1 13.37 0.412 4918
 4920 3 -20.95 54.24 13.46 0.425 4919
 4921 3 -21.07 54.37 13.59 0.474 4920
 4922 3 -21.13 54.48 13.7 0.526 4921
 4923 3 -21.2 54.6 13.79 0.535 4922
 4924 3 -21.38 54.74 13.92 0.589 4923
 4925 3 -21.45 54.94 14.02 0.587 4924
 4926 3 -21.43 55.09 14.02 0.646 4925
 4927 3 -21.39 55.3 14.04 0.691 4926
 4928 3 -21.54 55.41 14.1 0.668 4927
 4929 3 -21.97 55.7 13.56 0.101 4928
 4930 3 -21.86 55.7 13.39 0.145 4929
 4931 3 -21.59 55.62 13.34 0.1 4930
 4932 3 -21.48 55.56 14.12 0.641 4928
 4933 3 -21.52 55.74 14.12 0.613 4932
 4934 3 -21.5 55.88 14.3 0.624 4933
 4935 3 -21.16 55.44 14.89 0.15 4934
 4936 3 -21.2 55.34 14.89 0.144 4935
 4937 3 -21.77 56.24 14.34 0.764 4934
 4938 3 -21.63 56.33 14.4 0.734 4937
 4939 3 -21.66 56.39 14.53 0.633 4938
 4940 3 -21.61 56.45 14.62 0.522 4939
 4941 3 -21.54 56.51 14.71 0.443 4940
 4942 3 -21.47 56.56 14.77 0.368 4941
 4943 3 -21.41 56.63 14.82 0.332 4942
 4944 3 -21.32 56.74 14.95 0.31 4943
 4945 3 -21.25 56.91 15.04 0.314 4944
 4946 3 -21.14 57.01 15.1 0.349 4945
 4947 3 -21.07 57.26 15.19 0.363 4946
 4948 3 -21.02 57.41 15.18 0.379 4947
 4949 3 -20.95 57.58 15.21 0.365 4948
 4950 3 -20.89 57.81 15.19 0.408 4949
 4951 3 -20.86 57.98 15.23 0.396 4950
 4952 3 -20.86 58.12 15.55 0.523 4951
 4953 3 -20.82 58.28 15.57 0.511 4952
 4954 3 -20.86 58.3 15.67 0.197 4953
 4955 3 -20.88 58.28 15.55 0.129 4954
 4956 3 -20.84 58.51 15.37 0.58 4953
 4957 3 -20.84 58.7 15.54 0.749 4956
 4958 3 -20.7 58.77 15.53 0.725 4957
 4959 3 -20.64 58.91 15.54 0.693 4958
 4960 3 -20.75 59.09 15.65 0.668 4959
 4961 3 -20.86 59.39 15.73 0.765 4960
 4962 3 -21.57 60.17 15.88 0.263 4961
 4963 3 -21.59 60.38 15.99 0.246 4962
 4964 3 -21.66 60.48 16.1 0.226 4963
 4965 3 -21.79 60.59 16.17 0.22 4964
 4966 3 -21.84 60.74 16.26 0.247 4965
 4967 3 -21.97 60.85 16.24 0.25 4966
 4968 3 -22.11 61.01 16.38 0.296 4967
 4969 3 -22.16 61.12 16.47 0.325 4968
 4970 3 -22.14 61.24 16.67 0.258 4969
 4971 3 -22.23 61.34 16.83 0.239 4970
 4972 3 -22.43 61.41 16.99 0.203 4971
 4973 3 -22.52 61.49 17.15 0.233 4972
 4974 3 -22.66 61.59 17.26 0.236 4973
 4975 3 -22.75 61.7 17.37 0.263 4974
 4976 3 -22.95 61.81 17.44 0.238 4975
 4977 3 -23.2 61.85 17.58 0.192 4976
 4978 3 -23.25 61.94 17.65 0.175 4977
 4979 3 -23.27 62.06 17.65 0.179 4978
 4980 3 -23.52 62.09 17.72 0.231 4979
 4981 3 -23.68 62.16 17.81 0.253 4980
 4982 3 -23.95 62.31 18.19 0.407 4981
 4983 3 -23.98 62.16 18.26 0.196 4982
 4984 3 -24.09 62.09 18.35 0.000125 4983
 4985 3 -23.95 61.73 18.1 0.153 4983
 4986 3 -23.88 61.6 18.12 0.153 4985
 4987 3 -23.86 61.41 18.12 0.071 4986
 4988 3 -23.86 61.28 18.13 0.099 4987
 4989 3 -23.89 61.1 18.13 0.11 4988
 4990 3 -23.98 60.92 18.1 0.114 4989
 4991 3 -24.04 60.74 18.17 0.093 4990
 4992 3 -24.09 60.63 18.24 0.083 4991
 4993 3 -24.14 60.52 18.31 0.112 4992
 4994 3 -24.18 60.44 18.26 0.183 4993
 4995 3 -24.04 60.33 18.03 0.083 4994
 4996 3 -24.18 60.37 18.65 0.116 4994
 4997 3 -24.16 60.2 18.74 0.111 4996
 4998 3 -24.18 60.09 18.85 0.117 4997
 4999 3 -24.3 60.13 19.01 0.098 4998
 5000 3 -24.45 60.14 19.08 0.099 4999
 5001 3 -24.57 60.17 19.21 0.07 5000
 5002 3 -24.66 60.26 19.31 0.122 5001
 5003 3 -24.61 60.38 19.31 0.087 5002
 5004 3 -23.77 60.88 17.94 0.169 4990
 5005 3 -23.75 60.71 17.78 0.105 5004
 5006 3 -23.7 60.67 17.6 0.073 5005
 5007 3 -23.82 60.59 17.65 0.102 5006
 5008 3 -23.91 60.49 17.58 0.059 5007
 5009 3 -24.2 62.51 18.44 0.387 4982
 5010 3 -24.41 62.63 18.6 0.453 5009
 5011 3 -24.43 62.83 18.67 0.49 5010
 5012 3 -24.43 63.03 18.74 0.496 5011
 5013 3 -24.52 63.14 18.67 0.451 5012
 5014 3 -24.57 63.27 18.71 0.399 5013
 5015 3 -24.61 63.42 18.65 0.328 5014
 5016 3 -24.7 63.51 18.65 0.252 5015
 5017 3 -24.79 63.66 18.71 0.239 5016
 5018 3 -24.88 63.83 18.76 0.224 5017
 5019 3 -24.89 64.03 18.88 0.211 5018
 5020 3 -24.95 64.19 18.92 0.197 5019
 5021 3 -25.07 64.33 18.99 0.19 5020
 5022 3 -25.14 64.44 19.03 0.186 5021
 5023 3 -25.22 64.52 19.08 0.186 5022
 5024 3 -25.32 64.65 19.24 0.196 5023
 5025 3 -25.39 64.73 19.31 0.236 5024
 5026 3 -25.52 64.81 19.46 0.259 5025
 5027 3 -25.63 64.79 19.71 0.328 5026
 5028 3 -25.7 65.01 19.76 0.321 5027
 5029 3 -25.91 65.65 19.9 0.464 5028
 5030 3 -26.14 66.1 20.1 0.375 5029
 5031 3 -26.3 66.31 19.88 0.478 5030
 5032 3 -26.41 66.4 19.81 0.529 5031
 5033 3 -26.52 66.43 19.69 0.518 5032
 5034 3 -26.64 66.53 19.71 0.566 5033
 5035 3 -26.82 66.57 19.74 0.605 5034
 5036 3 -26.98 66.56 19.85 0.599 5035
 5037 3 -27.07 66.71 20.04 0.49 5036
 5038 3 -27.2 66.81 20.08 0.513 5037
 5039 3 -27.02 67.34 20.51 0.091 5038
 5040 3 -27.22 66.81 19.67 0.304 5038
 5041 3 -27.25 66.95 19.12 0.244 5040
 5042 3 -27.29 67.07 19.01 0.26 5041
 5043 3 -27.41 67.12 19.03 0.214 5042
 5044 3 -27.48 67.26 19.04 0.189 5043
 5045 3 -27.45 67.43 18.97 0.17 5044
 5046 3 -27.54 67.48 18.92 0.175 5045
 5047 3 -27.66 67.53 18.85 0.111 5046
 5048 3 -27.77 67.62 18.83 0.113 5047
 5049 3 -27.64 67.68 18.81 0.135 5048
 5050 3 -27.57 67.79 18.85 0.089 5049
 5051 3 -27.91 67.76 18.76 0.109 5048
 5052 3 -27.89 67.87 18.76 0.184 5051
 5053 3 -28.02 67.98 18.74 0.129 5052
 5054 3 -27.95 68.12 18.6 0.126 5053
 5055 3 -27.93 68.31 18.56 0.162 5054
 5056 3 -28.11 68.34 18.42 0.098 5055
 5057 3 -28.11 68.43 18.29 0.072 5056
 5058 3 -28.2 68.48 18.15 0.083 5057
 5059 3 -28.29 68.45 18.04 0.069 5058
 5060 3 -28.43 68.43 18.03 0.152 5059
 5061 3 -28.57 68.42 17.99 0.122 5060
 5062 3 -27.75 68.34 18.72 0.141 5055
 5063 3 -27.57 68.31 18.83 0.062 5062
 5064 3 -27.43 68.34 18.78 0.091 5063
 5065 3 -27.32 68.35 18.81 0.109 5064
 5066 3 -27.16 68.37 18.78 0.081 5065
 5067 3 -27.54 67.93 18.71 0.103 5052
 5068 3 -27.68 67.21 19.01 0.157 5044
 5069 3 -27.84 67.25 18.97 0.151 5068
 5070 3 -28 67.31 19.03 0.159 5069
 5071 3 -28.2 67.34 19.12 0.13 5070
 5072 3 -27.13 67.2 18.63 0.101 5042
 5073 3 -27 67.2 18.54 0.06 5072
 5074 3 -26.95 67.09 18.46 0.094 5073
 5075 3 -27.02 67.07 18.37 0.07 5074
 5076 3 -27.22 66.79 19.47 0.304 5040
 5077 3 -27.45 66.67 20.71 0.268 5076
 5078 3 -27.59 66.57 20.83 0.227 5077
 5079 3 -27.73 66.56 20.83 0.194 5078
 5080 3 -27.84 66.34 20.94 0.145 5079
 5081 3 -27.75 66.18 21.03 0.132 5080
 5082 3 -27.77 66.14 21.17 0.108 5081
 5083 3 -27.98 66.07 21.31 0.097 5082
 5084 3 -28.09 66.04 21.33 0.106 5083
 5085 3 -28.32 66.06 21.53 0.091 5084
 5086 3 -27.36 66.2 20.97 0.093 5078
 5087 3 -27.45 66.39 21.1 0.104 5086
 5088 3 -27.57 66.43 21.1 0.073 5087
 5089 3 -25.86 65.65 20.01 0.354 5029
 5090 3 -25.77 65.62 20.1 0.317 5089
 5091 3 -25.7 65.68 20.21 0.333 5090
 5092 3 -25.63 65.75 20.28 0.296 5091
 5093 3 -25.48 65.85 20.33 0.24 5092
 5094 3 -25.34 65.93 20.4 0.246 5093
 5095 3 -25.11 66.04 20.53 0.309 5094
 5096 3 -24.73 65.83 20.62 0.101 5095
 5097 3 -24.61 65.78 20.49 0.104 5096
 5098 3 -24.61 65.69 20.37 0.106 5097
 5099 3 -24.73 65.66 20.24 0.097 5098
 5100 3 -24.77 65.56 20.19 0.000125 5099
 5101 3 -25.04 66.16 20.62 0.279 5095
 5102 3 -24.95 66.28 20.67 0.252 5101
 5103 3 -24.86 66.5 20.79 0.248 5102
 5104 3 -24.79 66.63 20.92 0.242 5103
 5105 3 -24.89 66.92 21.17 0.302 5104
 5106 3 -24.73 66.94 21.24 0.299 5105
 5107 3 -24.55 67 21.28 0.263 5106
 5108 3 -24.48 67.13 21.38 0.22 5107
 5109 3 -24.43 67.38 21.47 0.254 5108
 5110 3 -24.29 67.47 21.47 0.331 5109
 5111 3 -23.95 67.36 21.54 0.655 5110
 5112 3 -23.48 66.64 21.62 0.128 5111
 5113 3 -23.43 66.55 21.67 0.146 5112
 5114 3 -23.34 66.41 21.74 0.086 5113
 5115 3 -23.95 67.53 21.6 0.608 5111
 5116 3 -23.04 66.64 21.85 0.054 5115
 5117 3 -23.04 66.47 21.88 0.099 5116
 5118 3 -23 66.31 21.79 0.126 5117
 5119 3 -22.93 66.2 21.83 0.098 5118
 5120 3 -22.72 66.06 21.79 0.134 5119
 5121 3 -22.64 65.94 21.76 0.131 5120
 5122 3 -22.25 65.88 21.6 0.102 5121
 5123 3 -22.22 65.78 21.46 0.078 5122
 5124 3 -22.16 65.72 21.33 0.11 5123
 5125 3 -22.09 65.75 21.13 0.103 5124
 5126 3 -22 65.7 20.96 0.071 5125
 5127 3 -21.86 65.64 20.92 0.077 5126
 5128 3 -21.77 65.56 20.96 0.082 5127
 5129 3 -21.75 65.61 21.13 0.071 5128
 5130 3 -21.73 65.58 21.24 0.125 5129
 5131 3 -21.57 65.47 21.22 0.091 5130
 5132 3 -21.47 65.42 21.28 0.124 5131
 5133 3 -23.97 67.69 21.67 0.608 5115
 5134 3 -24.75 68.14 21.99 0.09 5133
 5135 3 -24.04 67.92 21.83 0.529 5133
 5136 3 -23.93 67.97 21.92 0.427 5135
 5137 3 -23.84 67.99 22.1 0.397 5136
 5138 3 -23.94 68 22.69 0.107 5137
 5139 3 -24.01 68 22.88 0.141 5138
 5140 3 -24.06 68 22.99 0.136 5139
 5141 3 -24.24 68 23.13 0.109 5140
 5142 3 -24.3 68.03 23.24 0.137 5141
 5143 3 -24.42 68.11 23.37 0.115 5142
 5144 3 -24.53 68.17 23.51 0.137 5143
 5145 3 -24.62 68.25 23.63 0.144 5144
 5146 3 -24.69 68.37 23.78 0.114 5145
 5147 3 -24.78 68.32 23.83 0.088 5146
 5148 3 -24.85 68.23 23.92 0.116 5147
 5149 3 -24.94 68.1 23.99 0.102 5148
 5150 3 -25.08 67.98 24.12 0.128 5149
 5151 3 -25.26 67.96 24.17 0.149 5150
 5152 3 -25.51 67.98 24.24 0.134 5151
 5153 3 -25.78 67.96 24.33 0.145 5152
 5154 3 -25.98 67.87 24.51 0.17 5153
 5155 3 -26.1 67.76 24.63 0.132 5154
 5156 3 -26.24 67.73 24.72 0.084 5155
 5157 3 -26.42 67.76 24.74 0.128 5156
 5158 3 -26.49 67.62 24.81 0.085 5157
 5159 3 -26.6 67.59 24.9 0.058 5158
 5160 3 -26.65 67.57 25.08 0.084 5159
 5161 3 -26.76 67.54 25.19 0.1 5160
 5162 3 -26.67 67.54 25.4 0.101 5161
 5163 3 -26.87 67.45 25.47 0.065 5162
 5164 3 -26.99 67.37 25.51 0.069 5163
 5165 3 -27.03 67.23 25.47 0.118 5164
 5166 3 -27.05 67.1 25.51 0.205 5165
 5167 3 -27.01 66.87 25.49 0.093 5166
 5168 3 -27.17 66.75 25.44 0.09 5167
 5169 3 -27.19 66.62 25.42 0.119 5168
 5170 3 -27.19 66.45 25.29 0.094 5169
 5171 3 -27.17 66.31 25.28 0.082 5170
 5172 3 -27.03 66.18 25.19 0.102 5171
 5173 3 -26.99 66.12 25.12 0.000125 5172
 5174 3 -23.72 68.03 22.12 0.317 5137
 5175 3 -23.58 68.3 22.4 0.314 5174
 5176 3 -23.83 68.64 22.42 0.156 5175
 5177 3 -23.8 68.84 22.56 0.119 5176
 5178 3 -23.81 69 22.65 0.148 5177
 5179 3 -23.92 69.19 22.69 0.137 5178
 5180 3 -23.96 69.3 22.69 0.136 5179
 5181 3 -24.24 69.3 22.72 0.128 5180
 5182 3 -24.39 69.3 22.71 0.129 5181
 5183 3 -24.51 69.31 22.72 0.146 5182
 5184 3 -24.69 69.34 22.58 0.104 5183
 5185 3 -24.74 69.28 22.49 0.102 5184
 5186 3 -24.6 69.13 22.78 0.036 5183
 5187 3 -24.65 69.13 22.69 0.099 5186
 5188 3 -24.78 69.13 22.69 0.146 5187
 5189 3 -24.96 69.18 22.74 0.098 5188
 5190 3 -25.1 69.37 22.67 0.094 5189
 5191 3 -25.21 69.54 22.71 0.111 5190
 5192 3 -25.33 69.62 22.72 0.051 5191
 5193 3 -25.4 69.71 22.81 0.094 5192
 5194 3 -25.53 69.73 22.88 0.102 5193
 5195 3 -23.33 68.39 22.62 0.414 5175
 5196 3 -23.26 68.52 22.58 0.283 5195
 5197 3 -23.19 68.58 22.54 0.192 5196
 5198 3 -23.08 68.74 22.6 0.176 5197
 5199 3 -23.03 68.92 22.65 0.169 5198
 5200 3 -22.87 68.55 23.06 0.213 5195
 5201 3 -22.81 68.58 23.21 0.244 5200
 5202 3 -22.76 68.58 23.33 0.312 5201
 5203 3 -22.78 68.11 23.37 0.175 5202
 5204 3 -22.62 67.95 23.44 0.159 5203
 5205 3 -22.48 67.78 23.44 0.189 5204
 5206 3 -22.44 67.44 23.42 0.118 5205
 5207 3 -22.37 67.27 23.49 0.138 5206
 5208 3 -22.21 67.14 23.49 0.123 5207
 5209 3 -22.06 67.08 23.49 0.127 5208
 5210 3 -21.85 67 23.47 0.111 5209
 5211 3 -21.71 66.89 23.54 0.158 5210
 5212 3 -21.6 66.86 23.65 0.16 5211
 5213 3 -21.51 66.75 23.76 0.173 5212
 5214 3 -21.37 66.64 23.81 0.161 5213
 5215 3 -21.21 66.59 23.88 0.139 5214
 5216 3 -21.1 66.5 23.97 0.121 5215
 5217 3 -21.03 66.39 24.12 0.119 5216
 5218 3 -20.87 66.31 24.24 0.153 5217
 5219 3 -20.8 66.25 24.33 0.156 5218
 5220 3 -20.69 66.13 24.31 0.152 5219
 5221 3 -20.49 65.97 24.35 0.151 5220
 5222 3 -20.35 65.92 24.4 0.17 5221
 5223 3 -20.19 65.83 24.38 0.169 5222
 5224 3 -20.15 65.78 24.26 0.111 5223
 5225 3 -20.1 65.88 24.24 0.129 5224
 5226 3 -19.76 65.59 24.22 0.17 5225
 5227 3 -19.58 65.45 24.24 0.137 5226
 5228 3 -19.51 65.39 24.17 0.13 5227
 5229 3 -19.31 65.34 24.22 0.182 5228
 5230 3 -19.19 65.33 24.31 0.231 5229
 5231 3 -19.08 65.22 24.42 0.308 5230
 5232 3 -18.94 65.19 24.49 0.421 5231
 5233 3 -18.85 65.27 24.6 0.503 5232
 5234 3 -18.76 65.09 24.67 0.545 5233
 5235 3 -18.67 64.99 24.76 0.567 5234
 5236 3 -18.65 64.83 24.87 0.619 5235
 5237 3 -18.54 64.83 24.9 0.647 5236
 5238 3 -17.96 65.38 24.44 0.247 5237
 5239 3 -17.85 65.41 24.4 0.22 5238
 5240 3 -17.73 65.47 24.24 0.177 5239
 5241 3 -17.65 65.58 24.29 0.181 5240
 5242 3 -17.53 65.64 24.13 0.165 5241
 5243 3 -17.48 65.77 24.1 0.226 5242
 5244 3 -17.37 66.11 24.06 0.15 5243
 5245 3 -17.39 66.22 24.08 0.139 5244
 5246 3 -17.44 66.3 24.19 0.118 5245
 5247 3 -17.49 66.45 24.26 0.17 5246
 5248 3 -17.53 66.56 24.28 0.114 5247
 5249 3 -17.65 66.59 24.33 0.08 5248
 5250 3 -17.76 66.69 24.26 0.096 5249
 5251 3 -17.87 66.78 24.31 0.127 5250
 5252 3 -17.98 66.89 24.42 0.032 5251
 5253 3 -17.37 65.44 23.94 0.155 5243
 5254 3 -17.33 65.39 23.76 0.13 5253
 5255 3 -17.25 65.3 23.58 0.12 5254
 5256 3 -17.34 65.25 23.47 0.118 5255
 5257 3 -18.79 64.47 25.17 0.378 5237
 5258 3 -18.5 65 25.46 0.121 5257
 5259 3 -18.31 65.13 25.56 0.196 5258
 5260 3 -18.25 65.22 25.67 0.16 5259
 5261 3 -18.13 65.33 25.87 0.174 5260
 5262 3 -18.04 65.28 25.88 0.126 5261
 5263 3 -17.95 65.27 25.94 0.086 5262
 5264 3 -17.81 65.2 25.92 0.117 5263
 5265 3 -17.7 65.11 26.1 0.083 5264
 5266 3 -17.63 65.08 26.24 0.107 5265
 5267 3 -17.4 65.09 26.31 0.12 5266
 5268 3 -17.2 65.19 26.35 0.094 5267
 5269 3 -17.06 65.3 26.44 0.101 5268
 5270 3 -17.13 65.42 26.21 0.085 5269
 5271 3 -17.2 65.38 26.13 0.000125 5270
 5272 3 -16.93 65.38 26.65 0.082 5269
 5273 3 -16.81 65.55 26.63 0.097 5272
 5274 3 -18.63 64.39 25.24 0.277 5257
 5275 3 -18.49 64.36 25.29 0.206 5274
 5276 3 -18.45 64.36 25.44 0.254 5275
 5277 3 -18.41 64.31 25.53 0.319 5276
 5278 3 -18.27 64.33 25.6 0.304 5277
 5279 3 -18.27 64.11 25.67 0.273 5278
 5280 3 -18.5 63.84 25.9 0.144 5279
 5281 3 -18.47 63.76 26.01 0.162 5280
 5282 3 -18.47 63.74 26.17 0.201 5281
 5283 3 -18.41 63.77 26.29 0.194 5282
 5284 3 -18.39 63.56 26.42 0.091 5283
 5285 3 -20.24 66.22 24.17 0.108 5225
 5286 3 -20.19 66.24 23.99 0.056 5285
 5287 3 -20.1 66.17 23.92 0.093 5286
 5288 3 -19.98 66.13 23.83 0.115 5287
 5289 3 -19.83 66.19 23.76 0.08 5288
 5290 3 -22.74 68.92 23.56 0.153 5202
 5291 3 -22.67 68.97 23.72 0.17 5290
 5292 3 -22.71 69.03 23.9 0.2 5291
 5293 3 -22.67 69.08 24.04 0.246 5292
 5294 3 -22.73 69.06 24.15 0.269 5293
 5295 3 -22.35 68.78 24.08 0.06 5294
 5296 3 -22.35 68.75 24.24 0.083 5295
 5297 3 -22.26 68.75 24.4 0.17 5296
 5298 3 -21.99 68.78 24.51 0.08 5297
 5299 3 -22.81 69.14 24.31 0.301 5294
 5300 3 -23.23 68.8 24.51 0.087 5299
 5301 3 -23.37 68.83 24.58 0.151 5300
 5302 3 -23.44 68.75 24.74 0.143 5301
 5303 3 -23.58 68.69 24.81 0.071 5302
 5304 3 -23.71 68.69 24.92 0.084 5303
 5305 3 -23.9 68.64 24.92 0.126 5304
 5306 3 -24.12 68.67 24.85 0.12 5305
 5307 3 -24.24 68.81 24.92 0.113 5306
 5308 3 -24.39 68.86 25.01 0.059 5307
 5309 3 -24.51 68.91 25.08 0.111 5308
 5310 3 -24.6 69.01 25.13 0.141 5309
 5311 3 -24.73 69.12 25.19 0.171 5310
 5312 3 -24.8 69.18 25.26 0.23 5311
 5313 3 -25.15 69.4 25.08 0.126 5312
 5314 3 -25.3 69.45 25.04 0.000125 5313
 5315 3 -24.9 68.87 25.58 0.075 5312
 5316 3 -24.83 68.81 25.78 0.077 5315
 5317 3 -24.89 68.73 25.83 0.000125 5316
 5318 3 -22.89 69.5 24.53 0.16 5299
 5319 3 -22.87 69.55 24.71 0.154 5318
 5320 3 -22.99 69.61 24.78 0.131 5319
 5321 3 -22.99 69.67 24.97 0.146 5320
 5322 3 -22.96 69.78 25.08 0.148 5321
 5323 3 -22.98 69.86 25.17 0.163 5322
 5324 3 -22.96 69.91 25.31 0.16 5323
 5325 3 -22.94 70 25.49 0.159 5324
 5326 3 -22.87 70.05 25.62 0.166 5325
 5327 3 -22.9 70.17 25.72 0.166 5326
 5328 3 -22.99 70.3 25.9 0.172 5327
 5329 3 -22.98 70.42 26.08 0.18 5328
 5330 3 -22.96 70.39 26.22 0.175 5329
 5331 3 -22.99 70.31 26.33 0.252 5330
 5332 3 -22.69 70.55 26.44 0.131 5331
 5333 3 -22.56 70.64 26.49 0.137 5332
 5334 3 -22.51 70.67 26.65 0.166 5333
 5335 3 -22.46 70.59 26.76 0.182 5334
 5336 3 -22.67 70.66 27.04 0.087 5335
 5337 3 -22.31 70.59 26.83 0.157 5335
 5338 3 -22.3 70.58 26.99 0.245 5337
 5339 3 -22.3 70.63 27.15 0.242 5338
 5340 3 -22.71 70.58 27.31 0.116 5339
 5341 3 -22.14 70.69 27.28 0.182 5339
 5342 3 -22.05 70.74 27.4 0.179 5341
 5343 3 -22.05 70.94 27.58 0.148 5342
 5344 3 -21.99 71.05 27.72 0.148 5343
 5345 3 -21.89 71.17 27.85 0.125 5344
 5346 3 -21.87 71.22 27.97 0.132 5345
 5347 3 -21.87 71.44 28.15 0.138 5346
 5348 3 -21.78 71.47 28.28 0.133 5347
 5349 3 -21.78 71.58 28.4 0.152 5348
 5350 3 -21.76 71.75 28.49 0.109 5349
 5351 3 -21.78 71.89 28.6 0.135 5350
 5352 3 -21.81 71.97 28.67 0.115 5351
 5353 3 -21.81 72.08 28.74 0.123 5352
 5354 3 -21.8 72.22 28.83 0.139 5353
 5355 3 -21.87 72.36 28.94 0.163 5354
 5356 3 -21.9 72.53 28.97 0.182 5355
 5357 3 -21.94 72.67 29.1 0.172 5356
 5358 3 -21.96 72.8 29.15 0.148 5357
 5359 3 -22.01 72.99 29.24 0.155 5358
 5360 3 -22.08 73.13 29.28 0.166 5359
 5361 3 -22.14 73.27 29.35 0.14 5360
 5362 3 -22.24 73.39 29.44 0.165 5361
 5363 3 -22.26 73.52 29.53 0.159 5362
 5364 3 -22.28 73.72 29.63 0.176 5363
 5365 3 -22.35 73.91 29.65 0.164 5364
 5366 3 -22.37 74.03 29.72 0.198 5365
 5367 3 -22.35 74.17 29.9 0.188 5366
 5368 3 -22.28 74.36 29.94 0.184 5367
 5369 3 -22.15 74.55 30.01 0.144 5368
 5370 3 -22.08 74.64 30.1 0.168 5369
 5371 3 -21.99 74.72 30.21 0.18 5370
 5372 3 -21.99 74.88 30.31 0.152 5371
 5373 3 -21.94 74.92 30.42 0.161 5372
 5374 3 -21.92 75.03 30.49 0.137 5373
 5375 3 -21.83 75.16 30.56 0.132 5374
 5376 3 -21.85 75.3 30.63 0.139 5375
 5377 3 -21.8 75.42 30.74 0.148 5376
 5378 3 -21.78 75.5 30.85 0.215 5377
 5379 3 -21.8 75.56 30.96 0.255 5378
 5380 3 -21.69 75.69 31.04 0.264 5379
 5381 3 -21.65 75.83 31.13 0.304 5380
 5382 3 -21.62 75.91 31.22 0.377 5381
 5383 3 -22.45 75.92 31.33 0.141 5382
 5384 3 -22.61 75.97 31.4 0.123 5383
 5385 3 -21.33 76 31.26 0.414 5382
 5386 3 -21.05 76.11 31.03 0.399 5385
 5387 3 -20.98 76.25 31.01 0.443 5386
 5388 3 -20.78 76.22 30.99 0.508 5387
 5389 3 -20.93 75.86 31.46 0.136 5388
 5390 3 -21.06 75.97 31.56 0.115 5389
 5391 3 -20.64 76.34 30.76 0.504 5388
 5392 3 -20.55 76.42 30.72 0.492 5391
 5393 3 -20.4 76.58 30.83 0.406 5392
 5394 3 -20.3 76.66 30.9 0.406 5393
 5395 3 -20.12 76.72 31.04 0.419 5394
 5396 3 -20.21 76.94 31.15 0.338 5395
 5397 3 -20.16 76.69 31.63 0.142 5396
 5398 3 -20.09 76.69 31.72 0.138 5397
 5399 3 -19.93 76.66 31.78 0.089 5398
 5400 3 -20.26 77.22 30.83 0.159 5396
 5401 3 -20.17 77.39 30.72 0.168 5400
 5402 3 -20.1 77.47 30.67 0.183 5401
 5403 3 -20.1 77.67 30.67 0.154 5402
 5404 3 -20.05 77.84 30.65 0.138 5403
 5405 3 -19.96 78 30.69 0.133 5404
 5406 3 -19.8 78.08 30.69 0.141 5405
 5407 3 -19.67 78.19 30.72 0.117 5406
 5408 3 -19.56 78.3 30.78 0.132 5407
 5409 3 -19.51 78.39 30.83 0.128 5408
 5410 3 -19.49 78.53 30.85 0.107 5409
 5411 3 -19.44 78.7 30.76 0.081 5410
 5412 3 -19.46 78.86 30.83 0.127 5411
 5413 3 -19.48 78.99 30.94 0.107 5412
 5414 3 -19.69 76.3 31.13 0.173 5395
 5415 3 -19.6 76.24 31.26 0.178 5414
 5416 3 -19.4 76.25 31.26 0.13 5415
 5417 3 -19.35 76.16 31.38 0.168 5416
 5418 3 -19.18 76.08 31.47 0.138 5417
 5419 3 -18.97 76.06 31.6 0.16 5418
 5420 3 -18.86 76.08 31.69 0.168 5419
 5421 3 -18.72 76.08 31.81 0.174 5420
 5422 3 -18.65 76.11 31.88 0.153 5421
 5423 3 -18.54 76.17 31.94 0.209 5422
 5424 3 -18.86 75.97 32.2 0.126 5423
 5425 3 -18.96 75.95 32.34 0.142 5424
 5426 3 -19.03 76.08 32.53 0.112 5425
 5427 3 -18.34 76.25 32 0.198 5423
 5428 3 -18.18 76.38 32.03 0.17 5427
 5429 3 -17.97 76.47 32.06 0.154 5428
 5430 3 -17.81 76.56 32.06 0.135 5429
 5431 3 -17.7 76.64 32.09 0.168 5430
 5432 3 -17.54 76.67 32.1 0.115 5431
 5433 3 -17.43 76.75 32.13 0.165 5432
 5434 3 -17.31 76.81 32.14 0.193 5433
 5435 3 -17.25 76.86 32.35 0.154 5434
 5436 3 -17.16 76.94 32.53 0.16 5435
 5437 3 -17.06 76.99 32.7 0.154 5436
 5438 3 -16.91 76.95 32.81 0.157 5437
 5439 3 -16.79 76.94 32.95 0.119 5438
 5440 3 -16.69 76.95 33.07 0.121 5439
 5441 3 -16.58 76.97 33.17 0.149 5440
 5442 3 -16.44 77.03 33.32 0.111 5441
 5443 3 -16.3 77.11 33.42 0.152 5442
 5444 3 -16.23 77.17 33.52 0.183 5443
 5445 3 -16.17 77.19 33.63 0.214 5444
 5446 3 -15.88 77.47 33.81 0.141 5445
 5447 3 -15.78 77.53 33.92 0.153 5446
 5448 3 -15.57 77.58 33.93 0.128 5447
 5449 3 -15.41 77.58 33.93 0.135 5448
 5450 3 -15.19 77.58 33.93 0.112 5449
 5451 3 -15.06 77.55 33.98 0.106 5450
 5452 3 -14.83 77.55 34.02 0.172 5451
 5453 3 -14.64 77.59 34 0.139 5452
 5454 3 -14.46 77.66 33.96 0.155 5453
 5455 3 -14.32 77.61 33.95 0.187 5454
 5456 3 -14.33 77.33 33.88 0.166 5455
 5457 3 -14.19 77.22 33.75 0.199 5456
 5458 3 -14.05 77.19 33.6 0.115 5457
 5459 3 -14.05 77.11 33.53 0.131 5458
 5460 3 -14.03 76.94 33.32 0.131 5459
 5461 3 -14.01 76.86 33.17 0.104 5460
 5462 3 -14.11 76.75 33.02 0.117 5461
 5463 3 -14.15 76.72 32.91 0.126 5462
 5464 3 -13.99 76.64 32.82 0.117 5463
 5465 3 -13.77 76.47 32.81 0.06 5464
 5466 3 -13.67 76.38 32.74 0.094 5465
 5467 3 -13.53 76.33 32.64 0.131 5466
 5468 3 -13.39 76.2 32.46 0.108 5467
 5469 3 -14.16 77.64 33.96 0.175 5455
 5470 3 -13.97 77.59 34.09 0.154 5469
 5471 3 -13.85 77.63 34.21 0.2 5470
 5472 3 -13.75 77.59 34.13 0.232 5471
 5473 3 -13.67 77.64 34.23 0.325 5472
 5474 3 -13.59 77.77 34.25 0.422 5473
 5475 3 -13.49 77.94 34.31 0.407 5474
 5476 3 -13.38 77.88 34.21 0.478 5475
 5477 3 -13.16 77.74 34.23 0.5 5476
 5478 3 -12.99 77.75 34.24 0.453 5477
 5479 3 -12.85 77.66 34.31 0.413 5478
 5480 3 -12.72 77.47 34.49 0.457 5479
 5481 3 -12.64 77.33 34.56 0.517 5480
 5482 3 -12.39 77.47 34.56 0.466 5481
 5483 3 -12.75 77.11 35.17 0.132 5482
 5484 3 -12.84 77.03 35.24 0.06 5483
 5485 3 -12.27 77.41 34.61 0.3 5482
 5486 3 -11.99 77.33 34.68 0.257 5485
 5487 3 -11.92 77.05 34.61 0.076 5486
 5488 3 -11.83 76.94 34.56 0.087 5487
 5489 3 -11.76 77.56 34.97 0.153 5486
 5490 3 -11.71 77.67 35.07 0.154 5489
 5491 3 -11.58 77.77 35.18 0.162 5490
 5492 3 -11.48 77.8 35.22 0.148 5491
 5493 3 -11.32 77.83 35.18 0.143 5492
 5494 3 -11.07 77.84 34.99 0.162 5493
 5495 3 -10.94 77.8 34.97 0.204 5494
 5496 3 -10.66 77.56 34.93 0.156 5495
 5497 3 -10.48 77.33 34.83 0.159 5496
 5498 3 -10.31 77.25 34.82 0.153 5497
 5499 3 -10.13 77.24 34.78 0.169 5498
 5500 3 -10 77.24 34.58 0.124 5499
 5501 3 -9.84 77.22 34.54 0.105 5500
 5502 3 -9.66 77.27 34.5 0.131 5501
 5503 3 -9.56 77.2 34.36 0.155 5502
 5504 3 -9.44 77.3 34.31 0.188 5503
 5505 3 -9.32 77.36 34.25 0.244 5504
 5506 3 -9.21 77.39 34.19 0.307 5505
 5507 3 -9.3 77.91 34.22 0.122 5506
 5508 3 -9.38 78.03 34.21 0.148 5507
 5509 3 -9.32 78.19 34.14 0.167 5508
 5510 3 -9.13 78.3 34.04 0.174 5509
 5511 3 -8.97 78.36 33.92 0.209 5510
 5512 3 -8.82 78.38 33.82 0.262 5511
 5513 3 -8.64 78.53 33.75 0.36 5512
 5514 3 -8.64 78.95 33.78 0.21 5513
 5515 3 -8.77 79.08 33.39 0.09 5514
 5516 3 -8.88 79.19 33.35 0.151 5515
 5517 3 -8.91 79.27 33.25 0.153 5516
 5518 3 -9.01 79.41 33.21 0.128 5517
 5519 3 -9.01 79.47 33.11 0.153 5518
 5520 3 -9.1 79.42 32.92 0.125 5519
 5521 3 -9.22 79.36 32.71 0.096 5520
 5522 3 -9.33 79.44 32.64 0.123 5521
 5523 3 -9.39 79.44 32.51 0.102 5522
 5524 3 -9.47 79.5 32.4 0.083 5523
 5525 3 -9.56 79.52 32.32 0.119 5524
 5526 3 -9.64 79.5 32.25 0.186 5525
 5527 3 -9.73 79.83 32.36 0.061 5526
 5528 3 -9.82 79.64 32.28 0.17 5527
 5529 3 -9.75 79.69 32.08 0.187 5528
 5530 3 -9.54 79.86 32.19 0.098 5529
 5531 3 -9.5 79.94 32.03 0.089 5530
 5532 3 -9.45 80 31.88 0.147 5531
 5533 3 -9.38 80.02 31.77 0.187 5532
 5534 3 -9.26 80.14 31.68 0.086 5533
 5535 3 -9.23 80.27 31.68 0.093 5534
 5536 3 -9.07 80.36 31.57 0.05 5535
 5537 3 -8.84 80.49 31.59 0.118 5536
 5538 3 -8.7 80.44 31.52 0.136 5537
 5539 3 -8.56 80.41 31.59 0.149 5538
 5540 3 -8.41 80.55 31.54 0.083 5539
 5541 3 -8.24 80.58 31.48 0.13 5540
 5542 3 -8.23 80.55 31.36 0.059 5541
 5543 3 -9.47 79.8 31.5 0.109 5533
 5544 3 -9.53 79.7 31.48 0.102 5543
 5545 3 -9.62 79.67 31.27 0.087 5544
 5546 3 -9.63 79.53 31.14 0.065 5545
 5547 3 -9.62 79.44 31.07 0.138 5546
 5548 3 -9.49 79.33 31.04 0.072 5547
 5549 3 -9.57 79.28 30.98 0.141 5548
 5550 3 -9.3 79.14 31.04 0.078 5549
 5551 3 -9.17 78.99 31.09 0.081 5550
 5552 3 -9.12 78.83 31.13 0.084 5551
 5553 3 -9.04 78.8 31.2 0.125 5552
 5554 3 -9.06 78.67 31.25 0.096 5553
 5555 3 -8.97 78.49 31.23 0.114 5554
 5556 3 -8.89 78.38 31.13 0.106 5555
 5557 3 -8.79 78.28 30.95 0.071 5556
 5558 3 -8.67 78.16 30.89 0.066 5557
 5559 3 -8.51 78.05 30.89 0.082 5558
 5560 3 -9.89 79.47 30.89 0.101 5547
 5561 3 -10.04 79.44 30.75 0.089 5560
 5562 3 -10.08 79.49 30.55 0.06 5561
 5563 3 -10.19 79.44 30.5 0.107 5562
 5564 3 -10.22 79.39 30.16 0.131 5563
 5565 3 -10.3 79.3 30.02 0.000125 5564
 5566 3 -10.39 79.33 30.54 0.039 5563
 5567 3 -10.49 79.3 30.61 0.09 5566
 5568 3 -9.81 79.58 31.86 0.146 5529
 5569 3 -9.56 79.55 31.82 0.109 5568
 5570 3 -9.39 79.53 31.89 0.037 5569
 5571 3 -9.39 79.58 32 0.02 5570
 5572 3 -9.31 79.72 32.21 0.049 5571
 5573 3 -9.32 79.75 32.39 0.074 5572
 5574 3 -9.26 79.69 32.53 0.054 5573
 5575 3 -9.17 79.72 32.65 0.077 5574
 5576 3 -9.06 79.7 32.72 0.057 5575
 5577 3 -8.89 79.67 32.71 0.047 5576
 5578 3 -8.78 79.75 32.64 0.079 5577
 5579 3 -8.83 79.89 32.57 0.08 5578
 5580 3 -8.82 80.09 32.42 0.108 5579
 5581 3 -8.81 80.22 32.24 0.066 5580
 5582 3 -8.75 80.25 32.15 0.084 5581
 5583 3 -8.61 80.24 31.97 0.077 5582
 5584 3 -8.59 80.17 31.82 0.097 5583
 5585 3 -8.5 80.14 31.77 0.064 5584
 5586 3 -10.04 79.67 31.79 0.09 5568
 5587 3 -10.12 79.69 31.7 0.069 5586
 5588 3 -8.57 79.08 33.82 0.189 5514
 5589 3 -8.49 79.2 33.86 0.151 5588
 5590 3 -8.49 79.39 33.89 0.168 5589
 5591 3 -8.56 79.53 33.89 0.22 5590
 5592 3 -8.49 79.64 33.96 0.244 5591
 5593 3 -8.83 79.75 33.82 0.041 5592
 5594 3 -9.11 77.17 34.22 0.144 5506
 5595 3 -9.18 77.58 33.86 0.1 5594
 5596 3 -9.16 77.64 33.71 0.082 5595
 5597 3 -9.16 77.61 33.57 0.082 5596
 5598 3 -9.1 77.64 33.44 0.068 5597
 5599 3 -9.09 77.7 33.32 0.052 5598
 5600 3 -9.01 77.02 34.22 0.148 5594
 5601 3 -8.91 76.92 34.22 0.19 5600
 5602 3 -8.82 76.84 34.24 0.203 5601
 5603 3 -8.83 76.55 34.29 0.096 5602
 5604 3 -8.51 76.83 34.39 0.136 5602
 5605 3 -8.35 76.8 34.53 0.105 5604
 5606 3 -8.21 76.8 34.57 0.132 5605
 5607 3 -8.09 76.74 34.62 0.088 5606
 5608 3 -12.23 78.05 34.26 0.155 5485
 5609 3 -22.51 74.17 29.53 0.116 5366
 5610 3 -22.51 74.33 29.42 0.085 5609
 5611 3 -22.62 74.31 29.44 0.000125 5610
 5612 3 -22.73 74.2 29.51 0.141 5609
 5613 3 -21.58 71.14 27.87 0.089 5346
 5614 3 -21.46 71.17 27.85 0.124 5613
 5615 3 -21.26 71.19 27.79 0.091 5614
 5616 3 -21.1 71.28 27.92 0.092 5615
 5617 3 -20.96 71.24 27.99 0.076 5616
 5618 3 -20.9 71.17 27.87 0.117 5617
 5619 3 -20.85 71.14 27.74 0.08 5618
 5620 3 -23.21 70 26.4 0.128 5331
 5621 3 -23.33 69.75 26.42 0.149 5620
 5622 3 -23.37 69.61 26.46 0.133 5621
 5623 3 -23.3 69.47 26.4 0.147 5622
 5624 3 -23.35 69.28 26.33 0.164 5623
 5625 3 -23.3 69.09 26.4 0.113 5624
 5626 3 -23.3 68.97 26.42 0.139 5625
 5627 3 -23.24 68.8 26.44 0.141 5626
 5628 3 -23.21 68.61 26.46 0.145 5627
 5629 3 -23.21 68.41 26.53 0.156 5628
 5630 3 -23.28 68.22 26.62 0.146 5629
 5631 3 -23.33 68.05 26.69 0.17 5630
 5632 3 -23.35 67.88 26.72 0.147 5631
 5633 3 -23.54 67.72 26.85 0.133 5632
 5634 3 -23.63 67.61 26.96 0.118 5633
 5635 3 -23.59 67.49 27.04 0.118 5634
 5636 3 -23.52 67.44 27.13 0.162 5635
 5637 3 -23.49 67.36 27.24 0.152 5636
 5638 3 -23.41 67.28 27.31 0.147 5637
 5639 3 -23.41 67.14 27.31 0.13 5638
 5640 3 -23.54 67 27.28 0.133 5639
 5641 3 -23.63 66.86 27.33 0.148 5640
 5642 3 -23.81 66.75 27.47 0.105 5641
 5643 3 -23.85 66.63 27.49 0.154 5642
 5644 3 -23.92 66.47 27.69 0.115 5643
 5645 3 -24.03 66.36 27.83 0.163 5644
 5646 3 -24.08 66.25 27.92 0.24 5645
 5647 3 -23.8 66.17 27.67 0.112 5646
 5648 3 -23.78 66.16 27.56 0.138 5647
 5649 3 -24.35 66.2 27.94 0.246 5646
 5650 3 -24.6 66.34 27.92 0.284 5649
 5651 3 -24.71 66.4 27.9 0.334 5650
 5652 3 -24.85 66.25 28.06 0.411 5651
 5653 3 -25 66.15 28.15 0.395 5652
 5654 3 -25.1 66.04 28.13 0.309 5653
 5655 3 -25.19 65.89 28.19 0.397 5654
 5656 3 -25.19 65.95 28.78 0.195 5655
 5657 3 -25.26 66.04 29.04 0.154 5656
 5658 3 -25.41 66.06 29.12 0.252 5657
 5659 3 -25.53 66.06 29.19 0.327 5658
 5660 3 -25.62 66.03 29.24 0.376 5659
 5661 3 -25.67 66.14 29.31 0.442 5660
 5662 3 -25.44 66.53 28.96 0.153 5661
 5663 3 -25.26 66.48 28.85 0.16 5662
 5664 3 -25.14 66.48 28.76 0.19 5663
 5665 3 -24.85 66.43 28.94 0.088 5664
 5666 3 -24.75 66.51 28.96 0.088 5665
 5667 3 -24.55 66.54 28.94 0.076 5666
 5668 3 -24.33 66.51 28.92 0.092 5667
 5669 3 -24.28 66.42 28.85 0.115 5668
 5670 3 -24.17 66.32 28.87 0.101 5669
 5671 3 -24.01 66.24 28.85 0.082 5670
 5672 3 -23.91 66.14 28.81 0.082 5671
 5673 3 -23.78 66.14 28.87 0.078 5672
 5674 3 -23.62 66.14 28.83 0.095 5673
 5675 3 -23.51 66.14 28.58 0.101 5674
 5676 3 -25.5 66.59 28.6 0.131 5664
 5677 3 -25.48 66.7 28.49 0.149 5676
 5678 3 -25.57 66.79 28.42 0.000125 5677
 5679 3 -25.71 66.26 29.33 0.281 5678
 5680 3 -25.92 65.51 29.31 0.088 5679
 5681 3 -25.96 65.46 29.44 0.115 5680
 5682 3 -26.14 65.4 29.53 0.084 5681
 5683 3 -26.35 65.31 29.56 0.075 5682
 5684 3 -26.46 65.23 29.51 0.073 5683
 5685 3 -26.53 65.04 29.51 0.103 5684
 5686 3 -26.71 64.85 29.53 0.111 5685
 5687 3 -26.85 64.75 29.56 0.109 5686
 5688 3 -27.01 64.67 29.58 0.045 5687
 5689 3 -27.05 64.53 29.56 0.106 5688
 5690 3 -27.33 64.42 29.42 0.037 5689
 5691 3 -27.44 64.39 29.44 0.068 5690
 5692 3 -27.44 64.26 29.53 0.094 5691
 5693 3 -27.44 64.25 29.65 0.131 5692
 5694 3 -27.3 64.37 29.78 0.112 5693
 5695 3 -27.35 64.31 29.88 0.148 5694
 5696 3 -27.57 64.28 29.9 0.141 5695
 5697 3 -27.62 64.03 29.78 0.105 5696
 5698 3 -27.71 63.81 29.85 0.09 5697
 5699 3 -27.85 63.74 29.83 0.079 5698
 5700 3 -25.17 65.95 29.78 0.109 5679
 5701 3 -25.16 65.93 29.94 0.12 5700
 5702 3 -25.07 65.93 30.06 0.097 5701
 5703 3 -24.98 66.01 30.29 0.108 5702
 5704 3 -25 66.01 30.49 0.13 5703
 5705 3 -24.98 65.98 30.67 0.136 5704
 5706 3 -24.87 65.98 30.81 0.115 5705
 5707 3 -24.85 66 30.97 0.117 5706
 5708 3 -24.91 66.03 31.15 0.036 5707
 5709 3 -25.94 66.67 29.29 0.205 5661
 5710 3 -26.14 66.84 29.35 0.2 5709
 5711 3 -26.3 66.95 29.42 0.189 5710
 5712 3 -26.57 66.96 29.42 0.154 5711
 5713 3 -26.71 66.98 29.51 0.167 5712
 5714 3 -26.69 66.82 29.72 0.119 5713
 5715 3 -26.64 66.73 29.85 0.073 5714
 5716 3 -26.57 66.64 29.94 0.064 5715
 5717 3 -26.51 66.54 30.04 0.099 5716
 5718 3 -26.41 66.59 29.99 0.111 5717
 5719 3 -26.32 66.76 30.03 0.053 5718
 5720 3 -26.19 66.7 30.03 0.062 5719
 5721 3 -26.14 66.65 30.15 0.066 5720
 5722 3 -26.1 66.65 30.31 0.108 5721
 5723 3 -26.05 66.56 30.4 0.129 5722
 5724 3 -26.01 66.48 30.47 0.147 5723
 5725 3 -26.01 66.29 30.49 0.179 5724
 5726 3 -25.62 66.31 30.44 0.11 5725
 5727 3 -25.53 66.43 30.44 0.101 5726
 5728 3 -25.42 66.53 30.56 0.138 5727
 5729 3 -25.41 66.68 30.65 0.115 5728
 5730 3 -25.51 66.79 30.72 0.116 5729
 5731 3 -26.35 66.53 30.49 0.106 5725
 5732 3 -26.46 66.6 30.44 0.167 5731
 5733 3 -26.21 66.79 30.58 0.083 5732
 5734 3 -26.05 66.81 30.56 0.14 5733
 5735 3 -25.91 66.87 30.65 0.066 5734
 5736 3 -26.57 66.57 30.4 0.199 5732
 5737 3 -26.71 66.59 30.46 0.164 5736
 5738 3 -26.89 67.15 29.38 0.16 5713
 5739 3 -27.1 67.2 29.33 0.118 5738
 5740 3 -27.25 67.28 29.31 0.163 5739
 5741 3 -27.46 67.26 29.33 0.12 5740
 5742 3 -27.6 67.34 29.31 0.148 5741
 5743 3 -27.71 67.39 29.28 0.136 5742
 5744 3 -27.96 67.34 29.42 0.178 5743
 5745 3 -28.12 67.34 29.49 0.267 5744
 5746 3 -28.21 67.29 29.6 0.327 5745
 5747 3 -28.3 67.31 29.69 0.357 5746
 5748 3 -28.41 67.31 29.85 0.356 5747
 5749 3 -28.53 67.35 29.96 0.341 5748
 5750 3 -29.12 67.23 29.78 0.122 5749
 5751 3 -29.23 67.2 29.88 0.156 5750
 5752 3 -29.44 67.26 29.88 0.105 5751
 5753 3 -29.6 67.31 29.88 0.096 5752
 5754 3 -29.76 67.31 29.88 0.13 5753
 5755 3 -29.8 67.25 29.74 0.208 5754
 5756 3 -29.92 67.2 29.65 0.28 5755
 5757 3 -29.98 67.26 29.58 0.315 5756
 5758 3 -30.17 67.17 29.67 0.221 5757
 5759 3 -30.46 67.12 29.76 0.119 5758
 5760 3 -30.64 67.14 29.83 0.091 5759
 5761 3 -30.8 67.12 29.81 0.107 5760
 5762 3 -31.05 67.15 29.87 0.119 5761
 5763 3 -31.17 67.09 29.92 0.108 5762
 5764 3 -31.28 67.07 29.88 0.143 5763
 5765 3 -31.35 67.15 29.65 0.125 5764
 5766 3 -31.41 67.23 29.46 0.109 5765
 5767 3 -31.35 67.35 29.35 0.151 5766
 5768 3 -31.33 67.4 29.17 0.183 5767
 5769 3 -31.39 67.48 29.03 0.199 5768
 5770 3 -31.64 67.42 28.68 0.093 5769
 5771 3 -31.73 67.48 28.57 0.128 5770
 5772 3 -31.85 67.62 28.52 0.145 5771
 5773 3 -31.83 67.76 28.48 0.165 5772
 5774 3 -32.1 67.51 28.39 0.106 5773
 5775 3 -32.21 67.56 28.32 0.083 5774
 5776 3 -32.28 67.65 28.18 0.063 5775
 5777 3 -31.39 66.92 29.96 0.141 5764
 5778 3 -31.46 66.78 29.96 0.079 5777
 5779 3 -31.69 66.64 30.05 0.101 5778
 5780 3 -31.78 66.62 30.18 0.094 5779
 5781 3 -31.89 66.6 30.23 0.07 5780
 5782 3 -31.98 66.5 30.3 0.11 5781
 5783 3 -32.11 66.42 30.32 0.098 5782
 5784 3 -32.21 66.34 30.36 0.108 5783
 5785 3 -32.28 66.23 30.34 0.103 5784
 5786 3 -32.32 66.03 30.34 0.077 5785
 5787 3 -32.39 65.9 30.45 0.13 5786
 5788 3 -32.42 65.73 30.45 0.119 5787
 5789 3 -32.53 65.54 30.41 0.132 5788
 5790 3 -32.59 65.42 30.41 0.106 5789
 5791 3 -32.64 65.31 30.43 0.1 5790
 5792 3 -32.68 65.15 30.39 0.101 5791
 5793 3 -32.75 65.01 30.32 0.126 5792
 5794 3 -32.92 64.89 30.27 0.116 5793
 5795 3 -33.07 64.75 30.3 0.079 5794
 5796 3 -33.17 64.67 30.27 0.08 5795
 5797 3 -33.21 64.56 30.32 0.062 5796
 5798 3 -33.25 64.48 30.37 0.09 5797
 5799 3 -33.28 64.34 30.32 0.098 5798
 5800 3 -33.39 64.28 30.34 0.086 5799
 5801 3 -33.46 64.07 30.39 0.086 5800
 5802 3 -33.5 63.97 30.43 0.12 5801
 5803 3 -33.6 63.82 30.5 0.147 5802
 5804 3 -33.56 63.75 30.68 0.129 5803
 5805 3 -33.34 63.65 30.73 0.075 5804
 5806 3 -33.4 63.52 30.77 0.097 5805
 5807 3 -33.49 63.42 30.8 0.104 5806
 5808 3 -33.77 63.39 30.89 0.114 5807
 5809 3 -33.92 63.34 30.93 0.077 5808
 5810 3 -34.07 63.32 30.96 0.13 5809
 5811 3 -34.18 63.2 31.02 0.08 5810
 5812 3 -34.24 63.07 31 0.105 5811
 5813 3 -34.25 62.92 30.95 0.098 5812
 5814 3 -34.25 62.71 31 0.113 5813
 5815 3 -34.28 62.54 31.03 0.135 5814
 5816 3 -27.14 67.51 29.19 0.101 5740
 5817 3 -27.05 67.59 29.26 0.128 5816
 5818 3 -27.1 67.65 29.33 0.000125 5817
 5819 3 -25.17 65.73 27.99 0.385 5655
 5820 3 -25.16 65.6 27.92 0.424 5819
 5821 3 -25.16 65.48 27.87 0.461 5820
 5822 3 -25.23 65.39 27.72 0.486 5821
 5823 3 -24.96 65.06 28.38 0.121 5822
 5824 3 -24.94 64.93 28.51 0.071 5823
 5825 3 -24.87 64.85 28.58 0.000125 5824
 5826 3 -25.37 65.39 27.54 0.426 5822
 5827 3 -25.51 65.26 27.33 0.197 5826
 5828 3 -25.6 65.25 27.19 0.21 5827
 5829 3 -25.76 65.17 27.03 0.12 5828
 5830 3 -25.98 65.14 26.92 0.114 5829
 5831 3 -26.09 65.15 26.85 0.108 5830
 5832 3 -26.24 65.06 26.78 0.077 5831
 5833 3 -25.61 65.87 27.08 0.134 5826
 5834 3 -24.58 68.53 22.17 0.16 5135
 5835 3 -24.55 68.66 22.29 0.136 5834
 5836 3 -24.58 68.83 22.26 0.068 5835
 5837 3 -24.65 68.94 22.29 0.123 5836
 5838 3 -25.38 67.15 21.37 0.088 5105
 5839 3 -25.52 67.1 21.46 0.065 5838
 5840 3 -25.57 64.35 20.04 0.093 5027
 5841 3 -25.61 64.18 20.1 0.131 5840
 5842 3 -25.64 63.92 20.22 0.103 5841
 5843 3 -25.66 63.85 20.31 0.088 5842
 5844 3 -25.64 63.72 20.54 0.126 5843
 5845 3 -25.63 63.68 20.67 0.073 5844
 5846 3 -22.63 60.87 16.24 0.137 4969
 5847 3 -22.82 60.77 16.28 0.106 5846
 5848 3 -22.95 60.66 16.26 0.134 5847
 5849 3 -23.11 60.52 16.13 0.12 5848
 5850 3 -23.18 60.38 16.13 0.161 5849
 5851 3 -23.11 60.14 16.26 0.076 5850
 5852 3 -23.07 59.99 16.28 0.152 5851
 5853 3 -23.07 59.87 16.19 0.11 5852
 5854 3 -23.38 60.39 16.13 0.161 5850
 5855 3 -23.57 60.35 16.24 0.174 5854
 5856 3 -23.77 60.23 16.37 0.133 5855
 5857 3 -24.09 60.38 16.46 0.042 5856
 5858 3 -24.14 60.53 16.46 0.113 5857
 5859 3 -24.29 60.56 16.53 0.096 5858
 5860 3 -24.39 60.66 16.56 0.108 5859
 5861 3 -24.54 60.71 16.6 0.106 5860
 5862 3 -24.68 60.74 16.67 0.112 5861
 5863 3 -24.72 60.87 16.69 0.101 5862
 5864 3 -24.91 60.94 16.69 0.139 5863
 5865 3 -25.09 61.01 16.69 0.142 5864
 5866 3 -25.2 61.16 16.67 0.107 5865
 5867 3 -25.32 61.26 16.6 0.122 5866
 5868 3 -25.41 61.27 16.54 0.000125 5867
 5869 3 -23.52 59.88 16.53 0.112 5856
 5870 3 -23.5 59.83 16.63 0.1 5869
 5871 3 -23.45 59.74 16.74 0.154 5870
 5872 3 -23.32 59.59 16.76 0.106 5871
 5873 3 -23.29 59.44 16.72 0.085 5872
 5874 3 -23.14 59.45 16.81 0.087 5873
 5875 3 -23 59.34 16.81 0.087 5874
 5876 3 -22.84 59.21 16.76 0.102 5875
 5877 3 -22.7 59.16 16.72 0.087 5876
 5878 3 -22.77 59.06 16.65 0.091 5877
 5879 3 -23.73 59.83 16.81 0.063 5871
 5880 3 -23.7 59.96 16.74 0.079 5879
 5881 3 -20.82 59.49 15.89 0.484 5880
 5882 3 -20.64 59.41 15.95 0.425 5881
 5883 3 -20.55 59.51 15.95 0.361 5882
 5884 3 -20.43 59.56 16.03 0.313 5883
 5885 3 -20.36 59.63 16.13 0.273 5884
 5886 3 -20.32 59.77 16.22 0.282 5885
 5887 3 -20.27 59.88 16.33 0.272 5886
 5888 3 -20.16 59.98 16.47 0.3 5887
 5889 3 -20 59.89 16.6 0.442 5888
 5890 3 -19.93 60.05 16.63 0.452 5889
 5891 3 -19.84 60.16 16.65 0.415 5890
 5892 3 -19.72 60.24 16.74 0.359 5891
 5893 3 -19.64 60.35 16.87 0.367 5892
 5894 3 -19.55 60.45 16.99 0.417 5893
 5895 3 -19.45 60.53 17.08 0.455 5894
 5896 3 -19.27 60.63 17.08 0.485 5895
 5897 3 -19.09 60.67 17.13 0.472 5896
 5898 3 -18.98 60.76 17.26 0.434 5897
 5899 3 -18.84 60.81 17.29 0.384 5898
 5900 3 -18.66 60.74 17.38 0.339 5899
 5901 3 -18.57 60.78 17.49 0.314 5900
 5902 3 -18.43 60.87 17.71 0.362 5901
 5903 3 -18.3 60.77 18.28 0.178 5902
 5904 3 -18.27 60.7 18.47 0.183 5903
 5905 3 -18.27 60.62 18.6 0.153 5904
 5906 3 -18.27 60.51 18.71 0.142 5905
 5907 3 -18.23 60.38 18.88 0.159 5906
 5908 3 -18.14 60.33 19.13 0.15 5907
 5909 3 -18.14 60.27 19.26 0.138 5908
 5910 3 -18.07 60.23 19.42 0.169 5909
 5911 3 -18.04 60.16 19.56 0.159 5910
 5912 3 -18.14 60.31 19.63 0.064 5911
 5913 3 -18.09 60.41 19.74 0.094 5912
 5914 3 -18.02 60.38 19.85 0.079 5913
 5915 3 -17.95 60.03 19.69 0.166 5911
 5916 3 -17.84 59.91 19.72 0.168 5915
 5917 3 -17.79 59.83 19.79 0.217 5916
 5918 3 -18.09 59.6 19.97 0.129 5917
 5919 3 -18.34 59.62 20.08 0.056 5918
 5920 3 -17.61 59.74 19.81 0.196 5917
 5921 3 -17.39 59.74 19.94 0.125 5920
 5922 3 -17.29 59.74 20.01 0.125 5921
 5923 3 -17.2 59.69 20.06 0.136 5922
 5924 3 -17.04 59.64 20.13 0.131 5923
 5925 3 -16.95 59.53 20.13 0.199 5924
 5926 3 -17.04 59.55 20.44 0.109 5925
 5927 3 -17.04 59.59 20.58 0.118 5926
 5928 3 -17.04 59.6 20.69 0.111 5927
 5929 3 -17.07 59.53 20.78 0.174 5928
 5930 3 -17.04 59.7 20.96 0.082 5929
 5931 3 -17 59.7 21.12 0.114 5930
 5932 3 -16.98 59.74 21.24 0.146 5931
 5933 3 -17.23 59.81 21.51 0.074 5932
 5934 3 -17.3 59.83 21.6 0.078 5933
 5935 3 -17.4 59.84 21.69 0.108 5934
 5936 3 -17.56 59.88 21.76 0.132 5935
 5937 3 -17.69 59.91 21.85 0.077 5936
 5938 3 -17.81 59.91 21.9 0.075 5937
 5939 3 -17.99 59.91 21.99 0.091 5938
 5940 3 -18.12 59.88 22.06 0.139 5939
 5941 3 -18.39 59.83 22.35 0.134 5940
 5942 3 -18.51 59.83 22.49 0.084 5941
 5943 3 -18.62 59.91 22.6 0.089 5942
 5944 3 -18.8 59.88 22.69 0.096 5943
 5945 3 -18.9 59.84 22.74 0.133 5944
 5946 3 -19.06 59.66 22.83 0.093 5945
 5947 3 -19.19 59.63 22.97 0.082 5946
 5948 3 -19.24 59.59 23.08 0.076 5947
 5949 3 -19.24 59.51 23.17 0.122 5948
 5950 3 -19.19 59.41 23.15 0.214 5949
 5951 3 -19.28 59.63 23.56 0.121 5950
 5952 3 -19.26 59.71 23.63 0.169 5951
 5953 3 -18.8 59.31 23.33 0.11 5950
 5954 3 -18.65 59.31 23.33 0.089 5953
 5955 3 -18.46 59.28 23.35 0.089 5954
 5956 3 -18.46 59.1 23.51 0.088 5955
 5957 3 -18.33 59.06 23.47 0.097 5956
 5958 3 -18.17 59.01 23.67 0.061 5957
 5959 3 -18.21 58.95 23.74 0.000125 5958
 5960 3 -16.73 59.55 20.01 0.113 5925
 5961 3 -16.52 59.53 20.03 0.141 5960
 5962 3 -16.34 59.52 20.01 0.139 5961
 5963 3 -16.16 59.51 20.06 0.165 5962
 5964 3 -16.02 59.41 20.13 0.201 5963
 5965 3 -15.89 59.37 20.1 0.195 5964
 5966 3 -15.79 59.24 20.06 0.199 5965
 5967 3 -15.62 58.99 19.94 0.161 5966
 5968 3 -15.49 58.81 19.92 0.187 5967
 5969 3 -15.36 58.64 19.9 0.22 5968
 5970 3 -15.08 58.56 19.9 0.385 5969
 5971 3 -14.96 58.49 19.9 0.464 5970
 5972 3 -14.87 58.38 19.96 0.49 5971
 5973 3 -14.81 58.27 19.99 0.481 5972
 5974 3 -14.78 58.13 19.87 0.477 5973
 5975 3 -14.66 58.05 19.78 0.431 5974
 5976 3 -14.53 57.98 19.72 0.408 5975
 5977 3 -13.89 58.33 19.63 0.167 5976
 5978 3 -13.72 58.33 19.57 0.167 5977
 5979 3 -13.57 58.34 19.55 0.193 5978
 5980 3 -13.77 58.16 19.95 0.126 5979
 5981 3 -13.27 58.2 19.39 0.179 5979
 5982 3 -13.13 58.19 19.32 0.214 5981
 5983 3 -12.99 58.09 19.2 0.211 5982
 5984 3 -12.8 58.13 19.14 0.208 5983
 5985 3 -12.57 58.12 19.23 0.16 5984
 5986 3 -12.54 58.13 19.48 0.097 5985
 5987 3 -12.38 57.99 19.48 0.12 5986
 5988 3 -12.3 57.88 19.52 0.108 5987
 5989 3 -12.18 57.69 19.52 0.121 5988
 5990 3 -12.12 57.53 19.57 0.135 5989
 5991 3 -12 57.37 19.77 0.113 5990
 5992 3 -11.96 57.24 19.77 0.105 5991
 5993 3 -11.94 57.09 19.72 0.12 5992
 5994 3 -11.86 56.94 19.66 0.108 5993
 5995 3 -11.76 56.85 19.59 0.114 5994
 5996 3 -11.61 56.78 19.48 0.154 5995
 5997 3 -11.4 56.7 19.45 0.148 5996
 5998 3 -11.39 56.52 19.45 0.167 5997
 5999 3 -11.22 56.46 19.57 0.113 5998
 6000 3 -11.01 56.44 19.63 0.154 5999
 6001 3 -10.81 56.42 19.66 0.091 6000
 6002 3 -10.74 56.31 19.7 0.081 6001
 6003 3 -10.56 56.27 19.66 0.068 6002
 6004 3 -10.49 56.17 19.59 0.072 6003
 6005 3 -10.39 56.03 19.57 0.088 6004
 6006 3 -10.3 55.95 19.47 0.086 6005
 6007 3 -10.23 55.78 19.43 0.085 6006
 6008 3 -10.09 55.67 19.45 0.101 6007
 6009 3 -12.38 58.09 19.14 0.162 5985
 6010 3 -12.13 58.05 19.07 0.186 6009
 6011 3 -11.86 57.99 18.95 0.16 6010
 6012 3 -11.68 57.91 18.86 0.143 6011
 6013 3 -11.55 57.94 18.82 0.198 6012
 6014 3 -11.54 57.87 18.63 0.127 6013
 6015 3 -11.38 57.91 18.41 0.111 6014
 6016 3 -11.29 57.92 18.32 0.105 6015
 6017 3 -11.14 57.88 18.16 0.113 6016
 6018 3 -11.05 57.88 18 0.128 6017
 6019 3 -10.99 57.87 17.86 0.129 6018
 6020 3 -10.93 57.88 17.73 0.149 6019
 6021 3 -10.81 57.84 17.63 0.147 6020
 6022 3 -10.64 57.91 17.48 0.19 6021
 6023 3 -10.46 57.94 17.41 0.187 6022
 6024 3 -10.24 57.88 17.27 0.172 6023
 6025 3 -10.13 57.95 17.27 0.245 6024
 6026 3 -10.39 58.02 17.64 0.09 6025
 6027 3 -10.53 58.06 17.64 0.094 6026
 6028 3 -9.88 57.81 17.18 0.325 6025
 6029 3 -9.72 57.77 17.14 0.369 6028
 6030 3 -9.65 58.21 17.2 0.129 6029
 6031 3 -9.63 58.33 17.13 0.116 6030
 6032 3 -9.57 58.31 17 0.000125 6031
 6033 3 -9.58 57.64 17.14 0.431 6029
 6034 3 -9.48 57.56 17.11 0.454 6033
 6035 3 -9.37 57.49 17.04 0.491 6034
 6036 3 -9.32 57.38 16.98 0.508 6035
 6037 3 -9.28 57.46 16.86 0.547 6036
 6038 3 -9.31 57.64 16.64 0.539 6037
 6039 3 -9.2 57.39 16.57 0.478 6038
 6040 3 -9.07 57.28 16.57 0.526 6039
 6041 3 -8.7 57.1 16.7 0.461 6040
 6042 3 -8.55 57.1 16.68 0.4 6041
 6043 3 -8.69 56.96 16.66 0.31 6042
 6044 3 -8.36 56.89 16.52 0.158 6043
 6045 3 -8.32 56.99 16.48 0.000125 6044
 6046 3 -8.1 57.52 16.52 0.294 6042
 6047 3 -7.97 57.56 16.57 0.306 6046
 6048 3 -8.13 57.88 17.04 0.136 6047
 6049 3 -8.12 57.95 17.13 0.131 6048
 6050 3 -8.05 58.08 17.2 0.113 6049
 6051 3 -8.02 58.19 17.09 0.125 6050
 6052 3 -8 58.34 17.11 0.151 6051
 6053 3 -7.88 58.51 17.14 0.193 6052
 6054 3 -7.71 58.66 17.25 0.16 6053
 6055 3 -7.51 58.78 17.3 0.109 6054
 6056 3 -7.48 58.91 17.29 0.121 6055
 6057 3 -7.45 59.05 17.29 0.069 6056
 6058 3 -7.34 59.14 17.3 0.121 6057
 6059 3 -7.27 59.26 17.34 0.133 6058
 6060 3 -7.2 59.41 17.39 0.118 6059
 6061 3 -7.06 59.51 17.47 0.113 6060
 6062 3 -7.01 59.66 17.52 0.129 6061
 6063 3 -6.92 59.8 17.54 0.151 6062
 6064 3 -6.79 59.95 17.61 0.139 6063
 6065 3 -6.67 60.09 17.7 0.133 6064
 6066 3 -6.59 60.24 17.86 0.123 6065
 6067 3 -6.51 60.38 17.91 0.134 6066
 6068 3 -6.5 60.52 18.07 0.116 6067
 6069 3 -6.51 60.69 18.18 0.103 6068
 6070 3 -6.5 60.74 18.34 0.085 6069
 6071 3 -6.41 60.81 18.43 0.128 6070
 6072 3 -6.3 60.87 18.52 0.113 6071
 6073 3 -6.22 60.94 18.61 0.068 6072
 6074 3 -6.08 61.01 18.64 0.09 6073
 6075 3 -5.92 61.03 18.68 0.135 6074
 6076 3 -5.85 61.01 18.8 0.158 6075
 6077 3 -5.83 61.02 18.98 0.106 6076
 6078 3 -5.72 61.09 19.04 0.093 6077
 6079 3 -5.56 61.14 19.14 0.067 6078
 6080 3 -5.55 61.14 19.25 0.083 6079
 6081 3 -5.46 61.13 19.32 0.08 6080
 6082 3 -5.45 61.16 19.64 0.122 6081
 6083 3 -5.34 61.17 19.73 0.136 6082
 6084 3 -5.18 61.16 19.75 0.11 6083
 6085 3 -5.05 61.09 19.82 0.111 6084
 6086 3 -4.91 61.08 19.89 0.138 6085
 6087 3 -4.72 60.99 19.91 0.098 6086
 6088 3 -4.55 60.96 20.04 0.108 6087
 6089 3 -4.55 61.02 20.13 0.096 6088
 6090 3 -4.47 61.01 20.27 0.118 6089
 6091 3 -4.51 60.95 20.41 0.127 6090
 6092 3 -4.48 60.8 20.48 0.151 6091
 6093 3 -4.52 60.7 20.63 0.335 6092
 6094 3 -4.04 60.92 20.59 0.081 6093
 6095 3 -3.97 61 20.64 0.062 6094
 6096 3 -3.97 61.15 20.68 0.09 6095
 6097 3 -3.97 61.35 20.79 0.082 6096
 6098 3 -3.88 61.5 20.89 0.11 6097
 6099 3 -3.86 61.67 20.98 0.08 6098
 6100 3 -3.86 61.78 21.05 0.111 6099
 6101 3 -4.7 60.52 20.77 0.266 6093
 6102 3 -4.8 60.52 20.88 0.215 6101
 6103 3 -4.89 60.24 20.91 0.084 6102
 6104 3 -4.91 60.23 21.09 0.101 6103
 6105 3 -4.88 60.19 21.27 0.147 6104
 6106 3 -4.92 60.09 21.41 0.137 6105
 6107 3 -5.01 59.87 21.59 0.112 6106
 6108 3 -5.07 59.7 21.64 0.064 6107
 6109 3 -5.15 59.59 21.55 0.055 6108
 6110 3 -5.21 59.49 21.55 0.066 6109
 6111 3 -4.7 60.69 21.11 0.091 6102
 6112 3 -4.56 60.77 21.16 0.119 6111
 6113 3 -4.62 61.01 21.29 0.121 6112
 6114 3 -4.51 61.16 21.41 0.146 6113
 6115 3 -4.42 61.26 21.45 0.144 6114
 6116 3 -4.26 61.32 21.39 0.000125 6115
 6117 3 -7.81 57.45 16.34 0.148 6047
 6118 3 -7.67 57.33 16.3 0.104 6117
 6119 3 -7.51 57.38 16.32 0.034 6118
 6120 3 -7.35 57.33 16.36 0.056 6119
 6121 3 -7.2 57.27 16.36 0.000125 6120
 6122 3 -9.57 58.23 16.57 0.145 6038
 6123 3 -9.68 58.51 16.66 0.168 6122
 6124 3 -9.71 58.67 16.84 0.101 6123
 6125 3 -9.83 58.81 16.91 0.159 6124
 6126 3 -9.96 58.88 16.93 0.211 6125
 6127 3 -10.18 58.85 16.84 0.106 6126
 6128 3 -10.13 59.02 16.86 0.026 6127
 6129 3 -11.31 58.02 19.07 0.145 6013
 6130 3 -11.11 58.17 19.5 0.118 6129
 6131 3 -11.05 58.2 19.61 0.13 6130
 6132 3 -11.05 58.27 19.75 0.132 6131
 6133 3 -11.03 58.39 19.97 0.113 6132
 6134 3 -11.03 58.55 20.11 0.102 6133
 6135 3 -14.66 57.78 19.67 0.304 5976
 6136 3 -14.72 57.45 19.56 0.272 6135
 6137 3 -14.56 57.31 19.58 0.172 6136
 6138 3 -14.49 57.24 19.65 0.04 6137
 6139 3 -14.73 57.69 19.65 0.304 6135
 6140 3 -14.4 58.05 19.88 0.182 6139
 6141 3 -15.69 58.31 19.76 0.122 5969
 6142 3 -15.72 58.2 19.76 0.104 6141
 6143 3 -15.75 58.01 19.63 0.115 6142
 6144 3 -15.77 57.87 19.6 0.112 6143
 6145 3 -15.7 57.67 19.62 0.116 6144
 6146 3 -15.56 57.52 19.69 0.118 6145
 6147 3 -15.39 57.38 19.71 0.095 6146
 6148 3 -17.64 59.44 19.69 0.071 5920
 6149 3 -17.68 59.31 19.63 0.071 6148
 6150 3 -17.66 59.13 19.51 0.096 6149
 6151 3 -17.77 59.08 19.4 0.082 6150
 6152 3 -17.82 58.98 19.24 0.091 6151
 6153 3 -17.84 58.98 19.12 0.103 6152
 6154 3 -17.88 58.99 18.97 0.042 6153
 6155 3 -18.32 60.95 17.69 0.293 5902
 6156 3 -18.29 61.1 17.69 0.251 6155
 6157 3 -18.22 61.21 17.78 0.252 6156
 6158 3 -18.16 61.38 17.83 0.265 6157
 6159 3 -18.07 61.52 18.03 0.244 6158
 6160 3 -17.73 61.66 18.21 0.363 6159
 6161 3 -17.2 61.84 18.19 0.147 6160
 6162 3 -17.02 61.87 18.28 0.163 6161
 6163 3 -16.89 61.98 18.35 0.17 6162
 6164 3 -16.79 62.02 18.42 0.175 6163
 6165 3 -16.59 62.06 18.33 0.16 6164
 6166 3 -16.41 62.09 18.42 0.187 6165
 6167 3 -16.2 62.16 18.44 0.171 6166
 6168 3 -16.11 62.21 18.51 0.19 6167
 6169 3 -15.98 62.27 18.58 0.217 6168
 6170 3 -15.8 62.21 18.62 0.198 6169
 6171 3 -15.6 62.23 18.63 0.164 6170
 6172 3 -15.44 62.2 18.67 0.196 6171
 6173 3 -15.29 62.2 18.67 0.214 6172
 6174 3 -15.13 62.2 18.79 0.288 6173
 6175 3 -14.97 62.16 18.83 0.383 6174
 6176 3 -14.82 62.17 18.9 0.438 6175
 6177 3 -14.72 62.16 18.99 0.47 6176
 6178 3 -14.68 62.14 19.13 0.454 6177
 6179 3 -14.62 62.16 19.26 0.428 6178
 6180 3 -14.58 62.09 19.4 0.432 6179
 6181 3 -14.63 61.92 19.58 0.401 6180
 6182 3 -14.55 61.84 19.65 0.406 6181
 6183 3 -14.54 61.66 19.69 0.439 6182
 6184 3 -14.54 61.46 19.78 0.413 6183
 6185 3 -15.03 61.45 20.29 0.16 6184
 6186 3 -15.1 61.39 20.44 0.101 6185
 6187 3 -14.38 61.49 19.65 0.302 6184
 6188 3 -14.12 61.88 19.33 0.138 6187
 6189 3 -14 62.06 19.35 0.000125 6188
 6190 3 -14.29 61.49 19.58 0.302 6189
 6191 3 -14.71 61.24 20.17 0.2 6190
 6192 3 -14.75 61.16 20.38 0.14 6191
 6193 3 -14.72 61.13 20.54 0.153 6192
 6194 3 -14.73 61.09 20.67 0.168 6193
 6195 3 -14.74 61.02 20.88 0.165 6194
 6196 3 -14.8 61.02 20.99 0.177 6195
 6197 3 -14.79 61.02 21.13 0.198 6196
 6198 3 -14.72 60.99 21.38 0.16 6197
 6199 3 -14.72 61.03 21.65 0.152 6198
 6200 3 -14.63 61.1 21.78 0.201 6199
 6201 3 -14.58 61.2 21.85 0.256 6200
 6202 3 -14.18 61.56 21.37 0.072 6201
 6203 3 -14.1 61.64 21.24 0.081 6202
 6204 3 -14.12 61.77 21.1 0.098 6203
 6205 3 -14.07 61.88 21.1 0.089 6204
 6206 3 -14.13 62.08 21.06 0.062 6205
 6207 3 -14.61 61.06 22.33 0.146 6201
 6208 3 -14.56 61.13 22.44 0.183 6207
 6209 3 -14.48 61.16 22.58 0.196 6208
 6210 3 -14.45 61.31 22.69 0.217 6209
 6211 3 -14.36 61.34 22.78 0.289 6210
 6212 3 -14.19 61.45 22.96 0.188 6211
 6213 3 -14.08 61.58 23.06 0.157 6212
 6214 3 -13.87 61.64 23.13 0.149 6213
 6215 3 -13.69 61.67 23.13 0.179 6214
 6216 3 -13.69 61.85 23.1 0.174 6215
 6217 3 -13.56 61.91 23.08 0.233 6216
 6218 3 -13.31 61.98 23.32 0.238 6217
 6219 3 -13.23 62.1 23.43 0.223 6218
 6220 3 -13.09 62.2 23.48 0.22 6219
 6221 3 -12.98 62.3 23.55 0.252 6220
 6222 3 -12.91 62.42 23.68 0.267 6221
 6223 3 -12.88 62.64 23.5 0.114 6222
 6224 3 -12.78 62.64 23.45 0.103 6223
 6225 3 -12.7 62.69 23.32 0.131 6224
 6226 3 -12.57 62.77 23.23 0.147 6225
 6227 3 -12.41 62.84 23.14 0.143 6226
 6228 3 -12.3 62.89 23.04 0.173 6227
 6229 3 -12.22 62.95 22.93 0.157 6228
 6230 3 -12.13 63.09 22.77 0.164 6229
 6231 3 -12.04 63.21 22.66 0.167 6230
 6232 3 -11.94 63.3 22.61 0.203 6231
 6233 3 -11.89 63.31 22.5 0.309 6232
 6234 3 -11.69 63.27 22.39 0.462 6233
 6235 3 -11.6 63.28 22.29 0.487 6234
 6236 3 -11.47 63.26 22.18 0.566 6235
 6237 3 -11.38 63.51 22.14 0.591 6236
 6238 3 -11.77 63.96 22.14 0.214 6237
 6239 3 -11.04 63.38 22.09 0.476 6237
 6240 3 -10.9 63.45 22.02 0.335 6239
 6241 3 -10.72 63.63 21.93 0.176 6240
 6242 3 -10.58 63.66 21.93 0.105 6241
 6243 3 -10.47 63.7 21.86 0.161 6242
 6244 3 -10.36 63.58 21.86 0.19 6243
 6245 3 -10.22 63.6 21.75 0.203 6244
 6246 3 -10.1 63.66 21.7 0.199 6245
 6247 3 -9.89 63.76 21.63 0.216 6246
 6248 3 -9.83 63.8 21.54 0.261 6247
 6249 3 -9.85 63.84 21.43 0.263 6248
 6250 3 -9.85 64 21.25 0.258 6249
 6251 3 -9.94 64.22 21.2 0.236 6250
 6252 3 -9.98 64.41 21.13 0.157 6251
 6253 3 -10.08 64.55 21.09 0.142 6252
 6254 3 -10.21 64.63 20.91 0.14 6253
 6255 3 -10.27 64.69 20.84 0.127 6254
 6256 3 -10.25 64.8 20.77 0.12 6255
 6257 3 -10.32 65.03 20.72 0.119 6256
 6258 3 -10.29 65.16 20.73 0.106 6257
 6259 3 -10.13 65.25 20.73 0.077 6258
 6260 3 -10.06 65.36 20.68 0.124 6259
 6261 3 -10.08 65.42 20.52 0.139 6260
 6262 3 -11.75 62.66 21.93 0.164 6236
 6263 3 -11.4 62.7 22.04 0.081 6262
 6264 3 -11.43 62.8 22.11 0.17 6263
 6265 3 -12.87 62.23 24.04 0.135 6222
 6266 3 -12.74 62.16 24.07 0.12 6265
 6267 3 -12.7 62.12 24.16 0.119 6266
 6268 3 -12.64 62.08 24.27 0.143 6267
 6269 3 -12.58 62.03 24.39 0.127 6268
 6270 3 -12.53 62.02 24.55 0.123 6269
 6271 3 -12.48 61.96 24.72 0.114 6270
 6272 3 -12.39 61.96 24.82 0.156 6271
 6273 3 -12.16 61.92 24.77 0.131 6272
 6274 3 -12.05 61.96 24.75 0.116 6273
 6275 3 -11.87 62.01 24.77 0.139 6274
 6276 3 -11.72 62.12 24.73 0.146 6275
 6277 3 -11.53 62.24 24.64 0.116 6276
 6278 3 -11.38 62.33 24.57 0.087 6277
 6279 3 -11.26 62.41 24.55 0.132 6278
 6280 3 -11.14 62.45 24.55 0.152 6279
 6281 3 -10.98 62.56 24.54 0.119 6280
 6282 3 -10.9 62.66 24.57 0.143 6281
 6283 3 -10.74 62.73 24.5 0.175 6282
 6284 3 -10.64 62.81 24.5 0.154 6283
 6285 3 -10.53 62.98 24.52 0.069 6284
 6286 3 -10.46 63.06 24.59 0.118 6285
 6287 3 -10.26 63.13 24.41 0.167 6286
 6288 3 -10.15 63.24 24.38 0.177 6287
 6289 3 -9.98 63.28 24.27 0.131 6288
 6290 3 -9.83 63.28 24.22 0.141 6289
 6291 3 -9.71 63.27 24.16 0.171 6290
 6292 3 -9.55 63.27 24.18 0.166 6291
 6293 3 -9.39 63.27 24.25 0.109 6292
 6294 3 -9.28 63.31 24.23 0.114 6293
 6295 3 -9.17 63.31 24.25 0.112 6294
 6296 3 -9.05 63.42 24.43 0.145 6295
 6297 3 -8.89 63.49 24.39 0.134 6296
 6298 3 -8.75 63.6 24.36 0.138 6297
 6299 3 -8.65 63.73 24.38 0.181 6298
 6300 3 -8.48 63.74 24.34 0.123 6299
 6301 3 -8.34 63.81 24.32 0.162 6300
 6302 3 -8.25 63.92 24.39 0.497 6301
 6303 3 -8.14 64 24.43 0.515 6302
 6304 3 -7.85 64.03 24.48 0.465 6303
 6305 3 -7.69 64.13 24.54 0.438 6304
 6306 3 -7.54 64.2 24.57 0.394 6305
 6307 3 -7.5 64.3 24.66 0.368 6306
 6308 3 -7.07 64.47 24.34 0.159 6307
 6309 3 -6.9 64.58 24.32 0.155 6308
 6310 3 -6.69 64.53 24.25 0.111 6309
 6311 3 -6.55 64.59 24.27 0.092 6310
 6312 3 -6.39 64.64 24.29 0.106 6311
 6313 3 -6.23 64.67 24.34 0.125 6312
 6314 3 -6.09 64.74 24.36 0.104 6313
 6315 3 -5.89 64.83 24.41 0.113 6314
 6316 3 -5.69 64.83 24.41 0.123 6315
 6317 3 -5.56 64.86 24.43 0.155 6316
 6318 3 -5.47 64.97 24.5 0.135 6317
 6319 3 -5.3 64.97 24.45 0.093 6318
 6320 3 -5.27 65.11 24.41 0.124 6319
 6321 3 -5.15 65.17 24.43 0.101 6320
 6322 3 -5.1 65.28 24.43 0.08 6321
 6323 3 -5.03 65.47 24.48 0.108 6322
 6324 3 -5.05 65.64 24.54 0.119 6323
 6325 3 -4.98 65.78 24.59 0.129 6324
 6326 3 -4.9 65.92 24.61 0.109 6325
 6327 3 -4.9 65.96 24.77 0.109 6326
 6328 3 -4.73 65.98 24.75 0.117 6327
 6329 3 -4.52 66.03 24.73 0.124 6328
 6330 3 -4.55 66.09 24.89 0.096 6329
 6331 3 -4.43 66.12 25 0.066 6330
 6332 3 -12.5 61.96 25.07 0.149 6272
 6333 3 -12.5 61.98 25.2 0.179 6332
 6334 3 -12.56 61.92 25.34 0.146 6333
 6335 3 -12.57 61.83 25.48 0.127 6334
 6336 3 -12.51 61.77 25.59 0.143 6335
 6337 3 -12.53 61.71 25.79 0.191 6336
 6338 3 -12.56 61.64 25.91 0.233 6337
 6339 3 -12.57 61.59 26.02 0.286 6338
 6340 3 -12.58 61.58 26.22 0.393 6339
 6341 3 -12.44 61.56 26.3 0.455 6340
 6342 3 -12.66 61.63 26.41 0.493 6341
 6343 3 -12.8 62.08 26.18 0.146 6342
 6344 3 -13.03 62.02 26.09 0.128 6343
 6345 3 -13.16 61.96 26.11 0.161 6344
 6346 3 -13.36 62.01 26.29 0.093 6345
 6347 3 -13.5 62.13 26.32 0.117 6346
 6348 3 -13.65 62.23 26.35 0.098 6347
 6349 3 -13.83 62.34 26.4 0.087 6348
 6350 3 -14.02 62.28 26.44 0.123 6349
 6351 3 -14.15 62.24 26.44 0.107 6350
 6352 3 -14.26 62.34 26.51 0.121 6351
 6353 3 -14.34 62.46 26.53 0.064 6352
 6354 3 -14.52 62.48 26.49 0.088 6353
 6355 3 -14.65 62.34 26.4 0.111 6354
 6356 3 -14.66 62.24 26.46 0.063 6355
 6357 3 -12.55 61.44 26.52 0.547 6342
 6358 3 -12.58 61.37 26.59 0.593 6357
 6359 3 -12.75 61.23 26.75 0.495 6358
 6360 3 -12.74 61.34 26.95 0.336 6359
 6361 3 -12.76 61.31 27.07 0.256 6360
 6362 3 -12.78 61.27 27.16 0.203 6361
 6363 3 -12.85 61.24 27.34 0.217 6362
 6364 3 -12.96 61.17 27.5 0.166 6363
 6365 3 -13.14 60.94 27.68 0.125 6364
 6366 3 -13.25 60.87 27.77 0.108 6365
 6367 3 -13.26 60.74 27.82 0.135 6366
 6368 3 -13.31 60.6 27.88 0.159 6367
 6369 3 -13.31 60.38 27.91 0.158 6368
 6370 3 -13.41 60.3 27.95 0.166 6369
 6371 3 -13.58 60.16 27.89 0.102 6370
 6372 3 -13.69 60.14 27.81 0.156 6371
 6373 3 -13.83 60.13 27.76 0.198 6372
 6374 3 -13.99 60.31 27.76 0.096 6373
 6375 3 -14.07 60.31 27.9 0.081 6374
 6376 3 -14.18 60.31 27.92 0.117 6375
 6377 3 -14.41 60.34 27.88 0.09 6376
 6378 3 -14.57 60.28 27.88 0.072 6377
 6379 3 -14.72 60.26 27.81 0.093 6378
 6380 3 -14.85 60.31 27.81 0.124 6379
 6381 3 -15 60.27 27.78 0.135 6380
 6382 3 -15.18 60.21 27.72 0.088 6381
 6383 3 -15.31 60.2 27.76 0.086 6382
 6384 3 -15.48 60.2 27.83 0.059 6383
 6385 3 -15.58 60.16 27.88 0.13 6384
 6386 3 -15.72 60.06 27.99 0.137 6385
 6387 3 -15.8 59.88 28.13 0.102 6386
 6388 3 -15.82 59.67 28.28 0.07 6387
 6389 3 -15.91 59.66 28.42 0.067 6388
 6390 3 -16.01 59.63 28.58 0.113 6389
 6391 3 -15.97 59.66 28.67 0.133 6390
 6392 3 -15.88 59.66 28.83 0.079 6391
 6393 3 -15.65 60.34 27.99 0.091 6385
 6394 3 -15.66 60.37 27.85 0.159 6393
 6395 3 -15.66 60.34 27.63 0.114 6394
 6396 3 -13.83 59.8 27.83 0.119 6373
 6397 3 -13.83 59.62 27.92 0.1 6396
 6398 3 -13.9 59.51 27.92 0.127 6397
 6399 3 -13.99 59.41 27.92 0.1 6398
 6400 3 -13.94 59.27 27.92 0.108 6399
 6401 3 -13.86 59.16 27.97 0.163 6400
 6402 3 -13.86 58.95 28.04 0.151 6401
 6403 3 -13.84 58.81 28.06 0.136 6402
 6404 3 -13.92 58.63 28.13 0.094 6403
 6405 3 -13.97 58.49 28.21 0.075 6404
 6406 3 -13.96 58.48 28.33 0.000125 6405
 6407 3 -13.58 60.38 28.32 0.118 6370
 6408 3 -13.57 60.35 28.45 0.158 6407
 6409 3 -13.56 60.16 28.5 0.093 6408
 6410 3 -13.61 60.12 28.68 0.107 6409
 6411 3 -13.72 59.99 28.78 0.115 6410
 6412 3 -13.66 59.92 28.89 0.193 6411
 6413 3 -13.43 59.96 29 0.194 6412
 6414 3 -13.59 60.23 29.07 0.089 6413
 6415 3 -13.59 60.34 29.14 0.1 6414
 6416 3 -13.47 60.49 29.22 0.065 6415
 6417 3 -13.52 60.62 29.3 0.09 6416
 6418 3 -13.6 60.74 29.34 0.107 6417
 6419 3 -13.69 60.85 29.37 0.073 6418
 6420 3 -13.77 60.99 29.38 0.083 6419
 6421 3 -13.82 61.09 29.26 0.115 6420
 6422 3 -13.91 61.06 29.15 0.077 6421
 6423 3 -13.98 59.84 28.88 0.09 6412
 6424 3 -14.16 59.8 29.01 0.109 6423
 6425 3 -14.33 59.81 29.1 0.105 6424
 6426 3 -14.42 59.77 29.08 0.096 6425
 6427 3 -14.44 59.64 29.03 0.149 6426
 6428 3 -14.76 59.66 28.92 0.101 6427
 6429 3 -14.91 59.7 28.85 0.115 6428
 6430 3 -13.42 60.96 26.54 0.18 6359
 6431 3 -13.6 60.94 26.47 0.179 6430
 6432 3 -13.76 60.88 26.46 0.149 6431
 6433 3 -13.91 60.88 26.51 0.133 6432
 6434 3 -14.03 60.94 26.54 0.094 6433
 6435 3 -11.64 61.78 26.29 0.181 6358
 6436 3 -11.6 61.74 26.2 0.164 6435
 6437 3 -11.5 61.71 26.16 0.209 6436
 6438 3 -11.39 61.81 26.04 0.198 6437
 6439 3 -11.26 61.84 25.97 0.197 6438
 6440 3 -11.14 61.89 25.89 0.161 6439
 6441 3 -10.99 62.02 25.84 0.171 6440
 6442 3 -10.73 62.14 25.84 0.147 6441
 6443 3 -10.65 62.16 25.75 0.119 6442
 6444 3 -13.48 61.59 23.02 0.147 6215
 6445 3 -13.38 61.49 22.93 0.084 6444
 6446 3 -13.2 61.49 22.91 0.069 6445
 6447 3 -13.07 61.51 22.82 0.077 6446
 6448 3 -12.99 61.49 22.72 0.064 6447
 6449 3 -12.89 61.48 22.64 0.086 6448
 6450 3 -12.8 61.52 22.45 0.073 6449
 6451 3 -12.66 61.48 22.39 0.05 6450
 6452 3 -12.56 61.45 22.29 0.097 6451
 6453 3 -12.47 61.42 22.2 0.114 6452
 6454 3 -12.31 61.41 22.07 0.115 6453
 6455 3 -12.31 61.38 21.89 0.113 6454
 6456 3 -12.36 61.24 21.75 0.11 6455
 6457 3 -12.32 61.19 21.59 0.072 6456
 6458 3 -14.23 60.84 22.92 0.133 6211
 6459 3 -14.28 60.66 23.04 0.052 6458
 6460 3 -14.22 60.56 23.13 0.092 6459
 6461 3 -14.24 60.49 23.28 0.092 6460
 6462 3 -14.31 60.35 23.38 0.102 6461
 6463 3 -14.55 60.17 23.21 0.124 6462
 6464 3 -14.56 59.96 23.13 0.092 6463
 6465 3 -14.71 59.85 23.1 0.084 6464
 6466 3 -14.86 59.81 23.1 0.107 6465
 6467 3 -15.04 59.7 23.13 0.108 6466
 6468 3 -15.24 59.55 23.24 0.176 6467
 6469 3 -15.4 59.46 23.37 0.133 6468
 6470 3 -15.66 59.34 23.42 0.069 6469
 6471 3 -15.73 59.27 23.54 0.103 6470
 6472 3 -15.78 59.23 23.65 0.134 6471
 6473 3 -16.1 59.24 23.67 0.093 6472
 6474 3 -16.19 59.31 23.76 0.158 6473
 6475 3 -16.42 59.13 23.76 0.123 6474
 6476 3 -16.58 58.99 23.83 0.092 6475
 6477 3 -16.71 58.84 23.83 0.118 6476
 6478 3 -16.8 58.66 23.85 0.127 6477
 6479 3 -16.9 58.49 23.9 0.091 6478
 6480 3 -17.01 58.41 23.92 0.093 6479
 6481 3 -17.1 58.48 23.99 0.097 6480
 6482 3 -17.14 58.46 24.08 0.119 6481
 6483 3 -17.2 58.41 24.22 0.000125 6482
 6484 3 -14.06 61.13 19.51 0.096 6187
 6485 3 -14 61.06 19.44 0.111 6484
 6486 3 -13.94 61.03 19.35 0.156 6485
 6487 3 -13.88 60.99 19.26 0.14 6486
 6488 3 -13.98 61.03 19.08 0.102 6487
 6489 3 -14.05 60.96 18.97 0.101 6488
 6490 3 -14.22 60.91 18.92 0.106 6489
 6491 3 -14.25 60.84 18.81 0.056 6490
 6492 3 -17.79 61.77 18.29 0.354 6160
 6493 3 -17.95 61.88 18.4 0.298 6492
 6494 3 -17.97 61.95 18.53 0.297 6493
 6495 3 -17.89 62.08 18.65 0.297 6494
 6496 3 -17.95 62.21 18.72 0.275 6495
 6497 3 -18.02 62.33 18.76 0.269 6496
 6498 3 -18.13 62.45 18.94 0.285 6497
 6499 3 -18.11 62.66 18.97 0.29 6498
 6500 3 -18.09 62.77 18.99 0.262 6499
 6501 3 -18.11 62.95 19.1 0.284 6500
 6502 3 -18.14 63.16 19.26 0.258 6501
 6503 3 -18.16 63.34 19.38 0.29 6502
 6504 3 -18.11 63.52 19.47 0.284 6503
 6505 3 -18 63.59 19.62 0.303 6504
 6506 3 -18.04 63.66 19.87 0.3 6505
 6507 3 -17.95 63.41 20.29 0.091 6506
 6508 3 -17.95 63.31 20.44 0.112 6507
 6509 3 -17.91 63.24 20.51 0.12 6508
 6510 3 -17.84 63.2 20.6 0.000125 6509
 6511 3 -17.95 63.78 20.06 0.348 6506
 6512 3 -17.98 63.88 20.08 0.314 6511
 6513 3 -18.02 64.14 20.19 0.292 6512
 6514 3 -18 64.3 20.31 0.275 6513
 6515 3 -17.98 64.53 20.38 0.31 6514
 6516 3 -17.95 64.64 20.49 0.345 6515
 6517 3 -17.88 64.8 20.51 0.389 6516
 6518 3 -17.77 64.99 20.47 0.418 6517
 6519 3 -17.72 65.05 20.58 0.456 6518
 6520 3 -17.54 65.08 20.74 0.406 6519
 6521 3 -17.41 65.17 20.78 0.36 6520
 6522 3 -17.39 65.3 20.88 0.28 6521
 6523 3 -17.27 65.42 20.96 0.237 6522
 6524 3 -17.18 65.53 21.03 0.259 6523
 6525 3 -17.13 65.67 21.06 0.31 6524
 6526 3 -17.14 65.78 21.13 0.316 6525
 6527 3 -17.18 65.91 21.24 0.29 6526
 6528 3 -17.13 66.06 21.31 0.26 6527
 6529 3 -17.04 66.17 21.38 0.239 6528
 6530 3 -16.97 66.33 21.42 0.271 6529
 6531 3 -16.91 66.5 21.49 0.274 6530
 6532 3 -16.82 66.64 21.58 0.273 6531
 6533 3 -16.82 66.84 21.58 0.267 6532
 6534 3 -16.79 67 21.67 0.266 6533
 6535 3 -16.7 67.09 21.81 0.237 6534
 6536 3 -16.59 67.22 21.88 0.248 6535
 6537 3 -16.43 67.34 21.96 0.241 6536
 6538 3 -16.22 67.5 22.03 0.317 6537
 6539 3 -16.16 67.61 22.15 0.354 6538
 6540 3 -15.97 67.75 22.29 0.412 6539
 6541 3 -15.94 67.83 22.38 0.292 6540
 6542 3 -15.92 67.94 22.42 0.26 6541
 6543 3 -15.89 68.06 22.47 0.23 6542
 6544 3 -15.83 68.19 22.56 0.218 6543
 6545 3 -15.86 68.33 22.69 0.245 6544
 6546 3 -15.87 68.42 22.74 0.27 6545
 6547 3 -15.88 68.56 22.87 0.247 6546
 6548 3 -15.88 68.72 23.08 0.265 6547
 6549 3 -16.12 68.88 23.35 0.352 6548
 6550 3 -15.94 68.91 23.37 0.284 6549
 6551 3 -15.82 69.05 23.47 0.271 6550
 6552 3 -15.73 69.14 23.6 0.264 6551
 6553 3 -15.57 69.24 23.78 0.263 6552
 6554 3 -15.58 69.39 23.85 0.213 6553
 6555 3 -15.53 69.55 23.88 0.246 6554
 6556 3 -15.54 69.59 24.01 0.291 6555
 6557 3 -15.41 69.72 24.19 0.295 6556
 6558 3 -15.33 69.86 24.35 0.317 6557
 6559 3 -15.23 69.95 24.42 0.325 6558
 6560 3 -15.16 70.08 24.56 0.343 6559
 6561 3 -15.14 70.24 24.62 0.337 6560
 6562 3 -15 70.39 24.69 0.268 6561
 6563 3 -14.87 70.58 24.74 0.305 6562
 6564 3 -14.63 70.86 24.74 0.385 6563
 6565 3 -14.24 70.67 24.44 0.121 6564
 6566 3 -14.16 70.53 24.42 0.162 6565
 6567 3 -14 70.36 24.37 0.175 6566
 6568 3 -13.88 70.19 24.28 0.151 6567
 6569 3 -13.75 70.03 24.26 0.169 6568
 6570 3 -13.76 69.83 24.17 0.18 6569
 6571 3 -13.82 69.69 24.03 0.177 6570
 6572 3 -13.87 69.55 24.01 0.187 6571
 6573 3 -13.94 69.44 23.99 0.178 6572
 6574 3 -14 69.3 24.06 0.154 6573
 6575 3 -14.01 69.17 24.06 0.152 6574
 6576 3 -14.05 68.99 24.06 0.116 6575
 6577 3 -14.03 68.75 24.1 0.137 6576
 6578 3 -13.98 68.58 24.13 0.156 6577
 6579 3 -13.88 68.42 24.1 0.138 6578
 6580 3 -13.81 68.28 24.08 0.137 6579
 6581 3 -13.72 68.08 24.01 0.153 6580
 6582 3 -13.8 67.99 23.88 0.131 6581
 6583 3 -13.67 67.89 23.88 0.211 6582
 6584 3 -13.76 67.8 23.92 0.271 6583
 6585 3 -13.74 67.69 23.97 0.358 6584
 6586 3 -13.74 67.61 24.06 0.479 6585
 6587 3 -13.64 67.53 24.04 0.577 6586
 6588 3 -13.71 67.47 24.15 0.665 6587
 6589 3 -13.71 67.36 24.17 0.716 6588
 6590 3 -14.04 67.77 24.97 0.101 6589
 6591 3 -14.07 67.88 25.04 0.083 6590
 6592 3 -14.2 67.95 25.28 0.136 6591
 6593 3 -14.13 67.97 25.44 0.145 6592
 6594 3 -14.09 68.03 25.58 0.167 6593
 6595 3 -14.29 68.05 25.74 0.101 6594
 6596 3 -14.28 68 25.88 0.132 6595
 6597 3 -14.39 68 26.03 0.09 6596
 6598 3 -14.49 68.08 26.13 0.121 6597
 6599 3 -14.47 68.14 26.22 0.181 6598
 6600 3 -14.39 68.24 26.54 0.147 6599
 6601 3 -14.29 68.3 26.63 0.148 6600
 6602 3 -14.37 68.44 26.81 0.072 6601
 6603 3 -14.31 68.47 26.96 0.072 6602
 6604 3 -14.31 68.52 27.08 0.099 6603
 6605 3 -14.32 68.63 27.19 0.118 6604
 6606 3 -14.4 68.72 27.29 0.143 6605
 6607 3 -14.59 68.83 27.44 0.1 6606
 6608 3 -14.65 68.74 27.56 0.116 6607
 6609 3 -14.65 68.67 27.65 0.079 6608
 6610 3 -14.64 68.69 27.85 0.13 6609
 6611 3 -14.67 68.61 28.06 0.13 6610
 6612 3 -14.8 68.55 28.24 0.127 6611
 6613 3 -14.86 68.58 28.42 0.072 6612
 6614 3 -13.72 67.16 24.17 0.687 6589
 6615 3 -13.57 67.03 24.17 0.674 6614
 6616 3 -13.48 66.84 24.15 0.614 6615
 6617 3 -13.56 66.69 24.17 0.61 6616
 6618 3 -13.95 66.72 24.33 0.163 6617
 6619 3 -14.01 66.78 24.22 0.052 6618
 6620 3 -13.39 66.64 23.99 0.349 6617
 6621 3 -13.2 66.83 23.79 0.134 6620
 6622 3 -13.2 66.94 23.78 0.000125 6621
 6623 3 -13.28 66.63 23.9 0.349 6620
 6624 3 -13.29 66.09 23.33 0.134 6623
 6625 3 -13.2 65.94 23.31 0.182 6624
 6626 3 -13.24 65.8 23.19 0.244 6625
 6627 3 -13.22 65.67 23.15 0.3 6626
 6628 3 -13.82 65.45 23.1 0.154 6627
 6629 3 -13.94 65.36 23.13 0.126 6628
 6630 3 -14.05 65.28 23.13 0.151 6629
 6631 3 -14.21 65.22 23.1 0.192 6630
 6632 3 -14.36 65.16 23.1 0.182 6631
 6633 3 -14.58 65.08 23.15 0.131 6632
 6634 3 -14.8 65.03 23.13 0.129 6633
 6635 3 -14.94 64.94 23.1 0.143 6634
 6636 3 -15.07 64.81 23.06 0.189 6635
 6637 3 -15.3 64.81 23.19 0.173 6636
 6638 3 -15.44 64.81 23.28 0.172 6637
 6639 3 -15.55 64.72 23.38 0.163 6638
 6640 3 -15.58 64.56 23.38 0.185 6639
 6641 3 -15.66 64.36 23.4 0.126 6640
 6642 3 -15.81 64.3 23.51 0.176 6641
 6643 3 -15.96 64.24 23.58 0.168 6642
 6644 3 -16.18 64.14 23.63 0.148 6643
 6645 3 -16.36 64.08 23.69 0.14 6644
 6646 3 -16.54 63.99 23.72 0.099 6645
 6647 3 -16.64 63.95 23.76 0.097 6646
 6648 3 -16.77 63.84 23.72 0.114 6647
 6649 3 -16.98 63.78 23.74 0.115 6648
 6650 3 -17.16 63.74 23.78 0.125 6649
 6651 3 -17.27 63.6 23.83 0.125 6650
 6652 3 -17.41 63.52 23.83 0.139 6651
 6653 3 -17.5 63.46 23.85 0.137 6652
 6654 3 -17.64 63.33 23.85 0.164 6653
 6655 3 -17.78 63.16 23.96 0.179 6654
 6656 3 -18.01 63.08 24.08 0.176 6655
 6657 3 -18.21 62.99 24.13 0.143 6656
 6658 3 -18.33 62.81 24.13 0.158 6657
 6659 3 -18.53 62.63 24.17 0.134 6658
 6660 3 -18.62 62.45 24.26 0.121 6659
 6661 3 -18.74 62.26 24.44 0.146 6660
 6662 3 -18.81 62.16 24.47 0.17 6661
 6663 3 -18.96 62.08 24.53 0.114 6662
 6664 3 -19.06 62.02 24.56 0.147 6663
 6665 3 -19.17 61.85 24.6 0.151 6664
 6666 3 -19.33 61.77 24.69 0.161 6665
 6667 3 -19.46 61.67 24.69 0.12 6666
 6668 3 -19.6 61.53 24.74 0.117 6667
 6669 3 -19.74 61.52 24.83 0.15 6668
 6670 3 -19.83 61.38 24.9 0.143 6669
 6671 3 -19.87 61.24 24.97 0.185 6670
 6672 3 -19.98 61.21 25.03 0.265 6671
 6673 3 -20.05 61.21 25.15 0.36 6672
 6674 3 -20.15 61.14 25.19 0.436 6673
 6675 3 -20.22 61.01 25.19 0.454 6674
 6676 3 -20.22 60.94 25.31 0.38 6675
 6677 3 -20.34 60.17 25.46 0.133 6676
 6678 3 -20.38 59.99 25.56 0.101 6677
 6679 3 -20.47 59.91 25.6 0.128 6678
 6680 3 -20.57 59.83 25.69 0.165 6679
 6681 3 -20.68 59.8 25.76 0.157 6680
 6682 3 -20.81 59.74 25.97 0.15 6681
 6683 3 -20.95 59.8 26.19 0.128 6682
 6684 3 -21.07 59.7 26.28 0.151 6683
 6685 3 -21.18 59.76 26.37 0.192 6684
 6686 3 -21.25 59.74 26.47 0.133 6685
 6687 3 -21.29 59.66 26.58 0.144 6686
 6688 3 -21.33 59.63 26.74 0.164 6687
 6689 3 -21.35 59.71 26.97 0.2 6688
 6690 3 -21.48 59.76 27.15 0.167 6689
 6691 3 -21.62 59.88 27.26 0.162 6690
 6692 3 -21.76 59.91 27.37 0.191 6691
 6693 3 -21.94 59.92 27.51 0.136 6692
 6694 3 -22 60.02 27.63 0.154 6693
 6695 3 -22.14 60.06 27.78 0.17 6694
 6696 3 -22.41 60.09 27.9 0.16 6695
 6697 3 -22.57 60.06 28.08 0.145 6696
 6698 3 -22.6 60.1 28.26 0.169 6697
 6699 3 -22.64 60.13 28.4 0.139 6698
 6700 3 -22.71 60.13 28.56 0.156 6699
 6701 3 -22.8 60.2 28.74 0.153 6700
 6702 3 -22.85 60.27 28.83 0.194 6701
 6703 3 -22.91 60.28 28.99 0.269 6702
 6704 3 -22.89 60.24 29.19 0.344 6703
 6705 3 -22.82 60.24 29.35 0.411 6704
 6706 3 -22.82 60.26 29.51 0.456 6705
 6707 3 -22.96 60.21 29.67 0.414 6706
 6708 3 -23.14 60.17 29.78 0.379 6707
 6709 3 -23.78 60.59 29.81 0.159 6708
 6710 3 -23.89 60.67 29.94 0.117 6709
 6711 3 -23.89 60.74 30.12 0.095 6710
 6712 3 -23.98 60.81 30.24 0.119 6711
 6713 3 -24.03 60.86 30.4 0.145 6712
 6714 3 -24.05 60.92 30.62 0.18 6713
 6715 3 -24.16 60.96 30.76 0.169 6714
 6716 3 -24.3 60.96 31.01 0.101 6715
 6717 3 -24.39 60.92 31.17 0.103 6716
 6718 3 -24.62 60.96 31.29 0.114 6717
 6719 3 -24.78 61 31.37 0.119 6718
 6720 3 -24.92 60.92 31.37 0.076 6719
 6721 3 -24.89 60.78 31.4 0.131 6720
 6722 3 -24.89 60.67 31.49 0.134 6721
 6723 3 -25.07 60.6 31.56 0.117 6722
 6724 3 -25.21 60.5 31.67 0.089 6723
 6725 3 -22.94 59.94 29.9 0.203 6708
 6726 3 -23.01 59.96 30.03 0.000125 6725
 6727 3 -12.82 65.41 23.22 0.212 6627
 6728 3 -12.74 65.33 23.16 0.228 6727
 6729 3 -12.65 65.19 23.14 0.336 6728
 6730 3 -12.62 65.11 23.04 0.414 6729
 6731 3 -12.52 65.08 23 0.484 6730
 6732 3 -12.38 65.08 22.93 0.534 6731
 6733 3 -12.32 65.03 22.86 0.554 6732
 6734 3 -12.25 64.83 22.82 0.56 6733
 6735 3 -12.05 64.89 22.66 0.447 6734
 6736 3 -11.98 64.86 22.54 0.411 6735
 6737 3 -11.8 64.59 22.52 0.148 6736
 6738 3 -11.72 64.64 22.39 0.000125 6737
 6739 3 -12.05 65.3 22.86 0.153 6736
 6740 3 -12.03 65.19 22.91 0.1 6739
 6741 3 -12.63 64.22 22.95 0.24 6734
 6742 3 -12.8 64.08 22.64 0.1 6741
 6743 3 -12.77 63.98 22.52 0.116 6742
 6744 3 -12.49 64.14 23.2 0.181 6741
 6745 3 -12.52 64.03 23.47 0.184 6744
 6746 3 -12.5 63.99 23.59 0.276 6745
 6747 3 -12.4 63.95 23.63 0.373 6746
 6748 3 -12.29 63.88 23.64 0.442 6747
 6749 3 -12.23 63.81 23.73 0.478 6748
 6750 3 -12.2 63.85 23.88 0.546 6749
 6751 3 -12.05 63.95 24.04 0.559 6750
 6752 3 -12 63.85 24.13 0.622 6751
 6753 3 -12.17 63.81 24.3 0.623 6752
 6754 3 -12.17 63.71 24.43 0.677 6753
 6755 3 -12.16 63.58 24.5 0.604 6754
 6756 3 -12.06 63.62 24.64 0.632 6755
 6757 3 -12.09 63.51 24.75 0.565 6756
 6758 3 -12.48 63.45 24.91 0.352 6757
 6759 3 -12.49 63.52 25.04 0.246 6758
 6760 3 -12.43 63.56 25.14 0.202 6759
 6761 3 -12.35 63.46 24.95 0.047 6760
 6762 3 -12.37 63.64 24.86 0.14 6761
 6763 3 -11.27 63.63 24.77 0.355 6757
 6764 3 -11.22 63.66 24.86 0.297 6763
 6765 3 -11.32 63.63 25 0.21 6764
 6766 3 -14.58 71.02 24.74 0.381 6564
 6767 3 -14.42 71.38 24.99 0.474 6766
 6768 3 -14.64 71.78 25.15 0.123 6767
 6769 3 -14.66 71.88 25.17 0.000125 6768
 6770 3 -14.41 71.67 24.67 0.747 6767
 6771 3 -13.76 71.7 23.94 0.159 6770
 6772 3 -13.67 71.64 23.85 0.129 6771
 6773 3 -13.5 71.64 23.76 0.145 6772
 6774 3 -13.37 71.64 23.69 0.095 6773
 6775 3 -13.25 71.61 23.54 0.102 6774
 6776 3 -13.13 71.61 23.51 0.097 6775
 6777 3 -13.08 71.5 23.37 0.05 6776
 6778 3 -14.37 71.77 24.76 0.84 6770
 6779 3 -14.7 71.7 23.9 0.276 6778
 6780 3 -14.86 71.61 23.69 0.145 6779
 6781 3 -14.76 71.56 23.58 0.162 6780
 6782 3 -14.66 71.44 23.47 0.207 6781
 6783 3 -14.63 71.36 23.33 0.239 6782
 6784 3 -14.64 71.25 23.17 0.181 6783
 6785 3 -14.56 71.22 22.99 0.119 6784
 6786 3 -14.47 71.11 22.78 0.097 6785
 6787 3 -14.3 72.03 24.88 0.842 6778
 6788 3 -13.7 72.69 25.4 0.691 6787
 6789 3 -13.5 72.61 25.38 0.675 6788
 6790 3 -13.37 72.69 25.37 0.446 6789
 6791 3 -13.26 72.8 25.46 0.405 6790
 6792 3 -13.12 72.95 25.63 0.485 6791
 6793 3 -13.11 73.17 26.26 0.169 6792
 6794 3 -13.19 73.09 26.35 0.204 6793
 6795 3 -13.15 73.11 26.47 0.244 6794
 6796 3 -13.51 73.22 26.6 0.092 6795
 6797 3 -13.59 73.19 26.69 0.119 6796
 6798 3 -13.69 73.17 26.79 0.138 6797
 6799 3 -13.78 73.19 26.92 0.08 6798
 6800 3 -13.81 73.31 27.01 0.128 6799
 6801 3 -13.8 73.44 27.12 0.112 6800
 6802 3 -13.81 73.64 27.19 0.09 6801
 6803 3 -13.91 73.78 27.28 0.115 6802
 6804 3 -14 73.89 27.38 0.085 6803
 6805 3 -14.14 73.94 27.44 0.079 6804
 6806 3 -14.28 74.03 27.51 0.123 6805
 6807 3 -14.44 74.08 27.56 0.11 6806
 6808 3 -14.63 74.17 27.72 0.1 6807
 6809 3 -14.73 74.22 27.85 0.13 6808
 6810 3 -14.82 74.24 27.97 0.179 6809
 6811 3 -15.07 74.11 27.85 0.07 6810
 6812 3 -15.17 74.03 27.76 0.082 6811
 6813 3 -15.28 74 27.65 0.092 6812
 6814 3 -15.4 74 27.62 0.07 6813
 6815 3 -15.57 74 27.53 0.084 6814
 6816 3 -15.62 73.92 27.44 0.122 6815
 6817 3 -15.71 73.77 27.54 0.056 6816
 6818 3 -14.81 74.36 28.15 0.142 6810
 6819 3 -14.88 74.42 28.28 0.141 6818
 6820 3 -15.05 74.31 28.31 0.085 6819
 6821 3 -15.13 74.25 28.44 0.077 6820
 6822 3 -15.17 74.17 28.58 0.117 6821
 6823 3 -15.23 74.14 28.74 0.101 6822
 6824 3 -15.34 74.09 28.81 0.108 6823
 6825 3 -15.41 73.94 28.85 0.13 6824
 6826 3 -15.45 73.8 28.9 0.132 6825
 6827 3 -15.56 73.69 28.81 0.084 6826
 6828 3 -15.62 73.55 28.79 0.079 6827
 6829 3 -15.73 73.5 28.79 0.074 6828
 6830 3 -15.89 73.44 28.85 0.111 6829
 6831 3 -16.1 73.36 28.94 0.124 6830
 6832 3 -16.28 73.28 29.06 0.08 6831
 6833 3 -16.37 73.17 29.03 0.082 6832
 6834 3 -16.49 73.08 29.03 0.084 6833
 6835 3 -16.62 73.03 29.13 0.077 6834
 6836 3 -16.74 73.03 29.22 0.089 6835
 6837 3 -16.81 72.97 29.38 0.174 6836
 6838 3 -17.08 72.83 29.38 0.132 6837
 6839 3 -17.03 72.63 29.38 0.049 6838
 6840 3 -16.71 72.83 29.65 0.12 6837
 6841 3 -16.65 72.78 29.85 0.088 6840
 6842 3 -16.76 72.74 29.87 0.089 6841
 6843 3 -16.96 72.74 29.76 0.135 6842
 6844 3 -17.15 72.74 29.76 0.077 6843
 6845 3 -17.3 72.74 29.83 0.12 6844
 6846 3 -17.27 72.75 30.01 0.07 6845
 6847 3 -17.38 72.67 29.97 0.13 6846
 6848 3 -17.54 72.56 29.92 0.069 6847
 6849 3 -17.6 72.5 30.06 0.123 6848
 6850 3 -12.88 73.05 26.49 0.155 6795
 6851 3 -12.56 73.08 26.61 0.136 6850
 6852 3 -14.31 71.94 24.85 0.84 6851
 6853 3 -13.55 73.59 25.17 0.13 6852
 6854 3 -13.45 73.64 25.13 0.159 6853
 6855 3 -13.42 73.81 25.1 0.171 6854
 6856 3 -13.39 73.94 25.15 0.151 6855
 6857 3 -13.37 74.11 25.22 0.191 6856
 6858 3 -13.32 74.27 25.31 0.197 6857
 6859 3 -13.23 74.44 25.49 0.19 6858
 6860 3 -13.19 74.58 25.51 0.181 6859
 6861 3 -13.15 74.75 25.51 0.187 6860
 6862 3 -13.15 74.89 25.44 0.194 6861
 6863 3 -13.08 75.03 25.49 0.162 6862
 6864 3 -13.06 75.16 25.49 0.131 6863
 6865 3 -13.09 75.34 25.54 0.139 6864
 6866 3 -13.13 75.44 25.6 0.158 6865
 6867 3 -13.03 75.64 25.67 0.108 6866
 6868 3 -12.99 75.8 25.81 0.143 6867
 6869 3 -12.99 75.94 25.92 0.17 6868
 6870 3 -12.91 76.05 26.03 0.189 6869
 6871 3 -13.05 76.24 25.99 0.153 6870
 6872 3 -13.08 76.42 26.03 0.155 6871
 6873 3 -13.06 76.64 26.08 0.154 6872
 6874 3 -12.99 76.83 26.12 0.17 6873
 6875 3 -13.06 77 26.22 0.159 6874
 6876 3 -13.09 77.11 26.33 0.13 6875
 6877 3 -13.05 77.3 26.31 0.138 6876
 6878 3 -13.08 77.44 26.35 0.145 6877
 6879 3 -13.07 77.55 26.47 0.146 6878
 6880 3 -13.01 77.63 26.63 0.15 6879
 6881 3 -12.9 77.72 26.72 0.159 6880
 6882 3 -12.86 77.83 26.81 0.168 6881
 6883 3 -12.79 77.97 26.88 0.188 6882
 6884 3 -12.79 78.11 26.92 0.193 6883
 6885 3 -12.74 78.3 26.92 0.166 6884
 6886 3 -12.74 78.42 27.03 0.153 6885
 6887 3 -12.73 78.55 27.12 0.154 6886
 6888 3 -12.76 78.74 27.24 0.155 6887
 6889 3 -12.89 78.89 27.35 0.17 6888
 6890 3 -12.98 79.05 27.51 0.147 6889
 6891 3 -13.06 79.14 27.58 0.265 6890
 6892 3 -13.14 79.17 27.67 0.327 6891
 6893 3 -13.26 79.3 27.63 0.414 6892
 6894 3 -13.34 79.39 27.67 0.502 6893
 6895 3 -13.4 79.49 27.72 0.567 6894
 6896 3 -13.49 79.61 27.78 0.587 6895
 6897 3 -13.19 80.13 27.51 0.155 6896
 6898 3 -13.31 80.3 27.38 0.094 6897
 6899 3 -13.3 80.45 27.33 0.126 6898
 6900 3 -13.34 80.58 27.26 0.121 6899
 6901 3 -13.44 80.64 27.17 0.117 6900
 6902 3 -13.41 80.83 27.03 0.149 6901
 6903 3 -13.4 81 26.99 0.138 6902
 6904 3 -13.28 81.17 26.94 0.099 6903
 6905 3 -13.29 81.28 26.99 0.127 6904
 6906 3 -13.31 81.42 26.99 0.143 6905
 6907 3 -13.36 81.52 27.03 0.14 6906
 6908 3 -13.39 81.61 27.17 0.146 6907
 6909 3 -13.31 81.69 27.28 0.108 6908
 6910 3 -13.32 81.89 27.42 0.117 6909
 6911 3 -13.37 81.86 27.56 0.067 6910
 6912 3 -13.47 82.05 27.72 0.15 6911
 6913 3 -13.64 82.19 27.85 0.157 6912
 6914 3 -13.86 82.13 27.9 0.143 6913
 6915 3 -14.05 82.09 27.88 0.159 6914
 6916 3 -14.23 82.06 27.74 0.096 6915
 6917 3 -14.24 82.03 27.96 0.035 6916
 6918 3 -14.36 82.05 27.72 0.099 6916
 6919 3 -14.46 82.05 27.67 0.095 6918
 6920 3 -14.61 82.06 27.65 0.084 6919
 6921 3 -14.73 82.09 27.63 0.084 6920
 6922 3 -14.88 82.27 27.51 0.094 6921
 6923 3 -15.03 82.39 27.44 0.123 6922
 6924 3 -15.17 82.5 27.42 0.1 6923
 6925 3 -15.4 82.55 27.44 0.112 6924
 6926 3 -15.51 82.53 27.46 0.097 6925
 6927 3 -15.58 82.72 27.49 0.116 6926
 6928 3 -15.64 82.8 27.46 0.136 6927
 6929 3 -15.63 82.94 27.47 0.103 6928
 6930 3 -15.53 83.05 27.35 0.115 6929
 6931 3 -15.48 83.17 27.29 0.112 6930
 6932 3 -15.46 83.27 27.13 0.128 6931
 6933 3 -15.56 83.47 27.01 0.141 6932
 6934 3 -15.48 83.64 26.71 0.076 6933
 6935 3 -15.47 83.7 26.53 0.086 6934
 6936 3 -15.44 83.74 26.42 0.097 6935
 6937 3 -15.42 83.84 26.35 0.084 6936
 6938 3 -15.42 83.94 26.31 0.106 6937
 6939 3 -15.36 84.02 26.08 0.125 6938
 6940 3 -15.34 84.11 25.99 0.154 6939
 6941 3 -15 83.94 25.97 0.121 6940
 6942 3 -14.82 83.92 25.92 0.000125 6941
 6943 3 -15.47 84.36 25.94 0.101 6940
 6944 3 -15.39 84.44 25.9 0.111 6943
 6945 3 -15.37 84.53 25.94 0.104 6944
 6946 3 -15.32 84.63 25.99 0.135 6945
 6947 3 -15.11 84.67 25.99 0.088 6946
 6948 3 -14.99 84.72 26.06 0.078 6947
 6949 3 -14.83 84.78 25.96 0.103 6948
 6950 3 -14.73 84.83 25.85 0.164 6949
 6951 3 -14.41 84.67 25.94 0.061 6950
 6952 3 -14.33 84.61 25.97 0.06 6951
 6953 3 -14.91 84.89 25.67 0.116 6950
 6954 3 -15.06 85.02 25.6 0.068 6953
 6955 3 -14.98 85.08 25.42 0.095 6954
 6956 3 -14.98 85.03 25.28 0.106 6955
 6957 3 -14.92 85.06 25.12 0.125 6956
 6958 3 -14.79 85.09 24.99 0.134 6957
 6959 3 -14.75 85.19 24.9 0.155 6958
 6960 3 -14.74 85.3 24.67 0.124 6959
 6961 3 -14.75 85.25 24.54 0.087 6960
 6962 3 -14.9 85.25 24.4 0.095 6961
 6963 3 -14.08 82.16 28.06 0.112 6915
 6964 3 -14.14 82.11 28.15 0.067 6963
 6965 3 -13.65 82.56 27.88 0.173 6913
 6966 3 -13.65 82.78 27.9 0.167 6965
 6967 3 -13.65 82.97 27.92 0.158 6966
 6968 3 -13.64 83.13 28.04 0.151 6967
 6969 3 -13.65 83.28 28.13 0.126 6968
 6970 3 -13.75 83.38 28.17 0.114 6969
 6971 3 -13.75 83.41 28.28 0.142 6970
 6972 3 -13.84 83.55 28.38 0.13 6971
 6973 3 -13.97 83.66 28.51 0.154 6972
 6974 3 -14.11 83.72 28.67 0.128 6973
 6975 3 -14.25 83.78 28.79 0.144 6974
 6976 3 -14.34 83.84 28.92 0.141 6975
 6977 3 -14.46 83.89 28.96 0.161 6976
 6978 3 -14.65 83.97 28.94 0.14 6977
 6979 3 -14.75 83.97 29.01 0.163 6978
 6980 3 -14.9 84.02 29.17 0.196 6979
 6981 3 -15.09 84.08 29.28 0.182 6980
 6982 3 -15.25 84.22 29.35 0.149 6981
 6983 3 -15.23 84.33 29.53 0.151 6982
 6984 3 -15.16 84.39 29.6 0.194 6983
 6985 3 -15.14 84.49 29.65 0.299 6984
 6986 3 -15.19 84.69 29.72 0.322 6985
 6987 3 -15.36 84.78 29.71 0.384 6986
 6988 3 -15.57 84.92 29.38 0.272 6987
 6989 3 -15.96 84.75 29.49 0.084 6988
 6990 3 -15.24 84.78 30.08 0.346 6987
 6991 3 -15.23 85 30.13 0.359 6990
 6992 3 -14.98 84.77 30.38 0.342 6991
 6993 3 -15.04 84.75 30.54 0.387 6992
 6994 3 -15.04 84.72 30.74 0.381 6993
 6995 3 -15.01 84.7 30.9 0.344 6994
 6996 3 -14.96 84.75 31.06 0.275 6995
 6997 3 -15.11 84.95 31.19 0.137 6996
 6998 3 -15.38 85.39 29.97 0.18 6991
 6999 3 -15.15 85.22 30.06 0.107 6998
 7000 3 -15.09 85.3 30.13 0.000125 6999
 7001 3 -15.48 85.63 29.99 0.133 6998
 7002 3 -15.46 85.72 30.08 0.104 7001
 7003 3 -15.67 84.58 30.17 0.17 6990
 7004 3 -15.73 84.63 30.31 0.185 7003
 7005 3 -15.79 84.67 30.51 0.087 7004
 7006 3 -15.92 84.78 30.53 0.098 7005
 7007 3 -15.99 84.86 30.44 0.074 7006
 7008 3 -16.19 84.86 30.4 0.118 7007
 7009 3 -16.31 84.94 30.42 0.139 7008
 7010 3 -16.53 84.97 30.49 0.119 7009
 7011 3 -16.65 84.92 30.46 0.108 7010
 7012 3 -16.74 84.94 30.4 0.097 7011
 7013 3 -16.9 84.86 30.38 0.08 7012
 7014 3 -17.01 84.8 30.4 0.09 7013
 7015 3 -17.15 84.78 30.44 0.106 7014
 7016 3 -17.35 84.84 30.51 0.09 7015
 7017 3 -17.55 84.88 30.47 0.106 7016
 7018 3 -17.71 84.86 30.47 0.091 7017
 7019 3 -17.87 84.86 30.4 0.06 7018
 7020 3 -18.01 84.84 30.31 0.098 7019
 7021 3 -18.15 84.83 30.26 0.096 7020
 7022 3 -18.37 84.75 30.15 0.077 7021
 7023 3 -18.49 84.66 30.13 0.12 7022
 7024 3 -18.6 84.55 30.13 0.152 7023
 7025 3 -18.62 84.17 30.12 0.103 7024
 7026 3 -18.58 84 30.13 0.000125 7025
 7027 3 -18.83 84.88 30.22 0.117 7024
 7028 3 -18.8 84.92 30.01 0.084 7027
 7029 3 -18.8 84.89 29.83 0.09 7028
 7030 3 -18.69 84.81 29.78 0.1 7029
 7031 3 -18.67 84.7 29.72 0.119 7030
 7032 3 -18.89 84.94 30.38 0.113 7027
 7033 3 -18.99 84.97 30.53 0.065 7032
 7034 3 -19.05 84.99 30.69 0.045 7033
 7035 3 -19.19 85.03 30.72 0.085 7034
 7036 3 -19.24 85.11 30.54 0.107 7035
 7037 3 -19.33 85.11 30.38 0.083 7036
 7038 3 -19.49 85.13 30.51 0.069 7037
 7039 3 -19.62 85.14 30.65 0.079 7038
 7040 3 -19.83 85.24 30.72 0.088 7039
 7041 3 -19.96 85.25 30.69 0.103 7040
 7042 3 -20.17 85.27 30.67 0.108 7041
 7043 3 -20.31 85.39 30.74 0.083 7042
 7044 3 -20.46 85.41 30.72 0.077 7043
 7045 3 -13.14 80.19 27.63 0.114 6897
 7046 3 -13.22 80.28 27.72 0.057 7045
 7047 3 -13.64 79.53 27.97 0.574 6896
 7048 3 -13.73 79.56 28.1 0.593 7047
 7049 3 -13.71 79.67 28.28 0.566 7048
 7050 3 -13.74 79.72 28.42 0.55 7049
 7051 3 -13.62 79.8 28.83 0.385 7050
 7052 3 -13.57 79.81 29.01 0.404 7051
 7053 3 -13.58 79.88 29.13 0.408 7052
 7054 3 -13.56 80.02 29.24 0.374 7053
 7055 3 -13.59 79.97 28.88 0.211 7054
 7056 3 -13.64 79.83 28.81 0.182 7055
 7057 3 -13.75 80.08 29.22 0.256 7054
 7058 3 -14.28 80.22 29.13 0.124 7057
 7059 3 -14.36 80.25 29.26 0.095 7058
 7060 3 -14.33 80.3 29.37 0.079 7059
 7061 3 -14.42 80.39 29.37 0.121 7060
 7062 3 -14.4 80.55 29.37 0.121 7061
 7063 3 -14.39 80.69 29.37 0.108 7062
 7064 3 -14.33 80.84 29.35 0.108 7063
 7065 3 -13.31 80.22 29.42 0.237 7057
 7066 3 -13.26 80.34 29.44 0.273 7065
 7067 3 -13.11 80.05 29.65 0.067 7066
 7068 3 -12.97 80 29.65 0.000125 7067
 7069 3 -13.31 80.64 29.38 0.271 7066
 7070 3 -13.38 80.72 29.6 0.208 7069
 7071 3 -13.37 80.78 29.71 0.213 7070
 7072 3 -13.33 80.8 30.01 0.128 7071
 7073 3 -13.39 80.67 30.15 0.069 7072
 7074 3 -14.26 79.49 28.03 0.269 7050
 7075 3 -14.34 79.36 28.19 0.235 7074
 7076 3 -14.81 72.08 24.65 0.724 6787
 7077 3 -14.9 72.13 24.69 0.655 7076
 7078 3 -14.87 72.25 24.69 0.646 7077
 7079 3 -14.98 72.27 24.78 0.556 7078
 7080 3 -15.05 72.38 24.83 0.279 7079
 7081 3 -15.19 72.52 24.88 0.192 7080
 7082 3 -15.46 72.64 25.13 0.288 7081
 7083 3 -15.56 72.49 25.28 0.209 7082
 7084 3 -15.56 72.3 25.24 0.189 7083
 7085 3 -15.62 72.08 25.19 0.136 7084
 7086 3 -15.61 71.94 25.19 0.183 7085
 7087 3 -15.64 71.78 25.31 0.184 7086
 7088 3 -15.64 71.67 25.47 0.165 7087
 7089 3 -15.58 71.58 25.58 0.224 7088
 7090 3 -15.59 71.47 25.56 0.268 7089
 7091 3 -15.56 71.38 25.72 0.324 7090
 7092 3 -15.64 71.28 25.85 0.408 7091
 7093 3 -15.67 71.22 25.99 0.513 7092
 7094 3 -15.73 71.17 26.1 0.601 7093
 7095 3 -15.8 71.09 26.17 0.653 7094
 7096 3 -15.84 71 26.28 0.657 7095
 7097 3 -15.94 70.84 26.28 0.639 7096
 7098 3 -16.01 70.78 26.35 0.545 7097
 7099 3 -15.94 70.42 26.33 0.353 7098
 7100 3 -16.03 70.52 26.08 0.198 7099
 7101 3 -15.94 70.67 26.13 0.259 7100
 7102 3 -15.89 70.81 26.13 0.185 7101
 7103 3 -15.97 70.89 26.13 0.106 7102
 7104 3 -15.81 70.22 26.53 0.256 7099
 7105 3 -15.78 70.28 26.92 0.197 7104
 7106 3 -15.78 70.31 27.1 0.222 7105
 7107 3 -15.72 70.28 27.22 0.218 7106
 7108 3 -15.53 70.17 27.38 0.144 7107
 7109 3 -15.44 70.13 27.4 0.109 7108
 7110 3 -15.32 70.08 27.47 0.178 7109
 7111 3 -15.24 70.08 27.56 0.138 7110
 7112 3 -15.12 70.05 27.65 0.135 7111
 7113 3 -15.03 70.03 27.76 0.16 7112
 7114 3 -14.9 70.05 27.79 0.15 7113
 7115 3 -14.73 70.11 27.83 0.139 7114
 7116 3 -14.53 70.19 27.88 0.128 7115
 7117 3 -14.42 70.33 27.92 0.076 7116
 7118 3 -15.75 70.25 25.67 0.101 7098
 7119 3 -15.69 70.24 25.58 0.06 7118
 7120 3 -15.51 72.75 25.12 0.287 7082
 7121 3 -15.53 72.91 25.13 0.25 7120
 7122 3 -15.54 72.99 25.06 0.201 7121
 7123 3 -15.48 73.14 25.01 0.157 7122
 7124 3 -15.4 73.39 24.94 0.188 7123
 7125 3 -15.37 73.61 24.92 0.232 7124
 7126 3 -15.31 73.83 24.9 0.206 7125
 7127 3 -15.33 73.94 24.92 0.178 7126
 7128 3 -15.39 74.13 24.9 0.177 7127
 7129 3 -15.82 74.61 24.49 0.471 7128
 7130 3 -15.67 74.89 24.46 0.303 7129
 7131 3 -15.58 75.05 24.49 0.287 7130
 7132 3 -15.42 75.14 24.49 0.273 7131
 7133 3 -15.26 75.25 24.54 0.225 7132
 7134 3 -15.15 75.33 24.58 0.243 7133
 7135 3 -15.12 75.64 24.99 0.374 7134
 7136 3 -15.24 76 25.54 0.173 7135
 7137 3 -15.32 76.14 25.67 0.206 7136
 7138 3 -15.38 76.25 25.74 0.168 7137
 7139 3 -15.51 76.44 25.88 0.115 7138
 7140 3 -15.58 76.5 25.96 0.105 7139
 7141 3 -15.65 76.58 25.99 0.12 7140
 7142 3 -15.73 76.69 26.06 0.14 7141
 7143 3 -15.73 76.89 26.15 0.105 7142
 7144 3 -15.78 76.97 26.22 0.12 7143
 7145 3 -15.84 77.11 26.26 0.134 7144
 7146 3 -15.91 77.22 26.35 0.16 7145
 7147 3 -16.06 77.28 26.44 0.156 7146
 7148 3 -16.03 77.42 26.51 0.141 7147
 7149 3 -16.24 77.42 26.38 0.128 7148
 7150 3 -16.42 77.45 26.44 0.075 7149
 7151 3 -16.53 77.45 26.47 0.118 7150
 7152 3 -16.69 77.45 26.58 0.119 7151
 7153 3 -16.87 77.39 26.65 0.11 7152
 7154 3 -17.01 77.33 26.67 0.091 7153
 7155 3 -17.19 77.3 26.65 0.134 7154
 7156 3 -17.42 77.36 26.63 0.152 7155
 7157 3 -17.58 77.42 26.72 0.139 7156
 7158 3 -17.83 77.44 26.76 0.151 7157
 7159 3 -15.92 77.55 26.63 0.114 7148
 7160 3 -15.89 77.64 26.76 0.122 7159
 7161 3 -15.84 77.7 26.88 0.137 7160
 7162 3 -15.82 77.72 27.04 0.129 7161
 7163 3 -15.9 77.81 27.15 0.13 7162
 7164 3 -16.01 77.97 27.24 0.183 7163
 7165 3 -16.08 78.09 27.33 0.147 7164
 7166 3 -16.19 78.17 27.42 0.108 7165
 7167 3 -16.21 78.25 27.58 0.144 7166
 7168 3 -16.24 78.24 27.76 0.156 7167
 7169 3 -16.3 78.24 27.88 0.224 7168
 7170 3 -16.33 78.34 28.01 0.208 7169
 7171 3 -16.46 78.5 28.04 0.162 7170
 7172 3 -16.58 78.67 28.1 0.149 7171
 7173 3 -16.69 78.69 28.15 0.152 7172
 7174 3 -16.83 78.66 28.15 0.236 7173
 7175 3 -16.94 78.69 28.29 0.271 7174
 7176 3 -17.08 78.83 28.31 0.22 7175
 7177 3 -17.17 78.88 28.4 0.164 7176
 7178 3 -17.39 78.86 28.49 0.191 7177
 7179 3 -17.55 78.89 28.56 0.249 7178
 7180 3 -17.69 78.92 28.6 0.26 7179
 7181 3 -17.83 78.84 28.62 0.357 7180
 7182 3 -18.1 78.45 28.51 0.1 7181
 7183 3 -18.19 78.33 28.6 0.083 7182
 7184 3 -18.31 78.28 28.62 0.112 7183
 7185 3 -18.48 78.34 28.63 0.1 7184
 7186 3 -18.64 78.39 28.69 0.093 7185
 7187 3 -18.71 78.28 28.71 0.153 7186
 7188 3 -18.76 78.11 28.71 0.141 7187
 7189 3 -18.81 77.97 28.63 0.07 7188
 7190 3 -18.9 77.83 28.65 0.102 7189
 7191 3 -19.01 77.8 28.58 0.097 7190
 7192 3 -17.8 79.25 28.85 0.151 7181
 7193 3 -17.83 79.38 29.03 0.143 7192
 7194 3 -17.85 79.47 29.17 0.184 7193
 7195 3 -17.85 79.53 29.31 0.152 7194
 7196 3 -17.8 79.61 29.47 0.164 7195
 7197 3 -17.83 79.7 29.62 0.254 7196
 7198 3 -17.85 79.84 29.72 0.311 7197
 7199 3 -17.85 79.94 29.78 0.386 7198
 7200 3 -17.87 80.03 29.83 0.501 7199
 7201 3 -17.78 80.13 29.85 0.675 7200
 7202 3 -17.81 80.22 29.37 0.095 7201
 7203 3 -17.9 80.3 29.4 0.000125 7202
 7204 3 -17.78 80.17 29.99 0.757 7201
 7205 3 -17.21 79.78 29.31 0.131 7204
 7206 3 -16.99 79.72 29.17 0.113 7205
 7207 3 -16.92 79.67 29.08 0.06 7206
 7208 3 -17.83 80.24 30.12 0.78 7204
 7209 3 -17.9 80.3 30.29 0.833 7208
 7210 3 -18.03 80.42 30.56 0.825 7209
 7211 3 -18.26 80.52 30.65 0.766 7210
 7212 3 -18.35 80.55 30.72 0.759 7211
 7213 3 -17.69 80.59 30.67 0.308 7212
 7214 3 -17.56 80.55 30.69 0.26 7213
 7215 3 -17.58 80.22 30.81 0.209 7214
 7216 3 -17.6 80.08 30.83 0.039 7215
 7217 3 -18.71 80.61 30.69 0.454 7212
 7218 3 -19.51 80.59 30.26 0.174 7217
 7219 3 -19.65 80.66 30.31 0.000125 7218
 7220 3 -18.9 80.64 30.69 0.454 7219
 7221 3 -18.58 80.63 30.88 0.186 7220
 7222 3 -18.73 80.66 30.85 0.14 7221
 7223 3 -19.15 80.78 30.97 0.392 7217
 7224 3 -19.37 80.83 31.17 0.347 7223
 7225 3 -19.6 80.75 31.56 0.159 7224
 7226 3 -19.69 80.84 31.49 0.056 7225
 7227 3 -19.51 80.94 31.1 0.29 7224
 7228 3 -19.69 81.02 31.1 0.291 7227
 7229 3 -19.81 81.03 31.13 0.252 7228
 7230 3 -19.99 81.03 31.15 0.203 7229
 7231 3 -20.26 81.05 31.26 0.176 7230
 7232 3 -20.44 81.13 31.33 0.173 7231
 7233 3 -20.58 81.19 31.49 0.2 7232
 7234 3 -20.74 81.25 31.51 0.221 7233
 7235 3 -20.87 81.33 31.56 0.126 7234
 7236 3 -20.98 81.5 31.56 0.106 7235
 7237 3 -21.1 81.58 31.47 0.097 7236
 7238 3 -21.26 81.61 31.49 0.071 7237
 7239 3 -17.94 80.33 30.38 0.833 7209
 7240 3 -17.87 80.33 30.24 0.78 7239
 7241 3 -15 75.69 24.99 0.343 7135
 7242 3 -14.82 75.72 24.85 0.276 7241
 7243 3 -14.69 75.81 24.87 0.201 7242
 7244 3 -14.51 75.94 24.83 0.178 7243
 7245 3 -14.38 76.11 24.78 0.241 7244
 7246 3 -14.32 76.31 24.69 0.272 7245
 7247 3 -14.24 76.47 24.69 0.307 7246
 7248 3 -14.14 76.64 24.72 0.315 7247
 7249 3 -13.91 76.97 24.74 0.438 7248
 7250 3 -13.39 77.31 24.26 0.12 7249
 7251 3 -13.26 77.28 24.15 0.164 7250
 7252 3 -13.21 77.22 24.08 0.074 7251
 7253 3 -13.87 77.05 24.79 0.417 7249
 7254 3 -13.71 77.14 24.92 0.357 7253
 7255 3 -13.58 77.19 24.99 0.302 7254
 7256 3 -13.5 77.2 25.13 0.217 7255
 7257 3 -13.39 77.22 25.26 0.262 7256
 7258 3 -13.16 77.22 25.44 0.33 7257
 7259 3 -12.14 76.88 25.73 0.864 7258
 7260 3 -11.87 76.58 25.82 0.681 7259
 7261 3 -12.59 76.75 25.67 0.125 7260
 7262 3 -12.47 76.81 25.69 0.126 7261
 7263 3 -11.81 76.44 25.8 0.593 7260
 7264 3 -11.67 76.34 25.77 0.503 7263
 7265 3 -11.56 76.25 25.75 0.465 7264
 7266 3 -11.39 76.27 25.45 0.346 7265
 7267 3 -11.39 76.31 25.34 0.000125 7266
 7268 3 -11.34 76.39 25.47 0.185 7267
 7269 3 -11.46 76.44 25.57 0.235 7268
 7270 3 -11.5 76.41 25.77 0.22 7269
 7271 3 -11.55 76.44 25.91 0.138 7270
 7272 3 -11.33 76.22 25.3 0.24 7266
 7273 3 -11.3 76.08 25.25 0.165 7272
 7274 3 -11.21 75.99 25.34 0.042 7273
 7275 3 -11.42 75.8 26.14 0.171 7265
 7276 3 -11.38 75.61 26.2 0.157 7275
 7277 3 -11.28 75.47 26.23 0.188 7276
 7278 3 -11.28 75.33 26.25 0.213 7277
 7279 3 -11.25 75.14 26.27 0.184 7278
 7280 3 -11.21 74.94 26.27 0.161 7279
 7281 3 -11.17 74.75 26.32 0.131 7280
 7282 3 -10.99 74.61 26.3 0.169 7281
 7283 3 -10.88 74.5 26.38 0.218 7282
 7284 3 -10.72 74.42 26.34 0.287 7283
 7285 3 -10.66 74.28 26.34 0.363 7284
 7286 3 -11.98 76.97 25.79 0.84 7259
 7287 3 -12 77.06 25.89 0.812 7286
 7288 3 -11.3 77.39 25.79 0.178 7287
 7289 3 -12.04 77.27 26 0.676 7288
 7290 3 -12.21 77.11 25.98 0.731 7289
 7291 3 -11.44 77.22 25.97 0.000125 7290
 7292 3 -12.14 77.36 26.14 0.636 7289
 7293 3 -12.19 77.49 26.18 0.562 7292
 7294 3 -12.2 77.58 26.27 0.468 7293
 7295 3 -12.23 77.75 26.23 0.357 7294
 7296 3 -12.26 78 26.27 0.304 7295
 7297 3 -12.24 78.16 26.36 0.281 7296
 7298 3 -12.2 78.33 26.43 0.266 7297
 7299 3 -12.16 78.53 26.54 0.253 7298
 7300 3 -12.06 78.61 26.63 0.249 7299
 7301 3 -11.92 78.74 26.64 0.238 7300
 7302 3 -11.76 78.84 26.68 0.249 7301
 7303 3 -11.67 78.94 26.77 0.259 7302
 7304 3 -11.5 79.02 26.91 0.281 7303
 7305 3 -11.36 79.06 27.07 0.307 7304
 7306 3 -11.15 79.16 27.07 0.401 7305
 7307 3 -11.39 79.92 27.77 0.916 7306
 7308 3 -11.63 80.44 28.18 0.649 7307
 7309 3 -11.73 80.72 28.66 0.439 7308
 7310 3 -11.86 80.78 28.73 0.476 7309
 7311 3 -11.95 80.86 28.86 0.471 7310
 7312 3 -12.09 80.97 28.88 0.401 7311
 7313 3 -12.31 81.08 28.81 0.426 7312
 7314 3 -12.3 81.28 28.35 0.137 7313
 7315 3 -12.42 81.33 28.28 0.127 7314
 7316 3 -12.56 81.49 28.17 0.117 7315
 7317 3 -12.66 81.58 28.06 0.094 7316
 7318 3 -12.75 81.69 27.94 0.084 7317
 7319 3 -12.88 81.75 27.87 0.136 7318
 7320 3 -12.99 81.81 27.69 0.132 7319
 7321 3 -12.92 81.86 27.58 0.133 7320
 7322 3 -12.9 81.94 27.51 0.159 7321
 7323 3 -12.42 81.11 29.13 0.293 7313
 7324 3 -12.81 81.17 29.29 0.156 7323
 7325 3 -12.95 81.3 29.4 0.107 7324
 7326 3 -13.12 81.31 29.51 0.113 7325
 7327 3 -13.28 81.28 29.54 0.137 7326
 7328 3 -13.39 81.33 29.58 0.141 7327
 7329 3 -13.5 81.36 29.47 0.151 7328
 7330 3 -13.63 81.34 29.4 0.21 7329
 7331 3 -13.76 81.3 29.47 0.219 7330
 7332 3 -13.94 81.33 29.44 0.173 7331
 7333 3 -14.05 81.33 29.26 0.121 7332
 7334 3 -14.3 81.28 29.24 0.135 7333
 7335 3 -11.23 79.78 27.73 0.806 7307
 7336 3 -11.15 79.78 27.8 0.766 7335
 7337 3 -11.06 79.91 27.97 0.71 7336
 7338 3 -10.94 79.94 28.04 0.641 7337
 7339 3 -10.87 80 28.14 0.53 7338
 7340 3 -10.7 79.94 28.18 0.292 7339
 7341 3 -10.56 79.99 28.25 0.243 7340
 7342 3 -10.44 79.95 28.32 0.218 7341
 7343 3 -10.29 79.94 28.36 0.188 7342
 7344 3 -10.16 80 28.5 0.194 7343
 7345 3 -10.04 80.03 28.55 0.232 7344
 7346 3 -9.9 79.97 28.59 0.248 7345
 7347 3 -9.76 79.97 28.66 0.28 7346
 7348 3 -9.64 80 28.75 0.261 7347
 7349 3 -9.55 80.05 28.82 0.273 7348
 7350 3 -9.66 80.55 29.41 0.566 7349
 7351 3 -9.94 81.03 29.84 0.107 7350
 7352 3 -9.59 80.69 29.54 0.616 7350
 7353 3 -9.47 80.8 29.59 0.614 7352
 7354 3 -9.31 80.72 29.55 0.535 7353
 7355 3 -9.24 80.81 29.77 0.52 7354
 7356 3 -9.17 81.19 30.09 0.634 7355
 7357 3 -8.94 81.14 30.11 0.366 7356
 7358 3 -8.82 81.11 30.2 0.292 7357
 7359 3 -8.7 81.13 30.34 0.244 7358
 7360 3 -8.59 81.13 30.43 0.189 7359
 7361 3 -8.48 81.13 30.59 0.182 7360
 7362 3 -8.38 81.16 30.66 0.174 7361
 7363 3 -8.25 81.19 30.77 0.178 7362
 7364 3 -8.16 81.19 30.91 0.165 7363
 7365 3 -8.11 81.17 31 0.168 7364
 7366 3 -7.93 81.09 31.04 0.182 7365
 7367 3 -7.85 81.08 31.13 0.226 7366
 7368 3 -7.68 81.08 31.2 0.2 7367
 7369 3 -7.52 81.19 31.36 0.195 7368
 7370 3 -7.36 81.17 31.45 0.191 7369
 7371 3 -7.23 81.17 31.5 0.19 7370
 7372 3 -7.09 81.17 31.57 0.17 7371
 7373 3 -6.94 81.14 31.64 0.155 7372
 7374 3 -6.78 81.11 31.66 0.152 7373
 7375 3 -6.67 81.11 31.73 0.164 7374
 7376 3 -6.52 81.08 31.77 0.201 7375
 7377 3 -6.35 81.04 31.77 0.184 7376
 7378 3 -6.19 80.93 31.73 0.171 7377
 7379 3 -6.09 80.87 31.77 0.136 7378
 7380 3 -5.98 80.73 31.75 0.164 7379
 7381 3 -5.85 80.75 31.88 0.206 7380
 7382 3 -5.71 80.82 31.95 0.18 7381
 7383 3 -5.56 80.79 32.04 0.157 7382
 7384 3 -5.43 80.76 32.07 0.164 7383
 7385 3 -5.27 80.7 32.07 0.197 7384
 7386 3 -5.13 80.7 32.12 0.148 7385
 7387 3 -4.98 80.78 32.18 0.178 7386
 7388 3 -4.81 80.82 32.12 0.188 7387
 7389 3 -4.67 80.9 32.06 0.185 7388
 7390 3 -4.6 81.04 32.04 0.199 7389
 7391 3 -4.47 81.18 32.08 0.207 7390
 7392 3 -4.36 81.34 32.11 0.178 7391
 7393 3 -4.22 81.43 32.18 0.161 7392
 7394 3 -4.1 81.46 32.26 0.153 7393
 7395 3 -3.87 81.46 32.29 0.171 7394
 7396 3 -3.6 81.9 32.36 0.353 7395
 7397 3 -3.56 81.87 32.46 0.276 7396
 7398 3 -3.45 81.84 32.57 0.266 7397
 7399 3 -3.25 81.81 32.64 0.225 7398
 7400 3 -2.68 81.9 32.99 0.362 7399
 7401 3 -2.77 81.79 32.93 0.274 7400
 7402 3 -2.77 81.7 33 0.000125 7401
 7403 3 -2.39 81.95 33.22 0.198 7400
 7404 3 -2.31 82.01 33.43 0.197 7403
 7405 3 -2.2 82.12 33.54 0.181 7404
 7406 3 -2.06 82.2 33.64 0.202 7405
 7407 3 -1.94 82.31 33.72 0.171 7406
 7408 3 -1.86 82.51 33.89 0.17 7407
 7409 3 -1.76 82.54 33.99 0.171 7408
 7410 3 -1.63 82.67 34.04 0.207 7409
 7411 3 -1.51 82.76 34.07 0.204 7410
 7412 3 -1.34 82.87 34.11 0.149 7411
 7413 3 -1.23 82.95 34.11 0.143 7412
 7414 3 -1.08 83.01 34.17 0.157 7413
 7415 3 -0.96 83.14 34.24 0.163 7414
 7416 3 -0.87 83.21 34.28 0.172 7415
 7417 3 -0.8 83.31 34.36 0.185 7416
 7418 3 -0.8 83.4 34.53 0.202 7417
 7419 3 -0.71 83.48 34.64 0.188 7418
 7420 3 -0.68 83.62 34.74 0.186 7419
 7421 3 -0.56 83.68 34.79 0.251 7420
 7422 3 -0.46 83.73 34.87 0.338 7421
 7423 3 -0.43 83.81 34.93 0.439 7422
 7424 3 -0.45 83.92 35.03 0.512 7423
 7425 3 -0.47 84 35.1 0.599 7424
 7426 3 -0.96 83.62 35.5 0.181 7425
 7427 3 -1.09 83.56 35.57 0.171 7426
 7428 3 -1.13 83.46 35.64 0.175 7427
 7429 3 -1.18 83.29 35.72 0.127 7428
 7430 3 -1.3 83.26 35.68 0.1 7429
 7431 3 -1.32 83.09 35.68 0.094 7430
 7432 3 -0.4 84.2 35 0.645 7425
 7433 3 -0.33 84.29 34.94 0.703 7432
 7434 3 -0.32 84.43 34.86 0.665 7433
 7435 3 -0.35 84.5 34.97 0.739 7434
 7436 3 -0.4 84.64 35.06 0.736 7435
 7437 3 -0.25 84.79 35.32 0.705 7436
 7438 3 0.37 84.71 36.15 0.147 7437
 7439 3 0.49 84.79 36.31 0.137 7438
 7440 3 0.64 84.81 36.39 0.146 7439
 7441 3 0.75 84.78 36.47 0.13 7440
 7442 3 0.98 84.81 36.57 0.138 7441
 7443 3 1.1 84.84 36.69 0.147 7442
 7444 3 1.15 84.84 36.87 0.202 7443
 7445 3 1.18 84.85 37.03 0.227 7444
 7446 3 1.15 84.95 37.12 0.318 7445
 7447 3 0.8 85.23 37.28 0.129 7446
 7448 3 0.67 85.29 37.39 0.124 7447
 7449 3 0.55 85.31 37.54 0.117 7448
 7450 3 0.53 85.4 37.69 0.136 7449
 7451 3 0.45 85.46 37.82 0.158 7450
 7452 3 0.38 85.56 37.9 0.131 7451
 7453 3 0.26 85.65 37.97 0.156 7452
 7454 3 0.15 85.76 38.11 0.158 7453
 7455 3 -0.01 85.87 38.24 0.115 7454
 7456 3 -0.07 85.98 38.28 0.11 7455
 7457 3 -0.13 86.04 38.35 0.111 7456
 7458 3 -0.26 86.14 38.39 0.145 7457
 7459 3 -0.34 86.23 38.54 0.144 7458
 7460 3 -0.41 86.31 38.65 0.123 7459
 7461 3 -0.46 86.39 38.82 0.134 7460
 7462 3 -0.46 86.53 39 0.263 7461
 7463 3 -0.45 86.56 39.11 0.323 7462
 7464 3 -0.34 86.68 39.15 0.393 7463
 7465 3 -0.34 86.84 39.22 0.458 7464
 7466 3 0.15 86.92 38.86 0.09 7465
 7467 3 0.26 87.04 38.81 0.133 7466
 7468 3 0.4 87.07 38.78 0.12 7467
 7469 3 0.52 87.1 38.72 0.000125 7468
 7470 3 -0.37 86.93 39.29 0.367 7465
 7471 3 -0.67 87.03 39.61 0.246 7470
 7472 3 -0.76 87.06 39.81 0.13 7471
 7473 3 -0.77 87.2 39.83 0.11 7472
 7474 3 -0.67 87.26 39.96 0.133 7473
 7475 3 -0.56 87.23 40.04 0.101 7474
 7476 3 -0.56 87.34 40.17 0.000125 7475
 7477 3 1.6 84.78 37.04 0.146 7446
 7478 3 1.7 84.85 37.15 0.168 7477
 7479 3 1.81 84.85 37.32 0.204 7478
 7480 3 1.82 84.89 37.47 0.171 7479
 7481 3 1.95 84.9 37.69 0.15 7480
 7482 3 2.08 85 37.79 0.135 7481
 7483 3 2.06 85.09 37.96 0.13 7482
 7484 3 2.1 85.09 38.12 0.133 7483
 7485 3 2.08 85.15 38.29 0.164 7484
 7486 3 2.12 85.23 38.43 0.158 7485
 7487 3 2.18 85.34 38.53 0.134 7486
 7488 3 2.32 85.42 38.65 0.121 7487
 7489 3 2.36 85.51 38.75 0.133 7488
 7490 3 2.34 85.62 38.83 0.128 7489
 7491 3 2.34 85.68 38.97 0.146 7490
 7492 3 2.3 85.75 39.14 0.16 7491
 7493 3 2.24 85.79 39.33 0.145 7492
 7494 3 2.3 85.84 39.47 0.201 7493
 7495 3 2.36 85.84 39.6 0.218 7494
 7496 3 2.49 85.85 39.72 0.188 7495
 7497 3 2.55 85.87 39.81 0.249 7496
 7498 3 2.53 85.98 39.96 0.332 7497
 7499 3 2.46 86.04 40.11 0.396 7498
 7500 3 2.55 86.09 40.17 0.487 7499
 7501 3 2.59 86.01 40.26 0.546 7500
 7502 3 2.82 86.15 40.33 0.534 7501
 7503 3 2.94 86.17 40.36 0.54 7502
 7504 3 3.01 86.26 40.5 0.51 7503
 7505 3 3.13 86.31 40.58 0.486 7504
 7506 3 3.42 86.37 40.57 0.426 7505
 7507 3 3.51 86.37 40.67 0.332 7506
 7508 3 3.92 86.06 40.64 0.102 7507
 7509 3 4.09 86.09 40.61 0.166 7508
 7510 3 4.22 86.12 40.58 0.217 7509
 7511 3 4.35 86.34 40.69 0.148 7510
 7512 3 4.51 86.45 40.76 0.131 7511
 7513 3 4.64 86.48 40.79 0.169 7512
 7514 3 4.76 86.52 40.79 0.143 7513
 7515 3 4.88 86.64 40.83 0.129 7514
 7516 3 5.05 86.64 40.86 0.147 7515
 7517 3 5.25 86.58 40.97 0.131 7516
 7518 3 5.31 86.52 41.07 0.000125 7517
 7519 3 3.59 86.37 40.78 0.167 7507
 7520 3 3.59 86.23 40.79 0.000125 7519
 7521 3 3.36 86.29 40.54 0.165 7519
 7522 3 3.24 86.42 40.49 0.163 7521
 7523 3 3.13 86.48 40.47 0.115 7522
 7524 3 1.88 85.71 40.58 0.119 7501
 7525 3 1.7 85.65 40.64 0.103 7524
 7526 3 1.56 85.7 40.69 0.145 7525
 7527 3 1.41 85.71 40.57 0.137 7526
 7528 3 -0.33 84.9 35.28 0.61 7437
 7529 3 -0.01 85.12 35.78 0.131 7528
 7530 3 -0.1 85.34 35.79 0.166 7529
 7531 3 -0.13 85.51 35.86 0.13 7530
 7532 3 -0.15 85.6 35.97 0.154 7531
 7533 3 -0.19 85.78 36.01 0.139 7532
 7534 3 -0.16 85.95 36.04 0.11 7533
 7535 3 -0.13 86.06 36.14 0.115 7534
 7536 3 -0.19 86.2 36.14 0.121 7535
 7537 3 -0.24 86.34 36.17 0.131 7536
 7538 3 -0.37 86.45 36.26 0.115 7537
 7539 3 -0.44 86.59 36.36 0.105 7538
 7540 3 -0.49 86.73 36.43 0.177 7539
 7541 3 -0.55 86.9 36.5 0.176 7540
 7542 3 -0.63 87.03 36.5 0.11 7541
 7543 3 0.69 84.06 34.85 0.151 7434
 7544 3 0.86 83.95 34.82 0.132 7543
 7545 3 0.98 83.85 34.74 0.1 7544
 7546 3 1.01 83.81 34.62 0.11 7545
 7547 3 1.07 83.76 34.44 0.25 7546
 7548 3 1.38 83.82 34.32 0.168 7547
 7549 3 1.5 83.81 34.22 0.178 7548
 7550 3 1.7 83.6 34.24 0.13 7549
 7551 3 1.76 83.5 34.25 0.124 7550
 7552 3 1.92 83.45 34.24 0.15 7551
 7553 3 1.96 83.34 34.19 0.158 7552
 7554 3 -3.5 82.34 32.28 0.166 7396
 7555 3 -3.48 82.45 32.18 0.148 7554
 7556 3 -3.48 82.62 32.07 0.165 7555
 7557 3 -3.56 82.81 32.06 0.199 7556
 7558 3 -3.54 83.04 31.97 0.207 7557
 7559 3 -3.6 83.21 31.95 0.183 7558
 7560 3 -3.64 83.39 31.89 0.198 7559
 7561 3 -3.62 83.54 31.88 0.231 7560
 7562 3 -3.45 83.67 31.79 0.187 7561
 7563 3 -3.35 83.79 31.82 0.265 7562
 7564 3 -3.25 83.89 31.77 0.362 7563
 7565 3 -3.14 83.95 31.72 0.434 7564
 7566 3 -3.12 84.07 31.72 0.53 7565
 7567 3 -3.06 84.18 31.8 0.56 7566
 7568 3 -2.93 84.15 31.64 0.714 7567
 7569 3 -2.87 84.4 31.57 0.755 7568
 7570 3 -3.64 84.45 31.18 0.17 7569
 7571 3 -3.31 84.68 30.98 0.491 7570
 7572 3 -2.6 84.65 30.88 0.112 7571
 7573 3 -3.08 84.6 31.25 0.74 7571
 7574 3 -2.64 84.57 31.89 0.527 7573
 7575 3 -2.81 84.9 32.5 0.382 7574
 7576 3 -2.83 85.07 32.57 0.393 7575
 7577 3 -2.7 85.1 32.64 0.499 7576
 7578 3 -2.66 85.26 32.65 0.539 7577
 7579 3 -2.58 85.35 32.72 0.552 7578
 7580 3 -2.52 85.48 32.82 0.583 7579
 7581 3 -2.5 85.56 32.89 0.594 7580
 7582 3 -2.6 85.84 33.4 0.074 7581
 7583 3 -2.41 85.64 32.86 0.556 7581
 7584 3 -2.66 86.25 32.85 0.341 7583
 7585 3 -2.73 86.43 33.03 0.508 7584
 7586 3 -2.79 86.56 33.04 0.596 7585
 7587 3 -2.77 86.68 33.08 0.665 7586
 7588 3 -2.81 86.76 33.18 0.681 7587
 7589 3 -2.73 86.92 33.28 0.648 7588
 7590 3 -2.56 87.07 33.35 0.646 7589
 7591 3 -2.64 87.09 33.5 0.626 7590
 7592 3 -1.73 87.79 33.07 0.166 7591
 7593 3 -1.59 88.01 33.07 0.137 7592
 7594 3 -1.52 88.15 33.03 0.158 7593
 7595 3 -1.35 88.28 32.99 0.194 7594
 7596 3 -1.23 88.43 32.97 0.182 7595
 7597 3 -1.04 88.57 33 0.154 7596
 7598 3 -0.96 88.68 33.01 0.192 7597
 7599 3 -0.91 88.81 33.07 0.195 7598
 7600 3 -0.89 88.92 33.19 0.239 7599
 7601 3 -0.83 89.03 33.26 0.316 7600
 7602 3 -0.79 89.15 33.35 0.39 7601
 7603 3 -1.38 89.51 33.74 0.171 7602
 7604 3 -1.44 89.6 33.86 0.186 7603
 7605 3 -1.5 89.65 34.19 0.11 7604
 7606 3 -1.55 89.71 34.32 0.107 7605
 7607 3 -1.62 89.79 34.37 0.119 7606
 7608 3 -1.69 89.9 34.44 0.133 7607
 7609 3 -1.79 90.01 34.57 0.095 7608
 7610 3 -1.83 90.12 34.68 0.088 7609
 7611 3 -1.91 90.21 34.79 0.097 7610
 7612 3 -1.93 90.37 34.89 0.106 7611
 7613 3 -1.88 90.45 34.97 0.088 7612
 7614 3 -1.88 90.51 35.07 0.118 7613
 7615 3 -2 90.59 35.15 0.129 7614
 7616 3 -2.2 90.68 35.29 0.104 7615
 7617 3 -2.27 90.7 35.47 0.116 7616
 7618 3 -2.37 90.79 35.57 0.129 7617
 7619 3 -2.48 90.92 35.74 0.11 7618
 7620 3 -2.56 91 35.87 0.107 7619
 7621 3 -2.72 91 35.94 0.084 7620
 7622 3 -2.85 90.95 36.06 0.092 7621
 7623 3 -2.95 91.06 36.15 0.114 7622
 7624 3 -3.04 91.23 36.14 0.087 7623
 7625 3 -3.06 91.37 36.14 0.108 7624
 7626 3 -3 91.57 36.35 0.086 7625
 7627 3 -2.98 91.68 36.39 0.000125 7626
 7628 3 -0.49 89.25 33.25 0.541 7602
 7629 3 -0.53 89.4 33.29 0.606 7628
 7630 3 -0.39 89.48 33.31 0.636 7629
 7631 3 -0.32 89.59 33.29 0.688 7630
 7632 3 0 89.56 33.28 0.613 7631
 7633 3 -0.12 89.87 33.31 0.49 7632
 7634 3 -0.09 90.04 33.29 0.42 7633
 7635 3 -0.06 90.18 33.32 0.347 7634
 7636 3 0.03 90.28 33.35 0.272 7635
 7637 3 0.33 90.23 33.49 0.09 7636
 7638 3 0.27 90.4 33.43 0.094 7637
 7639 3 0.24 90.54 33.47 0.133 7638
 7640 3 0.28 90.67 33.5 0.108 7639
 7641 3 0.32 90.76 33.61 0.134 7640
 7642 3 0.33 90.84 33.75 0.101 7641
 7643 3 0.34 90.9 33.87 0.066 7642
 7644 3 0.34 90.96 33.99 0.082 7643
 7645 3 0.34 91.06 34.03 0.078 7644
 7646 3 0.32 91.15 34.11 0.094 7645
 7647 3 0.37 91.25 34.14 0.148 7646
 7648 3 0.46 91.4 34.12 0.111 7647
 7649 3 0.39 91.54 34.15 0.106 7648
 7650 3 0.44 91.67 34.1 0.092 7649
 7651 3 0.63 88.93 33.32 0.223 7632
 7652 3 0.75 88.9 33.01 0.101 7651
 7653 3 0.78 88.79 32.9 0.07 7652
 7654 3 0.85 88.82 33.5 0.144 7651
 7655 3 1.02 88.81 33.61 0.148 7654
 7656 3 1.12 88.84 33.71 0.143 7655
 7657 3 1.26 88.89 33.75 0.151 7656
 7658 3 1.45 88.81 33.75 0.159 7657
 7659 3 1.78 88.76 33.75 0.167 7658
 7660 3 1.94 88.79 33.76 0.204 7659
 7661 3 1.96 88.81 34.01 0.145 7660
 7662 3 2.09 88.87 34.14 0.121 7661
 7663 3 2.13 89.01 34.22 0.095 7662
 7664 3 -2.85 87.26 33.74 0.249 7591
 7665 3 -3.04 87.34 33.79 0.237 7664
 7666 3 -3.16 87.46 33.87 0.207 7665
 7667 3 -2.91 87.65 33.89 0.115 7666
 7668 3 -2.93 87.81 33.92 0.153 7667
 7669 3 -2.95 87.95 33.99 0.143 7668
 7670 3 -2.87 88.1 34 0.109 7669
 7671 3 -3 88.2 33.93 0.067 7670
 7672 3 -2.97 88.32 33.92 0.123 7671
 7673 3 -2.95 88.42 33.96 0.168 7672
 7674 3 -2.89 88.56 33.99 0.118 7673
 7675 3 -2 85.34 32.86 0.438 7583
 7676 3 -1.52 85.18 32.79 0.264 7675
 7677 3 -1.32 85.23 32.78 0.264 7676
 7678 3 -1.16 85.28 32.79 0.281 7677
 7679 3 -0.81 84.96 32.57 0.145 7678
 7680 3 -0.71 84.9 32.49 0.175 7679
 7681 3 -0.56 84.71 32.49 0.195 7680
 7682 3 -0.45 84.6 32.44 0.151 7681
 7683 3 -0.39 84.46 32.39 0.115 7682
 7684 3 -0.26 84.34 32.36 0.111 7683
 7685 3 -0.17 84.23 32.22 0.12 7684
 7686 3 -0.17 84.15 32.14 0.103 7685
 7687 3 -0.06 84 32.07 0.119 7686
 7688 3 0.01 83.85 32 0.126 7687
 7689 3 0.16 83.79 32 0.098 7688
 7690 3 0.29 83.67 31.91 0.17 7689
 7691 3 0.41 83.53 31.82 0.162 7690
 7692 3 0.53 83.4 31.73 0.165 7691
 7693 3 0.66 83.26 31.61 0.122 7692
 7694 3 0.72 83.15 31.5 0.114 7693
 7695 3 0.87 83.01 31.39 0.085 7694
 7696 3 -2.98 84.56 31.39 0.74 7573
 7697 3 -3.35 84.76 30.91 0.558 7696
 7698 3 -2.89 84.37 30.2 0.117 7697
 7699 3 -2.83 84.34 30.04 0.139 7698
 7700 3 -2.81 84.29 29.89 0.173 7699
 7701 3 -2.79 84.2 29.77 0.179 7700
 7702 3 -2.79 84.12 29.61 0.184 7701
 7703 3 -2.85 84.04 29.41 0.175 7702
 7704 3 -2.87 84.04 29.22 0.173 7703
 7705 3 -2.87 84.09 29.11 0.198 7704
 7706 3 -2.83 84.17 28.97 0.199 7705
 7707 3 -2.81 84.29 28.82 0.229 7706
 7708 3 -2.85 84.46 28.72 0.247 7707
 7709 3 -2.93 84.57 28.68 0.292 7708
 7710 3 -2.95 84.7 28.55 0.309 7709
 7711 3 -2.93 84.81 28.41 0.35 7710
 7712 3 -2.91 84.92 28.32 0.375 7711
 7713 3 -2.95 85.03 28.22 0.365 7712
 7714 3 -2.87 85.06 28.09 0.315 7713
 7715 3 -3.08 85.17 27.98 0.299 7714
 7716 3 -3.08 85.31 27.93 0.356 7715
 7717 3 -3.02 85.42 27.86 0.491 7716
 7718 3 -3.18 85.57 27.77 0.51 7717
 7719 3 -3.14 85.64 27.7 0.531 7718
 7720 3 -3.39 85.12 27.32 0.164 7719
 7721 3 -3.45 85.04 27.2 0.204 7720
 7722 3 -3.54 85.09 27.14 0.24 7721
 7723 3 -3.64 85.26 26.98 0.229 7722
 7724 3 -3.91 85.43 27.02 0.109 7723
 7725 3 -4.05 85.53 27.09 0.074 7724
 7726 3 -4.14 85.62 27.09 0.115 7725
 7727 3 -4.24 85.75 27.09 0.084 7726
 7728 3 -3.12 85.82 27.66 0.511 7719
 7729 3 -3.12 85.9 27.57 0.522 7728
 7730 3 -3 85.96 27.54 0.381 7729
 7731 3 -2.89 86.12 27.5 0.235 7730
 7732 3 -3.06 86.23 27.45 0.000125 7731
 7733 3 -3.81 86.2 27.8 0.159 7729
 7734 3 -3.85 86.31 27.72 0.153 7733
 7735 3 -3.93 86.45 27.68 0.14 7734
 7736 3 -4.05 86.56 27.63 0.137 7735
 7737 3 -4.14 86.65 27.57 0.075 7736
 7738 3 -4.3 86.7 27.54 0.117 7737
 7739 3 -4.46 86.75 27.54 0.133 7738
 7740 3 -4.68 86.78 27.54 0.143 7739
 7741 3 -4.86 86.9 27.54 0.113 7740
 7742 3 -3.47 84.93 30.93 0.426 7741
 7743 3 -3.89 85.46 31.18 0.274 7742
 7744 3 -3.98 85.59 31.14 0.282 7743
 7745 3 -4.01 85.68 31.07 0.205 7744
 7746 3 -4.05 85.82 31.04 0.162 7745
 7747 3 -4.06 85.95 30.82 0.179 7746
 7748 3 -3.99 85.98 30.72 0.252 7747
 7749 3 -4.02 86.09 30.66 0.269 7748
 7750 3 -4.11 86.29 30.59 0.15 7749
 7751 3 -4.11 86.37 30.48 0.115 7750
 7752 3 -4.19 86.43 30.38 0.096 7751
 7753 3 -4.27 86.53 30.32 0.069 7752
 7754 3 -4.34 86.56 30.18 0.109 7753
 7755 3 -4.43 86.6 30.07 0.158 7754
 7756 3 -4.52 86.65 30 0.13 7755
 7757 3 -4.6 86.73 29.79 0.121 7756
 7758 3 -4.65 86.79 29.7 0.109 7757
 7759 3 -4.73 86.87 29.59 0.117 7758
 7760 3 -4.9 87.04 29.54 0.089 7759
 7761 3 -4.99 87.04 29.47 0.091 7760
 7762 3 -5.09 87.09 29.43 0.072 7761
 7763 3 -5.18 87.1 29.36 0.073 7762
 7764 3 -5.26 87.2 29.36 0.065 7763
 7765 3 -5.32 87.26 29.29 0.049 7764
 7766 3 -5.18 87.17 29.5 0.048 7762
 7767 3 -5.35 87.23 29.48 0.09 7766
 7768 3 -3.52 85.03 30.95 0.426 7742
 7769 3 -3.1 84.71 31.27 0.071 7768
 7770 3 -2.89 84.68 31.18 0.071 7769
 7771 3 -3.58 85.12 30.95 0.426 7768
 7772 3 -3.33 85.01 30.84 0.208 7771
 7773 3 -3.04 84.56 30.23 0.056 7697
 7774 3 -2.95 84.56 30.13 0.07 7773
 7775 3 -2.27 83.21 31.63 0.148 7568
 7776 3 -2.33 83.04 31.66 0.153 7775
 7777 3 -2.18 82.89 31.64 0.124 7776
 7778 3 -2.27 82.65 31.59 0.102 7777
 7779 3 -2.25 82.48 31.52 0.135 7778
 7780 3 -2.16 82.34 31.43 0.141 7779
 7781 3 -2.06 82.18 31.23 0.069 7780
 7782 3 -1.98 82.1 31.18 0.000125 7781
 7783 3 -9.12 81.83 30.55 0.437 7356
 7784 3 -9.17 81.97 30.66 0.479 7783
 7785 3 -9.36 82.09 30.64 0.554 7784
 7786 3 -9.45 82.17 30.68 0.58 7785
 7787 3 -9.46 82.31 30.7 0.606 7786
 7788 3 -9.38 82.56 30.91 0.183 7787
 7789 3 -9.44 82.77 30.86 0.201 7788
 7790 3 -9.46 82.86 30.97 0.146 7789
 7791 3 -9.42 82.44 30.63 0.72 7787
 7792 3 -9.54 82.55 30.48 0.718 7791
 7793 3 -9.39 82.72 30.52 0.745 7792
 7794 3 -8.61 82.81 30.16 0.208 7793
 7795 3 -8.31 82.8 30.07 0.168 7794
 7796 3 -8.41 82.64 29.8 0.1 7795
 7797 3 -8.15 82.74 29.79 0.211 7796
 7798 3 -8.16 82.64 29.95 0.214 7797
 7799 3 -8.06 82.7 30.11 0.051 7798
 7800 3 -7.93 82.75 29.95 0.318 7798
 7801 3 -7.53 82.72 29.59 0.067 7800
 7802 3 -7.97 82.69 29.86 0.15 7800
 7803 3 -8.13 82.89 30.39 0.043 7802
 7804 3 -8 82.58 29.73 0.172 7802
 7805 3 -8.01 82.5 29.61 0.237 7804
 7806 3 -7.74 82.39 29.66 0.091 7805
 7807 3 -7.64 82.28 29.75 0.123 7806
 7808 3 -7.48 82.33 29.79 0.266 7807
 7809 3 -7.38 82.3 29.79 0.371 7808
 7810 3 -7.3 82.24 29.82 0.453 7809
 7811 3 -7.18 82.17 29.86 0.49 7810
 7812 3 -7.07 82.11 29.93 0.551 7811
 7813 3 -6.82 82.16 29.84 0.458 7812
 7814 3 -6.74 82.92 29.91 0.145 7813
 7815 3 -6.72 83.09 30.02 0.139 7814
 7816 3 -6.73 83.27 30.11 0.138 7815
 7817 3 -6.68 83.39 30.23 0.153 7816
 7818 3 -6.64 83.53 30.27 0.164 7817
 7819 3 -6.52 83.63 30.25 0.225 7818
 7820 3 -6.48 83.72 30.23 0.296 7819
 7821 3 -6.74 83.94 30.5 0.172 7820
 7822 3 -6.98 83.91 30.66 0.111 7821
 7823 3 -7.03 83.97 30.84 0.076 7822
 7824 3 -7.43 82.92 29.36 0.134 7823
 7825 3 -7.34 82.8 29.22 0.168 7824
 7826 3 -7.36 82.69 29.07 0.184 7825
 7827 3 -7.32 82.5 28.91 0.105 7826
 7828 3 -7.26 82.38 28.72 0.063 7827
 7829 3 -7.18 82.3 28.63 0.055 7828
 7830 3 -7.07 82.24 28.57 0.093 7829
 7831 3 -6.97 82.16 28.43 0.127 7830
 7832 3 -6.86 82.03 28.36 0.098 7831
 7833 3 -6.8 81.92 28.27 0.081 7832
 7834 3 -6.68 84.14 30.43 0.112 7821
 7835 3 -6.76 84.3 30.5 0.135 7834
 7836 3 -6.81 84.42 30.5 0.172 7835
 7837 3 -6.86 84.55 30.48 0.149 7836
 7838 3 -6.85 84.78 30.45 0.173 7837
 7839 3 -6.77 84.86 30.43 0.223 7838
 7840 3 -6.71 85 30.55 0.142 7839
 7841 3 -6.57 85.09 30.55 0.161 7840
 7842 3 -6.55 85.19 30.57 0.251 7841
 7843 3 -6.32 85.41 30.89 0.163 7842
 7844 3 -6.24 85.5 30.93 0.199 7843
 7845 3 -6.18 85.59 31.04 0.274 7844
 7846 3 -6.14 85.75 31.09 0.327 7845
 7847 3 -6.24 85.9 31.09 0.364 7846
 7848 3 -6.27 86.03 31.27 0.376 7847
 7849 3 -6.35 86.15 31.32 0.352 7848
 7850 3 -6.48 86.28 31.32 0.365 7849
 7851 3 -6.64 86.31 31.41 0.416 7850
 7852 3 -6.31 86.67 31.41 0.236 7851
 7853 3 -6.64 86.78 31.5 0.095 7852
 7854 3 -6.88 86.41 31.36 0.255 7851
 7855 3 -6.98 86.55 31.39 0.175 7854
 7856 3 -7.14 86.67 31.34 0.173 7855
 7857 3 -7.27 86.78 31.32 0.169 7856
 7858 3 -7.36 87.03 31.45 0.131 7857
 7859 3 -7.35 87.08 31.57 0.148 7858
 7860 3 -7.59 87.19 31.59 0.108 7859
 7861 3 -7.65 87.33 31.68 0.126 7860
 7862 3 -7.71 87.44 31.66 0.107 7861
 7863 3 -7.07 87.05 31.66 0.103 7859
 7864 3 -6.97 87.03 31.7 0.1 7863
 7865 3 -7.38 86.78 31.22 0.164 7857
 7866 3 -7.42 87.03 30.98 0.122 7865
 7867 3 -7.44 87.06 30.88 0.151 7866
 7868 3 -7.57 87 30.79 0.053 7867
 7869 3 -7.68 87.05 30.77 0.082 7868
 7870 3 -7.81 87.08 30.86 0.115 7869
 7871 3 -7.98 87.08 30.89 0.109 7870
 7872 3 -8.04 87.25 30.84 0.171 7871
 7873 3 -8.14 87.31 30.82 0.161 7872
 7874 3 -8.19 87.3 30.61 0.123 7873
 7875 3 -8.24 87.25 30.39 0.097 7874
 7876 3 -8.31 87.33 30.38 0.11 7875
 7877 3 -7.24 87.25 30.84 0.129 7867
 7878 3 -7.14 87.3 30.77 0.09 7877
 7879 3 -6.76 85.13 30.16 0.105 7842
 7880 3 -6.86 85.11 30.07 0.149 7879
 7881 3 -6.97 85.08 29.95 0.124 7880
 7882 3 -6.94 85.05 29.84 0.119 7881
 7883 3 -6.74 84.75 30.05 0.1 7839
 7884 3 -6.68 84.75 29.91 0.136 7883
 7885 3 -6.86 84.83 29.8 0.088 7884
 7886 3 -6.18 83.63 29.84 0.144 7820
 7887 3 -6.14 83.58 29.7 0.156 7886
 7888 3 -6.02 83.64 29.68 0.159 7887
 7889 3 -6.73 81.97 29.75 0.384 7813
 7890 3 -6.85 81.25 29.73 0.172 7889
 7891 3 -6.76 81.11 29.68 0.187 7890
 7892 3 -6.57 80.97 29.7 0.157 7891
 7893 3 -6.4 80.83 29.66 0.145 7892
 7894 3 -6.31 80.78 29.61 0.151 7893
 7895 3 -6.14 80.58 29.57 0.142 7894
 7896 3 -6.02 80.5 29.61 0.176 7895
 7897 3 -5.93 80.43 29.66 0.235 7896
 7898 3 -5.93 80.68 30 0.091 7897
 7899 3 -5.97 80.76 30.07 0.085 7898
 7900 3 -5.96 80.15 29.43 0.171 7897
 7901 3 -5.89 79.95 29.34 0.144 7900
 7902 3 -5.73 79.87 29.29 0.138 7901
 7903 3 -5.69 79.7 29.23 0.117 7902
 7904 3 -5.64 79.56 29.18 0.142 7903
 7905 3 -5.6 79.37 29.07 0.117 7904
 7906 3 -5.56 79.26 29.04 0.135 7905
 7907 3 -5.52 79.14 29.02 0.139 7906
 7908 3 -5.52 78.93 28.97 0.171 7907
 7909 3 -5.55 78.79 28.98 0.165 7908
 7910 3 -5.48 78.7 28.91 0.173 7909
 7911 3 -5.31 78.79 29.07 0.106 7910
 7912 3 -5.14 78.87 29.14 0.131 7911
 7913 3 -4.97 78.9 29.11 0.093 7912
 7914 3 -4.82 78.81 29.14 0.077 7913
 7915 3 -5.48 78.57 28.73 0.106 7910
 7916 3 -5.43 78.45 28.68 0.124 7915
 7917 3 -5.31 78.37 28.57 0.159 7916
 7918 3 -5.23 78.23 28.57 0.133 7917
 7919 3 -5.17 78.07 28.61 0.124 7918
 7920 3 -5.06 77.93 28.64 0.153 7919
 7921 3 -4.96 77.78 28.68 0.187 7920
 7922 3 -4.84 77.62 28.66 0.27 7921
 7923 3 -4.71 77.5 28.59 0.357 7922
 7924 3 -4.6 77.4 28.48 0.521 7923
 7925 3 -4.38 77.45 28.36 0.633 7924
 7926 3 -3.83 78.01 28.7 0.264 7925
 7927 3 -3.62 78.09 28.57 0.162 7926
 7928 3 -3.41 78.18 28.7 0.129 7927
 7929 3 -3.23 78.1 28.66 0.177 7928
 7930 3 -3.08 78.03 28.59 0.218 7929
 7931 3 -2.91 77.76 28.61 0.107 7930
 7932 3 -2.81 77.62 28.61 0.116 7931
 7933 3 -2.68 77.54 28.59 0.118 7932
 7934 3 -3.04 78.23 28.45 0.208 7930
 7935 3 -2.66 78.29 28.34 0.212 7934
 7936 3 -2.5 78.32 28.34 0.17 7935
 7937 3 -2.29 78.4 28.3 0.212 7936
 7938 3 -2.04 78.43 28.34 0.272 7937
 7939 3 -1.82 78.43 28.29 0.285 7938
 7940 3 -1.7 78.45 28.25 0.38 7939
 7941 3 -1.64 78.62 28.18 0.539 7940
 7942 3 -1.58 78.73 28.18 0.567 7941
 7943 3 -1.53 78.84 28.18 0.593 7942
 7944 3 -1.45 78.95 28.32 0.542 7943
 7945 3 -1.09 78.98 28.75 0.328 7944
 7946 3 -1.01 79.18 29.09 0.215 7945
 7947 3 -0.91 79.25 29.18 0.192 7946
 7948 3 -0.79 79.35 29.25 0.177 7947
 7949 3 -0.73 79.43 29.34 0.166 7948
 7950 3 -0.66 79.5 29.41 0.176 7949
 7951 3 -0.62 79.57 29.63 0.175 7950
 7952 3 -0.5 79.67 29.7 0.2 7951
 7953 3 -0.39 79.82 29.77 0.2 7952
 7954 3 -0.18 79.98 29.7 0.174 7953
 7955 3 -0.06 80.06 29.59 0.185 7954
 7956 3 -0.08 80.25 29.59 0.241 7955
 7957 3 -0.18 80.32 29.34 0.044 7956
 7958 3 -0.03 80.4 29.39 0.059 7957
 7959 3 0.04 80.42 29.84 0.166 7956
 7960 3 0.19 80.5 29.86 0.158 7959
 7961 3 0.32 80.48 29.97 0.151 7960
 7962 3 0.37 80.71 29.93 0.112 7961
 7963 3 0.37 80.84 29.95 0.161 7962
 7964 3 0.32 81.01 29.93 0.168 7963
 7965 3 0.31 81.26 30 0.122 7964
 7966 3 0.26 81.45 29.98 0.11 7965
 7967 3 0.25 81.56 29.98 0.105 7966
 7968 3 0.15 81.7 29.93 0.081 7967
 7969 3 0.07 81.87 29.95 0.148 7968
 7970 3 0 81.98 30 0.141 7969
 7971 3 -0.01 82.1 30.07 0.129 7970
 7972 3 -0.01 82.26 30.2 0.118 7971
 7973 3 -0.05 82.35 30.29 0.111 7972
 7974 3 -0.05 82.48 30.45 0.126 7973
 7975 3 -0.03 82.56 30.57 0.125 7974
 7976 3 -0.01 82.7 30.66 0.159 7975
 7977 3 0 82.76 30.8 0.22 7976
 7978 3 0 82.84 30.95 0.21 7977
 7979 3 -0.96 78.87 28.66 0.125 7945
 7980 3 -0.81 78.87 28.59 0.081 7979
 7981 3 -1.68 79.01 27.82 0.208 7944
 7982 3 -4.57 77.12 28.16 0.459 7925
 7983 3 -4.68 76.93 28.04 0.332 7982
 7984 3 -5.02 76.65 27.84 0.165 7983
 7985 3 -5.07 76.45 27.8 0.167 7984
 7986 3 -5.1 76.29 27.73 0.166 7985
 7987 3 -5.21 76.18 27.66 0.188 7986
 7988 3 -5.24 76 27.59 0.166 7987
 7989 3 -5.32 75.84 27.48 0.204 7988
 7990 3 -5.35 75.71 27.41 0.213 7989
 7991 3 -5.39 75.54 27.38 0.229 7990
 7992 3 -5.49 75.4 27.29 0.26 7991
 7993 3 -5.43 75.29 27.3 0.479 7992
 7994 3 -5.86 75.24 26.93 0.296 7993
 7995 3 -5.89 75.13 26.82 0.309 7994
 7996 3 -5.98 75.03 26.64 0.292 7995
 7997 3 -5.94 74.94 26.5 0.299 7996
 7998 3 -5.49 75 26.38 0.102 7997
 7999 3 -5.42 75.08 26.34 0.124 7998
 8000 3 -5.32 75.15 26.41 0.08 7999
 8001 3 -5.21 75.06 26.52 0.064 8000
 8002 3 -5.1 75.04 26.61 0.085 8001
 8003 3 -5.02 75.03 26.7 0.098 8002
 8004 3 -4.9 74.98 26.73 0.073 8003
 8005 3 -6.23 74.86 26.38 0.275 7997
 8006 3 -6.28 74.8 26.25 0.294 8005
 8007 3 -6.35 74.75 26.16 0.321 8006
 8008 3 -6.48 74.58 26.16 0.304 8007
 8009 3 -6.84 74.2 26.04 0.56 8008
 8010 3 -7.21 73.94 25.97 0.357 8009
 8011 3 -7.35 73.91 25.93 0.3 8010
 8012 3 -7.52 73.94 25.86 0.275 8011
 8013 3 -7.76 73.92 25.86 0.306 8012
 8014 3 -7.92 73.94 25.73 0.401 8013
 8015 3 -8.04 73.84 25.73 0.454 8014
 8016 3 -8.19 73.81 25.75 0.446 8015
 8017 3 -8.37 73.78 25.77 0.469 8016
 8018 3 -8.65 73.78 26.04 0.613 8017
 8019 3 -8.79 73.7 25.93 0.665 8018
 8020 3 -8.81 73.58 25.73 0.707 8019
 8021 3 -8.59 73.11 25.11 0.147 8020
 8022 3 -8.38 73.16 25.07 0.162 8021
 8023 3 -8.23 73.25 25.07 0.177 8022
 8024 3 -8.01 73.3 25.16 0.152 8023
 8025 3 -7.89 73.33 25.32 0.147 8024
 8026 3 -7.74 73.38 25.36 0.143 8025
 8027 3 -7.52 73.24 25.34 0.135 8026
 8028 3 -7.34 73.14 25.34 0.144 8027
 8029 3 -7.15 73.14 25.36 0.135 8028
 8030 3 -6.97 73.17 25.34 0.165 8029
 8031 3 -6.73 73.16 25.34 0.148 8030
 8032 3 -6.56 73.17 25.29 0.152 8031
 8033 3 -6.39 73.17 25.3 0.1 8032
 8034 3 -6.28 73.2 25.34 0.105 8033
 8035 3 -6.14 73.19 25.43 0.128 8034
 8036 3 -6.09 73.28 25.52 0.202 8035
 8037 3 -5.98 73.22 25.59 0.272 8036
 8038 3 -5.85 73.25 25.59 0.351 8037
 8039 3 -5.74 73.28 25.7 0.398 8038
 8040 3 -5.6 73.28 25.7 0.471 8039
 8041 3 -5.4 73.25 25.57 0.499 8040
 8042 3 -5.27 73.28 25.54 0.536 8041
 8043 3 -5.1 73.39 25.57 0.494 8042
 8044 3 -4.97 73.37 25.73 0.42 8043
 8045 3 -4.81 73.34 25.77 0.367 8044
 8046 3 -4.68 73.37 25.88 0.341 8045
 8047 3 -4.51 73.34 25.82 0.25 8046
 8048 3 -4.28 73.31 25.82 0.226 8047
 8049 3 -3.98 73.26 25.82 0.157 8048
 8050 3 -3.79 73.23 25.84 0.152 8049
 8051 3 -3.54 73.17 25.86 0.166 8050
 8052 3 -3.33 73.15 25.8 0.142 8051
 8053 3 -3.2 73.23 25.79 0.142 8052
 8054 3 -2.95 73.2 25.82 0.135 8053
 8055 3 -2.75 73.2 25.64 0.099 8054
 8056 3 -2.56 73.2 25.64 0.079 8055
 8057 3 -2.43 73.28 25.59 0.096 8056
 8058 3 -2.25 73.37 25.52 0.083 8057
 8059 3 -2.14 73.4 25.5 0.095 8058
 8060 3 -1.98 73.35 25.5 0.072 8059
 8061 3 -1.81 73.37 25.43 0.198 8060
 8062 3 -1.67 73.43 25.29 0.231 8061
 8063 3 -1.44 73.68 25.07 0.123 8062
 8064 3 -1.25 73.65 25.04 0.113 8063
 8065 3 -1.11 73.78 24.93 0.118 8064
 8066 3 -0.98 73.82 24.84 0.145 8065
 8067 3 -0.74 73.75 24.75 0.148 8066
 8068 3 -0.57 73.71 24.75 0.158 8067
 8069 3 -0.33 73.67 24.72 0.153 8068
 8070 3 -0.23 73.62 24.66 0.111 8069
 8071 3 -0.03 73.64 24.57 0.132 8070
 8072 3 0.06 73.6 24.57 0.147 8071
 8073 3 0.21 73.62 24.48 0.157 8072
 8074 3 0.39 73.7 24.39 0.126 8073
 8075 3 0.62 73.7 24.34 0.102 8074
 8076 3 0.74 73.7 24.41 0.146 8075
 8077 3 0.85 73.68 24.45 0.155 8076
 8078 3 0.9 73.81 24.57 0.08 8077
 8079 3 0.94 73.9 24.52 0.134 8078
 8080 3 0.81 73.98 24.43 0.094 8079
 8081 3 0.96 73.48 24.32 0.12 8077
 8082 3 1.04 73.45 24.23 0.086 8081
 8083 3 -3 73.34 25.91 0.151 8054
 8084 3 -3.29 73.45 26 0.157 8083
 8085 3 -3.54 73.53 26.09 0.157 8084
 8086 3 -3.68 73.7 26.11 0.14 8085
 8087 3 -3.79 73.89 26.2 0.074 8086
 8088 3 -9 73.67 25.75 0.67 8020
 8089 3 -8.79 74 25.77 0.137 8088
 8090 3 -8.69 73.97 25.75 0.193 8089
 8091 3 -8.57 73.88 25.66 0.242 8090
 8092 3 -8.64 73.72 25.39 0.219 8091
 8093 3 -8.55 73.66 25.32 0.178 8092
 8094 3 -9.06 73.59 25.68 0.618 8088
 8095 3 -9.33 73.38 25.47 0.591 8094
 8096 3 -9.44 73.38 25.39 0.486 8095
 8097 3 -9.56 73.41 25.36 0.406 8096
 8098 3 -9.76 73.41 25.41 0.349 8097
 8099 3 -10.33 73.5 25.47 0.564 8098
 8100 3 -11.06 73.44 25.5 0.308 8099
 8101 3 -11.31 73.42 25.45 0.265 8100
 8102 3 -11.49 73.42 25.43 0.26 8101
 8103 3 -11.63 73.36 25.39 0.265 8102
 8104 3 -11.76 73.28 25.45 0.336 8103
 8105 3 -11.94 73.24 25.48 0.37 8104
 8106 3 -12.08 73.19 25.5 0.35 8105
 8107 3 -12.26 73.08 25.38 0.293 8106
 8108 3 -12.45 73 25.38 0.274 8107
 8109 3 -12.59 72.97 25.43 0.325 8108
 8110 3 -12.73 73.03 25.51 0.358 8109
 8111 3 -12.84 73.05 25.62 0.436 8110
 8112 3 -13 72.99 25.6 0.449 8111
 8113 3 -10.4 73.67 25.54 0.381 8099
 8114 3 -10.41 73.84 25.61 0.186 8113
 8115 3 -10.48 73.95 25.68 0.14 8114
 8116 3 -10.56 74.13 26.43 0.486 8115
 8117 3 -10.48 74.06 26.77 0.411 8116
 8118 3 -10.46 74.03 26.93 0.388 8117
 8119 3 -10.39 74.03 27.05 0.417 8118
 8120 3 -10.28 73.99 27.14 0.387 8119
 8121 3 -10.11 73.88 27.2 0.334 8120
 8122 3 -9.98 73.8 27.2 0.309 8121
 8123 3 -9.9 73.78 27.3 0.345 8122
 8124 3 -9.87 73.58 27.18 0.31 8123
 8125 3 -9.81 73.25 26.88 0.065 8124
 8126 3 -9.72 72.75 25.09 0.185 8095
 8127 3 -9.64 72.61 25.18 0.187 8126
 8128 3 -9.8 72.44 25.14 0.101 8127
 8129 3 -9.78 72.27 25.18 0.113 8128
 8130 3 -9.8 72.03 25.16 0.143 8129
 8131 3 -9.81 71.88 25.18 0.141 8130
 8132 3 -9.8 71.69 25.23 0.173 8131
 8133 3 -9.74 71.53 25.29 0.199 8132
 8134 3 -9.72 71.42 25.34 0.212 8133
 8135 3 -9.62 71.13 25.45 0.238 8134
 8136 3 -9.45 71.27 25.66 0.227 8135
 8137 3 -9.41 71.33 25.82 0.305 8136
 8138 3 -9.31 71.31 25.89 0.413 8137
 8139 3 -9.23 71.39 25.95 0.441 8138
 8140 3 -9.76 71.25 25.93 0.102 8139
 8141 3 -9.91 71.38 25.89 0.126 8140
 8142 3 -10.04 71.47 25.84 0.133 8141
 8143 3 -10.15 71.61 25.89 0.117 8142
 8144 3 -10.23 71.69 25.95 0.091 8143
 8145 3 -9.06 71.34 26.04 0.505 8139
 8146 3 -8.98 71.36 26.11 0.553 8145
 8147 3 -8.87 71.3 26.16 0.575 8146
 8148 3 -9.14 70.27 26.04 0.223 8147
 8149 3 -9.05 70.09 25.98 0.164 8148
 8150 3 -9.08 69.89 25.98 0.137 8149
 8151 3 -8.98 69.69 26 0.145 8150
 8152 3 -8.9 69.61 26.07 0.155 8151
 8153 3 -8.84 69.47 26.14 0.148 8152
 8154 3 -8.81 69.3 26.09 0.199 8153
 8155 3 -8.72 69.24 26 0.224 8154
 8156 3 -8.99 69.47 25.73 0.044 8155
 8157 3 -9.04 69.47 25.61 0.053 8156
 8158 3 -8.48 69.02 26.11 0.176 8155
 8159 3 -8.34 68.92 26.11 0.161 8158
 8160 3 -8.22 68.86 26.07 0.192 8159
 8161 3 -8.05 68.81 26.07 0.172 8160
 8162 3 -7.86 68.69 26.11 0.163 8161
 8163 3 -7.8 68.59 26.04 0.156 8162
 8164 3 -7.71 68.47 26 0.161 8163
 8165 3 -7.48 68.33 25.97 0.149 8164
 8166 3 -7.32 68.27 25.91 0.158 8165
 8167 3 -7.11 68.31 25.79 0.149 8166
 8168 3 -6.98 68.39 25.79 0.175 8167
 8169 3 -6.71 68.33 25.79 0.156 8168
 8170 3 -6.55 68.36 25.82 0.145 8169
 8171 3 -6.36 68.31 25.84 0.13 8170
 8172 3 -6.22 68.38 25.86 0.152 8171
 8173 3 -6.06 68.42 25.89 0.176 8172
 8174 3 -5.92 68.5 25.89 0.152 8173
 8175 3 -5.77 68.61 25.89 0.16 8174
 8176 3 -5.65 68.67 25.93 0.154 8175
 8177 3 -5.43 68.67 25.98 0.171 8176
 8178 3 -5.3 68.8 25.97 0.186 8177
 8179 3 -5.14 68.93 25.91 0.177 8178
 8180 3 -5.03 69.04 25.89 0.183 8179
 8181 3 -4.93 69.12 25.89 0.231 8180
 8182 3 -4.8 69.28 25.79 0.255 8181
 8183 3 -4.64 69.4 25.91 0.28 8182
 8184 3 -4.57 69.5 26 0.359 8183
 8185 3 -4.48 69.62 26.04 0.417 8184
 8186 3 -4.48 69.71 26.14 0.497 8185
 8187 3 -4.3 69.73 26.16 0.544 8186
 8188 3 -4.19 69.79 26.29 0.556 8187
 8189 3 -4.72 70.18 25.59 0.173 8188
 8190 3 -4.81 70.23 25.43 0.149 8189
 8191 3 -4.8 70.34 25.34 0.142 8190
 8192 3 -4.9 70.4 25.23 0.147 8191
 8193 3 -5.03 70.43 25.18 0.162 8192
 8194 3 -5.15 70.41 25.14 0.077 8193
 8195 3 -3.98 69.39 26.41 0.346 8188
 8196 3 -3.87 70.09 26.45 0.236 8195
 8197 3 -3.68 70.18 26.54 0.148 8196
 8198 3 -3.64 70.23 26.68 0.173 8197
 8199 3 -3.62 70.25 26.93 0.182 8198
 8200 3 -3.31 70.43 27.02 0.144 8199
 8201 3 -3.14 70.45 27.16 0.165 8200
 8202 3 -2.98 70.56 27.27 0.171 8201
 8203 3 -2.83 70.59 27.36 0.178 8202
 8204 3 -2.75 70.67 27.48 0.208 8203
 8205 3 -2.54 70.7 27.59 0.232 8204
 8206 3 -2.45 70.75 27.77 0.162 8205
 8207 3 -2.31 70.76 27.86 0.14 8206
 8208 3 -2.27 70.78 28 0.13 8207
 8209 3 -2.31 70.71 28.16 0.123 8208
 8210 3 -2.23 70.76 28.25 0.116 8209
 8211 3 -2.14 70.87 28.38 0.159 8210
 8212 3 -2.1 70.95 28.43 0.137 8211
 8213 3 -3.83 70.26 27.16 0.084 8199
 8214 3 -3.85 70.21 27.3 0.102 8213
 8215 3 -3.91 70.21 27.39 0.000125 8214
 8216 3 -3.87 69.17 26.47 0.435 8195
 8217 3 -3.79 69.01 26.52 0.493 8216
 8218 3 -3.75 68.87 26.54 0.533 8217
 8219 3 -3.7 68.76 26.61 0.569 8218
 8220 3 -3.64 68.65 26.64 0.598 8219
 8221 3 -3.35 68.54 26.75 0.562 8220
 8222 3 -3.25 68.48 26.8 0.482 8221
 8223 3 -3.33 68.26 26.73 0.363 8222
 8224 3 -3.27 68.09 26.66 0.206 8223
 8225 3 -3.23 67.98 26.68 0.12 8224
 8226 3 -3.2 67.93 26.77 0.077 8225
 8227 3 -3.16 67.9 26.91 0.053 8226
 8228 3 -3.39 68.48 26.88 0.221 8223
 8229 3 -3.41 68.64 26.97 0.177 8228
 8230 3 -3.45 68.7 27.04 0.000125 8229
 8231 3 -2.93 68.73 26.91 0.093 8222
 8232 3 -8.62 71.58 26.16 0.64 8147
 8233 3 -8.56 71.69 26.34 0.54 8232
 8234 3 -8.47 71.7 26.48 0.352 8233
 8235 3 -8.37 71.94 26.64 0.162 8234
 8236 3 -8.26 71.99 26.86 0.111 8235
 8237 3 -8.23 72.05 27.02 0.121 8236
 8238 3 -8.14 72.11 27.2 0.129 8237
 8239 3 -8.11 72.11 27.34 0.125 8238
 8240 3 -8.15 72.08 27.52 0.132 8239
 8241 3 -8.14 72.08 27.63 0.099 8240
 8242 3 -8.06 72.11 27.79 0.1 8241
 8243 3 -7.98 72.19 27.93 0.055 8242
 8244 3 -7.9 72.16 28.04 0.104 8243
 8245 3 -7.82 72.11 28.11 0.098 8244
 8246 3 -7.78 72.11 28.36 0.077 8245
 8247 3 -7.68 72.14 28.5 0.114 8246
 8248 3 -7.56 72.11 28.66 0.078 8247
 8249 3 -7.52 72.03 28.73 0.081 8248
 8250 3 -7.48 71.94 28.79 0.12 8249
 8251 3 -7.36 71.86 28.77 0.138 8250
 8252 3 -7.27 71.72 28.66 0.114 8251
 8253 3 -9.94 70.89 25.16 0.095 8135
 8254 3 -10.11 70.88 25.04 0.124 8253
 8255 3 -10.24 70.88 24.93 0.152 8254
 8256 3 -10.44 70.86 24.82 0.184 8255
 8257 3 -10.56 70.86 24.77 0.214 8256
 8258 3 -10.58 71 24.63 0.147 8257
 8259 3 -10.7 71.03 24.55 0.072 8258
 8260 3 -10.83 70.67 24.95 0.065 8257
 8261 3 -10.92 70.75 24.98 0.063 8260
 8262 3 -11 70.77 24.89 0.146 8261
 8263 3 -11.13 70.69 24.86 0.092 8262
 8264 3 -11.17 70.5 24.73 0.112 8263
 8265 3 -11.3 70.44 24.55 0.119 8264
 8266 3 -11.31 70.39 24.41 0.108 8265
 8267 3 -11.23 70.3 24.29 0.06 8266
 8268 3 -11.14 70.22 24.2 0.077 8267
 8269 3 -11.06 70.06 24.23 0.101 8268
 8270 3 -10.98 70 24.25 0.000125 8269
 8271 3 -9.21 74.38 25.77 0.061 8094
 8272 3 -9.09 74.34 25.68 0.076 8271
 8273 3 -8.98 74.3 25.61 0.079 8272
 8274 3 -8.94 73.88 26.75 0.279 8018
 8275 3 -9.14 73.97 27.04 0.181 8274
 8276 3 -9.33 74 27.23 0.141 8275
 8277 3 -9.42 74.02 27.34 0.138 8276
 8278 3 -9.48 74.06 27.45 0.134 8277
 8279 3 -9.56 74 27.64 0.132 8278
 8280 3 -9.56 73.92 27.77 0.198 8279
 8281 3 -9.38 74.08 28.05 0.127 8280
 8282 3 -9.22 74.08 28.09 0.111 8281
 8283 3 -9.12 74.14 28.11 0.127 8282
 8284 3 -9.01 74.24 28.2 0.127 8283
 8285 3 -8.89 74.28 28.25 0.163 8284
 8286 3 -8.78 74.39 28.32 0.157 8285
 8287 3 -8.67 74.42 28.52 0.092 8286
 8288 3 -8.58 74.39 28.64 0.149 8287
 8289 3 -8.55 74.42 28.79 0.168 8288
 8290 3 -8.56 74.44 28.91 0.13 8289
 8291 3 -8.54 74.49 29.05 0.207 8290
 8292 3 -8.46 74.45 29.13 0.278 8291
 8293 3 -8.26 74.36 29.25 0.143 8292
 8294 3 -8.21 74.09 29.27 0.118 8293
 8295 3 -7.94 73.97 29.29 0.079 8294
 8296 3 -7.77 73.86 29.32 0.109 8295
 8297 3 -7.67 73.86 29.34 0.138 8296
 8298 3 -7.59 74.14 29.3 0.078 8297
 8299 3 -8.31 74.44 29.47 0.132 8293
 8300 3 -8.45 74.44 29.64 0.083 8299
 8301 3 -8.5 74.53 29.68 0.000125 8300
 8302 3 -8.98 74.74 29.22 0.116 8292
 8303 3 -9.19 74.72 29.11 0.089 8302
 8304 3 -9.3 74.74 29.02 0.047 8303
 8305 3 -9.4 74.8 29 0.105 8304
 8306 3 -9.42 75.11 28.95 0.129 8305
 8307 3 -9.45 75.31 28.98 0.109 8306
 8308 3 -9.38 75.44 28.93 0.11 8307
 8309 3 -9.7 73.44 27.66 0.117 8280
 8310 3 -9.75 73.27 27.54 0.112 8309
 8311 3 -9.83 73.17 27.57 0.101 8310
 8312 3 -6.71 74.06 25.97 0.556 8009
 8313 3 -7.05 74.44 26.63 0.173 8312
 8314 3 -6.57 73.92 25.91 0.556 8312
 8315 3 -6.15 73.52 26.45 0.156 8314
 8316 3 -6.02 73.36 26.48 0.182 8315
 8317 3 -6.11 73.19 26.48 0.126 8316
 8318 3 -6.07 73.08 26.66 0.106 8317
 8319 3 -6.1 72.94 26.77 0.136 8318
 8320 3 -6.09 72.81 26.91 0.113 8319
 8321 3 -5.98 72.7 27 0.101 8320
 8322 3 -5.88 72.64 26.98 0.127 8321
 8323 3 -5.72 72.5 27.02 0.113 8322
 8324 3 -5.59 72.41 27.02 0.144 8323
 8325 3 -5.47 72.3 27 0.113 8324
 8326 3 -5.39 72.2 26.98 0.138 8325
 8327 3 -5.34 72.21 26.86 0.205 8326
 8328 3 -5.18 72.12 26.95 0.234 8327
 8329 3 -5.02 71.93 27.25 0.143 8328
 8330 3 -5.02 71.84 27.36 0.158 8329
 8331 3 -4.98 71.62 27.45 0.136 8330
 8332 3 -4.86 71.48 27.48 0.148 8331
 8333 3 -4.82 71.4 27.43 0.219 8332
 8334 3 -4.78 71.26 27.36 0.284 8333
 8335 3 -4.65 71.21 27.32 0.291 8334
 8336 3 -4.8 71.14 26.95 0.061 8335
 8337 3 -4.88 71.03 26.95 0.132 8336
 8338 3 -4.9 70.92 26.93 0.106 8337
 8339 3 -4.52 71.12 27.39 0.234 8335
 8340 3 -4.42 71.04 27.45 0.172 8339
 8341 3 -4.32 71.06 27.43 0.078 8340
 8342 3 -5.1 72.12 26.75 0.189 8328
 8343 3 -5.11 71.93 26.54 0.125 8342
 8344 3 -5.01 71.81 26.52 0.154 8343
 8345 3 -4.93 71.62 26.43 0.144 8344
 8346 3 -4.84 71.54 26.3 0.115 8345
 8347 3 -4.89 71.57 26.11 0.025 8346
 8348 3 -4.93 72.06 26.95 0.087 8342
 8349 3 -4.85 72.01 27 0.083 8348
 8350 3 -4.73 71.95 27.02 0.091 8349
 8351 3 -4.57 71.93 26.95 0.133 8350
 8352 3 -4.38 71.98 27.05 0.131 8351
 8353 3 -4.18 72.06 27.07 0.103 8352
 8354 3 -4.06 72.06 27.04 0.098 8353
 8355 3 -6.1 74.86 25.7 0.146 8007
 8356 3 -6.02 74.86 25.57 0.16 8355
 8357 3 -5.98 74.84 25.47 0.213 8356
 8358 3 -6.19 74.78 25.27 0.11 8357
 8359 3 -6.3 74.78 25.16 0.125 8358
 8360 3 -6.26 74.69 24.98 0.105 8359
 8361 3 -6.27 74.56 24.88 0.119 8360
 8362 3 -6.18 74.47 24.79 0.157 8361
 8363 3 -6.15 74.39 24.68 0.127 8362
 8364 3 -6.14 74.36 24.57 0.185 8363
 8365 3 -6.07 74.3 24.45 0.179 8364
 8366 3 -6.07 74.28 24.3 0.129 8365
 8367 3 -5.97 74.09 24.29 0.097 8366
 8368 3 -5.92 73.94 24.16 0.125 8367
 8369 3 -6.07 74.28 24.07 0.107 8366
 8370 3 -6.02 74.31 23.91 0.107 8369
 8371 3 -6.02 74.22 23.77 0.11 8370
 8372 3 -5.99 74.17 23.55 0.104 8371
 8373 3 -5.96 74.08 23.39 0.1 8372
 8374 3 -5.88 73.94 23.29 0.111 8373
 8375 3 -5.77 73.86 23.18 0.145 8374
 8376 3 -5.67 73.89 23.11 0.154 8375
 8377 3 -5.52 73.78 23.07 0.099 8376
 8378 3 -5.46 73.77 22.95 0.112 8377
 8379 3 -5.36 73.75 22.86 0.098 8378
 8380 3 -5.27 73.67 22.79 0.136 8379
 8381 3 -5.15 73.61 22.7 0.191 8380
 8382 3 -5.03 73.56 22.64 0.188 8381
 8383 3 -4.73 73.69 22.66 0.097 8382
 8384 3 -4.6 73.63 22.54 0.122 8383
 8385 3 -4.51 73.6 22.5 0.127 8384
 8386 3 -4.35 73.56 22.45 0.138 8385
 8387 3 -4.27 73.5 22.39 0.127 8386
 8388 3 -4.19 73.45 22.25 0.106 8387
 8389 3 -4.14 73.35 22.14 0.136 8388
 8390 3 -4.06 73.31 22.02 0.149 8389
 8391 3 -3.93 73.2 21.98 0.154 8390
 8392 3 -3.81 73.09 21.93 0.144 8391
 8393 3 -3.72 73.01 21.98 0.165 8392
 8394 3 -3.6 72.9 21.98 0.164 8393
 8395 3 -3.47 72.75 22 0.164 8394
 8396 3 -3.37 72.65 21.98 0.185 8395
 8397 3 -3.29 72.59 21.93 0.12 8396
 8398 3 -3.14 72.43 21.75 0.179 8397
 8399 3 -3.02 72.34 21.73 0.167 8398
 8400 3 -2.83 72.32 21.82 0.108 8399
 8401 3 -2.66 72.28 21.86 0.122 8400
 8402 3 -2.52 72.18 21.84 0.157 8401
 8403 3 -2.52 72.12 21.73 0.17 8402
 8404 3 -2.39 71.93 21.84 0.133 8403
 8405 3 -2.33 71.76 21.79 0.158 8404
 8406 3 -2.25 71.59 21.73 0.133 8405
 8407 3 -2.14 71.45 21.72 0.115 8406
 8408 3 -2.06 71.31 21.64 0.136 8407
 8409 3 -2 71.29 21.54 0.168 8408
 8410 3 -1.81 71.29 21.45 0.341 8409
 8411 3 -1.73 71.39 21.43 0.458 8410
 8412 3 -1.61 71.31 21.41 0.578 8411
 8413 3 -1.46 71.23 21.36 0.611 8412
 8414 3 -1.19 70.67 21.22 0.148 8413
 8415 3 -1.13 70.53 21.23 0.124 8414
 8416 3 -1.05 70.43 21.2 0.153 8415
 8417 3 -0.98 70.29 21.23 0.175 8416
 8418 3 -0.94 70.1 21.27 0.15 8417
 8419 3 -0.84 70.01 21.27 0.133 8418
 8420 3 -0.71 69.87 21.27 0.114 8419
 8421 3 -0.63 69.79 21.32 0.102 8420
 8422 3 -0.48 69.68 21.34 0.095 8421
 8423 3 -0.44 69.54 21.45 0.094 8422
 8424 3 -0.4 69.46 21.52 0.1 8423
 8425 3 -0.36 69.32 21.64 0.063 8424
 8426 3 -0.31 69.28 21.73 0.095 8425
 8427 3 -0.31 69.12 21.75 0.145 8426
 8428 3 -0.21 69.01 21.73 0.151 8427
 8429 3 -0.03 68.96 21.72 0.115 8428
 8430 3 0.01 68.87 21.73 0.102 8429
 8431 3 0.05 68.68 21.75 0.11 8430
 8432 3 0.09 68.57 21.86 0.103 8431
 8433 3 0.12 68.48 21.97 0.094 8432
 8434 3 0.11 68.34 21.95 0.106 8433
 8435 3 0.08 68.23 21.93 0.093 8434
 8436 3 0.02 68.09 21.95 0.097 8435
 8437 3 0.08 67.95 22.02 0.041 8436
 8438 3 0.11 67.82 22.04 0.084 8437
 8439 3 0.19 67.7 22.09 0.102 8438
 8440 3 0.34 67.6 22.18 0.087 8439
 8441 3 0.3 67.45 22.16 0.136 8440
 8442 3 0.25 67.39 22.07 0.139 8441
 8443 3 0.23 67.26 21.98 0.107 8442
 8444 3 0.23 67.06 21.95 0.082 8443
 8445 3 0.25 66.93 21.93 0.092 8444
 8446 3 0.33 66.79 21.93 0.058 8445
 8447 3 0.34 66.64 22 0.109 8446
 8448 3 0.29 66.51 21.97 0.109 8447
 8449 3 0.36 66.4 21.89 0.13 8448
 8450 3 0.44 66.37 21.82 0.18 8449
 8451 3 0.46 66.14 22 0.072 8450
 8452 3 0.47 66 22.07 0.1 8451
 8453 3 0.42 66.43 21.61 0.122 8450
 8454 3 0.5 66.25 21.39 0.091 8453
 8455 3 0.56 66.14 21.32 0.122 8454
 8456 3 0.71 66.01 21.32 0.104 8455
 8457 3 0.79 65.93 21.27 0.079 8456
 8458 3 0.81 65.81 21.2 0.092 8457
 8459 3 0.77 65.65 21.2 0.139 8458
 8460 3 0.7 65.59 21.25 0.173 8459
 8461 3 0.51 65.76 21.16 0.049 8460
 8462 3 -1.33 71.34 21.43 0.616 8413
 8463 3 -1.25 71.26 21.57 0.226 8462
 8464 3 -1.19 71.35 21.45 0.152 8463
 8465 3 -1.12 71.31 21.39 0.000125 8464
 8466 3 -1.15 71.46 21.52 0.613 8462
 8467 3 -1.01 71.53 21.68 0.553 8466
 8468 3 -0.93 71.42 21.75 0.548 8467
 8469 3 -0.68 71.06 22.27 0.235 8468
 8470 3 -0.64 71.04 22.52 0.136 8469
 8471 3 -0.65 70.95 22.66 0.147 8470
 8472 3 -0.63 70.89 22.79 0.159 8471
 8473 3 -0.54 70.76 22.79 0.105 8472
 8474 3 -0.44 70.68 22.82 0.074 8473
 8475 3 -0.32 70.59 22.84 0.106 8474
 8476 3 -0.26 70.5 22.86 0.097 8475
 8477 3 -0.21 70.35 22.84 0.123 8476
 8478 3 -0.06 70.4 22.95 0.075 8477
 8479 3 -0.03 70.51 23.13 0.115 8478
 8480 3 0 70.42 23.2 0.111 8479
 8481 3 -0.02 70.26 23.16 0.149 8480
 8482 3 -0.06 70 23.23 0.171 8481
 8483 3 -0.26 69.9 23.2 0.17 8482
 8484 3 -0.14 69.67 23.2 0.048 8483
 8485 3 0.07 69.87 23.32 0.086 8482
 8486 3 0.1 69.73 23.45 0.085 8485
 8487 3 0.13 69.68 23.61 0.107 8486
 8488 3 0.22 69.65 23.82 0.12 8487
 8489 3 0.37 69.7 23.89 0.106 8488
 8490 3 0.55 69.73 24.05 0.118 8489
 8491 3 0.63 69.78 23.98 0.104 8490
 8492 3 0.72 69.84 23.97 0.093 8491
 8493 3 0.83 69.85 24 0.124 8492
 8494 3 0.95 69.87 24.05 0.13 8493
 8495 3 1.09 69.96 24.11 0.057 8494
 8496 3 1.2 70.01 24.09 0.073 8495
 8497 3 1.35 70.17 24.14 0.102 8496
 8498 3 1.39 70.34 24.09 0.114 8497
 8499 3 1.59 70.37 24.11 0.107 8498
 8500 3 -0.91 71.79 21.61 0.253 8468
 8501 3 -0.79 71.79 21.59 0.066 8500
 8502 3 -5.14 73.22 22.43 0.095 8382
 8503 3 -5.15 73.06 22.34 0.102 8502
 8504 3 -5.24 72.94 22.34 0.111 8503
 8505 3 -5.34 72.86 22.39 0.16 8504
 8506 3 -5.31 72.74 22.39 0.161 8505
 8507 3 -5.31 72.58 22.25 0.106 8506
 8508 3 -5.34 72.47 22.2 0.099 8507
 8509 3 -5.48 72.42 22.14 0.066 8508
 8510 3 -5.52 72.28 22.07 0.112 8509
 8511 3 -5.63 72.17 22.02 0.135 8510
 8512 3 -5.73 72.02 21.97 0.094 8511
 8513 3 -5.78 71.88 21.97 0.059 8512
 8514 3 -5.9 71.78 21.86 0.109 8513
 8515 3 -6.03 71.78 21.73 0.125 8514
 8516 3 -6.18 71.72 21.59 0.08 8515
 8517 3 -6.27 71.67 21.52 0.095 8516
 8518 3 -6.35 71.55 21.54 0.071 8517
 8519 3 -6.49 71.5 21.61 0.101 8518
 8520 3 -6.71 71.64 21.77 0.109 8519
 8521 3 -6.67 71.44 21.82 0.101 8520
 8522 3 -6.63 71.28 21.8 0.145 8521
 8523 3 -6.63 71.14 21.86 0.102 8522
 8524 3 -6.82 71.72 21.88 0.133 8520
 8525 3 -6.89 71.83 22 0.094 8524
 8526 3 -7.06 71.94 22.02 0.084 8525
 8527 3 -7.19 71.94 22.09 0.129 8526
 8528 3 -7.44 72.22 22.13 0.095 8527
 8529 3 -7.52 72.38 22.11 0.081 8528
 8530 3 -7.53 72.55 22.27 0.11 8529
 8531 3 -7.55 72.69 22.34 0.083 8530
 8532 3 -7.51 72.88 22.36 0.115 8531
 8533 3 -7.47 72.99 22.32 0.067 8532
 8534 3 -5.24 72.28 22.09 0.096 8508
 8535 3 -5.26 72.13 22.07 0.088 8534
 8536 3 -5.23 71.95 22.02 0.085 8535
 8537 3 -5.19 71.86 21.98 0.112 8536
 8538 3 -5.18 71.69 21.91 0.122 8537
 8539 3 -5.15 71.58 21.84 0.136 8538
 8540 3 -5.23 71.41 21.64 0.163 8539
 8541 3 -5.18 71.3 21.59 0.126 8540
 8542 3 -4.99 71.42 21.66 0.091 8541
 8543 3 -4.93 71.39 21.77 0.139 8542
 8544 3 -4.81 71.22 21.84 0.087 8543
 8545 3 -4.67 71.13 21.84 0.094 8544
 8546 3 -4.6 71.03 21.95 0.073 8545
 8547 3 -4.61 71.11 22.11 0.082 8546
 8548 3 -5.23 71.08 21.66 0.113 8541
 8549 3 -5.22 70.97 21.59 0.123 8548
 8550 3 -5.24 70.83 21.39 0.093 8549
 8551 3 -5.14 70.78 21.32 0.137 8550
 8552 3 -5.23 71.08 21.22 0.062 8551
 8553 3 -5.22 71.28 21.14 0.091 8552
 8554 3 -5.27 71.42 21.04 0.097 8553
 8555 3 -5.24 71.58 20.98 0.11 8554
 8556 3 -5.24 71.72 20.89 0.114 8555
 8557 3 -5.4 71.86 20.72 0.13 8556
 8558 3 -5.38 71.94 20.61 0.065 8557
 8559 3 -5.34 72.05 20.48 0.123 8558
 8560 3 -5.06 72.22 20.5 0.082 8559
 8561 3 -4.99 72.3 20.43 0.076 8560
 8562 3 -5.02 72.49 20.48 0.136 8561
 8563 3 -5.07 72.61 20.47 0.129 8562
 8564 3 -5.06 72.75 20.45 0.091 8563
 8565 3 -5.1 70.31 21.34 0.131 8551
 8566 3 -5.06 70.19 21.29 0.059 8565
 8567 3 -4.98 75.28 27.7 0.213 7993
 8568 3 -4.89 75.29 27.77 0.224 8567
 8569 3 -4.73 75.28 27.89 0.211 8568
 8570 3 -4.6 75.29 27.97 0.222 8569
 8571 3 -4.52 75.28 28.07 0.224 8570
 8572 3 -4.35 75.26 28.18 0.209 8571
 8573 3 -4.13 75.26 28.25 0.215 8572
 8574 3 -3.99 75.23 28.34 0.224 8573
 8575 3 -3.87 75.21 28.39 0.241 8574
 8576 3 -3.64 75.23 28.48 0.205 8575
 8577 3 -3.43 75.18 28.54 0.203 8576
 8578 3 -3.2 75.1 28.61 0.217 8577
 8579 3 -3.04 75.06 28.7 0.19 8578
 8580 3 -2.89 75.01 28.72 0.194 8579
 8581 3 -2.7 75 28.73 0.201 8580
 8582 3 -2.54 75 28.82 0.185 8581
 8583 3 -2.41 74.9 28.89 0.162 8582
 8584 3 -2.27 74.9 28.98 0.155 8583
 8585 3 -2.08 74.9 28.97 0.195 8584
 8586 3 -1.92 74.93 28.97 0.231 8585
 8587 3 -1.68 74.87 28.91 0.2 8586
 8588 3 -1.54 74.9 28.89 0.215 8587
 8589 3 -1.31 74.89 28.86 0.224 8588
 8590 3 -1.19 75.01 28.89 0.244 8589
 8591 3 -1 75.01 28.93 0.262 8590
 8592 3 -0.84 74.98 28.95 0.272 8591
 8593 3 -0.75 75.12 28.91 0.181 8592
 8594 3 -0.58 75.15 28.88 0.172 8593
 8595 3 -0.45 75.14 28.84 0.144 8594
 8596 3 -0.36 75.28 28.91 0.15 8595
 8597 3 -0.25 75.23 28.91 0.184 8596
 8598 3 -0.09 75.31 28.98 0.201 8597
 8599 3 0 75.35 29.11 0.23 8598
 8600 3 0.09 75.37 29.18 0.247 8599
 8601 3 0.15 75.45 29.32 0.258 8600
 8602 3 0.22 75.56 29.38 0.334 8601
 8603 3 0.39 75.9 28.95 0.088 8602
 8604 3 0.37 76.01 28.79 0.112 8603
 8605 3 0.41 76.14 28.77 0.152 8604
 8606 3 0.52 76.23 28.75 0.178 8605
 8607 3 0.49 76.34 28.54 0.12 8606
 8608 3 0.57 76.46 28.41 0.206 8607
 8609 3 0.67 76.54 28.29 0.211 8608
 8610 3 0.66 76.64 28.2 0.285 8609
 8611 3 0.59 76.81 28.09 0.337 8610
 8612 3 0.56 76.89 27.97 0.357 8611
 8613 3 0.35 76.92 27.98 0.447 8612
 8614 3 0.16 76.95 27.97 0.482 8613
 8615 3 0.1 76.87 27.86 0.522 8614
 8616 3 0 76.81 27.8 0.555 8615
 8617 3 -0.44 76.96 28.45 0.122 8616
 8618 3 -0.01 76.81 27.55 0.625 8616
 8619 3 -0.01 75.96 27.23 0.157 8618
 8620 3 0 75.89 27.14 0.16 8619
 8621 3 -0.02 75.92 26.98 0.139 8620
 8622 3 -0.03 75.87 26.88 0.135 8621
 8623 3 -0.23 75.75 27.04 0.103 8622
 8624 3 -0.11 75.73 27.23 0.088 8623
 8625 3 -0.3 75.68 27.16 0.105 8623
 8626 3 -0.38 75.62 27.29 0.159 8625
 8627 3 -0.39 75.62 27.43 0.156 8626
 8628 3 -0.44 75.45 27.64 0.059 8627
 8629 3 -0.51 75.56 27.68 0.158 8628
 8630 3 -0.5 75.43 27.82 0.135 8629
 8631 3 -0.44 75.28 27.93 0.143 8630
 8632 3 -0.37 75.07 27.97 0.095 8631
 8633 3 -0.36 75.03 28.07 0.059 8632
 8634 3 -0.56 75.5 27.13 0.08 8626
 8635 3 -0.67 75.46 27.14 0.000125 8634
 8636 3 0.55 76.26 26.73 0.105 8618
 8637 3 0.64 76.15 26.64 0.099 8636
 8638 3 0.68 76.01 26.48 0.119 8637
 8639 3 0.8 75.98 26.41 0.086 8638
 8640 3 0.87 75.84 26.3 0.082 8639
 8641 3 0.93 75.81 26.2 0.104 8640
 8642 3 0.88 75.68 26.09 0.145 8641
 8643 3 0.64 75.59 25.89 0.107 8642
 8644 3 0.53 75.64 25.75 0.076 8643
 8645 3 0.38 75.7 25.68 0.088 8644
 8646 3 0.25 75.76 25.64 0.108 8645
 8647 3 0.13 75.84 25.64 0.075 8646
 8648 3 0.01 75.9 25.59 0.106 8647
 8649 3 -0.03 75.92 25.52 0.074 8648
 8650 3 1.02 76.34 28.18 0.094 8610
 8651 3 1.17 76.29 28.16 0.136 8650
 8652 3 1.36 76.15 28.09 0.165 8651
 8653 3 1.58 76.1 28.04 0.118 8652
 8654 3 1.71 76.15 27.95 0.177 8653
 8655 3 1.92 76.42 28.02 0.164 8654
 8656 3 2.05 76.59 27.98 0.131 8655
 8657 3 2.19 76.71 27.95 0.154 8656
 8658 3 2.26 76.84 27.91 0.169 8657
 8659 3 2.15 77.12 27.86 0.088 8658
 8660 3 2.03 77.2 27.82 0.12 8659
 8661 3 1.85 77.35 27.82 0.104 8660
 8662 3 1.72 77.56 27.82 0.136 8661
 8663 3 1.69 77.73 27.77 0.181 8662
 8664 3 1.67 77.96 27.79 0.098 8663
 8665 3 1.75 78.09 27.68 0.098 8664
 8666 3 1.82 78.09 27.59 0.105 8665
 8667 3 1.78 78.2 27.52 0.16 8666
 8668 3 0.62 76.43 28.88 0.152 8606
 8669 3 0.7 76.54 29 0.105 8668
 8670 3 0.8 76.54 29.07 0.000125 8669
 8671 3 0.81 76.43 28.77 0.08 8668
 8672 3 0.29 75.51 29.7 0.194 8602
 8673 3 0.39 75.59 29.91 0.218 8672
 8674 3 0.47 75.6 30.02 0.264 8673
 8675 3 0.55 75.62 30.11 0.326 8674
 8676 3 0.6 75.67 30.23 0.407 8675
 8677 3 0.64 75.6 30.39 0.494 8676
 8678 3 0.53 75.62 30.55 0.499 8677
 8679 3 0.75 75.67 30.63 0.583 8678
 8680 3 0.8 75.68 30.75 0.589 8679
 8681 3 0.89 75.59 30.86 0.599 8680
 8682 3 1.08 75.45 30.82 0.655 8681
 8683 3 1.34 75.45 30.84 0.642 8682
 8684 3 1.38 75.46 30.95 0.625 8683
 8685 3 1.5 75.46 31.02 0.66 8684
 8686 3 1.27 76.17 31.39 0.29 8685
 8687 3 1.18 76.34 31.64 0.271 8686
 8688 3 1.19 76.51 31.77 0.235 8687
 8689 3 1.21 76.59 31.93 0.233 8688
 8690 3 1.23 76.62 32.11 0.289 8689
 8691 3 1.27 76.65 32.22 0.355 8690
 8692 3 1 76.51 32.5 0.111 8691
 8693 3 1.02 76.46 32.62 0.138 8692
 8694 3 1.02 76.48 32.76 0.15 8693
 8695 3 0.99 76.51 32.86 0.148 8694
 8696 3 0.95 76.54 32.99 0.199 8695
 8697 3 0.88 76.54 33.18 0.153 8696
 8698 3 0.87 76.56 33.33 0.135 8697
 8699 3 0.95 76.56 33.43 0.201 8698
 8700 3 1.24 76.59 33.18 0.096 8699
 8701 3 1.24 76.75 33.14 0.114 8700
 8702 3 1.2 76.85 33.11 0.111 8701
 8703 3 0.9 76.51 33.62 0.158 8699
 8704 3 0.87 76.56 33.82 0.143 8703
 8705 3 0.93 76.62 34.01 0.129 8704
 8706 3 0.97 76.71 34.12 0.13 8705
 8707 3 0.95 76.79 34.22 0.087 8706
 8708 3 1.03 76.85 34.32 0.12 8707
 8709 3 1.08 77.06 34.5 0.129 8708
 8710 3 1.16 77.21 34.62 0.153 8709
 8711 3 1.13 77.32 34.68 0.166 8710
 8712 3 1.09 77.43 34.76 0.163 8711
 8713 3 1.02 77.54 34.97 0.154 8712
 8714 3 0.92 77.67 35.01 0.186 8713
 8715 3 0.89 77.75 35.18 0.149 8714
 8716 3 0.76 77.84 35.35 0.121 8715
 8717 3 0.66 77.98 35.43 0.122 8716
 8718 3 0.68 78.12 35.43 0.107 8717
 8719 3 0.68 78.23 35.54 0.139 8718
 8720 3 0.69 78.32 35.64 0.191 8719
 8721 3 0.69 78.46 35.64 0.245 8720
 8722 3 0.64 78.26 35.93 0.143 8721
 8723 3 0.5 78.34 36.04 0.21 8722
 8724 3 0.43 78.42 36.15 0.21 8723
 8725 3 0.25 78.48 36.29 0.187 8724
 8726 3 0.14 78.54 36.44 0.221 8725
 8727 3 0.13 78.6 36.54 0.274 8726
 8728 3 0.02 78.67 36.54 0.368 8727
 8729 3 0.48 78.31 36.75 0.112 8728
 8730 3 0.62 78.12 36.79 0.086 8729
 8731 3 0.75 78.09 36.86 0.107 8730
 8732 3 0.86 77.96 36.92 0.128 8731
 8733 3 0.97 77.92 37.03 0.109 8732
 8734 3 1.07 77.84 37.1 0.122 8733
 8735 3 1.12 77.76 37.18 0.129 8734
 8736 3 1.17 77.67 37.28 0.159 8735
 8737 3 1.29 77.56 37.33 0.193 8736
 8738 3 1.5 77.31 37.32 0.093 8737
 8739 3 1.54 77.18 37.21 0.098 8738
 8740 3 1.51 77.04 37.04 0.111 8739
 8741 3 1.52 76.93 37.01 0.158 8740
 8742 3 1.3 76.75 36.92 0.093 8741
 8743 3 1.25 76.6 36.93 0.083 8742
 8744 3 1.19 76.46 36.96 0.081 8743
 8745 3 1.31 76.34 36.97 0.109 8744
 8746 3 1.44 76.26 36.99 0.034 8745
 8747 3 1.55 76.21 37.03 0.061 8746
 8748 3 1.7 76.18 36.99 0.061 8747
 8749 3 1.84 76.09 36.89 0.064 8748
 8750 3 1.79 77.06 37.12 0.135 8741
 8751 3 1.84 77.1 37.22 0.107 8750
 8752 3 1.3 77.65 37.5 0.11 8737
 8753 3 1.39 77.71 37.58 0.138 8752
 8754 3 1.53 77.76 37.68 0.162 8753
 8755 3 1.53 78.01 37.85 0.113 8754
 8756 3 1.55 78.2 37.97 0.145 8755
 8757 3 1.58 78.26 38.06 0.128 8756
 8758 3 1.8 78.29 38.18 0.102 8757
 8759 3 1.85 78.29 38.29 0.104 8758
 8760 3 1.97 78.35 38.36 0.09 8759
 8761 3 2.09 78.37 38.42 0.085 8760
 8762 3 2.28 78.39 38.5 0.124 8761
 8763 3 2.36 78.39 38.69 0.137 8762
 8764 3 2.49 78.37 38.87 0.11 8763
 8765 3 2.57 78.37 39.07 0.125 8764
 8766 3 2.57 78.4 39.22 0.159 8765
 8767 3 2.67 78.5 39.39 0.112 8766
 8768 3 2.76 78.65 39.57 0.12 8767
 8769 3 2.84 78.81 39.75 0.099 8768
 8770 3 2.9 78.87 39.86 0.114 8769
 8771 3 2.94 79.06 39.89 0.078 8770
 8772 3 3.09 79.18 39.9 0.105 8771
 8773 3 3.09 79.31 39.89 0.126 8772
 8774 3 3.15 79.43 39.93 0.086 8773
 8775 3 3.21 79.54 40.04 0.084 8774
 8776 3 3.42 79.76 40.1 0.071 8775
 8777 3 3.49 79.9 40.25 0.079 8776
 8778 3 3.53 80.03 40.32 0.083 8777
 8779 3 3.53 80.15 40.5 0.099 8778
 8780 3 3.55 80.17 40.65 0.125 8779
 8781 3 3.69 80.18 40.78 0.111 8780
 8782 3 3.76 80.12 40.86 0.143 8781
 8783 3 3.94 80.29 40.87 0.085 8782
 8784 3 4.05 80.34 40.97 0.131 8783
 8785 3 4.09 80.45 41.15 0.083 8784
 8786 3 4.1 80.57 41.21 0.091 8785
 8787 3 4.16 80.65 41.32 0.119 8786
 8788 3 4.25 80.7 41.39 0.063 8787
 8789 3 4.34 80.76 41.56 0.083 8788
 8790 3 4.42 80.76 41.71 0.107 8789
 8791 3 4.55 80.76 41.85 0.064 8790
 8792 3 4.67 80.67 41.93 0.116 8791
 8793 3 4.68 80.67 42.21 0.132 8792
 8794 3 4.79 80.53 42.18 0.126 8793
 8795 3 4.85 80.42 42.1 0.169 8794
 8796 3 4.91 80.27 41.93 0.091 8795
 8797 3 4.96 80.17 41.94 0.076 8796
 8798 3 4.87 80.38 42.39 0.065 8795
 8799 3 4.84 80.25 42.5 0.087 8798
 8800 3 4.85 80.18 42.64 0.088 8799
 8801 3 4.8 80.26 42.78 0.073 8800
 8802 3 4.8 80.23 42.93 0.084 8801
 8803 3 4.92 80.14 43.03 0.124 8802
 8804 3 4.98 80.17 43.18 0.098 8803
 8805 3 5.12 80.19 43.28 0.059 8804
 8806 3 5.16 80.14 43.39 0.063 8805
 8807 3 5.27 80.17 43.51 0.095 8806
 8808 3 5.38 80.02 43.61 0.053 8807
 8809 3 2.94 79.53 39.94 0.084 8775
 8810 3 -0.16 78.81 36.39 0.314 8728
 8811 3 -0.3 78.95 36.57 0.31 8810
 8812 3 -0.4 78.96 36.69 0.385 8811
 8813 3 -0.48 79.03 36.79 0.426 8812
 8814 3 -0.71 79.07 36.86 0.444 8813
 8815 3 -0.93 79.15 36.85 0.483 8814
 8816 3 -1.08 79.2 36.94 0.587 8815
 8817 3 -1.13 79.35 37.07 0.55 8816
 8818 3 -1.15 79.5 37.18 0.504 8817
 8819 3 -1.14 79.59 37.32 0.406 8818
 8820 3 -1.44 79.45 37.35 0.286 8819
 8821 3 -1.5 79.56 37.47 0.143 8820
 8822 3 -1.54 79.68 37.56 0.147 8821
 8823 3 -1.53 79.71 37.67 0.182 8822
 8824 3 -1.85 79.76 37.82 0.15 8823
 8825 3 -1.98 79.82 37.85 0.149 8824
 8826 3 -2.14 79.89 37.89 0.107 8825
 8827 3 -2.24 80.04 38 0.077 8826
 8828 3 -2.31 80.17 37.97 0.108 8827
 8829 3 -2.41 80.26 37.9 0.155 8828
 8830 3 -2.54 80.34 37.89 0.168 8829
 8831 3 -2.66 80.37 37.86 0.203 8830
 8832 3 -2.77 80.57 37.94 0.132 8831
 8833 3 -2.91 80.76 38.08 0.125 8832
 8834 3 -3.1 80.82 38.18 0.127 8833
 8835 3 -3.22 80.98 38.14 0.133 8834
 8836 3 -3.33 81.09 38.17 0.137 8835
 8837 3 -3.39 81.23 38.12 0.115 8836
 8838 3 -3.5 81.37 38.12 0.111 8837
 8839 3 -3.6 81.45 38.03 0.124 8838
 8840 3 -3.66 81.54 37.93 0.127 8839
 8841 3 -3.75 81.62 37.81 0.124 8840
 8842 3 -3.87 81.71 37.76 0.12 8841
 8843 3 -4 81.68 37.75 0.159 8842
 8844 3 -4.05 81.65 37.64 0.148 8843
 8845 3 -4.05 81.62 37.42 0.14 8844
 8846 3 -4.12 81.7 37.32 0.205 8845
 8847 3 -4.16 81.4 37.11 0.145 8846
 8848 3 -4.2 81.32 36.99 0.1 8847
 8849 3 -4.32 81.32 36.83 0.148 8848
 8850 3 -4.41 81.29 36.72 0.13 8849
 8851 3 -4.49 81.14 36.61 0.111 8850
 8852 3 -4.5 81 36.51 0.086 8851
 8853 3 -4.51 80.87 36.43 0.105 8852
 8854 3 -4.5 80.78 36.35 0.102 8853
 8855 3 -4.53 80.59 36.33 0.169 8854
 8856 3 -4.54 80.48 36.25 0.182 8855
 8857 3 -4.75 80.15 36.32 0.11 8856
 8858 3 -4.83 80.04 36.29 0.138 8857
 8859 3 -5.03 79.9 36.26 0.09 8858
 8860 3 -5.08 79.84 36.18 0.103 8859
 8861 3 -5.04 79.75 36.08 0.14 8860
 8862 3 -4.79 79.73 36.06 0.076 8861
 8863 3 -4.74 79.79 35.99 0.063 8862
 8864 3 -5.28 79.7 36 0.092 8861
 8865 3 -5.36 79.51 35.83 0.086 8864
 8866 3 -5.33 79.35 35.79 0.062 8865
 8867 3 -5.41 79.09 35.78 0.161 8866
 8868 3 -5.32 78.98 35.75 0.12 8867
 8869 3 -5.29 78.78 35.68 0.085 8868
 8870 3 -5.32 78.64 35.65 0.081 8869
 8871 3 -5.37 78.45 35.6 0.06 8870
 8872 3 -5.26 78.34 35.53 0.08 8871
 8873 3 -5.15 78.31 35.47 0.000125 8872
 8874 3 -4.41 80.4 36.07 0.106 8856
 8875 3 -4.33 80.29 35.99 0.107 8874
 8876 3 -4.28 80.18 35.89 0.117 8875
 8877 3 -4.17 80.09 35.82 0.089 8876
 8878 3 0.79 78.78 35.62 0.09 8721
 8879 3 0.77 78.93 35.74 0.09 8878
 8880 3 0.76 79.15 35.83 0.081 8879
 8881 3 0.72 79.28 35.94 0.084 8880
 8882 3 0.75 79.37 36.06 0.072 8881
 8883 3 0.61 79.48 36.12 0.117 8882
 8884 3 0.45 79.62 36.18 0.07 8883
 8885 3 0.32 79.59 36.25 0.104 8884
 8886 3 0.23 79.64 36.33 0.136 8885
 8887 3 0.02 79.76 36.44 0.135 8886
 8888 3 -0.08 79.89 36.51 0.13 8887
 8889 3 -0.22 80.04 36.46 0.093 8888
 8890 3 -0.34 80.2 36.53 0.094 8889
 8891 3 -0.38 80.37 36.61 0.107 8890
 8892 3 -0.41 80.45 36.68 0.117 8891
 8893 3 -0.34 80.53 36.83 0.1 8892
 8894 3 -0.39 80.75 37 0.105 8893
 8895 3 -0.4 80.85 37.04 0.117 8894
 8896 3 -0.4 80.98 37.11 0.12 8895
 8897 3 -0.34 81.18 37.18 0.085 8896
 8898 3 -0.29 81.37 37.12 0.072 8897
 8899 3 -0.23 81.51 37.19 0.104 8898
 8900 3 -0.16 81.62 37.29 0.095 8899
 8901 3 -0.2 81.71 37.15 0.099 8900
 8902 3 -0.28 81.78 37.1 0.105 8901
 8903 3 -0.67 80.45 36.61 0.125 8892
 8904 3 -0.82 80.34 36.61 0.068 8903
 8905 3 -0.46 80.06 36.57 0.081 8890
 8906 3 1.77 76.73 32.15 0.239 8691
 8907 3 1.95 76.73 32.19 0.248 8906
 8908 3 2.27 76.73 32.15 0.239 8907
 8909 3 2.43 76.76 32.14 0.239 8908
 8910 3 2.62 76.68 32.18 0.222 8909
 8911 3 2.89 76.54 32.18 0.22 8910
 8912 3 3.1 76.5 32.18 0.205 8911
 8913 3 3.29 76.45 32.14 0.219 8912
 8914 3 3.54 76.4 32.11 0.181 8913
 8915 3 3.79 76.34 32.04 0.176 8914
 8916 3 3.97 76.28 32.01 0.222 8915
 8917 3 4.14 76.22 32 0.27 8916
 8918 3 4.27 76.19 31.97 0.291 8917
 8919 3 4.64 76.16 32.22 0.16 8918
 8920 3 4.82 76.19 32.15 0.132 8919
 8921 3 4.99 76.17 32.08 0.172 8920
 8922 3 5.13 76.14 32.08 0.216 8921
 8923 3 5.27 76.2 32.07 0.212 8922
 8924 3 5.43 76.28 32.12 0.255 8923
 8925 3 5.48 76.44 32.22 0.275 8924
 8926 3 5.56 76.64 32.26 0.149 8925
 8927 3 5.59 76.75 32.39 0.22 8926
 8928 3 5.53 77.02 32.43 0.186 8927
 8929 3 5.59 77.24 32.47 0.191 8928
 8930 3 5.65 77.41 32.56 0.181 8929
 8931 3 5.76 77.5 32.64 0.186 8930
 8932 3 5.78 77.61 32.69 0.2 8931
 8933 3 5.82 77.8 32.75 0.164 8932
 8934 3 5.65 77.83 33.04 0.118 8933
 8935 3 5.6 77.97 33.08 0.103 8934
 8936 3 5.61 78.03 33.24 0.098 8935
 8937 3 5.53 77.86 33.36 0.113 8936
 8938 3 5.55 77.69 33.47 0.1 8937
 8939 3 5.63 77.72 33.58 0.136 8938
 8940 3 5.76 77.67 33.68 0.144 8939
 8941 3 5.93 77.95 32.72 0.147 8933
 8942 3 6.01 78.06 32.8 0.175 8941
 8943 3 6.03 78.19 32.83 0.168 8942
 8944 3 6.1 78.34 32.9 0.141 8943
 8945 3 6.18 78.42 32.97 0.157 8944
 8946 3 6.18 78.58 32.98 0.139 8945
 8947 3 6.24 78.69 33.04 0.139 8946
 8948 3 6.32 78.83 33.08 0.179 8947
 8949 3 6.43 78.94 33.23 0.192 8948
 8950 3 6.52 79.13 33.26 0.212 8949
 8951 3 6.57 79.17 33.41 0.265 8950
 8952 3 6.67 79.27 33.5 0.316 8951
 8953 3 6.76 79.36 33.57 0.319 8952
 8954 3 6.89 79.41 33.61 0.305 8953
 8955 3 7.03 78.89 33.76 0.119 8954
 8956 3 7.15 78.78 33.77 0.151 8955
 8957 3 6.93 79.72 33.63 0.172 8954
 8958 3 7.03 79.8 33.68 0.167 8957
 8959 3 7.27 79.89 33.7 0.16 8958
 8960 3 7.43 79.95 33.77 0.16 8959
 8961 3 7.6 79.95 33.83 0.173 8960
 8962 3 7.72 80.03 33.93 0.175 8961
 8963 3 7.85 80.05 34.05 0.178 8962
 8964 3 7.97 80.06 34.19 0.198 8963
 8965 3 8.08 80 34.3 0.245 8964
 8966 3 8.15 80 34.45 0.33 8965
 8967 3 8.2 80 34.55 0.36 8966
 8968 3 8.31 79.94 34.63 0.374 8967
 8969 3 8.34 79.8 34.63 0.142 8968
 8970 3 8.14 80.22 34.83 0.395 8968
 8971 3 8.61 80.25 34.75 0.048 8970
 8972 3 8.58 80.08 34.76 0.065 8971
 8973 3 7.98 80.31 34.98 0.451 8970
 8974 3 7.93 80.39 35.12 0.497 8973
 8975 3 7.9 80.44 35.23 0.519 8974
 8976 3 8.38 80.09 35.44 0.11 8975
 8977 3 8.41 79.97 35.43 0.185 8976
 8978 3 7.74 80.55 35.34 0.51 8975
 8979 3 7.6 81.03 35.15 0.06 8978
 8980 3 7.71 80.55 35.55 0.495 8978
 8981 3 7.84 80.74 35.65 0.423 8980
 8982 3 7.88 80.86 35.73 0.373 8981
 8983 3 7.92 80.92 35.84 0.321 8982
 8984 3 7.88 80.78 36.18 0.223 8983
 8985 3 7.97 80.8 36.37 0.246 8984
 8986 3 8.33 80.89 36.34 0.18 8985
 8987 3 8.39 80.97 36.43 0.13 8986
 8988 3 8.63 81.03 36.52 0.109 8987
 8989 3 8.74 81.14 36.45 0.17 8988
 8990 3 9.02 81.14 36.52 0.089 8989
 8991 3 9.16 81.03 36.49 0.129 8990
 8992 3 9.27 80.99 36.44 0.116 8991
 8993 3 9.38 81.06 36.38 0.084 8992
 8994 3 9.47 81.08 36.34 0.11 8993
 8995 3 9.58 81.09 36.31 0.066 8994
 8996 3 7.7 80.88 36.63 0.116 8985
 8997 3 7.63 81 36.79 0.151 8996
 8998 3 7.6 81.03 36.97 0.153 8997
 8999 3 7.6 81.16 37.07 0.155 8998
 9000 3 7.59 81.28 37.16 0.163 8999
 9001 3 7.51 81.5 37.23 0.149 9000
 9002 3 7.42 81.61 37.38 0.147 9001
 9003 3 7.46 81.67 37.55 0.169 9002
 9004 3 7.48 81.66 37.75 0.178 9003
 9005 3 7.47 81.63 37.94 0.191 9004
 9006 3 7.42 81.64 38.11 0.178 9005
 9007 3 7.38 81.64 38.3 0.189 9006
 9008 3 7.35 81.61 38.48 0.199 9007
 9009 3 7.34 81.72 38.61 0.161 9008
 9010 3 7.3 81.69 38.75 0.196 9009
 9011 3 7.38 81.86 38.95 0.168 9010
 9012 3 7.41 81.92 39.11 0.18 9011
 9013 3 7.39 82.03 39.34 0.152 9012
 9014 3 7.47 82.13 39.52 0.208 9013
 9015 3 7.47 82.19 39.65 0.21 9014
 9016 3 7.46 82.33 39.79 0.206 9015
 9017 3 7.48 82.42 39.87 0.24 9016
 9018 3 7.54 82.55 40.05 0.206 9017
 9019 3 7.54 82.58 40.26 0.171 9018
 9020 3 7.55 82.61 40.37 0.237 9019
 9021 3 7.63 82.63 40.44 0.327 9020
 9022 3 7.73 82.58 40.62 0.451 9021
 9023 3 7.64 82.74 40.77 0.512 9022
 9024 3 7.5 82.92 41.01 0.588 9023
 9025 3 6.62 83.25 40.93 0.189 9024
 9026 3 6.39 83.42 40.97 0.137 9025
 9027 3 6.16 83.56 41.04 0.124 9026
 9028 3 6 83.61 41.12 0.127 9027
 9029 3 5.88 83.56 41.22 0.115 9028
 9030 3 5.76 83.56 41.33 0.143 9029
 9031 3 5.51 83.74 41.4 0.095 9030
 9032 3 5.41 83.78 41.46 0.115 9031
 9033 3 5.31 83.91 41.49 0.159 9032
 9034 3 5.23 83.99 41.57 0.157 9033
 9035 3 5.05 84 41.64 0.144 9034
 9036 3 4.87 84.02 41.74 0.113 9035
 9037 3 4.68 84.01 41.75 0.116 9036
 9038 3 4.52 84.06 41.72 0.141 9037
 9039 3 4.3 84.07 41.64 0.153 9038
 9040 3 4.05 84.15 41.61 0.154 9039
 9041 3 3.86 84.18 41.6 0.113 9040
 9042 3 3.74 84.23 41.6 0.122 9041
 9043 3 3.55 84.12 41.68 0.134 9042
 9044 3 3.4 84.14 41.75 0.169 9043
 9045 3 3.24 84.25 41.68 0.157 9044
 9046 3 3.09 84.34 41.6 0.157 9045
 9047 3 2.99 84.45 41.51 0.155 9046
 9048 3 2.92 84.48 41.36 0.247 9047
 9049 3 2.84 84.43 41.25 0.324 9048
 9050 3 2.74 84.4 41.17 0.38 9049
 9051 3 2.65 84.45 41.04 0.435 9050
 9052 3 2.24 84.59 41.5 0.097 9051
 9053 3 2.05 84.54 41.5 0.079 9052
 9054 3 1.91 84.62 41.43 0.066 9053
 9055 3 1.77 84.62 41.4 0.119 9054
 9056 3 1.62 84.59 41.32 0.095 9055
 9057 3 1.48 84.65 41.28 0.064 9056
 9058 3 1.37 84.68 41.21 0.096 9057
 9059 3 2.61 84.4 40.9 0.4 9051
 9060 3 2.63 84.14 40.96 0.481 9059
 9061 3 2.51 84.12 40.75 0.476 9060
 9062 3 2.34 84.32 40.46 0.315 9061
 9063 3 2.19 84.37 40.39 0.243 9062
 9064 3 2.07 84.34 40.25 0.233 9063
 9065 3 1.99 84.26 40.14 0.22 9064
 9066 3 1.9 84.21 39.97 0.172 9065
 9067 3 1.73 84.28 39.93 0.126 9066
 9068 3 1.62 84.23 39.97 0.089 9067
 9069 3 2.63 83.67 40.93 0.273 9061
 9070 3 2.61 83.56 41.22 0.225 9069
 9071 3 2.69 83.4 41.36 0.099 9070
 9072 3 2.69 83.2 41.31 0.123 9071
 9073 3 2.67 83.1 41.39 0.171 9072
 9074 3 2.69 83.06 41.5 0.245 9073
 9075 3 2.49 83.03 41.83 0.194 9074
 9076 3 2.34 83.15 42.01 0.053 9075
 9077 3 2.82 83.06 41.01 0.099 9074
 9078 3 2.92 83.04 40.94 0.106 9077
 9079 3 3.65 84.34 41.56 0.093 9042
 9080 3 3.67 84.39 41.67 0.073 9079
 9081 3 5.97 83.36 41.5 0.074 9030
 9082 3 6.13 83.22 41.61 0.169 9081
 9083 3 6.13 83.08 41.65 0.158 9082
 9084 3 6.14 82.92 41.72 0.000125 9083
 9085 3 7.83 82.89 41.19 0.483 9024
 9086 3 7.95 82.86 41.3 0.511 9085
 9087 3 8.24 82.72 41.38 0.436 9086
 9088 3 8.36 82.28 41.59 0.071 9087
 9089 3 8.33 82.17 41.61 0.000125 9088
 9090 3 8.39 82.5 41.32 0.281 9087
 9091 3 8.55 82.06 41.45 0.144 9090
 9092 3 8.55 82.08 41.58 0.197 9091
 9093 3 8.61 82 41.63 0.234 9092
 9094 3 8.8 81.55 41.56 0.152 9093
 9095 3 8.95 81.42 41.66 0.099 9094
 9096 3 8.44 82.44 41.3 0.281 9095
 9097 3 8.83 82.67 41.25 0.134 9096
 9098 3 8.88 82.78 41.37 0.125 9097
 9099 3 8.83 82.77 41.47 0.088 9098
 9100 3 8.55 82.28 41.25 0.281 9099
 9101 3 8.23 83.08 41.58 0.276 9096
 9102 3 8.18 83.19 41.73 0.225 9101
 9103 3 8.15 83.3 41.8 0.217 9102
 9104 3 8.08 83.38 42.01 0.164 9103
 9105 3 8.11 83.39 42.16 0.165 9104
 9106 3 8.07 83.42 42.27 0.21 9105
 9107 3 8.13 83.28 42.4 0.159 9106
 9108 3 8.2 83.11 42.48 0.223 9107
 9109 3 8.28 83.02 42.57 0.27 9108
 9110 3 7.88 83.05 42.69 0.133 9109
 9111 3 7.75 82.86 42.77 0.000125 9110
 9112 3 8.62 82.86 42.57 0.141 9109
 9113 3 8.69 82.81 42.7 0.183 9112
 9114 3 8.69 82.75 42.86 0.218 9113
 9115 3 8.7 82.69 42.97 0.235 9114
 9116 3 8.72 82.33 42.9 0.117 9115
 9117 3 8.69 82.19 42.93 0.129 9116
 9118 3 8.66 82.02 42.91 0.134 9117
 9119 3 8.83 81.8 42.97 0.119 9118
 9120 3 8.91 81.69 43.09 0.159 9119
 9121 3 8.95 81.53 43.1 0.159 9120
 9122 3 9 81.31 43.1 0.116 9121
 9123 3 9.18 81.19 43.16 0.099 9122
 9124 3 9.33 81.11 43.16 0.12 9123
 9125 3 9.44 81.02 43.2 0.142 9124
 9126 3 9.53 80.92 43.24 0.158 9125
 9127 3 9.58 80.74 43.09 0.119 9126
 9128 3 9.64 80.61 43.02 0.087 9127
 9129 3 9.71 80.5 42.91 0.11 9128
 9130 3 9.93 80.44 42.84 0.074 9129
 9131 3 10.13 80.42 42.77 0.096 9130
 9132 3 10.27 80.34 42.77 0.153 9131
 9133 3 10.38 80.28 42.66 0.164 9132
 9134 3 10.53 80.2 42.53 0.139 9133
 9135 3 10.71 80.14 42.52 0.14 9134
 9136 3 10.9 80.11 42.51 0.144 9135
 9137 3 11.1 80.03 42.46 0.139 9136
 9138 3 11.3 79.97 42.49 0.178 9137
 9139 3 11.41 79.92 42.52 0.14 9138
 9140 3 11.63 79.94 42.49 0.11 9139
 9141 3 11.8 79.88 42.45 0.101 9140
 9142 3 11.96 79.77 42.46 0.117 9141
 9143 3 12.1 79.66 42.42 0.108 9142
 9144 3 12.21 79.53 42.44 0.132 9143
 9145 3 12.29 79.41 42.34 0.091 9144
 9146 3 12.35 79.33 42.26 0.099 9145
 9147 3 12.39 79.3 42.16 0.133 9146
 9148 3 12.52 79.31 42.09 0.222 9147
 9149 3 12.47 79.17 41.98 0.207 9148
 9150 3 12.46 79.11 41.87 0.197 9149
 9151 3 12.38 79.03 41.67 0.165 9150
 9152 3 12.3 79.05 41.46 0.104 9151
 9153 3 12.19 78.99 41.28 0.116 9152
 9154 3 12.14 78.89 41.08 0.13 9153
 9155 3 12.18 78.8 40.89 0.131 9154
 9156 3 12.2 78.8 40.67 0.13 9155
 9157 3 12.28 78.7 40.55 0.072 9156
 9158 3 12.3 78.72 40.42 0.088 9157
 9159 3 12.39 78.69 40.27 0.117 9158
 9160 3 12.44 78.67 40.13 0.139 9159
 9161 3 12.57 78.67 40.08 0.101 9160
 9162 3 12.77 78.52 39.99 0.098 9161
 9163 3 12.81 78.47 39.84 0.116 9162
 9164 3 12.87 78.39 39.71 0.127 9163
 9165 3 12.91 78.34 39.55 0.12 9164
 9166 3 12.99 78.34 39.35 0.112 9165
 9167 3 13.18 78.39 39.23 0.088 9166
 9168 3 13.3 78.34 39.14 0.108 9167
 9169 3 13.35 78.31 39.02 0.155 9168
 9170 3 13.43 78.25 38.91 0.158 9169
 9171 3 13.56 78.19 38.89 0.121 9170
 9172 3 13.69 78.13 38.81 0.109 9171
 9173 3 13.77 78.11 38.71 0.164 9172
 9174 3 13.88 78 38.74 0.226 9173
 9175 3 13.93 77.8 38.63 0.414 9174
 9176 3 13.99 77.67 38.83 0.469 9175
 9177 3 14.24 77.64 39.05 0.354 9176
 9178 3 14.3 77.55 39.13 0.387 9177
 9179 3 14.41 77.52 39.21 0.396 9178
 9180 3 14.56 77.44 39.33 0.438 9179
 9181 3 14.63 77.36 39.42 0.445 9180
 9182 3 14.81 76.94 38.99 0.125 9181
 9183 3 14.86 76.81 38.87 0.071 9182
 9184 3 14.71 77.44 39.58 0.351 9181
 9185 3 14.68 77.14 39.67 0.046 9184
 9186 3 12.24 78.69 40.09 0.081 9160
 9187 3 12.13 78.72 40.02 0.107 9186
 9188 3 12 78.77 39.95 0.113 9187
 9189 3 11.85 78.88 39.91 0.101 9188
 9190 3 11.71 78.92 39.88 0.079 9189
 9191 3 9.63 80.91 43.45 0.089 9126
 9192 3 9.73 80.8 43.49 0.104 9191
 9193 3 9.87 80.72 43.56 0.054 9192
 9194 3 9.96 80.67 43.66 0.068 9193
 9195 3 10.13 80.61 43.85 0.131 9194
 9196 3 10.27 80.61 43.94 0.122 9195
 9197 3 10.39 80.58 44.03 0.088 9196
 9198 3 10.48 80.42 44.06 0.058 9197
 9199 3 10.53 80.22 44.02 0.123 9198
 9200 3 10.55 80.05 44.02 0.111 9199
 9201 3 10.6 79.88 44.05 0.084 9200
 9202 3 10.68 79.83 44.16 0.066 9201
 9203 3 8.81 82.75 43.08 0.133 9115
 9204 3 8.98 82.72 43.16 0.09 9203
 9205 3 9.02 82.64 43.3 0.08 9204
 9206 3 9.08 82.56 43.41 0.103 9205
 9207 3 9.19 82.42 43.39 0.115 9206
 9208 3 9.3 82.36 43.3 0.137 9207
 9209 3 9.44 82.42 43.51 0.071 9208
 9210 3 9.54 82.5 43.59 0.082 9209
 9211 3 9.66 82.53 43.59 0.086 9210
 9212 3 9.83 82.5 43.66 0.108 9211
 9213 3 10.05 82.53 43.76 0.06 9212
 9214 3 10.12 82.5 43.83 0.086 9213
 9215 3 10.21 82.41 43.89 0.086 9214
 9216 3 10.36 82.3 43.88 0.148 9215
 9217 3 10.48 82.3 43.91 0.095 9216
 9218 3 10.68 82.25 43.95 0.096 9217
 9219 3 10.82 82.25 43.95 0.071 9218
 9220 3 10.97 82.31 43.95 0.071 9219
 9221 3 11.08 82.36 43.98 0.082 9220
 9222 3 11.2 82.28 44.03 0.066 9221
 9223 3 11.28 82.22 44.03 0.058 9222
 9224 3 8.07 83.69 42.3 0.197 9106
 9225 3 8.12 83.78 42.43 0.216 9224
 9226 3 8.14 83.88 42.55 0.219 9225
 9227 3 8.13 83.99 42.65 0.207 9226
 9228 3 8.2 84.11 42.76 0.249 9227
 9229 3 8.19 84.28 42.76 0.296 9228
 9230 3 8.12 84.42 42.44 0.082 9229
 9231 3 8.22 84.56 42.37 0.107 9230
 9232 3 8.23 84.74 42.38 0.129 9231
 9233 3 8.1 84.83 42.51 0.087 9232
 9234 3 8.05 84.94 42.57 0.082 9233
 9235 3 7.97 85.09 42.52 0.122 9234
 9236 3 7.85 85.25 42.5 0.103 9235
 9237 3 7.84 85.44 42.54 0.143 9236
 9238 3 7.88 85.47 42.63 0.18 9237
 9239 3 8.13 85.67 42.75 0.092 9238
 9240 3 8.24 85.8 42.82 0.107 9239
 9241 3 8.36 85.92 42.88 0.121 9240
 9242 3 8.49 86 42.98 0.098 9241
 9243 3 8.63 86.06 43.01 0.158 9242
 9244 3 8.72 85.89 42.83 0.151 9243
 9245 3 8.8 85.83 42.66 0.16 9244
 9246 3 8.81 85.63 42.57 0.103 9245
 9247 3 8.66 86.22 43.2 0.096 9243
 9248 3 8.61 86.34 43.36 0.105 9247
 9249 3 8.5 86.5 43.44 0.102 9248
 9250 3 8.4 86.55 43.61 0.091 9249
 9251 3 8.36 86.66 43.7 0.114 9250
 9252 3 8.38 86.67 43.9 0.103 9251
 9253 3 8.43 86.72 44.01 0.07 9252
 9254 3 8.38 86.89 44.05 0.128 9253
 9255 3 8.41 86.97 44.19 0.099 9254
 9256 3 8.43 87.13 44.26 0.086 9255
 9257 3 8.4 87.28 44.34 0.088 9256
 9258 3 8.37 87.31 44.45 0.088 9257
 9259 3 8.28 87.3 44.59 0.023 9258
 9260 3 8.52 87.03 43.86 0.069 9254
 9261 3 8.6 87.08 43.8 0.049 9260
 9262 3 8.63 86.61 43.47 0.11 9249
 9263 3 8.77 86.67 43.59 0.104 9262
 9264 3 8.86 86.74 43.66 0.089 9263
 9265 3 8.95 86.78 43.76 0.091 9264
 9266 3 8.97 86.8 43.9 0.094 9265
 9267 3 9.03 86.77 44.08 0.088 9266
 9268 3 9.04 86.81 44.19 0.077 9267
 9269 3 9.11 86.92 44.33 0.113 9268
 9270 3 9.14 86.99 44.5 0.174 9269
 9271 3 9.52 86.78 44.45 0.124 9270
 9272 3 9.68 86.7 44.34 0.12 9271
 9273 3 9.8 86.63 44.34 0.114 9272
 9274 3 9.9 86.53 44.3 0.082 9273
 9275 3 8.9 87.25 44.76 0.08 9270
 9276 3 8.83 87.36 44.9 0.058 9275
 9277 3 8.8 87.44 45 0.069 9276
 9278 3 8.75 87.55 45.12 0.101 9277
 9279 3 8.68 87.61 45.22 0.094 9278
 9280 3 8.8 87.66 45.3 0.043 9279
 9281 3 7.6 85.25 42.58 0.084 9238
 9282 3 7.47 85.19 42.55 0.074 9281
 9283 3 7.41 85.09 42.54 0.000125 9282
 9284 3 8.3 84.31 42.97 0.315 9229
 9285 3 8.47 84.25 43.12 0.337 9284
 9286 3 8.55 84.31 43.22 0.39 9285
 9287 3 8.66 84.38 43.3 0.471 9286
 9288 3 8.75 84.47 43.4 0.514 9287
 9289 3 8.72 84.59 43.51 0.537 9288
 9290 3 8.97 84.53 43.62 0.39 9289
 9291 3 9.2 84.39 43.63 0.309 9290
 9292 3 9.21 84.5 43.74 0.169 9291
 9293 3 9.29 84.58 43.89 0.173 9292
 9294 3 9.48 84.78 43.95 0.092 9293
 9295 3 9.66 84.86 44.03 0.062 9294
 9296 3 9.28 84.44 43.99 0.136 9293
 9297 3 9.32 84.47 44.14 0.149 9296
 9298 3 9.37 84.49 44.33 0.141 9297
 9299 3 9.35 84.47 44.48 0.135 9298
 9300 3 9.25 84.53 44.59 0.118 9299
 9301 3 9.24 84.64 44.76 0.1 9300
 9302 3 9.23 84.63 44.89 0.129 9301
 9303 3 9.19 84.67 45.03 0.142 9302
 9304 3 9.12 84.72 45.16 0.113 9303
 9305 3 9 84.8 45.33 0.088 9304
 9306 3 8.94 84.83 45.48 0.133 9305
 9307 3 8.89 84.92 45.61 0.137 9306
 9308 3 8.85 84.97 45.75 0.127 9307
 9309 3 8.75 85 45.91 0.139 9308
 9310 3 8.83 85.03 46.05 0.122 9309
 9311 3 8.9 85.03 46.15 0.144 9310
 9312 3 8.98 85.03 46.3 0.155 9311
 9313 3 8.98 84.95 46.41 0.148 9312
 9314 3 9.06 84.78 46.54 0.118 9313
 9315 3 9.06 84.69 46.62 0.13 9314
 9316 3 9.16 84.63 46.74 0.125 9315
 9317 3 9.21 84.55 46.85 0.124 9316
 9318 3 9.29 84.42 46.98 0.141 9317
 9319 3 9.37 84.31 47.05 0.184 9318
 9320 3 9.36 84.25 47.24 0.195 9319
 9321 3 9.3 84.17 47.27 0.278 9320
 9322 3 9.6 84.2 47.49 0.205 9321
 9323 3 9.69 84.08 47.52 0.281 9322
 9324 3 9.83 84.05 47.56 0.345 9323
 9325 3 9.97 83.94 47.58 0.383 9324
 9326 3 10.12 83.84 47.63 0.374 9325
 9327 3 10.24 83.72 47.74 0.359 9326
 9328 3 10.3 83.61 47.81 0.344 9327
 9329 3 10.41 83.42 47.81 0.288 9328
 9330 3 10.55 83.31 47.88 0.286 9329
 9331 3 10.57 83.33 48.01 0.348 9330
 9332 3 10.5 83.52 48.27 0.132 9331
 9333 3 10.53 83.61 48.44 0.09 9332
 9334 3 11 82.86 47.88 0.335 9331
 9335 3 11.13 82.86 48.03 0.291 9334
 9336 3 11.3 82.95 48.09 0.223 9335
 9337 3 11.46 83 48.06 0.102 9336
 9338 3 11.63 83.05 48.09 0.107 9337
 9339 3 11.88 83.03 48.06 0.131 9338
 9340 3 12.05 82.99 48.13 0.139 9339
 9341 3 12.14 82.89 48.16 0.134 9340
 9342 3 12.38 82.81 48.12 0.141 9341
 9343 3 12.62 82.81 48.08 0.135 9342
 9344 3 12.81 82.83 48.06 0.164 9343
 9345 3 13.02 82.89 48.01 0.193 9344
 9346 3 13.13 82.94 47.94 0.176 9345
 9347 3 13.27 83 47.81 0.174 9346
 9348 3 13.31 83.02 47.67 0.227 9347
 9349 3 13.36 83.16 47.71 0.186 9348
 9350 3 13.56 83.25 47.95 0.142 9349
 9351 3 13.66 83.34 48.02 0.166 9350
 9352 3 13.79 83.42 48.09 0.14 9351
 9353 3 13.89 83.5 48.16 0.161 9352
 9354 3 14.06 83.42 47.95 0.108 9353
 9355 3 14.15 83.33 47.84 0.088 9354
 9356 3 14.29 83.33 47.77 0.081 9355
 9357 3 14.54 83.38 47.71 0.125 9356
 9358 3 14.73 83.27 47.77 0.103 9357
 9359 3 14.82 83.17 47.7 0.141 9358
 9360 3 14.88 83.03 47.59 0.101 9359
 9361 3 14.88 82.86 47.49 0.083 9360
 9362 3 14.9 82.69 47.45 0.105 9361
 9363 3 14.98 82.64 47.41 0.035 9362
 9364 3 13.88 83.52 48.34 0.159 9353
 9365 3 13.97 83.52 48.49 0.2 9364
 9366 3 14.28 83.55 48.48 0.065 9365
 9367 3 14.38 83.58 48.52 0.079 9366
 9368 3 14.56 83.55 48.7 0.09 9367
 9369 3 14.7 83.44 48.64 0.072 9368
 9370 3 14.83 83.36 48.62 0.081 9369
 9371 3 14.97 83.3 48.62 0.104 9370
 9372 3 15.05 83.25 48.77 0.102 9371
 9373 3 15.13 83.14 48.84 0.105 9372
 9374 3 15.13 83.02 48.95 0.092 9373
 9375 3 15.22 82.97 49.01 0.119 9374
 9376 3 15.35 83.03 49.09 0.139 9375
 9377 3 15.55 83.14 49.13 0.122 9376
 9378 3 15.66 83.17 49.14 0.116 9377
 9379 3 13.66 83.45 48.62 0.113 9365
 9380 3 13.49 83.52 48.62 0.099 9379
 9381 3 13.37 83.55 48.7 0.106 9380
 9382 3 13.27 83.61 48.76 0.081 9381
 9383 3 13.13 83.74 48.73 0.119 9382
 9384 3 13.05 83.78 48.59 0.104 9383
 9385 3 13 83.81 48.48 0.051 9384
 9386 3 11.18 82.83 48.34 0.102 9336
 9387 3 11.18 82.86 48.59 0.105 9386
 9388 3 11.24 82.89 48.77 0.159 9387
 9389 3 11.32 82.78 49.02 0.051 9388
 9390 3 11.24 82.83 49.16 0.08 9389
 9391 3 11.11 82.84 49.24 0.058 9390
 9392 3 10.88 82.86 49.34 0.088 9391
 9393 3 10.75 82.78 49.39 0.082 9392
 9394 3 10.55 82.8 49.34 0.119 9393
 9395 3 10.43 82.89 49.37 0.127 9394
 9396 3 10.3 82.95 49.46 0.000125 9395
 9397 3 8.95 83.84 47.29 0.085 9321
 9398 3 8.9 83.86 47.43 0.107 9397
 9399 3 9.5 84.31 46.78 0.054 9319
 9400 3 9.57 84.28 46.69 0.089 9399
 9401 3 9.43 84.14 46.63 0.063 9400
 9402 3 8.53 85.09 46.11 0.05 9309
 9403 3 8.11 85.13 43.4 0.089 9289
 9404 3 8.02 85.28 43.47 0.114 9403
 9405 3 7.98 85.3 43.58 0.164 9404
 9406 3 9.22 84.39 42.99 0.122 9288
 9407 3 9.41 84.42 42.87 0.093 9406
 9408 3 9.48 84.44 42.78 0.108 9407
 9409 3 8.23 81.84 41.11 0.113 9090
 9410 3 8.3 81.72 40.97 0.119 9409
 9411 3 8.36 81.66 40.83 0.139 9410
 9412 3 8.37 81.47 40.86 0.188 9411
 9413 3 8.49 81.28 40.95 0.044 9412
 9414 3 8.37 81.17 40.98 0.093 9413
 9415 3 7.33 81.3 38.61 0.116 9010
 9416 3 7.47 81.16 38.65 0.097 9415
 9417 3 7.59 81.02 38.55 0.09 9416
 9418 3 7.72 80.92 38.4 0.088 9417
 9419 3 5.95 75.92 32.3 0.086 8925
 9420 3 6.21 75.86 32.37 0.086 9419
 9421 3 6.3 75.78 32.37 0.094 9420
 9422 3 6.38 75.67 32.38 0.096 9421
 9423 3 6.58 75.59 32.38 0.264 9422
 9424 3 6.72 75.52 32.4 0.257 9423
 9425 3 6.79 75.36 31.92 0.1 9424
 9426 3 6.77 75.28 31.83 0.122 9425
 9427 3 6.73 75.16 31.76 0.135 9426
 9428 3 6.72 75.11 31.56 0.098 9427
 9429 3 6.63 75 31.44 0.13 9428
 9430 3 6.52 74.94 31.33 0.117 9429
 9431 3 6.52 74.84 31.1 0.171 9430
 9432 3 6.64 74.72 30.9 0.124 9431
 9433 3 6.62 74.64 30.69 0.091 9432
 9434 3 6.61 74.61 30.55 0.083 9433
 9435 3 6.69 74.55 30.42 0.077 9434
 9436 3 6.82 74.44 30.33 0.072 9435
 9437 3 6.85 74.25 30.31 0.051 9436
 9438 3 6.76 75.38 32.98 0.248 9424
 9439 3 6.73 75.31 33.05 0.335 9438
 9440 3 6.84 75.14 33.12 0.416 9439
 9441 3 6.29 75.22 33.47 0.173 9440
 9442 3 6.16 75.39 33.59 0.132 9441
 9443 3 6.05 75.3 33.68 0.166 9442
 9444 3 6.01 75.59 33.68 0.113 9443
 9445 3 7.14 74.97 33.02 0.362 9440
 9446 3 7.2 74.92 33.11 0.419 9445
 9447 3 7.26 74.78 33.11 0.463 9446
 9448 3 7.3 74.63 32.98 0.499 9447
 9449 3 7.45 74.58 33.01 0.564 9448
 9450 3 7.51 74.28 32.9 0.588 9449
 9451 3 7.67 74.22 32.86 0.612 9450
 9452 3 7.76 74.11 32.77 0.617 9451
 9453 3 7.75 73.89 32.86 0.507 9452
 9454 3 7.92 73.83 32.83 0.415 9453
 9455 3 8.41 74.16 33.37 0.193 9454
 9456 3 8.39 74.08 33.55 0.182 9455
 9457 3 8.38 74 33.74 0.207 9456
 9458 3 8.48 74.28 33.88 0.167 9457
 9459 3 8.61 74.34 33.96 0.118 9458
 9460 3 8.43 73.55 33.84 0.139 9457
 9461 3 8.46 73.41 33.91 0.169 9460
 9462 3 8.43 73.24 33.99 0.163 9461
 9463 3 8.43 73.03 34.08 0.147 9462
 9464 3 8.1 72.86 34.14 0.126 9463
 9465 3 7.93 72.8 34.16 0.097 9464
 9466 3 7.76 72.8 34.15 0.082 9465
 9467 3 7.62 72.78 34.08 0.089 9466
 9468 3 7.51 72.75 34.05 0.1 9467
 9469 3 7.39 72.55 33.9 0.128 9468
 9470 3 7.42 72.45 33.86 0.131 9469
 9471 3 8.63 72.86 34.2 0.15 9463
 9472 3 8.78 72.8 34.21 0.147 9471
 9473 3 8.88 72.77 34.26 0.172 9472
 9474 3 9.05 72.77 34.34 0.141 9473
 9475 3 9.2 72.67 34.41 0.125 9474
 9476 3 9.28 72.67 34.53 0.122 9475
 9477 3 9.35 72.61 34.62 0.128 9476
 9478 3 9.38 72.47 34.69 0.114 9477
 9479 3 9.47 72.42 34.78 0.142 9478
 9480 3 9.62 72.36 34.87 0.159 9479
 9481 3 9.8 72.33 34.95 0.143 9480
 9482 3 9.94 72.25 35.09 0.118 9481
 9483 3 10.03 72.09 35.17 0.104 9482
 9484 3 10.14 72.02 35.27 0.126 9483
 9485 3 10.35 71.86 35.37 0.12 9484
 9486 3 10.49 71.72 35.49 0.118 9485
 9487 3 10.53 71.61 35.6 0.118 9486
 9488 3 10.77 71.47 35.73 0.157 9487
 9489 3 10.83 71.28 35.69 0.128 9488
 9490 3 10.97 71.24 35.8 0.184 9489
 9491 3 11.11 71.17 35.92 0.207 9490
 9492 3 11.19 71.14 36.06 0.196 9491
 9493 3 11.4 71.13 36.2 0.267 9492
 9494 3 11.55 71.06 36.23 0.265 9493
 9495 3 11.72 70.94 36.24 0.176 9494
 9496 3 11.86 70.95 36.27 0.196 9495
 9497 3 11.73 71.3 36.42 0.093 9496
 9498 3 11.68 71.47 36.48 0.112 9497
 9499 3 11.56 71.63 36.62 0.083 9498
 9500 3 11.68 71.69 36.6 0.109 9499
 9501 3 12.02 70.78 36.27 0.154 9496
 9502 3 12.03 70.92 36.48 0.072 9501
 9503 3 11.98 71.02 36.52 0.000125 9502
 9504 3 12.13 70.64 36.28 0.17 9501
 9505 3 12.19 70.47 36.41 0.188 9504
 9506 3 12.35 70.2 36.31 0.141 9505
 9507 3 12.47 70.09 36.34 0.127 9506
 9508 3 12.55 70 36.41 0.126 9507
 9509 3 12.64 69.88 36.48 0.071 9508
 9510 3 12.72 69.75 36.55 0.139 9509
 9511 3 12.85 69.61 36.55 0.139 9510
 9512 3 13 69.5 36.51 0.175 9511
 9513 3 13.11 69.39 36.44 0.186 9512
 9514 3 13 69.13 36.31 0.048 9513
 9515 3 12.94 68.94 36.21 0.062 9514
 9516 3 13.29 69.42 36.48 0.118 9513
 9517 3 13.39 69.31 36.48 0.112 9516
 9518 3 13.33 69.17 36.55 0.106 9517
 9519 3 13.07 69.17 36.81 0.119 9518
 9520 3 12.9 69.08 36.87 0.096 9519
 9521 3 12.8 69.02 36.89 0.000125 9520
 9522 3 13.46 69.08 36.49 0.09 9518
 9523 3 13.53 68.99 36.49 0.065 9522
 9524 3 13.62 68.88 36.59 0.122 9523
 9525 3 13.66 68.74 36.63 0.1 9524
 9526 3 13.72 68.64 36.64 0.054 9525
 9527 3 12.22 70.64 36.64 0.105 9505
 9528 3 12.3 70.69 36.74 0.109 9527
 9529 3 12.43 70.86 36.74 0.112 9528
 9530 3 12.61 71 36.83 0.114 9529
 9531 3 12.71 71.14 36.91 0.123 9530
 9532 3 12.82 71.2 37.02 0.113 9531
 9533 3 12.97 71.31 37.09 0.118 9532
 9534 3 13.12 71.36 37.12 0.112 9533
 9535 3 12.3 70.72 36.16 0.075 9504
 9536 3 12.32 70.75 36.01 0.058 9535
 9537 3 12.35 70.67 35.84 0.073 9536
 9538 3 12.43 70.5 35.67 0.13 9537
 9539 3 12.5 70.33 35.59 0.106 9538
 9540 3 12.57 70.25 35.49 0.072 9539
 9541 3 9.94 72.16 35.49 0.086 9484
 9542 3 9.88 72.25 35.64 0.123 9541
 9543 3 9.86 72.33 35.7 0.115 9542
 9544 3 9.8 72.5 35.81 0.123 9543
 9545 3 9.7 72.63 35.89 0.089 9544
 9546 3 9.62 72.75 35.99 0.079 9545
 9547 3 9.53 72.86 36.02 0.079 9546
 9548 3 9.43 72.97 36.13 0.088 9547
 9549 3 9.37 73.05 36.27 0.145 9548
 9550 3 9.35 73.06 36.38 0.131 9549
 9551 3 9.39 73.17 36.62 0.106 9550
 9552 3 9.4 73.25 36.77 0.089 9551
 9553 3 9.45 73.33 36.98 0.045 9552
 9554 3 9.54 73.34 37.05 0.045 9553
 9555 3 7.59 74.61 32.08 0.114 9452
 9556 3 7.66 74.58 31.98 0.086 9555
 9557 3 7.72 74.58 31.89 0.105 9556
 9558 3 7.93 74.63 31.83 0.098 9557
 9559 3 8.11 74.69 31.72 0.123 9558
 9560 3 8.23 74.7 31.7 0.151 9559
 9561 3 7.38 74.78 33.19 0.341 9447
 9562 3 7.34 74.64 33.32 0.294 9561
 9563 3 7.33 74.58 33.4 0.218 9562
 9564 3 4.31 75.95 31.43 0.075 8918
 9565 3 4.37 75.92 31.23 0.046 9564
 9566 3 4.41 75.78 31.16 0.097 9565
 9567 3 4.45 75.7 31.09 0.07 9566
 9568 3 4.57 75.67 31 0.114 9567
 9569 3 4.5 75.58 30.93 0.173 9568
 9570 3 4.65 75.39 30.91 0.095 9569
 9571 3 4.62 75.19 30.88 0.098 9570
 9572 3 4.65 75.06 30.75 0.055 9571
 9573 3 1.67 75.26 30.98 0.464 8685
 9574 3 1.83 74.93 30.68 0.146 9573
 9575 3 1.84 75.01 30.77 0.114 9574
 9576 3 1.78 75.2 31.02 0.485 9573
 9577 3 1.61 75.29 31.02 0.09 9576
 9578 3 1.57 75.29 30.91 0.287 9577
 9579 3 1.61 75.18 30.86 0.363 9578
 9580 3 1.87 74.73 30.91 0.098 9579
 9581 3 1.91 75.14 31.16 0.472 9576
 9582 3 1.74 75.29 31.48 0.339 9581
 9583 3 1.69 75.31 31.72 0.241 9582
 9584 3 1.55 75.21 31.95 0.137 9583
 9585 3 1.61 75.18 32.07 0.092 9584
 9586 3 1.7 75.15 32.15 0.111 9585
 9587 3 1.84 75.18 32.29 0.149 9586
 9588 3 1.94 75.18 32.47 0.145 9587
 9589 3 1.86 75.45 31.91 0.099 9583
 9590 3 2.37 74.68 30.86 0.123 9581
 9591 3 2.54 74.59 30.84 0.101 9590
 9592 3 2.58 74.51 30.79 0.142 9591
 9593 3 2.73 74.51 30.75 0.131 9592
 9594 3 2.87 74.65 30.82 0.105 9593
 9595 3 3.06 74.78 30.86 0.1 9594
 9596 3 3.19 74.84 30.79 0.121 9595
 9597 3 3.34 74.89 30.75 0.14 9596
 9598 3 3.49 74.95 30.73 0.148 9597
 9599 3 3.57 74.94 30.54 0.113 9598
 9600 3 3.61 74.94 30.41 0.103 9599
 9601 3 3.74 74.92 30.34 0.081 9600
 9602 3 3.82 74.89 30.22 0.074 9601
 9603 3 3.94 74.81 30.23 0.114 9602
 9604 3 4.1 74.84 30.18 0.115 9603
 9605 3 4.37 74.64 30.18 0.059 9604
 9606 3 4.49 74.67 30.22 0.1 9605
 9607 3 -0.57 74.6 29.04 0.085 8592
 9608 3 -0.48 74.54 29.14 0.116 9607
 9609 3 -0.36 74.43 29.09 0.152 9608
 9610 3 -0.26 74.31 28.98 0.079 9609
 9611 3 -0.12 74.23 29.02 0.151 9610
 9612 3 -0.02 74.26 29 0.198 9611
 9613 3 0.01 73.95 28.91 0.059 9612
 9614 3 0.16 73.9 28.91 0.094 9613
 9615 3 0.29 73.85 28.86 0.108 9614
 9616 3 0.4 73.79 28.77 0.066 9615
 9617 3 0.43 73.75 28.68 0.051 9616
 9618 3 0.53 73.67 28.64 0.1 9617
 9619 3 0.58 73.54 28.54 0.092 9618
 9620 3 0.55 73.37 28.52 0.063 9619
 9621 3 0.65 73.32 28.39 0.091 9620
 9622 3 0.72 73.23 28.45 0.104 9621
 9623 3 0.78 73.09 28.41 0.075 9622
 9624 3 0.74 72.95 28.29 0.083 9623
 9625 3 0.8 72.95 28.13 0.124 9624
 9626 3 0.85 72.7 27.98 0.06 9625
 9627 3 0.82 72.54 27.91 0.078 9626
 9628 3 0.75 72.48 27.84 0.077 9627
 9629 3 0.62 72.4 27.82 0.113 9628
 9630 3 0.43 72.34 27.75 0.108 9629
 9631 3 0.29 72.37 27.64 0.119 9630
 9632 3 0.15 72.45 27.47 0.171 9631
 9633 3 0.04 72.26 27.39 0.07 9632
 9634 3 0 72.12 27.32 0.1 9633
 9635 3 -0.01 72.01 27.22 0.109 9634
 9636 3 -0.02 72.01 27.07 0.107 9635
 9637 3 0 72.67 27.48 0.101 9632
 9638 3 -0.09 72.81 27.48 0.1 9637
 9639 3 -0.18 72.98 27.61 0.069 9638
 9640 3 -0.31 73.14 27.68 0.099 9639
 9641 3 -0.45 73.2 27.66 0.087 9640
 9642 3 -4.71 77.18 28.98 0.12 7924
 9643 3 -4.74 77.18 29.09 0.123 9642
 9644 3 -4.73 77.09 29.23 0.098 9643
 9645 3 -4.77 76.98 29.36 0.054 9644
 9646 3 -7.73 81.94 30.72 0.178 7812
 9647 3 -7.82 81.86 30.86 0.175 9646
 9648 3 -7.72 81.81 31.05 0.116 9647
 9649 3 -7.68 81.74 31.23 0.07 9648
 9650 3 -7.73 81.72 31.32 0.000125 9649
 9651 3 -7.89 81.59 30.88 0.098 9647
 9652 3 -7.89 81.5 30.93 0.000125 9651
 9653 3 -8.29 82.36 29.09 0.154 7805
 9654 3 -8.42 82.3 29.07 0.097 9653
 9655 3 -8.45 82.2 28.97 0.000125 9654
 9656 3 -8.31 82.28 28.79 0.108 9653
 9657 3 -8.38 82.22 28.68 0.15 9656
 9658 3 -8.48 82.14 28.55 0.156 9657
 9659 3 -8.51 81.97 28.45 0.063 9658
 9660 3 -8.64 81.95 28.25 0.075 9659
 9661 3 -8.7 81.88 28.04 0.081 9660
 9662 3 -8.79 81.86 27.93 0.088 9661
 9663 3 -8.87 81.91 27.86 0.154 9662
 9664 3 -8.64 81.69 27.93 0.087 9663
 9665 3 -8.48 82.11 28.82 0.095 9657
 9666 3 -9.58 82.86 30.59 0.63 7793
 9667 3 -9.78 82.94 30.73 0.709 9666
 9668 3 -9.97 83.11 30.73 0.796 9667
 9669 3 -10.26 83.14 30.88 0.637 9668
 9670 3 -10.59 83.17 31.02 0.592 9669
 9671 3 -10.94 83.2 30.47 0.239 9670
 9672 3 -11.05 83.09 30.16 0.085 9671
 9673 3 -11.04 83.17 30.05 0.000125 9672
 9674 3 -10.99 83.31 30.52 0.175 9671
 9675 3 -11.08 83.39 30.48 0.187 9674
 9676 3 -11.14 83.58 30.39 0.184 9675
 9677 3 -11.28 83.72 30.39 0.178 9676
 9678 3 -11.39 83.83 30.34 0.156 9677
 9679 3 -11.5 83.94 30.27 0.174 9678
 9680 3 -11.61 84.05 30.27 0.164 9679
 9681 3 -11.72 84.2 30.2 0.137 9680
 9682 3 -11.84 84.28 30.21 0.144 9681
 9683 3 -11.95 84.44 30.13 0.12 9682
 9684 3 -12.05 84.55 30.1 0.142 9683
 9685 3 -12.29 84.63 30.08 0.201 9684
 9686 3 -12.39 84.7 30.08 0.207 9685
 9687 3 -12.56 84.74 30.03 0.178 9686
 9688 3 -12.74 84.78 30.08 0.135 9687
 9689 3 -12.87 84.86 30.01 0.14 9688
 9690 3 -13.06 84.97 30.04 0.148 9689
 9691 3 -13.16 85.05 30.12 0.144 9690
 9692 3 -13.23 85.16 30.03 0.158 9691
 9693 3 -13.34 85.27 29.97 0.15 9692
 9694 3 -13.42 85.36 29.9 0.185 9693
 9695 3 -13.46 85.5 29.87 0.289 9694
 9696 3 -13.17 85.47 29.33 0.122 9695
 9697 3 -13.26 85.5 29.17 0.141 9696
 9698 3 -13.28 85.42 29.04 0.16 9697
 9699 3 -13.36 85.41 28.92 0.193 9698
 9700 3 -13.32 85.33 28.76 0.23 9699
 9701 3 -13.25 85.22 28.67 0.262 9700
 9702 3 -13.31 85.05 28.63 0.347 9701
 9703 3 -13.37 84.94 28.6 0.414 9702
 9704 3 -13.42 84.77 28.6 0.479 9703
 9705 3 -13.47 84.72 28.49 0.52 9704
 9706 3 -13.98 84.16 29.15 0.101 9705
 9707 3 -14.09 84.14 29.28 0.137 9706
 9708 3 -14.19 84.06 29.4 0.19 9707
 9709 3 -14.31 83.97 29.49 0.189 9708
 9710 3 -14.51 84.03 29.62 0.179 9709
 9711 3 -14.72 83.99 29.67 0.15 9710
 9712 3 -14.96 83.97 29.72 0.082 9711
 9713 3 -15.06 84.03 29.87 0.134 9712
 9714 3 -15.14 84.09 29.96 0.157 9713
 9715 3 -15.25 84.14 30.01 0.14 9714
 9716 3 -15.38 84.25 30.08 0.094 9715
 9717 3 -13.37 84.69 28.28 0.415 9705
 9718 3 -13.36 84.59 28.17 0.406 9717
 9719 3 -13.33 84.52 28.04 0.449 9718
 9720 3 -13.39 84.39 28.03 0.35 9719
 9721 3 -13.3 84.44 27.81 0.311 9720
 9722 3 -12.92 84.42 27.76 0.222 9721
 9723 3 -12.69 84.47 27.65 0.129 9722
 9724 3 -12.56 84.39 27.58 0.089 9723
 9725 3 -12.5 84.28 27.51 0.115 9724
 9726 3 -12.42 84.25 27.4 0.168 9725
 9727 3 -12.24 84.28 27.33 0.193 9726
 9728 3 -12.16 84.14 27.08 0.129 9727
 9729 3 -12.06 84.11 27.01 0.066 9728
 9730 3 -13.83 85.69 29.9 0.234 9695
 9731 3 -13.96 85.8 29.83 0.193 9730
 9732 3 -14.08 85.91 29.83 0.222 9731
 9733 3 -14.3 86.09 29.83 0.169 9732
 9734 3 -14.34 86.22 29.83 0.238 9733
 9735 3 -14.38 86.22 29.49 0.237 9734
 9736 3 -14.45 86.2 29.4 0.307 9735
 9737 3 -14.45 86.3 29.29 0.356 9736
 9738 3 -14.45 86.47 29.21 0.447 9737
 9739 3 -14.48 86.5 29.06 0.512 9738
 9740 3 -14.51 86.56 28.96 0.564 9739
 9741 3 -14.53 86.58 28.81 0.608 9740
 9742 3 -14.38 86.58 28.63 0.134 9741
 9743 3 -14.47 86.66 28.51 0.054 9742
 9744 3 -14.64 86.59 28.67 0.648 9741
 9745 3 -14.41 86.44 28.33 0.537 9744
 9746 3 -14.15 86.5 28.15 0.53 9745
 9747 3 -14.11 86.55 28.04 0.55 9746
 9748 3 -14.2 86.94 27.92 0.175 9747
 9749 3 -14.21 86.97 27.81 0.141 9748
 9750 3 -14.23 86.99 27.63 0.104 9749
 9751 3 -14.13 86.41 27.9 0.366 9747
 9752 3 -14.23 86.64 27.58 0.167 9751
 9753 3 -14.23 86.72 27.49 0.000125 9752
 9754 3 -13.65 87.22 28.31 0.156 9751
 9755 3 -13.54 87.33 28.33 0.174 9754
 9756 3 -13.53 87.45 28.38 0.175 9755
 9757 3 -13.39 87.55 28.47 0.141 9756
 9758 3 -13.25 87.63 28.53 0.112 9757
 9759 3 -13.38 87.75 28.24 0.097 9758
 9760 3 -13.41 87.81 28.15 0.091 9759
 9761 3 -13.39 87.97 28.1 0.13 9760
 9762 3 -13.34 88.06 28.03 0.000125 9761
 9763 3 -15.44 87.11 29.17 0.187 9744
 9764 3 -15.56 87.24 29.17 0.22 9763
 9765 3 -15.62 87.33 29.13 0.311 9764
 9766 3 -15.59 87.41 29.04 0.387 9765
 9767 3 -15.74 87.5 29.01 0.407 9766
 9768 3 -15.79 87.59 28.92 0.422 9767
 9769 3 -16.35 87.36 29.42 0.087 9768
 9770 3 -16.48 87.39 29.53 0.125 9769
 9771 3 -16.62 87.49 29.63 0.191 9770
 9772 3 -16.85 87.5 29.72 0.194 9771
 9773 3 -17.14 87.44 29.76 0.162 9772
 9774 3 -17.35 87.47 29.74 0.145 9773
 9775 3 -17.56 87.47 29.74 0.15 9774
 9776 3 -17.8 87.5 29.72 0.135 9775
 9777 3 -17.96 87.5 29.67 0.116 9776
 9778 3 -18.1 87.5 29.67 0.099 9777
 9779 3 -18.19 87.55 29.65 0.134 9778
 9780 3 -18.28 87.64 29.6 0.216 9779
 9781 3 -18.44 87.67 29.58 0.287 9780
 9782 3 -18.6 87.69 29.63 0.34 9781
 9783 3 -18.71 87.7 29.58 0.362 9782
 9784 3 -18.92 87.74 29.62 0.332 9783
 9785 3 -19.05 87.8 29.6 0.304 9784
 9786 3 -19.23 87.92 29.62 0.303 9785
 9787 3 -19.35 88.06 29.62 0.315 9786
 9788 3 -19.48 88.19 29.62 0.309 9787
 9789 3 -19.62 88.27 29.69 0.318 9788
 9790 3 -19.55 88.53 29.63 0.18 9789
 9791 3 -19.65 88.52 29.74 0.085 9790
 9792 3 -19.83 88.22 29.87 0.214 9789
 9793 3 -20.01 88.28 29.87 0.212 9792
 9794 3 -20.15 88.36 29.85 0.231 9793
 9795 3 -20.33 88.41 29.97 0.15 9794
 9796 3 -20.46 88.49 30.06 0.182 9795
 9797 3 -20.62 88.5 30.13 0.171 9796
 9798 3 -20.85 88.49 30.26 0.121 9797
 9799 3 -21.01 88.47 30.33 0.115 9798
 9800 3 -21.1 88.53 30.4 0.118 9799
 9801 3 -21.3 88.55 30.53 0.084 9800
 9802 3 -21.48 88.44 30.65 0.153 9801
 9803 3 -21.6 88.64 30.83 0.103 9802
 9804 3 -21.74 88.7 30.9 0.156 9803
 9805 3 -21.87 88.8 31.01 0.137 9804
 9806 3 -22.08 88.83 30.99 0.097 9805
 9807 3 -22.21 88.83 31.01 0.111 9806
 9808 3 -22.37 88.88 31.01 0.099 9807
 9809 3 -22.51 88.95 31.08 0.142 9808
 9810 3 -22.62 88.97 31.04 0.18 9809
 9811 3 -22.73 89 31.22 0.13 9810
 9812 3 -22.83 89 31.38 0.154 9811
 9813 3 -22.83 89.06 31.56 0.176 9812
 9814 3 -22.8 89.25 31.76 0.065 9813
 9815 3 -22.78 89.33 31.92 0.098 9814
 9816 3 -15.62 87.77 28.63 0.312 9768
 9817 3 -15.81 87.58 28.44 0.167 9816
 9818 3 -15.84 87.64 28.26 0.151 9817
 9819 3 -15.86 87.75 28.12 0.144 9818
 9820 3 -15.96 87.83 27.94 0.127 9819
 9821 3 -15.99 87.89 27.74 0.14 9820
 9822 3 -16.03 87.88 27.56 0.132 9821
 9823 3 -16.1 87.92 27.38 0.118 9822
 9824 3 -16.19 87.97 27.19 0.154 9823
 9825 3 -16.3 88.08 27.08 0.213 9824
 9826 3 -16.44 88.13 26.97 0.184 9825
 9827 3 -16.64 88.09 26.79 0.153 9826
 9828 3 -16.85 88.17 26.67 0.176 9827
 9829 3 -16.99 88.31 26.58 0.131 9828
 9830 3 -17.12 88.41 26.51 0.136 9829
 9831 3 -17.3 88.45 26.35 0.184 9830
 9832 3 -17.39 88.5 26.24 0.16 9831
 9833 3 -17.51 88.53 26.08 0.123 9832
 9834 3 -17.6 88.55 25.88 0.123 9833
 9835 3 -17.69 88.58 25.72 0.131 9834
 9836 3 -17.8 88.59 25.63 0.112 9835
 9837 3 -17.96 88.69 25.53 0.126 9836
 9838 3 -18.08 88.75 25.49 0.098 9837
 9839 3 -18.24 88.81 25.4 0.153 9838
 9840 3 -18.37 88.81 25.26 0.163 9839
 9841 3 -18.55 88.92 25.17 0.142 9840
 9842 3 -18.67 89.02 25.03 0.177 9841
 9843 3 -18.83 89.19 24.97 0.15 9842
 9844 3 -18.96 89.31 24.96 0.162 9843
 9845 3 -19.05 89.5 24.97 0.23 9844
 9846 3 -19.14 89.58 24.97 0.295 9845
 9847 3 -19.28 89.67 25.03 0.357 9846
 9848 3 -19.42 89.75 24.83 0.358 9847
 9849 3 -19.53 89.88 24.74 0.351 9848
 9850 3 -19.69 89.97 24.72 0.313 9849
 9851 3 -19.98 90 24.74 0.164 9850
 9852 3 -20.12 90.09 24.6 0.114 9851
 9853 3 -20.3 90.14 24.53 0.133 9852
 9854 3 -20.44 90.19 24.47 0.101 9853
 9855 3 -20.58 90.28 24.44 0.087 9854
 9856 3 -20.67 90.36 24.35 0.084 9855
 9857 3 -20.78 90.42 24.24 0.125 9856
 9858 3 -20.94 90.53 24.22 0.091 9857
 9859 3 -21.1 90.52 24.17 0.141 9858
 9860 3 -21.15 90.72 23.94 0.105 9859
 9861 3 -21.05 90.89 23.94 0.078 9860
 9862 3 -21.11 91 23.97 0.067 9861
 9863 3 -21.18 91.08 23.99 0.068 9862
 9864 3 -21.25 91.17 24.15 0.088 9863
 9865 3 -21.36 91.25 24.17 0.161 9864
 9866 3 -21.63 91.53 24.21 0.085 9865
 9867 3 -21.72 91.58 24.31 0.107 9866
 9868 3 -21.42 90.83 24.12 0.124 9865
 9869 3 -21.48 90.8 23.99 0.112 9868
 9870 3 -21.61 90.86 23.83 0.057 9869
 9871 3 -21.7 90.83 23.76 0.094 9870
 9872 3 -21.75 90.92 23.71 0.085 9871
 9873 3 -21.26 90.33 24.19 0.112 9859
 9874 3 -21.37 90.3 24.31 0.000125 9873
 9875 3 -19.6 90.25 24.42 0.195 9850
 9876 3 -19.65 90.33 24.33 0.223 9875
 9877 3 -19.85 90.58 24.37 0.154 9876
 9878 3 -19.99 90.67 24.22 0.136 9877
 9879 3 -20.12 90.69 24.13 0.16 9878
 9880 3 -20.23 90.77 24.01 0.15 9879
 9881 3 -20.33 90.83 23.97 0.178 9880
 9882 3 -20.43 90.97 23.83 0.26 9881
 9883 3 -20.48 90.97 23.74 0.307 9882
 9884 3 -20.43 91 23.53 0.343 9883
 9885 3 -20.54 91.03 23.42 0.368 9884
 9886 3 -20.68 91.09 23.35 0.36 9885
 9887 3 -20.77 91.14 23.22 0.362 9886
 9888 3 -20.82 91.22 23.13 0.332 9887
 9889 3 -20.88 91.3 23.06 0.33 9888
 9890 3 -20.95 91.39 22.92 0.293 9889
 9891 3 -21.02 91.42 22.69 0.242 9890
 9892 3 -21.11 91.42 22.58 0.201 9891
 9893 3 -21.2 91.44 22.42 0.173 9892
 9894 3 -21.34 91.5 22.19 0.13 9893
 9895 3 -21.43 91.49 22.03 0.158 9894
 9896 3 -21.52 91.55 21.81 0.145 9895
 9897 3 -21.68 91.66 21.78 0.128 9896
 9898 3 -21.82 91.69 21.72 0.14 9897
 9899 3 -21.89 91.74 21.63 0.181 9898
 9900 3 -21.95 91.97 21.65 0.116 9899
 9901 3 -21.98 92.09 21.6 0.115 9900
 9902 3 -22.09 92.2 21.53 0.123 9901
 9903 3 -22.22 92.28 21.44 0.105 9902
 9904 3 -22.32 92.3 21.38 0.122 9903
 9905 3 -22.41 92.3 21.29 0.000125 9904
 9906 3 -19.55 90.06 24.08 0.106 9876
 9907 3 -15.44 88.19 28.53 0.172 9816
 9908 3 -15.25 88.36 28.42 0.16 9907
 9909 3 -15.17 88.53 28.33 0.124 9908
 9910 3 -15.11 88.66 28.24 0.121 9909
 9911 3 -15.05 88.72 28.13 0.122 9910
 9912 3 -14.96 88.77 28.01 0.163 9911
 9913 3 -14.86 88.8 27.9 0.197 9912
 9914 3 -14.83 88.88 27.83 0.274 9913
 9915 3 -14.79 88.95 27.76 0.36 9914
 9916 3 -14.57 89.08 27.76 0.364 9915
 9917 3 -14.63 89.22 27.63 0.358 9916
 9918 3 -14.42 89.28 27.47 0.321 9917
 9919 3 -14.48 89.53 27.76 0.083 9918
 9920 3 -14.4 89.25 27.35 0.339 9918
 9921 3 -14.05 88.94 26.9 0.135 9920
 9922 3 -14.06 88.86 26.74 0.145 9921
 9923 3 -14.16 88.78 26.58 0.08 9922
 9924 3 -14.3 88.75 26.49 0.102 9923
 9925 3 -14.41 88.63 26.33 0.129 9924
 9926 3 -14.44 88.59 26.22 0.12 9925
 9927 3 -14.4 86.42 30.15 0.168 9734
 9928 3 -14.41 86.5 30.37 0.156 9927
 9929 3 -14.17 86.61 30.46 0.098 9928
 9930 3 -14.11 86.72 30.51 0.085 9929
 9931 3 -14 86.81 30.58 0.133 9930
 9932 3 -13.92 87 30.63 0.166 9931
 9933 3 -13.81 87.17 30.69 0.105 9932
 9934 3 -13.73 87.28 30.72 0.079 9933
 9935 3 -13.65 87.39 30.69 0.102 9934
 9936 3 -13.54 87.5 30.76 0.135 9935
 9937 3 -13.31 87.61 30.88 0.11 9936
 9938 3 -13.21 87.78 30.78 0.103 9937
 9939 3 -13.17 87.92 30.81 0.138 9938
 9940 3 -12.95 88.05 30.81 0.065 9939
 9941 3 -12.84 88.16 30.76 0.13 9940
 9942 3 -12.86 88.27 30.71 0.11 9941
 9943 3 -10.63 83.17 31.14 0.508 9670
 9944 3 -10.41 82.97 31.97 0.092 9943
 9945 3 -10.66 83.19 31.25 0.508 9943
 9946 3 -10.73 82.99 31.52 0.173 9945
 9947 3 -10.67 83.19 31.27 0.508 9946
 9948 3 -10.59 83.55 31 0.08 9947
 9949 3 -10.55 83.69 31.04 0.098 9948
 9950 3 -10.4 83.61 31.04 0.08 9949
 9951 3 -10.25 83.52 31.02 0.069 9950
 9952 3 -10.69 83.19 31.3 0.508 9951
 9953 3 -10.79 83.61 31.54 0.189 9952
 9954 3 -10.73 83.78 31.57 0.123 9953
 9955 3 -10.73 83.92 31.48 0.093 9954
 9956 3 -10.74 83.19 31.48 0.508 9955
 9957 3 -10.2 83.33 30.7 0.096 9952
 9958 3 -10.32 83.84 32.12 0.167 9947
 9959 3 -10.21 83.95 32.25 0.14 9958
 9960 3 -10.06 84.05 32.29 0.117 9959
 9961 3 -9.94 84.13 32.39 0.147 9960
 9962 3 -9.89 84.27 32.43 0.136 9961
 9963 3 -9.81 84.39 32.57 0.199 9962
 9964 3 -9.72 84.64 32.69 0.141 9963
 9965 3 -9.56 84.77 32.78 0.154 9964
 9966 3 -9.5 84.84 32.94 0.147 9965
 9967 3 -9.45 85 33.11 0.122 9966
 9968 3 -9.39 85.11 33.15 0.1 9967
 9969 3 -9.24 85.19 33.29 0.129 9968
 9970 3 -9.15 85.33 33.39 0.156 9969
 9971 3 -9.06 85.42 33.44 0.133 9970
 9972 3 -9.04 85.53 33.57 0.14 9971
 9973 3 -9.09 85.7 33.72 0.167 9972
 9974 3 -9.08 85.83 33.79 0.164 9973
 9975 3 -9.11 86.05 33.9 0.132 9974
 9976 3 -9.13 86.19 34.11 0.145 9975
 9977 3 -9.06 86.34 34.32 0.155 9976
 9978 3 -9.09 86.52 34.43 0.14 9977
 9979 3 -9.08 86.66 34.57 0.154 9978
 9980 3 -9.12 86.78 34.62 0.156 9979
 9981 3 -9.23 86.99 34.72 0.18 9980
 9982 3 -9.33 87.13 34.75 0.164 9981
 9983 3 -9.33 87.28 34.74 0.152 9982
 9984 3 -9.42 87.42 34.75 0.158 9983
 9985 3 -9.48 87.55 34.75 0.149 9984
 9986 3 -9.64 87.78 34.74 0.132 9985
 9987 3 -9.7 87.94 34.75 0.145 9986
 9988 3 -9.73 88.14 34.82 0.124 9987
 9989 3 -9.86 88.22 34.86 0.128 9988
 9990 3 -9.88 88.36 34.9 0.161 9989
 9991 3 -9.94 88.45 34.89 0.202 9990
 9992 3 -9.96 88.61 34.93 0.183 9991
 9993 3 -10.08 88.74 35.01 0.117 9992
 9994 3 -10.12 88.86 35 0.118 9993
 9995 3 -10.21 88.94 35 0.15 9994
 9996 3 -10.34 89.14 34.94 0.173 9995
 9997 3 -10.39 89.27 34.86 0.156 9996
 9998 3 -10.59 89.38 34.87 0.123 9997
 9999 3 -10.7 89.52 34.86 0.161 9998
 10000 3 -10.88 89.63 34.89 0.224 9999
 10001 3 -10.97 89.78 35 0.26 10000
 10002 3 -11 89.94 35.04 0.329 10001
 10003 3 -11.06 90.13 35.17 0.424 10002
 10004 3 -11.14 90.25 35.19 0.484 10003
 10005 3 -11.17 90.39 35.26 0.546 10004
 10006 3 -10.96 90.67 35.22 0.431 10005
 10007 3 -10.88 90.83 35.25 0.42 10006
 10008 3 -10.81 90.95 35.32 0.446 10007
 10009 3 -10.8 91.06 35.32 0.501 10008
 10010 3 -10.81 91.33 35.19 0.574 10009
 10011 3 -10.81 91.52 35.22 0.594 10010
 10012 3 -10.84 91.67 35.07 0.606 10011
 10013 3 -10.95 91.78 35.12 0.653 10012
 10014 3 -10.96 91.75 35.93 0.212 10013
 10015 3 -10.98 92.03 35.07 0.502 10013
 10016 3 -11.05 92.19 35.1 0.49 10015
 10017 3 -11.06 92.34 35.07 0.465 10016
 10018 3 -11.11 92.52 35.14 0.404 10017
 10019 3 -11.06 92.67 35.14 0.312 10018
 10020 3 -11.22 92.86 35.06 0.205 10019
 10021 3 -11.12 93.11 35.07 0.177 10020
 10022 3 -11.13 93.28 35.13 0.182 10021
 10023 3 -11.15 93.5 35.09 0.198 10022
 10024 3 -11.16 93.66 35.06 0.177 10023
 10025 3 -11.07 93.8 35 0.152 10024
 10026 3 -10.96 93.91 34.93 0.159 10025
 10027 3 -10.76 94.03 34.85 0.13 10026
 10028 3 -10.65 94.13 34.87 0.148 10027
 10029 3 -10.61 94.25 34.82 0.127 10028
 10030 3 -10.51 94.39 34.82 0.119 10029
 10031 3 -10.4 94.5 34.79 0.126 10030
 10032 3 -10.31 94.59 34.81 0.155 10031
 10033 3 -10.26 94.69 34.87 0.153 10032
 10034 3 -10.15 94.86 34.86 0.147 10033
 10035 3 -10.06 95 34.9 0.157 10034
 10036 3 -9.96 95.09 34.99 0.22 10035
 10037 3 -9.88 95.22 34.97 0.22 10036
 10038 3 -9.57 95.14 34.92 0.133 10037
 10039 3 -9.49 95.24 34.87 0.115 10038
 10040 3 -9.39 95.33 34.82 0.123 10039
 10041 3 -9.14 95.39 34.81 0.149 10040
 10042 3 -8.98 95.55 34.83 0.144 10041
 10043 3 -8.86 95.67 34.82 0.143 10042
 10044 3 -8.69 95.63 34.86 0.121 10043
 10045 3 -8.62 95.64 34.97 0.119 10044
 10046 3 -8.5 95.67 35.03 0.106 10045
 10047 3 -8.36 95.7 35.07 0.105 10046
 10048 3 -8.17 95.66 35.01 0.11 10047
 10049 3 -8.08 95.63 34.93 0.000125 10048
 10050 3 -9.94 95.45 34.97 0.174 10037
 10051 3 -10 95.61 34.93 0.23 10050
 10052 3 -10.14 95.75 34.89 0.294 10051
 10053 3 -10.24 95.88 34.72 0.354 10052
 10054 3 -10.34 95.94 34.56 0.551 10053
 10055 3 -10.4 96.03 34.47 0.533 10054
 10056 3 -10.44 96.05 34.33 0.481 10055
 10057 3 -11.23 95.83 34.21 0.128 10056
 10058 3 -11.38 95.88 34.13 0.107 10057
 10059 3 -11.51 95.84 34.03 0.045 10058
 10060 3 -9.87 96.53 33.96 0.134 10056
 10061 3 -9.83 96.69 33.93 0.178 10060
 10062 3 -9.82 96.81 33.86 0.162 10061
 10063 3 -9.81 96.86 33.69 0.184 10062
 10064 3 -9.51 96.69 33.57 0.059 10063
 10065 3 -9.47 96.59 33.54 0.124 10064
 10066 3 -9.31 96.5 33.49 0.127 10065
 10067 3 -9.16 96.44 33.61 0.089 10066
 10068 3 -9.14 96.3 33.61 0.08 10067
 10069 3 -9.11 96.19 33.65 0.105 10068
 10070 3 -9.06 96.11 33.72 0.176 10069
 10071 3 -9.03 95.97 33.78 0.167 10070
 10072 3 -8.76 95.77 33.65 0.096 10071
 10073 3 -8.72 95.58 33.64 0.082 10072
 10074 3 -8.78 95.5 33.61 0.089 10073
 10075 3 -9.89 97.09 33.61 0.18 10063
 10076 3 -9.9 97.28 33.74 0.048 10075
 10077 3 -10.64 91.86 35.08 0.123 10015
 10078 3 -10.64 91.67 35.11 0.361 10077
 10079 3 -10.71 91.61 35.21 0.282 10078
 10080 3 -10.57 91.52 35.24 0.146 10079
 10081 3 -10.72 91.55 35.31 0.000125 10080
 10082 3 -11.88 90.14 35.39 0.206 10005
 10083 3 -12.25 90.03 35.28 0.114 10082
 10084 3 -12.44 89.99 35.23 0.096 10083
 10085 3 -12.58 89.99 35.24 0.104 10084
 10086 3 -12.74 90 35.32 0.099 10085
 10087 3 -12.94 89.99 35.36 0.102 10086
 10088 3 -13.07 89.94 35.42 0.082 10087
 10089 3 -13.22 89.84 35.42 0.099 10088
 10090 3 -13.33 89.83 35.39 0.12 10089
 10091 3 -13.56 89.88 35.52 0.095 10090
 10092 3 -13.69 89.86 35.63 0.136 10091
 10093 3 -13.83 89.81 35.67 0.152 10092
 10094 3 -13.99 89.86 35.71 0.15 10093
 10095 3 -14.12 89.97 35.8 0.122 10094
 10096 3 -14.07 90.05 35.86 0.000125 10095
 10097 3 -11.44 82.8 31.75 0.159 9945
 10098 3 -11.54 82.88 31.88 0.18 10097
 10099 3 -11.7 82.92 31.95 0.209 10098
 10100 3 -11.81 82.92 32 0.188 10099
 10101 3 -11.98 83 31.99 0.178 10100
 10102 3 -12.14 83.14 31.94 0.104 10101
 10103 3 -12.2 83.36 31.92 0.14 10102
 10104 3 -12.33 83.42 31.94 0.095 10103
 10105 3 -10.71 79.3 26.68 0.111 7306
 10106 3 -10.75 79.28 26.54 0.105 10105
 10107 3 -10.88 79.28 26.47 0.087 10106
 10108 3 -10.92 79.24 26.38 0.115 10107
 10109 3 -10.98 79.2 26.23 0.115 10108
 10110 3 -11.05 79.28 26 0.133 10109
 10111 3 -11.15 79.31 25.98 0.152 10110
 10112 3 -11.22 79.33 25.84 0.148 10111
 10113 3 -16.19 74.78 24.15 0.25 7129
 10114 3 -16.4 74.8 24.06 0.245 10113
 10115 3 -16.51 74.8 23.94 0.272 10114
 10116 3 -16.65 74.75 23.87 0.29 10115
 10117 3 -16.85 74.8 23.78 0.31 10116
 10118 3 -16.99 74.83 23.72 0.355 10117
 10119 3 -17.21 74.97 23.72 0.417 10118
 10120 3 -17.44 75.06 23.69 0.404 10119
 10121 3 -17.53 75.05 23.62 0.454 10120
 10122 3 -17.62 74.86 23.58 0.541 10121
 10123 3 -17.76 74.78 23.51 0.513 10122
 10124 3 -17.87 74.86 23.49 0.614 10123
 10125 3 -17.98 74.83 23.53 0.691 10124
 10126 3 -18.08 74.8 23.47 0.701 10125
 10127 3 -18.21 74.8 23.35 0.669 10126
 10128 3 -18.26 74.69 22.96 0.517 10127
 10129 3 -18.17 74.45 22.42 0.215 10128
 10130 3 -18.21 74.38 22.26 0.219 10129
 10131 3 -18.26 74.25 22.17 0.233 10130
 10132 3 -18.35 74.31 22.03 0.233 10131
 10133 3 -18.44 74.3 21.9 0.242 10132
 10134 3 -18.51 74.3 21.78 0.227 10133
 10135 3 -18.65 74.28 21.65 0.265 10134
 10136 3 -18.9 74.25 21.58 0.253 10135
 10137 3 -19.01 74.3 21.49 0.251 10136
 10138 3 -19.19 74.14 21.44 0.247 10137
 10139 3 -19.28 74.09 21.28 0.219 10138
 10140 3 -19.39 73.92 21.19 0.202 10139
 10141 3 -19.6 73.89 21.13 0.236 10140
 10142 3 -19.69 73.83 21.01 0.234 10141
 10143 3 -19.85 73.88 20.9 0.228 10142
 10144 3 -20.03 73.81 20.76 0.238 10143
 10145 3 -20.19 73.8 20.63 0.261 10144
 10146 3 -20.31 73.77 20.54 0.249 10145
 10147 3 -20.51 73.78 20.42 0.257 10146
 10148 3 -20.67 73.78 20.38 0.248 10147
 10149 3 -20.76 73.83 20.19 0.25 10148
 10150 3 -20.98 73.8 20.1 0.221 10149
 10151 3 -21.1 73.8 19.99 0.243 10150
 10152 3 -21.28 73.72 19.9 0.248 10151
 10153 3 -21.46 73.64 19.85 0.26 10152
 10154 3 -21.48 73.55 19.81 0.33 10153
 10155 3 -21.83 74.08 19.76 0.126 10154
 10156 3 -21.71 74.08 19.62 0.097 10155
 10157 3 -21.71 74.11 19.42 0.064 10156
 10158 3 -21.67 74.19 19.33 0.122 10157
 10159 3 -21.53 73.44 19.81 0.284 10154
 10160 3 -21.12 73.42 19.58 0.138 10159
 10161 3 -21.1 73.41 19.35 0.096 10160
 10162 3 -21.07 73.36 19.22 0.128 10161
 10163 3 -20.98 73.41 19.04 0.104 10162
 10164 3 -20.89 73.36 18.92 0.128 10163
 10165 3 -20.75 73.34 18.85 0.126 10164
 10166 3 -20.75 73.34 18.67 0.109 10165
 10167 3 -20.73 73.34 18.51 0.081 10166
 10168 3 -21.6 73.33 19.83 0.318 10159
 10169 3 -22.03 73.3 19.67 0.279 10168
 10170 3 -22.17 73.2 19.67 0.326 10169
 10171 3 -21.98 72.94 19.33 0.237 10170
 10172 3 -22.07 72.83 19.24 0.25 10171
 10173 3 -22.09 72.72 19.06 0.265 10172
 10174 3 -22.11 72.61 18.87 0.255 10173
 10175 3 -22.2 72.52 18.79 0.279 10174
 10176 3 -22.23 72.44 18.62 0.287 10175
 10177 3 -22.34 72.44 18.53 0.347 10176
 10178 3 -22.47 72.42 18.63 0.454 10177
 10179 3 -22.68 72.53 18.42 0.139 10178
 10180 3 -22.72 72.39 18.31 0.1 10179
 10181 3 -22.79 72.3 18.28 0.075 10180
 10182 3 -22.36 72.42 19.19 0.388 10178
 10183 3 -22.05 72.53 20.28 0.155 10182
 10184 3 -21.99 72.49 20.42 0.163 10183
 10185 3 -22.03 72.56 20.65 0.105 10184
 10186 3 -22.03 72.59 20.76 0.145 10185
 10187 3 -22.05 72.67 20.87 0.209 10186
 10188 3 -22.12 72.72 21.01 0.213 10187
 10189 3 -22.28 72.78 21.15 0.17 10188
 10190 3 -22.4 72.86 21.28 0.184 10189
 10191 3 -22.6 72.89 21.35 0.134 10190
 10192 3 -22.69 72.89 21.47 0.293 10191
 10193 3 -22.78 72.8 21.54 0.362 10192
 10194 3 -22.83 72.55 21.6 0.439 10193
 10195 3 -22.96 72.44 21.6 0.494 10194
 10196 3 -23.1 72.55 21.67 0.604 10195
 10197 3 -23.17 72.39 21.56 0.667 10196
 10198 3 -23.35 72.42 21.6 0.556 10197
 10199 3 -23.42 72.33 21.67 0.593 10198
 10200 3 -23.03 71.75 22.1 0.279 10199
 10201 3 -23.12 71.78 22.17 0.36 10200
 10202 3 -23.12 71.86 22.28 0.516 10201
 10203 3 -23.17 71.78 22.37 0.698 10202
 10204 3 -23.49 72.67 22.71 0.149 10203
 10205 3 -23.6 72.88 22.76 0.151 10204
 10206 3 -23.67 73.11 22.83 0.168 10205
 10207 3 -23.78 73.2 22.87 0.209 10206
 10208 3 -23.73 73.39 22.76 0.178 10207
 10209 3 -23.76 73.58 22.78 0.119 10208
 10210 3 -23.83 73.75 22.78 0.138 10209
 10211 3 -23.87 73.89 22.81 0.139 10210
 10212 3 -23.96 74.02 22.79 0.214 10211
 10213 3 -24.06 74.11 22.78 0.265 10212
 10214 3 -24.08 74.28 23.17 0.197 10213
 10215 3 -24.3 74.33 23.26 0.123 10214
 10216 3 -24.46 74.41 23.29 0.149 10215
 10217 3 -24.55 74.39 23.37 0.191 10216
 10218 3 -24.73 74.55 23.42 0.177 10217
 10219 3 -24.81 74.71 23.46 0.166 10218
 10220 3 -24.83 74.95 23.49 0.146 10219
 10221 3 -24.9 75.06 23.51 0.132 10220
 10222 3 -24.96 75.2 23.51 0.162 10221
 10223 3 -25.03 75.43 23.53 0.17 10222
 10224 3 -25.15 75.59 23.56 0.14 10223
 10225 3 -25.3 75.73 23.58 0.16 10224
 10226 3 -25.35 75.85 23.63 0.148 10225
 10227 3 -25.48 75.98 23.71 0.2 10226
 10228 3 -25.58 76.14 23.71 0.174 10227
 10229 3 -25.74 76.34 23.72 0.164 10228
 10230 3 -25.81 76.42 23.81 0.149 10229
 10231 3 -26.05 76.54 23.92 0.147 10230
 10232 3 -26.15 76.62 23.97 0.147 10231
 10233 3 -26.26 76.76 24.03 0.143 10232
 10234 3 -26.37 76.84 24.08 0.13 10233
 10235 3 -26.53 76.95 24.15 0.132 10234
 10236 3 -26.67 77.06 24.22 0.152 10235
 10237 3 -26.87 77.2 24.22 0.148 10236
 10238 3 -26.94 77.26 24.31 0.118 10237
 10239 3 -27.06 77.45 24.35 0.135 10238
 10240 3 -27.17 77.54 24.38 0.124 10239
 10241 3 -27.28 77.65 24.35 0.128 10240
 10242 3 -27.39 77.79 24.35 0.137 10241
 10243 3 -27.51 77.89 24.31 0.167 10242
 10244 3 -27.58 78 24.29 0.183 10243
 10245 3 -27.65 78.12 24.33 0.114 10244
 10246 3 -27.78 78.23 24.42 0.144 10245
 10247 3 -27.81 78.43 24.44 0.268 10246
 10248 3 -27.92 78.53 24.49 0.284 10247
 10249 3 -27.96 78.65 24.46 0.297 10248
 10250 3 -28.01 78.71 24.37 0.383 10249
 10251 3 -28.23 78.76 24.21 0.478 10250
 10252 3 -28.14 78.89 24.22 0.494 10251
 10253 3 -28.19 79.06 24.19 0.493 10252
 10254 3 -28.19 79.14 24.1 0.534 10253
 10255 3 -28.21 79.31 24.12 0.469 10254
 10256 3 -28.24 79.48 24.13 0.35 10255
 10257 3 -27.96 79.68 24.72 0.115 10256
 10258 3 -27.92 79.64 24.88 0.116 10257
 10259 3 -27.89 79.54 24.97 0.129 10258
 10260 3 -27.89 79.42 25.1 0.157 10259
 10261 3 -27.98 79.43 25.28 0.162 10260
 10262 3 -27.92 79.46 25.4 0.218 10261
 10263 3 -28.01 79.34 25.53 0.081 10262
 10264 3 -27.99 79.35 25.67 0.093 10263
 10265 3 -28.06 79.26 25.78 0.089 10264
 10266 3 -28.12 79.09 25.74 0.064 10265
 10267 3 -28.05 79 25.72 0.000125 10266
 10268 3 -27.64 79.71 25.47 0.116 10262
 10269 3 -27.6 79.76 25.58 0.138 10268
 10270 3 -27.69 80.04 25.72 0.089 10269
 10271 3 -27.65 80.12 25.85 0.082 10270
 10272 3 -27.64 80.12 25.99 0.179 10271
 10273 3 -27.65 80.2 26.13 0.145 10272
 10274 3 -27.53 80.26 26.31 0.11 10273
 10275 3 -27.48 80.26 26.47 0.16 10274
 10276 3 -27.35 80.31 26.63 0.072 10275
 10277 3 -28.3 79.4 23.9 0.249 10256
 10278 3 -28.48 79.34 23.58 0.12 10277
 10279 3 -28.35 79.35 23.79 0.249 10277
 10280 3 -28.44 79.68 24.22 0.193 10279
 10281 3 -28.4 79.79 23.76 0.132 10280
 10282 3 -28.44 79.84 23.6 0.158 10281
 10283 3 -28.46 79.87 23.44 0.194 10282
 10284 3 -28.48 79.87 23.19 0.138 10283
 10285 3 -28.4 79.89 23.1 0.132 10284
 10286 3 -28.33 79.87 22.96 0.143 10285
 10287 3 -28.37 79.78 22.78 0.129 10286
 10288 3 -28.42 79.87 22.67 0.171 10287
 10289 3 -28.51 80 22.6 0.153 10288
 10290 3 -28.58 80.07 22.47 0.097 10289
 10291 3 -28.62 80.17 22.35 0.104 10290
 10292 3 -28.71 80.29 22.26 0.15 10291
 10293 3 -28.73 80.39 22.15 0.137 10292
 10294 3 -28.9 80.37 22.06 0.102 10293
 10295 3 -29.03 80.45 22.03 0.119 10294
 10296 3 -29.12 80.56 22.01 0.146 10295
 10297 3 -29.15 80.59 21.74 0.157 10296
 10298 3 -29.17 80.59 21.63 0.185 10297
 10299 3 -29.24 80.56 21.51 0.245 10298
 10300 3 -29.31 80.54 21.38 0.321 10299
 10301 3 -29.4 80.51 21.19 0.305 10300
 10302 3 -29.48 80.46 21.12 0.298 10301
 10303 3 -29.94 80.39 21.33 0.121 10302
 10304 3 -30.08 80.29 21.31 0.086 10303
 10305 3 -30.19 80.23 21.33 0.105 10304
 10306 3 -30.37 80.18 21.31 0.115 10305
 10307 3 -30.56 80.15 21.25 0.104 10306
 10308 3 -30.65 80.09 21.27 0.1 10307
 10309 3 -30.73 79.98 21.21 0.132 10308
 10310 3 -30.87 79.96 21.23 0.113 10309
 10311 3 -31.01 80 21.18 0.125 10310
 10312 3 -31.1 80.07 21.09 0.115 10311
 10313 3 -31.19 80.12 21.03 0.096 10312
 10314 3 -31.3 80.23 20.93 0.107 10313
 10315 3 -31.35 80.34 20.84 0.127 10314
 10316 3 -31.33 80.54 20.75 0.131 10315
 10317 3 -31.24 80.76 20.66 0.062 10316
 10318 3 -31.28 80.87 20.61 0.088 10317
 10319 3 -31.28 80.96 20.52 0.184 10318
 10320 3 -31.28 81.01 20.39 0.218 10319
 10321 3 -31.62 81.25 20.37 0.161 10320
 10322 3 -31.78 81.43 20.34 0.123 10321
 10323 3 -31.9 81.62 20.27 0.13 10322
 10324 3 -31.89 81.78 20.21 0.155 10323
 10325 3 -31.81 81.79 19.96 0.112 10324
 10326 3 -31.71 81.98 19.89 0.099 10325
 10327 3 -31.62 82.06 19.87 0.094 10326
 10328 3 -31.56 82.2 19.89 0.078 10327
 10329 3 -31.55 82.34 19.84 0.062 10328
 10330 3 -31.6 82.45 19.8 0.099 10329
 10331 3 -31.67 82.59 19.73 0.103 10330
 10332 3 -31.83 82.68 19.73 0.054 10331
 10333 3 -31.98 82.65 19.68 0.094 10332
 10334 3 -32.08 82.68 19.71 0.043 10333
 10335 3 -29.3 80.6 20.94 0.186 10302
 10336 3 -29.37 80.78 20.9 0.18 10335
 10337 3 -29.48 80.84 20.94 0.223 10336
 10338 3 -29.49 81.04 21.19 0.066 10337
 10339 3 -29.6 81.26 21.26 0.119 10338
 10340 3 -29.78 81.45 21.17 0.076 10339
 10341 3 -29.87 81.56 21.01 0.1 10340
 10342 3 -30.05 81.65 21.01 0.073 10341
 10343 3 -30.17 81.68 21.1 0.219 10342
 10344 3 -30.46 81.59 21 0.06 10343
 10345 3 -30.58 81.64 20.93 0.075 10344
 10346 3 -30.71 81.68 20.89 0.066 10345
 10347 3 -30.85 81.7 20.91 0.118 10346
 10348 3 -31.03 81.71 20.98 0.06 10347
 10349 3 -29.92 81.93 21.24 0.106 10343
 10350 3 -29.8 82.07 21.22 0.112 10349
 10351 3 -29.73 82.23 21.24 0.14 10350
 10352 3 -29.65 82.34 21.19 0.094 10351
 10353 3 -29.67 82.51 21.17 0.103 10352
 10354 3 -29.46 82.56 21.13 0.131 10353
 10355 3 -29.26 82.65 20.99 0.089 10354
 10356 3 -29.21 82.81 20.88 0.137 10355
 10357 3 -29.26 83.04 20.92 0.082 10356
 10358 3 -29.31 83.17 20.81 0.155 10357
 10359 3 -29.35 83.21 20.72 0.176 10358
 10360 3 -29.55 83.34 20.58 0.116 10359
 10361 3 -29.67 83.46 20.47 0.121 10360
 10362 3 -29.85 83.68 20.44 0.107 10361
 10363 3 -29.87 83.79 20.4 0.065 10362
 10364 3 -29.56 80.68 20.78 0.101 10337
 10365 3 -29.76 80.5 20.58 0.084 10364
 10366 3 -29.8 80.34 20.65 0.086 10365
 10367 3 -29.87 80.2 20.6 0.102 10366
 10368 3 -29.62 80.6 20.72 0.101 10364
 10369 3 -29.51 80.9 20.72 0.081 10368
 10370 3 -29.64 80.98 20.67 0.049 10369
 10371 3 -29.73 81.04 20.69 0.121 10370
 10372 3 -29.74 81.2 20.65 0.099 10371
 10373 3 -29.67 80.54 20.65 0.101 10368
 10374 3 -28.58 80.37 22.04 0.098 10293
 10375 3 -28.49 80.46 21.85 0.114 10374
 10376 3 -28.37 80.54 21.83 0.084 10375
 10377 3 -28.28 80.67 21.78 0.083 10376
 10378 3 -28.37 80.79 21.69 0.096 10377
 10379 3 -28.49 80.76 21.62 0.000125 10378
 10380 3 -28.6 80.09 21.97 0.11 10374
 10381 3 -28.49 80 21.92 0.107 10380
 10382 3 -28.42 79.89 21.78 0.084 10381
 10383 3 -28.44 79.75 21.74 0.085 10382
 10384 3 -28.3 79.59 21.76 0.081 10383
 10385 3 -28.17 79.42 21.76 0.104 10384
 10386 3 -28.17 79.31 21.83 0.1 10385
 10387 3 -28.51 79.7 24.33 0.078 10280
 10388 3 -28.62 79.76 24.42 0.095 10387
 10389 3 -28.99 78.98 23.97 0.095 10255
 10390 3 -29.12 78.95 23.99 0.09 10389
 10391 3 -29.23 78.98 24.01 0.118 10390
 10392 3 -29.33 78.9 23.92 0.128 10391
 10393 3 -29.48 78.82 23.85 0.06 10392
 10394 3 -28.94 79.06 24.21 0.059 10254
 10395 3 -29.05 79 24.26 0.087 10394
 10396 3 -29.21 79 24.33 0.13 10395
 10397 3 -29.39 79.04 24.35 0.000125 10396
 10398 3 -28.37 78.9 23.96 0.259 10253
 10399 3 -28.35 79.04 23.9 0.266 10398
 10400 3 -28.39 79.18 23.81 0.242 10399
 10401 3 -28.44 79.31 23.83 0.123 10400
 10402 3 -24.44 74.16 23.54 0.084 10217
 10403 3 -24.46 74.03 23.56 0.029 10402
 10404 3 -24.51 73.94 23.58 0.078 10403
 10405 3 -24.56 73.86 23.49 0.086 10404
 10406 3 -24.62 73.74 23.44 0.097 10405
 10407 3 -24.26 73.95 22.47 0.067 10213
 10408 3 -24.4 74.06 22.4 0.092 10407
 10409 3 -24.51 74.13 22.38 0.128 10408
 10410 3 -24.67 74.3 22.35 0.106 10409
 10411 3 -24.65 74.44 22.31 0.08 10410
 10412 3 -24.76 74.56 22.33 0.069 10411
 10413 3 -23.1 71.55 22.49 0.677 10203
 10414 3 -23.1 72.22 22.94 0.313 10413
 10415 3 -23.33 72.5 23.17 0.085 10414
 10416 3 -23.37 72.61 23.19 0.084 10415
 10417 3 -23.4 72.72 23.28 0.102 10416
 10418 3 -23.46 72.84 23.33 0.074 10417
 10419 3 -23.4 72.97 23.37 0.000125 10418
 10420 3 -22.64 72.22 22.92 0.154 10414
 10421 3 -22.48 72.31 22.99 0.047 10420
 10422 3 -23.05 71.08 22.38 0.583 10413
 10423 3 -23.1 70.92 22.4 0.56 10422
 10424 3 -23.06 70.86 22.53 0.521 10423
 10425 3 -22.87 70.72 22.54 0.42 10424
 10426 3 -22.9 70.5 22.54 0.278 10425
 10427 3 -22.92 70.36 22.63 0.174 10426
 10428 3 -22.96 70.22 22.72 0.198 10427
 10429 3 -22.87 70.03 22.69 0.165 10428
 10430 3 -22.92 69.89 22.72 0.147 10429
 10431 3 -22.87 69.74 22.67 0.184 10430
 10432 3 -22.9 69.55 22.65 0.16 10431
 10433 3 -22.9 69.39 22.65 0.16 10432
 10434 3 -22.96 69.2 22.67 0.182 10433
 10435 3 -23.03 69.08 22.69 0.181 10434
 10436 3 -23.28 71.58 22.21 0.15 10201
 10437 3 -23.26 71.45 22.24 0.084 10436
 10438 3 -23.46 72.13 21.53 0.143 10199
 10439 3 -23.51 71.94 21.46 0.129 10438
 10440 3 -22.29 72.42 19.49 0.388 10182
 10441 3 -22.39 72.27 18.44 0.243 10440
 10442 3 -22.3 72.03 17.97 0.212 10441
 10443 3 -22.29 71.92 17.85 0.246 10442
 10444 3 -22.27 71.75 17.72 0.254 10443
 10445 3 -22.29 71.61 17.6 0.262 10444
 10446 3 -22.43 71.66 17.4 0.436 10445
 10447 3 -22.54 71.64 17.35 0.523 10446
 10448 3 -22.66 71.63 17.24 0.598 10447
 10449 3 -22.75 71.67 17.12 0.622 10448
 10450 3 -22.84 71.67 17.06 0.645 10449
 10451 3 -22.89 71.72 16.94 0.671 10450
 10452 3 -23.27 72.11 17.58 0.279 10451
 10453 3 -23.43 72.13 17.63 0.171 10452
 10454 3 -23.47 72.22 17.56 0.101 10453
 10455 3 -22.82 71.64 16.72 0.527 10451
 10456 3 -23.16 71.03 16.38 0.273 10455
 10457 3 -23.25 70.95 16.24 0.273 10456
 10458 3 -23.41 70.81 16.1 0.268 10457
 10459 3 -23.52 70.8 16.04 0.367 10458
 10460 3 -23.61 70.72 15.97 0.393 10459
 10461 3 -23.75 70.69 15.97 0.337 10460
 10462 3 -24.04 70.42 16.03 0.298 10461
 10463 3 -24.23 70.34 16.06 0.311 10462
 10464 3 -24.39 70.31 16.01 0.316 10463
 10465 3 -24.57 70.22 15.96 0.281 10464
 10466 3 -24.72 70.14 15.85 0.287 10465
 10467 3 -24.93 70.08 15.81 0.312 10466
 10468 3 -25.07 70.05 15.79 0.28 10467
 10469 3 -25.2 69.95 15.74 0.282 10468
 10470 3 -25.32 69.81 15.71 0.277 10469
 10471 3 -25.48 69.72 15.71 0.276 10470
 10472 3 -25.66 69.62 15.7 0.272 10471
 10473 3 -25.77 69.54 15.69 0.244 10472
 10474 3 -25.88 69.4 15.65 0.208 10473
 10475 3 -25.95 69.26 15.62 0.254 10474
 10476 3 -25.97 69.09 15.67 0.302 10475
 10477 3 -26.11 69.01 15.67 0.286 10476
 10478 3 -26.25 68.95 15.71 0.254 10477
 10479 3 -26.34 68.79 15.69 0.271 10478
 10480 3 -26.48 68.73 15.76 0.32 10479
 10481 3 -22.79 71.7 16.63 0.412 10455
 10482 3 -22.11 71.63 16.51 0.102 10481
 10483 3 -22.04 71.55 16.58 0.13 10482
 10484 3 -22.02 71.47 16.74 0.107 10483
 10485 3 -21.95 71.42 16.83 0.000125 10484
 10486 3 -22.75 71.77 16.56 0.412 10481
 10487 3 -23.02 72.49 17.17 0.141 10486
 10488 3 -23.04 72.61 17.22 0.059 10487
 10489 3 -22.68 71.89 16.38 0.412 10486
 10490 3 -22.64 72.11 16.24 0.317 10489
 10491 3 -22.72 72.2 16.21 0.244 10490
 10492 3 -22.82 72.55 16.35 0.145 10491
 10493 3 -23 72.67 16.53 0.139 10492
 10494 3 -23.23 72.72 16.74 0.237 10493
 10495 3 -23.48 72.88 16.74 0.134 10494
 10496 3 -23.68 72.89 16.76 0.093 10495
 10497 3 -23.86 72.84 16.69 0.149 10496
 10498 3 -24.02 72.83 16.63 0.127 10497
 10499 3 -24.11 72.94 16.6 0.102 10498
 10500 3 -24.2 73.06 16.63 0.11 10499
 10501 3 -24.29 73.11 16.69 0.091 10500
 10502 3 -24.39 73.2 16.78 0.09 10501
 10503 3 -24.52 73.28 16.81 0.105 10502
 10504 3 -24.66 73.31 16.78 0.099 10503
 10505 3 -24.75 73.45 16.71 0.091 10504
 10506 3 -24.84 73.58 16.67 0.115 10505
 10507 3 -24.86 73.75 16.63 0.105 10506
 10508 3 -24.93 73.94 16.63 0.107 10507
 10509 3 -25 74.05 16.58 0.114 10508
 10510 3 -25.07 74.14 16.58 0.131 10509
 10511 3 -25.18 74.24 16.58 0.176 10510
 10512 3 -25.3 74.28 16.63 0.228 10511
 10513 3 -25.54 74.14 16.4 0.09 10512
 10514 3 -25.66 74.15 16.35 0.119 10513
 10515 3 -25.8 74.17 16.35 0.151 10514
 10516 3 -25.91 74.18 16.35 0.171 10515
 10517 3 -26 73.95 16.47 0.055 10516
 10518 3 -26.07 73.87 16.49 0.055 10517
 10519 3 -26.16 73.71 16.51 0.093 10518
 10520 3 -26.04 74.46 16.22 0.077 10516
 10521 3 -26.14 74.56 16.22 0.108 10520
 10522 3 -26.29 74.62 16.26 0.123 10521
 10523 3 -26.48 74.65 16.28 0.106 10522
 10524 3 -26.64 74.65 16.26 0.07 10523
 10525 3 -26.86 74.76 16.26 0.09 10524
 10526 3 -26.86 74.92 16.19 0.063 10525
 10527 3 -26.84 75.15 16.31 0.113 10526
 10528 3 -26.8 75.2 16.4 0.108 10527
 10529 3 -26.7 75.29 16.49 0.115 10528
 10530 3 -26.63 75.39 16.58 0.133 10529
 10531 3 -26.59 75.5 16.85 0.161 10530
 10532 3 -26.68 75.5 17.08 0.076 10531
 10533 3 -26.64 75.37 17.17 0.116 10532
 10534 3 -26.61 75.23 17.28 0.09 10533
 10535 3 -26.55 75.09 17.4 0.111 10534
 10536 3 -26.45 74.95 17.44 0.088 10535
 10537 3 -26.34 74.9 17.53 0.076 10536
 10538 3 -26.16 74.82 17.53 0.057 10537
 10539 3 -26.09 74.75 17.49 0.065 10538
 10540 3 -26.72 75.65 16.78 0.151 10531
 10541 3 -26.84 75.76 16.81 0.092 10540
 10542 3 -25.3 74.59 16.9 0.102 10512
 10543 3 -25.29 74.77 16.92 0.122 10542
 10544 3 -25.27 74.89 16.85 0.106 10543
 10545 3 -25.18 75.08 16.85 0.083 10544
 10546 3 -25.23 75.22 16.88 0.08 10545
 10547 3 -25.23 75.38 16.87 0.053 10546
 10548 3 -25.25 75.53 16.9 0.073 10547
 10549 3 -25.25 75.69 16.83 0.082 10548
 10550 3 -25.32 75.89 16.85 0.109 10549
 10551 3 -25.43 75.94 16.85 0.000125 10550
 10552 3 -22.36 72.19 18.33 0.243 10441
 10553 3 -22.36 72.75 18.17 0.192 10552
 10554 3 -22.39 72.92 18.08 0.142 10553
 10555 3 -22.29 72.89 17.99 0.237 10554
 10556 3 -22.23 72.8 17.9 0.321 10555
 10557 3 -22.23 72.86 17.81 0.449 10556
 10558 3 -22.23 72.97 17.71 0.507 10557
 10559 3 -22.2 72.99 17.58 0.526 10558
 10560 3 -22.2 72.89 17.44 0.566 10559
 10561 3 -22.16 73.02 17.35 0.61 10560
 10562 3 -21.95 73.47 17.44 0.287 10561
 10563 3 -21.54 74.03 17.72 0.204 10562
 10564 3 -21.39 74.08 17.81 0.299 10563
 10565 3 -21.34 74.13 17.9 0.352 10564
 10566 3 -21.13 74.3 17.81 0.35 10565
 10567 3 -20.95 74.42 17.74 0.4 10566
 10568 3 -20.86 74.53 17.78 0.379 10567
 10569 3 -20.79 74.64 17.9 0.383 10568
 10570 3 -20.7 74.75 17.88 0.368 10569
 10571 3 -20.61 74.81 17.9 0.351 10570
 10572 3 -20.48 74.77 17.85 0.343 10571
 10573 3 -20.22 74.7 17.31 0.169 10572
 10574 3 -20.07 74.8 17.28 0.215 10573
 10575 3 -19.95 74.94 17.31 0.25 10574
 10576 3 -19.77 74.8 17.31 0.186 10575
 10577 3 -19.66 74.7 17.22 0.153 10576
 10578 3 -19.59 74.75 17.28 0.222 10577
 10579 3 -19.5 74.78 17.44 0.274 10578
 10580 3 -19.18 74.66 17.35 0.354 10579
 10581 3 -19 74.66 17.42 0.281 10580
 10582 3 -18.89 74.64 17.46 0.197 10581
 10583 3 -18.79 74.67 17.51 0.156 10582
 10584 3 -18.64 74.64 17.49 0.144 10583
 10585 3 -18.29 74.53 17.42 0.143 10584
 10586 3 -18.14 74.44 17.42 0.119 10585
 10587 3 -18 74.36 17.44 0.13 10586
 10588 3 -17.89 74.3 17.51 0.147 10587
 10589 3 -17.79 74.22 17.56 0.124 10588
 10590 3 -17.63 74.13 17.62 0.121 10589
 10591 3 -17.48 74.03 17.78 0.097 10590
 10592 3 -17.39 73.94 17.78 0.082 10591
 10593 3 -17.23 73.89 17.79 0.12 10592
 10594 3 -17.09 73.72 17.85 0.162 10593
 10595 3 -17 73.63 17.88 0.184 10594
 10596 3 -16.84 73.5 17.81 0.167 10595
 10597 3 -16.7 73.33 17.78 0.13 10596
 10598 3 -16.5 73.09 17.76 0.09 10597
 10599 3 -16.41 72.94 17.81 0.104 10598
 10600 3 -16.29 72.86 17.83 0.126 10599
 10601 3 -16.07 72.72 17.85 0.14 10600
 10602 3 -15.93 72.56 17.88 0.145 10601
 10603 3 -15.73 72.41 17.85 0.175 10602
 10604 3 -15.53 72.22 17.83 0.133 10603
 10605 3 -15.36 72.05 17.87 0.087 10604
 10606 3 -15.21 71.89 17.79 0.095 10605
 10607 3 -15.07 71.74 17.83 0.076 10606
 10608 3 -14.97 71.69 17.85 0.09 10607
 10609 3 -14.85 71.58 17.87 0.133 10608
 10610 3 -14.72 71.47 17.92 0.158 10609
 10611 3 -14.55 71.36 17.97 0.093 10610
 10612 3 -14.36 71.25 18.01 0.067 10611
 10613 3 -14.21 71.16 17.99 0.095 10612
 10614 3 -14.08 71.2 18.04 0.079 10613
 10615 3 -13.98 71.19 18.13 0.108 10614
 10616 3 -13.94 71.11 18.24 0.11 10615
 10617 3 -19.39 75.22 17.56 0.129 10579
 10618 3 -19.38 75.33 17.65 0.151 10617
 10619 3 -19.57 75.45 17.96 0.115 10618
 10620 3 -19.82 75.5 18.03 0.145 10619
 10621 3 -19.94 75.56 18.12 0.156 10620
 10622 3 -20.05 75.69 18.31 0.108 10621
 10623 3 -20.17 75.81 18.38 0.108 10622
 10624 3 -20.21 75.92 18.49 0.085 10623
 10625 3 -20.33 75.92 18.53 0.064 10624
 10626 3 -20.37 75.95 18.62 0.076 10625
 10627 3 -21.84 73.66 17.49 0.287 10562
 10628 3 -22.89 72.95 17.19 0.103 10627
 10629 3 -23.04 72.86 17.08 0.116 10628
 10630 3 -23.14 72.72 16.97 0.098 10629
 10631 3 -22.44 73.42 19.85 0.28 10170
 10632 3 -22.74 73.44 19.92 0.193 10631
 10633 3 -22.99 73.45 19.94 0.167 10632
 10634 3 -23.15 73.5 19.92 0.202 10633
 10635 3 -23.3 73.64 19.94 0.213 10634
 10636 3 -23.42 73.83 19.99 0.172 10635
 10637 3 -23.46 74.05 20.01 0.162 10636
 10638 3 -23.55 74.14 19.94 0.217 10637
 10639 3 -23.74 74.38 19.92 0.275 10638
 10640 3 -23.85 74.42 19.99 0.364 10639
 10641 3 -24.01 74.44 20.42 0.112 10640
 10642 3 -24.1 74.39 20.53 0.106 10641
 10643 3 -24.21 74.42 20.6 0.115 10642
 10644 3 -24.37 74.41 20.69 0.105 10643
 10645 3 -24.53 74.36 20.78 0.085 10644
 10646 3 -24.67 74.31 20.83 0.093 10645
 10647 3 -24.74 74.2 20.88 0.11 10646
 10648 3 -24.83 74.09 20.94 0.123 10647
 10649 3 -25.01 73.92 20.94 0.179 10648
 10650 3 -25.05 73.85 21.01 0.169 10649
 10651 3 -25.15 73.79 21.12 0.159 10650
 10652 3 -24.81 73.5 21.1 0.175 10651
 10653 3 -24.74 73.42 21.08 0.14 10652
 10654 3 -24.65 73.33 21.17 0.083 10653
 10655 3 -25.49 73.76 21.38 0.21 10651
 10656 3 -25.6 73.79 21.47 0.269 10655
 10657 3 -25.64 73.81 21.58 0.369 10656
 10658 3 -25.71 73.81 21.74 0.454 10657
 10659 3 -25.58 73.73 21.81 0.536 10658
 10660 3 -25.53 73.67 21.88 0.576 10659
 10661 3 -25.46 73.68 22.03 0.578 10660
 10662 3 -25.4 73.79 22.28 0.521 10661
 10663 3 -25.56 73.85 22.53 0.576 10662
 10664 3 -25.65 73.71 22.69 0.504 10663
 10665 3 -25.8 73.7 22.81 0.533 10664
 10666 3 -26.1 73.82 22.94 0.49 10665
 10667 3 -25.21 73.62 23.12 0.111 10666
 10668 3 -25.06 73.59 23.03 0.126 10667
 10669 3 -24.96 73.57 23.08 0.105 10668
 10670 3 -24.83 73.59 23.19 0.089 10669
 10671 3 -26.73 74.09 22.76 0.191 10666
 10672 3 -26.85 74.23 22.78 0.144 10671
 10673 3 -27.08 74.26 22.83 0.122 10672
 10674 3 -27.26 74.37 22.9 0.091 10673
 10675 3 -25.9 73.9 22.76 0.186 10664
 10676 3 -25.76 73.79 22.78 0.22 10675
 10677 3 -25.62 73.7 22.83 0.167 10676
 10678 3 -23.85 74.53 19.74 0.431 10640
 10679 3 -23.92 74.63 19.69 0.48 10678
 10680 3 -24.01 74.67 19.63 0.546 10679
 10681 3 -24.17 74.83 19.62 0.688 10680
 10682 3 -24.31 74.94 19.62 0.66 10681
 10683 3 -24.51 74.92 19.54 0.654 10682
 10684 3 -24.71 74.99 19.54 0.616 10683
 10685 3 -24.94 75.11 19.69 0.562 10684
 10686 3 -25.05 75.11 19.63 0.437 10685
 10687 3 -25.23 75.15 19.62 0.409 10686
 10688 3 -25.37 75.2 19.65 0.311 10687
 10689 3 -25.58 75.12 19.67 0.171 10688
 10690 3 -25.17 75.7 20.29 0.163 10685
 10691 3 -25.3 75.82 20.35 0.099 10690
 10692 3 -25.37 75.92 20.4 0.103 10691
 10693 3 -25.42 76.06 20.42 0.15 10692
 10694 3 -25.4 76.2 20.46 0.181 10693
 10695 3 -25.46 76.34 20.53 0.2 10694
 10696 3 -25.55 76.48 20.6 0.169 10695
 10697 3 -25.6 76.62 20.67 0.148 10696
 10698 3 -25.69 76.81 20.69 0.128 10697
 10699 3 -25.8 76.93 20.69 0.166 10698
 10700 3 -25.92 77.04 20.72 0.217 10699
 10701 3 -25.94 77.15 20.72 0.274 10700
 10702 3 -25.94 77.34 20.92 0.174 10701
 10703 3 -25.94 77.51 21.15 0.137 10702
 10704 3 -26.01 77.64 21.21 0.251 10703
 10705 3 -26.01 77.73 21.28 0.279 10704
 10706 3 -26.01 77.84 21.31 0.32 10705
 10707 3 -26.1 77.93 21.37 0.299 10706
 10708 3 -26.26 77.89 21.49 0.134 10707
 10709 3 -26.31 78.01 21.53 0.07 10708
 10710 3 -26.21 78.15 21.33 0.332 10707
 10711 3 -26.21 78.25 21.4 0.435 10710
 10712 3 -25.98 78.48 21.56 0.553 10711
 10713 3 -26.03 78.57 21.65 0.606 10712
 10714 3 -26.01 78.7 21.67 0.621 10713
 10715 3 -26.01 78.84 21.76 0.647 10714
 10716 3 -25.96 78.9 21.94 0.645 10715
 10717 3 -25.83 78.85 22.22 0.498 10716
 10718 3 -25.01 78.79 21.96 0.112 10717
 10719 3 -24.92 78.87 22.01 0.049 10718
 10720 3 -26.4 79.18 22.56 0.139 10717
 10721 3 -26.51 79.31 22.63 0.117 10720
 10722 3 -26.6 79.4 22.72 0.11 10721
 10723 3 -26.69 79.56 22.76 0.152 10722
 10724 3 -26.78 79.67 22.81 0.163 10723
 10725 3 -26.87 79.79 22.97 0.13 10724
 10726 3 -26.9 79.87 23.06 0.101 10725
 10727 3 -26.9 79.98 23.1 0.099 10726
 10728 3 -26.94 80.04 23.22 0.08 10727
 10729 3 -27.01 80.2 23.31 0.131 10728
 10730 3 -27.08 80.37 23.35 0.132 10729
 10731 3 -27.14 80.43 23.47 0.156 10730
 10732 3 -27.21 80.54 23.53 0.147 10731
 10733 3 -27.28 80.67 23.67 0.123 10732
 10734 3 -27.31 80.79 23.81 0.143 10733
 10735 3 -27.31 80.81 23.92 0.17 10734
 10736 3 -27.55 81.06 24.12 0.175 10735
 10737 3 -27.6 81.2 24.22 0.167 10736
 10738 3 -27.74 81.31 24.26 0.138 10737
 10739 3 -27.87 81.54 24.26 0.113 10738
 10740 3 -27.99 81.68 24.35 0.108 10739
 10741 3 -28.01 81.76 24.47 0.124 10740
 10742 3 -28.1 81.79 24.53 0.146 10741
 10743 3 -28.17 81.85 24.65 0.132 10742
 10744 3 -28.31 81.93 24.78 0.097 10743
 10745 3 -28.42 81.95 24.87 0.11 10744
 10746 3 -28.6 81.96 24.97 0.122 10745
 10747 3 -28.67 82.07 25.15 0.139 10746
 10748 3 -28.71 82.2 25.29 0.136 10747
 10749 3 -28.76 82.31 25.37 0.112 10748
 10750 3 -28.85 82.46 25.49 0.151 10749
 10751 3 -28.9 82.54 25.6 0.152 10750
 10752 3 -29.03 82.62 25.67 0.141 10751
 10753 3 -29.05 82.71 25.76 0.131 10752
 10754 3 -29.24 82.96 25.76 0.137 10753
 10755 3 -29.37 83.06 25.72 0.111 10754
 10756 3 -29.46 83.2 25.67 0.15 10755
 10757 3 -29.55 83.29 25.71 0.131 10756
 10758 3 -29.65 83.43 25.72 0.176 10757
 10759 3 -29.78 83.57 25.67 0.163 10758
 10760 3 -29.9 83.68 25.65 0.138 10759
 10761 3 -29.99 83.73 25.63 0.096 10760
 10762 3 -30.05 83.84 25.6 0.112 10761
 10763 3 -30.12 84.03 25.7 0.125 10762
 10764 3 -30.1 84.15 25.8 0.14 10763
 10765 3 -30.15 84.25 25.87 0.136 10764
 10766 3 -30.23 84.43 25.96 0.167 10765
 10767 3 -30.3 84.53 26.11 0.182 10766
 10768 3 -30.42 84.62 26.25 0.189 10767
 10769 3 -30.4 84.89 26.3 0.169 10768
 10770 3 -30.49 85.04 26.3 0.205 10769
 10771 3 -30.55 85.18 26.27 0.261 10770
 10772 3 -30.6 85.29 26.27 0.318 10771
 10773 3 -30.69 85.48 26.18 0.379 10772
 10774 3 -30.69 85.59 26.23 0.464 10773
 10775 3 -30.62 85.68 26.27 0.536 10774
 10776 3 -30.67 85.84 26.36 0.582 10775
 10777 3 -30.67 85.98 26.48 0.622 10776
 10778 3 -30.69 86.12 26.57 0.651 10777
 10779 3 -30.76 86.26 26.73 0.626 10778
 10780 3 -30.74 86.34 26.86 0.634 10779
 10781 3 -30.67 86.5 26.96 0.57 10780
 10782 3 -30.58 86.62 27.12 0.542 10781
 10783 3 -30.51 86.78 27.07 0.512 10782
 10784 3 -30.37 86.84 27.12 0.506 10783
 10785 3 -30.17 86.93 27.34 0.147 10784
 10786 3 -30.23 87.04 27.32 0.119 10785
 10787 3 -30.24 87.21 27.27 0.074 10786
 10788 3 -30.49 86.98 26.86 0.272 10784
 10789 3 -30.76 87.29 26.5 0.237 10788
 10790 3 -30.9 87.43 26.48 0.218 10789
 10791 3 -31.01 87.53 26.43 0.242 10790
 10792 3 -30.76 87.79 26.43 0.183 10791
 10793 3 -30.69 87.98 26.45 0.214 10792
 10794 3 -30.6 88.14 26.43 0.22 10793
 10795 3 -30.62 88.34 26.43 0.206 10794
 10796 3 -30.65 88.6 26.46 0.191 10795
 10797 3 -30.71 88.75 26.39 0.211 10796
 10798 3 -30.69 88.92 26.37 0.201 10797
 10799 3 -30.62 89.09 26.32 0.148 10798
 10800 3 -30.56 89.26 26.37 0.13 10799
 10801 3 -30.53 89.42 26.37 0.125 10800
 10802 3 -30.55 89.57 26.32 0.146 10801
 10803 3 -30.58 89.73 26.37 0.166 10802
 10804 3 -30.67 89.87 26.27 0.115 10803
 10805 3 -30.71 90.01 26.32 0.124 10804
 10806 3 -30.74 90.12 26.39 0.137 10805
 10807 3 -30.69 90.25 26.39 0.119 10806
 10808 3 -31.35 87.45 26.46 0.139 10791
 10809 3 -31.62 87.54 26.52 0.209 10808
 10810 3 -31.81 87.59 26.52 0.187 10809
 10811 3 -31.98 87.73 26.55 0.147 10810
 10812 3 -32.13 87.89 26.57 0.196 10811
 10813 3 -32.26 88 26.57 0.171 10812
 10814 3 -32.44 88.07 26.43 0.104 10813
 10815 3 -32.55 88.12 26.34 0.183 10814
 10816 3 -32.72 88.12 26.32 0.141 10815
 10817 3 -32.84 88.29 26.43 0.065 10816
 10818 3 -32.94 88.42 26.43 0.058 10817
 10819 3 -30.55 87.06 26.73 0.272 10788
 10820 3 -29.78 86.65 27.54 0.175 10819
 10821 3 -29.58 86.67 27.56 0.165 10820
 10822 3 -29.51 86.76 27.56 0.196 10821
 10823 3 -29.42 86.81 27.6 0.147 10822
 10824 3 -29.33 86.9 27.72 0.127 10823
 10825 3 -29.3 87.03 27.78 0.144 10824
 10826 3 -29.15 87.07 27.85 0.137 10825
 10827 3 -29.05 87.14 27.96 0.155 10826
 10828 3 -29.17 87.31 28.22 0.095 10827
 10829 3 -29.12 87.51 28.35 0.102 10828
 10830 3 -29.01 87.59 28.38 0.097 10829
 10831 3 -28.9 87.64 28.53 0.099 10830
 10832 3 -28.85 87.15 27.96 0.115 10827
 10833 3 -28.73 87.18 27.96 0.094 10832
 10834 3 -28.65 87.29 27.92 0.109 10833
 10835 3 -28.53 87.45 27.97 0.103 10834
 10836 3 -28.48 87.54 28.06 0.000125 10835
 10837 3 -30.64 86.51 26.89 0.2 10783
 10838 3 -30.78 86.43 26.82 0.19 10837
 10839 3 -30.81 86.45 26.64 0.129 10838
 10840 3 -30.87 85.78 27 0.12 10780
 10841 3 -30.51 84.4 26.37 0.123 10768
 10842 3 -25.8 79.48 21.17 0.155 10716
 10843 3 -25.69 79.54 21.15 0.112 10842
 10844 3 -25.51 79.71 20.97 0.176 10843
 10845 3 -25.4 79.68 20.96 0.26 10844
 10846 3 -25.55 79.98 20.81 0.114 10845
 10847 3 -25.49 80.09 20.71 0.13 10846
 10848 3 -25.49 80.18 20.6 0.138 10847
 10849 3 -25.44 80.32 20.56 0.122 10848
 10850 3 -25.51 80.45 20.56 0.12 10849
 10851 3 -25.55 80.56 20.53 0.167 10850
 10852 3 -25.53 80.7 20.4 0.163 10851
 10853 3 -25.6 80.82 20.4 0.143 10852
 10854 3 -25.65 80.95 20.33 0.17 10853
 10855 3 -25.69 81.01 20.26 0.211 10854
 10856 3 -25.99 80.93 20.47 0.122 10855
 10857 3 -26.08 80.89 20.63 0.131 10856
 10858 3 -26.28 80.89 20.69 0.15 10857
 10859 3 -26.46 80.84 20.74 0.153 10858
 10860 3 -26.6 80.81 20.94 0.111 10859
 10861 3 -26.76 80.73 20.99 0.11 10860
 10862 3 -26.85 80.68 20.88 0.039 10861
 10863 3 -25.56 81.17 20.08 0.15 10855
 10864 3 -25.49 81.26 19.94 0.151 10863
 10865 3 -25.44 81.34 19.83 0.141 10864
 10866 3 -25.33 81.43 19.72 0.117 10865
 10867 3 -25.17 81.45 19.62 0.137 10866
 10868 3 -25.03 81.55 19.6 0.163 10867
 10869 3 -24.94 81.61 19.53 0.224 10868
 10870 3 -24.85 81.78 19.53 0.342 10869
 10871 3 -24.78 81.89 19.53 0.426 10870
 10872 3 -24.69 81.94 19.49 0.505 10871
 10873 3 -24.6 81.99 19.47 0.577 10872
 10874 3 -24.14 81.8 19.6 0.444 10873
 10875 3 -23.9 81.47 19.6 0.358 10874
 10876 3 -23.76 81.42 19.58 0.409 10875
 10877 3 -23.6 81.28 19.63 0.447 10876
 10878 3 -23.46 81.22 19.62 0.465 10877
 10879 3 -23.28 81.3 19.69 0.473 10878
 10880 3 -23.15 81.25 19.69 0.466 10879
 10881 3 -23.17 80.78 19.81 0.178 10880
 10882 3 -22.94 81.67 19.58 0.308 10880
 10883 3 -22.81 81.81 19.65 0.286 10882
 10884 3 -22.64 82.13 19.49 0.204 10883
 10885 3 -22.49 82.28 19.42 0.184 10884
 10886 3 -22.28 82.39 19.37 0.151 10885
 10887 3 -22.08 82.33 19.33 0.144 10886
 10888 3 -21.96 82.42 19.31 0.149 10887
 10889 3 -21.83 82.56 19.35 0.129 10888
 10890 3 -21.67 82.63 19.38 0.106 10889
 10891 3 -21.56 82.72 19.42 0.086 10890
 10892 3 -21.46 82.75 19.47 0.07 10891
 10893 3 -21.39 82.84 19.62 0.000125 10892
 10894 3 -22.73 81.7 19.97 0.155 10883
 10895 3 -22.58 81.83 20.15 0.124 10894
 10896 3 -22.44 81.72 20.21 0.116 10895
 10897 3 -22.39 81.63 20.31 0.093 10896
 10898 3 -22.31 81.67 20.44 0.087 10897
 10899 3 -22.06 81.75 20.51 0.125 10898
 10900 3 -21.96 81.8 20.42 0.045 10899
 10901 3 -25.14 82.47 19.22 0.263 10873
 10902 3 -25.21 82.61 19.26 0.301 10901
 10903 3 -25.23 82.76 19.21 0.341 10902
 10904 3 -25.28 82.87 19.13 0.373 10903
 10905 3 -24.92 83.11 19.31 0.327 10904
 10906 3 -24.96 82.94 18.69 0.133 10905
 10907 3 -25 82.97 18.53 0.119 10906
 10908 3 -24.97 82.94 18.4 0.146 10907
 10909 3 -24.89 82.95 18.28 0.13 10908
 10910 3 -24.86 82.94 18.12 0.158 10909
 10911 3 -24.75 82.83 17.9 0.161 10910
 10912 3 -24.75 82.8 17.72 0.148 10911
 10913 3 -24.79 82.78 17.56 0.086 10912
 10914 3 -24.98 83.13 18.01 0.137 10910
 10915 3 -24.97 83.22 17.87 0.15 10914
 10916 3 -25.02 83.42 17.67 0.137 10915
 10917 3 -25.2 83.52 17.6 0.092 10916
 10918 3 -25.27 83.58 17.47 0.088 10917
 10919 3 -25.34 83.69 17.4 0.087 10918
 10920 3 -25.36 83.74 17.31 0.117 10919
 10921 3 -25.38 83.69 17.21 0.113 10920
 10922 3 -25.38 83.88 17.04 0.104 10921
 10923 3 -25.32 83.99 16.97 0.138 10922
 10924 3 -25.25 84.03 16.81 0.078 10923
 10925 3 -25.39 83.58 17.1 0.118 10921
 10926 3 -25.34 83.61 16.94 0.15 10925
 10927 3 -24.89 83.36 19.78 0.13 10905
 10928 3 -24.92 83.58 19.97 0.105 10927
 10929 3 -24.94 83.69 20.06 0.11 10928
 10930 3 -25.03 83.86 20.13 0.08 10929
 10931 3 -25.17 83.93 20.17 0.078 10930
 10932 3 -25.21 82.8 19.31 0.153 10904
 10933 3 -25.1 82.67 19.28 0.124 10932
 10934 3 -25.3 79.45 21.08 0.07 10845
 10935 3 -26.9 78.15 21.12 0.156 10711
 10936 3 -27.05 78.09 21.03 0.108 10935
 10937 3 -27.19 78.03 21.01 0.112 10936
 10938 3 -27.15 77.81 20.94 0.106 10937
 10939 3 -26.26 77.15 20.47 0.138 10701
 10940 3 -26.4 77.28 20.4 0.137 10939
 10941 3 -26.49 77.42 20.38 0.132 10940
 10942 3 -26.62 77.56 20.35 0.108 10941
 10943 3 -26.67 77.65 20.26 0.101 10942
 10944 3 -26.69 77.78 20.19 0.118 10943
 10945 3 -26.78 77.85 20.08 0.112 10944
 10946 3 -26.8 77.9 19.9 0.111 10945
 10947 3 -26.74 77.98 19.78 0.112 10946
 10948 3 -26.69 78.12 19.74 0.131 10947
 10949 3 -26.85 78.21 19.63 0.114 10948
 10950 3 -26.87 78.2 19.49 0.109 10949
 10951 3 -26.92 78.29 19.31 0.114 10950
 10952 3 -26.92 78.43 19.22 0.08 10951
 10953 3 -22.21 73.8 19.96 0.075 10631
 10954 3 -22.1 73.91 20.03 0.111 10953
 10955 3 -22.05 74.05 20.15 0.156 10954
 10956 3 -21.85 74.16 20.13 0.117 10955
 10957 3 -21.76 74.25 20.17 0.11 10956
 10958 3 -21.74 74.45 20.31 0.09 10957
 10959 3 -21.78 74.64 20.31 0.122 10958
 10960 3 -21.8 74.78 20.31 0.075 10959
 10961 3 -21.81 74.91 20.38 0.089 10960
 10962 3 -21.85 75 20.42 0.073 10961
 10963 3 -21.87 75.16 20.38 0.119 10962
 10964 3 -21.83 75.28 20.35 0.117 10963
 10965 3 -21.76 75.42 20.28 0.153 10964
 10966 3 -22.01 75.55 20.22 0.082 10965
 10967 3 -22.17 75.55 20.26 0.111 10966
 10968 3 -22.26 75.55 20.33 0.000125 10967
 10969 3 -21.55 75.45 20.4 0.127 10965
 10970 3 -21.35 75.52 20.46 0.121 10969
 10971 3 -21.19 75.58 20.33 0.08 10970
 10972 3 -21.12 75.66 20.35 0.063 10971
 10973 3 -21.03 75.78 20.49 0.126 10972
 10974 3 -20.9 75.92 20.49 0.128 10973
 10975 3 -20.94 76.16 20.62 0.12 10974
 10976 3 -21.01 76.31 20.74 0.086 10975
 10977 3 -21.03 76.44 20.69 0.081 10976
 10978 3 -20.98 76.58 20.69 0.1 10977
 10979 3 -21.01 76.74 20.69 0.075 10978
 10980 3 -20.99 76.86 20.74 0.067 10979
 10981 3 -20.94 77.05 20.81 0.076 10980
 10982 3 -20.87 77.17 20.9 0.102 10981
 10983 3 -20.85 77.24 20.99 0.121 10982
 10984 3 -20.71 77.27 21.15 0.047 10983
 10985 3 -21.44 72.97 20.08 0.125 10168
 10986 3 -21.42 72.8 20.1 0.099 10985
 10987 3 -21.37 72.67 20.08 0.093 10986
 10988 3 -21.33 72.53 20.08 0.127 10987
 10989 3 -21.24 72.22 20.13 0.139 10988
 10990 3 -21.19 72.05 20.15 0.111 10989
 10991 3 -20.99 71.91 20.17 0.082 10990
 10992 3 -20.92 71.8 20.26 0.06 10991
 10993 3 -16.51 68.99 23.51 0.204 6549
 10994 3 -16.64 69.03 23.33 0.201 10993
 10995 3 -16.74 69.02 23.13 0.12 10994
 10996 3 -16.83 69.08 22.9 0.056 10995
 10997 3 -16.89 69.06 22.76 0.106 10996
 10998 3 -16.76 69.19 23.47 0.123 10994
 10999 3 -16.85 69.31 23.51 0.107 10998
 11000 3 -16.96 69.36 23.54 0.183 10999
 11001 3 -17.1 69.38 23.38 0.307 11000
 11002 3 -17.24 69.45 23.44 0.406 11001
 11003 3 -17.35 69.56 23.58 0.389 11002
 11004 3 -17.48 69.63 23.63 0.404 11003
 11005 3 -17.62 69.8 23.74 0.394 11004
 11006 3 -17.74 70.05 23.33 0.098 11005
 11007 3 -17.8 70.19 23.35 0.125 11006
 11008 3 -17.85 70.17 23.17 0.132 11007
 11009 3 -17.92 70.2 23.1 0.152 11008
 11010 3 -17.99 70.33 23.03 0.194 11009
 11011 3 -18.05 70.22 22.85 0.139 11010
 11012 3 -18.17 70.27 22.78 0.119 11011
 11013 3 -18.3 70.16 22.63 0.126 11012
 11014 3 -18.33 70.05 22.51 0.139 11013
 11015 3 -18.15 70.61 23.06 0.145 11010
 11016 3 -18.24 70.64 22.92 0.14 11015
 11017 3 -18.35 70.75 22.78 0.101 11016
 11018 3 -18.31 70.78 22.67 0.057 11017
 11019 3 -17.69 70.09 23.9 0.347 11005
 11020 3 -17.78 70.19 23.87 0.288 11019
 11021 3 -17.78 70.36 23.9 0.267 11020
 11022 3 -17.74 70.77 23.94 0.099 11021
 11023 3 -17.81 70.89 23.94 0.073 11022
 11024 3 -15.15 67.72 22.22 0.15 6540
 11025 3 -15.05 67.67 22.06 0.14 11024
 11026 3 -14.88 67.74 21.97 0.136 11025
 11027 3 -14.73 67.75 21.88 0.118 11026
 11028 3 -14.69 67.58 21.74 0.083 11027
 11029 3 -14.74 67.52 21.65 0.132 11028
 11030 3 -14.78 67.34 21.6 0.157 11029
 11031 3 -14.72 67.33 21.38 0.094 11030
 11032 3 -14.57 67.33 21.24 0.111 11031
 11033 3 -14.45 67.14 21.22 0.086 11032
 11034 3 -14.46 66.92 21.24 0.091 11033
 11035 3 -14.39 66.75 21.17 0.105 11034
 11036 3 -14.21 66.58 20.88 0.066 11035
 11037 3 -14.13 66.47 20.85 0.086 11036
 11038 3 -14.1 66.33 20.78 0.103 11037
 11039 3 -14.04 66.24 20.81 0.131 11038
 11040 3 -13.99 66.19 20.97 0.162 11039
 11041 3 -13.9 66.06 20.83 0.000125 11040
 11042 3 -14.63 67.83 21.97 0.117 11027
 11043 3 -14.52 67.83 22.01 0.108 11042
 11044 3 -14.39 67.75 22.03 0.079 11043
 11045 3 -14.27 67.69 22.04 0.061 11044
 11046 3 -14.13 67.66 22.06 0.087 11045
 11047 3 -14.06 67.61 21.9 0.134 11046
 11048 3 -13.88 67.44 21.99 0.098 11047
 11049 3 -13.86 67.3 22.08 0.094 11048
 11050 3 -13.75 67.11 22.08 0.09 11049
 11051 3 -13.71 66.92 22.12 0.1 11050
 11052 3 -13.65 66.8 22.1 0.096 11051
 11053 3 -13.53 66.69 22.03 0.14 11052
 11054 3 -13.49 66.58 21.97 0.155 11053
 11055 3 -13.25 66.53 21.96 0.161 11054
 11056 3 -13.03 66.53 22 0.086 11055
 11057 3 -12.83 66.55 21.98 0.103 11056
 11058 3 -12.71 66.53 21.91 0.071 11057
 11059 3 -12.52 66.5 21.88 0.101 11058
 11060 3 -12.37 66.5 22 0.131 11059
 11061 3 -12.27 66.45 22.02 0.172 11060
 11062 3 -11.94 66.52 21.95 0.123 11061
 11063 3 -11.66 66.5 21.88 0.09 11062
 11064 3 -11.43 66.58 21.73 0.073 11063
 11065 3 -11.32 66.69 21.72 0.074 11064
 11066 3 -11.3 66.81 21.7 0.083 11065
 11067 3 -11.23 66.92 21.7 0.081 11066
 11068 3 -11.11 66.97 21.68 0.154 11067
 11069 3 -10.91 67.03 21.7 0.152 11068
 11070 3 -10.81 67.22 21.77 0.184 11069
 11071 3 -10.74 67.44 21.91 0.147 11070
 11072 3 -10.74 67.55 21.84 0.064 11071
 11073 3 -10.66 67.3 21.63 0.114 11070
 11074 3 -10.69 67.47 21.61 0.104 11073
 11075 3 -10.65 67.61 21.68 0.095 11074
 11076 3 -10.56 67.7 21.66 0.099 11075
 11077 3 -10.52 67.83 21.59 0.087 11076
 11078 3 -10.47 67.94 21.48 0.07 11077
 11079 3 -10.33 67.91 21.32 0.162 11078
 11080 3 -10.19 67.92 21.32 0.215 11079
 11081 3 -9.98 67.99 21.3 0.15 11080
 11082 3 -9.79 67.94 21.29 0.096 11081
 11083 3 -10.07 67.64 21.3 0.13 11080
 11084 3 -9.94 67.61 21.45 0.063 11083
 11085 3 -9.85 67.53 21.41 0.114 11084
 11086 3 -12.55 66.36 22.18 0.075 11061
 11087 3 -12.58 66.22 22.25 0.107 11086
 11088 3 -12.52 66.16 22.34 0.052 11087
 11089 3 -17.54 63.77 20.56 0.103 6511
 11090 3 -17.5 63.67 20.6 0.107 11089
 11091 3 -17.5 63.49 20.6 0.05 11090
 11092 3 -20.98 59.41 15.71 0.000125 4961
 11093 3 -20.7 56.06 14.81 0.126 4938
 11094 3 -20.55 56.14 14.87 0.144 11093
 11095 3 -20.47 56.26 14.96 0.172 11094
 11096 3 -20.34 56.41 15.09 0.142 11095
 11097 3 -20.23 56.41 15.15 0.174 11096
 11098 3 -20.16 56.52 15.4 0.095 11097
 11099 3 -20.04 56.56 15.45 0.095 11098
 11100 3 -19.91 56.49 15.38 0.083 11099
 11101 3 -19.77 56.46 15.34 0.082 11100
 11102 3 -19.63 56.42 15.34 0.069 11101
 11103 3 -19.52 56.41 15.32 0.095 11102
 11104 3 -19.29 56.26 15.29 0.107 11103
 11105 3 -22.63 56.88 14.46 0.278 4937
 11106 3 -22.79 56.99 14.52 0.287 11105
 11107 3 -22.95 57.09 14.48 0.284 11106
 11108 3 -23.16 57.09 14.48 0.3 11107
 11109 3 -23.3 57.19 14.48 0.358 11108
 11110 3 -23.48 57.31 14.59 0.344 11109
 11111 3 -23.61 57.35 14.65 0.326 11110
 11112 3 -23.89 57.45 14.59 0.276 11111
 11113 3 -24.04 57.55 14.62 0.295 11112
 11114 3 -24.2 57.52 14.59 0.353 11113
 11115 3 -24.32 57.48 14.62 0.428 11114
 11116 3 -24.45 57.42 14.54 0.533 11115
 11117 3 -24.59 57.41 14.55 0.617 11116
 11118 3 -24.27 56.69 14.11 0.264 11117
 11119 3 -24.29 56.52 14.09 0.276 11118
 11120 3 -24.34 56.38 14.11 0.291 11119
 11121 3 -24.34 56.23 14.05 0.276 11120
 11122 3 -24.3 56.06 14.01 0.283 11121
 11123 3 -25.13 57.91 14.79 0.389 11117
 11124 3 -25.32 58.08 15.04 0.384 11123
 11125 3 -25.73 57.78 15.44 0.204 11124
 11126 3 -25.52 57.63 15.38 0.205 11125
 11127 3 -25.54 57.52 15.54 0.105 11126
 11128 3 -25.36 57.58 15.47 0.114 11127
 11129 3 -25.34 57.56 15.6 0.09 11128
 11130 3 -25.38 57.44 15.74 0.051 11129
 11131 3 -25.36 57.33 15.74 0.106 11130
 11132 3 -25.25 57.27 15.72 0.101 11131
 11133 3 -25.18 57.26 15.92 0.086 11132
 11134 3 -25.32 57.59 15.23 0.104 11126
 11135 3 -25.14 57.53 15.14 0.123 11134
 11136 3 -24.98 57.46 15.12 0.146 11135
 11137 3 -24.8 57.48 15.18 0.138 11136
 11138 3 -24.63 57.44 15.07 0.09 11137
 11139 3 -25.41 58.13 15.1 0.393 11124
 11140 3 -26.13 57.86 15.54 0.109 11139
 11141 3 -26.29 57.75 15.62 0.116 11140
 11142 3 -26.48 57.65 15.72 0.133 11141
 11143 3 -26.57 57.57 15.82 0.035 11142
 11144 3 -25.5 58.17 15.12 0.393 11139
 11145 3 -25.64 58.31 15.1 0.381 11144
 11146 3 -25.79 58.42 15.14 0.389 11145
 11147 3 -25.82 58.59 15.26 0.395 11146
 11148 3 -25.91 58.74 15.35 0.393 11147
 11149 3 -26.02 58.92 15.46 0.406 11148
 11150 3 -26.14 59.03 15.47 0.373 11149
 11151 3 -26.36 59.24 15.52 0.413 11150
 11152 3 -26.48 59.36 15.43 0.386 11151
 11153 3 -26.64 59.42 15.45 0.423 11152
 11154 3 -26.75 59.6 15.56 0.38 11153
 11155 3 -27 59.7 15.59 0.434 11154
 11156 3 -27.2 59.71 15.49 0.422 11155
 11157 3 -27.3 59.89 15.56 0.44 11156
 11158 3 -27.34 60.09 15.63 0.438 11157
 11159 3 -27.5 60.18 15.62 0.487 11158
 11160 3 -27.7 60.38 15.78 0.559 11159
 11161 3 -28.3 60.96 16.04 0.903 11160
 11162 3 -29.09 61.81 16.33 0.36 11161
 11163 3 -29.29 61.96 16.28 0.323 11162
 11164 3 -29.47 62.1 16.24 0.342 11163
 11165 3 -29.59 62.24 16.19 0.393 11164
 11166 3 -29.66 62.39 16.17 0.402 11165
 11167 3 -29.79 62.53 16.17 0.413 11166
 11168 3 -29.89 62.68 16.17 0.403 11167
 11169 3 -29.93 62.93 16.1 0.398 11168
 11170 3 -30 63.07 16.12 0.418 11169
 11171 3 -30.11 63.17 16.22 0.436 11170
 11172 3 -30.23 63.25 16.35 0.49 11171
 11173 3 -30.39 63.43 16.33 0.509 11172
 11174 3 -30.57 63.52 16.47 0.493 11173
 11175 3 -30.75 63.56 16.56 0.499 11174
 11176 3 -30.84 63.7 16.65 0.519 11175
 11177 3 -30.98 63.75 16.72 0.519 11176
 11178 3 -31.16 63.82 16.78 0.474 11177
 11179 3 -31.34 63.86 16.85 0.423 11178
 11180 3 -31.48 63.93 16.99 0.367 11179
 11181 3 -31.57 64.04 17.13 0.338 11180
 11182 3 -31.61 64.2 17.18 0.34 11181
 11183 3 -31.68 64.32 17.21 0.339 11182
 11184 3 -31.82 64.43 17.25 0.379 11183
 11185 3 -31.99 64.51 17.37 0.436 11184
 11186 3 -32.11 64.64 17.39 0.48 11185
 11187 3 -32.31 64.68 17.45 0.49 11186
 11188 3 -32.36 64.76 17.55 0.553 11187
 11189 3 -32.44 64.84 17.57 0.549 11188
 11190 3 -32.68 64.82 17.64 0.497 11189
 11191 3 -32.86 64.93 17.5 0.419 11190
 11192 3 -33.08 64.96 17.21 0.337 11191
 11193 3 -33.32 65.01 17.09 0.283 11192
 11194 3 -33.43 65.09 17.03 0.329 11193
 11195 3 -33.51 65.25 16.98 0.362 11194
 11196 3 -33.68 65.32 16.98 0.406 11195
 11197 3 -33.79 65.48 17.05 0.468 11196
 11198 3 -33.85 65.56 17.07 0.48 11197
 11199 3 -34.18 65.6 16.68 0.155 11198
 11200 3 -34.26 65.65 16.62 0.156 11199
 11201 3 -34.42 65.6 16.64 0.107 11200
 11202 3 -34.53 65.68 16.77 0.117 11201
 11203 3 -34.64 65.73 16.93 0.145 11202
 11204 3 -34.79 65.75 17.02 0.118 11203
 11205 3 -34.93 65.73 17.07 0.051 11204
 11206 3 -33.94 65.54 17.16 0.377 11205
 11207 3 -33.44 65.9 17.48 0.124 11206
 11208 3 -33.24 65.95 17.52 0.086 11207
 11209 3 -33.24 66.04 17.57 0.099 11208
 11210 3 -33.28 65.82 16.77 0.179 11206
 11211 3 -33.19 65.92 16.87 0.136 11210
 11212 3 -34.28 65.5 17.37 0.311 11198
 11213 3 -34.44 65.59 17.48 0.294 11212
 11214 3 -34.53 65.62 17.57 0.317 11213
 11215 3 -34.75 65.51 17.71 0.372 11214
 11216 3 -34.85 65.59 17.8 0.458 11215
 11217 3 -34.96 65.7 17.84 0.483 11216
 11218 3 -34.99 65.75 17.93 0.533 11217
 11219 3 -34.62 66.26 17.68 0.089 11218
 11220 3 -34.64 66.4 17.71 0.092 11219
 11221 3 -34.64 66.53 17.84 0.058 11220
 11222 3 -34.54 66.64 17.91 0.094 11221
 11223 3 -34.47 66.73 17.91 0.137 11222
 11224 3 -34.32 66.79 17.96 0.154 11223
 11225 3 -34.44 66.95 18.05 0.101 11224
 11226 3 -34.62 67.12 18.12 0.102 11225
 11227 3 -34.69 67.29 18.16 0.078 11226
 11228 3 -34.74 67.4 18.23 0.111 11227
 11229 3 -34.82 67.48 18.16 0.071 11228
 11230 3 -34.93 67.5 18.07 0.095 11229
 11231 3 -34.97 67.56 18 0.136 11230
 11232 3 -35.07 67.81 17.95 0.109 11231
 11233 3 -35.19 67.92 18.07 0.126 11232
 11234 3 -35.14 68.09 18.25 0.087 11233
 11235 3 -35.22 68.17 18.25 0.000125 11234
 11236 3 -35.26 65.67 18.18 0.369 11218
 11237 3 -35.36 65.87 18.25 0.275 11236
 11238 3 -35.5 65.95 18.34 0.253 11237
 11239 3 -35.68 66.04 18.39 0.234 11238
 11240 3 -35.72 66.12 18.5 0.235 11239
 11241 3 -35.89 66.2 18.59 0.227 11240
 11242 3 -35.93 66.28 18.68 0.232 11241
 11243 3 -36.03 66.31 18.82 0.25 11242
 11244 3 -36.25 66.37 18.93 0.284 11243
 11245 3 -36.36 66.46 18.95 0.301 11244
 11246 3 -36.53 66.51 19.05 0.282 11245
 11247 3 -36.68 66.48 19.21 0.256 11246
 11248 3 -36.89 66.43 19.27 0.207 11247
 11249 3 -36.96 66.37 19.39 0.229 11248
 11250 3 -36.99 66.28 19.52 0.247 11249
 11251 3 -37.04 66.15 19.53 0.328 11250
 11252 3 -36.93 65.64 19.41 0.109 11251
 11253 3 -36.82 65.48 19.41 0.112 11252
 11254 3 -36.68 65.4 19.39 0.113 11253
 11255 3 -36.58 65.29 19.41 0.119 11254
 11256 3 -36.46 65.18 19.39 0.177 11255
 11257 3 -36.36 65.01 19.39 0.171 11256
 11258 3 -36.29 64.78 19.39 0.189 11257
 11259 3 -36.17 64.71 19.37 0.19 11258
 11260 3 -35.99 64.65 19.09 0.108 11259
 11261 3 -35.9 64.64 19.02 0.000125 11260
 11262 3 -36.14 64.65 19.52 0.119 11259
 11263 3 -36 64.45 19.57 0.097 11262
 11264 3 -35.86 64.37 19.55 0.117 11263
 11265 3 -35.81 64.09 19.62 0.131 11264
 11266 3 -35.67 63.96 19.62 0.138 11265
 11267 3 -35.6 63.78 19.68 0.137 11266
 11268 3 -35.62 63.71 19.84 0.113 11267
 11269 3 -35.58 63.67 19.96 0.097 11268
 11270 3 -35.64 63.75 20 0.000125 11269
 11271 3 -37.15 66.26 19.61 0.395 11251
 11272 3 -36.87 66.85 19.68 0.105 11271
 11273 3 -36.89 66.92 19.8 0.093 11272
 11274 3 -36.89 66.96 19.93 0.097 11273
 11275 3 -36.93 67.12 19.91 0.113 11274
 11276 3 -36.97 67.25 20 0.085 11275
 11277 3 -36.89 67.45 20.05 0.114 11276
 11278 3 -36.94 67.56 20.11 0.101 11277
 11279 3 -37.26 66.31 19.82 0.321 11271
 11280 3 -37.24 66.5 20.09 0.277 11279
 11281 3 -37.26 66.51 20.27 0.304 11280
 11282 3 -37.26 66.51 20.46 0.316 11281
 11283 3 -36.99 66.51 20.73 0.109 11282
 11284 3 -36.93 66.62 20.8 0.106 11283
 11285 3 -36.97 66.73 20.82 0.091 11284
 11286 3 -37.44 66.59 20.55 0.297 11282
 11287 3 -37.57 66.62 20.64 0.29 11286
 11288 3 -37.72 66.68 20.71 0.279 11287
 11289 3 -37.82 66.78 20.84 0.267 11288
 11290 3 -37.92 66.85 20.95 0.284 11289
 11291 3 -38.18 66.75 21.02 0.258 11290
 11292 3 -38.43 66.68 20.93 0.292 11291
 11293 3 -38.57 66.73 20.82 0.37 11292
 11294 3 -38.69 66.76 20.77 0.43 11293
 11295 3 -38.86 66.75 20.78 0.492 11294
 11296 3 -39.01 66.76 20.75 0.537 11295
 11297 3 -39.14 66.81 20.71 0.58 11296
 11298 3 -39.29 66.82 20.66 0.652 11297
 11299 3 -39.47 66.89 20.77 0.667 11298
 11300 3 -39.61 66.89 20.95 0.639 11299
 11301 3 -39.49 67.32 21.98 0.261 11300
 11302 3 -39.61 67.46 22.16 0.261 11301
 11303 3 -39.71 67.62 22.23 0.266 11302
 11304 3 -39.82 67.73 22.3 0.303 11303
 11305 3 -39.98 67.93 22.39 0.257 11304
 11306 3 -40.12 68.06 22.48 0.285 11305
 11307 3 -40.2 68.18 22.55 0.305 11306
 11308 3 -40.33 68.23 22.64 0.353 11307
 11309 3 -40.44 68.26 22.78 0.426 11308
 11310 3 -40.51 68.34 22.86 0.478 11309
 11311 3 -40.62 68.48 22.93 0.458 11310
 11312 3 -40.62 68.59 23.05 0.484 11311
 11313 3 -40.75 68.59 23.12 0.53 11312
 11314 3 -40.83 68.65 23.21 0.535 11313
 11315 3 -41.4 68.03 23.18 0.074 11314
 11316 3 -41.44 67.9 23.16 0.056 11315
 11317 3 -41.52 67.76 23.25 0.086 11316
 11318 3 -41.55 67.59 23.3 0.077 11317
 11319 3 -41.55 67.53 23.41 0.08 11318
 11320 3 -41.62 67.51 23.5 0.094 11319
 11321 3 -41.73 67.45 23.53 0.156 11320
 11322 3 -41.51 67.29 23.66 0.109 11321
 11323 3 -41.37 67.15 23.57 0.12 11322
 11324 3 -41.4 66.93 23.59 0.103 11323
 11325 3 -41.3 66.85 23.59 0.08 11324
 11326 3 -41.18 66.79 23.62 0.062 11325
 11327 3 -41.04 66.71 23.62 0.092 11326
 11328 3 -41.08 66.59 23.87 0.099 11327
 11329 3 -41.04 66.54 23.98 0.088 11328
 11330 3 -41.09 66.54 24.09 0.068 11329
 11331 3 -41.23 66.57 24.2 0.053 11330
 11332 3 -41.33 66.62 24.28 0.092 11331
 11333 3 -41.45 66.79 24.34 0.083 11332
 11334 3 -41.58 66.89 24.43 0.118 11333
 11335 3 -41.69 67 24.59 0.107 11334
 11336 3 -41.83 67 24.7 0.089 11335
 11337 3 -41.94 67.01 24.87 0.091 11336
 11338 3 -41.95 67.01 24.98 0.068 11337
 11339 3 -41.84 66.93 25.07 0.087 11338
 11340 3 -41.73 66.87 24.98 0.075 11339
 11341 3 -41.62 66.84 24.93 0.000125 11340
 11342 3 -42.11 67.45 23.59 0.123 11321
 11343 3 -42.29 67.34 23.61 0.077 11342
 11344 3 -42.43 67.31 23.68 0.106 11343
 11345 3 -42.62 67.37 23.77 0.103 11344
 11346 3 -42.68 67.46 23.78 0.084 11345
 11347 3 -40.87 68.76 23.25 0.534 11346
 11348 3 -41.37 68.79 23.32 0.402 11347
 11349 3 -41.54 68.85 23.37 0.432 11348
 11350 3 -41.73 68.9 23.45 0.466 11349
 11351 3 -42.22 68.89 23.34 0.424 11350
 11352 3 -42.37 68.98 23.41 0.442 11351
 11353 3 -42.57 69.04 23.36 0.401 11352
 11354 3 -42.77 69.01 23.39 0.36 11353
 11355 3 -42.97 69.15 23 0.105 11354
 11356 3 -43.04 69.09 22.87 0.186 11355
 11357 3 -43.08 69.06 22.73 0.223 11356
 11358 3 -43.15 68.98 22.45 0.156 11357
 11359 3 -43.29 68.96 22.23 0.146 11358
 11360 3 -43.37 69.06 22.18 0.143 11359
 11361 3 -43.43 69.04 21.98 0.073 11360
 11362 3 -42.98 68.87 23.55 0.287 11354
 11363 3 -43.2 68.7 23.77 0.209 11362
 11364 3 -43.29 68.65 23.84 0.288 11363
 11365 3 -43.55 68.51 23.75 0.278 11364
 11366 3 -43.65 68.45 23.73 0.343 11365
 11367 3 -43.76 68.54 24.09 0.176 11366
 11368 3 -43.94 68.48 24.18 0.189 11367
 11369 3 -44.11 68.37 24.23 0.21 11368
 11370 3 -44.29 68.26 24.36 0.208 11369
 11371 3 -44.4 68.18 24.48 0.258 11370
 11372 3 -44.59 68.15 24.64 0.262 11371
 11373 3 -44.73 68.07 24.77 0.268 11372
 11374 3 -44.91 68.07 24.93 0.286 11373
 11375 3 -45.05 68.04 24.98 0.329 11374
 11376 3 -45.07 68.42 25.3 0.162 11375
 11377 3 -45.11 68.56 25.43 0.157 11376
 11378 3 -45.11 68.65 25.55 0.181 11377
 11379 3 -45.13 68.76 25.59 0.22 11378
 11380 3 -45.05 68.95 25.57 0.197 11379
 11381 3 -45.15 69.04 25.77 0.149 11380
 11382 3 -45.25 69.2 25.84 0.138 11381
 11383 3 -45.37 69.23 25.84 0.195 11382
 11384 3 -45.3 69.42 26.05 0.179 11383
 11385 3 -45.3 69.54 26.16 0.209 11384
 11386 3 -45.33 69.65 26.27 0.206 11385
 11387 3 -45.33 69.79 26.34 0.246 11386
 11388 3 -45.72 69.89 26.43 0.104 11387
 11389 3 -45.8 69.96 26.48 0.12 11388
 11390 3 -45.91 70.03 26.62 0.107 11389
 11391 3 -46.11 70.09 26.75 0.107 11390
 11392 3 -46.2 70.17 26.82 0.115 11391
 11393 3 -46.19 70.21 26.93 0.184 11392
 11394 3 -46.19 70.17 27.05 0.235 11393
 11395 3 -46.4 70.26 27.3 0.136 11394
 11396 3 -46.44 70.26 27.41 0.128 11395
 11397 3 -46.52 70.39 27.57 0.142 11396
 11398 3 -46.62 70.37 27.68 0.127 11397
 11399 3 -46.63 70.45 27.82 0.166 11398
 11400 3 -46.66 70.62 27.87 0.128 11399
 11401 3 -46.8 70.73 27.98 0.159 11400
 11402 3 -46.9 70.81 28.09 0.158 11401
 11403 3 -47.01 70.95 28.25 0.175 11402
 11404 3 -46.91 71.14 28.46 0.12 11403
 11405 3 -47.01 71.18 28.64 0.113 11404
 11406 3 -46.97 71.17 28.77 0.138 11405
 11407 3 -46.94 71.14 28.93 0.112 11406
 11408 3 -46.98 71.25 29.09 0.11 11407
 11409 3 -47.02 71.35 29.16 0.115 11408
 11410 3 -47.08 71.46 29.25 0.125 11409
 11411 3 -47.15 71.64 29.37 0.152 11410
 11412 3 -47.15 71.73 29.46 0.147 11411
 11413 3 -47.22 71.71 29.59 0.127 11412
 11414 3 -47.27 71.73 29.71 0.146 11413
 11415 3 -47.29 71.82 29.82 0.119 11414
 11416 3 -47.29 71.95 29.91 0.174 11415
 11417 3 -47.24 72.01 29.98 0.215 11416
 11418 3 -47.15 72.07 30.09 0.266 11417
 11419 3 -47.25 72.21 30.27 0.328 11418
 11420 3 -47.45 72.37 30.48 0.192 11419
 11421 3 -47.43 72.4 30.62 0.145 11420
 11422 3 -47.35 72.35 30.82 0.044 11421
 11423 3 -47.53 72.67 30.77 0.112 11421
 11424 3 -47.52 72.73 30.91 0.136 11423
 11425 3 -47.5 72.84 31.12 0.14 11424
 11426 3 -47.59 72.93 31.3 0.175 11425
 11427 3 -47.67 72.95 31.39 0.272 11426
 11428 3 -47.67 73.06 31.53 0.343 11427
 11429 3 -47.67 73.15 31.64 0.392 11428
 11430 3 -47.75 73.2 31.68 0.452 11429
 11431 3 -47.92 73.37 31.75 0.404 11430
 11432 3 -47.99 73.37 31.87 0.409 11431
 11433 3 -48 73.9 31.77 0.182 11432
 11434 3 -48.14 74 31.82 0.153 11433
 11435 3 -48.09 74.17 31.77 0.12 11434
 11436 3 -48.1 74.29 31.78 0.061 11435
 11437 3 -48.04 73.26 32.05 0.318 11432
 11438 3 -48.1 73.18 32.26 0.236 11437
 11439 3 -48.06 73.12 32.52 0.211 11438
 11440 3 -48.06 73.06 32.84 0.163 11439
 11441 3 -48.06 73.12 33.05 0.15 11440
 11442 3 -48.09 73.18 33.2 0.151 11441
 11443 3 -48.22 73.23 33.3 0.117 11442
 11444 3 -48.22 73.26 33.45 0.102 11443
 11445 3 -48.21 73.32 33.62 0.138 11444
 11446 3 -48.17 73.35 33.72 0.176 11445
 11447 3 -48.13 73.39 33.88 0.156 11446
 11448 3 -48.03 73.31 34.05 0.131 11447
 11449 3 -48.04 73.34 34.23 0.171 11448
 11450 3 -48.1 73.48 34.41 0.143 11449
 11451 3 -48.13 73.56 34.52 0.121 11450
 11452 3 -48.18 73.71 34.67 0.143 11451
 11453 3 -48.1 73.76 34.76 0.146 11452
 11454 3 -47.9 73.82 34.77 0.097 11453
 11455 3 -47.04 73.06 31.8 0.129 11430
 11456 3 -46.92 73.04 31.75 0.047 11455
 11457 3 -46.82 72.98 31.8 0.088 11456
 11458 3 -46.78 72.93 31.93 0.081 11457
 11459 3 -46.72 72.87 32.05 0.109 11458
 11460 3 -46.64 72.93 32.34 0.165 11459
 11461 3 -46.4 73.06 32.55 0.14 11460
 11462 3 -46.34 73.17 32.59 0.14 11461
 11463 3 -46.18 73.31 32.55 0.11 11462
 11464 3 -46.15 73.4 32.48 0.000125 11463
 11465 3 -46.46 72.09 30.12 0.149 11419
 11466 3 -46.25 72.12 30.05 0.091 11465
 11467 3 -46.1 72.18 29.98 0.104 11466
 11468 3 -45.95 72.18 29.95 0.136 11467
 11469 3 -45.74 72.14 29.77 0.139 11468
 11470 3 -45.55 72.18 29.68 0.107 11469
 11471 3 -45.43 72.23 29.59 0.137 11470
 11472 3 -45.32 72.23 29.48 0.149 11471
 11473 3 -45.18 72.29 29.39 0.149 11472
 11474 3 -44.98 72.15 29.32 0.132 11473
 11475 3 -44.83 72.03 29.27 0.138 11474
 11476 3 -44.83 71.79 29.28 0.068 11475
 11477 3 -44.76 71.68 29.28 0.079 11476
 11478 3 -44.7 71.54 29.25 0.114 11477
 11479 3 -44.73 71.37 29.23 0.086 11478
 11480 3 -44.83 71.26 29.18 0.115 11479
 11481 3 -44.78 71.06 29.2 0.15 11480
 11482 3 -44.7 70.92 29.32 0.114 11481
 11483 3 -44.59 70.81 29.39 0.13 11482
 11484 3 -45.2 72.45 29.3 0.074 11473
 11485 3 -45.16 72.62 29.28 0.122 11484
 11486 3 -45.02 72.79 29.28 0.088 11485
 11487 3 -45 72.9 29.21 0.093 11486
 11488 3 -45.05 73 29.21 0.07 11487
 11489 3 -45.15 73.07 29.36 0.086 11488
 11490 3 -45.23 73.2 29.41 0.07 11489
 11491 3 -45.79 70.12 27.09 0.131 11394
 11492 3 -45.62 70.15 27.18 0.133 11491
 11493 3 -45.47 70.18 27.23 0.122 11492
 11494 3 -45.38 70.23 27.34 0.102 11493
 11495 3 -45.32 70.31 27.46 0.099 11494
 11496 3 -45.25 70.48 27.52 0.081 11495
 11497 3 -45.26 70.59 27.62 0.087 11496
 11498 3 -45.15 70.59 27.68 0.088 11497
 11499 3 -45 70.56 27.8 0.056 11498
 11500 3 -44.9 70.57 27.89 0.126 11499
 11501 3 -44.69 70.59 27.87 0.133 11500
 11502 3 -44.57 70.7 27.87 0.09 11501
 11503 3 -44.45 70.79 27.89 0.082 11502
 11504 3 -44.3 70.87 27.95 0.102 11503
 11505 3 -44.16 70.79 28.07 0.146 11504
 11506 3 -44.04 70.93 28.09 0.101 11505
 11507 3 -43.9 70.9 27.95 0.109 11506
 11508 3 -43.76 70.9 27.95 0.108 11507
 11509 3 -43.51 71.04 27.91 0.058 11508
 11510 3 -43.48 71.15 27.93 0.114 11509
 11511 3 -43.47 71.25 27.84 0.12 11510
 11512 3 -43.36 71.2 27.73 0.102 11511
 11513 3 -43.29 71.12 27.64 0.065 11512
 11514 3 -43.73 70.76 28.02 0.132 11508
 11515 3 -45.11 69.9 26.48 0.107 11387
 11516 3 -45.19 70.01 26.57 0.107 11515
 11517 3 -45.16 70.06 26.7 0.091 11516
 11518 3 -45.19 70.2 26.8 0.109 11517
 11519 3 -45.19 70.28 26.89 0.11 11518
 11520 3 -45.23 70.4 27 0.06 11519
 11521 3 -45.16 70.56 27 0.105 11520
 11522 3 -45.04 70.65 26.98 0.214 11521
 11523 3 -44.93 70.62 26.98 0.266 11522
 11524 3 -45.08 70.85 27.34 0.115 11523
 11525 3 -45.05 71 27.48 0.11 11524
 11526 3 -45.12 70.95 27.61 0.000125 11525
 11527 3 -44.72 70.64 26.87 0.092 11523
 11528 3 -44.54 70.68 26.77 0.087 11527
 11529 3 -45.27 67.82 24.86 0.237 11375
 11530 3 -45.48 67.79 25 0.183 11529
 11531 3 -45.65 67.87 25.07 0.193 11530
 11532 3 -45.8 68.01 25.12 0.234 11531
 11533 3 -45.72 68.26 25.2 0.233 11532
 11534 3 -45.75 68.39 25.3 0.242 11533
 11535 3 -45.76 68.51 25.43 0.223 11534
 11536 3 -45.65 68.62 25.45 0.15 11535
 11537 3 -46.05 67.82 25.27 0.192 11532
 11538 3 -46.19 67.71 25.34 0.146 11537
 11539 3 -46.37 67.73 25.41 0.167 11538
 11540 3 -46.48 67.71 25.43 0.162 11539
 11541 3 -46.12 67.54 25.73 0.109 11540
 11542 3 -46.04 67.45 25.77 0.13 11541
 11543 3 -45.94 67.4 25.82 0.058 11542
 11544 3 -45.97 67.29 25.89 0.063 11543
 11545 3 -46.59 67.59 25.45 0.198 11540
 11546 3 -46.83 67.56 25.41 0.179 11545
 11547 3 -46.98 67.43 25.39 0.198 11546
 11548 3 -47.12 67.42 25.46 0.192 11547
 11549 3 -47.3 67.37 25.48 0.187 11548
 11550 3 -47.51 67.31 25.46 0.236 11549
 11551 3 -47.65 67.29 25.57 0.273 11550
 11552 3 -47.86 67.29 25.55 0.209 11551
 11553 3 -48.02 67.26 25.55 0.201 11552
 11554 3 -48.18 67.21 25.62 0.227 11553
 11555 3 -48.32 67.2 25.68 0.195 11554
 11556 3 -48.51 67.21 25.71 0.215 11555
 11557 3 -48.69 67.25 25.82 0.25 11556
 11558 3 -48.82 67.29 25.91 0.29 11557
 11559 3 -48.94 67.34 26.02 0.315 11558
 11560 3 -49.13 67.34 25.98 0.393 11559
 11561 3 -49.23 67.4 26.11 0.419 11560
 11562 3 -49.12 67.92 26.23 0.167 11561
 11563 3 -49.08 68.18 26.27 0.101 11562
 11564 3 -49.15 68.31 26.34 0.111 11563
 11565 3 -49.2 68.42 26.5 0.128 11564
 11566 3 -49.37 68.51 26.61 0.147 11565
 11567 3 -49.45 68.65 26.64 0.144 11566
 11568 3 -49.58 68.68 26.76 0.124 11567
 11569 3 -49.69 68.73 26.86 0.135 11568
 11570 3 -49.88 68.76 27.01 0.132 11569
 11571 3 -50.05 68.79 27.17 0.176 11570
 11572 3 -50.12 68.84 27.29 0.155 11571
 11573 3 -50.23 68.93 27.33 0.164 11572
 11574 3 -50.41 69.04 27.42 0.188 11573
 11575 3 -50.51 69.23 27.42 0.153 11574
 11576 3 -50.57 69.39 27.52 0.113 11575
 11577 3 -50.63 69.48 27.49 0.092 11576
 11578 3 -50.76 69.54 27.56 0.096 11577
 11579 3 -50.87 69.65 27.65 0.086 11578
 11580 3 -50.98 69.76 27.67 0.132 11579
 11581 3 -51.07 69.85 27.71 0.127 11580
 11582 3 -51.2 69.98 27.82 0.11 11581
 11583 3 -51.33 70.07 27.94 0.121 11582
 11584 3 -51.4 70.14 28.01 0.14 11583
 11585 3 -51.52 70.2 28.01 0.125 11584
 11586 3 -51.65 70.3 28.07 0.106 11585
 11587 3 -51.69 70.38 28.12 0.14 11586
 11588 3 -51.8 70.51 28.26 0.127 11587
 11589 3 -51.8 70.61 28.44 0.14 11588
 11590 3 -51.9 70.77 28.55 0.132 11589
 11591 3 -51.97 70.94 28.62 0.128 11590
 11592 3 -52.05 71.02 28.69 0.148 11591
 11593 3 -52.12 71.07 28.82 0.184 11592
 11594 3 -52.2 71.13 28.87 0.245 11593
 11595 3 -52.33 70.82 29.12 0.103 11594
 11596 3 -52.39 70.82 29.25 0.136 11595
 11597 3 -52.53 70.96 29.14 0.119 11596
 11598 3 -52.69 71.08 29.25 0.198 11597
 11599 3 -52.96 71.21 29.14 0.109 11598
 11600 3 -53.16 71.19 29.16 0.000125 11599
 11601 3 -52.32 70.8 29.39 0.069 11596
 11602 3 -52.28 70.69 29.5 0.13 11601
 11603 3 -52.18 70.58 29.53 0.064 11602
 11604 3 -52.3 71.36 28.82 0.173 11594
 11605 3 -52.4 71.41 28.91 0.17 11604
 11606 3 -52.52 71.51 29 0.179 11605
 11607 3 -52.65 71.52 29.1 0.148 11606
 11608 3 -52.75 71.69 29.19 0.145 11607
 11609 3 -52.87 71.82 29.28 0.202 11608
 11610 3 -52.95 71.88 29.35 0.266 11609
 11611 3 -53.04 71.99 29.37 0.338 11610
 11612 3 -53.12 72.05 29.46 0.39 11611
 11613 3 -53.26 72.08 29.57 0.387 11612
 11614 3 -53.4 72.13 29.64 0.382 11613
 11615 3 -53.53 72.21 29.78 0.293 11614
 11616 3 -53.64 72.27 29.93 0.308 11615
 11617 3 -53.75 72.33 30.01 0.284 11616
 11618 3 -53.89 72.41 30.03 0.29 11617
 11619 3 -54.14 72.52 29.98 0.17 11618
 11620 3 -54.31 72.43 30.01 0.154 11619
 11621 3 -54.46 72.51 30.03 0.167 11620
 11622 3 -54.56 72.65 30.12 0.115 11621
 11623 3 -54.77 72.66 30.16 0.127 11622
 11624 3 -54.84 72.8 30.12 0.149 11623
 11625 3 -54.98 72.88 30.16 0.173 11624
 11626 3 -55.06 72.94 30.23 0.165 11625
 11627 3 -55.13 73.02 30.34 0.099 11626
 11628 3 -55.27 73.13 30.35 0.107 11627
 11629 3 -55.38 73.18 30.37 0.098 11628
 11630 3 -55.45 73.32 30.35 0.079 11629
 11631 3 -55.59 73.41 30.37 0.092 11630
 11632 3 -55.64 73.4 30.5 0.099 11631
 11633 3 -55.6 73.41 30.64 0.069 11632
 11634 3 -55.64 73.49 30.78 0.061 11633
 11635 3 -55.53 73.57 30.89 0.096 11634
 11636 3 -55.5 73.69 30.98 0.121 11635
 11637 3 -55.53 73.8 31.07 0.071 11636
 11638 3 -50.52 68.85 27.58 0.167 11574
 11639 3 -50.39 68.93 27.72 0.091 11638
 11640 3 -50.51 68.95 27.79 0.115 11639
 11641 3 -50.56 68.96 27.92 0.093 11640
 11642 3 -50.66 68.98 28.01 0.123 11641
 11643 3 -50.77 68.95 28.22 0.152 11642
 11644 3 -50.92 69 28.29 0.094 11643
 11645 3 -51.13 68.96 28.44 0.117 11644
 11646 3 -51.28 68.92 28.53 0.081 11645
 11647 3 -51.35 68.81 28.64 0.108 11646
 11648 3 -51.35 68.79 28.76 0.077 11647
 11649 3 -51.4 68.87 28.89 0.093 11648
 11650 3 -51.5 68.92 28.94 0.062 11649
 11651 3 -51.6 68.93 29.07 0.074 11650
 11652 3 -51.7 68.88 29.21 0.101 11651
 11653 3 -51.71 68.83 29.37 0.094 11652
 11654 3 -51.89 68.85 29.43 0.066 11653
 11655 3 -51.92 68.88 29.55 0.069 11654
 11656 3 -51.99 68.85 29.68 0.1 11655
 11657 3 -52.03 68.82 29.8 0.156 11656
 11658 3 -52 68.77 29.91 0.167 11657
 11659 3 -51.84 68.68 30 0.093 11658
 11660 3 -51.72 68.63 30.07 0.102 11659
 11661 3 -51.67 68.52 30.12 0.117 11660
 11662 3 -51.71 68.41 30.16 0.13 11661
 11663 3 -51.72 68.3 30.21 0.202 11662
 11664 3 -49.45 67.15 26.16 0.338 11561
 11665 3 -49.55 67.07 26.32 0.303 11664
 11666 3 -49.63 66.98 26.41 0.343 11665
 11667 3 -49.86 67.18 26.31 0.194 11666
 11668 3 -50.07 67.29 26.31 0.192 11667
 11669 3 -50.2 67.28 26.29 0.132 11668
 11670 3 -50.48 67.29 26.36 0.195 11669
 11671 3 -50.7 67.32 26.45 0.145 11670
 11672 3 -50.9 67.31 26.49 0.18 11671
 11673 3 -51.09 67.34 26.58 0.203 11672
 11674 3 -51.28 67.37 26.63 0.177 11673
 11675 3 -51.44 67.37 26.66 0.187 11674
 11676 3 -51.59 67.37 26.68 0.17 11675
 11677 3 -51.7 67.45 26.62 0.182 11676
 11678 3 -51.84 67.46 26.78 0.151 11677
 11679 3 -51.98 67.55 26.75 0.187 11678
 11680 3 -52.01 67.63 26.64 0.223 11679
 11681 3 -52.2 67.68 26.68 0.262 11680
 11682 3 -52.23 67.79 26.68 0.375 11681
 11683 3 -52.33 67.88 26.69 0.433 11682
 11684 3 -52.37 68.05 26.69 0.437 11683
 11685 3 -52.51 68.1 26.57 0.459 11684
 11686 3 -52.63 68.11 26.44 0.474 11685
 11687 3 -53.05 68.19 26.93 0.264 11686
 11688 3 -53.22 68.16 27.07 0.29 11687
 11689 3 -53.39 68.24 27.14 0.284 11688
 11690 3 -53.67 68.24 27.14 0.215 11689
 11691 3 -53.95 68.21 27.18 0.137 11690
 11692 3 -54.09 68.19 27.19 0.15 11691
 11693 3 -54.26 68.27 27.25 0.127 11692
 11694 3 -54.41 68.32 27.32 0.153 11693
 11695 3 -54.56 68.35 27.48 0.145 11694
 11696 3 -54.74 68.36 27.57 0.171 11695
 11697 3 -54.91 68.47 27.6 0.151 11696
 11698 3 -55.1 68.54 27.69 0.133 11697
 11699 3 -55.27 68.63 27.73 0.15 11698
 11700 3 -55.51 68.72 27.82 0.132 11699
 11701 3 -55.7 68.82 27.91 0.146 11700
 11702 3 -55.85 68.85 27.98 0.138 11701
 11703 3 -56.06 68.91 27.98 0.159 11702
 11704 3 -56.2 68.88 28.07 0.19 11703
 11705 3 -56.41 68.91 28.14 0.181 11704
 11706 3 -56.66 68.88 28.18 0.165 11705
 11707 3 -56.83 68.96 28.21 0.205 11706
 11708 3 -57.05 68.99 28.25 0.206 11707
 11709 3 -57.19 68.96 28.25 0.211 11708
 11710 3 -57.38 68.91 28.25 0.22 11709
 11711 3 -57.37 69.07 28.21 0.091 11710
 11712 3 -57.59 69.18 28.23 0.105 11711
 11713 3 -57.67 69.32 28.35 0.093 11712
 11714 3 -57.69 69.55 28.41 0.115 11713
 11715 3 -57.67 69.68 28.48 0.127 11714
 11716 3 -57.71 69.8 28.46 0.128 11715
 11717 3 -57.78 69.99 28.62 0.15 11716
 11718 3 -57.81 70.05 28.46 0.132 11717
 11719 3 -57.8 70.18 28.37 0.053 11718
 11720 3 -57.7 70.18 28.75 0.1 11717
 11721 3 -57.59 68.71 28.28 0.201 11710
 11722 3 -57.71 68.6 28.32 0.173 11721
 11723 3 -57.85 68.49 28.37 0.166 11722
 11724 3 -58 68.35 28.46 0.176 11723
 11725 3 -58.14 68.29 28.57 0.216 11724
 11726 3 -58.29 68.27 28.64 0.26 11725
 11727 3 -58.4 68.22 28.78 0.31 11726
 11728 3 -58.53 68.18 28.84 0.339 11727
 11729 3 -58.63 68.1 28.84 0.389 11728
 11730 3 -58.57 67.85 28.76 0.404 11729
 11731 3 -58.35 67.66 28.53 0.355 11730
 11732 3 -58.42 67.57 28.41 0.462 11731
 11733 3 -58.43 67.35 28.44 0.454 11732
 11734 3 -58.45 67.21 28.43 0.389 11733
 11735 3 -58.1 66.93 28.78 0.132 11734
 11736 3 -58.07 66.85 28.93 0.058 11735
 11737 3 -58.93 67.88 29.03 0.178 11730
 11738 3 -59.09 67.96 29.07 0.226 11737
 11739 3 -59.17 68.05 29.12 0.278 11738
 11740 3 -59.32 67.79 29.3 0.177 11739
 11741 3 -59.39 67.69 29.43 0.193 11740
 11742 3 -59.45 68.04 29.57 0.065 11741
 11743 3 -59.57 68.15 29.71 0.105 11742
 11744 3 -59.68 68.21 29.84 0.066 11743
 11745 3 -59.82 68.33 29.87 0.098 11744
 11746 3 -59.96 68.35 29.93 0.079 11745
 11747 3 -60.1 68.49 29.85 0.119 11746
 11748 3 -60.18 68.61 29.84 0.14 11747
 11749 3 -60.2 68.79 29.98 0.136 11748
 11750 3 -60.25 68.94 30.03 0.147 11749
 11751 3 -60.32 69.04 30.14 0.144 11750
 11752 3 -60.47 69.1 30.25 0.164 11751
 11753 3 -60.68 69.22 30.3 0.149 11752
 11754 3 -60.78 69.33 30.34 0.204 11753
 11755 3 -61.09 69.26 30.19 0.138 11754
 11756 3 -61.21 69.35 30.19 0.095 11755
 11757 3 -61.25 69.52 30.12 0.1 11756
 11758 3 -61.32 69.66 30.07 0.123 11757
 11759 3 -61.46 69.74 30.05 0.057 11758
 11760 3 -61.6 69.8 30.1 0.127 11759
 11761 3 -61.71 69.77 30.14 0.123 11760
 11762 3 -61.92 69.74 30.14 0.125 11761
 11763 3 -62.07 69.76 30.1 0.192 11762
 11764 3 -62.24 69.61 29.89 0.153 11763
 11765 3 -62.35 69.51 29.89 0.076 11764
 11766 3 -62.11 69.94 30.3 0.12 11763
 11767 3 -62.17 70.1 30.32 0.108 11766
 11768 3 -62.25 70.16 30.37 0.077 11767
 11769 3 -62.45 70.07 30.39 0.088 11768
 11770 3 -62.6 70.07 30.5 0.000125 11769
 11771 3 -59.45 67.63 29.5 0.169 11741
 11772 3 -59.57 67.49 29.57 0.123 11771
 11773 3 -59.67 67.46 29.6 0.106 11772
 11774 3 -59.84 67.38 29.68 0.116 11773
 11775 3 -59.96 67.32 29.75 0.1 11774
 11776 3 -60.07 67.27 29.87 0.139 11775
 11777 3 -60.18 67.26 30.05 0.146 11776
 11778 3 -60.34 67.21 30.16 0.145 11777
 11779 3 -60.42 67.27 30.35 0.159 11778
 11780 3 -60.57 67.3 30.53 0.144 11779
 11781 3 -60.71 67.33 30.69 0.158 11780
 11782 3 -60.85 67.36 30.8 0.152 11781
 11783 3 -60.9 67.43 30.89 0.155 11782
 11784 3 -61.03 67.49 31.01 0.193 11783
 11785 3 -61.14 67.57 31.12 0.2 11784
 11786 3 -61.27 67.44 31.26 0.162 11785
 11787 3 -61.29 67.27 31.35 0.218 11786
 11788 3 -61.32 67.21 31.44 0.206 11787
 11789 3 -61.03 66.99 31.53 0.132 11788
 11790 3 -60.96 66.91 31.62 0.000125 11789
 11791 3 -61.56 67.16 31.46 0.164 11788
 11792 3 -61.57 67.04 31.55 0.202 11791
 11793 3 -61.67 66.97 31.57 0.26 11792
 11794 3 -61.81 66.8 31.8 0.13 11793
 11795 3 -61.77 66.66 31.93 0.123 11794
 11796 3 -61.82 66.66 32.1 0.127 11795
 11797 3 -61.9 66.74 32.15 0.172 11796
 11798 3 -62.06 66.91 32.18 0.175 11797
 11799 3 -62.14 66.8 31.87 0.123 11798
 11800 3 -62.11 66.82 31.66 0.113 11799
 11801 3 -62.13 66.85 31.46 0.134 11800
 11802 3 -62.15 66.79 31.37 0.138 11801
 11803 3 -62.14 66.8 31.16 0.114 11802
 11804 3 -62.24 66.82 31.07 0.061 11803
 11805 3 -62.18 67.04 32.36 0.124 11798
 11806 3 -62.29 67.13 32.56 0.119 11805
 11807 3 -62.42 67.16 32.64 0.121 11806
 11808 3 -62.56 67.22 32.81 0.101 11807
 11809 3 -62.67 67.3 33.02 0.126 11808
 11810 3 -62.77 67.38 33.14 0.113 11809
 11811 3 -61.85 66.58 32.31 0.146 11797
 11812 3 -61.75 66.6 32.45 0.207 11811
 11813 3 -61.75 66.47 32.58 0.395 11812
 11814 3 -61.78 66.3 32.71 0.458 11813
 11815 3 -61.71 66.19 32.81 0.549 11814
 11816 3 -61.92 66.27 33.06 0.579 11815
 11817 3 -62.04 66.27 33.2 0.552 11816
 11818 3 -61.97 66.18 33.28 0.509 11817
 11819 3 -62.04 65.91 33.33 0.391 11818
 11820 3 -61.84 65.91 33.54 0.165 11819
 11821 3 -62 65.96 33.74 0.107 11820
 11822 3 -62.02 66.04 33.82 0.171 11821
 11823 3 -61.96 66.1 33.89 0.184 11822
 11824 3 -62.04 66.21 34.03 0.11 11823
 11825 3 -62.09 66.29 34.14 0.066 11824
 11826 3 -62.03 66.3 34.32 0.067 11825
 11827 3 -62.06 66.32 34.49 0.1 11826
 11828 3 -62 66.43 34.57 0.129 11827
 11829 3 -62 66.52 34.64 0.13 11828
 11830 3 -62 66.57 34.75 0.131 11829
 11831 3 -62.21 66.66 34.81 0.104 11830
 11832 3 -62.29 65.8 33.38 0.302 11819
 11833 3 -62.57 65.71 33.5 0.2 11832
 11834 3 -62.89 65.65 33.85 0.102 11833
 11835 3 -62.97 65.52 34 0.141 11834
 11836 3 -63.07 65.4 34.1 0.263 11835
 11837 3 -63.17 65.4 34.21 0.249 11836
 11838 3 -63.4 65.22 34.21 0.188 11837
 11839 3 -63.53 65.16 34.22 0.169 11838
 11840 3 -63.75 65.21 34.27 0.14 11839
 11841 3 -63.9 65.3 34.32 0.128 11840
 11842 3 -63.89 65.43 34.42 0.114 11841
 11843 3 -63.89 65.51 34.52 0.13 11842
 11844 3 -64.2 65.46 34.6 0.215 11843
 11845 3 -64.48 65.35 34.68 0.124 11844
 11846 3 -63.81 65.55 34.64 0.049 11843
 11847 3 -63.71 65.41 34.63 0.085 11846
 11848 3 -63.68 65.3 34.65 0.139 11847
 11849 3 -63.65 65.24 34.89 0.071 11848
 11850 3 -63.57 65.26 35.03 0.082 11849
 11851 3 -63.43 65.22 35.14 0.113 11850
 11852 3 -63.38 65.1 35.21 0.111 11851
 11853 3 -63.36 65.02 35.28 0.139 11852
 11854 3 -63.49 64.9 35.08 0.093 11853
 11855 3 -63.64 64.94 35 0.1 11854
 11856 3 -63.56 64.91 34.89 0.000125 11855
 11857 3 -63.32 64.97 35.45 0.119 11853
 11858 3 -63.35 64.8 35.52 0.088 11857
 11859 3 -64.01 65.22 34.25 0.082 11841
 11860 3 -64.12 65.21 34.25 0.152 11859
 11861 3 -64.31 65.21 34.22 0.203 11860
 11862 3 -64.43 65.16 34.27 0.277 11861
 11863 3 -64.65 65.24 34.35 0.295 11862
 11864 3 -64.79 65.24 34.46 0.341 11863
 11865 3 -64.95 65.24 34.57 0.414 11864
 11866 3 -65.06 65.32 34.7 0.451 11865
 11867 3 -65.2 65.26 34.93 0.448 11866
 11868 3 -65.31 65.94 35.11 0.175 11867
 11869 3 -65.48 66.05 35.22 0.159 11868
 11870 3 -65.56 66.13 35.32 0.151 11869
 11871 3 -65.59 66.3 35.43 0.114 11870
 11872 3 -65.7 66.32 35.49 0.098 11871
 11873 3 -65.84 66.38 35.5 0.112 11872
 11874 3 -65.93 66.49 35.54 0.127 11873
 11875 3 -65.59 66.02 35.4 0.048 11870
 11876 3 -65.75 66.05 35.35 0.089 11875
 11877 3 -65.82 66.1 35.42 0.113 11876
 11878 3 -65.93 66.16 35.42 0.000125 11877
 11879 3 -65.32 65.15 35.03 0.331 11867
 11880 3 -65.45 64.74 35.35 0.104 11879
 11881 3 -65.54 64.69 35.49 0.105 11880
 11882 3 -65.62 64.55 35.56 0.074 11881
 11883 3 -65.73 64.51 35.68 0.06 11882
 11884 3 -65.79 64.36 35.63 0.086 11883
 11885 3 -65.79 64.26 35.53 0.056 11884
 11886 3 -65.84 64.1 35.43 0.125 11885
 11887 3 -65.89 64.05 35.32 0.144 11886
 11888 3 -65.87 63.86 35.24 0.111 11887
 11889 3 -65.93 63.76 35.14 0.146 11888
 11890 3 -66.07 63.71 35.18 0.131 11889
 11891 3 -66.2 63.61 35.32 0.071 11890
 11892 3 -66.2 63.43 35.32 0.125 11891
 11893 3 -66.23 63.25 35.38 0.113 11892
 11894 3 -65.95 63.97 35.14 0.106 11887
 11895 3 -66.04 63.89 34.95 0.067 11894
 11896 3 -66.09 63.79 34.83 0.119 11895
 11897 3 -65.84 63.83 34.58 0.045 11896
 11898 3 -65.73 63.79 34.53 0.101 11897
 11899 3 -65.59 63.79 34.53 0.171 11898
 11900 3 -66.4 63.79 35.13 0.105 11896
 11901 3 -65.37 65.27 35.32 0.155 11879
 11902 3 -65.56 65.41 35.42 0.134 11901
 11903 3 -65.64 65.44 35.52 0.096 11902
 11904 3 -65.76 65.4 35.71 0.094 11903
 11905 3 -65.85 65.46 35.78 0.064 11904
 11906 3 -64.17 64.88 34.06 0.052 11862
 11907 3 -64.09 64.8 33.89 0.096 11906
 11908 3 -63.92 64.77 33.88 0.073 11907
 11909 3 -63.34 65.74 34.49 0.068 11837
 11910 3 -63.28 65.8 34.57 0.063 11909
 11911 3 -61.82 66.57 33.47 0.185 11818
 11912 3 -61.89 66.49 33.64 0.137 11911
 11913 3 -62.04 66.32 33.68 0.095 11912
 11914 3 -62.53 66.77 33.36 0.154 11817
 11915 3 -62.63 66.85 33.46 0.124 11914
 11916 3 -62.63 66.94 33.6 0.098 11915
 11917 3 -62.65 67.04 33.64 0.074 11916
 11918 3 -62.77 67.1 33.75 0.088 11917
 11919 3 -61.04 66.08 32.63 0.14 11815
 11920 3 -60.95 66.07 32.53 0.15 11919
 11921 3 -60.82 66.13 32.32 0.134 11920
 11922 3 -60.82 66.16 32.15 0.000125 11921
 11923 3 -61.92 67.1 31.25 0.111 11793
 11924 3 -59.39 68.19 28.91 0.127 11739
 11925 3 -59.46 68.38 28.89 0.084 11924
 11926 3 -59.57 68.49 28.96 0.085 11925
 11927 3 -59.67 68.6 29 0.128 11926
 11928 3 -59.81 68.76 28.85 0.079 11927
 11929 3 -56.64 69.22 28.07 0.102 11707
 11930 3 -56.62 69.44 27.94 0.154 11929
 11931 3 -56.34 69.65 27.69 0.114 11930
 11932 3 -52.62 68.3 26.18 0.307 11686
 11933 3 -52.76 68.49 26.14 0.285 11932
 11934 3 -52.73 68.66 25.94 0.39 11933
 11935 3 -52.8 68.74 25.94 0.35 11934
 11936 3 -53.04 68.85 25.94 0.258 11935
 11937 3 -53.3 68.88 25.93 0.142 11936
 11938 3 -51.87 67.74 26.41 0.139 11680
 11939 3 -51.87 67.85 26.41 0.000125 11938
 11940 3 -49.66 66.59 26.73 0.201 11666
 11941 3 -49.74 66.53 26.77 0.191 11940
 11942 3 -49.81 66.37 26.9 0.215 11941
 11943 3 -49.91 66.23 27.01 0.192 11942
 11944 3 -49.84 65.95 27.06 0.201 11943
 11945 3 -49.86 65.79 27.13 0.244 11944
 11946 3 -49.81 65.67 27.2 0.294 11945
 11947 3 -49.89 65.5 27.27 0.314 11946
 11948 3 -49.52 65.37 26.91 0.087 11947
 11949 3 -49.41 65.37 26.86 0.092 11948
 11950 3 -49.26 65.48 26.89 0.132 11949
 11951 3 -49.09 65.45 26.93 0.107 11950
 11952 3 -48.91 65.57 26.93 0.08 11951
 11953 3 -48.78 65.68 26.93 0.085 11952
 11954 3 -48.66 65.76 26.96 0.077 11953
 11955 3 -48.56 65.81 27.02 0.107 11954
 11956 3 -48.38 65.7 27.07 0.000125 11955
 11957 3 -50.07 65.4 27.36 0.259 11947
 11958 3 -50.25 65.23 27.31 0.19 11957
 11959 3 -50.4 64.98 27.27 0.165 11958
 11960 3 -50.45 64.85 27.24 0.216 11959
 11961 3 -50.45 64.76 27.13 0.252 11960
 11962 3 -50.54 64.5 27.38 0.201 11961
 11963 3 -50.59 64.32 27.42 0.191 11962
 11964 3 -50.64 64.23 27.47 0.218 11963
 11965 3 -50.74 64.2 27.65 0.028 11964
 11966 3 -50.53 63.95 27.61 0.208 11964
 11967 3 -50.5 63.77 27.69 0.169 11966
 11968 3 -50.5 63.57 27.72 0.154 11967
 11969 3 -50.59 63.4 27.74 0.171 11968
 11970 3 -50.59 63.28 27.72 0.195 11969
 11971 3 -50.72 63.21 27.76 0.195 11970
 11972 3 -50.89 63.03 27.79 0.245 11971
 11973 3 -50.81 62.82 27.94 0.151 11972
 11974 3 -50.72 62.71 28.13 0.125 11973
 11975 3 -50.67 62.6 28.15 0.142 11974
 11976 3 -50.61 62.39 28.13 0.149 11975
 11977 3 -50.56 62.25 28.2 0.116 11976
 11978 3 -50.5 62.14 28.27 0.15 11977
 11979 3 -50.47 62.03 28.35 0.212 11978
 11980 3 -50.71 62.25 28.7 0.127 11979
 11981 3 -50.84 62.27 28.81 0.11 11980
 11982 3 -50.92 62.35 28.81 0.084 11981
 11983 3 -51.04 62.35 29.04 0.16 11982
 11984 3 -51.13 62.31 29.17 0.208 11983
 11985 3 -50.9 62.03 29.33 0.073 11984
 11986 3 -50.93 61.95 29.15 0.045 11985
 11987 3 -50.85 61.9 29.06 0.096 11986
 11988 3 -50.82 61.82 28.99 0.131 11987
 11989 3 -50.75 61.67 28.92 0.101 11988
 11990 3 -51.35 62.45 29.26 0.156 11984
 11991 3 -51.5 62.5 29.4 0.148 11990
 11992 3 -51.63 62.5 29.56 0.136 11991
 11993 3 -51.72 62.55 29.7 0.129 11992
 11994 3 -51.89 62.54 29.85 0.138 11993
 11995 3 -52.04 62.54 29.96 0.161 11994
 11996 3 -52.2 62.54 30.03 0.197 11995
 11997 3 -52.35 62.57 30.16 0.175 11996
 11998 3 -52.49 62.55 30.26 0.141 11997
 11999 3 -52.61 62.61 30.37 0.145 11998
 12000 3 -52.68 62.66 30.5 0.12 11999
 12001 3 -52.81 62.79 30.62 0.133 12000
 12002 3 -52.89 62.9 30.71 0.167 12001
 12003 3 -52.99 62.87 30.82 0.189 12002
 12004 3 -53.02 62.68 30.87 0.188 12003
 12005 3 -53.2 62.61 30.91 0.184 12004
 12006 3 -53.6 62.55 31.03 0.091 12005
 12007 3 -53.84 62.53 31.12 0.094 12006
 12008 3 -53.9 62.53 31.25 0.066 12007
 12009 3 -54.07 62.54 31.34 0.094 12008
 12010 3 -54.14 62.57 31.46 0.129 12009
 12011 3 -54.24 62.65 31.62 0.151 12010
 12012 3 -54.39 62.68 31.8 0.142 12011
 12013 3 -54.42 62.72 31.95 0.118 12012
 12014 3 -54.46 62.76 32.1 0.099 12013
 12015 3 -54.6 62.82 32.18 0.129 12014
 12016 3 -54.71 62.79 32.32 0.102 12015
 12017 3 -54.82 62.83 32.5 0.154 12016
 12018 3 -54.97 62.83 32.54 0.187 12017
 12019 3 -55.04 62.83 32.75 0.153 12018
 12020 3 -55.15 62.86 32.92 0.132 12019
 12021 3 -55.28 62.86 33.07 0.122 12020
 12022 3 -55.4 62.97 33.15 0.151 12021
 12023 3 -55.47 63.05 33.27 0.181 12022
 12024 3 -55.64 63.03 33.39 0.17 12023
 12025 3 -55.67 63.08 33.53 0.149 12024
 12026 3 -55.71 63.08 33.68 0.135 12025
 12027 3 -55.77 63.14 33.82 0.113 12026
 12028 3 -55.85 63.22 33.99 0.149 12027
 12029 3 -55.96 63.25 34.13 0.13 12028
 12030 3 -56 63.28 34.25 0.133 12029
 12031 3 -56.07 63.26 34.36 0.157 12030
 12032 3 -56.17 63.19 34.43 0.183 12031
 12033 3 -56.27 63.28 34.57 0.165 12032
 12034 3 -56.29 63.18 34.65 0.215 12033
 12035 3 -56.32 63.12 34.78 0.258 12034
 12036 3 -56.46 63.21 34.89 0.286 12035
 12037 3 -56.5 63.25 35.02 0.284 12036
 12038 3 -56.56 63.25 35.13 0.309 12037
 12039 3 -56.72 63.22 35.25 0.32 12038
 12040 3 -56.84 63.26 35.35 0.292 12039
 12041 3 -57.03 63.23 35.49 0.325 12040
 12042 3 -57.21 63.15 35.57 0.339 12041
 12043 3 -57.31 63.25 35.53 0.428 12042
 12044 3 -57.35 63.44 35.47 0.477 12043
 12045 3 -57.39 63.54 35.56 0.569 12044
 12046 3 -57.53 63.68 34.93 0.096 12045
 12047 3 -57.7 63.68 35.03 0.094 12046
 12048 3 -57.46 63.6 35.86 0.546 12045
 12049 3 -57.6 63.72 35.85 0.533 12048
 12050 3 -57.67 63.86 35.85 0.506 12049
 12051 3 -57.65 63.86 36.18 0.426 12050
 12052 3 -57.71 63.97 36.25 0.371 12051
 12053 3 -57.38 62.68 35.68 0.191 12043
 12054 3 -57.46 62.54 35.68 0.206 12053
 12055 3 -57.47 62.35 35.71 0.237 12054
 12056 3 -57.45 62.08 35.67 0.199 12055
 12057 3 -57.43 61.8 35.7 0.141 12056
 12058 3 -57.47 61.61 35.68 0.137 12057
 12059 3 -57.46 61.4 35.75 0.114 12058
 12060 3 -57.5 61.22 35.95 0.21 12059
 12061 3 -57.6 61.04 36.06 0.225 12060
 12062 3 -57.61 60.91 36.17 0.234 12061
 12063 3 -57.89 60.89 36.47 0.112 12062
 12064 3 -57.89 60.8 36.58 0.11 12063
 12065 3 -57.96 60.75 36.75 0.119 12064
 12066 3 -58.03 60.8 36.88 0.094 12065
 12067 3 -57.42 60.64 35.95 0.095 12062
 12068 3 -57.38 60.53 35.85 0.085 12067
 12069 3 -57.32 60.39 35.85 0.094 12068
 12070 3 -57.18 60.22 35.78 0.125 12069
 12071 3 -57.1 60.1 35.75 0.112 12070
 12072 3 -57 59.96 35.78 0.127 12071
 12073 3 -56.92 59.87 35.72 0.106 12072
 12074 3 -56.82 59.79 35.58 0.095 12073
 12075 3 -56.72 59.66 35.53 0.109 12074
 12076 3 -56.67 59.54 35.5 0.141 12075
 12077 3 -56.57 59.37 35.46 0.232 12076
 12078 3 -56.5 59.23 35.49 0.3 12077
 12079 3 -56.46 59.07 35.49 0.273 12078
 12080 3 -56.4 58.76 35.28 0.118 12079
 12081 3 -56.42 58.6 35.18 0.104 12080
 12082 3 -56.34 58.48 35.08 0.208 12081
 12083 3 -56.28 58.37 35.03 0.307 12082
 12084 3 -56.89 58.44 35.11 0.103 12083
 12085 3 -57.11 58.48 35.1 0.093 12084
 12086 3 -57.32 58.53 35.1 0.104 12085
 12087 3 -57.5 58.54 35.11 0.087 12086
 12088 3 -57.74 58.58 35.15 0.107 12087
 12089 3 -57.96 58.61 35.15 0.13 12088
 12090 3 -58.1 58.58 35.14 0.104 12089
 12091 3 -58.28 58.58 35.24 0.101 12090
 12092 3 -58.5 58.68 35.31 0.088 12091
 12093 3 -58.64 58.72 35.31 0.097 12092
 12094 3 -58.71 58.76 35.39 0.108 12093
 12095 3 -58.85 58.78 35.43 0.106 12094
 12096 3 -58.99 58.83 35.5 0.09 12095
 12097 3 -59.03 58.79 35.63 0.092 12096
 12098 3 -55.92 58.21 34.93 0.249 12083
 12099 3 -55.71 58.08 34.88 0.199 12098
 12100 3 -55.68 57.89 34.96 0.094 12099
 12101 3 -55.56 57.79 34.85 0.083 12100
 12102 3 -55.52 57.68 34.85 0.045 12101
 12103 3 -55.52 57.58 34.82 0.064 12102
 12104 3 -55.57 57.47 34.71 0.111 12103
 12105 3 -55.64 57.72 34.85 0.029 12101
 12106 3 -55.78 57.66 34.77 0.081 12105
 12107 3 -55.49 58.01 34.53 0.133 12099
 12108 3 -55.28 57.87 34.52 0.086 12107
 12109 3 -55.09 57.76 34.53 0.098 12108
 12110 3 -54.92 57.66 34.5 0.075 12109
 12111 3 -54.78 57.58 34.39 0.112 12110
 12112 3 -54.75 57.43 34.27 0.098 12111
 12113 3 -54.65 57.33 34.25 0.086 12112
 12114 3 -54.53 57.26 34.14 0.074 12113
 12115 3 -54.47 57.26 34.03 0.081 12114
 12116 3 -54.4 57.25 33.9 0.083 12115
 12117 3 -54.32 57.18 33.78 0.1 12116
 12118 3 -56.72 63.28 35.33 0.187 12040
 12119 3 -56.6 63.15 35.39 0.000125 12118
 12120 3 -56 63.18 34.82 0.145 12035
 12121 3 -55.85 63.19 34.85 0.167 12120
 12122 3 -55.85 63.39 34.7 0.078 12121
 12123 3 -55.82 62.93 34.81 0.098 12121
 12124 3 -55.72 62.86 34.77 0.116 12123
 12125 3 -55.07 62.82 32.27 0.134 12018
 12126 3 -55.17 62.73 32.22 0.117 12125
 12127 3 -55.17 62.54 32.07 0.06 12126
 12128 3 -55.17 62.54 31.97 0.068 12127
 12129 3 -53.14 62.58 31.05 0.09 12005
 12130 3 -53.24 62.47 31.1 0.053 12129
 12131 3 -50.21 61.67 28.22 0.178 11979
 12132 3 -49.95 61.59 28.14 0.13 12131
 12133 3 -49.78 61.42 28.09 0.135 12132
 12134 3 -49.75 61.28 28.09 0.154 12133
 12135 3 -49.67 61.11 28.12 0.168 12134
 12136 3 -49.6 61.03 28.14 0.218 12135
 12137 3 -49.42 60.89 28.16 0.231 12136
 12138 3 -49.28 60.75 28.12 0.215 12137
 12139 3 -48.85 60.7 28.16 0.134 12138
 12140 3 -48.61 60.64 28.18 0.097 12139
 12141 3 -48.42 60.53 28.16 0.076 12140
 12142 3 -48.32 60.39 28.14 0.097 12141
 12143 3 -48.17 60.28 28.11 0.083 12142
 12144 3 -48.1 60.13 28.12 0.067 12143
 12145 3 -51.07 63.04 27.72 0.124 11972
 12146 3 -51.24 63.13 27.74 0.163 12145
 12147 3 -51.46 63.13 27.83 0.184 12146
 12148 3 -51.64 63.13 27.92 0.147 12147
 12149 3 -51.75 63.22 28.01 0.145 12148
 12150 3 -51.88 63.22 28.07 0.155 12149
 12151 3 -52.02 63.16 28.18 0.19 12150
 12152 3 -52.09 63.14 28.28 0.244 12151
 12153 3 -52.32 63.15 28.25 0.223 12152
 12154 3 -52.42 63.18 28.23 0.297 12153
 12155 3 -52.57 62.87 28.34 0.174 12154
 12156 3 -52.71 62.69 28.34 0.181 12155
 12157 3 -52.89 62.64 28.39 0.175 12156
 12158 3 -53.1 62.55 28.46 0.117 12157
 12159 3 -53.22 62.46 28.59 0.168 12158
 12160 3 -53.32 62.28 28.62 0.172 12159
 12161 3 -53.39 62.18 28.69 0.18 12160
 12162 3 -53.49 62.12 28.69 0.145 12161
 12163 3 -53.6 62.05 28.66 0.211 12162
 12164 3 -53.63 61.93 28.53 0.424 12163
 12165 3 -53.75 61.9 28.5 0.504 12164
 12166 3 -53.84 61.85 28.43 0.56 12165
 12167 3 -54.03 61.85 28.41 0.661 12166
 12168 3 -54.27 61.79 28.41 0.681 12167
 12169 3 -54.57 61.72 28.46 0.631 12168
 12170 3 -54.71 61.68 28.55 0.709 12169
 12171 3 -54.95 61.98 29.44 0.174 12170
 12172 3 -55 61.93 29.55 0.145 12171
 12173 3 -55.06 61.87 29.73 0.135 12172
 12174 3 -55.24 61.8 29.85 0.186 12173
 12175 3 -55.46 61.79 29.94 0.173 12174
 12176 3 -55.64 61.78 30.07 0.148 12175
 12177 3 -55.86 61.83 30.16 0.157 12176
 12178 3 -55.96 61.83 30.23 0.159 12177
 12179 3 -56.09 61.91 30.3 0.145 12178
 12180 3 -56.28 61.97 30.35 0.131 12179
 12181 3 -56.5 62.04 30.41 0.081 12180
 12182 3 -56.63 62.15 30.53 0.113 12181
 12183 3 -56.75 62.29 30.5 0.164 12182
 12184 3 -56.82 62.39 30.5 0.175 12183
 12185 3 -57 62.48 30.44 0.194 12184
 12186 3 -57.09 62.6 30.39 0.258 12185
 12187 3 -57.1 62.65 29.93 0.075 12186
 12188 3 -57.14 62.72 29.78 0.089 12187
 12189 3 -57.24 62.9 29.75 0.125 12188
 12190 3 -57.42 63.05 29.71 0.094 12189
 12191 3 -57.38 62.79 30.73 0.12 12186
 12192 3 -57.46 62.89 30.8 0.118 12191
 12193 3 -57.5 63.03 30.89 0.104 12192
 12194 3 -57.57 63.16 30.91 0.116 12193
 12195 3 -57.61 63.33 30.96 0.122 12194
 12196 3 -57.67 63.51 31.1 0.183 12195
 12197 3 -57.84 63.58 31.19 0.153 12196
 12198 3 -57.9 63.65 31.23 0.23 12197
 12199 3 -57.9 63.82 31.23 0.275 12198
 12200 3 -58.03 63.86 30.82 0.127 12199
 12201 3 -58.07 63.94 30.62 0.109 12200
 12202 3 -58.02 64.04 30.48 0.103 12201
 12203 3 -57.79 63.96 31.57 0.163 12199
 12204 3 -57.78 64.08 31.59 0.188 12203
 12205 3 -57.82 64.22 31.64 0.208 12204
 12206 3 -57.81 64.33 31.66 0.254 12205
 12207 3 -57.63 64.49 31.8 0.253 12206
 12208 3 -57.6 64.58 31.87 0.296 12207
 12209 3 -57.5 64.69 31.93 0.31 12208
 12210 3 -57.5 64.8 31.97 0.368 12209
 12211 3 -57.65 65.13 32.08 0.45 12210
 12212 3 -57.72 65.24 32.11 0.465 12211
 12213 3 -57.71 65.32 32.2 0.43 12212
 12214 3 -57.96 65.38 32.53 0.099 12213
 12215 3 -58.1 65.38 32.57 0.107 12214
 12216 3 -58.15 65.19 32.53 0.071 12215
 12217 3 -58.24 65.04 32.52 0.05 12216
 12218 3 -58.35 65.02 32.43 0.112 12217
 12219 3 -57.72 65.36 32.07 0.251 12213
 12220 3 -57.78 65.6 31.84 0.176 12219
 12221 3 -57.85 65.72 31.87 0.11 12220
 12222 3 -57.82 65.88 32 0.121 12221
 12223 3 -57.88 65.99 32.07 0.138 12222
 12224 3 -58.03 66.21 32.07 0.145 12223
 12225 3 -58.1 66.32 32.11 0.153 12224
 12226 3 -58.25 66.43 32.14 0.126 12225
 12227 3 -58.35 66.57 32.04 0.103 12226
 12228 3 -58.29 66.71 32.07 0.128 12227
 12229 3 -58.38 66.77 32.15 0.128 12228
 12230 3 -58.49 66.76 32.18 0.061 12229
 12231 3 -57.75 65.4 31.96 0.251 12230
 12232 3 -57.64 65.43 32.49 0.168 12231
 12233 3 -57.38 65.44 32.39 0.103 12232
 12234 3 -57.49 65.1 32.79 0.166 12219
 12235 3 -57.46 65.16 32.89 0.17 12234
 12236 3 -57.57 65.32 32.96 0.14 12235
 12237 3 -57.61 65.4 33.13 0.133 12236
 12238 3 -57.64 65.49 33.25 0.114 12237
 12239 3 -57.64 65.61 33.31 0.139 12238
 12240 3 -57.71 65.79 33.4 0.09 12239
 12241 3 -57.75 65.91 33.46 0.13 12240
 12242 3 -57.7 66.07 33.53 0.155 12241
 12243 3 -57.63 66.19 33.57 0.17 12242
 12244 3 -57.67 66.29 33.68 0.192 12243
 12245 3 -57.47 66.41 33.47 0.12 12244
 12246 3 -57.36 66.46 33.4 0.105 12245
 12247 3 -57.14 64.38 32.06 0.185 12210
 12248 3 -57.14 64.24 32.06 0.186 12247
 12249 3 -57.46 64.24 32.2 0.079 12248
 12250 3 -57.57 64.18 32.25 0.103 12249
 12251 3 -54.75 61.43 28.35 0.582 12170
 12252 3 -54.72 61.26 28.32 0.532 12251
 12253 3 -54.46 60.54 28.75 0.153 12252
 12254 3 -54.35 60.36 28.85 0.121 12253
 12255 3 -54.28 60.21 28.89 0.152 12254
 12256 3 -54.1 60.08 28.98 0.131 12255
 12257 3 -54.09 59.93 28.93 0.144 12256
 12258 3 -53.9 59.87 28.91 0.093 12257
 12259 3 -53.84 59.79 28.85 0.12 12258
 12260 3 -53.75 59.71 28.75 0.151 12259
 12261 3 -53.6 59.61 28.62 0.135 12260
 12262 3 -53.52 59.51 28.41 0.13 12261
 12263 3 -53.43 59.43 28.3 0.121 12262
 12264 3 -53.35 59.28 28.23 0.116 12263
 12265 3 -53.29 59.15 28.18 0.122 12264
 12266 3 -53.14 59.08 28.12 0.128 12265
 12267 3 -53.02 58.96 28.05 0.131 12266
 12268 3 -52.89 58.82 28 0.153 12267
 12269 3 -52.81 58.75 27.89 0.165 12268
 12270 3 -52.78 58.64 27.78 0.146 12269
 12271 3 -52.71 58.57 27.66 0.176 12270
 12272 3 -52.61 58.47 27.55 0.152 12271
 12273 3 -52.49 58.36 27.59 0.102 12272
 12274 3 -52.31 58.29 27.51 0.125 12273
 12275 3 -52.17 58.22 27.42 0.142 12274
 12276 3 -52.02 58.1 27.31 0.09 12275
 12277 3 -52.02 57.97 27.24 0.103 12276
 12278 3 -51.99 57.83 27.2 0.142 12277
 12279 3 -51.91 57.76 27.27 0.216 12278
 12280 3 -51.84 57.65 27.27 0.277 12279
 12281 3 -51.7 57.5 27.26 0.293 12280
 12282 3 -51.64 57.35 27.17 0.345 12281
 12283 3 -51.46 57.17 27.15 0.378 12282
 12284 3 -51.3 57.04 27.22 0.351 12283
 12285 3 -51.13 56.95 27.36 0.345 12284
 12286 3 -51.06 56.7 27.4 0.256 12285
 12287 3 -51.1 56.56 27.33 0.146 12286
 12288 3 -51.02 56.82 27.4 0.404 12285
 12289 3 -50.88 56.75 27.45 0.444 12288
 12290 3 -50.96 56.28 27.13 0.106 12289
 12291 3 -50.78 56.17 27.19 0.058 12290
 12292 3 -50.63 56.17 27.2 0.082 12291
 12293 3 -50.49 56.07 27.23 0.096 12292
 12294 3 -50.38 55.99 27.2 0.000125 12293
 12295 3 -50.78 56.75 27.6 0.376 12289
 12296 3 -50.66 56.75 27.67 0.353 12295
 12297 3 -50.26 56.86 27.71 0.142 12296
 12298 3 -50.16 56.82 27.82 0.15 12297
 12299 3 -50.06 56.79 27.93 0.133 12298
 12300 3 -49.89 56.78 28 0.162 12299
 12301 3 -49.81 56.79 28.12 0.161 12300
 12302 3 -49.78 56.89 28.23 0.101 12301
 12303 3 -49.71 56.85 28.39 0.09 12302
 12304 3 -49.64 56.88 28.5 0.145 12303
 12305 3 -49.64 57 28.59 0.146 12304
 12306 3 -49.57 57.04 28.75 0.057 12305
 12307 3 -49.59 57.1 28.93 0.135 12306
 12308 3 -49.63 57.21 29.11 0.116 12307
 12309 3 -49.64 57.29 29.32 0.095 12308
 12310 3 -49.56 57.32 29.48 0.075 12309
 12311 3 -49.5 57.31 29.61 0.086 12310
 12312 3 -49.45 57.29 29.77 0.156 12311
 12313 3 -49.39 57.25 29.91 0.201 12312
 12314 3 -49.39 57.07 29.77 0.117 12313
 12315 3 -49.43 56.96 29.8 0.000125 12314
 12316 3 -49.32 57.39 30.27 0.086 12313
 12317 3 -49.18 57.4 30.34 0.089 12316
 12318 3 -49.14 57.46 30.43 0.117 12317
 12319 3 -48.99 57.53 30.5 0.129 12318
 12320 3 -48.92 57.63 30.61 0.119 12319
 12321 3 -48.88 57.71 30.75 0.11 12320
 12322 3 -48.86 57.75 30.87 0.12 12321
 12323 3 -48.81 57.82 31.02 0.077 12322
 12324 3 -48.81 57.86 31.2 0.056 12323
 12325 3 -48.74 57.96 31.32 0.1 12324
 12326 3 -48.71 58.07 31.39 0.08 12325
 12327 3 -48.61 58.15 31.46 0.09 12326
 12328 3 -48.56 58.28 31.52 0.045 12327
 12329 3 -48.52 58.47 31.64 0.091 12328
 12330 3 -48.56 58.6 31.75 0.102 12329
 12331 3 -49.82 57.02 28.21 0.078 12302
 12332 3 -49.89 57.15 28.21 0.07 12331
 12333 3 -52.42 63.61 28.03 0.122 12154
 12334 3 -52.47 63.85 28.03 0.094 12333
 12335 3 -52.53 63.97 28.09 0.103 12334
 12336 3 -52.57 64.07 28.19 0.12 12335
 12337 3 -52.65 64.27 28.16 0.115 12336
 12338 3 -52.72 64.35 28.25 0.102 12337
 12339 3 -52.67 64.46 28.35 0.136 12338
 12340 3 -52.7 64.49 28.46 0.181 12339
 12341 3 -52.47 64.3 28.53 0.115 12340
 12342 3 -52.61 64.3 28.6 0.097 12341
 12343 3 -52.85 64.65 28.6 0.136 12340
 12344 3 -52.85 64.82 28.64 0.17 12343
 12345 3 -52.46 64.88 28.53 0.129 12344
 12346 3 -52.29 64.8 28.62 0.061 12345
 12347 3 -53.18 64.86 28.89 0.093 12344
 12348 3 -53.29 64.82 29 0.083 12347
 12349 3 -53.39 64.88 29.05 0.085 12348
 12350 3 -53.5 64.96 29.14 0.073 12349
 12351 3 -53.61 65.07 29.3 0.15 12350
 12352 3 -53.71 65.19 29.39 0.126 12351
 12353 3 -53.88 65.27 29.5 0.112 12352
 12354 3 -54 65.29 29.6 0.081 12353
 12355 3 -50.2 64.95 26.81 0.112 11961
 12356 3 -49.98 64.89 26.74 0.087 12355
 12357 3 -49.89 64.84 26.74 0.096 12356
 12358 3 -49.43 65.64 27.12 0.075 11946
 12359 3 -49.29 65.57 27.21 0.09 12358
 12360 3 -49.17 65.54 27.25 0.123 12359
 12361 3 -41.48 68.96 23.73 0.313 11350
 12362 3 -41.52 69.04 23.84 0.33 12361
 12363 3 -41.62 69.51 23.86 0.212 12362
 12364 3 -41.62 69.62 23.95 0.235 12363
 12365 3 -41.65 69.79 24 0.274 12364
 12366 3 -41.72 69.98 23.96 0.234 12365
 12367 3 -41.84 70.18 23.98 0.221 12366
 12368 3 -42.02 70.35 23.98 0.241 12367
 12369 3 -42.12 70.51 24.07 0.265 12368
 12370 3 -42.26 70.64 24.16 0.267 12369
 12371 3 -42.32 70.73 24.25 0.265 12370
 12372 3 -42.33 70.9 24.28 0.297 12371
 12373 3 -42.41 71.07 24.3 0.319 12372
 12374 3 -42.44 71.2 24.28 0.432 12373
 12375 3 -42.58 71.32 24.34 0.443 12374
 12376 3 -42.51 71.53 24.37 0.495 12375
 12377 3 -42.58 71.68 24.43 0.529 12376
 12378 3 -42.63 71.81 24.43 0.546 12377
 12379 3 -42.76 71.9 24.52 0.534 12378
 12380 3 -42.87 71.98 24.59 0.522 12379
 12381 3 -43.22 72.09 24.48 0.336 12380
 12382 3 -43.33 72.2 24.48 0.268 12381
 12383 3 -43.65 72.2 24.41 0.204 12382
 12384 3 -43.79 72.29 24.34 0.148 12383
 12385 3 -43.95 72.31 24.34 0.133 12384
 12386 3 -44.04 72.39 24.27 0.155 12385
 12387 3 -44.26 72.37 24.41 0.122 12386
 12388 3 -44.41 72.46 24.46 0.135 12387
 12389 3 -44.48 72.51 24.64 0.137 12388
 12390 3 -44.55 72.59 24.73 0.153 12389
 12391 3 -44.65 72.65 24.77 0.137 12390
 12392 3 -44.76 72.73 24.73 0.131 12391
 12393 3 -44.87 72.81 24.77 0.128 12392
 12394 3 -45.05 72.93 24.77 0.151 12393
 12395 3 -45.22 73.04 24.77 0.193 12394
 12396 3 -45.3 73.12 24.78 0.231 12395
 12397 3 -45.57 73.04 24.8 0.221 12396
 12398 3 -45.65 73.14 24.77 0.242 12397
 12399 3 -45.57 73.2 24.52 0.062 12398
 12400 3 -45.69 73.23 24.46 0.1 12399
 12401 3 -45.69 73.34 24.43 0.106 12400
 12402 3 -45.69 73.45 24.36 0.076 12401
 12403 3 -45.72 73.56 24.23 0.105 12402
 12404 3 -45.7 73.59 24.09 0.153 12403
 12405 3 -45.58 73.51 23.98 0.196 12404
 12406 3 -45.32 73.48 23.93 0.096 12405
 12407 3 -45.09 73.46 23.96 0.123 12406
 12408 3 -44.93 73.4 23.91 0.064 12407
 12409 3 -45.9 73.06 25.03 0.242 12398
 12410 3 -46.01 73.1 25.05 0.233 12409
 12411 3 -46.27 72.96 25.09 0.147 12410
 12412 3 -46.47 73 25.07 0.165 12411
 12413 3 -46.65 73.07 25.09 0.14 12412
 12414 3 -46.87 73.14 25.16 0.123 12413
 12415 3 -47.05 73.15 25.14 0.136 12414
 12416 3 -47.19 73.18 25.14 0.148 12415
 12417 3 -47.36 73.21 25.14 0.099 12416
 12418 3 -47.43 73.34 25.16 0.154 12417
 12419 3 -47.5 73.43 25.16 0.206 12418
 12420 3 -47.79 73.37 25.02 0.15 12419
 12421 3 -47.98 73.37 25.02 0.174 12420
 12422 3 -48.11 73.43 25.03 0.191 12421
 12423 3 -48.26 73.56 25.21 0.147 12422
 12424 3 -48.44 73.6 25.3 0.151 12423
 12425 3 -48.58 73.7 25.34 0.118 12424
 12426 3 -48.65 73.78 25.52 0.149 12425
 12427 3 -48.73 73.9 25.64 0.152 12426
 12428 3 -48.82 73.96 25.75 0.147 12427
 12429 3 -48.98 74.17 25.82 0.189 12428
 12430 3 -49.12 74.31 25.83 0.178 12429
 12431 3 -49.3 74.48 25.99 0.225 12430
 12432 3 -49.41 74.53 26.06 0.235 12431
 12433 3 -49.58 74.64 26.04 0.196 12432
 12434 3 -49.8 74.76 25.99 0.141 12433
 12435 3 -49.97 74.82 26.04 0.16 12434
 12436 3 -50.08 74.92 26.08 0.145 12435
 12437 3 -50.22 75.01 26.2 0.139 12436
 12438 3 -50.37 75.01 26.29 0.159 12437
 12439 3 -50.52 75.01 26.41 0.183 12438
 12440 3 -50.54 75.25 26.46 0.126 12439
 12441 3 -50.62 75.37 26.53 0.142 12440
 12442 3 -50.75 75.51 26.69 0.183 12441
 12443 3 -50.86 75.59 26.8 0.181 12442
 12444 3 -50.97 75.78 26.96 0.168 12443
 12445 3 -51.12 76.01 27.07 0.235 12444
 12446 3 -51.16 76.1 27.16 0.313 12445
 12447 3 -51.19 76.1 27.3 0.407 12446
 12448 3 -51.19 76.1 27.41 0.459 12447
 12449 3 -51.19 76.4 27.46 0.439 12448
 12450 3 -51.33 76.54 27.59 0.487 12449
 12451 3 -51.32 76.51 27.69 0.562 12450
 12452 3 -51.55 76.43 27.98 0.605 12451
 12453 3 -51.58 76.43 28.1 0.585 12452
 12454 3 -51.23 76.43 28.23 0.495 12453
 12455 3 -51.04 76.56 28.34 0.255 12454
 12456 3 -50.97 76.68 28.53 0.000125 12455
 12457 3 -50.87 76.5 28.5 0.401 12454
 12458 3 -50.73 76.45 28.62 0.361 12457
 12459 3 -50.51 76.35 28.85 0.199 12458
 12460 3 -50.41 76.4 28.89 0.166 12459
 12461 3 -50.36 76.29 29.07 0.000125 12460
 12462 3 -50.95 76.65 28.71 0.192 12458
 12463 3 -50.79 76.62 28.82 0.000125 12462
 12464 3 -52.32 76.76 27.96 0.298 12453
 12465 3 -52.29 76.9 28.21 0.208 12464
 12466 3 -52.41 77.02 28.39 0.139 12465
 12467 3 -52.51 77.11 28.48 0.119 12466
 12468 3 -52.55 77.24 28.53 0.088 12467
 12469 3 -52.48 77.05 27.64 0.102 12464
 12470 3 -52.55 77.1 27.71 0.137 12469
 12471 3 -52.73 76.96 27.55 0.089 12470
 12472 3 -52.87 76.93 27.48 0.122 12471
 12473 3 -52.97 76.9 27.35 0.106 12472
 12474 3 -53.08 76.96 27.25 0.155 12473
 12475 3 -53.33 76.97 27.21 0.094 12474
 12476 3 -53.43 76.88 27.14 0.083 12475
 12477 3 -53.57 76.86 26.96 0.078 12476
 12478 3 -53.68 76.91 26.98 0.097 12477
 12479 3 -53.87 77.02 27.01 0.16 12478
 12480 3 -53.94 77.07 27.14 0.192 12479
 12481 3 -54.3 77.13 27.1 0.102 12480
 12482 3 -54.44 77.07 27.01 0.098 12481
 12483 3 -54.57 77.04 26.96 0.106 12482
 12484 3 -54.65 76.94 26.85 0.081 12483
 12485 3 -54.8 76.86 26.75 0.075 12484
 12486 3 -54.98 76.79 26.69 0.107 12485
 12487 3 -55.15 76.77 26.71 0.089 12486
 12488 3 -55.3 76.76 26.69 0.118 12487
 12489 3 -55.48 76.8 26.62 0.125 12488
 12490 3 -55.65 76.79 26.55 0.112 12489
 12491 3 -55.75 76.8 26.51 0.137 12490
 12492 3 -55.95 76.91 26.48 0.103 12491
 12493 3 -56.11 76.91 26.46 0.085 12492
 12494 3 -56.29 76.85 26.5 0.043 12493
 12495 3 -56.44 76.91 26.51 0.067 12494
 12496 3 -56.44 77.01 26.57 0.128 12495
 12497 3 -56.65 77.13 26.69 0.101 12496
 12498 3 -56.44 77.13 26.68 0.036 12497
 12499 3 -50.83 76.93 27.53 0.134 12451
 12500 3 -50.91 77.06 27.66 0.167 12499
 12501 3 -50.91 77.14 27.73 0.148 12500
 12502 3 -50.87 77.35 27.73 0.153 12501
 12503 3 -50.86 77.5 27.73 0.136 12502
 12504 3 -50.9 77.65 27.78 0.108 12503
 12505 3 -50.94 77.79 27.85 0.122 12504
 12506 3 -50.83 77.9 27.78 0.106 12505
 12507 3 -50.83 78.07 27.64 0.114 12506
 12508 3 -50.83 78.25 27.64 0.133 12507
 12509 3 -50.83 78.45 27.68 0.127 12508
 12510 3 -50.88 78.56 27.73 0.108 12509
 12511 3 -50.98 78.7 27.76 0.117 12510
 12512 3 -51.04 78.9 27.84 0.132 12511
 12513 3 -51.01 79.07 27.85 0.091 12512
 12514 3 -51.16 75.65 27.69 0.158 12448
 12515 3 -51.27 75.65 27.8 0.111 12514
 12516 3 -50.65 74.75 26.39 0.122 12439
 12517 3 -50.77 74.68 26.32 0.138 12516
 12518 3 -50.84 74.62 26.21 0.147 12517
 12519 3 -50.98 74.59 26.1 0.178 12518
 12520 3 -51.05 74.57 25.82 0.102 12519
 12521 3 -51.16 74.59 25.73 0.099 12520
 12522 3 -51.33 74.57 25.51 0.096 12521
 12523 3 -51.37 74.56 25.34 0.092 12522
 12524 3 -51.4 74.54 25.19 0.073 12523
 12525 3 -51.36 74.53 25.03 0.072 12524
 12526 3 -51.26 74.43 26.25 0.121 12519
 12527 3 -51.34 74.29 26.23 0.115 12526
 12528 3 -51.47 74.35 26.28 0.117 12527
 12529 3 -51.58 74.43 26.39 0.144 12528
 12530 3 -51.58 74.48 26.62 0.106 12529
 12531 3 -51.7 74.5 26.82 0.09 12530
 12532 3 -51.82 74.44 26.91 0.092 12531
 12533 3 -51.97 74.33 26.93 0.074 12532
 12534 3 -52.12 74.26 26.96 0.107 12533
 12535 3 -52.19 74.21 27.07 0.109 12534
 12536 3 -52.34 74.18 27.1 0.153 12535
 12537 3 -52.45 74.19 27.05 0.193 12536
 12538 3 -52.59 74.26 27.03 0.201 12537
 12539 3 -52.83 74.38 27.16 0.125 12538
 12540 3 -53.01 74.47 27.21 0.079 12539
 12541 3 -53.09 74.55 27.21 0.082 12540
 12542 3 -53.23 74.63 27.28 0.105 12541
 12543 3 -47.3 73.62 25.32 0.147 12419
 12544 3 -47.23 73.81 25.16 0.105 12543
 12545 3 -47.13 73.92 25.09 0.132 12544
 12546 3 -47.09 74.04 25.12 0.164 12545
 12547 3 -47.05 74.18 25.21 0.131 12546
 12548 3 -47.05 74.37 25.16 0.098 12547
 12549 3 -47.13 74.51 25.21 0.065 12548
 12550 3 -47.12 74.56 25.32 0.071 12549
 12551 3 -47.23 73.64 25.61 0.126 12543
 12552 3 -47.29 73.64 25.8 0.121 12551
 12553 3 -47.48 73.57 25.93 0.155 12552
 12554 3 -47.55 73.56 26.02 0.195 12553
 12555 3 -47.51 73.84 26.07 0.037 12554
 12556 3 -47.58 73.96 26.11 0.062 12555
 12557 3 -47.65 73.53 26.12 0.161 12554
 12558 3 -47.69 73.56 26.32 0.081 12557
 12559 3 -47.76 73.53 26.5 0.075 12558
 12560 3 -47.82 73.56 26.68 0.117 12559
 12561 3 -47.84 73.57 26.84 0.116 12560
 12562 3 -47.98 73.6 26.91 0.087 12561
 12563 3 -48.09 73.7 26.96 0.091 12562
 12564 3 -48.08 73.81 27.03 0.117 12563
 12565 3 -48.12 74.07 27.18 0.101 12564
 12566 3 -48.05 74.2 27.25 0.116 12565
 12567 3 -47.9 74.26 27.28 0.088 12566
 12568 3 -47.68 74.26 27.2 0.101 12567
 12569 3 -47.58 74.34 27.27 0.114 12568
 12570 3 -47.5 74.45 27.28 0.097 12569
 12571 3 -47.34 74.45 27.39 0.104 12570
 12572 3 -47.23 74.43 27.48 0.075 12571
 12573 3 -47.18 74.37 27.57 0.108 12572
 12574 3 -47.11 74.39 27.66 0.098 12573
 12575 3 -46.98 74.62 27.71 0.101 12574
 12576 3 -46.87 74.79 27.84 0.126 12575
 12577 3 -46.82 74.9 27.87 0.077 12576
 12578 3 -46.65 74.95 27.91 0.134 12577
 12579 3 -46.52 75.01 28 0.147 12578
 12580 3 -46.41 75.07 28.02 0.069 12579
 12581 3 -44.04 72.56 24.11 0.118 12386
 12582 3 -44.16 72.54 24 0.123 12581
 12583 3 -44.27 72.5 23.89 0.098 12582
 12584 3 -42.37 72.23 25.09 0.204 12380
 12585 3 -42.34 72.32 25.27 0.227 12584
 12586 3 -42.37 72.39 25.37 0.297 12585
 12587 3 -42.8 72.09 25.53 0.121 12586
 12588 3 -42.88 71.87 25.62 0.092 12587
 12589 3 -42.91 71.76 25.71 0.052 12588
 12590 3 -43 71.68 25.71 0.065 12589
 12591 3 -43.08 71.62 25.64 0.099 12590
 12592 3 -43.15 71.5 25.55 0.086 12591
 12593 3 -43.3 71.37 25.59 0.149 12592
 12594 3 -43.37 71.26 25.66 0.125 12593
 12595 3 -43.37 71.14 25.71 0.055 12594
 12596 3 -42.09 72.62 25.41 0.238 12586
 12597 3 -41.94 72.71 25.48 0.281 12596
 12598 3 -41.95 72.98 25.46 0.228 12597
 12599 3 -41.94 73.2 25.48 0.218 12598
 12600 3 -41.84 73.34 25.45 0.231 12599
 12601 3 -41.82 73.53 25.52 0.194 12600
 12602 3 -41.75 73.7 25.5 0.171 12601
 12603 3 -41.72 73.84 25.59 0.214 12602
 12604 3 -41.69 73.95 25.66 0.233 12603
 12605 3 -41.69 74.09 25.73 0.281 12604
 12606 3 -41.75 74.23 25.73 0.33 12605
 12607 3 -41.19 74.17 25.57 0.135 12606
 12608 3 -41.05 74.21 25.62 0.084 12607
 12609 3 -40.94 74.25 25.57 0.121 12608
 12610 3 -40.87 74.37 25.55 0.158 12609
 12611 3 -40.97 74.6 25.64 0.102 12610
 12612 3 -40.65 74.28 25.46 0.111 12610
 12613 3 -40.45 74.23 25.41 0.107 12612
 12614 3 -41.11 74 25.43 0.083 12607
 12615 3 -41.07 73.87 25.39 0.000125 12614
 12616 3 -41.76 74.34 25.82 0.238 12606
 12617 3 -41.77 74.56 26.05 0.222 12616
 12618 3 -41.8 74.7 26.09 0.198 12617
 12619 3 -41.76 74.95 26.2 0.206 12618
 12620 3 -41.65 75.1 26.28 0.188 12619
 12621 3 -41.62 75.25 26.3 0.167 12620
 12622 3 -41.52 75.43 26.3 0.169 12621
 12623 3 -41.54 75.59 26.37 0.177 12622
 12624 3 -41.5 75.73 26.37 0.192 12623
 12625 3 -41.48 75.9 26.39 0.203 12624
 12626 3 -41.5 76.07 26.37 0.226 12625
 12627 3 -41.58 76.29 26.27 0.209 12626
 12628 3 -41.65 76.46 26.18 0.211 12627
 12629 3 -41.69 76.62 26.2 0.28 12628
 12630 3 -41.75 76.78 26.18 0.361 12629
 12631 3 -41.8 76.9 26.12 0.449 12630
 12632 3 -41.84 77.01 26.05 0.486 12631
 12633 3 -41.63 76.54 25.39 0.097 12632
 12634 3 -41.52 76.48 25.3 0.128 12633
 12635 3 -41.55 76.56 25.16 0.211 12634
 12636 3 -41.27 76.39 25.14 0.108 12635
 12637 3 -41.23 76.32 25.05 0.091 12636
 12638 3 -41.23 76.21 25 0.081 12637
 12639 3 -41.23 76.09 24.89 0.071 12638
 12640 3 -41.18 75.98 24.82 0.089 12639
 12641 3 -41.09 75.84 24.82 0.083 12640
 12642 3 -40.98 75.79 24.71 0.108 12641
 12643 3 -40.86 75.79 24.59 0.104 12642
 12644 3 -40.77 75.78 24.48 0.114 12643
 12645 3 -40.69 75.76 24.37 0.14 12644
 12646 3 -40.76 75.7 24.07 0.12 12645
 12647 3 -40.77 75.78 23.98 0.158 12646
 12648 3 -41.08 75.84 23.96 0.059 12647
 12649 3 -41.26 75.82 23.98 0.138 12648
 12650 3 -41.38 75.84 24.03 0.116 12649
 12651 3 -40.63 75.73 23.8 0.13 12647
 12652 3 -40.65 75.75 23.68 0.108 12651
 12653 3 -40.68 75.76 23.55 0.086 12652
 12654 3 -40.63 75.78 23.43 0.098 12653
 12655 3 -40.65 75.87 23.28 0.06 12654
 12656 3 -40.69 75.93 23.12 0.093 12655
 12657 3 -40.76 75.93 23.02 0.067 12656
 12658 3 -40.84 75.96 22.93 0.087 12657
 12659 3 -40.4 75.76 24.46 0.066 12645
 12660 3 -40.23 75.81 24.41 0.091 12659
 12661 3 -42.04 77.23 26.25 0.333 12632
 12662 3 -42.2 77.32 26.37 0.271 12661
 12663 3 -42.33 77.54 26.59 0.212 12662
 12664 3 -42.38 77.68 26.59 0.209 12663
 12665 3 -42.45 77.79 26.62 0.21 12664
 12666 3 -42.51 78.01 26.66 0.225 12665
 12667 3 -42.52 78.18 26.62 0.256 12666
 12668 3 -42.55 78.35 26.57 0.312 12667
 12669 3 -42.48 78.43 26.48 0.399 12668
 12670 3 -42.04 78.09 26.09 0.105 12669
 12671 3 -41.94 78.04 26 0.097 12670
 12672 3 -41.9 78.01 25.87 0.099 12671
 12673 3 -41.79 77.87 25.8 0.062 12672
 12674 3 -41.72 77.76 25.78 0.077 12673
 12675 3 -41.7 77.64 25.87 0.084 12674
 12676 3 -41.65 77.56 25.93 0.051 12675
 12677 3 -41.55 77.45 25.98 0.094 12676
 12678 3 -41.44 77.4 26.02 0.092 12677
 12679 3 -42.51 78.73 26.66 0.325 12669
 12680 3 -42.59 78.87 26.68 0.404 12679
 12681 3 -42.58 79.04 26.71 0.477 12680
 12682 3 -42.51 79.15 26.71 0.508 12681
 12683 3 -43.19 79.31 27.2 0.217 12682
 12684 3 -43.27 79.4 27.36 0.153 12683
 12685 3 -43.37 79.43 27.55 0.13 12684
 12686 3 -43.41 79.56 27.64 0.137 12685
 12687 3 -43.48 79.7 27.71 0.121 12686
 12688 3 -43.57 79.82 27.75 0.148 12687
 12689 3 -43.66 79.95 27.8 0.152 12688
 12690 3 -43.69 80.12 27.86 0.174 12689
 12691 3 -43.75 80.25 27.93 0.176 12690
 12692 3 -43.72 80.4 27.96 0.196 12691
 12693 3 -43.83 80.54 28.02 0.18 12692
 12694 3 -43.98 80.68 28.07 0.155 12693
 12695 3 -44.11 80.84 28.09 0.141 12694
 12696 3 -44.19 81 28.14 0.132 12695
 12697 3 -44.23 81.12 28.16 0.162 12696
 12698 3 -44.27 81.28 28.2 0.165 12697
 12699 3 -44.33 81.4 28.25 0.175 12698
 12700 3 -44.3 81.51 28.27 0.235 12699
 12701 3 -44.19 81.59 28.27 0.326 12700
 12702 3 -44.34 81.79 28.34 0.468 12701
 12703 3 -44.44 81.87 28.45 0.478 12702
 12704 3 -44.45 81.98 28.61 0.536 12703
 12705 3 -44.47 82.12 28.68 0.576 12704
 12706 3 -44.73 82.2 28.77 0.469 12705
 12707 3 -44.77 82.29 28.87 0.408 12706
 12708 3 -44.76 82.4 28.93 0.344 12707
 12709 3 -44.63 82.56 29.09 0.174 12708
 12710 3 -44.7 82.67 29.21 0.152 12709
 12711 3 -44.83 82.84 29.3 0.169 12710
 12712 3 -44.94 82.93 29.32 0.212 12711
 12713 3 -45.08 83.04 29.3 0.224 12712
 12714 3 -45.19 83.17 29.34 0.246 12713
 12715 3 -45.48 83.15 29.18 0.133 12714
 12716 3 -45.63 83.12 29.27 0.128 12715
 12717 3 -45.68 83.2 29.36 0.145 12716
 12718 3 -45.87 83.28 29.32 0.123 12717
 12719 3 -46.15 83.48 29.21 0.145 12718
 12720 3 -46.29 83.62 29.23 0.151 12719
 12721 3 -46.43 83.75 29.34 0.18 12720
 12722 3 -46.58 83.79 29.34 0.149 12721
 12723 3 -46.69 83.84 29.32 0.106 12722
 12724 3 -46.73 83.82 29.23 0.078 12723
 12725 3 -46.86 83.75 29.16 0.146 12724
 12726 3 -46.94 83.84 29.09 0.152 12725
 12727 3 -47.05 83.98 29.05 0.109 12726
 12728 3 -47.2 83.98 28.98 0.134 12727
 12729 3 -47.3 84.1 28.91 0.141 12728
 12730 3 -47.48 84.2 28.89 0.146 12729
 12731 3 -47.62 84.4 28.93 0.165 12730
 12732 3 -47.8 84.46 28.8 0.099 12731
 12733 3 -47.91 84.51 28.7 0.103 12732
 12734 3 -47.98 84.6 28.64 0.117 12733
 12735 3 -48.04 84.68 28.52 0.088 12734
 12736 3 -48.01 84.78 28.39 0.119 12735
 12737 3 -48.15 84.96 28.16 0.211 12736
 12738 3 -48.41 85.21 28.13 0.109 12737
 12739 3 -48.5 85.31 28.22 0.089 12738
 12740 3 -48.66 85.42 28.29 0.135 12739
 12741 3 -48.9 85.51 28.4 0.15 12740
 12742 3 -49.01 85.54 28.38 0.141 12741
 12743 3 -49.09 85.59 28.33 0.145 12742
 12744 3 -49.26 85.6 28.26 0.152 12743
 12745 3 -49.4 85.68 28.18 0.094 12744
 12746 3 -49.57 85.73 28.09 0.112 12745
 12747 3 -49.69 85.92 28.07 0.103 12746
 12748 3 -49.8 86.06 28.12 0.118 12747
 12749 3 -49.76 86.15 28.19 0.125 12748
 12750 3 -49.87 86.29 28.35 0.118 12749
 12751 3 -49.88 86.4 28.32 0.171 12750
 12752 3 -49.82 86.45 28.1 0.077 12751
 12753 3 -49.88 86.51 27.96 0.116 12752
 12754 3 -49.8 86.56 27.76 0.097 12753
 12755 3 -49.76 86.59 27.59 0.092 12754
 12756 3 -49.75 86.56 27.37 0.083 12755
 12757 3 -49.91 86.5 28.53 0.1 12751
 12758 3 -49.91 86.64 28.66 0.141 12757
 12759 3 -49.97 86.73 28.69 0.14 12758
 12760 3 -50.09 86.79 28.8 0.054 12759
 12761 3 -48.12 84.98 28.05 0.165 12737
 12762 3 -48.01 84.95 27.96 0.134 12761
 12763 3 -47.95 85.04 27.78 0.123 12762
 12764 3 -47.83 85.12 27.66 0.148 12763
 12765 3 -47.63 85.25 27.46 0.149 12764
 12766 3 -47.58 85.39 27.32 0.155 12765
 12767 3 -47.55 85.54 27.32 0.13 12766
 12768 3 -47.51 85.68 27.25 0.081 12767
 12769 3 -47.59 85.9 27.2 0.087 12768
 12770 3 -47.62 86.03 27.21 0.095 12769
 12771 3 -47.65 86.15 27.27 0.105 12770
 12772 3 -47.68 86.48 27.41 0.228 12771
 12773 3 -47.5 86.62 27.37 0.222 12772
 12774 3 -47.34 86.96 27.27 0.29 12773
 12775 3 -47.55 87.34 27.09 0.423 12774
 12776 3 -47.76 87.9 27.2 0.256 12775
 12777 3 -47.68 88.06 27.36 0.208 12776
 12778 3 -47.48 88.23 27.52 0.118 12777
 12779 3 -47.51 88.43 27.62 0.163 12778
 12780 3 -47.51 88.59 27.8 0.153 12779
 12781 3 -47.51 88.73 27.91 0.113 12780
 12782 3 -47.47 88.81 28.07 0.113 12781
 12783 3 -47.45 88.93 28.14 0.116 12782
 12784 3 -47.44 88.98 28.32 0.156 12783
 12785 3 -47.5 89.09 28.41 0.229 12784
 12786 3 -47.5 89.17 28.52 0.273 12785
 12787 3 -47.61 89.4 28.53 0.115 12786
 12788 3 -47.58 89.56 28.53 0.101 12787
 12789 3 -47.55 89.76 28.37 0.12 12788
 12790 3 -47.61 89.81 28.25 0.106 12789
 12791 3 -47.58 89.93 28.2 0.115 12790
 12792 3 -47.32 90.06 28.18 0.137 12791
 12793 3 -47.16 90.12 28.23 0.127 12792
 12794 3 -46.98 90.28 28.23 0.111 12793
 12795 3 -47 90.43 28.27 0.116 12794
 12796 3 -47.09 90.56 28.27 0.08 12795
 12797 3 -47.16 90.65 28.41 0.119 12796
 12798 3 -47.15 90.81 28.55 0.157 12797
 12799 3 -47.23 90.93 28.59 0.192 12798
 12800 3 -47.52 91.01 28.46 0.147 12799
 12801 3 -47.68 91.01 28.43 0.087 12800
 12802 3 -47.8 91.07 28.5 0.061 12801
 12803 3 -47.94 91.1 28.47 0.081 12802
 12804 3 -48.07 91.15 28.56 0.076 12803
 12805 3 -47.07 91.04 28.73 0.09 12799
 12806 3 -47.16 91.18 28.71 0.108 12805
 12807 3 -47.29 91.2 28.71 0.059 12806
 12808 3 -47.27 89.15 28.59 0.146 12786
 12809 3 -47.91 89.23 28.59 0.06 12808
 12810 3 -47.9 89.29 28.7 0.078 12809
 12811 3 -47.91 89.43 28.66 0.086 12810
 12812 3 -47.98 89.43 28.56 0.08 12811
 12813 3 -48.11 89.54 28.52 0.106 12812
 12814 3 -48.26 89.59 28.54 0.091 12813
 12815 3 -48.37 89.7 28.49 0.072 12814
 12816 3 -47.09 89.18 28.66 0.173 12808
 12817 3 -46.97 89.23 28.71 0.201 12816
 12818 3 -46.87 89.29 28.75 0.318 12817
 12819 3 -46.38 89.23 28.43 0.119 12818
 12820 3 -46.19 89.28 28.37 0.139 12819
 12821 3 -47.51 87.35 26.98 0.403 12775
 12822 3 -47.58 87.4 26.8 0.33 12821
 12823 3 -48.07 87.56 26.75 0.137 12822
 12824 3 -48.2 87.62 26.7 0.144 12823
 12825 3 -48.29 87.56 26.58 0.11 12824
 12826 3 -48.43 87.45 26.47 0.094 12825
 12827 3 -48.48 87.4 26.24 0.125 12826
 12828 3 -48.57 87.48 26.22 0.048 12827
 12829 3 -47.58 87.4 26.66 0.263 12822
 12830 3 -47.44 87.43 26.57 0.144 12829
 12831 3 -47.33 87.42 26.45 0.111 12830
 12832 3 -47.3 87.48 26.3 0.143 12831
 12833 3 -47.23 87.54 26.09 0.127 12832
 12834 3 -47.15 87.59 25.96 0.117 12833
 12835 3 -47.2 87.62 25.84 0.109 12834
 12836 3 -47.45 87.81 25.78 0.163 12835
 12837 3 -47.69 87.9 25.91 0.139 12836
 12838 3 -47.86 88 25.98 0.091 12837
 12839 3 -47.97 88.04 26.05 0.091 12838
 12840 3 -48.05 88.06 26.11 0.077 12839
 12841 3 -48.22 88.04 26.17 0.1 12840
 12842 3 -48.33 88.06 26.22 0.139 12841
 12843 3 -48.29 88.2 26.35 0.102 12842
 12844 3 -48.44 88.06 26.42 0.113 12843
 12845 3 -48.52 88.01 26.51 0.086 12844
 12846 3 -47.48 87.78 25.64 0.096 12836
 12847 3 -47.4 87.76 25.5 0.103 12846
 12848 3 -47.36 87.84 25.25 0.102 12847
 12849 3 -47.45 87.98 25.32 0.106 12848
 12850 3 -47.55 88.12 25.43 0.104 12849
 12851 3 -47.61 88.23 25.53 0.12 12850
 12852 3 -47.73 88.26 25.66 0.052 12851
 12853 3 -47.82 88.29 25.77 0.096 12852
 12854 3 -47.9 88.37 25.91 0.102 12853
 12855 3 -47.88 88.5 25.98 0.11 12854
 12856 3 -47.87 88.65 26.18 0.097 12855
 12857 3 -47.83 88.78 26.36 0.125 12856
 12858 3 -47.83 88.9 26.48 0.075 12857
 12859 3 -47.83 89 26.62 0.088 12858
 12860 3 -47.77 89.07 26.73 0.122 12859
 12861 3 -47.91 89.32 26.84 0.097 12860
 12862 3 -47.94 89.43 26.98 0.087 12861
 12863 3 -47.9 89.51 27.11 0.08 12862
 12864 3 -47.95 89.65 27.17 0.136 12863
 12865 3 -48.01 89.78 27.24 0.121 12864
 12866 3 -48.08 89.92 27.24 0.078 12865
 12867 3 -48.19 89.98 27.29 0.108 12866
 12868 3 -48.23 90.01 27.38 0.08 12867
 12869 3 -48.22 90.12 27.56 0.117 12868
 12870 3 -48.29 90.18 27.7 0.092 12869
 12871 3 -48.32 90.2 27.81 0.067 12870
 12872 3 -48.26 90.39 27.97 0.138 12871
 12873 3 -48.12 90.46 28.06 0.171 12872
 12874 3 -48.01 90.56 28.15 0.152 12873
 12875 3 -47.88 90.65 28.24 0.068 12874
 12876 3 -47.83 90.7 28.43 0.09 12875
 12877 3 -47.86 90.75 28.58 0.095 12876
 12878 3 -48 90.82 28.6 0.112 12877
 12879 3 -47.3 87.79 25.14 0.132 12848
 12880 3 -47.29 87.7 25.05 0.135 12879
 12881 3 -47.08 87.73 24.93 0.104 12880
 12882 3 -46.98 87.67 24.84 0.146 12881
 12883 3 -46.9 87.6 24.66 0.121 12882
 12884 3 -46.77 87.64 24.46 0.065 12883
 12885 3 -46.7 87.7 24.39 0.099 12884
 12886 3 -46.55 87.65 24.32 0.096 12885
 12887 3 -46.43 87.65 24.27 0.123 12886
 12888 3 -46.33 87.62 24.21 0.178 12887
 12889 3 -46.18 87.78 24.25 0.112 12888
 12890 3 -46.08 87.75 24.34 0.109 12889
 12891 3 -45.94 87.68 24.34 0.108 12890
 12892 3 -45.83 87.62 24.39 0.096 12891
 12893 3 -45.73 87.6 24.37 0.09 12892
 12894 3 -45.57 87.62 24.34 0.102 12893
 12895 3 -45.45 87.67 24.41 0.094 12894
 12896 3 -45.27 87.64 24.46 0.135 12895
 12897 3 -45.08 87.45 24.43 0.105 12896
 12898 3 -44.94 87.35 24.46 0.093 12897
 12899 3 -44.87 87.25 24.53 0.072 12898
 12900 3 -44.79 87.09 24.52 0.076 12899
 12901 3 -44.68 86.95 24.55 0.089 12900
 12902 3 -44.73 86.85 24.57 0.128 12901
 12903 3 -46.27 87.37 24.11 0.04 12888
 12904 3 -46.23 87.48 24 0.079 12903
 12905 3 -46.19 87.57 23.93 0.119 12904
 12906 3 -46.2 87.6 23.77 0.082 12905
 12907 3 -46.09 87.7 23.77 0.08 12906
 12908 3 -47.32 87.57 24.93 0.106 12880
 12909 3 -47.29 87.4 24.77 0.095 12908
 12910 3 -47.23 87.26 24.68 0.103 12909
 12911 3 -46.95 87.35 27.2 0.1 12774
 12912 3 -46.8 87.43 27.25 0.103 12911
 12913 3 -46.69 87.5 27.28 0.108 12912
 12914 3 -46.51 87.54 27.28 0.094 12913
 12915 3 -46.29 87.62 27.18 0.099 12914
 12916 3 -46.19 87.81 27.2 0.119 12915
 12917 3 -46.09 87.96 27.16 0.147 12916
 12918 3 -45.98 88.01 27.16 0.119 12917
 12919 3 -45.18 83.4 29.66 0.166 12714
 12920 3 -45.23 83.51 29.68 0.162 12919
 12921 3 -45.26 83.62 29.82 0.137 12920
 12922 3 -45.37 83.76 29.93 0.109 12921
 12923 3 -45.37 83.87 29.91 0.16 12922
 12924 3 -45.34 84.07 29.95 0.237 12923
 12925 3 -45.13 84.28 29.7 0.144 12924
 12926 3 -45.11 84.37 29.75 0.099 12925
 12927 3 -45.55 84.03 30.25 0.171 12924
 12928 3 -45.52 84.2 30.43 0.176 12927
 12929 3 -45.58 84.37 30.57 0.143 12928
 12930 3 -45.62 84.48 30.64 0.144 12929
 12931 3 -45.65 84.62 30.73 0.129 12930
 12932 3 -45.72 84.76 30.78 0.162 12931
 12933 3 -45.69 84.96 30.87 0.161 12932
 12934 3 -45.69 85.12 30.96 0.157 12933
 12935 3 -45.63 85.31 31.07 0.151 12934
 12936 3 -45.58 85.45 31.21 0.142 12935
 12937 3 -45.61 85.6 31.28 0.128 12936
 12938 3 -45.59 85.73 31.37 0.11 12937
 12939 3 -45.51 85.87 31.45 0.155 12938
 12940 3 -45.57 85.96 31.59 0.152 12939
 12941 3 -45.57 86.12 31.71 0.17 12940
 12942 3 -45.58 86.28 31.8 0.123 12941
 12943 3 -45.61 86.34 31.93 0.129 12942
 12944 3 -45.65 86.42 32.01 0.17 12943
 12945 3 -45.69 86.51 32.2 0.195 12944
 12946 3 -45.91 86.65 32.33 0.197 12945
 12947 3 -46.04 86.84 32.49 0.175 12946
 12948 3 -46.08 87 32.58 0.159 12947
 12949 3 -46.02 87.15 32.74 0.165 12948
 12950 3 -45.9 87.26 32.87 0.166 12949
 12951 3 -45.82 87.39 32.95 0.153 12950
 12952 3 -45.83 87.51 33.04 0.151 12951
 12953 3 -45.76 87.6 33.17 0.137 12952
 12954 3 -45.73 87.67 33.27 0.15 12953
 12955 3 -45.59 87.75 33.44 0.125 12954
 12956 3 -45.55 87.87 33.54 0.177 12955
 12957 3 -45.55 87.96 33.62 0.203 12956
 12958 3 -45.47 88.06 33.7 0.268 12957
 12959 3 -45.65 88.09 33.97 0.179 12958
 12960 3 -45.66 88.14 34.09 0.247 12959
 12961 3 -45.58 88.6 34.1 0.134 12960
 12962 3 -45.65 88.7 34.22 0.165 12961
 12963 3 -45.54 88.84 34.23 0.206 12962
 12964 3 -45.55 88.95 34.23 0.3 12963
 12965 3 -45.63 89.06 34.34 0.54 12964
 12966 3 -45.61 89.23 34.19 0.637 12965
 12967 3 -45.44 89.46 34.27 0.617 12966
 12968 3 -45.62 89.54 34.3 0.63 12967
 12969 3 -45.58 89.67 34.33 0.621 12968
 12970 3 -45.65 89.75 34.37 0.5 12969
 12971 3 -45.7 89.9 34.73 0.251 12970
 12972 3 -45.72 90.03 34.84 0.226 12971
 12973 3 -45.68 90.09 35.06 0.192 12972
 12974 3 -45.86 90.12 35.02 0.129 12973
 12975 3 -45.76 90.29 35.1 0.074 12974
 12976 3 -45.33 90.04 35.09 0.129 12973
 12977 3 -45.19 90.06 35.15 0.145 12976
 12978 3 -44.95 90 35.09 0.023 12977
 12979 3 -45.44 89.73 35.22 0.129 12969
 12980 3 -45.44 89.87 35.3 0.149 12979
 12981 3 -45.45 90.01 35.3 0.108 12980
 12982 3 -45.52 90.15 35.3 0.054 12981
 12983 3 -45.58 90.23 35.37 0.067 12982
 12984 3 -46.41 88.64 34.47 0.197 12966
 12985 3 -46.54 88.56 34.2 0.129 12984
 12986 3 -46.55 88.45 34.16 0.204 12985
 12987 3 -46.3 88.23 34.22 0.153 12986
 12988 3 -46.23 88.12 34.37 0.044 12987
 12989 3 -46.76 88.48 34.12 0.141 12986
 12990 3 -46.87 88.54 33.99 0.152 12989
 12991 3 -46.98 88.54 33.91 0.166 12990
 12992 3 -47.05 88.45 33.7 0.129 12991
 12993 3 -47.19 88.4 33.69 0.12 12992
 12994 3 -47.29 88.35 33.83 0.151 12993
 12995 3 -47.37 88.29 33.84 0.154 12994
 12996 3 -47.4 88.31 33.99 0.056 12995
 12997 3 -47.37 88.43 33.59 0.13 12993
 12998 3 -47.48 88.45 33.56 0.118 12997
 12999 3 -47.52 88.57 33.54 0.065 12998
 13000 3 -47.51 88.7 33.52 0.104 12999
 13001 3 -47.61 88.79 33.55 0.067 13000
 13002 3 -45.87 87.84 34.44 0.106 12960
 13003 3 -45.9 87.82 34.54 0.105 13002
 13004 3 -46 87.79 34.59 0.085 13003
 13005 3 -46.08 87.79 34.7 0.092 13004
 13006 3 -46.2 87.81 34.8 0.108 13005
 13007 3 -46.22 87.85 34.95 0.118 13006
 13008 3 -46.16 87.9 35.2 0.111 13007
 13009 3 -46.22 87.84 35.29 0.136 13008
 13010 3 -46.3 87.76 35.38 0.000125 13009
 13011 3 -45.08 88.14 33.34 0.122 12958
 13012 3 -44.98 88.18 33.23 0.143 13011
 13013 3 -44.82 88.25 33.16 0.172 13012
 13014 3 -44.69 88.4 33.26 0.16 13013
 13015 3 -44.51 88.56 33.34 0.115 13014
 13016 3 -44.38 88.65 33.38 0.11 13015
 13017 3 -44.15 88.62 33.42 0.111 13016
 13018 3 -44 88.65 33.48 0.108 13017
 13019 3 -43.87 88.7 33.41 0.141 13018
 13020 3 -43.73 88.65 33.48 0.131 13019
 13021 3 -43.63 88.62 33.37 0.13 13020
 13022 3 -43.51 88.62 33.27 0.151 13021
 13023 3 -43.26 88.37 33.15 0.175 13022
 13024 3 -43.11 88.37 33.08 0.171 13023
 13025 3 -43.01 88.43 32.94 0.081 13024
 13026 3 -42.87 88.42 32.8 0.083 13025
 13027 3 -42.76 88.37 32.72 0.072 13026
 13028 3 -42.76 88.35 32.6 0.056 13027
 13029 3 -42.62 88.28 32.45 0.109 13028
 13030 3 -42.48 88.15 32.35 0.11 13029
 13031 3 -43.36 88.78 33.3 0.067 13022
 13032 3 -45.83 86.01 31.82 0.078 12941
 13033 3 -45.83 85.87 31.78 0.058 13032
 13034 3 -45.73 85.84 31.68 0.07 13033
 13035 3 -43.58 80.54 27.95 0.052 12693
 13036 3 -43.4 80.7 27.91 0.102 13035
 13037 3 -43.38 80.81 27.95 0.000125 13036
 13038 3 -42.2 79.15 26.77 0.275 12682
 13039 3 -41.72 79.29 26.98 0.203 13038
 13040 3 -41.58 79.34 27.12 0.284 13039
 13041 3 -41.44 79.48 27.27 0.436 13040
 13042 3 -41.37 79.62 27.34 0.491 13041
 13043 3 -41.37 79.73 27.46 0.523 13042
 13044 3 -41.34 79.81 27.55 0.56 13043
 13045 3 -41.2 79.9 27.48 0.637 13044
 13046 3 -40.88 79.81 27.5 0.567 13045
 13047 3 -40.38 79.56 27.59 0.272 13046
 13048 3 -40.22 79.53 27.77 0.197 13047
 13049 3 -40.16 79.73 28.05 0.18 13048
 13050 3 -40.12 79.75 28.18 0.181 13049
 13051 3 -40.23 80 28.23 0.107 13050
 13052 3 -40.26 80.15 28.3 0.097 13051
 13053 3 -40.33 80.28 28.3 0.125 13052
 13054 3 -40.38 80.4 28.34 0.115 13053
 13055 3 -40.51 80.53 28.46 0.124 13054
 13056 3 -40.57 80.65 28.48 0.108 13055
 13057 3 -40.63 80.75 28.45 0.085 13056
 13058 3 -40.72 80.84 28.62 0.085 13057
 13059 3 -40.76 80.98 28.66 0.099 13058
 13060 3 -40.87 81.1 28.73 0.111 13059
 13061 3 -40.98 81.18 28.82 0.14 13060
 13062 3 -41.12 78.9 27 0.126 13040
 13063 3 -41.01 78.95 26.91 0.068 13062
 13064 3 -42.05 79.15 26.78 0.275 13038
 13065 3 -42.48 79.31 26.23 0.177 13064
 13066 3 -42.52 79.45 26.16 0.204 13065
 13067 3 -42.43 79.57 25.95 0.222 13066
 13068 3 -42.37 79.68 25.78 0.199 13067
 13069 3 -42.22 79.9 25.55 0.187 13068
 13070 3 -42.29 80.01 25.5 0.266 13069
 13071 3 -41.84 80.04 25.25 0.184 13070
 13072 3 -41.73 80.2 25.14 0.18 13071
 13073 3 -41.58 80.31 25.07 0.199 13072
 13074 3 -41.8 80.56 25.12 0.089 13073
 13075 3 -41.86 80.62 25 0.092 13074
 13076 3 -41.88 80.71 24.91 0.131 13075
 13077 3 -41.9 80.79 24.78 0.108 13076
 13078 3 -42.05 80.89 24.64 0.141 13077
 13079 3 -42.19 80.79 24.27 0.1 13078
 13080 3 -42.13 80.9 24.14 0.123 13079
 13081 3 -42.15 81.12 24.09 0.108 13080
 13082 3 -42.2 81.29 24.02 0.116 13081
 13083 3 -42.3 81.32 23.93 0.107 13082
 13084 3 -42.33 81.34 23.78 0.082 13083
 13085 3 -42.37 81.37 23.68 0.063 13084
 13086 3 -42.5 81.4 23.62 0.06 13085
 13087 3 -42.63 81.4 23.45 0.083 13086
 13088 3 -42.76 81.35 23.32 0.113 13087
 13089 3 -42.75 81.45 23.18 0.11 13088
 13090 3 -42.82 81.56 23.05 0.135 13089
 13091 3 -42.91 81.65 22.96 0.118 13090
 13092 3 -41.34 80.34 25.02 0.171 13073
 13093 3 -41.19 80.4 24.98 0.156 13092
 13094 3 -40.97 80.43 24.98 0.154 13093
 13095 3 -40.82 80.54 24.98 0.152 13094
 13096 3 -40.69 80.62 24.93 0.104 13095
 13097 3 -40.55 80.76 24.96 0.125 13096
 13098 3 -40.47 80.84 24.93 0.135 13097
 13099 3 -40.33 80.98 24.89 0.162 13098
 13100 3 -40.19 81.1 24.89 0.16 13099
 13101 3 -40.11 81.2 24.93 0.164 13100
 13102 3 -39.87 81.07 24.91 0.079 13101
 13103 3 -39.73 80.96 24.89 0.131 13102
 13104 3 -39.62 80.85 24.95 0.125 13103
 13105 3 -39.37 80.87 24.91 0.104 13104
 13106 3 -39.23 80.9 24.98 0.066 13105
 13107 3 -39.12 80.9 25 0.076 13106
 13108 3 -38.95 80.93 25.02 0.099 13107
 13109 3 -38.83 80.85 25.14 0.115 13108
 13110 3 -38.7 80.81 25.18 0.116 13109
 13111 3 -38.48 80.68 25.12 0.116 13110
 13112 3 -38.32 80.53 25.16 0.081 13111
 13113 3 -38.19 80.43 25.11 0.056 13112
 13114 3 -38.05 80.34 25.07 0.071 13113
 13115 3 -37.94 80.28 25.05 0.061 13114
 13116 3 -37.77 80.23 25 0.144 13115
 13117 3 -37.62 80.2 24.87 0.152 13116
 13118 3 -37.65 80.09 24.82 0.096 13117
 13119 3 -37.63 79.98 24.77 0.000125 13118
 13120 3 -40.15 81.43 24.95 0.139 13101
 13121 3 -40.05 81.56 24.87 0.152 13120
 13122 3 -39.94 81.64 24.77 0.164 13121
 13123 3 -39.84 81.76 25.02 0.139 13122
 13124 3 -39.83 81.9 25.12 0.134 13123
 13125 3 -39.79 82.09 25.23 0.15 13124
 13126 3 -39.66 82.21 25.32 0.132 13125
 13127 3 -39.55 82.37 25.39 0.176 13126
 13128 3 -39.48 82.5 25.52 0.183 13127
 13129 3 -39.41 82.64 25.62 0.156 13128
 13130 3 -39.32 82.81 25.66 0.153 13129
 13131 3 -39.16 82.92 25.77 0.154 13130
 13132 3 -39.08 83.06 25.87 0.143 13131
 13133 3 -38.98 83.12 25.93 0.178 13132
 13134 3 -38.91 83.29 25.98 0.19 13133
 13135 3 -38.79 83.37 25.93 0.183 13134
 13136 3 -38.75 83.62 25.89 0.158 13135
 13137 3 -38.77 83.82 25.84 0.092 13136
 13138 3 -38.68 83.96 25.87 0.123 13137
 13139 3 -38.57 84.06 25.84 0.17 13138
 13140 3 -38.4 84.12 25.82 0.193 13139
 13141 3 -38.37 84.09 25.95 0.233 13140
 13142 3 -38.33 84.39 25.71 0.225 13141
 13143 3 -38.15 84.42 25.73 0.307 13142
 13144 3 -38.02 84.48 25.68 0.355 13143
 13145 3 -37.95 84.62 25.68 0.419 13144
 13146 3 -37.91 84.67 25.82 0.442 13145
 13147 3 -37.72 84.81 25.7 0.555 13146
 13148 3 -37.26 84.43 25.28 0.111 13147
 13149 3 -37.15 84.37 25.28 0.107 13148
 13150 3 -37.58 84.92 25.75 0.458 13147
 13151 3 -37.4 84.93 25.66 0.323 13150
 13152 3 -36.95 84.56 25.48 0.214 13151
 13153 3 -36.91 84.53 25.61 0.098 13152
 13154 3 -36.79 84.51 25.57 0.091 13153
 13155 3 -36.68 84.48 25.62 0.083 13154
 13156 3 -36.66 84.57 25.07 0.182 13152
 13157 3 -36.37 84.54 24.96 0.141 13156
 13158 3 -36.18 84.54 24.96 0.113 13157
 13159 3 -36.04 84.54 25.07 0.138 13158
 13160 3 -35.94 84.51 25.16 0.111 13159
 13161 3 -35.83 84.48 25.12 0.156 13160
 13162 3 -35.72 84.43 25.09 0.15 13161
 13163 3 -35.48 84.42 24.89 0.035 13162
 13164 3 -35.29 84.32 24.73 0.142 13163
 13165 3 -35.05 84.18 24.68 0.066 13164
 13166 3 -34.9 84.18 24.57 0.071 13165
 13167 3 -35.37 84.42 24.98 0.064 13163
 13168 3 -37.33 84.92 25.77 0.281 13151
 13169 3 -37.18 85 25.73 0.17 13168
 13170 3 -37.05 85.06 25.73 0.14 13169
 13171 3 -36.91 85.04 25.82 0.000125 13170
 13172 3 -38.4 84.01 26.16 0.132 13141
 13173 3 -38.48 84.09 26.25 0.142 13172
 13174 3 -38.61 84.25 26.39 0.082 13173
 13175 3 -39.94 81.68 24.52 0.102 13122
 13176 3 -39.97 81.76 24.41 0.147 13175
 13177 3 -39.87 81.56 24.07 0.059 13176
 13178 3 -39.9 81.39 24.03 0.064 13177
 13179 3 -39.82 81.39 23.93 0.06 13178
 13180 3 -39.72 81.4 23.84 0.109 13179
 13181 3 -39.54 81.34 23.77 0.097 13180
 13182 3 -39.44 81.25 23.73 0.081 13181
 13183 3 -40.05 82.04 24.34 0.115 13176
 13184 3 -40.05 82.18 24.28 0.142 13183
 13185 3 -39.97 82.31 24.25 0.173 13184
 13186 3 -39.87 82.4 24.21 0.154 13185
 13187 3 -39.69 82.4 24.21 0.078 13186
 13188 3 -39.73 82.51 24.18 0.096 13187
 13189 3 -39.86 82.51 24.02 0.123 13188
 13190 3 -39.83 82.62 23.96 0.106 13189
 13191 3 -39.87 82.73 23.93 0.082 13190
 13192 3 -42.65 80.23 25.66 0.077 13070
 13193 3 -42.79 80.32 25.75 0.086 13192
 13194 3 -42.9 80.39 25.78 0.088 13193
 13195 3 -43.04 80.46 25.78 0.000125 13194
 13196 3 -42.15 74.35 25.53 0.174 12616
 13197 3 -41.84 74.45 25.64 0.078 13196
 13198 3 -42.29 74.42 25.45 0.132 13196
 13199 3 -42.5 74.46 25.37 0.061 13198
 13200 3 -42.55 74.51 25.28 0.105 13199
 13201 3 -41.63 73.26 25.16 0.046 12600
 13202 3 -41.51 73.1 25.12 0.104 13201
 13203 3 -41.34 73.09 25.11 0.124 13202
 13204 3 -41.16 73.07 25.14 0.133 13203
 13205 3 -41.05 73.06 25.16 0.178 13204
 13206 3 -41.01 72.84 25.46 0.145 13205
 13207 3 -40.97 72.71 25.55 0.134 13206
 13208 3 -41.82 72.34 25.64 0.152 12597
 13209 3 -41.8 72.31 25.8 0.1 13208
 13210 3 -41.8 72.21 25.78 0.000125 13209
 13211 3 -41.52 69.6 24.34 0.103 12365
 13212 3 -41.48 69.7 24.46 0.13 13211
 13213 3 -41.68 69.84 24.68 0.173 13212
 13214 3 -41.77 69.89 24.77 0.2 13213
 13215 3 -41.9 69.9 24.77 0.176 13214
 13216 3 -42.05 70.01 24.82 0.083 13215
 13217 3 -42.13 70.06 24.91 0.075 13216
 13218 3 -42.27 70.09 24.96 0.068 13217
 13219 3 -41.37 68.37 23.3 0.109 11347
 13220 3 -40.72 68.4 23.71 0.093 11314
 13221 3 -40.7 68.34 23.86 0.134 13220
 13222 3 -40.55 68.37 23.91 0.118 13221
 13223 3 -40.44 68.4 23.95 0.000125 13222
 13224 3 -39.62 67.51 20.57 0.099 11299
 13225 3 -39.64 67.65 20.43 0.107 13224
 13226 3 -39.74 67.68 20.34 0.133 13225
 13227 3 -39.76 67.78 20.25 0.114 13226
 13228 3 -39.82 67.84 20.14 0.148 13227
 13229 3 -39.79 67.95 20 0.143 13228
 13230 3 -39.93 67.54 20.37 0.099 13226
 13231 3 -37.76 67.15 21.11 0.121 11290
 13232 3 -37.76 67.39 21.18 0.086 13231
 13233 3 -37.83 67.56 21.16 0.088 13232
 13234 3 -32.82 64.62 18.32 0.192 11190
 13235 3 -32.85 64.73 18.41 0.224 13234
 13236 3 -32.89 64.78 18.53 0.238 13235
 13237 3 -33.03 64.79 18.59 0.277 13236
 13238 3 -33.35 64.79 18.32 0.152 13237
 13239 3 -33.47 64.59 18.32 0.107 13238
 13240 3 -33.6 64.46 18.39 0.073 13239
 13241 3 -33.67 64.29 18.39 0.149 13240
 13242 3 -33.74 64.15 18.39 0.139 13241
 13243 3 -33.86 64.04 18.36 0.094 13242
 13244 3 -34 64.04 18.36 0.068 13243
 13245 3 -34.12 64.01 18.39 0.042 13244
 13246 3 -33.31 64.98 18.25 0.146 13238
 13247 3 -33.29 65.01 18.12 0.095 13246
 13248 3 -32.99 64.9 18.89 0.266 13237
 13249 3 -32.93 65.06 19.12 0.2 13248
 13250 3 -33.06 65.2 19.25 0.209 13249
 13251 3 -33.18 65.37 19.3 0.196 13250
 13252 3 -33.22 65.5 19.43 0.189 13251
 13253 3 -33.28 65.59 19.5 0.165 13252
 13254 3 -33.28 65.71 19.62 0.191 13253
 13255 3 -33.39 65.84 19.71 0.184 13254
 13256 3 -33.46 65.95 19.82 0.209 13255
 13257 3 -33.47 66.06 19.87 0.222 13256
 13258 3 -33.53 66.18 19.95 0.204 13257
 13259 3 -33.54 66.28 20.02 0.173 13258
 13260 3 -33.56 66.4 20.14 0.188 13259
 13261 3 -33.62 66.48 20.28 0.21 13260
 13262 3 -33.72 66.59 20.37 0.24 13261
 13263 3 -33.71 66.67 20.46 0.24 13262
 13264 3 -33.97 67.06 20.48 0.259 13263
 13265 3 -34.11 67.28 20.57 0.255 13264
 13266 3 -34.21 67.4 20.64 0.255 13265
 13267 3 -34.36 67.6 20.61 0.266 13266
 13268 3 -34.75 67.84 20.46 0.143 13267
 13269 3 -34.79 67.82 20.37 0.144 13268
 13270 3 -34.04 68.09 21.05 0.571 13267
 13271 3 -34.03 68.28 21.07 0.605 13270
 13272 3 -34.06 68.43 21.05 0.581 13271
 13273 3 -34.25 68.51 21.03 0.558 13272
 13274 3 -34.69 68.6 20.95 0.572 13273
 13275 3 -34.79 68.65 21.05 0.499 13274
 13276 3 -34.92 68.68 21.16 0.416 13275
 13277 3 -35.19 68.71 20.64 0.283 13274
 13278 3 -35.32 68.79 20.5 0.254 13277
 13279 3 -35.43 68.84 20.39 0.178 13278
 13280 3 -35.49 68.65 20.45 0.157 13279
 13281 3 -35.47 68.5 20.37 0.133 13280
 13282 3 -35.56 68.39 20.3 0.055 13281
 13283 3 -33.47 66.56 20.68 0.153 13263
 13284 3 -33.42 66.6 20.84 0.196 13283
 13285 3 -33.14 66.64 20.66 0.194 13284
 13286 3 -32.89 66.65 20.57 0.194 13285
 13287 3 -32.67 66.64 20.55 0.197 13286
 13288 3 -32.42 66.43 20.57 0.115 13287
 13289 3 -32.29 66.31 20.55 0.134 13288
 13290 3 -32.26 66.12 20.46 0.182 13289
 13291 3 -31.97 66.1 20.46 0.15 13290
 13292 3 -31.95 66.4 20.64 0.117 13291
 13293 3 -32.01 66.51 20.84 0.096 13292
 13294 3 -32 66.6 21 0.083 13293
 13295 3 -32.08 66.7 21 0.093 13294
 13296 3 -32.21 66.76 21.07 0.053 13295
 13297 3 -32.28 66.7 21.23 0.102 13296
 13298 3 -32.29 66.59 21.32 0.11 13297
 13299 3 -32.42 66.45 21.37 0.076 13298
 13300 3 -32.49 66.35 21.32 0.108 13299
 13301 3 -32.54 66.29 21.41 0.092 13300
 13302 3 -31.95 65.96 20.48 0.106 13291
 13303 3 -31.82 65.85 20.59 0.245 13302
 13304 3 -31.55 66.03 20.41 0.127 13303
 13305 3 -31.52 66.12 20.37 0.17 13304
 13306 3 -31.77 66.21 20.27 0.067 13305
 13307 3 -31.79 66.32 20.27 0.000125 13306
 13308 3 -31.84 65.71 20.68 0.26 13303
 13309 3 -31.77 65.43 20.64 0.146 13308
 13310 3 -33.53 66.7 21.05 0.139 13284
 13311 3 -33.54 66.65 21.21 0.129 13310
 13312 3 -33.42 66.59 21.34 0.081 13311
 13313 3 -33.29 66.59 21.39 0.134 13312
 13314 3 -33.21 66.92 21.57 0.082 13313
 13315 3 -33.14 67.04 21.66 0.086 13314
 13316 3 -28.2 61.07 15.99 0.726 11161
 13317 3 -28.16 61.14 15.9 0.444 13316
 13318 3 -28.16 61.24 15.85 0.329 13317
 13319 3 -28.14 61.34 15.76 0.295 13318
 13320 3 -28.22 61.5 15.65 0.296 13319
 13321 3 -28.23 61.74 15.6 0.293 13320
 13322 3 -28.32 61.9 15.54 0.303 13321
 13323 3 -28.36 62.09 15.54 0.292 13322
 13324 3 -28.34 62.27 15.55 0.277 13323
 13325 3 -28.36 62.45 15.57 0.26 13324
 13326 3 -28.43 62.6 15.57 0.261 13325
 13327 3 -28.39 62.75 15.62 0.269 13326
 13328 3 -28.43 62.96 15.61 0.274 13327
 13329 3 -28.43 63.1 15.68 0.275 13328
 13330 3 -28.43 63.28 15.68 0.285 13329
 13331 3 -28.39 63.46 15.73 0.281 13330
 13332 3 -26.93 63.11 17.81 0.111 13331
 13333 3 -26.8 63.06 17.76 0.081 13332
 13334 3 -26.72 63.03 17.62 0.086 13333
 13335 3 -26.5 63.06 17.44 0.127 13334
 13336 3 -26.43 63.31 17.42 0.06 13335
 13337 3 -26.36 63.42 17.44 0.085 13336
 13338 3 -26.2 63.45 17.37 0.118 13337
 13339 3 -26.09 63.52 17.4 0.141 13338
 13340 3 -25.98 63.53 17.42 0.057 13339
 13341 3 -26.32 63.03 17.47 0.085 13335
 13342 3 -26.16 63.14 17.44 0.117 13341
 13343 3 -25.95 63.24 17.38 0.135 13342
 13344 3 -25.77 63.36 17.35 0.102 13343
 13345 3 -25.68 63.22 17.33 0.1 13344
 13346 3 -25.54 63.27 17.26 0.12 13345
 13347 3 -25.43 63.24 17.28 0.106 13346
 13348 3 -25.23 63.27 17.26 0.086 13347
 13349 3 -25.05 63.13 17.28 0.105 13348
 13350 3 -24.84 63.08 17.31 0.138 13349
 13351 3 -24.7 63.06 17.28 0.155 13350
 13352 3 -24.55 63.06 17.33 0.129 13351
 13353 3 -24.39 63.16 17.33 0.07 13352
 13354 3 -24.23 63.23 17.35 0.129 13353
 13355 3 -23.89 63.28 17.33 0.245 13354
 13356 3 -23.57 63.49 17.31 0.154 13355
 13357 3 -23.66 63.74 17.38 0.169 13356
 13358 3 -23.86 63.84 17.35 0.138 13357
 13359 3 -23.73 63.88 17.17 0.069 13358
 13360 3 -23.75 64 17.15 0.081 13359
 13361 3 -23.77 64.11 17.13 0.066 13360
 13362 3 -23.63 64.2 17.08 0.131 13361
 13363 3 -23.48 64.25 17.03 0.104 13362
 13364 3 -24.09 63.87 17.44 0.121 13358
 13365 3 -24.23 63.91 17.47 0.114 13364
 13366 3 -23.39 63.96 17.35 0.1 13357
 13367 3 -23.34 64.14 17.44 0.109 13366
 13368 3 -23.18 63.26 17.28 0.11 13356
 13369 3 -23.91 63.16 17.4 0.178 13355
 13370 3 -23.84 63.05 17.47 0.137 13369
 13371 3 -23.77 62.92 17.53 0.147 13370
 13372 3 -23.66 62.81 17.65 0.178 13371
 13373 3 -28.41 63.64 15.7 0.263 13331
 13374 3 -28.27 63.82 15.65 0.307 13373
 13375 3 -28.23 63.99 15.61 0.281 13374
 13376 3 -28.2 64.14 15.55 0.275 13375
 13377 3 -28.11 64.23 15.54 0.297 13376
 13378 3 -28.02 64.37 15.45 0.282 13377
 13379 3 -27.98 64.51 15.35 0.268 13378
 13380 3 -27.89 64.64 15.31 0.28 13379
 13381 3 -27.82 64.81 15.24 0.267 13380
 13382 3 -27.7 64.98 15.2 0.294 13381
 13383 3 -27.59 65.18 15.07 0.346 13382
 13384 3 -27.43 65.34 14.97 0.395 13383
 13385 3 -27.45 65.53 14.9 0.509 13384
 13386 3 -27.34 65.68 14.84 0.578 13385
 13387 3 -27.27 65.85 14.89 0.608 13386
 13388 3 -27.29 66.03 14.95 0.586 13387
 13389 3 -27.22 66.14 14.99 0.53 13388
 13390 3 -27.07 66.29 14.99 0.468 13389
 13391 3 -27.05 66.42 15.04 0.403 13390
 13392 3 -27.04 66.62 15.1 0.381 13391
 13393 3 -26.98 66.82 15.09 0.314 13392
 13394 3 -26.89 67.04 15.13 0.308 13393
 13395 3 -26.84 67.18 15.22 0.352 13394
 13396 3 -26.68 67.39 15.35 0.344 13395
 13397 3 -26.66 67.6 15.44 0.318 13396
 13398 3 -26.7 67.81 15.46 0.335 13397
 13399 3 -26.73 68.06 15.54 0.278 13398
 13400 3 -26.84 68.48 15.79 0.419 13399
 13401 3 -26.7 68.54 15.8 0.377 13400
 13402 3 -26.59 68.6 15.84 0.34 13401
 13403 3 -27.09 68.93 16.19 0.249 13400
 13404 3 -26.86 68.9 16.44 0.161 13403
 13405 3 -26.64 68.82 16.46 0.139 13404
 13406 3 -26.5 68.79 16.49 0.154 13405
 13407 3 -26.36 68.73 16.56 0.163 13406
 13408 3 -26.2 68.65 16.65 0.151 13407
 13409 3 -26.09 68.62 16.72 0.128 13408
 13410 3 -25.89 68.5 16.81 0.144 13409
 13411 3 -25.73 68.35 16.88 0.139 13410
 13412 3 -25.66 68.25 16.9 0.152 13411
 13413 3 -25.61 68.12 17.03 0.121 13412
 13414 3 -25.57 68 17.12 0.138 13413
 13415 3 -25.45 67.87 17.22 0.144 13414
 13416 3 -25.3 67.75 17.22 0.156 13415
 13417 3 -25.13 67.63 17.19 0.117 13416
 13418 3 -25 67.49 17.15 0.109 13417
 13419 3 -24.88 67.33 17.12 0.129 13418
 13420 3 -24.82 67.17 17.19 0.141 13419
 13421 3 -24.82 67.03 17.28 0.154 13420
 13422 3 -24.79 66.99 17.38 0.162 13421
 13423 3 -24.82 66.89 17.53 0.143 13422
 13424 3 -24.72 66.74 17.65 0.157 13423
 13425 3 -24.66 66.67 17.76 0.137 13424
 13426 3 -24.63 66.61 17.92 0.146 13425
 13427 3 -24.64 66.52 18.03 0.173 13426
 13428 3 -24.54 66.44 18.24 0.191 13427
 13429 3 -24.5 66.36 18.4 0.172 13428
 13430 3 -24.39 66.27 18.53 0.157 13429
 13431 3 -24.32 66.3 18.69 0.162 13430
 13432 3 -24.3 66.28 18.81 0.14 13431
 13433 3 -24.29 66.17 18.92 0.125 13432
 13434 3 -24.27 66.14 19.06 0.134 13433
 13435 3 -24.3 66.08 19.22 0.129 13434
 13436 3 -24.36 65.92 19.31 0.146 13435
 13437 3 -24.27 65.78 19.4 0.176 13436
 13438 3 -24.2 65.61 19.53 0.186 13437
 13439 3 -24.11 65.47 19.62 0.21 13438
 13440 3 -24.04 65.33 19.65 0.179 13439
 13441 3 -23.91 65.08 19.76 0.142 13440
 13442 3 -23.84 64.86 19.81 0.17 13441
 13443 3 -23.84 64.72 19.85 0.19 13442
 13444 3 -23.82 64.58 19.88 0.221 13443
 13445 3 -23.88 64.47 19.9 0.32 13444
 13446 3 -23.91 64.36 19.94 0.373 13445
 13447 3 -23.93 64.25 20.06 0.408 13446
 13448 3 -23.89 64.11 20.15 0.418 13447
 13449 3 -23.68 63.85 20.69 0.142 13448
 13450 3 -23.68 63.74 20.76 0.155 13449
 13451 3 -23.68 63.66 20.9 0.142 13450
 13452 3 -23.63 63.58 21.04 0.156 13451
 13453 3 -23.54 63.48 21.15 0.16 13452
 13454 3 -23.45 63.49 21.29 0.195 13453
 13455 3 -23.34 63.49 21.47 0.181 13454
 13456 3 -23.25 63.45 21.6 0.151 13455
 13457 3 -23.18 63.51 21.78 0.178 13456
 13458 3 -23.14 63.53 21.9 0.196 13457
 13459 3 -23.09 63.69 22.06 0.193 13458
 13460 3 -22.93 63.46 22.17 0.128 13459
 13461 3 -22.79 63.38 22.22 0.126 13460
 13462 3 -22.59 63.35 22.26 0.157 13461
 13463 3 -22.45 63.34 22.31 0.166 13462
 13464 3 -22.38 63.16 22.33 0.195 13463
 13465 3 -22.25 63.13 22.37 0.195 13464
 13466 3 -22.22 63.02 22.38 0.163 13465
 13467 3 -22.16 62.83 22.35 0.194 13466
 13468 3 -22.04 62.67 22.35 0.19 13467
 13469 3 -22 62.52 22.46 0.201 13468
 13470 3 -21.93 62.41 22.49 0.224 13469
 13471 3 -21.82 62.34 22.49 0.222 13470
 13472 3 -21.73 62.28 22.6 0.23 13471
 13473 3 -21.7 62.19 22.56 0.23 13472
 13474 3 -21.66 62.08 22.65 0.341 13473
 13475 3 -21.66 61.89 22.76 0.37 13474
 13476 3 -21.48 62.01 22.76 0.446 13475
 13477 3 -21.41 61.84 22.71 0.525 13476
 13478 3 -21.32 61.69 22.74 0.614 13477
 13479 3 -21.14 61.52 22.56 0.644 13478
 13480 3 -21.12 61.41 22.63 0.69 13479
 13481 3 -21.57 61.27 22.35 0.173 13480
 13482 3 -21.45 61.27 22.44 0.086 13481
 13483 3 -20.96 61.44 22.78 0.637 13480
 13484 3 -20.89 61.19 23.06 0.55 13483
 13485 3 -20.81 61.08 23.15 0.484 13484
 13486 3 -20.98 61.02 23.28 0.212 13485
 13487 3 -20.87 61.12 23.19 0.242 13486
 13488 3 -20.78 61.17 23.1 0.163 13487
 13489 3 -20.78 61.24 23.01 0.000125 13488
 13490 3 -20.78 60.95 23.26 0.446 13485
 13491 3 -20.74 60.71 23.53 0.203 13490
 13492 3 -20.89 61.45 22.87 0.637 13491
 13493 3 -21.59 61.06 22.13 0.269 13492
 13494 3 -21.59 60.99 22.03 0.000125 13493
 13495 3 -20.27 61.95 22.92 0.243 13483
 13496 3 -20.18 62.05 22.97 0.197 13495
 13497 3 -20.16 62.23 23.08 0.178 13496
 13498 3 -20.2 62.55 23.03 0.099 13497
 13499 3 -20.23 62.63 23.15 0.1 13498
 13500 3 -20.2 62.77 23.19 0.041 13499
 13501 3 -21.91 63.39 22.42 0.164 13465
 13502 3 -21.86 63.52 22.44 0.175 13501
 13503 3 -21.75 63.62 22.44 0.129 13502
 13504 3 -21.54 63.63 22.49 0.085 13503
 13505 3 -21.43 63.66 22.49 0.08 13504
 13506 3 -21.32 63.66 22.44 0.000125 13505
 13507 3 -23.89 63.77 21.01 0.085 13452
 13508 3 -24.11 63.81 21.06 0.095 13507
 13509 3 -24.23 63.76 21.04 0.055 13508
 13510 3 -24.2 63.95 19.69 0.186 13448
 13511 3 -24.36 63.81 19.53 0.158 13510
 13512 3 -24.57 63.74 19.44 0.108 13511
 13513 3 -24.7 63.63 19.46 0.11 13512
 13514 3 -24.79 63.52 19.47 0.07 13513
 13515 3 -27.34 69.04 16.19 0.199 13403
 13516 3 -27.5 69.06 16.22 0.184 13515
 13517 3 -27.7 69.06 16.22 0.163 13516
 13518 3 -27.89 69.01 16.26 0.188 13517
 13519 3 -28.02 68.96 16.33 0.187 13518
 13520 3 -28.25 68.92 16.35 0.221 13519
 13521 3 -28.41 68.84 16.38 0.227 13520
 13522 3 -28.64 68.84 16.53 0.234 13521
 13523 3 -28.89 68.79 16.69 0.216 13522
 13524 3 -29.07 68.79 16.79 0.18 13523
 13525 3 -29.22 68.82 16.88 0.222 13524
 13526 3 -29.39 68.79 17.03 0.211 13525
 13527 3 -29.52 68.87 17.1 0.255 13526
 13528 3 -29.66 68.93 17.19 0.293 13527
 13529 3 -29.86 68.92 17.26 0.323 13528
 13530 3 -29.97 68.98 17.33 0.349 13529
 13531 3 -30.09 69 17.46 0.398 13530
 13532 3 -30.25 69 17.54 0.411 13531
 13533 3 -30.36 69.09 17.63 0.401 13532
 13534 3 -30.52 69.17 17.67 0.334 13533
 13535 3 -30.7 69.12 17.79 0.271 13534
 13536 3 -30.89 69.2 17.85 0.261 13535
 13537 3 -31.11 69.21 17.94 0.259 13536
 13538 3 -31.34 69.23 17.96 0.246 13537
 13539 3 -31.52 69.23 18.16 0.239 13538
 13540 3 -31.68 69.23 18.21 0.295 13539
 13541 3 -31.73 69.29 18.34 0.377 13540
 13542 3 -31.79 69.37 18.36 0.472 13541
 13543 3 -31.82 69.51 18.39 0.516 13542
 13544 3 -31.8 69.67 18.41 0.532 13543
 13545 3 -31.79 69.79 18.5 0.554 13544
 13546 3 -32 69.87 18.5 0.644 13545
 13547 3 -32 69.95 18.64 0.578 13546
 13548 3 -32.12 70.06 18.68 0.638 13547
 13549 3 -32.56 70.17 18.62 0.435 13548
 13550 3 -32.67 70.26 18.73 0.513 13549
 13551 3 -32.72 70.34 18.84 0.568 13550
 13552 3 -32.85 70.51 18.78 0.594 13551
 13553 3 -32.93 70.59 18.84 0.615 13552
 13554 3 -33 70.73 19.12 0.505 13553
 13555 3 -33.14 70.81 19.23 0.43 13554
 13556 3 -33.28 70.7 19.46 0.364 13555
 13557 3 -33.31 70.79 19.66 0.311 13556
 13558 3 -33.39 70.93 19.96 0.328 13557
 13559 3 -33.44 71.06 20.09 0.369 13558
 13560 3 -33.5 71.09 20.23 0.428 13559
 13561 3 -33.56 71.15 20.37 0.485 13560
 13562 3 -33.55 71.23 20.53 0.477 13561
 13563 3 -33.54 71.28 20.62 0.459 13562
 13564 3 -33.69 71.28 20.71 0.52 13563
 13565 3 -33.05 70.9 21.21 0.205 13564
 13566 3 -32.98 70.85 21.37 0.2 13565
 13567 3 -32.95 70.84 21.59 0.164 13566
 13568 3 -32.79 70.84 21.73 0.164 13567
 13569 3 -32.69 70.89 21.89 0.171 13568
 13570 3 -32.58 70.9 21.98 0.188 13569
 13571 3 -32.48 70.9 22.07 0.257 13570
 13572 3 -32.32 70.84 22.21 0.329 13571
 13573 3 -32.19 70.25 22.07 0.138 13572
 13574 3 -32.12 70.09 22.07 0.128 13573
 13575 3 -32.02 69.98 21.96 0.12 13574
 13576 3 -31.98 69.87 21.91 0.111 13575
 13577 3 -31.9 69.76 21.8 0.078 13576
 13578 3 -31.87 69.7 21.7 0.089 13577
 13579 3 -31.83 69.62 21.61 0.101 13578
 13580 3 -31.8 69.43 21.55 0.069 13579
 13581 3 -31.74 69.25 21.53 0.106 13580
 13582 3 -31.79 69.1 21.55 0.101 13581
 13583 3 -31.82 68.98 21.57 0.113 13582
 13584 3 -31.85 68.85 21.71 0.1 13583
 13585 3 -31.83 68.75 21.84 0.123 13584
 13586 3 -31.76 68.67 21.96 0.149 13585
 13587 3 -31.71 68.62 22.09 0.18 13586
 13588 3 -31.69 68.53 22.2 0.15 13587
 13589 3 -32.25 71.17 22.5 0.226 13572
 13590 3 -32.18 71.29 22.62 0.248 13589
 13591 3 -32.08 71.39 22.66 0.278 13590
 13592 3 -32.04 71.45 22.75 0.27 13591
 13593 3 -32 71.54 22.86 0.323 13592
 13594 3 -31.92 72 22.66 0.135 13593
 13595 3 -31.87 72.18 22.7 0.185 13594
 13596 3 -31.9 72.37 22.68 0.151 13595
 13597 3 -31.94 72.59 22.61 0.147 13596
 13598 3 -31.98 72.76 22.62 0.173 13597
 13599 3 -31.98 72.9 22.64 0.178 13598
 13600 3 -31.9 73.06 22.59 0.18 13599
 13601 3 -31.9 73.31 22.48 0.179 13600
 13602 3 -31.81 73.51 22.34 0.215 13601
 13603 3 -31.71 73.57 22.27 0.218 13602
 13604 3 -31.92 73.92 22.27 0.202 13603
 13605 3 -31.94 74.09 22.2 0.204 13604
 13606 3 -31.94 74.29 22.12 0.206 13605
 13607 3 -32.01 74.54 22.03 0.165 13606
 13608 3 -32.01 74.67 22.02 0.173 13607
 13609 3 -32.12 74.92 22.07 0.137 13608
 13610 3 -32.12 75.06 22.12 0.154 13609
 13611 3 -32.13 75.17 22.16 0.162 13610
 13612 3 -32.15 75.29 22.27 0.205 13611
 13613 3 -32.09 75.5 22.25 0.195 13612
 13614 3 -32.07 75.65 22.18 0.193 13613
 13615 3 -32 75.76 22.09 0.196 13614
 13616 3 -31.98 75.9 22.07 0.238 13615
 13617 3 -31.81 75.98 22.05 0.245 13616
 13618 3 -31.76 76.07 22.14 0.279 13617
 13619 3 -31.89 76.29 22.5 0.143 13618
 13620 3 -31.92 76.4 22.62 0.168 13619
 13621 3 -31.94 76.56 22.73 0.118 13620
 13622 3 -32.04 76.65 22.91 0.129 13621
 13623 3 -32.12 76.7 23.09 0.133 13622
 13624 3 -32.11 76.75 23.27 0.161 13623
 13625 3 -32.15 76.87 23.39 0.137 13624
 13626 3 -32.12 77.04 23.5 0.139 13625
 13627 3 -32.09 77.2 23.61 0.155 13626
 13628 3 -32.12 77.34 23.66 0.156 13627
 13629 3 -32.16 77.5 23.68 0.12 13628
 13630 3 -32.26 77.6 23.71 0.113 13629
 13631 3 -32.36 77.65 23.73 0.104 13630
 13632 3 -32.5 77.81 23.82 0.136 13631
 13633 3 -32.58 77.92 23.98 0.115 13632
 13634 3 -32.7 78 24.02 0.106 13633
 13635 3 -32.84 78.09 24.11 0.142 13634
 13636 3 -32.98 78.14 24.18 0.138 13635
 13637 3 -33.19 78.28 24.21 0.159 13636
 13638 3 -33.37 78.4 24.25 0.156 13637
 13639 3 -33.52 78.48 24.28 0.154 13638
 13640 3 -33.65 78.62 24.32 0.176 13639
 13641 3 -33.83 78.73 24.41 0.173 13640
 13642 3 -33.93 78.9 24.59 0.152 13641
 13643 3 -34.04 79.01 24.64 0.156 13642
 13644 3 -34.11 79.12 24.66 0.163 13643
 13645 3 -34.26 79.21 24.62 0.148 13644
 13646 3 -34.36 79.37 24.57 0.128 13645
 13647 3 -34.54 79.5 24.57 0.18 13646
 13648 3 -34.63 79.6 24.62 0.196 13647
 13649 3 -34.76 79.7 24.66 0.218 13648
 13650 3 -34.87 79.84 24.71 0.276 13649
 13651 3 -34.97 79.9 24.82 0.304 13650
 13652 3 -35.08 80 24.93 0.355 13651
 13653 3 -35.16 80.06 24.98 0.46 13652
 13654 3 -35.27 80.12 24.91 0.545 13653
 13655 3 -35.4 80.21 24.93 0.624 13654
 13656 3 -35.72 79.73 24.39 0.182 13655
 13657 3 -35.77 79.75 24.27 0.175 13656
 13658 3 -35.83 79.68 24.14 0.112 13657
 13659 3 -35.4 80.4 25.05 0.622 13655
 13660 3 -35.5 80.5 25.02 0.645 13659
 13661 3 -35.54 80.65 24.93 0.624 13660
 13662 3 -35.65 80.68 24.82 0.632 13661
 13663 3 -35.51 80.68 24.02 0.232 13662
 13664 3 -35.44 80.71 23.93 0.213 13663
 13665 3 -35.01 80.75 23.73 0.103 13664
 13666 3 -34.94 80.81 23.55 0.098 13665
 13667 3 -34.8 80.87 23.59 0.152 13666
 13668 3 -34.72 80.95 23.64 0.2 13667
 13669 3 -34.65 81.03 23.73 0.142 13668
 13670 3 -35.82 80.73 25.21 0.528 13662
 13671 3 -35.84 80.84 25.23 0.472 13670
 13672 3 -35.79 80.79 25.12 0.231 13671
 13673 3 -35.7 80.75 25 0.191 13672
 13674 3 -35.65 80.78 24.71 0.142 13673
 13675 3 -35.58 80.71 24.62 0.091 13674
 13676 3 -35.93 80.85 25.5 0.24 13671
 13677 3 -35.94 81.15 25.96 0.171 13676
 13678 3 -36.01 81.29 26.03 0.163 13677
 13679 3 -36.02 81.45 26.07 0.169 13678
 13680 3 -36.01 81.62 26.14 0.159 13679
 13681 3 -35.98 81.78 26.21 0.144 13680
 13682 3 -35.87 81.96 26.21 0.107 13681
 13683 3 -35.9 82.12 26.32 0.088 13682
 13684 3 -35.91 82.2 26.39 0.091 13683
 13685 3 -36.01 82.23 26.46 0.087 13684
 13686 3 -36.02 82.34 26.5 0.158 13685
 13687 3 -36.08 82.45 26.53 0.133 13686
 13688 3 -36.12 82.56 26.57 0.09 13687
 13689 3 -35.98 80.85 25.62 0.24 13676
 13690 3 -35.7 81.09 24.71 0.195 13689
 13691 3 -35.86 81.18 24.66 0.129 13690
 13692 3 -36.12 81.29 24.62 0.109 13691
 13693 3 -36.19 81.37 24.7 0.092 13692
 13694 3 -36.37 81.46 24.71 0.131 13693
 13695 3 -36.47 81.53 24.64 0.121 13694
 13696 3 -36.54 81.64 24.68 0.068 13695
 13697 3 -36.54 81.76 24.71 0.107 13696
 13698 3 -36.44 81.85 24.71 0.118 13697
 13699 3 -36.44 81.9 24.62 0.000125 13698
 13700 3 -31.49 76.12 21.77 0.171 13618
 13701 3 -31.33 76.2 21.57 0.133 13700
 13702 3 -31.28 76.31 21.48 0.158 13701
 13703 3 -31.23 76.45 21.37 0.177 13702
 13704 3 -31.28 76.65 21.23 0.196 13703
 13705 3 -31.35 76.84 21.09 0.173 13704
 13706 3 -31.46 76.98 21 0.149 13705
 13707 3 -31.51 77.09 20.84 0.127 13706
 13708 3 -31.58 77.14 20.73 0.148 13707
 13709 3 -31.64 77.25 20.64 0.167 13708
 13710 3 -31.78 77.35 20.5 0.143 13709
 13711 3 -31.9 77.45 20.43 0.181 13710
 13712 3 -32.02 77.54 20.37 0.194 13711
 13713 3 -32.5 77.54 20.55 0.12 13712
 13714 3 -32.63 77.62 20.55 0.117 13713
 13715 3 -32.93 77.65 20.57 0.213 13714
 13716 3 -33.12 77.7 20.59 0.186 13715
 13717 3 -33.26 77.76 20.62 0.117 13716
 13718 3 -33.37 77.81 20.62 0.134 13717
 13719 3 -33.57 77.93 20.66 0.147 13718
 13720 3 -33.75 77.9 20.71 0.173 13719
 13721 3 -33.98 77.9 20.68 0.174 13720
 13722 3 -34.19 77.93 20.71 0.193 13721
 13723 3 -34.55 77.92 20.82 0.188 13722
 13724 3 -34.68 77.98 20.82 0.195 13723
 13725 3 -34.79 78.04 20.8 0.244 13724
 13726 3 -34.94 78.14 20.82 0.266 13725
 13727 3 -35.09 78.04 20.82 0.272 13726
 13728 3 -35.25 78.07 20.86 0.229 13727
 13729 3 -35.3 78.26 20.82 0.282 13728
 13730 3 -35.26 78.4 20.66 0.266 13729
 13731 3 -35.23 78.48 20.5 0.353 13730
 13732 3 -35.15 78.59 20.39 0.415 13731
 13733 3 -35.15 78.7 20.34 0.555 13732
 13734 3 -35.22 78.48 19.91 0.146 13733
 13735 3 -35.18 78.5 19.82 0.109 13734
 13736 3 -35.13 78.73 20.21 0.679 13733
 13737 3 -35.08 78.73 20.09 0.737 13736
 13738 3 -35.23 78.84 20 0.766 13737
 13739 3 -35.47 79.04 20.02 0.672 13738
 13740 3 -36.19 78.96 20.12 0.247 13739
 13741 3 -36.45 78.93 20.03 0.164 13740
 13742 3 -36.59 78.93 19.96 0.184 13741
 13743 3 -36.69 78.92 19.89 0.205 13742
 13744 3 -36.8 78.98 19.84 0.235 13743
 13745 3 -36.91 79.09 19.91 0.273 13744
 13746 3 -37.01 79.09 19.87 0.393 13745
 13747 3 -37.18 79.06 19.84 0.53 13746
 13748 3 -37.3 79.18 19.84 0.628 13747
 13749 3 -37.44 79.1 19.73 0.672 13748
 13750 3 -37.48 79.26 19.68 0.72 13749
 13751 3 -37.62 79.31 19.73 0.764 13750
 13752 3 -37.55 79.37 19.32 0.575 13751
 13753 3 -37.66 79.4 19.34 0.644 13752
 13754 3 -37.73 79.71 19.46 0.107 13753
 13755 3 -37.93 79.82 19.48 0.08 13754
 13756 3 -38.01 79.92 19.5 0.055 13755
 13757 3 -37.8 79.54 19.25 0.566 13753
 13758 3 -37.83 79.56 19.05 0.161 13757
 13759 3 -37.72 79.6 18.96 0.133 13758
 13760 3 -37.87 79.59 19.18 0.657 13757
 13761 3 -38 79.56 19.16 0.701 13760
 13762 3 -38.83 79.81 20.02 0.156 13761
 13763 3 -38.97 79.9 19.93 0.125 13762
 13764 3 -39.08 79.93 19.89 0.159 13763
 13765 3 -39.19 80.12 19.95 0.125 13764
 13766 3 -39.33 80.2 19.91 0.117 13765
 13767 3 -39.47 80.21 19.87 0.112 13766
 13768 3 -39.65 80.23 19.86 0.092 13767
 13769 3 -39.8 80.2 19.8 0.09 13768
 13770 3 -39.93 80.12 19.87 0.063 13769
 13771 3 -40.04 80.04 19.86 0.076 13770
 13772 3 -40.16 80.09 19.98 0.115 13771
 13773 3 -40.3 80.09 19.95 0.101 13772
 13774 3 -40.4 79.95 19.86 0.091 13773
 13775 3 -37.97 79.62 19.05 0.212 13761
 13776 3 -37.76 79.59 18.82 0.096 13775
 13777 3 -37.38 79.56 18.23 0.16 13775
 13778 3 -37.34 79.64 18.05 0.139 13777
 13779 3 -37.26 79.65 17.87 0.165 13778
 13780 3 -37.2 79.7 17.73 0.199 13779
 13781 3 -37.4 79.73 17.62 0.11 13780
 13782 3 -37.59 79.79 17.55 0.11 13781
 13783 3 -37.68 79.9 17.59 0.198 13782
 13784 3 -37.72 80 17.57 0.224 13783
 13785 3 -37.75 80.29 17.8 0.084 13784
 13786 3 -37.79 80.4 17.87 0.079 13785
 13787 3 -37.79 80.54 17.93 0.121 13786
 13788 3 -37.77 80.68 18 0.147 13787
 13789 3 -37.86 80.79 17.93 0.173 13788
 13790 3 -37.94 80.93 17.82 0.139 13789
 13791 3 -38.08 81.04 17.8 0.13 13790
 13792 3 -38.23 81.12 17.71 0.131 13791
 13793 3 -38.3 81.28 17.71 0.052 13792
 13794 3 -38.44 81.43 17.68 0.095 13793
 13795 3 -37.87 79.98 17.39 0.168 13784
 13796 3 -37.97 79.92 17.21 0.121 13795
 13797 3 -38.01 79.89 17.09 0.17 13796
 13798 3 -38.15 79.87 17.02 0.174 13797
 13799 3 -38.29 79.89 16.95 0.149 13798
 13800 3 -38.4 79.82 16.84 0.145 13799
 13801 3 -38.51 79.73 16.68 0.139 13800
 13802 3 -38.51 79.67 16.59 0.126 13801
 13803 3 -35.4 78.98 19.93 0.276 13802
 13804 3 -35.86 79.35 20.37 0.153 13803
 13805 3 -35.93 79.5 20.41 0.079 13804
 13806 3 -35.34 78.93 19.82 0.276 13803
 13807 3 -35.7 79.79 20.64 0.225 13806
 13808 3 -35.69 79.96 20.93 0.154 13807
 13809 3 -35.7 80.12 21.21 0.092 13808
 13810 3 -35.77 80.23 21.21 0.147 13809
 13811 3 -35.84 80.29 21.28 0.156 13810
 13812 3 -35.83 80.48 21.43 0.123 13811
 13813 3 -35.76 80.64 21.48 0.093 13812
 13814 3 -35.73 80.79 21.59 0.09 13813
 13815 3 -35.82 80.92 21.66 0.073 13814
 13816 3 -35.9 80.98 21.77 0.087 13815
 13817 3 -35.9 81.07 21.82 0.085 13816
 13818 3 -35.79 81.12 21.96 0.088 13817
 13819 3 -35.69 81.2 22 0.054 13818
 13820 3 -35.61 81.45 22.09 0.118 13819
 13821 3 -35.43 81.64 22.09 0.147 13820
 13822 3 -35.37 81.82 22.12 0.143 13821
 13823 3 -35.23 81.98 22.02 0.143 13822
 13824 3 -35.25 82.09 21.93 0.139 13823
 13825 3 -35.36 82.2 21.87 0.066 13824
 13826 3 -35.41 82.31 22.02 0.113 13825
 13827 3 -35.44 82.42 22.12 0.085 13826
 13828 3 -35.61 82.48 22.21 0.076 13827
 13829 3 -35.82 82.48 22.21 0.069 13828
 13830 3 -35.95 82.43 22.27 0.112 13829
 13831 3 -36.08 82.4 22.3 0.113 13830
 13832 3 -36.23 82.34 22.21 0.145 13831
 13833 3 -36.32 82.26 22.21 0.134 13832
 13834 3 -35.29 78.87 19.73 0.276 13806
 13835 3 -35.26 79.21 20.12 0.157 13834
 13836 3 -35.09 78.7 19.45 0.276 13834
 13837 3 -34.87 78.59 19.34 0.245 13739
 13838 3 -34.83 78.43 18.98 0.108 13837
 13839 3 -34.83 78.34 18.89 0.139 13838
 13840 3 -34.8 78.25 18.84 0.082 13839
 13841 3 -31.73 77.65 20 0.143 13712
 13842 3 -31.62 77.73 19.89 0.16 13841
 13843 3 -31.46 77.79 19.77 0.178 13842
 13844 3 -31.4 77.92 19.71 0.224 13843
 13845 3 -31.33 77.95 19.64 0.342 13844
 13846 3 -31.26 78.09 19.55 0.371 13845
 13847 3 -31.15 78.2 19.48 0.37 13846
 13848 3 -31.03 78.26 19.43 0.402 13847
 13849 3 -30.9 78.67 19.59 0.34 13848
 13850 3 -30.9 78.79 19.52 0.445 13849
 13851 3 -30.92 78.98 19.5 0.523 13850
 13852 3 -30.89 79.04 19.41 0.553 13851
 13853 3 -30.81 79.14 19.5 0.642 13852
 13854 3 -30.64 79.18 19.5 0.621 13853
 13855 3 -30.87 79.48 19.59 0.802 13854
 13856 3 -30.9 79.68 19.52 0.661 13855
 13857 3 -30.69 79.54 19.66 0.079 13856
 13858 3 -30.69 79.42 19.52 0.087 13857
 13859 3 -30.53 79.31 19.45 0.151 13858
 13860 3 -30.44 79.26 19.35 0.182 13859
 13861 3 -30.4 79.18 19.19 0.138 13860
 13862 3 -30.28 78.92 19.1 0.088 13861
 13863 3 -30.19 78.87 19.06 0.109 13862
 13864 3 -30.78 79.76 19.48 0.641 13856
 13865 3 -31.17 80.15 19.64 0.386 13864
 13866 3 -31.26 80.35 19.68 0.316 13865
 13867 3 -31.35 80.64 19.77 0.241 13866
 13868 3 -31.19 80.73 19.96 0.095 13867
 13869 3 -31.71 80.98 19.64 0.157 13867
 13870 3 -31.78 81.15 19.64 0.183 13869
 13871 3 -31.85 81.34 19.5 0.141 13870
 13872 3 -31.92 81.51 19.48 0.108 13871
 13873 3 -31.94 81.62 19.37 0.114 13872
 13874 3 -32 81.65 19.16 0.141 13873
 13875 3 -32.01 81.76 18.98 0.178 13874
 13876 3 -32.01 81.9 18.89 0.262 13875
 13877 3 -31.76 81.81 18.71 0.183 13876
 13878 3 -31.58 81.6 18.53 0.104 13877
 13879 3 -31.42 81.57 18.55 0.103 13878
 13880 3 -31.35 81.48 18.46 0.09 13879
 13881 3 -31.31 81.31 18.36 0.107 13880
 13882 3 -31.24 81.23 18.21 0.131 13881
 13883 3 -31.26 81.14 18.02 0.18 13882
 13884 3 -31.17 81.04 17.93 0.14 13883
 13885 3 -31.08 80.82 17.75 0.094 13884
 13886 3 -31.17 80.68 17.71 0.101 13885
 13887 3 -31.21 80.62 17.62 0.054 13886
 13888 3 -32.27 82.12 18.91 0.112 13876
 13889 3 -32.26 82.25 18.8 0.124 13888
 13890 3 -32.3 82.37 18.71 0.117 13889
 13891 3 -32.33 82.48 18.62 0.106 13890
 13892 3 -32.41 82.54 18.45 0.114 13891
 13893 3 -32.43 82.64 18.32 0.114 13892
 13894 3 -32.47 82.73 18.27 0.094 13893
 13895 3 -32.5 82.84 18.2 0.086 13894
 13896 3 -32.57 82.95 18.23 0.111 13895
 13897 3 -32.62 83.09 18.18 0.103 13896
 13898 3 -32.61 83.23 18.16 0.114 13897
 13899 3 -32.72 83.4 18.12 0.13 13898
 13900 3 -32.76 83.54 18.09 0.142 13899
 13901 3 -32.85 83.65 18.14 0.147 13900
 13902 3 -32.89 83.79 18.12 0.15 13901
 13903 3 -32.89 83.95 18.09 0.124 13902
 13904 3 -32.85 84.07 18.12 0.161 13903
 13905 3 -32.97 84.26 18.3 0.114 13904
 13906 3 -33.12 84.31 18.39 0.089 13905
 13907 3 -33.29 84.37 18.5 0.115 13906
 13908 3 -33.32 84.45 18.57 0.08 13907
 13909 3 -33.39 84.51 18.68 0.096 13908
 13910 3 -30.19 79.57 19.22 0.39 13864
 13911 3 -30.15 79.65 19.12 0.357 13910
 13912 3 -29.98 79.89 19.47 0.141 13911
 13913 3 -29.92 80.01 19.38 0.124 13912
 13914 3 -29.96 80.15 19.35 0.119 13913
 13915 3 -29.96 80.29 19.42 0.131 13914
 13916 3 -29.92 80.34 19.51 0.201 13915
 13917 3 -29.9 80.45 19.63 0.199 13916
 13918 3 -29.94 80.59 19.72 0.175 13917
 13919 3 -29.87 80.87 19.74 0.132 13918
 13920 3 -29.83 81.06 19.85 0.088 13919
 13921 3 -29.69 81.12 19.92 0.109 13920
 13922 3 -29.64 81.26 19.99 0.095 13921
 13923 3 -29.55 81.31 20.08 0.089 13922
 13924 3 -29.42 81.34 20.04 0.08 13923
 13925 3 -29.31 81.37 20.08 0.135 13924
 13926 3 -29.23 81.46 20.22 0.125 13925
 13927 3 -29.08 81.54 20.33 0.11 13926
 13928 3 -29.03 81.62 20.44 0.089 13927
 13929 3 -29.03 81.76 20.51 0.159 13928
 13930 3 -29.01 81.89 20.53 0.096 13929
 13931 3 -30.23 79.71 18.74 0.262 13911
 13932 3 -30.15 79.81 18.58 0.293 13931
 13933 3 -30.08 79.92 18.49 0.368 13932
 13934 3 -29.9 79.92 18.38 0.386 13933
 13935 3 -29.74 80.03 18.31 0.364 13934
 13936 3 -29.58 80.15 18.28 0.338 13935
 13937 3 -29.4 80.28 18.31 0.268 13936
 13938 3 -29.35 80.4 18.12 0.181 13937
 13939 3 -29.17 80.5 17.99 0.184 13938
 13940 3 -29.03 80.62 17.85 0.161 13939
 13941 3 -28.92 80.7 17.69 0.131 13940
 13942 3 -28.85 80.79 17.58 0.104 13941
 13943 3 -28.83 80.96 17.47 0.181 13942
 13944 3 -28.87 81.06 17.42 0.196 13943
 13945 3 -28.86 81.18 17.31 0.279 13944
 13946 3 -28.91 81.43 17.21 0.367 13945
 13947 3 -28.97 81.54 17.17 0.453 13946
 13948 3 -29.07 81.9 17.28 0.575 13947
 13949 3 -29.09 82.01 17.24 0.603 13948
 13950 3 -29.18 82.09 17.24 0.611 13949
 13951 3 -29.27 82.2 17.26 0.575 13950
 13952 3 -29.3 82.45 17.28 0.556 13951
 13953 3 -29.39 82.62 17.31 0.567 13952
 13954 3 -29.75 82.42 16.97 0.334 13953
 13955 3 -30.22 82.48 16.75 0.1 13954
 13956 3 -30.39 82.68 16.77 0.125 13955
 13957 3 -30.36 82.85 16.84 0.139 13956
 13958 3 -30.29 83.03 16.84 0.146 13957
 13959 3 -30.3 83.17 16.91 0.117 13958
 13960 3 -30.36 83.29 17.05 0.075 13959
 13961 3 -30.38 83.42 17.16 0.084 13960
 13962 3 -30.16 83.03 16.62 0.071 13958
 13963 3 -30.04 83.04 16.6 0.091 13962
 13964 3 -29.86 83.04 16.6 0.052 13963
 13965 3 -29.68 82.98 16.6 0.102 13964
 13966 3 -29.09 83.09 17.81 0.268 13953
 13967 3 -29.05 83.26 17.94 0.215 13966
 13968 3 -28.89 83.45 18.03 0.225 13967
 13969 3 -28.82 83.62 18.19 0.181 13968
 13970 3 -28.84 83.81 18.31 0.123 13969
 13971 3 -28.82 83.95 18.37 0.179 13970
 13972 3 -28.77 84.04 18.51 0.196 13971
 13973 3 -28.68 84.12 18.58 0.228 13972
 13974 3 -28.7 84.2 18.76 0.175 13973
 13975 3 -28.72 84.32 19.03 0.137 13974
 13976 3 -28.61 84.45 19.08 0.171 13975
 13977 3 -28.55 84.65 19.17 0.177 13976
 13978 3 -28.45 84.84 19.28 0.182 13977
 13979 3 -28.41 85.04 19.35 0.15 13978
 13980 3 -28.36 85.26 19.4 0.144 13979
 13981 3 -28.29 85.42 19.38 0.15 13980
 13982 3 -28.25 85.54 19.31 0.154 13981
 13983 3 -28.18 85.67 19.17 0.131 13982
 13984 3 -28.25 85.9 19.1 0.105 13983
 13985 3 -28.29 86.07 19.08 0.111 13984
 13986 3 -28.32 86.21 18.99 0.094 13985
 13987 3 -28.32 86.31 18.9 0.269 13986
 13988 3 -28.34 86.4 18.69 0.221 13987
 13989 3 -28.3 86.56 18.53 0.221 13988
 13990 3 -28.2 86.7 18.42 0.149 13989
 13991 3 -28.27 86.79 18.28 0.05 13990
 13992 3 -28.34 86.84 18.21 0.067 13991
 13993 3 -28.47 86.96 18.08 0.041 13992
 13994 3 -28.48 87.06 17.99 0.078 13993
 13995 3 -28.38 87.15 17.92 0.000125 13994
 13996 3 -28.47 81.98 16.6 0.118 13950
 13997 3 -28.32 82.12 16.53 0.127 13996
 13998 3 -28.27 82.18 16.4 0.000125 13997
 13999 3 -31.4 73.43 22.21 0.081 13603
 14000 3 -31.26 73.31 22.18 0.131 13999
 14001 3 -31.15 73.2 22.12 0.152 14000
 14002 3 -31.06 73.15 22.03 0.118 14001
 14003 3 -30.89 73.06 21.96 0.089 14002
 14004 3 -30.76 72.98 21.85 0.098 14003
 14005 3 -30.58 72.92 21.71 0.119 14004
 14006 3 -30.44 72.87 21.63 0.056 14005
 14007 3 -30.3 72.84 21.58 0.094 14006
 14008 3 -32 71.45 23.21 0.226 13593
 14009 3 -32.05 71.48 23.46 0.207 14008
 14010 3 -32.04 71.43 23.62 0.222 14009
 14011 3 -32.12 71.42 23.82 0.237 14010
 14012 3 -32.15 71.39 23.93 0.303 14011
 14013 3 -32.19 71.29 24.03 0.357 14012
 14014 3 -32.19 71.31 24.18 0.371 14013
 14015 3 -32.01 71.2 24.27 0.414 14014
 14016 3 -31.85 71.17 24.45 0.377 14015
 14017 3 -31.74 71.25 24.62 0.268 14016
 14018 3 -31.76 71.2 24.98 0.227 14017
 14019 3 -31.65 71.23 25.18 0.231 14018
 14020 3 -31.49 71.23 25.27 0.208 14019
 14021 3 -31.37 71.18 25.43 0.203 14020
 14022 3 -31.33 71.18 25.57 0.157 14021
 14023 3 -31.26 71.18 25.75 0.15 14022
 14024 3 -31.23 71.18 25.93 0.153 14023
 14025 3 -31.14 71.23 26.05 0.159 14024
 14026 3 -31.1 71.26 26.23 0.15 14025
 14027 3 -31.12 71.26 26.41 0.189 14026
 14028 3 -31.08 71.32 26.53 0.19 14027
 14029 3 -31.19 71.43 26.62 0.159 14028
 14030 3 -31.28 71.51 26.68 0.148 14029
 14031 3 -31.42 71.56 26.77 0.148 14030
 14032 3 -31.51 71.64 26.84 0.187 14031
 14033 3 -31.65 71.76 26.91 0.172 14032
 14034 3 -31.76 71.81 27 0.202 14033
 14035 3 -31.87 71.84 27.12 0.182 14034
 14036 3 -31.98 71.81 27.32 0.178 14035
 14037 3 -32.08 71.93 27.43 0.138 14036
 14038 3 -32.22 72.01 27.5 0.129 14037
 14039 3 -32.36 72.06 27.64 0.163 14038
 14040 3 -32.45 72.15 27.82 0.149 14039
 14041 3 -32.52 72.28 27.96 0.164 14040
 14042 3 -32.61 72.37 28.02 0.188 14041
 14043 3 -32.55 72.48 28.32 0.154 14042
 14044 3 -32.66 72.54 28.41 0.147 14043
 14045 3 -32.66 72.56 28.59 0.164 14044
 14046 3 -32.73 72.67 28.75 0.159 14045
 14047 3 -32.8 72.79 28.89 0.184 14046
 14048 3 -32.84 72.85 29.02 0.172 14047
 14049 3 -32.87 72.9 29.25 0.18 14048
 14050 3 -32.91 72.93 29.39 0.156 14049
 14051 3 -33.04 73.06 29.46 0.2 14050
 14052 3 -33.12 73.17 29.55 0.158 14051
 14053 3 -33.16 73.26 29.64 0.192 14052
 14054 3 -33.23 73.29 29.8 0.198 14053
 14055 3 -33.29 73.34 29.89 0.145 14054
 14056 3 -33.4 73.51 30.02 0.168 14055
 14057 3 -33.52 73.73 30.18 0.186 14056
 14058 3 -33.63 73.84 30.28 0.233 14057
 14059 3 -33.7 73.98 30.41 0.209 14058
 14060 3 -33.81 74.1 30.55 0.178 14059
 14061 3 -33.85 74.18 30.64 0.179 14060
 14062 3 -33.96 74.26 30.75 0.161 14061
 14063 3 -34.08 74.34 30.87 0.167 14062
 14064 3 -34.14 74.42 30.98 0.206 14063
 14065 3 -34.17 74.48 31.18 0.249 14064
 14066 3 -34.33 74.56 31.28 0.218 14065
 14067 3 -34.39 74.6 31.43 0.279 14066
 14068 3 -34.43 74.62 31.57 0.353 14067
 14069 3 -34.45 74.73 31.66 0.362 14068
 14070 3 -34.5 74.81 31.77 0.396 14069
 14071 3 -34.64 74.93 31.89 0.421 14070
 14072 3 -34.68 75 31.98 0.481 14071
 14073 3 -35.31 75.25 31.78 0.17 14072
 14074 3 -35.42 75.29 31.75 0.146 14073
 14075 3 -35.53 75.31 31.68 0.119 14074
 14076 3 -35.66 75.4 31.62 0.145 14075
 14077 3 -35.77 75.53 31.61 0.169 14076
 14078 3 -35.88 75.65 31.5 0.148 14077
 14079 3 -35.95 75.78 31.41 0.152 14078
 14080 3 -36.03 75.93 31.34 0.139 14079
 14081 3 -36.06 76.09 31.37 0.154 14080
 14082 3 -36.23 76.21 31.34 0.106 14081
 14083 3 -36.36 76.31 31.34 0.151 14082
 14084 3 -36.51 76.35 31.37 0.165 14083
 14085 3 -36.69 76.43 31.43 0.156 14084
 14086 3 -36.83 76.5 31.55 0.183 14085
 14087 3 -36.94 76.51 31.61 0.193 14086
 14088 3 -37.07 76.75 31.64 0.154 14087
 14089 3 -37.27 76.93 31.7 0.14 14088
 14090 3 -37.45 77.01 31.78 0.14 14089
 14091 3 -37.58 77.17 31.8 0.19 14090
 14092 3 -37.69 77.25 31.84 0.191 14091
 14093 3 -37.79 77.39 31.91 0.158 14092
 14094 3 -37.95 77.46 31.98 0.136 14093
 14095 3 -38.02 77.6 32.05 0.133 14094
 14096 3 -38.13 77.71 32.16 0.114 14095
 14097 3 -38.23 77.82 32.2 0.123 14096
 14098 3 -38.37 77.92 32.29 0.148 14097
 14099 3 -38.51 78.01 32.34 0.179 14098
 14100 3 -38.6 78.14 32.45 0.182 14099
 14101 3 -38.74 78.25 32.48 0.209 14100
 14102 3 -38.84 78.37 32.49 0.24 14101
 14103 3 -38.88 78.46 32.37 0.273 14102
 14104 3 -38.83 78.25 32.01 0.13 14103
 14105 3 -38.94 78.2 31.89 0.132 14104
 14106 3 -38.95 78.12 31.77 0.135 14105
 14107 3 -38.98 78 31.57 0.118 14106
 14108 3 -38.94 77.93 31.46 0.076 14107
 14109 3 -38.87 77.87 31.39 0.09 14108
 14110 3 -38.73 77.79 31.3 0.083 14109
 14111 3 -38.63 77.7 31.23 0.136 14110
 14112 3 -38.5 77.54 31.16 0.158 14111
 14113 3 -38.26 77.34 31.14 0.206 14112
 14114 3 -38.01 77.15 31.09 0.126 14113
 14115 3 -37.94 77.09 31.02 0.13 14114
 14116 3 -37.83 77.01 30.96 0.127 14115
 14117 3 -37.7 76.95 30.87 0.12 14116
 14118 3 -39.13 78.59 32.6 0.186 14103
 14119 3 -39.26 78.57 32.74 0.222 14118
 14120 3 -39.21 78.87 33.04 0.175 14119
 14121 3 -39.34 79.01 33.1 0.174 14120
 14122 3 -39.45 79.09 33.24 0.168 14121
 14123 3 -39.53 79.17 33.34 0.146 14122
 14124 3 -39.67 79.29 33.4 0.153 14123
 14125 3 -39.91 79.45 33.45 0.179 14124
 14126 3 -40.09 79.54 33.49 0.185 14125
 14127 3 -40.24 79.56 33.59 0.19 14126
 14128 3 -40.55 79.57 33.6 0.155 14127
 14129 3 -40.76 79.57 33.59 0.167 14128
 14130 3 -40.92 79.54 33.62 0.19 14129
 14131 3 -41.12 79.6 33.66 0.217 14130
 14132 3 -41.28 79.53 33.74 0.183 14131
 14133 3 -41.34 79.54 33.9 0.179 14132
 14134 3 -41.44 79.56 34.02 0.164 14133
 14135 3 -41.53 79.53 34.13 0.189 14134
 14136 3 -41.78 79.48 34.23 0.182 14135
 14137 3 -42.01 79.54 34.27 0.152 14136
 14138 3 -42.17 79.59 34.31 0.151 14137
 14139 3 -42.37 79.56 34.33 0.149 14138
 14140 3 -42.55 79.56 34.27 0.191 14139
 14141 3 -42.77 79.56 34.31 0.173 14140
 14142 3 -42.96 79.56 34.37 0.17 14141
 14143 3 -43.08 79.48 34.41 0.224 14142
 14144 3 -43.17 79.45 34.47 0.305 14143
 14145 3 -43.31 79.43 34.45 0.348 14144
 14146 3 -43.09 79.71 34.91 0.128 14145
 14147 3 -42.96 79.6 34.95 0.122 14146
 14148 3 -42.82 79.54 34.97 0.000125 14147
 14149 3 -43.52 79.29 34.41 0.358 14145
 14150 3 -43.63 79.31 34.45 0.38 14149
 14151 3 -43.78 79.48 34.45 0.312 14150
 14152 3 -43.91 79.54 34.48 0.319 14151
 14153 3 -44.03 79.71 34.52 0.306 14152
 14154 3 -44.2 79.4 34.4 0.047 14153
 14155 3 -44.05 79.9 34.66 0.244 14153
 14156 3 -44.13 80.07 34.84 0.247 14155
 14157 3 -44.16 80.21 34.97 0.213 14156
 14158 3 -44.27 80.34 35.06 0.188 14157
 14159 3 -44.34 80.43 35.22 0.18 14158
 14160 3 -44.43 80.51 35.33 0.161 14159
 14161 3 -44.4 80.53 35.49 0.213 14160
 14162 3 -44.46 80.57 35.56 0.292 14161
 14163 3 -44.54 80.56 35.73 0.509 14162
 14164 3 -44.59 80.56 35.84 0.584 14163
 14165 3 -44.64 80.46 35.91 0.677 14164
 14166 3 -44.57 80.45 36.02 0.792 14165
 14167 3 -44.67 80.39 36.09 0.884 14166
 14168 3 -44.61 80.31 36.2 0.947 14167
 14169 3 -44.35 80.32 36.33 1.034 14168
 14170 3 -44.39 80.34 36.45 1.147 14169
 14171 3 -43.42 79.82 36.27 0.531 14170
 14172 3 -43.11 79.98 36.09 0.542 14171
 14173 3 -43.11 80.37 35.77 0.286 14172
 14174 3 -43.07 79.45 36.52 0.31 14172
 14175 3 -43.03 79.31 36.49 0.288 14174
 14176 3 -43.14 78.93 36.54 0.198 14175
 14177 3 -43.14 78.79 36.62 0.201 14176
 14178 3 -43.17 78.6 36.66 0.146 14177
 14179 3 -43.14 78.46 36.66 0.126 14178
 14180 3 -43.18 78.34 36.8 0.086 14179
 14181 3 -43.27 78.31 36.87 0.08 14180
 14182 3 -43.42 78.23 36.85 0.166 14181
 14183 3 -43.46 78.17 36.77 0.194 14182
 14184 3 -44.6 80.53 36.6 0.908 14170
 14185 3 -43.6 80.37 37.45 0.166 14184
 14186 3 -43.46 80.43 37.56 0.144 14185
 14187 3 -43.49 80.51 37.7 0.146 14186
 14188 3 -43.39 80.59 37.84 0.162 14187
 14189 3 -43.32 80.64 38.01 0.092 14188
 14190 3 -43.25 80.64 38.09 0.131 14189
 14191 3 -43.18 80.65 38.23 0.15 14190
 14192 3 -43.14 80.73 38.41 0.109 14191
 14193 3 -43.1 80.84 38.55 0.109 14192
 14194 3 -43.1 80.95 38.59 0.172 14193
 14195 3 -43.14 81.09 38.63 0.201 14194
 14196 3 -43.28 81.15 38.67 0.273 14195
 14197 3 -43.57 81.29 38.62 0.164 14196
 14198 3 -43.72 81.34 38.55 0.136 14197
 14199 3 -43.79 81.42 38.44 0.133 14198
 14200 3 -43.89 81.5 38.26 0.087 14199
 14201 3 -44 81.54 38.15 0.105 14200
 14202 3 -44.1 81.56 38.06 0.12 14201
 14203 3 -44.28 81.5 37.92 0.092 14202
 14204 3 -44.29 81.34 37.95 0.118 14203
 14205 3 -42.84 81.18 38.91 0.105 14196
 14206 3 -42.77 81.29 39.01 0.125 14205
 14207 3 -42.71 81.34 39.09 0.115 14206
 14208 3 -42.57 81.34 39.09 0.08 14207
 14209 3 -44.7 80.65 36.62 0.708 14184
 14210 3 -44.9 79.81 36.95 0.124 14209
 14211 3 -44.72 79.87 36.94 0.062 14210
 14212 3 -46.2 79.96 35.84 0.188 14211
 14213 3 -46.29 79.89 35.81 0.212 14212
 14214 3 -46.43 79.9 35.84 0.197 14213
 14215 3 -46.6 79.84 35.84 0.176 14214
 14216 3 -46.75 79.76 35.77 0.202 14215
 14217 3 -46.92 79.59 35.87 0.197 14216
 14218 3 -47.14 79.5 35.91 0.173 14217
 14219 3 -47.28 79.34 35.81 0.142 14218
 14220 3 -47.43 79.29 35.76 0.16 14219
 14221 3 -47.52 79.23 35.66 0.195 14220
 14222 3 -47.67 79.2 35.55 0.181 14221
 14223 3 -47.85 79.12 35.55 0.221 14222
 14224 3 -47.92 79.04 35.63 0.289 14223
 14225 3 -47.99 78.96 35.7 0.37 14224
 14226 3 -48.09 78.95 35.8 0.447 14225
 14227 3 -48.2 78.81 35.8 0.486 14226
 14228 3 -48.35 78.76 35.81 0.485 14227
 14229 3 -48.49 78.68 35.79 0.472 14228
 14230 3 -48.24 78.06 35.56 0.204 14229
 14231 3 -48.2 77.93 35.52 0.259 14230
 14232 3 -48.2 77.78 35.49 0.253 14231
 14233 3 -48.24 77.65 35.15 0.11 14232
 14234 3 -48.14 77.53 35.12 0.129 14233
 14235 3 -48.14 77.4 35.13 0.193 14234
 14236 3 -48.27 77.29 35.08 0.134 14235
 14237 3 -48.34 77.15 34.97 0.13 14236
 14238 3 -48.43 77.09 34.87 0.094 14237
 14239 3 -48.4 76.98 34.91 0.125 14238
 14240 3 -48.46 76.84 34.8 0.000125 14239
 14241 3 -48.7 78.79 35.84 0.325 14229
 14242 3 -48.86 78.84 35.86 0.155 14241
 14243 3 -49.1 78.9 36.09 0.126 14242
 14244 3 -49.22 78.84 36.08 0.107 14243
 14245 3 -49.39 78.76 35.9 0.124 14244
 14246 3 -49.43 78.73 35.78 0.146 14245
 14247 3 -49.47 78.54 35.72 0.122 14246
 14248 3 -49.61 78.42 35.72 0.104 14247
 14249 3 -49.7 78.32 35.64 0.159 14248
 14250 3 -49.64 78.18 35.54 0.119 14249
 14251 3 -49.56 78.09 35.47 0.000125 14250
 14252 3 -48.5 78.32 35.48 0.112 14241
 14253 3 -48.54 78.26 35.3 0.13 14252
 14254 3 -48.42 78.25 35.2 0.104 14253
 14255 3 -44.79 80.76 36.65 0.708 14209
 14256 3 -45 80.98 36.7 0.708 14255
 14257 3 -45.42 81.51 36.77 0.246 14256
 14258 3 -45.35 81.87 36.87 0.085 14257
 14259 3 -45.42 81.98 36.91 0.085 14258
 14260 3 -45.46 82.09 37.02 0.073 14259
 14261 3 -45.47 82.2 37.1 0.09 14260
 14262 3 -45.49 82.29 37.22 0.122 14261
 14263 3 -45.49 82.43 37.3 0.136 14262
 14264 3 -45.5 82.59 37.41 0.088 14263
 14265 3 -45.38 82.73 37.54 0.104 14264
 14266 3 -45.39 82.82 37.66 0.11 14265
 14267 3 -45.43 83.04 37.67 0.131 14266
 14268 3 -45.53 83.14 37.79 0.093 14267
 14269 3 -45.63 83.18 37.94 0.097 14268
 14270 3 -45.7 83.42 38.06 0.115 14269
 14271 3 -45.74 83.5 38.22 0.122 14270
 14272 3 -45.78 83.6 38.26 0.098 14271
 14273 3 -43.82 78.87 34.37 0.1 14150
 14274 3 -43.95 78.84 34.38 0.089 14273
 14275 3 -39.49 78.43 32.79 0.189 14119
 14276 3 -39.59 78.39 32.9 0.217 14275
 14277 3 -39.64 78.21 32.92 0.241 14276
 14278 3 -39.91 78.28 32.95 0.195 14277
 14279 3 -40.06 78.29 32.98 0.281 14278
 14280 3 -40.2 78.32 33.06 0.345 14279
 14281 3 -40.31 78.4 33.13 0.381 14280
 14282 3 -40.45 78.29 33.15 0.476 14281
 14283 3 -40.34 77.81 33.49 0.039 14282
 14284 3 -40.23 77.71 33.45 0.000125 14283
 14285 3 -40.49 78.56 33.29 0.403 14282
 14286 3 -40.59 78.23 33.13 0.211 14285
 14287 3 -40.81 77.9 33.15 0.111 14286
 14288 3 -41.01 77.93 33.1 0.112 14287
 14289 3 -41.12 77.92 33.12 0.151 14288
 14290 3 -41.2 77.82 33.12 0.139 14289
 14291 3 -41.37 77.89 32.97 0.086 14290
 14292 3 -41.63 77.84 32.87 0.146 14291
 14293 3 -41.77 77.76 32.77 0.142 14292
 14294 3 -41.94 77.76 32.76 0.072 14293
 14295 3 -42.06 77.68 32.74 0.123 14294
 14296 3 -42.2 77.67 32.7 0.114 14295
 14297 3 -42.38 77.65 32.63 0.094 14296
 14298 3 -42.55 77.65 32.66 0.112 14297
 14299 3 -40.24 78.18 32.56 0.122 14286
 14300 3 -40.24 78.15 32.45 0.164 14299
 14301 3 -40.28 78.01 32.29 0.065 14300
 14302 3 -40.21 78.01 32.2 0.037 14301
 14303 3 -40.19 78.01 32.09 0.079 14302
 14304 3 -40.3 77.95 32.05 0.108 14303
 14305 3 -40.4 77.98 32.02 0.064 14304
 14306 3 -40.56 78.73 33.41 0.413 14285
 14307 3 -40.7 78.93 33.72 0.373 14306
 14308 3 -40.81 79.04 33.74 0.347 14307
 14309 3 -40.81 79.09 33.88 0.236 14308
 14310 3 -40.85 79.03 34.23 0.14 14309
 14311 3 -40.96 79.18 34.35 0.096 14310
 14312 3 -41.01 79.37 34.42 0.08 14311
 14313 3 -41.13 79.48 34.45 0.12 14312
 14314 3 -41.1 79.81 34.48 0.081 14313
 14315 3 -41.17 79.93 34.58 0.112 14314
 14316 3 -41.06 80.06 34.62 0.077 14315
 14317 3 -41.26 80.12 34.7 0.077 14316
 14318 3 -41.33 80.15 34.79 0.062 14317
 14319 3 -39.44 77.87 32.8 0.096 14277
 14320 3 -39.38 77.84 32.88 0.142 14319
 14321 3 -39.3 77.79 32.99 0.083 14320
 14322 3 -34.57 75.01 32.19 0.437 14072
 14323 3 -34.54 75.06 32.29 0.455 14322
 14324 3 -35.03 75.14 32.34 0.288 14323
 14325 3 -35.18 75.32 32.41 0.371 14324
 14326 3 -35.28 75.42 32.45 0.413 14325
 14327 3 -35.45 75.53 32.54 0.455 14326
 14328 3 -35.4 75.54 32.72 0.486 14327
 14329 3 -35.38 75.62 32.83 0.523 14328
 14330 3 -35.4 75.64 32.99 0.543 14329
 14331 3 -35.42 75.62 33.16 0.5 14330
 14332 3 -35.59 75.68 33.27 0.443 14331
 14333 3 -35.67 75.73 33.41 0.356 14332
 14334 3 -35.81 75.84 33.62 0.281 14333
 14335 3 -35.75 76.09 33.67 0.236 14334
 14336 3 -35.74 76.29 33.74 0.228 14335
 14337 3 -35.74 76.4 33.8 0.296 14336
 14338 3 -35.82 76.4 33.88 0.385 14337
 14339 3 -35.82 76.45 33.98 0.496 14338
 14340 3 -35.81 76.64 34.12 0.548 14339
 14341 3 -35.84 76.76 34.24 0.62 14340
 14342 3 -35.72 76.84 34.44 0.688 14341
 14343 3 -35.75 76.93 34.51 0.738 14342
 14344 3 -35.67 76.98 34.62 0.768 14343
 14345 3 -35.64 76.98 34.76 0.73 14344
 14346 3 -34.75 76.2 34.77 0.174 14345
 14347 3 -34.71 76.09 34.62 0.13 14346
 14348 3 -34.67 76 34.45 0.131 14347
 14349 3 -34.59 75.93 34.41 0.086 14348
 14350 3 -34.45 75.9 34.45 0.096 14349
 14351 3 -34.29 75.98 34.49 0.118 14350
 14352 3 -34.11 76.03 34.41 0.059 14351
 14353 3 -34 76.04 34.34 0.154 14352
 14354 3 -33.96 76.09 34.48 0.152 14353
 14355 3 -34.04 76.23 34.69 0.085 14354
 14356 3 -34.47 76.18 34.55 0.138 14351
 14357 3 -34.56 76.25 34.63 0.051 14356
 14358 3 -35.75 77.07 34.77 0.617 14345
 14359 3 -36.25 76.73 34.73 0.129 14358
 14360 3 -36.36 76.81 34.66 0.056 14359
 14361 3 -35.78 77.23 34.77 0.555 14358
 14362 3 -35.99 76.43 35.2 0.108 14361
 14363 3 -36 76.45 35.33 0.113 14362
 14364 3 -36 76.37 35.45 0.046 14363
 14365 3 -35.81 77.37 34.79 0.555 14361
 14366 3 -35.92 77.54 34.91 0.472 14365
 14367 3 -35.93 77.78 34.94 0.447 14366
 14368 3 -35.96 77.89 34.95 0.461 14367
 14369 3 -35.96 78.04 35.02 0.438 14368
 14370 3 -35.79 78.29 35.04 0.38 14369
 14371 3 -36.14 78.31 35.13 0.195 14370
 14372 3 -36.36 78.56 35.09 0.145 14371
 14373 3 -36.43 78.64 35.12 0.159 14372
 14374 3 -36.45 78.71 35.19 0.114 14373
 14375 3 -35.43 78.45 35.02 0.337 14370
 14376 3 -35.39 78.56 34.98 0.404 14375
 14377 3 -34.68 78.32 34.87 0.143 14376
 14378 3 -34.57 78.25 34.91 0.167 14377
 14379 3 -34.47 78.21 34.98 0.135 14378
 14380 3 -34.21 78.17 35.02 0.142 14379
 14381 3 -34.17 78.18 34.83 0.133 14380
 14382 3 -34.1 78.18 34.72 0.198 14381
 14383 3 -34 78.2 34.66 0.19 14382
 14384 3 -35.86 78.73 34.87 0.226 14376
 14385 3 -35.88 78.95 35.02 0.152 14384
 14386 3 -35.84 79.12 34.95 0.153 14385
 14387 3 -35.82 79.31 34.91 0.179 14386
 14388 3 -35.85 79.51 34.83 0.157 14387
 14389 3 -35.92 79.65 34.79 0.156 14388
 14390 3 -35.96 79.79 34.76 0.153 14389
 14391 3 -36.02 79.93 34.79 0.156 14390
 14392 3 -36.02 80.07 34.77 0.138 14391
 14393 3 -36.02 80.26 34.77 0.169 14392
 14394 3 -35.99 80.43 34.77 0.176 14393
 14395 3 -35.95 80.62 34.8 0.229 14394
 14396 3 -36.01 80.73 34.73 0.248 14395
 14397 3 -35.99 80.84 34.65 0.259 14396
 14398 3 -36.05 80.93 34.66 0.269 14397
 14399 3 -35.71 80.93 34.34 0.214 14398
 14400 3 -35.8 81.01 34.26 0.225 14399
 14401 3 -35.85 80.98 34.06 0.166 14400
 14402 3 -35.7 80.81 33.87 0.087 14401
 14403 3 -35.69 80.73 33.77 0.147 14402
 14404 3 -35.63 80.65 33.63 0.161 14403
 14405 3 -35.52 80.76 33.47 0.112 14404
 14406 3 -35.41 80.85 33.35 0.075 14405
 14407 3 -35.3 80.9 33.27 0.126 14406
 14408 3 -35.15 80.84 33.13 0.039 14407
 14409 3 -36.21 81.1 34.81 0.203 14398
 14410 3 -36.26 81.29 34.92 0.16 14409
 14411 3 -36.31 81.42 34.98 0.141 14410
 14412 3 -35.89 78.78 34.62 0.099 14384
 14413 3 -36.03 78.81 34.49 0.12 14412
 14414 3 -35.89 75.79 34.09 0.092 14339
 14415 3 -35.84 75.79 34.23 0.048 14414
 14416 3 -33.78 75.15 32.4 0.19 14323
 14417 3 -33.61 75.15 32.45 0.165 14416
 14418 3 -33.5 75.2 32.54 0.14 14417
 14419 3 -33.31 75.23 32.62 0.167 14418
 14420 3 -33.17 75.23 32.7 0.178 14419
 14421 3 -33.06 75.29 32.84 0.2 14420
 14422 3 -32.84 75.35 32.95 0.177 14421
 14423 3 -32.71 75.5 33.06 0.161 14422
 14424 3 -32.64 75.62 33.24 0.157 14423
 14425 3 -32.53 75.7 33.3 0.158 14424
 14426 3 -32.52 75.81 33.37 0.154 14425
 14427 3 -32.49 75.96 33.41 0.189 14426
 14428 3 -32.45 76.12 33.52 0.156 14427
 14429 3 -32.39 76.28 33.66 0.132 14428
 14430 3 -32.32 76.37 33.72 0.1 14429
 14431 3 -32.25 76.48 33.79 0.13 14430
 14432 3 -32.15 76.59 33.77 0.141 14431
 14433 3 -32.1 76.73 33.79 0.146 14432
 14434 3 -31.92 76.76 33.8 0.137 14433
 14435 3 -31.8 76.89 33.79 0.181 14434
 14436 3 -31.64 76.93 33.74 0.16 14435
 14437 3 -31.51 76.95 33.72 0.146 14436
 14438 3 -31.32 76.93 33.6 0.182 14437
 14439 3 -31.07 76.95 33.52 0.18 14438
 14440 3 -30.92 76.95 33.51 0.156 14439
 14441 3 -30.71 77.09 33.45 0.211 14440
 14442 3 -30.53 77.17 33.46 0.291 14441
 14443 3 -30.37 77.23 33.34 0.325 14442
 14444 3 -30.19 77.26 33.38 0.387 14443
 14445 3 -30.05 77.23 33.42 0.476 14444
 14446 3 -29.91 77.2 33.42 0.499 14445
 14447 3 -29.89 77.15 33.6 0.569 14446
 14448 3 -29.78 77.31 33.61 0.622 14447
 14449 3 -29.69 77.31 33.66 0.674 14448
 14450 3 -29.62 77.34 33.81 0.677 14449
 14451 3 -29.32 76.54 33.53 0.096 14450
 14452 3 -29.23 76.54 33.59 0.114 14451
 14453 3 -29.12 76.45 33.55 0.149 14452
 14454 3 -29.01 76.31 33.42 0.139 14453
 14455 3 -29.05 76.2 33.31 0.148 14454
 14456 3 -29.16 76.07 33.24 0.142 14455
 14457 3 -29.14 76.01 33.13 0.177 14456
 14458 3 -29.51 77.5 33.92 0.571 14450
 14459 3 -29.19 77.4 33.74 0.427 14458
 14460 3 -29 77.25 33.77 0.423 14459
 14461 3 -29 77.29 33.88 0.407 14460
 14462 3 -28.62 77.64 33.55 0.229 14461
 14463 3 -28.31 77.76 33.46 0.138 14462
 14464 3 -28.13 77.68 33.35 0.158 14463
 14465 3 -28.02 77.65 33.28 0.186 14464
 14466 3 -27.93 77.67 33.17 0.213 14465
 14467 3 -27.81 77.64 33.09 0.218 14466
 14468 3 -27.7 77.54 32.96 0.218 14467
 14469 3 -27.61 77.45 32.86 0.199 14468
 14470 3 -27.5 77.34 32.81 0.235 14469
 14471 3 -27.32 77.26 32.81 0.234 14470
 14472 3 -27.15 77.18 32.8 0.23 14471
 14473 3 -26.97 77.1 32.85 0.235 14472
 14474 3 -26.84 77.04 32.88 0.252 14473
 14475 3 -26.75 76.95 33.05 0.263 14474
 14476 3 -26.48 77 33.06 0.267 14475
 14477 3 -26.35 76.92 33.05 0.302 14476
 14478 3 -26.21 76.9 33.09 0.347 14477
 14479 3 -26.01 76.9 33.06 0.408 14478
 14480 3 -25.85 76.89 33.1 0.475 14479
 14481 3 -25.69 76.95 33.13 0.492 14480
 14482 3 -25.57 77.06 33.13 0.479 14481
 14483 3 -25.46 77.04 33.28 0.451 14482
 14484 3 -25.26 76.98 33.28 0.403 14483
 14485 3 -25.05 77.01 33.27 0.387 14484
 14486 3 -24.85 76.95 33.24 0.362 14485
 14487 3 -24.44 76.93 33.11 0.181 14486
 14488 3 -24.23 76.93 33.1 0.202 14487
 14489 3 -24.12 76.87 33.13 0.22 14488
 14490 3 -23.98 76.7 33.11 0.181 14489
 14491 3 -23.78 76.59 33.03 0.179 14490
 14492 3 -23.6 76.52 33.06 0.177 14491
 14493 3 -23.51 76.39 33.06 0.155 14492
 14494 3 -23.39 76.33 33.17 0.132 14493
 14495 3 -23.3 76.25 33.23 0.145 14494
 14496 3 -23.16 76.13 33.28 0.117 14495
 14497 3 -23.08 76.05 33.38 0.136 14496
 14498 3 -22.94 75.89 33.42 0.184 14497
 14499 3 -22.76 75.72 33.43 0.239 14498
 14500 3 -22.55 75.64 33.48 0.254 14499
 14501 3 -22.23 75.55 33.42 0.269 14500
 14502 3 -22.12 75.53 33.46 0.218 14501
 14503 3 -26.98 76.73 33.25 0.124 14475
 14504 3 -27.14 76.67 33.34 0.12 14503
 14505 3 -29.12 77.25 34.45 0.205 14461
 14506 3 -29.21 77.26 34.61 0.11 14505
 14507 3 -29.12 77.29 34.67 0.141 14506
 14508 3 -28.87 77.12 34.78 0.133 14507
 14509 3 -28.83 76.96 34.88 0.151 14508
 14510 3 -28.8 76.85 34.88 0.165 14509
 14511 3 -28.75 76.7 34.92 0.174 14510
 14512 3 -28.64 76.65 34.92 0.102 14511
 14513 3 -31.74 71.28 24.46 0.07 14017
 14514 3 -31.83 71.26 24.34 0.13 14513
 14515 3 -31.98 71.29 24.32 0.121 14514
 14516 3 -32.76 70.85 22.32 0.081 13571
 14517 3 -32.87 70.78 22.39 0.095 14516
 14518 3 -33.01 70.71 22.46 0.107 14517
 14519 3 -34.2 71.51 20.62 0.233 13564
 14520 3 -34.37 71.62 20.66 0.22 14519
 14521 3 -34.65 71.62 20.75 0.213 14520
 14522 3 -34.9 71.73 20.73 0.156 14521
 14523 3 -35.01 71.79 20.73 0.145 14522
 14524 3 -35.01 71.89 20.8 0.145 14523
 14525 3 -35.26 71.82 20.82 0.192 14524
 14526 3 -35.51 71.87 20.82 0.162 14525
 14527 3 -35.69 71.9 20.8 0.173 14526
 14528 3 -35.84 71.9 20.77 0.162 14527
 14529 3 -36.01 71.93 20.77 0.184 14528
 14530 3 -36.19 71.95 20.75 0.167 14529
 14531 3 -36.38 71.95 20.84 0.161 14530
 14532 3 -36.54 71.93 20.93 0.169 14531
 14533 3 -36.69 72.04 21.07 0.163 14532
 14534 3 -36.82 72.12 21.21 0.193 14533
 14535 3 -37.01 72.2 21.23 0.192 14534
 14536 3 -37.18 72.34 21.3 0.186 14535
 14537 3 -37.33 72.45 21.32 0.167 14536
 14538 3 -37.5 72.6 21.36 0.182 14537
 14539 3 -37.65 72.7 21.41 0.182 14538
 14540 3 -37.8 72.81 21.48 0.221 14539
 14541 3 -37.97 72.95 21.55 0.235 14540
 14542 3 -38.19 73.06 21.64 0.209 14541
 14543 3 -38.4 73.06 21.71 0.211 14542
 14544 3 -38.62 73.09 21.78 0.203 14543
 14545 3 -38.8 73.2 21.8 0.207 14544
 14546 3 -38.98 73.2 21.82 0.204 14545
 14547 3 -39.15 73.2 21.91 0.217 14546
 14548 3 -39.3 73.23 21.93 0.194 14547
 14549 3 -39.55 73.37 21.93 0.199 14548
 14550 3 -39.68 73.43 21.96 0.21 14549
 14551 3 -39.8 73.5 21.98 0.208 14550
 14552 3 -39.93 73.56 21.98 0.219 14551
 14553 3 -40.05 73.6 22.02 0.308 14552
 14554 3 -40.23 73.73 22.12 0.518 14553
 14555 3 -40.41 73.7 22.12 0.564 14554
 14556 3 -40.55 73.82 22.18 0.511 14555
 14557 3 -40.68 73.98 22.14 0.443 14556
 14558 3 -40.9 74.09 21.98 0.32 14557
 14559 3 -41.02 74.18 21.89 0.284 14558
 14560 3 -41.18 74.37 21.77 0.288 14559
 14561 3 -41.32 74.54 21.66 0.283 14560
 14562 3 -41.43 74.6 21.55 0.303 14561
 14563 3 -41.4 74.6 21.27 0.247 14562
 14564 3 -41.51 74.89 21.37 0.17 14563
 14565 3 -41.51 75.12 21.46 0.122 14564
 14566 3 -41.51 75.28 21.53 0.109 14565
 14567 3 -41.45 75.43 21.57 0.103 14566
 14568 3 -41.47 75.59 21.61 0.128 14567
 14569 3 -41.45 75.71 21.68 0.207 14568
 14570 3 -41.29 75.98 21.5 0.117 14569
 14571 3 -41.25 76.12 21.48 0.136 14570
 14572 3 -41.11 76.31 21.45 0.122 14571
 14573 3 -41.05 76.43 21.39 0.14 14572
 14574 3 -41.04 76.68 21.32 0.098 14573
 14575 3 -41.05 76.82 21.28 0.134 14574
 14576 3 -41.15 77.01 21.16 0.131 14575
 14577 3 -41.15 77.21 21.14 0.051 14576
 14578 3 -41.08 77.26 21.07 0.000125 14577
 14579 3 -41.04 77.39 21.14 0.083 14578
 14580 3 -40.97 77.48 21.14 0.155 14579
 14581 3 -40.88 77.48 21.25 0.164 14580
 14582 3 -40.76 77.42 21.39 0.133 14581
 14583 3 -40.59 77.43 21.43 0.06 14582
 14584 3 -41.66 74.73 21.8 0.177 14562
 14585 3 -41.82 74.7 21.75 0.191 14584
 14586 3 -41.94 74.65 21.71 0.278 14585
 14587 3 -42.05 74.68 21.71 0.369 14586
 14588 3 -42.12 74.59 21.62 0.501 14587
 14589 3 -42.23 74.51 21.55 0.568 14588
 14590 3 -42.32 74.5 21.45 0.638 14589
 14591 3 -42.4 74.45 21.39 0.735 14590
 14592 3 -42.58 74.45 21.41 0.736 14591
 14593 3 -43.32 75.17 22.27 0.211 14592
 14594 3 -43.44 75.25 22.41 0.198 14593
 14595 3 -43.58 75.32 22.52 0.171 14594
 14596 3 -43.66 75.34 22.66 0.149 14595
 14597 3 -43.82 75.39 22.77 0.158 14596
 14598 3 -43.93 75.46 22.86 0.179 14597
 14599 3 -44.08 75.59 23.03 0.152 14598
 14600 3 -44.19 75.68 23.14 0.135 14599
 14601 3 -44.27 75.76 23.21 0.134 14600
 14602 3 -44.37 75.93 23.3 0.142 14601
 14603 3 -44.44 76.06 23.36 0.162 14602
 14604 3 -44.51 76.17 23.43 0.19 14603
 14605 3 -44.69 76.25 23.46 0.214 14604
 14606 3 -44.8 76.39 23.52 0.27 14605
 14607 3 -44.91 76.51 23.55 0.28 14606
 14608 3 -45.11 76.64 23.62 0.321 14607
 14609 3 -45.2 76.75 23.73 0.419 14608
 14610 3 -44.93 77.18 23.78 0.198 14609
 14611 3 -45.01 77.32 23.87 0.216 14610
 14612 3 -45.11 77.48 23.98 0.212 14611
 14613 3 -45.05 77.65 24.07 0.169 14612
 14614 3 -45.05 77.81 24.18 0.138 14613
 14615 3 -45.07 78 24.23 0.121 14614
 14616 3 -45.15 78.15 24.34 0.153 14615
 14617 3 -45.19 78.32 24.48 0.172 14616
 14618 3 -45.25 78.54 24.57 0.149 14617
 14619 3 -45.23 78.73 24.59 0.146 14618
 14620 3 -45.27 78.93 24.48 0.14 14619
 14621 3 -45.29 79.06 24.45 0.203 14620
 14622 3 -45.33 79.23 24.36 0.221 14621
 14623 3 -45.29 79.4 24.27 0.191 14622
 14624 3 -45.3 79.59 24.09 0.184 14623
 14625 3 -45.29 79.73 23.93 0.126 14624
 14626 3 -45.32 79.81 23.84 0.141 14625
 14627 3 -45.27 79.98 23.73 0.177 14626
 14628 3 -45.26 80.18 23.64 0.184 14627
 14629 3 -45.13 80.39 23.55 0.145 14628
 14630 3 -45.04 80.56 23.55 0.191 14629
 14631 3 -44.95 80.71 23.61 0.228 14630
 14632 3 -44.94 80.92 23.66 0.407 14631
 14633 3 -44.94 81.12 23.8 0.348 14632
 14634 3 -44.9 81.26 23.86 0.407 14633
 14635 3 -44.87 81.4 23.96 0.389 14634
 14636 3 -44.87 81.56 23.86 0.338 14635
 14637 3 -44.87 81.71 23.71 0.293 14636
 14638 3 -44.73 82 23.46 0.159 14637
 14639 3 -44.65 82.14 23.45 0.147 14638
 14640 3 -44.73 82.29 23.43 0.162 14639
 14641 3 -44.72 82.43 23.36 0.199 14640
 14642 3 -44.73 82.6 23.27 0.219 14641
 14643 3 -44.72 82.71 23.09 0.234 14642
 14644 3 -44.83 82.82 22.96 0.198 14643
 14645 3 -44.73 82.84 22.93 0.208 14644
 14646 3 -44.72 82.92 22.8 0.289 14645
 14647 3 -44.65 82.98 22.75 0.372 14646
 14648 3 -44.55 83.06 22.68 0.464 14647
 14649 3 -44.4 83.09 22.57 0.544 14648
 14650 3 -44.12 82.56 22.25 0.094 14649
 14651 3 -44.15 82.43 22.2 0.106 14650
 14652 3 -44.25 82.35 22.12 0.117 14651
 14653 3 -44.3 82.23 21.93 0.17 14652
 14654 3 -44.16 82.12 21.62 0.153 14653
 14655 3 -44.23 82.06 21.55 0.141 14654
 14656 3 -44.11 82.07 21.36 0.091 14655
 14657 3 -44.01 81.95 21.27 0.122 14656
 14658 3 -44 81.93 21.12 0.082 14657
 14659 3 -44.32 81.98 21.5 0.104 14655
 14660 3 -44.3 82.03 21.27 0.042 14659
 14661 3 -44.33 82.09 21.12 0.084 14660
 14662 3 -44.44 82.12 21.05 0.104 14661
 14663 3 -44.48 82.21 21.02 0.000125 14662
 14664 3 -44.44 83.25 22.52 0.618 14649
 14665 3 -44.41 83.35 22.28 0.705 14664
 14666 3 -44.3 83.23 21.5 0.154 14665
 14667 3 -44.33 83.23 21.39 0.157 14666
 14668 3 -44.41 83.12 21.27 0.107 14667
 14669 3 -44.32 83.48 22.27 0.53 14665
 14670 3 -43.84 83.96 22.73 0.465 14669
 14671 3 -43.73 84.04 22.64 0.487 14670
 14672 3 -43.76 84.12 22.53 0.504 14671
 14673 3 -43.88 84.23 22.43 0.511 14672
 14674 3 -44 84.35 22.37 0.539 14673
 14675 3 -44.01 84.43 22.27 0.457 14674
 14676 3 -44.05 84.48 22.18 0.455 14675
 14677 3 -43.9 84.25 22.48 0.106 14676
 14678 3 -43.88 84.34 22.59 0.05 14677
 14679 3 -44.08 84.51 22.07 0.367 14678
 14680 3 -44.59 85.04 22.66 0.116 14679
 14681 3 -44.69 85.18 22.62 0.099 14680
 14682 3 -44.7 85.29 22.61 0.000125 14681
 14683 3 -44.25 83.56 22.37 0.53 14682
 14684 3 -45.13 84.12 22.55 0.123 14683
 14685 3 -45.19 84.28 22.66 0.138 14684
 14686 3 -45.3 84.34 22.82 0.158 14685
 14687 3 -45.41 84.4 22.93 0.173 14686
 14688 3 -45.54 84.51 23.07 0.176 14687
 14689 3 -45.7 84.67 23.3 0.156 14688
 14690 3 -45.86 84.75 23.43 0.112 14689
 14691 3 -45.87 84.89 23.53 0.139 14690
 14692 3 -45.84 85.03 23.61 0.109 14691
 14693 3 -46.01 85.15 23.71 0.159 14692
 14694 3 -46.19 85.29 23.8 0.112 14693
 14695 3 -46.33 85.45 23.87 0.142 14694
 14696 3 -46.41 85.54 23.91 0.132 14695
 14697 3 -46.48 85.7 23.98 0.13 14696
 14698 3 -46.61 85.76 23.98 0.125 14697
 14699 3 -46.76 85.78 23.96 0.104 14698
 14700 3 -46.87 85.93 24.05 0.068 14699
 14701 3 -46.84 86.04 24.05 0.083 14700
 14702 3 -46.86 86.14 24.09 0.154 14701
 14703 3 -46.9 86.29 24.18 0.187 14702
 14704 3 -46.84 86.48 24.3 0.173 14703
 14705 3 -46.88 86.68 24.34 0.151 14704
 14706 3 -47.05 86.87 24.37 0.119 14705
 14707 3 -47.08 87.04 24.5 0.049 14706
 14708 3 -44.01 84.35 21.66 0.192 14676
 14709 3 -43.88 84.42 21.41 0.148 14708
 14710 3 -43.79 84.34 21.3 0.097 14709
 14711 3 -43.73 84.26 21.09 0.144 14710
 14712 3 -44.98 83.09 21.57 0.202 14669
 14713 3 -45.22 83.14 21.55 0.13 14712
 14714 3 -45.37 83.25 21.53 0.165 14713
 14715 3 -45.52 83.23 21.52 0.077 14714
 14716 3 -45.73 76.4 23.93 0.222 14609
 14717 3 -45.94 76.51 24.09 0.213 14716
 14718 3 -46.11 76.59 24.18 0.209 14717
 14719 3 -46.23 76.68 24.21 0.287 14718
 14720 3 -46.55 76.7 24.48 0.301 14719
 14721 3 -46.69 76.65 24.46 0.397 14720
 14722 3 -46.83 76.64 24.55 0.426 14721
 14723 3 -46.98 76.67 24.62 0.46 14722
 14724 3 -47.15 76.73 24.66 0.526 14723
 14725 3 -47.29 76.76 24.73 0.591 14724
 14726 3 -47.5 76.7 24.7 0.625 14725
 14727 3 -47.63 76.73 24.71 0.652 14726
 14728 3 -47.79 76.67 24.77 0.657 14727
 14729 3 -47.8 76.82 24.66 0.714 14728
 14730 3 -47.86 77 24.66 0.683 14729
 14731 3 -48 76.84 24.57 0.603 14730
 14732 3 -48 77.37 24.95 0.577 14731
 14733 3 -48.11 77.43 25.09 0.549 14732
 14734 3 -48.23 77.48 25.3 0.452 14733
 14735 3 -48.19 77.78 25.64 0.26 14734
 14736 3 -48.32 77.81 25.75 0.306 14735
 14737 3 -48.3 78.17 25.77 0.215 14736
 14738 3 -48.3 78.37 25.77 0.196 14737
 14739 3 -48.26 78.59 25.87 0.191 14738
 14740 3 -48.26 78.73 25.89 0.207 14739
 14741 3 -48.29 78.9 25.95 0.172 14740
 14742 3 -48.37 79.09 26.02 0.164 14741
 14743 3 -48.4 79.25 26.02 0.137 14742
 14744 3 -48.48 79.37 26.09 0.165 14743
 14745 3 -48.51 79.51 26.12 0.128 14744
 14746 3 -48.43 79.65 26.25 0.095 14745
 14747 3 -48.48 79.78 26.32 0.165 14746
 14748 3 -48.55 79.87 26.3 0.216 14747
 14749 3 -48.4 80.17 26.43 0.125 14748
 14750 3 -48.41 80.34 26.52 0.138 14749
 14751 3 -48.37 80.4 26.64 0.156 14750
 14752 3 -48.63 80.34 26.84 0.176 14751
 14753 3 -48.76 80.34 26.94 0.216 14752
 14754 3 -48.97 80.18 27.01 0.157 14753
 14755 3 -49.22 80.12 27.11 0.116 14754
 14756 3 -49.32 80.09 27.19 0.145 14755
 14757 3 -49.44 80.01 27.29 0.143 14756
 14758 3 -49.59 80.01 27.4 0.119 14757
 14759 3 -49.66 79.92 27.45 0.114 14758
 14760 3 -49.87 79.81 27.49 0.116 14759
 14761 3 -50.04 79.82 27.48 0.13 14760
 14762 3 -50.18 79.79 27.48 0.145 14761
 14763 3 -50.3 79.82 27.62 0.123 14762
 14764 3 -50.4 79.84 27.53 0.177 14763
 14765 3 -50.55 79.76 27.55 0.175 14764
 14766 3 -50.75 79.75 27.64 0.109 14765
 14767 3 -50.91 79.68 27.76 0.113 14766
 14768 3 -50.94 79.51 27.87 0.085 14767
 14769 3 -48.8 80.62 26.97 0.167 14753
 14770 3 -48.84 80.76 27.04 0.229 14769
 14771 3 -48.94 80.87 27.08 0.255 14770
 14772 3 -48.98 81.03 27.08 0.27 14771
 14773 3 -48.97 81.37 26.79 0.192 14772
 14774 3 -48.95 81.48 26.7 0.263 14773
 14775 3 -49.04 81.57 26.65 0.286 14774
 14776 3 -49.18 81.64 26.67 0.269 14775
 14777 3 -49.32 81.75 26.7 0.315 14776
 14778 3 -49.5 81.81 26.58 0.272 14777
 14779 3 -49.69 81.9 26.56 0.218 14778
 14780 3 -49.8 82.01 26.57 0.194 14779
 14781 3 -49.83 82.09 26.46 0.166 14780
 14782 3 -49.98 82.21 26.39 0.148 14781
 14783 3 -50.11 82.39 26.35 0.144 14782
 14784 3 -50.2 82.54 26.39 0.118 14783
 14785 3 -50.43 82.59 26.32 0.137 14784
 14786 3 -50.57 82.59 26.3 0.135 14785
 14787 3 -48.9 80.96 27.36 0.156 14772
 14788 3 -48.9 81.18 27.49 0.111 14787
 14789 3 -48.9 81.31 27.51 0.109 14788
 14790 3 -48.91 81.4 27.56 0.101 14789
 14791 3 -48.94 81.53 27.56 0.145 14790
 14792 3 -48.9 81.65 27.61 0.149 14791
 14793 3 -48.87 81.81 27.69 0.161 14792
 14794 3 -48.83 81.95 27.77 0.18 14793
 14795 3 -48.94 82.06 27.85 0.175 14794
 14796 3 -48.94 82.18 27.88 0.212 14795
 14797 3 -49.04 82.26 27.97 0.251 14796
 14798 3 -49.07 82.39 28.02 0.273 14797
 14799 3 -49.18 82.51 28.06 0.288 14798
 14800 3 -49.27 82.6 28.02 0.379 14799
 14801 3 -49.32 82.89 28.11 0.551 14800
 14802 3 -49.38 82.95 28.24 0.602 14801
 14803 3 -49.51 83.04 28.29 0.669 14802
 14804 3 -49.58 83.18 28.35 0.712 14803
 14805 3 -49.69 83.29 28.35 0.724 14804
 14806 3 -49.73 83.45 28.3 0.681 14805
 14807 3 -49.51 84.2 27.98 0.223 14806
 14808 3 -49.55 84.34 28.03 0.224 14807
 14809 3 -49.51 84.62 28.03 0.127 14808
 14810 3 -49.57 84.79 28.03 0.145 14809
 14811 3 -49.62 84.93 28.01 0.146 14810
 14812 3 -49.65 85.12 27.98 0.129 14811
 14813 3 -49.73 85.23 27.93 0.143 14812
 14814 3 -49.69 85.31 27.78 0.192 14813
 14815 3 -49.73 85.43 27.69 0.174 14814
 14816 3 -49.8 85.48 27.55 0.15 14815
 14817 3 -49.84 85.59 27.44 0.126 14816
 14818 3 -49.9 85.62 27.28 0.145 14817
 14819 3 -50 85.65 27.1 0.14 14818
 14820 3 -50.05 85.68 27 0.158 14819
 14821 3 -50.11 85.81 26.91 0.11 14820
 14822 3 -50.07 85.87 26.82 0.142 14821
 14823 3 -49.94 86.06 26.62 0.17 14822
 14824 3 -49.88 86.2 26.44 0.152 14823
 14825 3 -49.87 86.29 26.34 0.144 14824
 14826 3 -49.8 86.45 26.23 0.125 14825
 14827 3 -49.8 86.57 26.16 0.138 14826
 14828 3 -49.98 86.76 26.07 0.151 14827
 14829 3 -50.08 86.87 26.01 0.129 14828
 14830 3 -50.16 86.98 25.98 0.171 14829
 14831 3 -50.3 87.09 25.89 0.223 14830
 14832 3 -50.37 87.15 25.8 0.234 14831
 14833 3 -50.58 86.95 25.73 0.126 14832
 14834 3 -50.68 86.95 25.62 0.126 14833
 14835 3 -50.66 86.92 25.5 0.107 14834
 14836 3 -50.33 87.42 25.71 0.17 14832
 14837 3 -50.34 87.56 25.6 0.162 14836
 14838 3 -50.37 87.64 25.5 0.127 14837
 14839 3 -50.36 87.78 25.41 0.144 14838
 14840 3 -50.27 87.81 25.21 0.176 14839
 14841 3 -50.23 87.84 25.1 0.202 14840
 14842 3 -50.5 88.01 25 0.194 14841
 14843 3 -50.55 88.1 24.91 0.26 14842
 14844 3 -50.58 88.1 24.8 0.333 14843
 14845 3 -50.75 88.29 24.75 0.34 14844
 14846 3 -50.94 88.35 24.75 0.378 14845
 14847 3 -51.13 88.37 24.69 0.377 14846
 14848 3 -51.26 88.45 24.64 0.363 14847
 14849 3 -51.43 88.59 24.71 0.349 14848
 14850 3 -51.48 88.7 24.69 0.327 14849
 14851 3 -51.57 88.87 24.84 0.298 14850
 14852 3 -51.69 88.95 25.21 0.165 14851
 14853 3 -51.79 88.98 25.28 0.131 14852
 14854 3 -51.98 89.1 25.41 0.091 14853
 14855 3 -52.12 89.24 25.55 0.1 14854
 14856 3 -52.3 89.32 25.64 0.145 14855
 14857 3 -52.44 89.16 25.73 0.144 14856
 14858 3 -52.7 89.11 25.73 0.089 14857
 14859 3 -52.83 89.11 25.87 0.076 14858
 14860 3 -52.94 89.13 25.91 0.116 14859
 14861 3 -53.11 89.1 25.91 0.098 14860
 14862 3 -53.23 89.08 25.94 0.107 14861
 14863 3 -53.44 89.07 26 0.156 14862
 14864 3 -53.62 89.07 26.1 0.163 14863
 14865 3 -53.8 89.13 26.19 0.193 14864
 14866 3 -53.83 89.19 26.37 0.186 14865
 14867 3 -53.97 89.13 26.46 0.166 14866
 14868 3 -54.19 89.13 26.55 0.111 14867
 14869 3 -54.3 89.18 26.68 0.124 14868
 14870 3 -54.4 89.26 26.75 0.109 14869
 14871 3 -54.55 89.24 26.87 0.115 14870
 14872 3 -54.77 89.22 27 0.103 14871
 14873 3 -55.01 89.21 27.07 0.077 14872
 14874 3 -50.79 87.84 24.84 0.078 14844
 14875 3 -49.9 83.37 28.46 0.494 14806
 14876 3 -49.98 83.46 28.44 0.408 14875
 14877 3 -50.44 83.43 28.41 0.182 14876
 14878 3 -50.47 83.6 28.39 0.153 14877
 14879 3 -50.41 83.64 28.53 0.085 14878
 14880 3 -48.38 77.39 26.03 0.155 14736
 14881 3 -48.48 77.31 26.23 0.141 14880
 14882 3 -48.57 77.29 26.34 0.185 14881
 14883 3 -48.7 77.23 26.53 0.157 14882
 14884 3 -48.8 77.18 26.71 0.135 14883
 14885 3 -48.88 77.18 26.82 0.132 14884
 14886 3 -49.02 77.2 26.97 0.139 14885
 14887 3 -49.09 77.25 27.08 0.126 14886
 14888 3 -49.15 77.31 27.24 0.179 14887
 14889 3 -49.23 77.37 27.42 0.168 14888
 14890 3 -49.38 77.43 27.58 0.124 14889
 14891 3 -49.55 77.51 27.67 0.122 14890
 14892 3 -49.65 77.53 27.85 0.124 14891
 14893 3 -49.76 77.53 27.99 0.141 14892
 14894 3 -49.94 77.51 28.13 0.138 14893
 14895 3 -50.05 77.54 28.22 0.142 14894
 14896 3 -50.18 77.6 28.33 0.149 14895
 14897 3 -50.3 77.6 28.41 0.152 14896
 14898 3 -50.43 77.65 28.53 0.121 14897
 14899 3 -50.52 77.68 28.69 0.12 14898
 14900 3 -50.58 77.68 28.82 0.115 14899
 14901 3 -50.69 77.75 28.94 0.136 14900
 14902 3 -50.83 77.79 29.07 0.148 14901
 14903 3 -50.98 77.95 29.14 0.169 14902
 14904 3 -51.12 78.04 29.19 0.196 14903
 14905 3 -51.23 78.23 29.28 0.211 14904
 14906 3 -51.37 78.37 29.39 0.214 14905
 14907 3 -51.51 78.54 29.55 0.18 14906
 14908 3 -51.66 78.69 29.66 0.179 14907
 14909 3 -51.75 78.8 29.75 0.152 14908
 14910 3 -51.83 78.97 29.85 0.17 14909
 14911 3 -51.9 79.08 29.89 0.251 14910
 14912 3 -51.91 79.22 29.78 0.328 14911
 14913 3 -51.95 79.36 29.75 0.418 14912
 14914 3 -52.12 79.4 29.71 0.481 14913
 14915 3 -52.23 79.44 29.62 0.531 14914
 14916 3 -52.3 79.57 29.55 0.573 14915
 14917 3 -52.4 79.68 29.55 0.573 14916
 14918 3 -52.48 79.82 29.6 0.567 14917
 14919 3 -52.48 80.02 29.69 0.525 14918
 14920 3 -52.44 80.24 29.69 0.486 14919
 14921 3 -52.4 80.35 29.68 0.421 14920
 14922 3 -52.5 80.44 29.66 0.475 14921
 14923 3 -52.62 80.65 29.68 0.494 14922
 14924 3 -52.73 80.76 29.78 0.532 14923
 14925 3 -52.29 81.04 29.93 0.186 14924
 14926 3 -52.5 81.13 29.98 0.000125 14925
 14927 3 -52.72 80.71 29.53 0.212 14924
 14928 3 -52.8 80.63 29.28 0.000125 14927
 14929 3 -52.72 80.69 29.43 0.212 14927
 14930 3 -53.34 80.9 30.18 0.133 14929
 14931 3 -53.55 80.96 30.28 0.167 14930
 14932 3 -53.66 81.02 30.37 0.167 14931
 14933 3 -53.82 81.11 30.37 0.185 14932
 14934 3 -54.08 81.21 30.32 0.222 14933
 14935 3 -54.18 81.35 30.26 0.251 14934
 14936 3 -54.26 81.49 30.25 0.281 14935
 14937 3 -54.3 81.58 30.16 0.34 14936
 14938 3 -54.32 81.72 30.1 0.353 14937
 14939 3 -54.36 81.85 30.1 0.321 14938
 14940 3 -54.45 81.91 29.96 0.256 14939
 14941 3 -54.65 82.05 29.85 0.277 14940
 14942 3 -54.87 82.16 29.82 0.273 14941
 14943 3 -55.01 82.21 29.78 0.293 14942
 14944 3 -55.13 82.27 29.75 0.318 14943
 14945 3 -55.26 82.32 29.84 0.443 14944
 14946 3 -55.38 82.36 29.91 0.509 14945
 14947 3 -55.47 82.51 29.76 0.536 14946
 14948 3 -55.54 82.54 29.12 0.13 14947
 14949 3 -55.62 82.69 29.1 0.091 14948
 14950 3 -55.68 82.71 29.01 0.177 14949
 14951 3 -55.73 82.8 28.96 0.189 14950
 14952 3 -55.59 82.57 29.96 0.516 14947
 14953 3 -55.68 82.65 30 0.488 14952
 14954 3 -56.11 82.01 30.07 0.132 14953
 14955 3 -56.23 81.97 30.01 0.119 14954
 14956 3 -56.33 81.91 29.94 0.107 14955
 14957 3 -56.45 81.83 29.82 0.139 14956
 14958 3 -56.58 81.8 29.78 0.117 14957
 14959 3 -55.72 82.93 29.89 0.354 14953
 14960 3 -55.84 82.93 29.91 0.332 14959
 14961 3 -56.3 83.05 29.89 0.141 14960
 14962 3 -56.5 83.16 30.03 0.119 14961
 14963 3 -56.62 83.24 29.98 0.111 14962
 14964 3 -56.75 83.29 30 0.158 14963
 14965 3 -56.97 83.32 29.98 0.141 14964
 14966 3 -57.15 83.44 29.98 0.129 14965
 14967 3 -57.26 83.57 29.98 0.106 14966
 14968 3 -55.61 81.99 30.34 0.12 14946
 14969 3 -53.9 81.88 30.39 0.055 14939
 14970 3 -52.11 78.88 30.07 0.102 14911
 14971 3 -52.23 78.85 30.21 0.148 14970
 14972 3 -52.33 78.88 30.35 0.127 14971
 14973 3 -52.41 78.88 30.46 0.106 14972
 14974 3 -52.38 78.83 30.62 0.127 14973
 14975 3 -52.4 78.72 30.71 0.106 14974
 14976 3 -52.5 78.55 30.84 0.109 14975
 14977 3 -52.58 78.55 30.96 0.089 14976
 14978 3 -52.65 78.54 31.07 0.075 14977
 14979 3 -52.73 78.55 31.19 0.111 14978
 14980 3 -52.87 78.63 31.32 0.05 14979
 14981 3 -52.98 78.63 31.44 0.079 14980
 14982 3 -53.12 78.6 31.5 0.079 14981
 14983 3 -53.23 78.54 31.53 0.092 14982
 14984 3 -53.44 78.55 31.62 0.132 14983
 14985 3 -53.57 78.58 31.66 0.148 14984
 14986 3 -53.69 78.77 31.8 0.102 14985
 14987 3 -53.82 78.88 31.87 0.116 14986
 14988 3 -54.01 78.93 31.97 0.115 14987
 14989 3 -54.13 78.97 32.02 0.109 14988
 14990 3 -54.26 78.99 32.07 0.155 14989
 14991 3 -54.43 78.85 32.27 0.209 14990
 14992 3 -54.55 78.79 32.4 0.186 14991
 14993 3 -54.73 78.8 32.49 0.194 14992
 14994 3 -54.85 78.66 32.6 0.186 14993
 14995 3 -54.66 78.46 32.71 0.14 14994
 14996 3 -54.53 78.46 32.82 0.127 14995
 14997 3 -54.63 78.44 33.03 0.151 14996
 14998 3 -54.67 78.38 33.14 0.135 14997
 14999 3 -55.1 78.71 32.65 0.133 14994
 15000 3 -48.04 78.01 24.55 0.107 14733
 15001 3 -48.19 78.04 24.55 0.136 15000
 15002 3 -48.34 78.07 24.46 0.165 15001
 15003 3 -48.45 78.03 24.37 0.185 15002
 15004 3 -48.52 78.01 24.25 0.222 15003
 15005 3 -48.59 78 24.09 0.166 15004
 15006 3 -48.72 78.01 23.91 0.098 15005
 15007 3 -48.87 78.03 23.83 0.065 15006
 15008 3 -48.95 78.09 23.67 0.113 15007
 15009 3 -49.11 78.15 23.58 0.112 15008
 15010 3 -49.26 78.14 23.47 0.118 15009
 15011 3 -49.36 78.09 23.38 0.117 15010
 15012 3 -49.44 78.15 23.26 0.087 15011
 15013 3 -49.47 78.23 23.08 0.087 15012
 15014 3 -49.62 78.26 22.99 0.091 15013
 15015 3 -49.75 78.26 22.88 0.078 15014
 15016 3 -49.8 78.23 22.76 0.109 15015
 15017 3 -49.93 78.23 22.61 0.091 15016
 15018 3 -49.98 78.21 22.52 0.109 15017
 15019 3 -50.05 78.2 22.31 0.109 15018
 15020 3 -50.08 78.26 22.11 0.169 15019
 15021 3 -50.18 78.31 21.98 0.156 15020
 15022 3 -50.37 78.45 21.87 0.122 15021
 15023 3 -50.5 78.56 21.8 0.122 15022
 15024 3 -50.51 78.65 21.66 0.084 15023
 15025 3 -50.55 78.79 21.64 0.132 15024
 15026 3 -50.41 78.7 21.5 0.115 15025
 15027 3 -50.26 78.65 21.48 0.119 15026
 15028 3 -50.09 78.59 21.56 0.135 15027
 15029 3 -49.97 78.54 21.56 0.1 15028
 15030 3 -48.26 76.35 24.32 0.475 14731
 15031 3 -48.4 75.67 24.66 0.09 15030
 15032 3 -48.43 75.48 24.62 0.097 15031
 15033 3 -48.48 75.32 24.66 0.095 15032
 15034 3 -48.41 75.2 24.7 0.063 15033
 15035 3 -48.43 76.35 24.23 0.433 15030
 15036 3 -48.83 75.87 24.53 0.196 15035
 15037 3 -48.98 75.95 24.52 0.219 15036
 15038 3 -49.12 75.84 24.54 0.141 15037
 15039 3 -49.26 75.7 24.51 0.128 15038
 15040 3 -49.45 75.79 24.54 0.163 15039
 15041 3 -49.61 75.95 24.74 0.13 15040
 15042 3 -49.8 75.9 24.81 0.126 15041
 15043 3 -49.98 75.87 24.88 0.091 15042
 15044 3 -50.2 75.81 25.01 0.14 15043
 15045 3 -50.38 75.87 25.08 0.129 15044
 15046 3 -50.54 75.98 25.1 0.191 15045
 15047 3 -50.73 76.04 25.16 0.214 15046
 15048 3 -51.08 76.04 25.23 0.122 15047
 15049 3 -51.25 76.06 25.35 0.12 15048
 15050 3 -51.37 76.09 25.41 0.134 15049
 15051 3 -51.48 76.07 25.55 0.14 15050
 15052 3 -51.68 76.09 25.59 0.117 15051
 15053 3 -51.84 76.2 25.68 0.111 15052
 15054 3 -51.98 76.27 25.62 0.107 15053
 15055 3 -52.23 76.32 25.66 0.13 15054
 15056 3 -52.38 76.32 25.78 0.113 15055
 15057 3 -52.34 76.15 25.78 0.115 15056
 15058 3 -52.25 76.05 25.73 0.06 15057
 15059 3 -52.48 76.41 25.87 0.079 15056
 15060 3 -52.58 76.41 26 0.128 15059
 15061 3 -52.69 76.36 26.05 0.127 15060
 15062 3 -52.79 76.43 26.07 0.135 15061
 15063 3 -52.91 76.49 25.98 0.116 15062
 15064 3 -53.04 76.4 25.91 0.064 15063
 15065 3 -53.13 76.33 25.94 0.069 15064
 15066 3 -53.26 76.27 26 0.078 15065
 15067 3 -53.45 76.32 26.12 0.105 15066
 15068 3 -53.58 76.4 26.25 0.131 15067
 15069 3 -53.63 76.35 26.35 0.09 15068
 15070 3 -48.58 76.53 24.25 0.342 15035
 15071 3 -48.65 76.65 24.18 0.222 15070
 15072 3 -48.82 76.57 24.39 0.000125 15071
 15073 3 -45.87 76.06 23.8 0.139 14716
 15074 3 -45.88 75.93 23.64 0.131 15073
 15075 3 -45.79 75.73 23.46 0.124 15074
 15076 3 -45.72 75.64 23.27 0.096 15075
 15077 3 -45.65 75.5 23.14 0.086 15076
 15078 3 -45.55 75.42 23.07 0.096 15077
 15079 3 -45.5 75.26 23.02 0.134 15078
 15080 3 -45.51 75.07 22.96 0.101 15079
 15081 3 -45.48 74.87 22.89 0.104 15080
 15082 3 -45.43 74.7 22.91 0.129 15081
 15083 3 -45.38 74.62 22.84 0.134 15082
 15084 3 -45.34 74.56 22.75 0.000125 15083
 15085 3 -42.4 74.15 20.93 0.539 14592
 15086 3 -41.73 73.82 20.73 0.057 15085
 15087 3 -41.61 73.75 20.64 0.083 15086
 15088 3 -42.47 74.09 20.84 0.457 15085
 15089 3 -42.8 74.12 20.93 0.278 15088
 15090 3 -42.87 74.01 20.61 0.148 15089
 15091 3 -43 73.96 20.57 0.179 15090
 15092 3 -43.13 73.9 20.53 0.091 15091
 15093 3 -43.04 74.2 20.98 0.232 15089
 15094 3 -43.22 74.37 20.93 0.164 15093
 15095 3 -43.27 74.48 20.93 0.000125 15094
 15096 3 -40.34 72.87 21.91 0.152 14555
 15097 3 -40.43 72.76 21.8 0.129 15096
 15098 3 -40.37 72.56 21.73 0.126 15097
 15099 3 -40.29 72.5 21.68 0.000125 15098
 15100 3 -39.75 74.01 22.57 0.108 14554
 15101 3 -39.76 74.09 22.68 0.114 15100
 15102 3 -39.69 74.26 22.73 0.101 15101
 15103 3 -39.66 74.32 22.89 0.136 15102
 15104 3 -39.63 74.18 23.18 0.136 15103
 15105 3 -39.58 74.17 23.39 0.158 15104
 15106 3 -39.43 74.06 23.57 0.08 15105
 15107 3 -39.33 73.98 23.68 0.122 15106
 15108 3 -39.23 73.92 23.7 0.111 15107
 15109 3 -39.02 73.82 23.61 0.053 15108
 15110 3 -39.69 74.54 23.02 0.205 15103
 15111 3 -39.65 74.65 23.11 0.248 15110
 15112 3 -40.09 74.73 22.84 0.109 15111
 15113 3 -40.19 74.81 22.84 0.000125 15112
 15114 3 -39.45 74.73 23.27 0.137 15111
 15115 3 -39.32 74.9 23.21 0.119 15114
 15116 3 -39.09 74.89 23.11 0.111 15115
 15117 3 -39.01 74.95 23.02 0.145 15116
 15118 3 -39.01 75.09 22.96 0.108 15117
 15119 3 -38.94 75.21 23.02 0.074 15118
 15120 3 -38.83 75.28 23.09 0.086 15119
 15121 3 -38.65 75.29 23.11 0.108 15120
 15122 3 -38.55 75.35 23.18 0.125 15121
 15123 3 -38.51 75.45 23.27 0.115 15122
 15124 3 -39.36 74.98 23.16 0.095 15115
 15125 3 -39.51 74.95 23.12 0.12 15124
 15126 3 -39.62 74.95 23.18 0.092 15125
 15127 3 -34.68 71.45 20.93 0.082 14521
 15128 3 -34.79 71.45 20.84 0.1 15127
 15129 3 -35.07 71.51 20.8 0.092 15128
 15130 3 -35.27 71.48 20.8 0.119 15129
 15131 3 -35.44 71.5 20.8 0.09 15130
 15132 3 -35.65 71.48 20.86 0.106 15131
 15133 3 -35.9 71.4 20.77 0.242 15132
 15134 3 -36.05 71.34 20.78 0.287 15133
 15135 3 -36.16 71.32 20.8 0.343 15134
 15136 3 -36.2 71.21 20.8 0.43 15135
 15137 3 -36.41 71.46 20.45 0.278 15136
 15138 3 -36.5 71.62 20.3 0.208 15137
 15139 3 -36.53 71.54 20.05 0.177 15138
 15140 3 -36.79 71.56 20.21 0.086 15139
 15141 3 -36.93 71.56 20.11 0.162 15140
 15142 3 -37.01 71.62 20.05 0.156 15141
 15143 3 -37.22 71.73 20.16 0.092 15142
 15144 3 -37.3 71.79 20.21 0.082 15143
 15145 3 -37.38 71.93 20.21 0.087 15144
 15146 3 -37.58 71.9 20.21 0.076 15145
 15147 3 -37.68 71.87 20.16 0.084 15146
 15148 3 -37.76 71.85 20.09 0.000125 15147
 15149 3 -36.39 71.54 19.84 0.228 15139
 15150 3 -36.4 71.57 19.73 0.307 15149
 15151 3 -36.36 71.65 19.64 0.394 15150
 15152 3 -36.76 71.59 19.45 0.299 15151
 15153 3 -36.86 71.62 19.37 0.22 15152
 15154 3 -35.67 71.81 19.32 0.226 15151
 15155 3 -35.51 71.76 19.32 0.214 15154
 15156 3 -35.4 71.79 19.23 0.133 15155
 15157 3 -35.37 71.9 19.14 0.156 15156
 15158 3 -35.17 71.87 19.07 0.177 15157
 15159 3 -35.04 71.93 18.96 0.174 15158
 15160 3 -34.89 71.87 18.91 0.12 15159
 15161 3 -35.4 72.12 19.03 0.087 15157
 15162 3 -35.39 72.2 18.96 0.093 15161
 15163 3 -35.88 70.76 21.18 0.16 15136
 15164 3 -35.72 70.65 21.18 0.144 15163
 15165 3 -35.57 70.45 21.23 0.157 15164
 15166 3 -35.37 70.34 21.25 0.139 15165
 15167 3 -35.2 70.29 21.09 0.117 15166
 15168 3 -35.08 70.15 21.02 0.095 15167
 15169 3 -34.89 70.09 20.89 0.104 15168
 15170 3 -34.81 70.18 20.77 0.116 15169
 15171 3 -34.61 70.28 20.66 0.195 15170
 15172 3 -34.44 70.26 20.59 0.196 15171
 15173 3 -34.24 70.14 20.52 0.104 15172
 15174 3 -35.25 70.23 21.52 0.157 15166
 15175 3 -35.2 70.18 21.75 0.17 15174
 15176 3 -35.23 70.01 21.91 0.161 15175
 15177 3 -35.26 69.81 22.05 0.217 15176
 15178 3 -35.26 69.65 22.16 0.204 15177
 15179 3 -35.23 69.64 22.37 0.334 15178
 15180 3 -35.09 69.31 21.98 0.184 15179
 15181 3 -35.01 69.18 21.86 0.223 15180
 15182 3 -34.91 69.06 21.71 0.25 15181
 15183 3 -34.82 68.98 21.61 0.279 15182
 15184 3 -34.93 68.87 21.43 0.351 15183
 15185 3 -34.93 68.78 21.27 0.357 15184
 15186 3 -35.41 69.9 22.68 0.272 15179
 15187 3 -35.48 70.01 22.77 0.298 15186
 15188 3 -35.91 70.06 22.68 0.119 15187
 15189 3 -36.02 70.17 22.82 0.157 15188
 15190 3 -36.19 70.23 22.93 0.067 15189
 15191 3 -36.25 70.26 23.05 0.098 15190
 15192 3 -36.25 70.37 23.05 0.133 15191
 15193 3 -36.45 70.51 23 0.133 15192
 15194 3 -36.52 70.65 22.84 0.061 15193
 15195 3 -36.63 70.71 22.84 0.072 15194
 15196 3 -36.73 70.68 22.91 0.098 15195
 15197 3 -36.88 70.62 22.95 0.095 15196
 15198 3 -36.98 70.62 23.07 0.091 15197
 15199 3 -37.05 70.68 23.2 0.039 15198
 15200 3 -37.12 70.71 23.34 0.089 15199
 15201 3 -37.08 70.59 23.5 0.118 15200
 15202 3 -37.12 70.48 23.64 0.126 15201
 15203 3 -37.19 70.4 23.78 0.078 15202
 15204 3 -37.23 70.42 23.93 0.119 15203
 15205 3 -37.23 70.45 24.11 0.115 15204
 15206 3 -37.3 70.54 24.23 0.093 15205
 15207 3 -37.34 70.68 24.28 0.086 15206
 15208 3 -37.48 70.7 24.28 0.145 15207
 15209 3 -37.69 70.57 24.32 0.109 15208
 15210 3 -37.83 70.6 24.37 0.093 15209
 15211 3 -37.86 70.65 24.55 0.08 15210
 15212 3 -37.94 70.6 24.7 0.08 15211
 15213 3 -38.01 70.64 24.84 0.127 15212
 15214 3 -38.05 70.62 24.96 0.12 15213
 15215 3 -38.19 70.65 25.12 0.064 15214
 15216 3 -35.44 70.29 22.96 0.227 15187
 15217 3 -35.44 70.51 23.09 0.241 15216
 15218 3 -35.37 70.73 23.2 0.188 15217
 15219 3 -35.25 70.95 23.32 0.167 15218
 15220 3 -35.23 71.12 23.32 0.18 15219
 15221 3 -35.22 71.26 23.37 0.177 15220
 15222 3 -35.13 71.45 23.48 0.157 15221
 15223 3 -35.05 71.54 23.62 0.171 15222
 15224 3 -35.01 71.65 23.68 0.174 15223
 15225 3 -34.98 71.79 23.7 0.175 15224
 15226 3 -34.94 71.93 23.73 0.166 15225
 15227 3 -34.9 72.07 23.77 0.167 15226
 15228 3 -34.9 72.29 23.8 0.187 15227
 15229 3 -34.87 72.43 23.84 0.206 15228
 15230 3 -34.86 72.67 23.87 0.186 15229
 15231 3 -34.86 72.81 23.87 0.229 15230
 15232 3 -34.97 72.95 23.93 0.197 15231
 15233 3 -34.97 73.06 23.96 0.234 15232
 15234 3 -34.76 73.23 24.07 0.176 15233
 15235 3 -34.79 73.34 24.18 0.188 15234
 15236 3 -34.65 73.51 24.32 0.226 15235
 15237 3 -34.57 73.7 24.43 0.213 15236
 15238 3 -34.45 73.93 24.48 0.183 15237
 15239 3 -34.48 74.09 24.64 0.152 15238
 15240 3 -34.51 74.15 24.75 0.158 15239
 15241 3 -34.48 74.31 24.8 0.158 15240
 15242 3 -34.4 74.45 24.87 0.17 15241
 15243 3 -34.33 74.56 24.96 0.161 15242
 15244 3 -34.3 74.68 25.07 0.201 15243
 15245 3 -34.23 74.76 25.14 0.275 15244
 15246 3 -34.15 74.79 25.21 0.352 15245
 15247 3 -34 74.89 25.3 0.391 15246
 15248 3 -34.05 75.1 25.39 0.442 15247
 15249 3 -34.01 75.28 25.52 0.461 15248
 15250 3 -34.04 75.45 25.55 0.5 15249
 15251 3 -33.97 75.62 25.55 0.491 15250
 15252 3 -34.07 75.71 25.59 0.448 15251
 15253 3 -34.07 75.79 25.68 0.429 15252
 15254 3 -34.27 75.89 25.8 0.279 15253
 15255 3 -34.43 76.1 25.87 0.24 15254
 15256 3 -34.51 76.26 26.02 0.193 15255
 15257 3 -34.76 76.28 26.34 0.157 15256
 15258 3 -34.86 76.39 26.52 0.209 15257
 15259 3 -34.94 76.43 26.62 0.16 15258
 15260 3 -35.12 76.51 26.77 0.143 15259
 15261 3 -35.12 76.6 26.89 0.084 15260
 15262 3 -35.27 76.68 27 0.084 15261
 15263 3 -35.37 76.7 27.09 0.062 15262
 15264 3 -35.45 76.71 27.23 0.091 15263
 15265 3 -35.51 76.68 27.37 0.116 15264
 15266 3 -35.54 76.59 27.48 0.113 15265
 15267 3 -34.62 76.37 25.66 0.124 15255
 15268 3 -34.59 76.51 25.66 0.135 15267
 15269 3 -34.62 76.62 25.64 0.054 15268
 15270 3 -34.62 76.67 25.55 0.129 15269
 15271 3 -34.69 76.78 25.5 0.119 15270
 15272 3 -34.77 76.9 25.5 0.12 15271
 15273 3 -34.93 77.04 25.46 0.079 15272
 15274 3 -34.88 77.17 25.53 0.124 15273
 15275 3 -34.84 77.26 25.64 0.132 15274
 15276 3 -34.83 77.53 25.59 0.093 15275
 15277 3 -34.76 77.6 25.52 0.087 15276
 15278 3 -34.76 77.71 25.46 0.097 15277
 15279 3 -34.94 77.82 25.43 0.106 15278
 15280 3 -34.95 77.93 25.48 0.159 15279
 15281 3 -34.97 77.98 25.59 0.191 15280
 15282 3 -34.87 78.15 25.59 0.099 15281
 15283 3 -34.76 78.26 25.68 0.107 15282
 15284 3 -34.66 78.37 25.64 0.064 15283
 15285 3 -34.65 77.73 25.59 0.084 15278
 15286 3 -34.72 77.76 25.7 0.102 15285
 15287 3 -34.65 77.82 25.86 0.000125 15286
 15288 3 -33.34 76.12 25.73 0.212 15253
 15289 3 -33.34 76.2 25.87 0.236 15288
 15290 3 -33.34 76.31 25.98 0.236 15289
 15291 3 -33.54 76.26 26.21 0.167 15290
 15292 3 -33.58 76.35 26.36 0.135 15291
 15293 3 -33.62 76.43 26.5 0.104 15292
 15294 3 -33.65 76.48 26.64 0.134 15293
 15295 3 -33.69 76.56 26.73 0.164 15294
 15296 3 -33.75 76.62 26.89 0.178 15295
 15297 3 -33.66 76.68 27.12 0.174 15296
 15298 3 -33.66 76.68 27.28 0.172 15297
 15299 3 -33.72 76.79 27.5 0.229 15298
 15300 3 -33.73 76.81 27.77 0.381 15299
 15301 3 -33.72 76.87 27.98 0.356 15300
 15302 3 -33.62 76.76 28.14 0.274 15301
 15303 3 -33.5 76.59 28.12 0.297 15302
 15304 3 -33.45 76.37 28.18 0.29 15303
 15305 3 -33.59 76.4 28.34 0.227 15304
 15306 3 -33.62 76.37 28.46 0.206 15305
 15307 3 -33.65 76.28 28.53 0.205 15306
 15308 3 -33.61 76.17 28.62 0.191 15307
 15309 3 -33.72 76.12 28.68 0.25 15308
 15310 3 -33.86 76.15 28.8 0.379 15309
 15311 3 -33.94 76.17 28.89 0.446 15310
 15312 3 -34.02 76.18 28.98 0.493 15311
 15313 3 -34.12 76.12 29.09 0.572 15312
 15314 3 -34.12 76.09 29.2 0.617 15313
 15315 3 -34.08 76.12 29.36 0.622 15314
 15316 3 -34.02 76.14 29.5 0.665 15315
 15317 3 -33.12 76.15 29.34 0.128 15316
 15318 3 -32.98 76.12 29.37 0.142 15317
 15319 3 -32.8 75.98 29.34 0.113 15318
 15320 3 -32.62 76.06 29.3 0.139 15319
 15321 3 -32.57 76.18 29.34 0.049 15320
 15322 3 -33.76 76.07 29.73 0.571 15316
 15323 3 -33.33 76.39 30 0.097 15322
 15324 3 -33.3 76.26 30.11 0.132 15323
 15325 3 -33.26 76.18 30.16 0.093 15324
 15326 3 -33.15 76.06 30.21 0.076 15325
 15327 3 -33.22 75.93 30.25 0.121 15326
 15328 3 -33.15 75.84 30.28 0.132 15327
 15329 3 -32.98 75.76 30.36 0.182 15328
 15330 3 -32.73 75.68 30.32 0.098 15329
 15331 3 -32.72 75.62 30.48 0.115 15330
 15332 3 -32.76 75.54 30.57 0.096 15331
 15333 3 -32.86 75.4 30.73 0.045 15332
 15334 3 -32.83 75.29 30.77 0.086 15333
 15335 3 -32.84 75.18 30.86 0.171 15334
 15336 3 -32.94 75.06 30.96 0.147 15335
 15337 3 -32.94 74.98 31.12 0.097 15336
 15338 3 -33.68 75.98 29.71 0.212 15322
 15339 3 -33.2 75.62 29.75 0.167 15338
 15340 3 -33.19 75.56 29.93 0.192 15339
 15341 3 -33.15 75.43 30.07 0.236 15340
 15342 3 -33.15 75.2 30 0.17 15341
 15343 3 -33.27 75.1 29.84 0.055 15342
 15344 3 -33.59 75.9 29.7 0.212 15343
 15345 3 -33.32 76.87 30.23 0.117 15344
 15346 3 -33.25 76.98 30.39 0.12 15345
 15347 3 -33.26 77.03 30.61 0.133 15346
 15348 3 -33.33 77.12 30.68 0.148 15347
 15349 3 -33.3 77.29 30.86 0.188 15348
 15350 3 -33.23 77.4 30.96 0.206 15349
 15351 3 -33.23 77.48 31.14 0.197 15350
 15352 3 -33.3 77.59 31.27 0.233 15351
 15353 3 -33.36 77.9 31.27 0.182 15352
 15354 3 -33.44 78.04 31.37 0.248 15353
 15355 3 -33.66 78.26 31.3 0.157 15354
 15356 3 -33.73 78.35 31.37 0.15 15355
 15357 3 -33.91 78.4 31.41 0.164 15356
 15358 3 -34.11 78.43 31.57 0.167 15357
 15359 3 -34.16 78.51 31.68 0.174 15358
 15360 3 -34.29 78.56 31.73 0.135 15359
 15361 3 -34.48 78.68 31.8 0.187 15360
 15362 3 -34.62 78.84 31.84 0.169 15361
 15363 3 -34.75 78.96 31.87 0.206 15362
 15364 3 -34.83 79.07 31.87 0.3 15363
 15365 3 -34.83 79.18 31.91 0.385 15364
 15366 3 -34.82 79.32 31.93 0.444 15365
 15367 3 -34.82 79.43 31.98 0.498 15366
 15368 3 -34.87 79.59 32.01 0.511 15367
 15369 3 -34.87 79.73 32.05 0.599 15368
 15370 3 -34.41 79.82 32.77 0.152 15369
 15371 3 -34.3 80 32.8 0.129 15370
 15372 3 -34.3 80.12 32.92 0.146 15371
 15373 3 -34.31 80.26 33.1 0.146 15372
 15374 3 -34.19 80.4 33.3 0.147 15373
 15375 3 -34.16 80.51 33.52 0.131 15374
 15376 3 -34.09 80.67 33.65 0.141 15375
 15377 3 -34.01 80.68 33.87 0.149 15376
 15378 3 -33.94 80.73 34.09 0.103 15377
 15379 3 -33.84 80.9 34.22 0.13 15378
 15380 3 -33.81 81.09 34.24 0.164 15379
 15381 3 -33.71 81.18 34.26 0.201 15380
 15382 3 -33.8 81.34 34.54 0.149 15381
 15383 3 -33.74 81.31 34.72 0.093 15382
 15384 3 -33.76 81.32 34.9 0.06 15383
 15385 3 -33.74 81.34 35.02 0.104 15384
 15386 3 -33.85 81.31 35.1 0.07 15385
 15387 3 -33.91 81.29 35.2 0.063 15386
 15388 3 -33.95 81.4 35.38 0.057 15387
 15389 3 -33.91 81.31 35.45 0.07 15388
 15390 3 -33.81 81.15 35.45 0.092 15389
 15391 3 -33.7 81.04 35.55 0.146 15390
 15392 3 -33.72 81.09 35.72 0.12 15391
 15393 3 -33.46 81.04 33.98 0.123 15381
 15394 3 -33.41 80.9 33.98 0.167 15393
 15395 3 -33.12 81.01 33.95 0.121 15394
 15396 3 -32.99 81.03 33.91 0.151 15395
 15397 3 -32.84 81.12 33.77 0.141 15396
 15398 3 -32.69 81.18 33.6 0.09 15397
 15399 3 -32.58 81.2 33.51 0.078 15398
 15400 3 -32.46 81.17 33.52 0.06 15399
 15401 3 -32.34 81.12 33.55 0.138 15400
 15402 3 -32.24 81.04 33.45 0.159 15401
 15403 3 -32.05 80.98 33.31 0.075 15402
 15404 3 -31.92 80.87 33.29 0.092 15403
 15405 3 -33.27 77.98 31.73 0.094 15354
 15406 3 -33.25 78.09 31.86 0.092 15405
 15407 3 -33.26 78.2 31.98 0.098 15406
 15408 3 -33.19 78.17 32.16 0.065 15407
 15409 3 -33.24 78.2 32.26 0.1 15408
 15410 3 -33.19 78.26 32.37 0.109 15409
 15411 3 -32.98 78.28 32.47 0.115 15410
 15412 3 -32.81 78.15 32.42 0.098 15411
 15413 3 -33.2 77.23 31.36 0.123 15352
 15414 3 -33.12 77.07 31.27 0.113 15413
 15415 3 -33.01 77.01 31.3 0.135 15414
 15416 3 -32.8 77.01 31.36 0.138 15415
 15417 3 -32.5 76.89 31.21 0.116 15416
 15418 3 -32.29 76.81 31.16 0.085 15417
 15419 3 -33.43 75.73 29.68 0.212 15344
 15420 3 -34.75 76.28 29.95 0.186 15338
 15421 3 -34.84 76.21 30.02 0.234 15420
 15422 3 -34.7 76.01 30.09 0.179 15421
 15423 3 -34.51 75.93 29.95 0.058 15422
 15424 3 -34.44 75.81 30 0.122 15423
 15425 3 -34.37 75.68 29.98 0.149 15424
 15426 3 -34.34 75.57 30.02 0.201 15425
 15427 3 -34.34 75.54 30.2 0.228 15426
 15428 3 -34.47 75.31 30.21 0.083 15427
 15429 3 -34.55 75.21 30.18 0.134 15428
 15430 3 -34.59 75.06 30.2 0.115 15429
 15431 3 -34.19 75.79 30.21 0.148 15427
 15432 3 -34.23 75.84 30.3 0.154 15431
 15433 3 -34.33 75.79 30.55 0.105 15432
 15434 3 -34.41 75.87 30.68 0.11 15433
 15435 3 -35.18 76.39 29.93 0.171 15421
 15436 3 -35.37 76.4 29.98 0.146 15435
 15437 3 -35.51 76.45 30.02 0.122 15436
 15438 3 -35.69 76.45 29.98 0.119 15437
 15439 3 -35.87 76.43 30 0.12 15438
 15440 3 -36.04 76.51 30.02 0.121 15439
 15441 3 -36.22 76.5 30.05 0.175 15440
 15442 3 -36.37 76.51 30.05 0.175 15441
 15443 3 -36.58 76.59 30 0.14 15442
 15444 3 -36.68 76.6 29.87 0.294 15443
 15445 3 -37.08 76.68 30.21 0.128 15444
 15446 3 -37.23 76.75 30.36 0.134 15445
 15447 3 -37.26 76.71 30.55 0.158 15446
 15448 3 -37.45 76.84 30.66 0.124 15447
 15449 3 -37.59 76.93 30.77 0.113 15448
 15450 3 -36.4 76.5 29.68 0.103 15444
 15451 3 -36.25 76.43 29.64 0.078 15450
 15452 3 -36.15 76.43 29.59 0.026 15451
 15453 3 -33.07 76.07 28 0.164 15304
 15454 3 -32.87 76 28.03 0.157 15453
 15455 3 -32.69 75.9 27.96 0.06 15454
 15456 3 -33.07 76.56 25.82 0.137 15290
 15457 3 -32.93 76.7 25.82 0.172 15456
 15458 3 -32.88 76.87 25.82 0.175 15457
 15459 3 -32.82 77.03 25.77 0.161 15458
 15460 3 -32.73 77.17 25.8 0.137 15459
 15461 3 -32.66 77.34 25.82 0.13 15460
 15462 3 -32.62 77.5 25.89 0.162 15461
 15463 3 -32.58 77.65 25.89 0.128 15462
 15464 3 -32.52 77.81 25.96 0.125 15463
 15465 3 -32.54 78.01 26.02 0.15 15464
 15466 3 -32.55 78.15 26.03 0.164 15465
 15467 3 -32.5 78.34 26.03 0.138 15466
 15468 3 -32.44 78.54 26.09 0.152 15467
 15469 3 -32.4 78.45 25.78 0.124 15468
 15470 3 -32.23 78.43 25.71 0.107 15469
 15471 3 -32.09 78.51 25.62 0.12 15470
 15472 3 -32.01 78.56 25.5 0.121 15471
 15473 3 -31.92 78.71 25.34 0.189 15472
 15474 3 -32.09 78.92 25.27 0.153 15473
 15475 3 -32.22 79.03 25.14 0.159 15474
 15476 3 -32.37 79 25 0.079 15475
 15477 3 -32.4 79.03 24.82 0.112 15476
 15478 3 -32.44 79.06 24.71 0.122 15477
 15479 3 -32.58 79 24.62 0.119 15478
 15480 3 -32.69 78.92 24.5 0.136 15479
 15481 3 -32.7 78.87 24.37 0.132 15480
 15482 3 -32.65 78.79 24.18 0.152 15481
 15483 3 -32.65 78.87 24.07 0.136 15482
 15484 3 -32.73 78.95 23.93 0.128 15483
 15485 3 -32.94 79.15 23.96 0.141 15484
 15486 3 -33.05 79.18 23.93 0.126 15485
 15487 3 -33.3 79.15 23.87 0.102 15486
 15488 3 -33.44 79.17 23.84 0.11 15487
 15489 3 -33.61 79.15 23.75 0.125 15488
 15490 3 -33.72 79.15 23.78 0.000125 15489
 15491 3 -32.65 78.93 23.62 0.117 15484
 15492 3 -32.65 79.09 23.48 0.106 15491
 15493 3 -32.59 79.18 23.37 0.11 15492
 15494 3 -32.62 79.18 23.2 0.133 15493
 15495 3 -32.65 79.26 22.98 0.114 15494
 15496 3 -32.68 79.31 22.89 0.171 15495
 15497 3 -32.9 79.2 22.8 0.151 15496
 15498 3 -33.19 79.15 22.82 0.104 15497
 15499 3 -33.27 79.06 22.82 0.082 15498
 15500 3 -33.36 79.01 22.77 0.116 15499
 15501 3 -33.37 78.89 22.59 0.123 15500
 15502 3 -33.32 78.79 22.43 0.121 15501
 15503 3 -33.33 78.73 22.34 0.000125 15502
 15504 3 -32.55 79.54 22.82 0.116 15496
 15505 3 -32.51 79.68 22.75 0.149 15504
 15506 3 -32.58 79.93 22.75 0.134 15505
 15507 3 -32.65 80.2 22.84 0.099 15506
 15508 3 -32.69 80.34 22.84 0.06 15507
 15509 3 -32.75 80.48 22.87 0.123 15508
 15510 3 -32.77 80.65 22.82 0.11 15509
 15511 3 -32.77 80.76 22.66 0.07 15510
 15512 3 -32.8 80.89 22.61 0.102 15511
 15513 3 -32.4 78.79 26.32 0.147 15468
 15514 3 -32.44 78.98 26.37 0.131 15513
 15515 3 -32.47 79.09 26.43 0.1 15514
 15516 3 -32.41 79.25 26.48 0.139 15515
 15517 3 -32.4 79.46 26.64 0.166 15516
 15518 3 -32.33 79.56 26.78 0.161 15517
 15519 3 -32.37 79.7 26.95 0.166 15518
 15520 3 -32.4 79.79 27.12 0.175 15519
 15521 3 -32.44 79.9 27.27 0.128 15520
 15522 3 -32.47 80.04 27.37 0.148 15521
 15523 3 -32.5 80.15 27.43 0.167 15522
 15524 3 -32.44 80.26 27.45 0.191 15523
 15525 3 -32.37 80.35 27.41 0.252 15524
 15526 3 -32.07 80.26 27.34 0.168 15525
 15527 3 -31.83 80.1 27.41 0.059 15526
 15528 3 -31.71 80.04 27.43 0.073 15527
 15529 3 -32.59 80.56 27.52 0.169 15525
 15530 3 -32.65 80.76 27.57 0.151 15529
 15531 3 -32.65 80.95 27.57 0.184 15530
 15532 3 -32.63 81.09 27.66 0.185 15531
 15533 3 -32.59 81.28 27.62 0.208 15532
 15534 3 -32.51 81.45 27.55 0.219 15533
 15535 3 -32.11 81.37 27.25 0.108 15534
 15536 3 -31.85 81.31 27.21 0.155 15535
 15537 3 -31.69 81.23 27.21 0.14 15536
 15538 3 -31.55 81.15 27.27 0.142 15537
 15539 3 -31.4 81.29 27.43 0.115 15538
 15540 3 -31.28 81.43 27.43 0.096 15539
 15541 3 -31.19 81.6 27.46 0.087 15540
 15542 3 -31.14 81.71 27.55 0.106 15541
 15543 3 -31.01 81.84 27.68 0.09 15542
 15544 3 -30.85 81.89 27.75 0.105 15543
 15545 3 -30.74 81.98 27.73 0.098 15544
 15546 3 -30.71 82.1 27.66 0.101 15545
 15547 3 -30.58 82.09 27.57 0.117 15546
 15548 3 -31.48 80.84 27.21 0.09 15538
 15549 3 -31.39 80.78 27.14 0.122 15548
 15550 3 -31.37 80.7 27.05 0.000125 15549
 15551 3 -32.75 81.65 27.78 0.133 15534
 15552 3 -32.8 81.78 27.84 0.125 15551
 15553 3 -32.88 81.89 27.87 0.13 15552
 15554 3 -32.9 81.98 27.93 0.207 15553
 15555 3 -32.98 82.06 27.91 0.297 15554
 15556 3 -33 82.2 27.98 0.391 15555
 15557 3 -32.8 82.43 27.93 0.456 15556
 15558 3 -32.76 82.57 27.96 0.472 15557
 15559 3 -32.65 82.7 28 0.507 15558
 15560 3 -32.65 82.87 28 0.514 15559
 15561 3 -32.58 83 27.98 0.51 15560
 15562 3 -32.48 83.09 27.89 0.462 15561
 15563 3 -32.08 82.71 27.52 0.095 15562
 15564 3 -32.55 83.15 27.78 0.269 15562
 15565 3 -32.69 83.54 27.41 0.214 15564
 15566 3 -32.66 83.7 27.28 0.188 15565
 15567 3 -32.61 83.87 27.2 0.13 15566
 15568 3 -32.7 83.92 27.16 0.136 15567
 15569 3 -32.77 84.04 27.12 0.197 15568
 15570 3 -32.9 84.18 27.07 0.227 15569
 15571 3 -32.88 84.34 26.98 0.169 15570
 15572 3 -32.98 84.57 26.89 0.146 15571
 15573 3 -33.01 84.73 26.82 0.186 15572
 15574 3 -33 84.87 26.75 0.217 15573
 15575 3 -33.26 85.14 26.77 0.161 15574
 15576 3 -33.36 85.29 26.73 0.177 15575
 15577 3 -33.37 85.34 26.62 0.131 15576
 15578 3 -33.36 85.53 26.64 0.135 15577
 15579 3 -33.51 85.64 26.62 0.217 15578
 15580 3 -33.54 85.75 26.59 0.269 15579
 15581 3 -33.68 85.84 26.43 0.266 15580
 15582 3 -33.69 85.93 26.34 0.302 15581
 15583 3 -33.7 86.06 26.23 0.294 15582
 15584 3 -33.68 86.21 26.2 0.245 15583
 15585 3 -33.54 86.35 26.23 0.236 15584
 15586 3 -33.2 86.43 26.37 0.167 15585
 15587 3 -33.08 86.43 26.3 0.21 15586
 15588 3 -33.09 86.45 26.02 0.143 15587
 15589 3 -33.05 86.64 25.96 0.139 15588
 15590 3 -33.01 86.75 25.89 0.128 15589
 15591 3 -32.91 86.68 25.75 0.126 15590
 15592 3 -32.87 86.64 25.62 0.18 15591
 15593 3 -32.79 86.57 25.52 0.224 15592
 15594 3 -32.73 86.59 25.41 0.267 15593
 15595 3 -32.94 86.28 25.07 0.112 15594
 15596 3 -32.98 86.34 24.91 0.135 15595
 15597 3 -33.04 86.28 24.73 0.145 15596
 15598 3 -33.13 86.15 24.57 0.112 15597
 15599 3 -33.26 86.09 24.55 0.118 15598
 15600 3 -33.4 86.06 24.41 0.102 15599
 15601 3 -33.48 85.9 24.34 0.079 15600
 15602 3 -33.58 85.81 24.32 0.137 15601
 15603 3 -33.68 85.75 24.28 0.12 15602
 15604 3 -32.33 86.62 25.59 0.075 15594
 15605 3 -32.19 86.64 25.62 0.065 15604
 15606 3 -32.05 86.64 25.57 0.138 15605
 15607 3 -31.92 86.7 25.41 0.115 15606
 15608 3 -31.74 86.68 25.34 0.092 15607
 15609 3 -31.62 86.67 25.37 0.000125 15608
 15610 3 -32.91 86.54 26.53 0.164 15587
 15611 3 -32.8 86.48 26.61 0.2 15610
 15612 3 -32.58 86.46 26.68 0.229 15611
 15613 3 -32.4 86.57 26.71 0.2 15612
 15614 3 -32.27 86.68 26.75 0.172 15613
 15615 3 -32.19 86.71 26.87 0.157 15614
 15616 3 -32.07 86.7 26.98 0.116 15615
 15617 3 -31.98 86.81 27.05 0.093 15616
 15618 3 -31.85 86.89 27.11 0.136 15617
 15619 3 -31.74 87.03 27.25 0.128 15618
 15620 3 -31.65 87.15 27.39 0.122 15619
 15621 3 -31.65 87.28 27.52 0.143 15620
 15622 3 -31.62 87.39 27.64 0.148 15621
 15623 3 -31.49 87.48 27.86 0.094 15622
 15624 3 -31.37 87.56 27.96 0.118 15623
 15625 3 -31.26 87.57 28 0.142 15624
 15626 3 -31.12 87.75 28.09 0.134 15625
 15627 3 -31.01 87.79 28.23 0.118 15626
 15628 3 -30.89 87.81 28.41 0.101 15627
 15629 3 -30.8 87.92 28.52 0.087 15628
 15630 3 -30.74 88.09 28.64 0.101 15629
 15631 3 -30.74 88.26 28.8 0.132 15630
 15632 3 -30.74 88.35 28.96 0.13 15631
 15633 3 -30.64 88.45 29.14 0.076 15632
 15634 3 -30.58 88.51 29.21 0.078 15633
 15635 3 -30.53 88.6 29.37 0.071 15634
 15636 3 -30.46 88.71 29.5 0.048 15635
 15637 3 -30.4 88.75 29.66 0.112 15636
 15638 3 -30.42 88.81 29.78 0.128 15637
 15639 3 -30.51 88.98 29.91 0.1 15638
 15640 3 -30.53 89.04 30.05 0.166 15639
 15641 3 -30.83 89.2 30.07 0.136 15640
 15642 3 -33.75 86.48 26.18 0.261 15585
 15643 3 -33.86 86.48 26.02 0.208 15642
 15644 3 -34.01 86.57 25.87 0.139 15643
 15645 3 -34.01 86.68 25.71 0.118 15644
 15646 3 -34.05 86.82 25.59 0.12 15645
 15647 3 -34.08 87.01 25.48 0.146 15646
 15648 3 -34.13 87.17 25.39 0.153 15647
 15649 3 -34.18 87.31 25.41 0.185 15648
 15650 3 -34.22 87.45 25.41 0.206 15649
 15651 3 -34.27 87.48 25.62 0.138 15650
 15652 3 -34.33 87.56 25.68 0.164 15651
 15653 3 -34.34 87.62 25.98 0.092 15652
 15654 3 -34.38 87.7 26.09 0.077 15653
 15655 3 -34.34 87.76 26.21 0.093 15654
 15656 3 -34.4 87.81 26.34 0.112 15655
 15657 3 -34.4 87.95 26.46 0.076 15656
 15658 3 -34.51 88.09 26.55 0.107 15657
 15659 3 -34.47 88.14 26.7 0.134 15658
 15660 3 -34.5 88.04 26.86 0.06 15659
 15661 3 -34.37 87.7 25.62 0.102 15652
 15662 3 -34.59 87.79 25.64 0.109 15661
 15663 3 -34.7 87.82 25.71 0.000125 15662
 15664 3 -34.23 87.68 25.18 0.134 15650
 15665 3 -34.3 87.81 25.11 0.166 15664
 15666 3 -34.33 87.9 25.02 0.178 15665
 15667 3 -34.3 87.96 24.87 0.138 15666
 15668 3 -34.3 88.09 24.75 0.143 15667
 15669 3 -34.29 88.15 24.59 0.13 15668
 15670 3 -34.3 88.26 24.52 0.162 15669
 15671 3 -34.32 88.31 24.41 0.156 15670
 15672 3 -34.22 88.43 24.3 0.16 15671
 15673 3 -34.19 88.56 24.21 0.177 15672
 15674 3 -34.09 88.73 24.14 0.199 15673
 15675 3 -34.01 88.79 24.09 0.317 15674
 15676 3 -33.86 88.81 24.05 0.521 15675
 15677 3 -33.68 88.79 24 0.59 15676
 15678 3 -33.63 88.82 23.84 0.646 15677
 15679 3 -33.54 88.9 23.75 0.654 15678
 15680 3 -33.54 88.98 23.61 0.607 15679
 15681 3 -33.15 89.4 24.36 0.138 15680
 15682 3 -33.2 89.28 24.46 0.12 15681
 15683 3 -33.26 89.12 24.48 0.058 15682
 15684 3 -33.94 88.76 22.82 0.292 15680
 15685 3 -34.05 88.87 22.66 0.283 15684
 15686 3 -34.18 89.12 22.57 0.201 15685
 15687 3 -34 89.18 22.7 0.145 15686
 15688 3 -33.79 89.2 22.73 0.132 15687
 15689 3 -33.67 89.21 22.73 0.129 15688
 15690 3 -34.47 89.26 22.66 0.085 15686
 15691 3 -34.54 89.39 22.71 0.098 15690
 15692 3 -34.58 89.48 22.75 0.078 15691
 15693 3 -34.61 89.59 22.7 0.09 15692
 15694 3 -34.72 89.7 22.66 0.118 15693
 15695 3 -34.71 89.82 22.64 0.104 15694
 15696 3 -34.69 89.98 22.66 0.142 15695
 15697 3 -34.68 90.15 22.7 0.129 15696
 15698 3 -34.57 90.32 22.64 0.116 15697
 15699 3 -34.47 90.4 22.61 0.166 15698
 15700 3 -34.36 90.53 22.53 0.148 15699
 15701 3 -34.26 90.67 22.61 0.182 15700
 15702 3 -34.14 90.89 22.73 0.119 15701
 15703 3 -34.07 91.04 22.68 0.126 15702
 15704 3 -34 91.21 22.61 0.109 15703
 15705 3 -34.07 91.29 22.52 0.091 15704
 15706 3 -34.01 91.42 22.41 0.075 15705
 15707 3 -33.97 91.53 22.32 0.044 15706
 15708 3 -33.58 88.7 22.62 0.108 15685
 15709 3 -33.45 88.7 22.62 0.178 15708
 15710 3 -33.37 88.85 22.66 0.121 15709
 15711 3 -33.26 88.87 22.5 0.06 15710
 15712 3 -33.23 88.54 22.46 0.105 15709
 15713 3 -33.01 88.56 22.52 0.083 15712
 15714 3 -32.9 88.45 22.48 0.082 15713
 15715 3 -32.91 88.32 22.41 0.103 15714
 15716 3 -32.75 88.21 22.21 0.083 15715
 15717 3 -32.61 88.2 22.23 0.097 15716
 15718 3 -32.48 88.23 22.25 0.089 15717
 15719 3 -32.3 88.21 22.23 0.079 15718
 15720 3 -32.2 88.12 22.18 0.049 15719
 15721 3 -33.44 89.73 24.43 0.126 15679
 15722 3 -33.52 89.87 24.41 0.161 15721
 15723 3 -33.7 89.95 24.5 0.193 15722
 15724 3 -33.55 90.09 24.48 0.114 15723
 15725 3 -33.45 90.25 24.59 0.1 15724
 15726 3 -33.4 90.31 24.73 0.117 15725
 15727 3 -33.34 90.4 24.84 0.12 15726
 15728 3 -33.36 90.53 24.93 0.045 15727
 15729 3 -33.43 90.67 25 0.111 15728
 15730 3 -33.37 90.79 25.02 0.153 15729
 15731 3 -33.33 90.93 25 0.115 15730
 15732 3 -33.44 91.04 25.02 0.133 15731
 15733 3 -33.12 91.21 25.21 0.09 15732
 15734 3 -33.01 91.26 25.36 0.109 15733
 15735 3 -32.9 91.35 25.45 0.089 15734
 15736 3 -32.87 91.51 25.48 0.093 15735
 15737 3 -32.83 91.62 25.53 0.144 15736
 15738 3 -32.82 91.71 25.68 0.1 15737
 15739 3 -32.76 91.81 25.8 0.127 15738
 15740 3 -32.73 91.96 25.82 0.061 15739
 15741 3 -32.73 92.07 25.98 0.117 15740
 15742 3 -32.65 92.1 26.16 0.074 15741
 15743 3 -32.77 92.29 26.16 0.082 15741
 15744 3 -32.79 92.37 26.27 0.111 15743
 15745 3 -32.9 92.43 26.41 0.054 15744
 15746 3 -32.69 91.71 25.95 0.097 15739
 15747 3 -32.69 91.62 26 0.065 15746
 15748 3 -33.8 91.12 24.96 0.109 15732
 15749 3 -33.94 91.2 25 0.117 15748
 15750 3 -34.12 91.29 25 0.152 15749
 15751 3 -34.37 91.34 25.02 0.096 15750
 15752 3 -34.55 91.35 25.05 0.112 15751
 15753 3 -34.73 91.34 25.05 0.142 15752
 15754 3 -34.84 91.26 24.89 0.094 15753
 15755 3 -34.01 90.04 24.52 0.121 15723
 15756 3 -34.15 90.14 24.52 0.137 15755
 15757 3 -34.33 90.14 24.57 0.114 15756
 15758 3 -34.41 89.9 24.57 0.048 15757
 15759 3 -34.4 89.79 24.46 0.000125 15758
 15760 3 -33.26 85.96 26.95 0.109 15580
 15761 3 -33.26 86.1 27.09 0.08 15760
 15762 3 -33.18 86.23 27.25 0.127 15761
 15763 3 -33.08 86.34 27.45 0.117 15762
 15764 3 -33.05 86.48 27.55 0.118 15763
 15765 3 -32.94 86.6 27.66 0.143 15764
 15766 3 -32.87 86.7 27.73 0.182 15765
 15767 3 -32.8 86.96 27.96 0.093 15766
 15768 3 -32.77 87.04 28.09 0.114 15767
 15769 3 -32.79 87.15 28.23 0.105 15768
 15770 3 -32.73 87.21 28.39 0.124 15769
 15771 3 -32.69 87.15 28.55 0.137 15770
 15772 3 -32.8 87.06 28.64 0.094 15771
 15773 3 -32.87 87.04 28.77 0.114 15772
 15774 3 -32.52 87.29 28.68 0.085 15771
 15775 3 -32.47 87.42 28.82 0.096 15774
 15776 3 -32.37 87.51 28.96 0.107 15775
 15777 3 -32.44 87.56 29.03 0.178 15776
 15778 3 -32.3 87.6 29.07 0.281 15777
 15779 3 -32.55 87.68 29.32 0.065 15778
 15780 3 -32.48 87.76 29.23 0.07 15779
 15781 3 -32.05 87.62 28.98 0.165 15778
 15782 3 -31.94 87.54 29.14 0.102 15781
 15783 3 -31.87 87.48 29.28 0.081 15782
 15784 3 -31.78 87.43 29.36 0.082 15783
 15785 3 -31.76 87.4 29.5 0.084 15784
 15786 3 -31.65 87.42 29.57 0.098 15785
 15787 3 -32.62 83.23 27.66 0.269 15786
 15788 3 -31.92 82.87 27.93 0.136 15787
 15789 3 -31.78 82.62 27.82 0.07 15788
 15790 3 -31.67 82.59 27.71 0.106 15789
 15791 3 -31.58 82.45 27.66 0.095 15790
 15792 3 -32.76 83.37 27.43 0.269 15787
 15793 3 -32.51 83.18 28.46 0.222 15564
 15794 3 -32.59 83.32 28.73 0.127 15793
 15795 3 -32.61 83.43 29 0.114 15794
 15796 3 -32.62 83.45 29.12 0.175 15795
 15797 3 -32.23 83.31 29.23 0.131 15796
 15798 3 -32.07 83.26 29.21 0.000125 15797
 15799 3 -32.7 83.65 29.43 0.094 15796
 15800 3 -32.86 83.6 29.55 0.102 15799
 15801 3 -32.87 83.48 29.68 0.118 15800
 15802 3 -32.94 83.4 29.8 0.094 15801
 15803 3 -32.95 83.34 29.96 0.081 15802
 15804 3 -33.05 83.34 30.07 0.109 15803
 15805 3 -33.12 83.35 30.25 0.097 15804
 15806 3 -33.15 83.37 30.46 0.092 15805
 15807 3 -33.23 83.4 30.61 0.104 15806
 15808 3 -33.34 83.43 30.62 0.083 15807
 15809 3 -33.38 81.9 28.12 0.176 15556
 15810 3 -33.51 81.9 28.16 0.234 15809
 15811 3 -33.48 81.65 28.03 0.132 15810
 15812 3 -33.62 81.64 28.25 0.117 15811
 15813 3 -33.73 81.7 28.3 0.126 15812
 15814 3 -33.84 81.67 28.36 0.113 15813
 15815 3 -33.97 81.62 28.32 0.108 15814
 15816 3 -34.04 81.56 28.23 0.128 15815
 15817 3 -34.2 81.45 28.25 0.136 15816
 15818 3 -34.29 81.57 28.14 0.102 15817
 15819 3 -34.4 81.62 28.16 0.064 15818
 15820 3 -34.34 81.43 28.43 0.136 15817
 15821 3 -34.48 81.37 28.5 0.09 15820
 15822 3 -35.27 73.06 23.91 0.217 15233
 15823 3 -35.43 73.04 23.84 0.286 15822
 15824 3 -35.55 73.04 23.89 0.371 15823
 15825 3 -35.8 73.01 24.02 0.378 15824
 15826 3 -35.97 72.95 24.07 0.41 15825
 15827 3 -36.08 72.9 24.07 0.464 15826
 15828 3 -36.32 73.06 24.02 0.404 15827
 15829 3 -36.47 73.17 24.03 0.388 15828
 15830 3 -36.66 73.29 24.09 0.354 15829
 15831 3 -36.83 73.2 24.09 0.35 15830
 15832 3 -36.9 73.15 24.3 0.262 15831
 15833 3 -36.94 73.09 24.39 0.27 15832
 15834 3 -37 73.03 24.7 0.15 15833
 15835 3 -36.95 73.04 24.89 0.15 15834
 15836 3 -36.94 73 25.03 0.155 15835
 15837 3 -36.9 72.95 25.16 0.135 15836
 15838 3 -36.83 72.84 25.32 0.15 15837
 15839 3 -36.83 72.81 25.52 0.122 15838
 15840 3 -36.73 72.81 25.7 0.123 15839
 15841 3 -36.59 72.79 25.84 0.139 15840
 15842 3 -36.5 72.78 25.95 0.129 15841
 15843 3 -36.33 72.73 26.03 0.097 15842
 15844 3 -36.22 72.65 26.09 0.097 15843
 15845 3 -36.11 72.62 26.16 0.092 15844
 15846 3 -36.05 72.5 26.25 0.121 15845
 15847 3 -36.01 72.4 26.39 0.141 15846
 15848 3 -35.94 72.34 26.46 0.206 15847
 15849 3 -36.09 72.29 26.8 0.078 15848
 15850 3 -35.88 72.2 26.75 0.079 15849
 15851 3 -35.73 72.04 26.87 0.067 15850
 15852 3 -35.7 71.98 26.98 0.049 15851
 15853 3 -35.72 71.93 27.07 0.079 15852
 15854 3 -35.73 71.9 27.21 0.102 15853
 15855 3 -35.82 71.95 27.34 0.124 15854
 15856 3 -35.82 72.2 26.18 0.133 15848
 15857 3 -35.86 72.01 26.09 0.106 15856
 15858 3 -35.9 71.87 26.07 0.09 15857
 15859 3 -35.97 71.73 26.12 0.038 15858
 15860 3 -36.05 71.59 26.16 0.149 15859
 15861 3 -36.16 71.51 26.25 0.166 15860
 15862 3 -36.3 71.43 26.36 0.162 15861
 15863 3 -36.45 71.54 26.55 0.142 15862
 15864 3 -36.54 71.51 26.64 0.12 15863
 15865 3 -36.73 71.48 26.68 0.116 15864
 15866 3 -36.83 71.43 26.77 0.11 15865
 15867 3 -36.88 71.43 26.89 0.067 15866
 15868 3 -37 71.39 27 0.094 15867
 15869 3 -37.15 71.32 27.09 0.11 15868
 15870 3 -37.19 71.31 27.28 0.117 15869
 15871 3 -37.37 71.23 27.18 0.076 15870
 15872 3 -37.51 71.09 27.21 0.098 15871
 15873 3 -37.13 73.12 24.12 0.142 15833
 15874 3 -37.29 72.93 24.07 0.021 15873
 15875 3 -32.86 71.42 20.43 0.115 13563
 15876 3 -32.7 71.34 20.43 0.143 15875
 15877 3 -32.85 71.01 18.25 0.193 13553
 15878 3 -32.89 71.18 18.16 0.191 15877
 15879 3 -32.94 71.31 18.14 0.193 15878
 15880 3 -33 71.48 18.09 0.227 15879
 15881 3 -33.11 71.68 18.09 0.214 15880
 15882 3 -33.12 71.84 18 0.225 15881
 15883 3 -33.11 71.95 17.93 0.175 15882
 15884 3 -33.18 72.09 17.84 0.139 15883
 15885 3 -33.26 72.21 17.91 0.102 15884
 15886 3 -33.32 72.31 18.02 0.125 15885
 15887 3 -33.36 72.42 18.14 0.172 15886
 15888 3 -33.39 72.5 18.23 0.191 15887
 15889 3 -33.49 72.65 18.3 0.112 15888
 15890 3 -33.65 72.68 18.32 0.105 15889
 15891 3 -33.76 72.73 18.43 0.082 15890
 15892 3 -33.82 72.81 18.55 0.092 15891
 15893 3 -33.87 72.9 18.61 0.137 15892
 15894 3 -34.01 72.96 18.77 0.114 15893
 15895 3 -34.14 72.92 18.89 0.129 15894
 15896 3 -32.72 69.67 19.11 0.129 13548
 15897 3 -28.36 60.5 16.4 0.081 11160
 15898 3 -28.39 60.4 16.44 0.134 15897
 15899 3 -28.48 60.4 16.6 0.122 15898
 15900 3 -28.52 60.32 16.69 0.105 15899
 15901 3 -25.45 58.01 15.47 0.119 11144
 15902 3 -25.59 57.99 15.54 0.065 15901
 15903 3 -25.3 57.73 14.69 0.148 11123
 15904 3 -23.57 57.41 15.04 0.082 11111
 15905 3 -23.61 57.27 15.01 0.133 15904
 15906 3 -23.64 57.16 14.95 0.073 15905
 15907 3 -22.32 54.71 13.99 0.15 4924
 15908 3 -22.64 54.84 14.03 0.105 15907
 15909 3 -22.5 54.92 14.12 0.071 15908
 15910 3 -22.3 54.6 13.89 0.153 15907
 15911 3 -22.61 54.77 13.74 0.109 15910
 15912 3 -22.75 54.77 13.77 0.129 15911
 15913 3 -22.84 54.81 13.68 0.112 15912
 15914 3 -22.98 54.88 13.71 0.119 15913
 15915 3 -23.14 54.95 13.71 0.177 15914
 15916 3 -23.23 54.81 13.69 0.102 15915
 15917 3 -23.32 54.7 13.71 0.000125 15916
 15918 3 -23.16 55.16 13.84 0.093 15915
 15919 3 -23.25 55.31 13.85 0.056 15918
 15920 3 -23.32 55.37 13.89 0.052 15919
 15921 3 -23.39 55.45 13.96 0.117 15920
 15922 3 -23.43 55.62 14.04 0.132 15921
 15923 3 -23.45 55.69 14.15 0.094 15922
 15924 3 -23.48 55.77 14.43 0.075 15923
 15925 3 -23.43 55.88 14.45 0.11 15924
 15926 3 -23.57 56.05 14.59 0.109 15925
 15927 3 -22.23 54.53 13.84 0.159 15910
 15928 3 -22.11 54.35 13.76 0.073 15927
 15929 3 -21.13 52.41 13.61 0.036 4904
 15930 3 -19.2 51.26 12.15 0.089 4883
 15931 3 -19.2 51.34 12.26 0.071 15930
 15932 3 -19.09 51.34 12.39 0.088 15931
 15933 3 -19.07 51.42 12.49 0.000125 15932
 15934 3 -19.86 49.92 12.36 0.242 3955
 15935 3 -19.64 50.03 12.35 0.119 15934
 15936 3 -19.18 49.28 12.2 0.122 3953
 15937 3 -19.23 49.42 12.26 0.153 15936
 15938 3 -19.18 49.55 12.29 0.095 15937
 15939 3 -18.91 48.06 12.99 0.186 3946
 15940 3 -18.86 48.2 13.17 0.188 15939
 15941 3 -18.73 48.24 13.29 0.151 15940
 15942 3 -18.57 48.3 13.36 0.147 15941
 15943 3 -18.45 48.38 13.42 0.152 15942
 15944 3 -18.27 48.38 13.37 0.171 15943
 15945 3 -18.23 48.41 13.24 0.205 15944
 15946 3 -18.14 48.41 13.18 0.223 15945
 15947 3 -18.11 48.13 12.94 0.141 15946
 15948 3 -17.98 47.95 12.86 0.096 15947
 15949 3 -17.93 48.59 13.26 0.145 15946
 15950 3 -17.77 48.76 13.22 0.147 15949
 15951 3 -17.61 48.88 13.21 0.155 15950
 15952 3 -17.48 49.08 13.3 0.165 15951
 15953 3 -17.39 49.16 13.38 0.141 15952
 15954 3 -17.32 49.21 13.46 0.154 15953
 15955 3 -17.2 49.24 13.51 0.118 15954
 15956 3 -17.11 49.41 13.61 0.198 15955
 15957 3 -17.07 49.52 13.69 0.238 15956
 15958 3 -17 49.63 13.77 0.277 15957
 15959 3 -17.13 49.94 13.4 0.092 15958
 15960 3 -17.16 50.03 13.29 0.071 15959
 15961 3 -17.25 50.14 13.29 0.073 15960
 15962 3 -17.38 50.33 13.29 0.103 15961
 15963 3 -17.43 50.45 13.29 0.117 15962
 15964 3 -17.5 50.63 13.2 0.13 15963
 15965 3 -17.52 50.78 13.09 0.079 15964
 15966 3 -16.93 49.53 13.95 0.159 15958
 15967 3 -16.68 49.42 14.2 0.154 15966
 15968 3 -16.64 49.44 14.3 0.211 15967
 15969 3 -16.38 49.42 14.24 0.176 15968
 15970 3 -16.23 49.42 14.29 0.134 15969
 15971 3 -16.05 49.52 14.28 0.15 15970
 15972 3 -15.8 49.59 14.3 0.165 15971
 15973 3 -15.68 49.7 14.3 0.168 15972
 15974 3 -15.54 49.8 14.38 0.15 15973
 15975 3 -15.48 49.98 14.44 0.167 15974
 15976 3 -15.39 50.12 14.47 0.156 15975
 15977 3 -15.35 50.27 14.47 0.167 15976
 15978 3 -15.29 50.41 14.48 0.18 15977
 15979 3 -15.22 50.55 14.46 0.216 15978
 15980 3 -15.22 50.73 14.4 0.269 15979
 15981 3 -15.12 50.81 14.32 0.289 15980
 15982 3 -15.14 50.94 14.21 0.344 15981
 15983 3 -15.38 51.21 14.45 0.253 15982
 15984 3 -15.3 51.34 14.37 0.504 15983
 15985 3 -15.55 51.3 14.99 0.074 15984
 15986 3 -15.46 51.31 15.05 0.092 15985
 15987 3 -15.35 51.31 15.01 0.000125 15986
 15988 3 -15.33 51.38 14.26 0.589 15984
 15989 3 -15.3 51.63 14.43 0.614 15988
 15990 3 -15.19 51.91 14.85 0.163 15989
 15991 3 -15.23 51.88 14.74 0.062 15990
 15992 3 -15.48 51.84 14.44 0.609 15989
 15993 3 -16.18 51.99 14.51 0.145 15992
 15994 3 -16.16 52.12 14.57 0.122 15993
 15995 3 -16.43 51.63 14.81 0.246 15994
 15996 3 -16.57 51.66 14.8 0.139 15995
 15997 3 -16.7 51.7 14.74 0.048 15996
 15998 3 -16.89 51.74 14.74 0.135 15997
 15999 3 -17.07 51.66 14.76 0.121 15998
 16000 3 -17.2 51.52 14.79 0.129 15999
 16001 3 -17.32 51.49 14.74 0.096 16000
 16002 3 -17.47 51.56 14.71 0.088 16001
 16003 3 -17.59 51.56 14.69 0.088 16002
 16004 3 -15.22 52.06 14.95 0.185 15992
 16005 3 -15.2 52.23 15.15 0.124 16004
 16006 3 -15.03 52.21 15.21 0.096 16005
 16007 3 -14.96 52.34 15.27 0.074 16006
 16008 3 -15.23 52.38 14.99 0.151 16005
 16009 3 -15.43 52.58 15.09 0.108 16008
 16010 3 -15.55 52.58 15.06 0.058 16009
 16011 3 -15.69 52.64 14.97 0.122 16010
 16012 3 -15.78 52.53 15.22 0.123 16011
 16013 3 -16 52.66 15.32 0.083 16012
 16014 3 -16.04 52.8 15.34 0.111 16013
 16015 3 -16.18 52.98 15.4 0.084 16014
 16016 3 -15.45 51.99 14.23 0.317 16015
 16017 3 -14.19 51.55 14.89 0.218 16016
 16018 3 -13.98 51.74 14.8 0.168 16017
 16019 3 -13.77 51.62 14.66 0.168 16018
 16020 3 -13.57 51.6 14.52 0.171 16019
 16021 3 -13.44 51.66 14.47 0.154 16020
 16022 3 -13.33 51.53 14.41 0.105 16021
 16023 3 -13.21 51.49 14.33 0.092 16022
 16024 3 -13.08 51.52 14.21 0.167 16023
 16025 3 -12.97 51.62 14.08 0.215 16024
 16026 3 -12.72 51.58 14.06 0.187 16025
 16027 3 -12.6 51.64 14.05 0.196 16026
 16028 3 -12.47 51.76 14.05 0.21 16027
 16029 3 -12.22 51.69 13.93 0.207 16028
 16030 3 -12.06 51.63 13.85 0.248 16029
 16031 3 -11.97 51.55 13.8 0.25 16030
 16032 3 -11.88 51.66 13.8 0.35 16031
 16033 3 -11.8 51.77 13.83 0.377 16032
 16034 3 -11.68 51.52 13.74 0.507 16033
 16035 3 -11.55 51.49 13.72 0.557 16034
 16036 3 -11.4 51.53 13.74 0.6 16035
 16037 3 -11.3 51.63 13.72 0.65 16036
 16038 3 -11.13 51.38 13.8 0.539 16037
 16039 3 -11.53 50.85 14.2 0.128 16038
 16040 3 -11.65 50.8 14.32 0.128 16039
 16041 3 -11.7 50.66 14.39 0.127 16040
 16042 3 -11.73 50.56 14.48 0.143 16041
 16043 3 -11.69 50.56 14.7 0.145 16042
 16044 3 -11.56 50.8 14.73 0.147 16043
 16045 3 -11.49 50.91 14.82 0.151 16044
 16046 3 -11.39 51.03 14.93 0.157 16045
 16047 3 -11.18 51.16 15.03 0.103 16046
 16048 3 -11.04 51.21 15.11 0.087 16047
 16049 3 -10.89 51.31 15.25 0.092 16048
 16050 3 -10.78 51.27 15.3 0.106 16049
 16051 3 -10.88 51.17 15.39 0.067 16050
 16052 3 -10.96 51.1 15.46 0.143 16051
 16053 3 -11.02 51.08 15.54 0.165 16052
 16054 3 -11.05 51.19 15.72 0.11 16053
 16055 3 -11.07 51.13 15.85 0.13 16054
 16056 3 -10.92 51.17 15.97 0.000125 16055
 16057 3 -11.19 50.87 15.47 0.129 16053
 16058 3 -11.37 50.84 15.36 0.121 16057
 16059 3 -11.5 50.91 15.32 0.053 16058
 16060 3 -11.63 50.85 15.23 0.104 16059
 16061 3 -11.72 50.83 15.19 0.078 16060
 16062 3 -10.97 51.52 13.85 0.502 16038
 16063 3 -10.81 51.64 13.88 0.463 16062
 16064 3 -10.79 52.05 14.16 0.331 16063
 16065 3 -10.8 52.05 14.54 0.213 16064
 16066 3 -10.61 51.84 14.75 0.08 16065
 16067 3 -10.56 51.88 14.89 0.116 16066
 16068 3 -10.55 51.84 14.99 0.176 16067
 16069 3 -10.41 51.67 15.13 0.105 16068
 16070 3 -10.37 51.64 15.24 0.132 16069
 16071 3 -10.31 51.58 15.36 0.084 16070
 16072 3 -10.62 51.41 13.78 0.221 16063
 16073 3 -10.36 51.27 13.87 0.163 16072
 16074 3 -10.23 51.2 13.88 0.14 16073
 16075 3 -10.13 51.09 13.78 0.132 16074
 16076 3 -10.05 50.99 13.7 0.147 16075
 16077 3 -9.9 50.91 13.58 0.141 16076
 16078 3 -9.81 50.85 13.52 0.11 16077
 16079 3 -9.75 50.74 13.44 0.103 16078
 16080 3 -9.58 50.63 13.39 0.14 16079
 16081 3 -9.47 50.56 13.31 0.175 16080
 16082 3 -9.31 50.48 13.3 0.202 16081
 16083 3 -9.16 50.41 13.3 0.175 16082
 16084 3 -9.04 50.34 13.25 0.154 16083
 16085 3 -8.97 50.27 13.1 0.095 16084
 16086 3 -8.89 50.17 13 0.105 16085
 16087 3 -8.87 50.1 12.88 0.15 16086
 16088 3 -8.8 50.06 12.78 0.148 16087
 16089 3 -8.63 50.08 12.62 0.135 16088
 16090 3 -8.57 50.02 12.47 0.17 16089
 16091 3 -8.4 49.91 12.36 0.178 16090
 16092 3 -8.2 49.84 12.49 0.066 16091
 16093 3 -8.1 49.77 12.56 0.09 16092
 16094 3 -8.02 49.64 12.48 0.11 16093
 16095 3 -7.95 49.56 12.5 0.085 16094
 16096 3 -8.39 49.78 12.33 0.22 16091
 16097 3 -8.6 49.69 12.06 0.089 16096
 16098 3 -8.49 49.49 12.05 0.131 16097
 16099 3 -8.49 49.33 12.06 0.128 16098
 16100 3 -8.49 49.16 12.16 0.141 16099
 16101 3 -8.45 49.09 12.28 0.076 16100
 16102 3 -11.71 52.39 13.63 0.165 16037
 16103 3 -11.88 52.56 13.72 0.135 16102
 16104 3 -12.03 52.63 13.73 0.117 16103
 16105 3 -12.14 52.74 13.72 0.112 16104
 16106 3 -12.29 52.83 13.64 0.101 16105
 16107 3 -12.46 52.92 13.54 0.196 16106
 16108 3 -12.52 53.09 13.61 0.085 16107
 16109 3 -12.57 52.05 14.18 0.07 16028
 16110 3 -12.47 52.16 14.32 0.136 16109
 16111 3 -13.2 51.74 14.12 0.134 16025
 16112 3 -13.3 51.77 14.23 0.116 16111
 16113 3 -15.41 52.14 14.04 0.317 16016
 16114 3 -15.62 52.24 14.35 0.054 16113
 16115 3 -15.75 52.24 14.35 0.085 16114
 16116 3 -15.89 52.3 14.29 0.165 16115
 16117 3 -15.98 52.44 14.29 0.146 16116
 16118 3 -15.3 52.31 14.04 0.307 16113
 16119 3 -14.88 52.49 14.04 0.103 16118
 16120 3 -14.97 52.6 14.06 0.153 16119
 16121 3 -15.23 52.76 14.12 0.08 16120
 16122 3 -15.56 52.38 14.04 0.166 16118
 16123 3 -15.65 52.49 14.1 0.129 16122
 16124 3 -15.45 51.03 13.77 0.227 15988
 16125 3 -15.35 50.98 13.63 0.21 16124
 16126 3 -15.47 50.92 13.48 0.228 16125
 16127 3 -15.63 50.89 13.38 0.184 16126
 16128 3 -15.5 50.81 13.22 0.161 16127
 16129 3 -15.45 50.7 13.14 0.174 16128
 16130 3 -15.35 50.62 13.04 0.183 16129
 16131 3 -15.3 50.51 12.97 0.184 16130
 16132 3 -15.3 50.28 12.96 0.141 16131
 16133 3 -15.24 50.13 12.94 0.112 16132
 16134 3 -15.25 49.94 12.92 0.116 16133
 16135 3 -15.25 49.77 12.88 0.112 16134
 16136 3 -15.31 49.62 12.9 0.15 16135
 16137 3 -15.32 49.45 12.9 0.133 16136
 16138 3 -15.23 49.28 12.92 0.095 16137
 16139 3 -14.75 50.84 13.87 0.188 15982
 16140 3 -14.74 50.91 13.68 0.125 16139
 16141 3 -16.89 49.52 14.59 0.108 15968
 16142 3 -16.92 49.51 14.81 0.128 16141
 16143 3 -16.9 49.45 15.01 0.107 16142
 16144 3 -17.01 49.39 15.19 0.12 16143
 16145 3 -17.15 49.34 15.31 0.117 16144
 16146 3 -17.19 49.34 15.46 0.152 16145
 16147 3 -17.4 49.38 15.61 0.091 16146
 16148 3 -17.6 49.31 15.73 0.103 16147
 16149 3 -17.76 49.28 15.87 0.136 16148
 16150 3 -17.83 49.27 15.99 0.111 16149
 16151 3 -17.94 49.2 16.12 0.066 16150
 16152 3 -17.85 49.21 16.28 0.083 16151
 16153 3 -17.74 49.21 16.4 0.072 16152
 16154 3 -17.65 49.2 16.47 0.114 16153
 16155 3 -17.48 49.31 16.54 0.092 16154
 16156 3 -17.42 49.38 16.67 0.101 16155
 16157 3 -17.46 49.51 16.74 0.075 16156
 16158 3 -17.55 49.6 16.81 0.088 16157
 16159 3 -17.62 49.74 16.88 0.088 16158
 16160 3 -17.73 49.88 16.92 0.093 16159
 16161 3 -17.78 50.08 16.97 0.129 16160
 16162 3 -17.74 50.26 17.1 0.063 16161
 16163 3 -17.83 50.34 17.08 0.075 16162
 16164 3 -16.93 49.77 13.84 0.111 15966
 16165 3 -16.91 49.89 13.86 0.103 16164
 16166 3 -16.98 50.02 13.96 0.132 16165
 16167 3 -17.07 50.2 13.98 0.119 16166
 16168 3 -17.2 50.31 14.04 0.128 16167
 16169 3 -17.27 50.44 14.14 0.11 16168
 16170 3 -17.34 50.46 14.22 0.182 16169
 16171 3 -17.55 50.53 14.22 0.145 16170
 16172 3 -17.59 50.67 14.36 0.129 16171
 16173 3 -17.66 50.74 14.4 0.059 16172
 16174 3 -17.79 50.69 14.46 0.103 16173
 16175 3 -17.95 50.73 14.53 0.097 16174
 16176 3 -18.05 50.84 14.56 0.094 16175
 16177 3 -18.14 50.96 14.64 0.101 16176
 16178 3 -18.18 51.13 14.74 0.067 16177
 16179 3 -18.2 51.21 14.85 0.104 16178
 16180 3 -18.23 51.37 14.94 0.094 16179
 16181 3 -17.09 50.44 14.49 0.116 16170
 16182 3 -17.02 50.38 14.63 0.119 16181
 16183 3 -17.11 50.46 14.81 0.098 16182
 16184 3 -17.16 50.59 14.89 0.155 16183
 16185 3 -17.02 50.6 15.09 0.146 16184
 16186 3 -16.82 50.63 15.26 0.102 16185
 16187 3 -16.78 50.56 15.44 0.061 16186
 16188 3 -16.69 50.66 15.48 0.112 16187
 16189 3 -16.7 50.8 15.53 0.1 16188
 16190 3 -17.22 50.74 14.96 0.073 16184
 16191 3 -17.16 50.81 15.04 0.000125 16190
 16192 3 -17.6 42.78 11.73 0.095 3891
 16193 3 -17.53 42.63 11.63 0.087 16192
 16194 3 -17.51 42.52 11.59 0.000125 16193
 16195 3 -18.33 40.38 10.93 0.196 3771
 16196 3 -18.42 40.31 11.1 0.227 16195
 16197 3 -18.71 40.39 11.23 0.157 16196
 16198 3 -18.85 40.34 11.37 0.168 16197
 16199 3 -18.96 40.21 11.51 0.143 16198
 16200 3 -19.06 40.16 11.63 0.111 16199
 16201 3 -19.01 40.05 11.76 0.118 16200
 16202 3 -19.03 39.91 11.84 0.133 16201
 16203 3 -19.05 39.77 11.98 0.151 16202
 16204 3 -19.03 39.66 12.12 0.171 16203
 16205 3 -19.01 39.56 12.21 0.18 16204
 16206 3 -18.99 39.77 12.46 0.114 16205
 16207 3 -18.85 39.84 12.48 0.086 16206
 16208 3 -18.69 39.81 12.49 0.143 16207
 16209 3 -18.55 39.81 12.53 0.223 16208
 16210 3 -18.56 40.12 12.74 0.13 16209
 16211 3 -18.48 40.24 12.84 0.158 16210
 16212 3 -18.24 40.31 12.79 0.117 16211
 16213 3 -18.17 40.35 12.73 0.094 16212
 16214 3 -18.05 40.41 12.69 0.101 16213
 16215 3 -17.81 40.41 12.53 0.074 16214
 16216 3 -17.62 40.45 12.42 0.055 16215
 16217 3 -17.48 40.41 12.38 0.058 16216
 16218 3 -18.51 40.41 12.98 0.084 16211
 16219 3 -18.96 39.38 12.15 0.151 16205
 16220 3 -18.85 39.2 12.13 0.143 16219
 16221 3 -18.76 38.99 12.19 0.177 16220
 16222 3 -18.64 38.81 12.21 0.192 16221
 16223 3 -18.51 38.56 12.27 0.213 16222
 16224 3 -18.44 38.42 12.31 0.206 16223
 16225 3 -18.4 38.26 12.45 0.214 16224
 16226 3 -18.42 38.12 12.56 0.206 16225
 16227 3 -18.44 37.99 12.7 0.213 16226
 16228 3 -18.42 37.91 12.84 0.228 16227
 16229 3 -18.35 37.83 12.92 0.237 16228
 16230 3 -18.21 37.63 13.02 0.125 16229
 16231 3 -18.03 37.45 13.1 0.122 16230
 16232 3 -17.9 37.41 13.15 0.136 16231
 16233 3 -18.46 37.81 13.07 0.168 16229
 16234 3 -18.12 37.83 12.92 0.094 16233
 16235 3 -18.01 37.73 13.05 0.109 16234
 16236 3 -17.85 37.63 13.13 0.129 16235
 16237 3 -17.62 37.52 13.09 0.1 16236
 16238 3 -17.48 37.48 13.02 0.1 16237
 16239 3 -17.37 37.35 13.05 0.058 16238
 16240 3 -17.23 37.33 13.13 0.134 16239
 16241 3 -17.12 37.41 13.11 0.186 16240
 16242 3 -16.92 37.26 13.09 0.147 16241
 16243 3 -16.74 37.13 13.05 0.082 16242
 16244 3 -16.67 37.05 12.96 0.112 16243
 16245 3 -16.56 36.99 12.9 0.112 16244
 16246 3 -16.35 36.92 12.86 0.138 16245
 16247 3 -16.06 36.73 12.82 0.08 16246
 16248 3 -15.9 36.59 12.89 0.095 16247
 16249 3 -18.49 37.78 13.21 0.204 16233
 16250 3 -18.51 38.09 13.56 0.079 16249
 16251 3 -18.58 38.21 13.71 0.125 16250
 16252 3 -18.62 38.35 13.88 0.098 16251
 16253 3 -18.55 38.52 13.87 0.181 16252
 16254 3 -18.37 38.77 13.79 0.083 16253
 16255 3 -18.51 37.81 13.39 0.091 16249
 16256 3 -18.21 37.45 13.29 0.073 16255
 16257 3 -18.08 37.35 13.37 0.086 16256
 16258 3 -18.55 37.84 13.57 0.091 16255
 16259 3 -18.58 37.8 13.71 0.121 16258
 16260 3 -18.67 37.81 13.84 0.144 16259
 16261 3 -18.76 37.81 13.96 0.161 16260
 16262 3 -18.89 37.74 14.07 0.185 16261
 16263 3 -18.94 37.67 14.13 0.242 16262
 16264 3 -19.03 37.95 14.37 0.138 16263
 16265 3 -19.08 38.09 14.49 0.125 16264
 16266 3 -19.15 38.2 14.47 0.192 16265
 16267 3 -19.17 38.31 14.31 0.239 16266
 16268 3 -19.35 38.45 14.39 0.142 16267
 16269 3 -19.53 38.59 14.4 0.139 16268
 16270 3 -19.67 38.7 14.46 0.134 16269
 16271 3 -19.76 38.87 14.64 0.141 16270
 16272 3 -19.78 38.99 14.7 0.128 16271
 16273 3 -19.78 39.14 14.78 0.132 16272
 16274 3 -19.89 39.24 14.86 0.156 16273
 16275 3 -20.03 39.35 14.92 0.141 16274
 16276 3 -20.17 39.49 14.9 0.159 16275
 16277 3 -20.26 39.62 14.96 0.165 16276
 16278 3 -20.24 39.83 15.12 0.101 16277
 16279 3 -20.28 39.89 15.19 0.112 16278
 16280 3 -20.37 39.99 15.22 0.143 16279
 16281 3 -20.42 40.09 15.26 0.108 16280
 16282 3 -20.48 40.27 15.21 0.154 16281
 16283 3 -20.4 40.46 15.21 0.14 16282
 16284 3 -20.39 40.66 15.32 0.134 16283
 16285 3 -20.39 40.81 15.39 0.144 16284
 16286 3 -20.31 40.89 15.44 0.151 16285
 16287 3 -20.26 41.05 15.52 0.134 16286
 16288 3 -20.19 41.17 15.53 0.119 16287
 16289 3 -20.12 41.28 15.51 0.107 16288
 16290 3 -20.1 41.41 15.49 0.134 16289
 16291 3 -20.05 41.59 15.53 0.129 16290
 16292 3 -20.05 41.74 15.55 0.134 16291
 16293 3 -19.98 41.88 15.6 0.165 16292
 16294 3 -19.87 42.03 15.59 0.128 16293
 16295 3 -19.81 42.13 15.59 0.115 16294
 16296 3 -19.71 42.2 15.65 0.116 16295
 16297 3 -19.62 42.34 15.65 0.139 16296
 16298 3 -19.55 42.52 15.65 0.147 16297
 16299 3 -19.51 42.77 15.67 0.132 16298
 16300 3 -19.42 42.98 15.62 0.129 16299
 16301 3 -19.35 43.12 15.62 0.127 16300
 16302 3 -19.28 43.21 15.59 0.109 16301
 16303 3 -19.26 43.39 15.59 0.102 16302
 16304 3 -19.21 43.62 15.62 0.145 16303
 16305 3 -19.17 43.83 15.69 0.137 16304
 16306 3 -19.17 44.05 15.79 0.148 16305
 16307 3 -19.19 44.2 15.88 0.164 16306
 16308 3 -19.03 44.27 16.03 0.137 16307
 16309 3 -18.87 44.38 16.1 0.143 16308
 16310 3 -18.76 44.41 16.22 0.126 16309
 16311 3 -18.56 44.38 16.15 0.094 16310
 16312 3 -18.46 44.34 16.17 0.069 16311
 16313 3 -18.35 44.27 16.17 0.049 16312
 16314 3 -18.24 44.27 16.03 0.129 16313
 16315 3 -18.1 44.38 15.93 0.143 16314
 16316 3 -17.98 44.66 15.9 0.136 16315
 16317 3 -17.89 44.84 15.84 0.092 16316
 16318 3 -17.8 45.05 15.87 0.086 16317
 16319 3 -17.81 45.13 15.76 0.067 16318
 16320 3 -18.81 44.52 16.33 0.111 16310
 16321 3 -18.9 44.66 16.44 0.093 16320
 16322 3 -18.8 44.71 16.49 0.093 16321
 16323 3 -20.37 39.64 14.9 0.07 16277
 16324 3 -18.96 37.38 14.04 0.177 16263
 16325 3 -18.94 37.26 14.04 0.148 16324
 16326 3 -18.96 37.13 13.89 0.256 16325
 16327 3 -18.99 37.02 13.87 0.357 16326
 16328 3 -19.03 36.91 13.87 0.495 16327
 16329 3 -19.01 36.7 13.88 0.599 16328
 16330 3 -19.08 36.62 13.84 0.648 16329
 16331 3 -19.17 36.52 13.81 0.697 16330
 16332 3 -19.31 36.45 13.79 0.699 16331
 16333 3 -19.98 36.92 14.18 0.139 16332
 16334 3 -20.03 36.91 14.3 0.137 16333
 16335 3 -20.17 36.81 14.37 0.000125 16334
 16336 3 -19.33 36.23 13.86 0.645 16332
 16337 3 -19.65 36.56 13.96 0.087 16336
 16338 3 -19.65 36.52 13.8 0.147 16337
 16339 3 -19.58 36.48 13.69 0.179 16338
 16340 3 -19.51 36.46 13.56 0.201 16339
 16341 3 -19.33 36.44 13.42 0.155 16340
 16342 3 -19.48 36.41 13.45 0.000125 16341
 16343 3 -19.4 36.09 13.87 0.576 16336
 16344 3 -19.48 35.99 13.81 0.53 16343
 16345 3 -19.44 35.85 13.79 0.519 16344
 16346 3 -19.21 35.87 13.37 0.225 16345
 16347 3 -19.06 35.64 13.6 0.000125 16346
 16348 3 -19.6 35.64 14.12 0.426 16345
 16349 3 -19.44 35.09 14.21 0.243 16348
 16350 3 -19.48 34.99 14.11 0.214 16349
 16351 3 -19.49 34.84 14.12 0.215 16350
 16352 3 -19.46 34.63 14.2 0.204 16351
 16353 3 -19.52 34.38 14.31 0.211 16352
 16354 3 -19.45 34.23 14.32 0.263 16353
 16355 3 -19.43 34.12 14.4 0.302 16354
 16356 3 -19.41 34.02 14.51 0.373 16355
 16357 3 -19.49 33.89 14.74 0.207 16356
 16358 3 -19.45 33.74 14.9 0.287 16357
 16359 3 -19.49 33.62 15.04 0.293 16358
 16360 3 -19.63 33.55 15.11 0.407 16359
 16361 3 -20.25 33.73 15.14 0.137 16360
 16362 3 -20.4 33.78 15.12 0.114 16361
 16363 3 -20.56 33.88 15.03 0.104 16362
 16364 3 -20.61 33.98 14.95 0.113 16363
 16365 3 -20.79 34.06 14.9 0.115 16364
 16366 3 -20.9 34.01 14.87 0.15 16365
 16367 3 -20.99 34.05 14.8 0.156 16366
 16368 3 -21.06 34.1 14.71 0.098 16367
 16369 3 -19.29 33.51 14.96 0.153 16360
 16370 3 -18.9 33.64 14.87 0.124 16369
 16371 3 -18.9 33.78 14.99 0.123 16370
 16372 3 -18.84 33.89 15.03 0.113 16371
 16373 3 -19.13 33.48 14.9 0.153 16369
 16374 3 -19.84 33.39 15.36 0.144 16373
 16375 3 -19.88 33.28 15.46 0.129 16374
 16376 3 -19.97 33.24 15.6 0.129 16375
 16377 3 -20.07 33.13 15.71 0.195 16376
 16378 3 -20.13 33.09 15.87 0.226 16377
 16379 3 -20.07 32.84 15.97 0.13 16378
 16380 3 -20 32.77 16.13 0.138 16379
 16381 3 -20.02 32.73 16.26 0.151 16380
 16382 3 -20.09 32.63 16.37 0.136 16381
 16383 3 -20.16 32.46 16.53 0.172 16382
 16384 3 -20.15 32.3 16.69 0.187 16383
 16385 3 -20.11 32.14 16.74 0.222 16384
 16386 3 -20.02 31.95 16.76 0.205 16385
 16387 3 -19.88 31.79 16.67 0.202 16386
 16388 3 -19.81 31.74 16.58 0.317 16387
 16389 3 -19.74 31.7 16.49 0.403 16388
 16390 3 -19.7 31.66 16.29 0.443 16389
 16391 3 -19.63 31.57 16.13 0.456 16390
 16392 3 -19.56 31.52 16.06 0.489 16391
 16393 3 -19.45 31.47 15.93 0.517 16392
 16394 3 -19.38 31.45 15.79 0.538 16393
 16395 3 -19.27 31.38 15.74 0.576 16394
 16396 3 -18.79 30.88 16.47 0.149 16395
 16397 3 -18.79 30.75 16.58 0.163 16396
 16398 3 -18.81 30.61 16.71 0.125 16397
 16399 3 -18.74 30.47 16.76 0.145 16398
 16400 3 -18.59 30.45 16.71 0.104 16399
 16401 3 -18.49 30.41 16.67 0.129 16400
 16402 3 -18.31 30.4 16.62 0.089 16401
 16403 3 -18.25 30.31 16.53 0.066 16402
 16404 3 -18.61 30.45 16.94 0.092 16399
 16405 3 -18.54 30.41 17.01 0.107 16404
 16406 3 -19.5 31.72 15.3 0.423 16395
 16407 3 -19.77 32.19 15.21 0.207 16406
 16408 3 -19.84 32.3 15.12 0.139 16407
 16409 3 -19.31 31.66 15.2 0.333 16406
 16410 3 -19.18 31.66 15.1 0.294 16409
 16411 3 -19.18 31.68 14.96 0.211 16410
 16412 3 -19.13 31.66 14.85 0.12 16411
 16413 3 -19.06 31.59 14.69 0.114 16412
 16414 3 -19.04 31.57 14.59 0.046 16413
 16415 3 -19.45 31.38 16.85 0.127 16389
 16416 3 -19.38 31.27 16.94 0.124 16415
 16417 3 -19.34 31.07 16.94 0.137 16416
 16418 3 -19.25 30.95 16.92 0.136 16417
 16419 3 -19.18 30.77 17.01 0.142 16418
 16420 3 -19.2 30.63 17.1 0.162 16419
 16421 3 -19.25 30.47 17.29 0.17 16420
 16422 3 -19.34 30.45 17.49 0.196 16421
 16423 3 -19.72 30.38 17.74 0.092 16422
 16424 3 -19.81 30.27 17.76 0.133 16423
 16425 3 -19.93 30.09 17.62 0.15 16424
 16426 3 -19.86 29.97 17.63 0.136 16425
 16427 3 -19.75 29.75 17.72 0.000125 16426
 16428 3 -18.95 30.34 17.51 0.155 16422
 16429 3 -18.7 30.34 17.42 0.121 16428
 16430 3 -18.59 30.29 17.49 0.095 16429
 16431 3 -18.45 30.09 17.49 0.092 16430
 16432 3 -18.31 30 17.56 0.108 16431
 16433 3 -18.29 29.95 17.69 0.11 16432
 16434 3 -18.27 29.88 17.81 0.11 16433
 16435 3 -18.18 29.7 17.88 0.096 16434
 16436 3 -18.16 29.68 18.03 0.057 16435
 16437 3 -18.2 29.68 18.19 0.07 16436
 16438 3 -18.97 33.45 14.84 0.153 16373
 16439 3 -18.94 33.99 13.96 0.16 16356
 16440 3 -18.76 33.88 13.93 0.164 16439
 16441 3 -18.73 33.83 13.78 0.169 16440
 16442 3 -18.69 33.77 13.64 0.144 16441
 16443 3 -18.69 33.69 13.46 0.119 16442
 16444 3 -18.69 33.7 13.29 0.104 16443
 16445 3 -18.74 33.73 13.11 0.133 16444
 16446 3 -18.71 33.77 12.96 0.102 16445
 16447 3 -18.67 33.78 12.8 0.097 16446
 16448 3 -18.64 33.69 12.73 0.092 16447
 16449 3 -18.67 33.56 12.55 0.126 16448
 16450 3 -18.62 33.44 12.52 0.122 16449
 16451 3 -18.6 33.33 12.51 0.149 16450
 16452 3 -18.51 33.23 12.44 0.227 16451
 16453 3 -18.46 33.24 12.18 0.143 16452
 16454 3 -18.46 33.16 12.06 0.148 16453
 16455 3 -18.37 32.98 11.99 0.118 16454
 16456 3 -18.49 32.91 11.89 0.126 16455
 16457 3 -18.49 32.84 11.79 0.109 16456
 16458 3 -18.39 32.64 11.77 0.069 16457
 16459 3 -18.37 32.53 11.7 0.052 16458
 16460 3 -18.37 32.38 11.69 0.103 16459
 16461 3 -18.44 32.27 11.61 0.11 16460
 16462 3 -18.37 32.28 11.49 0.097 16461
 16463 3 -18.37 32.24 11.38 0.111 16462
 16464 3 -18.42 32.12 11.32 0.083 16463
 16465 3 -18.37 32.03 11.27 0.061 16464
 16466 3 -19.96 35.81 14.1 0.304 16348
 16467 3 -20.24 35.95 14.04 0.208 16466
 16468 3 -20.37 35.98 14.04 0.182 16467
 16469 3 -20.53 35.94 13.97 0.133 16468
 16470 3 -20.71 35.88 13.94 0.102 16469
 16471 3 -20.85 35.84 13.92 0.097 16470
 16472 3 -20.96 35.81 13.87 0.124 16471
 16473 3 -21.12 35.74 13.88 0.108 16472
 16474 3 -18.8 36.77 13.13 0.121 16331
 16475 3 -17.9 40.09 9.09 0.079 3769
 16476 3 -17.85 40.08 8.97 0.068 16475
 16477 3 -17.28 38.56 8.3 0.093 3735
 16478 3 -17.33 38.59 8.12 0.11 16477
 16479 3 -17.4 38.45 8.04 0.000125 16478
 16480 3 -17.21 37.8 8.21 0.16 3726
 16481 3 -17.24 37.69 8.29 0.193 16480
 16482 3 -17.14 37.64 8.47 0.07 16481
 16483 3 -17.39 37.62 8.26 0.149 16481
 16484 3 -17.6 37.71 7.96 0.151 16483
 16485 3 -17.71 37.7 7.92 0.171 16484
 16486 3 -17.81 37.74 7.83 0.063 16485
 16487 3 -17.74 37.59 8.01 0.127 16485
 16488 3 -17.8 37.51 7.95 0.136 16487
 16489 3 -17.85 37.46 7.87 0.137 16488
 16490 3 -17.92 37.44 7.75 0.107 16489
 16491 3 -17.9 37.3 7.5 0.084 16490
 16492 3 -17.96 37.21 7.47 0.127 16491
 16493 3 -18.03 37.03 7.45 0.134 16492
 16494 3 -18.17 36.95 7.51 0.068 16493
 16495 3 -18.26 36.95 7.65 0.142 16494
 16496 3 -18.37 36.88 7.69 0.153 16495
 16497 3 -18.46 36.67 7.54 0.082 16496
 16498 3 -18.53 36.53 7.62 0.09 16497
 16499 3 -18.55 36.35 7.7 0.115 16498
 16500 3 -18.6 36.2 7.96 0.142 16499
 16501 3 -18.67 36.1 8.04 0.118 16500
 16502 3 -18.48 36.91 7.76 0.066 16496
 16503 3 -18.69 37.01 7.8 0.065 16502
 16504 3 -16.71 37.24 8.84 0.124 3724
 16505 3 -16.58 37.19 8.71 0.074 16504
 16506 3 -14.57 36.62 7.93 0.113 3715
 16507 3 -14.4 36.63 7.88 0.098 16506
 16508 3 -14.24 36.59 7.88 0.136 16507
 16509 3 -14.2 36.52 8.03 0.112 16508
 16510 3 -14.14 36.38 8.11 0.115 16509
 16511 3 -14.06 36.26 8.19 0.206 16510
 16512 3 -14.03 36.09 8.28 0.126 16511
 16513 3 -13.88 35.95 8.36 0.106 16512
 16514 3 -13.81 35.88 8.47 0.105 16513
 16515 3 -13.69 35.81 8.5 0.091 16514
 16516 3 -13.53 35.67 8.58 0.108 16515
 16517 3 -13.41 35.67 8.71 0.175 16516
 16518 3 -13.24 35.64 8.41 0.078 16517
 16519 3 -13.26 35.64 8.22 0.116 16518
 16520 3 -13.23 35.64 8.07 0.091 16519
 16521 3 -13.07 35.56 7.97 0.085 16520
 16522 3 -12.99 35.49 7.92 0.05 16521
 16523 3 -12.87 35.45 7.92 0.068 16522
 16524 3 -12.72 35.44 7.84 0.148 16523
 16525 3 -12.62 35.46 7.81 0.127 16524
 16526 3 -12.47 35.37 7.8 0.058 16525
 16527 3 -12.39 35.3 7.76 0.069 16526
 16528 3 -12.39 35.26 7.66 0.066 16527
 16529 3 -13.38 35.66 8.88 0.139 16517
 16530 3 -13.32 35.52 9.07 0.143 16529
 16531 3 -13.3 35.39 9.22 0.114 16530
 16532 3 -13.29 35.3 9.37 0.109 16531
 16533 3 -13.2 35.19 9.45 0.13 16532
 16534 3 -12.98 34.99 9.45 0.132 16533
 16535 3 -12.76 34.87 9.46 0.133 16534
 16536 3 -12.72 34.77 9.52 0.115 16535
 16537 3 -12.71 34.62 9.57 0.126 16536
 16538 3 -12.59 34.44 9.57 0.101 16537
 16539 3 -12.51 34.34 9.63 0.125 16538
 16540 3 -12.54 34.19 9.72 0.097 16539
 16541 3 -12.64 34.02 9.7 0.103 16540
 16542 3 -12.64 33.91 9.74 0.148 16541
 16543 3 -14.62 31.5 7.72 0.117 3685
 16544 3 -14.59 31.36 7.6 0.095 16543
 16545 3 -12.56 25.5 8.63 0.158 3649
 16546 3 -12.47 25.61 8.72 0.121 16545
 16547 3 -12.42 25.68 8.9 0.139 16546
 16548 3 -12.38 25.63 9.02 0.151 16547
 16549 3 -12.26 25.63 9.15 0.147 16548
 16550 3 -12.24 25.68 9.32 0.19 16549
 16551 3 -12.13 25.74 9.45 0.241 16550
 16552 3 -12.14 25.72 9.57 0.306 16551
 16553 3 -11.91 25.47 9.62 0.15 16552
 16554 3 -11.89 25.36 9.63 0.229 16553
 16555 3 -11.7 25.32 9.63 0.25 16554
 16556 3 -11.56 25.31 9.55 0.313 16555
 16557 3 -11.5 25.34 9.43 0.418 16556
 16558 3 -11.33 25.22 9.46 0.471 16557
 16559 3 -11.25 25.06 9.62 0.442 16558
 16560 3 -11.23 25.25 9.52 0.228 16559
 16561 3 -11.3 25.18 9.7 0.17 16560
 16562 3 -11.34 25.15 9.79 0.000125 16561
 16563 3 -11.15 24.88 9.72 0.464 16559
 16564 3 -11.08 24.77 9.8 0.454 16563
 16565 3 -11.05 24.63 9.9 0.428 16564
 16566 3 -11.06 24.41 9.95 0.454 16565
 16567 3 -10.72 24.79 9.88 0.127 16566
 16568 3 -10.89 24.77 10.02 0.126 16567
 16569 3 -10.95 24.68 10.14 0.096 16568
 16570 3 -10.99 24.61 10.22 0.000125 16569
 16571 3 -11.65 23.97 9.97 0.155 16570
 16572 3 -11.89 23.93 10 0.138 16571
 16573 3 -11.93 23.84 10.02 0.174 16572
 16574 3 -11.99 23.75 10.06 0.172 16573
 16575 3 -11.85 23.52 10.05 0.111 16574
 16576 3 -11.95 23.43 10.12 0.075 16575
 16577 3 -12.01 23.43 10.22 0.084 16576
 16578 3 -12.02 23.34 10.3 0.125 16577
 16579 3 -12.13 23.27 10.37 0.129 16578
 16580 3 -12.25 23.13 10.46 0.13 16579
 16581 3 -12.26 23.04 10.54 0.111 16580
 16582 3 -12.31 22.82 10.57 0.128 16581
 16583 3 -12.25 22.84 10.79 0.132 16582
 16584 3 -12.3 22.82 10.93 0.065 16583
 16585 3 -12.09 23.93 10.31 0.121 16574
 16586 3 -12.15 24.04 10.45 0.113 16585
 16587 3 -12.18 24.07 10.55 0.000125 16586
 16588 3 -10.79 24.09 9.96 0.199 16566
 16589 3 -10.68 23.93 9.91 0.2 16588
 16590 3 -10.46 23.88 9.61 0.098 16589
 16591 3 -10.38 23.79 9.54 0.087 16590
 16592 3 -10.26 23.66 9.49 0.1 16591
 16593 3 -10.13 23.61 9.5 0.106 16592
 16594 3 -9.95 23.5 9.56 0.16 16593
 16595 3 -9.78 23.29 9.57 0.165 16594
 16596 3 -9.77 23.09 9.58 0.143 16595
 16597 3 -12.3 25.32 9.63 0.111 16554
 16598 3 -12.41 25.24 9.64 0.108 16597
 16599 3 -12.56 25.22 9.55 0.088 16598
 16600 3 -12.58 25.32 9.64 0.139 16599
 16601 3 -12.82 25.31 9.63 0.129 16600
 16602 3 -12.96 25.36 9.63 0.152 16601
 16603 3 -12.32 25.72 9.65 0.185 16552
 16604 3 -12.46 25.84 9.89 0.146 16603
 16605 3 -12.5 25.86 10.03 0.13 16604
 16606 3 -12.55 25.91 10.15 0.132 16605
 16607 3 -12.55 25.86 10.32 0.145 16606
 16608 3 -12.7 25.82 10.47 0.317 16607
 16609 3 -12.73 25.75 10.63 0.413 16608
 16610 3 -12.81 25.77 10.72 0.486 16609
 16611 3 -12.81 25.88 10.83 0.554 16610
 16612 3 -12.82 25.86 10.97 0.59 16611
 16613 3 -12.87 25.86 11.06 0.629 16612
 16614 3 -12.83 24.9 11.37 0.114 16613
 16615 3 -12.85 24.77 11.53 0.117 16614
 16616 3 -12.9 24.66 11.71 0.107 16615
 16617 3 -12.9 24.52 11.8 0.136 16616
 16618 3 -13.07 24.38 11.8 0.136 16617
 16619 3 -13.17 24.27 11.68 0.155 16618
 16620 3 -13.24 24.16 11.54 0.093 16619
 16621 3 -13.18 24.02 11.47 0.097 16620
 16622 3 -13.06 23.97 11.32 0.081 16621
 16623 3 -12.9 26.04 11.12 0.656 16613
 16624 3 -13.01 25.95 11.19 0.678 16623
 16625 3 -13.18 26.04 11.18 0.677 16624
 16626 3 -14.07 26.43 10.68 0.14 16625
 16627 3 -14.23 26.5 10.71 0.126 16626
 16628 3 -14.32 26.52 10.8 0.18 16627
 16629 3 -14.4 26.59 10.83 0.188 16628
 16630 3 -14.53 26.7 10.73 0.202 16629
 16631 3 -14.58 26.72 10.61 0.193 16630
 16632 3 -14.67 26.66 10.55 0.242 16631
 16633 3 -14.81 26.75 10.63 0.254 16632
 16634 3 -14.87 26.41 10.8 0.157 16633
 16635 3 -15.05 26.27 10.87 0.117 16634
 16636 3 -15.22 26.24 10.8 0.091 16635
 16637 3 -15.32 26.22 10.77 0.08 16636
 16638 3 -15.48 26.27 10.8 0.1 16637
 16639 3 -15.61 26.25 10.69 0.111 16638
 16640 3 -15.71 26.27 10.61 0.088 16639
 16641 3 -14.99 27 10.61 0.168 16633
 16642 3 -15.12 27.09 10.75 0.147 16641
 16643 3 -15.14 27.27 10.79 0.133 16642
 16644 3 -15.12 27.41 10.83 0.105 16643
 16645 3 -15.21 27.45 10.94 0.135 16644
 16646 3 -15.37 27.32 10.97 0.106 16645
 16647 3 -15.31 27.2 10.97 0.056 16646
 16648 3 -14.73 26.22 10.54 0.126 16632
 16649 3 -14.82 26 10.52 0.067 16648
 16650 3 -14.72 25.88 10.47 0.084 16649
 16651 3 -14.64 25.75 10.46 0.084 16650
 16652 3 -14.78 25.75 10.58 0.105 16651
 16653 3 -14.84 25.7 10.72 0.121 16652
 16654 3 -14.85 25.59 10.85 0.121 16653
 16655 3 -14.81 25.5 10.97 0.085 16654
 16656 3 -14.8 25.36 11.07 0.14 16655
 16657 3 -14.81 25.25 11.14 0.081 16656
 16658 3 -14.74 25.13 11.14 0.097 16657
 16659 3 -12.1 26.11 11.3 0.127 16623
 16660 3 -12.01 26.2 11.38 0.087 16659
 16661 3 -11.91 26.31 11.44 0.086 16660
 16662 3 -11.8 26.36 11.47 0.103 16661
 16663 3 -11.7 26.45 11.41 0.148 16662
 16664 3 -11.59 26.57 11.31 0.132 16663
 16665 3 -11.58 26.77 11.43 0.134 16664
 16666 3 -11.47 26.93 11.19 0.112 16665
 16667 3 -11.39 26.99 11.03 0.112 16666
 16668 3 -11.46 27.09 10.91 0.13 16667
 16669 3 -11.59 27.2 10.93 0.098 16668
 16670 3 -11.63 27.4 10.83 0.092 16669
 16671 3 -11.66 27.5 10.79 0.119 16670
 16672 3 -11.75 27.61 10.79 0.177 16671
 16673 3 -12 27.75 10.78 0.095 16672
 16674 3 -12.05 27.81 10.66 0.08 16673
 16675 3 -12.41 25.75 9.71 0.185 16603
 16676 3 -11.95 26.09 9.52 0.12 16675
 16677 3 -11.81 26.18 9.48 0.161 16676
 16678 3 -11.71 26.18 9.35 0.2 16677
 16679 3 -11.63 25.99 9.49 0.136 16678
 16680 3 -11.58 25.91 9.4 0.072 16679
 16681 3 -11.72 26.32 9.18 0.131 16678
 16682 3 -11.65 26.4 9.1 0.082 16681
 16683 3 -11.63 26.54 8.99 0.115 16682
 16684 3 -11.53 26.68 8.9 0.128 16683
 16685 3 -11.56 26.81 8.86 0.145 16684
 16686 3 -11.63 26.97 8.81 0.059 16685
 16687 3 -11.66 27.04 8.7 0.137 16686
 16688 3 -11.67 27.04 8.6 0.21 16687
 16689 3 -11.5 27.34 8.57 0.111 16688
 16690 3 -11.47 27.43 8.61 0.101 16689
 16691 3 -11.37 27.54 8.56 0.127 16690
 16692 3 -11.32 27.74 8.49 0.141 16691
 16693 3 -11.21 27.84 8.44 0.131 16692
 16694 3 -11.06 27.88 8.39 0.088 16693
 16695 3 -13.08 20.25 9.81 0.225 3398
 16696 3 -12.99 20.18 9.75 0.225 16695
 16697 3 -13.57 19.63 9.71 0.516 3394
 16698 3 -13.74 19.52 9.69 0.51 16697
 16699 3 -13.7 19.36 9.72 0.508 16698
 16700 3 -13.74 19.25 9.66 0.474 16699
 16701 3 -13.89 19.16 9.72 0.445 16700
 16702 3 -14.07 19.16 9.71 0.255 16701
 16703 3 -13.41 19.24 9.13 0.146 16700
 16704 3 -13.14 19.11 9.13 0.087 16703
 16705 3 -13.06 19.13 9.27 0.095 16704
 16706 3 -13.66 19.31 9.08 0.151 16703
 16707 3 -13.8 19.31 8.98 0.179 16706
 16708 3 -13.92 19.38 8.96 0.118 16707
 16709 3 -14.01 19.45 8.83 0.084 16708
 16710 3 -14.07 19.41 8.65 0.095 16709
 16711 3 -14.01 19.43 8.53 0.107 16710
 16712 3 -13.92 19.36 8.4 0.108 16711
 16713 3 -14.02 19.25 8.25 0.113 16712
 16714 3 -14.15 19.2 8.22 0.139 16713
 16715 3 -14.3 19.18 8.2 0.134 16714
 16716 3 -14.51 19.07 8.06 0.097 16715
 16717 3 -14.54 18.86 7.98 0.102 16716
 16718 3 -14.68 18.77 7.98 0.133 16717
 16719 3 -14.87 18.72 7.97 0.131 16718
 16720 3 -15.06 18.59 8.02 0.096 16719
 16721 3 -15.14 18.47 7.99 0.085 16720
 16722 3 -15.22 18.38 7.92 0.127 16721
 16723 3 -15.37 18.41 7.76 0.094 16722
 16724 3 -15.44 18.49 7.56 0.117 16723
 16725 3 -15.48 18.54 7.39 0.104 16724
 16726 3 -15.56 18.54 7.27 0.079 16725
 16727 3 -15.73 18.5 7.3 0.067 16726
 16728 3 -15.84 18.5 7.33 0.063 16727
 16729 3 -15.96 18.41 7.3 0.093 16728
 16730 3 -13.15 18.49 10.94 0.094 3389
 16731 3 -13.18 18.41 10.88 0.000125 16730
 16732 3 -18.6 12.24 16.63 0.195 505
 16733 3 -18.58 12 16.71 0.143 16732
 16734 3 -18.57 11.82 16.78 0.129 16733
 16735 3 -18.53 11.59 16.78 0.152 16734
 16736 3 -18.53 11.41 16.83 0.118 16735
 16737 3 -18.62 11.26 16.78 0.17 16736
 16738 3 -18.6 11.1 16.78 0.215 16737
 16739 3 -18.51 10.85 16.78 0.173 16738
 16740 3 -18.46 10.74 16.69 0.198 16739
 16741 3 -18.67 10.56 16.65 0.118 16740
 16742 3 -18.78 10.38 16.51 0.136 16741
 16743 3 -18.85 10.23 16.38 0.139 16742
 16744 3 -18.89 10.08 16.29 0.103 16743
 16745 3 -18.98 9.9 16.22 0.134 16744
 16746 3 -19.03 9.82 16.13 0.161 16745
 16747 3 -19.12 9.74 16.12 0.257 16746
 16748 3 -19.1 9.92 15.74 0.113 16747
 16749 3 -19.1 9.97 15.63 0.055 16748
 16750 3 -19.28 9.58 16.4 0.147 16747
 16751 3 -19.51 9.56 16.47 0.112 16750
 16752 3 -19.57 9.52 16.56 0.05 16751
 16753 3 -19.08 9.4 16.56 0.078 16750
 16754 3 -19.03 9.38 16.67 0.075 16753
 16755 3 -18.89 9.32 16.78 0.084 16754
 16756 3 -18.82 9.18 16.94 0.117 16755
 16757 3 -18.78 9.12 17.06 0.134 16756
 16758 3 -18.14 10.65 16.67 0.103 16740
 16759 3 -18.01 10.63 16.67 0.105 16758
 16760 3 -17.82 10.58 16.67 0.055 16759
 16761 3 -17.82 10.49 16.74 0.082 16760
 16762 3 -17.8 10.49 16.92 0.078 16761
 16763 3 -17.78 10.54 17.1 0.098 16762
 16764 3 -17.82 10.54 17.26 0.049 16763
 16765 3 -17.8 10.49 17.35 0.104 16764
 16766 3 -17.85 10.38 17.47 0.000125 16765
 16767 3 -20.67 12.84 16.46 0.3 477
 16768 3 -20.76 12.72 16.46 0.305 16767
 16769 3 -20.89 12.57 16.49 0.326 16768
 16770 3 -20.94 12.41 16.56 0.344 16769
 16771 3 -20.96 12.21 16.65 0.338 16770
 16772 3 -21.05 11.99 16.74 0.332 16771
 16773 3 -21.01 11.75 16.85 0.285 16772
 16774 3 -21.07 11.62 16.9 0.262 16773
 16775 3 -21.16 11.41 17.01 0.292 16774
 16776 3 -21.23 11.25 17.1 0.299 16775
 16777 3 -21.26 11.07 17.17 0.321 16776
 16778 3 -21.39 10.92 17.28 0.34 16777
 16779 3 -21.39 10.79 17.38 0.347 16778
 16780 3 -21.44 10.62 17.46 0.332 16779
 16781 3 -21.48 10.47 17.56 0.331 16780
 16782 3 -21.32 10.74 17.4 0.201 16781
 16783 3 -21.35 10.87 17.4 0.098 16782
 16784 3 -21.71 10.31 17.92 0.256 16781
 16785 3 -21.67 10.21 17.9 0.233 16784
 16786 3 -21.92 10.05 18.1 0.257 16785
 16787 3 -22.01 9.98 18.19 0.284 16786
 16788 3 -22.16 9.9 18.28 0.316 16787
 16789 3 -22.58 10.21 18.21 0.152 16788
 16790 3 -22.71 10.25 18.28 0.152 16789
 16791 3 -22.82 10.27 18.28 0.103 16790
 16792 3 -22.94 10.35 18.35 0.115 16791
 16793 3 -23.03 10.46 18.46 0.106 16792
 16794 3 -23.07 10.56 18.56 0.123 16793
 16795 3 -23.12 10.71 18.58 0.14 16794
 16796 3 -23.17 10.81 18.56 0.117 16795
 16797 3 -23.37 10.87 18.65 0.135 16796
 16798 3 -23.51 10.9 18.72 0.127 16797
 16799 3 -23.73 10.84 18.79 0.174 16798
 16800 3 -23.85 10.9 18.94 0.197 16799
 16801 3 -23.96 10.87 19.04 0.214 16800
 16802 3 -24.23 11.01 18.87 0.14 16801
 16803 3 -24.3 11.15 18.92 0.12 16802
 16804 3 -24.42 11.23 18.97 0.175 16803
 16805 3 -24.51 11.31 19.06 0.218 16804
 16806 3 -24.55 11.38 19.17 0.186 16805
 16807 3 -24.5 11.52 19.38 0.148 16806
 16808 3 -24.5 11.67 19.44 0.159 16807
 16809 3 -24.48 11.98 19.4 0.133 16808
 16810 3 -24.48 12.16 19.42 0.15 16809
 16811 3 -24.5 12.34 19.51 0.136 16810
 16812 3 -24.57 12.47 19.6 0.134 16811
 16813 3 -24.64 12.57 19.65 0.145 16812
 16814 3 -24.67 12.76 19.79 0.134 16813
 16815 3 -24.66 12.87 19.88 0.192 16814
 16816 3 -24.6 12.99 19.92 0.178 16815
 16817 3 -24.78 13.2 20.04 0.13 16816
 16818 3 -24.75 13.32 20.06 0.177 16817
 16819 3 -24.69 13.43 20.1 0.222 16818
 16820 3 -24.8 13.6 20.26 0.182 16819
 16821 3 -24.92 13.79 20.28 0.163 16820
 16822 3 -24.96 13.93 20.33 0.185 16821
 16823 3 -25.14 14.08 20.22 0.22 16822
 16824 3 -25.32 14.31 20.15 0.356 16823
 16825 3 -25.28 14.5 20.12 0.428 16824
 16826 3 -25.37 14.65 20.08 0.453 16825
 16827 3 -25.42 14.78 20.04 0.452 16826
 16828 3 -25.17 15 20.06 0.339 16827
 16829 3 -24.67 15.12 20.08 0.098 16828
 16830 3 -24.78 15.24 20.17 0.113 16829
 16831 3 -24.57 15.29 20.01 0.119 16830
 16832 3 -24.48 15.3 19.94 0.154 16831
 16833 3 -24.39 15.45 19.92 0.135 16832
 16834 3 -24.39 15.67 19.85 0.097 16833
 16835 3 -24.28 15.79 19.81 0.067 16834
 16836 3 -24.26 15.9 19.83 0.086 16835
 16837 3 -24.21 16 19.85 0.089 16836
 16838 3 -24.26 16.13 19.94 0.104 16837
 16839 3 -24.28 16.22 20.1 0.095 16838
 16840 3 -24.3 16.31 20.28 0.069 16839
 16841 3 -24.28 16.25 20.38 0.081 16840
 16842 3 -24.33 16.15 20.47 0.068 16841
 16843 3 -24.32 16.24 20.58 0.097 16842
 16844 3 -24.21 16.34 20.69 0.099 16843
 16845 3 -24.14 16.43 20.69 0.09 16844
 16846 3 -24.08 16.54 20.81 0.121 16845
 16847 3 -24 16.59 20.92 0.128 16846
 16848 3 -23.87 16.59 20.88 0.168 16847
 16849 3 -23.83 16.72 21.06 0.131 16848
 16850 3 -23.8 16.88 21.19 0.131 16849
 16851 3 -23.82 17.02 21.35 0.139 16850
 16852 3 -23.82 17.2 21.44 0.127 16851
 16853 3 -23.76 17.38 21.49 0.095 16852
 16854 3 -23.8 17.56 21.51 0.095 16853
 16855 3 -23.69 17.66 21.46 0.112 16854
 16856 3 -23.5 17.68 21.35 0.071 16855
 16857 3 -23.41 17.66 21.19 0.082 16856
 16858 3 -23.39 17.84 21.26 0.099 16857
 16859 3 -23.51 18 21.26 0.135 16858
 16860 3 -23.58 18.22 21.37 0.082 16859
 16861 3 -23.69 18.36 21.35 0.094 16860
 16862 3 -23.71 18.5 21.31 0.052 16861
 16863 3 -23.67 18.59 21.28 0.068 16862
 16864 3 -23.57 18.77 21.24 0.118 16863
 16865 3 -23.51 18.93 21.33 0.113 16864
 16866 3 -23.48 19.06 21.35 0.092 16865
 16867 3 -23.44 19.18 21.4 0.08 16866
 16868 3 -23.3 19.31 21.28 0.082 16867
 16869 3 -23.25 19.41 21.22 0.118 16868
 16870 3 -23.14 19.5 21.13 0.169 16869
 16871 3 -22.83 19.34 21.06 0.111 16870
 16872 3 -22.71 19.25 21.06 0.051 16871
 16873 3 -23.3 19.68 21.13 0.135 16870
 16874 3 -23.46 19.84 21.1 0.092 16873
 16875 3 -23.57 19.93 20.99 0.093 16874
 16876 3 -23.69 20.09 20.88 0.115 16875
 16877 3 -23.82 20.24 20.87 0.089 16876
 16878 3 -23.78 20.38 20.96 0.057 16877
 16879 3 -23.85 20.5 21.03 0.106 16878
 16880 3 -23.85 20.66 21.1 0.104 16879
 16881 3 -23.83 20.74 21.22 0.117 16880
 16882 3 -23.83 20.79 21.33 0.067 16881
 16883 3 -25.57 15.39 20.35 0.128 16828
 16884 3 -25.66 15.53 20.35 0.108 16883
 16885 3 -25.78 15.73 20.44 0.1 16884
 16886 3 -25.92 15.81 20.49 0.116 16885
 16887 3 -26.07 15.83 20.42 0.109 16886
 16888 3 -26.21 15.9 20.51 0.096 16887
 16889 3 -26.33 15.96 20.62 0.058 16888
 16890 3 -26.44 16 20.65 0.114 16889
 16891 3 -26.58 16.05 20.76 0.074 16890
 16892 3 -26.69 16.21 20.72 0.108 16891
 16893 3 -26.82 16.3 20.76 0.078 16892
 16894 3 -26.89 16.53 20.83 0.121 16893
 16895 3 -27.03 16.6 20.79 0.157 16894
 16896 3 -27.17 16.67 20.81 0.114 16895
 16897 3 -27.39 16.85 20.88 0.13 16896
 16898 3 -27.55 16.94 20.94 0.166 16897
 16899 3 -27.78 16.94 20.97 0.117 16898
 16900 3 -27.89 16.92 20.92 0.151 16899
 16901 3 -27.62 17.08 20.74 0.126 16900
 16902 3 -27.53 17.17 20.83 0.11 16901
 16903 3 -27.35 17.12 20.78 0.074 16902
 16904 3 -28.07 16.76 20.99 0.341 16900
 16905 3 -28.01 16.51 21.33 0.088 16904
 16906 3 -28.07 16.46 21.42 0.049 16905
 16907 3 -28.46 16.89 21.21 0.15 16904
 16908 3 -28.73 16.85 21.31 0.132 16907
 16909 3 -28.87 16.92 21.38 0.148 16908
 16910 3 -29.03 16.89 21.49 0.15 16909
 16911 3 -29.12 16.85 21.6 0.106 16910
 16912 3 -29.17 16.85 21.74 0.09 16911
 16913 3 -29.21 16.92 21.83 0.087 16912
 16914 3 -29.25 17.05 21.94 0.07 16913
 16915 3 -29.37 17.08 22.01 0.083 16914
 16916 3 -29.53 17.03 22.1 0.102 16915
 16917 3 -29.66 17.05 22.13 0.123 16916
 16918 3 -29.83 17.01 22.08 0.122 16917
 16919 3 -29.92 17.07 22.01 0.185 16918
 16920 3 -29.96 17.19 22.01 0.226 16919
 16921 3 -24.03 10.72 19.21 0.158 16801
 16922 3 -24.07 10.55 19.28 0.151 16921
 16923 3 -23.91 10.4 19.29 0.12 16922
 16924 3 -23.78 10.29 19.35 0.133 16923
 16925 3 -23.57 10.16 19.4 0.105 16924
 16926 3 -23.42 10.07 19.46 0.1 16925
 16927 3 -23.3 10.07 19.54 0.106 16926
 16928 3 -23.17 10.02 19.54 0.082 16927
 16929 3 -23.01 9.93 19.56 0.115 16928
 16930 3 -22.87 9.87 19.53 0.15 16929
 16931 3 -22.71 9.9 19.63 0.131 16930
 16932 3 -22.53 9.92 19.54 0.073 16931
 16933 3 -22.41 9.96 19.69 0.093 16932
 16934 3 -22.26 9.99 19.69 0.123 16933
 16935 3 -22.14 10.04 19.67 0.131 16934
 16936 3 -21.94 10.06 19.63 0.138 16935
 16937 3 -21.78 10.12 19.51 0.126 16936
 16938 3 -21.69 10.15 19.47 0.105 16937
 16939 3 -21.6 10.15 19.54 0.091 16938
 16940 3 -21.48 10.16 19.62 0.119 16939
 16941 3 -21.41 10.16 19.72 0.103 16940
 16942 3 -21.26 10.17 19.72 0.088 16941
 16943 3 -21.1 10.13 19.67 0.1 16942
 16944 3 -20.89 10.15 19.65 0.085 16943
 16945 3 -20.76 10.16 19.67 0.073 16944
 16946 3 -20.62 10.16 19.78 0.121 16945
 16947 3 -20.5 10.17 19.88 0.131 16946
 16948 3 -20.32 10.14 20.01 0.144 16947
 16949 3 -20.21 10.14 20.17 0.101 16948
 16950 3 -20.1 10.01 20.24 0.091 16949
 16951 3 -20 9.96 20.1 0.052 16950
 16952 3 -19.89 9.99 20.13 0.033 16951
 16953 3 -22.14 9.66 18.46 0.268 16788
 16954 3 -22.28 9.48 18.53 0.314 16953
 16955 3 -22.33 9.35 18.54 0.383 16954
 16956 3 -22.55 9.32 18.63 0.44 16955
 16957 3 -22.69 9.26 18.69 0.452 16956
 16958 3 -22.67 9.15 18.85 0.492 16957
 16959 3 -22.8 9.06 18.99 0.468 16958
 16960 3 -22.83 8.88 19.06 0.492 16959
 16961 3 -22.87 8.79 19.13 0.457 16960
 16962 3 -22.98 8.65 19.19 0.462 16961
 16963 3 -22.98 8.55 19.35 0.505 16962
 16964 3 -22.96 8.48 19.6 0.486 16963
 16965 3 -23.03 8.27 19.6 0.395 16964
 16966 3 -23.1 8.09 19.58 0.281 16965
 16967 3 -23.12 7.95 19.63 0.234 16966
 16968 3 -23.17 7.73 19.81 0.184 16967
 16969 3 -23.21 7.6 19.83 0.191 16968
 16970 3 -23.21 7.49 19.85 0.17 16969
 16971 3 -23.32 7.43 19.9 0.245 16970
 16972 3 -23.28 7.35 19.97 0.224 16971
 16973 3 -23.33 7.23 20.04 0.247 16972
 16974 3 -23.33 7.14 20.15 0.263 16973
 16975 3 -23.55 6.99 20.31 0.255 16974
 16976 3 -23.57 6.87 20.46 0.255 16975
 16977 3 -23.69 6.74 20.58 0.269 16976
 16978 3 -23.78 6.57 20.67 0.311 16977
 16979 3 -23.89 6.41 20.78 0.305 16978
 16980 3 -23.92 6.25 20.94 0.308 16979
 16981 3 -23.98 6.1 21.01 0.301 16980
 16982 3 -24.03 5.89 21.08 0.285 16981
 16983 3 -24.14 5.74 21.1 0.315 16982
 16984 3 -24.19 5.57 21.19 0.298 16983
 16985 3 -24.28 5.47 21.19 0.31 16984
 16986 3 -24.39 5.33 21.22 0.311 16985
 16987 3 -24.51 5.23 21.29 0.257 16986
 16988 3 -24.69 5.11 21.28 0.221 16987
 16989 3 -24.94 5.1 21.33 0.259 16988
 16990 3 -25.12 5.05 21.24 0.26 16989
 16991 3 -25.32 4.95 21.22 0.254 16990
 16992 3 -25.51 4.91 21.24 0.298 16991
 16993 3 -25.66 4.91 21.17 0.358 16992
 16994 3 -25.8 5.37 20.92 0.185 16993
 16995 3 -26 5.38 20.88 0.054 16994
 16996 3 -25.98 5.49 20.9 0.094 16995
 16997 3 -26.14 5.58 20.88 0.117 16996
 16998 3 -26.32 5.62 20.88 0.155 16997
 16999 3 -26.57 5.62 20.88 0.107 16998
 17000 3 -26.73 5.57 20.85 0.125 16999
 17001 3 -26.85 5.63 20.83 0.129 17000
 17002 3 -27.03 5.7 20.72 0.101 17001
 17003 3 -25.67 5.51 20.87 0.172 16994
 17004 3 -25.64 5.51 20.69 0.129 17003
 17005 3 -25.51 5.49 20.51 0.07 17004
 17006 3 -25.53 5.58 20.42 0.093 17005
 17007 3 -25.58 5.7 20.42 0.095 17006
 17008 3 -25.66 5.71 20.31 0.113 17007
 17009 3 -25.69 5.88 20.26 0.109 17008
 17010 3 -25.78 5.96 20.17 0.124 17009
 17011 3 -25.94 5.95 20.08 0.106 17010
 17012 3 -25.78 4.7 21.35 0.315 16993
 17013 3 -25.86 4.62 21.47 0.358 17012
 17014 3 -26.11 4.58 21.4 0.297 17013
 17015 3 -26.27 4.49 21.53 0.311 17014
 17016 3 -26.24 4.38 21.67 0.325 17015
 17017 3 -26.2 4.26 21.78 0.344 17016
 17018 3 -26.31 4.16 22.01 0.297 17017
 17019 3 -26.4 4.09 22.15 0.272 17018
 17020 3 -26.51 4.04 22.28 0.265 17019
 17021 3 -26.56 3.95 22.4 0.279 17020
 17022 3 -26.67 3.81 22.53 0.332 17021
 17023 3 -26.74 3.75 22.65 0.4 17022
 17024 3 -26.84 3.58 22.69 0.378 17023
 17025 3 -27.06 3.52 22.78 0.403 17024
 17026 3 -27.4 3.41 22.79 0.325 17025
 17027 3 -27.54 3.33 22.79 0.313 17026
 17028 3 -27.7 3.35 22.83 0.34 17027
 17029 3 -27.83 3.35 22.9 0.409 17028
 17030 3 -27.49 3.12 23.31 0.262 17029
 17031 3 -27.49 3.02 23.42 0.355 17030
 17032 3 -27.38 2.95 23.51 0.459 17031
 17033 3 -27.33 2.79 23.58 0.538 17032
 17034 3 -27.18 2.77 23.71 0.567 17033
 17035 3 -26.99 2.79 23.79 0.55 17034
 17036 3 -26.47 2.66 23.35 0.098 17035
 17037 3 -26.34 2.64 23.38 0.134 17036
 17038 3 -26.2 2.6 23.46 0.08 17037
 17039 3 -26.08 2.62 23.4 0.103 17038
 17040 3 -26.01 2.7 23.46 0.083 17039
 17041 3 -27.02 2.7 23.88 0.536 17035
 17042 3 -26.68 3.33 23.85 0.139 17041
 17043 3 -26.61 3.39 23.9 0.173 17042
 17044 3 -26.56 3.54 23.94 0.156 17043
 17045 3 -26.47 3.64 23.99 0.092 17044
 17046 3 -26.29 3.7 24.1 0.1 17045
 17047 3 -26.15 3.75 24.22 0.13 17046
 17048 3 -25.99 3.77 24.35 0.098 17047
 17049 3 -25.83 3.77 24.42 0.106 17048
 17050 3 -25.7 3.75 24.47 0.112 17049
 17051 3 -25.54 3.79 24.47 0.099 17050
 17052 3 -25.36 3.87 24.49 0.081 17051
 17053 3 -26.99 2.66 23.99 0.55 17041
 17054 3 -26.97 2.41 24.19 0.425 17053
 17055 3 -26.92 2.33 24.31 0.37 17054
 17056 3 -26.9 2.16 24.31 0.262 17055
 17057 3 -26.77 2.04 24.35 0.231 17056
 17058 3 -26.72 1.9 24.31 0.261 17057
 17059 3 -26.67 1.73 24.4 0.258 17058
 17060 3 -26.72 1.54 24.51 0.197 17059
 17061 3 -26.74 1.36 24.6 0.169 17060
 17062 3 -26.77 1.16 24.67 0.229 17061
 17063 3 -26.7 1.01 24.78 0.324 17062
 17064 3 -26.81 0.85 24.97 0.281 17063
 17065 3 -26.68 0.81 25.19 0.226 17064
 17066 3 -27.22 0.81 25.28 0.18 17065
 17067 3 -27.34 0.69 25.44 0.112 17066
 17068 3 -27.52 0.75 25.56 0.11 17067
 17069 3 -27.65 0.71 25.56 0.12 17068
 17070 3 -27.76 0.75 25.62 0.000125 17069
 17071 3 -27.27 0.96 25.17 0.221 17066
 17072 3 -27.38 0.97 25.51 0.127 17071
 17073 3 -27.49 1.01 25.63 0.067 17072
 17074 3 -27.11 0.88 24.49 0.189 17071
 17075 3 -27.08 0.65 24.6 0.238 17074
 17076 3 -27.11 0.36 24.67 0.156 17075
 17077 3 -27.18 0.28 24.62 0.159 17076
 17078 3 -27.27 0.17 24.53 0.132 17077
 17079 3 -27.31 0.02 24.4 0.099 17078
 17080 3 -27.4 -0.13 24.38 0.1 17079
 17081 3 -27.49 -0.24 24.42 0.082 17080
 17082 3 -27.56 -0.36 24.38 0.066 17081
 17083 3 -26.31 0.71 25.33 0.172 17065
 17084 3 -26.11 0.61 25.35 0.176 17083
 17085 3 -25.97 0.56 25.29 0.225 17084
 17086 3 -25.9 0.6 25.47 0.156 17085
 17087 3 -25.81 0.51 25.58 0.141 17086
 17088 3 -25.7 0.45 25.69 0.168 17087
 17089 3 -25.63 0.27 25.83 0.17 17088
 17090 3 -25.58 0.17 25.97 0.165 17089
 17091 3 -25.54 0.1 26.1 0.164 17090
 17092 3 -25.49 0 26.21 0.164 17091
 17093 3 -25.49 -0.11 26.33 0.161 17092
 17094 3 -25.43 -0.2 26.44 0.163 17093
 17095 3 -25.34 -0.33 26.56 0.159 17094
 17096 3 -25.22 -0.5 26.62 0.12 17095
 17097 3 -25.17 -0.57 26.71 0.144 17096
 17098 3 -25.06 -0.63 26.79 0.12 17097
 17099 3 -24.86 -0.74 26.85 0.12 17098
 17100 3 -24.74 -0.97 26.94 0.157 17099
 17101 3 -24.65 -1.07 27.06 0.17 17100
 17102 3 -24.54 -1.1 27.17 0.17 17101
 17103 3 -24.4 -1.1 27.26 0.163 17102
 17104 3 -24.26 -1.18 27.38 0.149 17103
 17105 3 -24.24 -1.25 27.53 0.191 17104
 17106 3 -24.08 -1.33 27.58 0.195 17105
 17107 3 -23.97 -1.44 27.51 0.237 17106
 17108 3 -23.88 -1.44 27.69 0.255 17107
 17109 3 -23.84 -1.55 27.71 0.304 17108
 17110 3 -23.67 -1.66 27.81 0.399 17109
 17111 3 -23.58 -1.79 27.97 0.533 17110
 17112 3 -23.72 -1.42 28.72 0.14 17111
 17113 3 -23.81 -1.3 28.83 0.122 17112
 17114 3 -24.01 -1.35 28.83 0.154 17113
 17115 3 -24.13 -1.43 28.85 0.233 17114
 17116 3 -24.24 -1.48 28.81 0.267 17115
 17117 3 -24.29 -1.25 29.13 0.122 17116
 17118 3 -24.4 -1.31 29.28 0.103 17117
 17119 3 -24.42 -1.39 29.4 0.115 17118
 17120 3 -24.47 -1.44 29.53 0.085 17119
 17121 3 -24.56 -1.47 29.74 0.084 17120
 17122 3 -24.59 -1.49 29.88 0.101 17121
 17123 3 -24.68 -1.56 29.92 0.000125 17122
 17124 3 -23.45 -1.88 28.08 0.504 17111
 17125 3 -23.43 -2.14 27.97 0.471 17124
 17126 3 -23.22 -2.16 27.92 0.465 17125
 17127 3 -23.11 -2.37 27.83 0.394 17126
 17128 3 -22.95 -2.39 27.78 0.443 17127
 17129 3 -22.95 -2.5 27.76 0.535 17128
 17130 3 -22.88 -2.62 27.72 0.605 17129
 17131 3 -22.72 -2.64 27.63 0.584 17130
 17132 3 -22.56 -2.64 27.53 0.51 17131
 17133 3 -22.45 -2.58 27.35 0.482 17132
 17134 3 -22.15 -2.64 27.6 0.381 17133
 17135 3 -22.02 -2.6 27.67 0.422 17134
 17136 3 -21.81 -2.62 28.01 0.306 17135
 17137 3 -21.79 -2.73 28.12 0.327 17136
 17138 3 -21.9 -3.1 28.21 0.272 17137
 17139 3 -22.06 -3.18 28.28 0.313 17138
 17140 3 -22.24 -3.23 28.31 0.384 17139
 17141 3 -22.33 -3.31 28.35 0.374 17140
 17142 3 -22.45 -3.39 28.47 0.44 17141
 17143 3 -22.49 -3.5 28.56 0.536 17142
 17144 3 -22.58 -3.6 28.54 0.601 17143
 17145 3 -22.74 -3.6 28.62 0.647 17144
 17146 3 -23.04 -3.06 29.22 0.206 17145
 17147 3 -23.24 -3.08 29.31 0.199 17146
 17148 3 -23.43 -3.1 29.33 0.118 17147
 17149 3 -23.49 -3.2 29.31 0.106 17148
 17150 3 -23.61 -3.1 29.37 0.144 17149
 17151 3 -23.74 -3.22 29.26 0.109 17150
 17152 3 -23.88 -3.2 29.26 0.000125 17151
 17153 3 -23.63 -2.85 29.44 0.093 17150
 17154 3 -22.79 -3.7 28.54 0.607 17145
 17155 3 -22.92 -3.95 28.47 0.497 17154
 17156 3 -23.02 -4.06 28.49 0.413 17155
 17157 3 -23.15 -4.11 28.51 0.356 17156
 17158 3 -23.34 -4.18 28.76 0.211 17157
 17159 3 -23.45 -4.27 28.78 0.165 17158
 17160 3 -23.65 -4.48 28.85 0.165 17159
 17161 3 -23.88 -4.56 28.94 0.151 17160
 17162 3 -24.02 -4.73 28.94 0.142 17161
 17163 3 -24.15 -4.85 28.88 0.237 17162
 17164 3 -24.42 -4.67 29.17 0.151 17163
 17165 3 -24.63 -4.72 29.15 0.12 17164
 17166 3 -24.74 -4.75 29.19 0.112 17165
 17167 3 -24.88 -4.8 29.17 0.123 17166
 17168 3 -25.02 -4.93 29.17 0.117 17167
 17169 3 -25.11 -5.08 29.13 0.123 17168
 17170 3 -25.2 -5.13 29.12 0.116 17169
 17171 3 -25.29 -5.25 29.06 0.13 17170
 17172 3 -25.43 -5.29 29.01 0.126 17171
 17173 3 -25.65 -5.26 29.03 0.14 17172
 17174 3 -25.83 -5.22 29.01 0.158 17173
 17175 3 -25.97 -5.23 29.03 0.179 17174
 17176 3 -26.06 -5.29 29.03 0.2 17175
 17177 3 -26.11 -5.51 29.03 0.141 17176
 17178 3 -26.45 -5.6 28.96 0.169 17177
 17179 3 -26.54 -5.62 28.9 0.233 17178
 17180 3 -26.68 -5.67 29.28 0.145 17179
 17181 3 -26.83 -5.81 29.35 0.142 17180
 17182 3 -26.97 -5.96 29.28 0.141 17181
 17183 3 -27.08 -6.02 29.28 0.139 17182
 17184 3 -27.18 -6.12 29.31 0.133 17183
 17185 3 -27.27 -6.22 29.28 0.189 17184
 17186 3 -27.33 -6.38 29.31 0.25 17185
 17187 3 -27.17 -6.54 29.26 0.124 17186
 17188 3 -27.24 -6.75 29.03 0.145 17187
 17189 3 -27.36 -6.84 28.94 0.13 17188
 17190 3 -27.36 -7.01 28.85 0.097 17189
 17191 3 -27.4 -7.21 28.74 0.114 17190
 17192 3 -27.45 -7.33 28.58 0.119 17191
 17193 3 -27.54 -7.45 28.51 0.115 17192
 17194 3 -27.65 -7.56 28.37 0.123 17193
 17195 3 -27.7 -7.67 28.28 0.132 17194
 17196 3 -27.63 -7.8 28.15 0.111 17195
 17197 3 -27.58 -7.81 28.06 0.099 17196
 17198 3 -27.59 -7.84 27.9 0.103 17197
 17199 3 -27.49 -7.91 27.81 0.122 17198
 17200 3 -27.45 -7.89 27.69 0.102 17199
 17201 3 -27.47 -7.91 27.54 0.106 17200
 17202 3 -27.43 -7.92 27.38 0.132 17201
 17203 3 -27.38 -7.91 27.26 0.151 17202
 17204 3 -27.47 -7.68 27.24 0.134 17203
 17205 3 -27.45 -7.59 27.12 0.16 17204
 17206 3 -27.43 -7.54 26.99 0.14 17205
 17207 3 -27.38 -7.47 26.88 0.149 17206
 17208 3 -27.65 -7.54 26.88 0.091 17207
 17209 3 -27.76 -7.47 26.88 0.115 17208
 17210 3 -27.86 -7.51 26.83 0.072 17209
 17211 3 -27.97 -7.47 26.87 0.124 17210
 17212 3 -28.11 -7.45 26.92 0.152 17211
 17213 3 -28.2 -7.34 26.94 0.192 17212
 17214 3 -28.31 -7.27 26.94 0.217 17213
 17215 3 -28.45 -7.22 27.06 0.28 17214
 17216 3 -28.54 -7.16 27.01 0.269 17215
 17217 3 -28.7 -6.98 26.94 0.123 17216
 17218 3 -28.83 -6.87 26.99 0.152 17217
 17219 3 -28.92 -6.76 27.03 0.172 17218
 17220 3 -29.02 -6.59 27.24 0.192 17219
 17221 3 -28.88 -6.39 27.29 0.122 17220
 17222 3 -28.81 -6.3 27.35 0.000125 17221
 17223 3 -27.15 -7.41 26.83 0.103 17207
 17224 3 -26.99 -7.38 26.76 0.103 17223
 17225 3 -26.88 -7.27 26.72 0.104 17224
 17226 3 -26.79 -7.2 26.58 0.115 17225
 17227 3 -26.67 -7.13 26.51 0.133 17226
 17228 3 -26.51 -7.16 26.46 0.161 17227
 17229 3 -26.36 -7.25 26.42 0.07 17228
 17230 3 -27.67 -6.33 29.35 0.174 17186
 17231 3 -27.83 -6.31 29.54 0.165 17230
 17232 3 -27.9 -6.37 29.72 0.205 17231
 17233 3 -27.72 -6.59 29.92 0.102 17232
 17234 3 -27.72 -6.76 29.96 0.119 17233
 17235 3 -27.72 -6.89 29.99 0.104 17234
 17236 3 -28.38 -6.46 29.58 0.139 17232
 17237 3 -28.49 -6.42 29.63 0.156 17236
 17238 3 -28.67 -6.42 29.63 0.148 17237
 17239 3 -28.81 -6.39 29.63 0.156 17238
 17240 3 -29.04 -6.34 29.6 0.184 17239
 17241 3 -29.18 -6.34 29.56 0.217 17240
 17242 3 -29.36 -6.25 29.63 0.208 17241
 17243 3 -29.49 -6.27 29.78 0.151 17242
 17244 3 -29.58 -6.43 29.99 0.17 17243
 17245 3 -29.74 -6.5 30.01 0.169 17244
 17246 3 -29.93 -6.62 29.94 0.166 17245
 17247 3 -30.13 -6.75 29.85 0.189 17246
 17248 3 -30.33 -6.81 29.79 0.202 17247
 17249 3 -30.56 -6.91 30.03 0.122 17248
 17250 3 -30.77 -6.97 30.12 0.149 17249
 17251 3 -30.9 -7.06 30.21 0.143 17250
 17252 3 -31.09 -7.22 30.28 0.092 17251
 17253 3 -31.29 -7.3 30.31 0.132 17252
 17254 3 -31.45 -7.35 30.35 0.115 17253
 17255 3 -31.54 -7.51 30.37 0.154 17254
 17256 3 -31.63 -7.59 30.51 0.179 17255
 17257 3 -31.74 -7.67 30.6 0.327 17256
 17258 3 -31.93 -7.72 30.63 0.357 17257
 17259 3 -32.14 -7.66 30.6 0.402 17258
 17260 3 -32.28 -7.75 30.63 0.396 17259
 17261 3 -32.4 -7.83 30.51 0.337 17260
 17262 3 -32.54 -7.89 30.63 0.272 17261
 17263 3 -32.69 -7.92 30.67 0.299 17262
 17264 3 -32.85 -7.92 30.69 0.31 17263
 17265 3 -32.93 -8.05 30.71 0.367 17264
 17266 3 -33.08 -8.06 30.67 0.359 17265
 17267 3 -33.1 -8.22 30.56 0.347 17266
 17268 3 -33.04 -8.38 30.54 0.356 17267
 17269 3 -33.29 -8.78 30.81 0.153 17268
 17270 3 -33.4 -8.87 30.78 0.157 17269
 17271 3 -33.47 -9.02 30.76 0.149 17270
 17272 3 -33.55 -9.13 30.72 0.151 17271
 17273 3 -33.59 -9.24 30.74 0.207 17272
 17274 3 -33.37 -9.3 30.44 0.132 17273
 17275 3 -33.29 -9.31 30.31 0.107 17274
 17276 3 -33.21 -9.32 30.22 0.101 17275
 17277 3 -33.07 -9.32 30.17 0.093 17276
 17278 3 -32.9 -9.37 30.13 0.074 17277
 17279 3 -32.83 -9.45 30.1 0.064 17278
 17280 3 -32.93 -9.53 29.97 0.083 17279
 17281 3 -32.96 -9.58 29.83 0.084 17280
 17282 3 -32.97 -9.63 29.72 0.075 17281
 17283 3 -33.03 -9.7 29.6 0.114 17282
 17284 3 -33.04 -9.78 29.53 0.000125 17283
 17285 3 -33.65 -9.4 30.96 0.099 17273
 17286 3 -33.73 -9.49 31.1 0.092 17285
 17287 3 -33.73 -9.55 31.21 0.154 17286
 17288 3 -33.74 -9.68 31.31 0.2 17287
 17289 3 -33.97 -9.87 31.26 0.082 17288
 17290 3 -34.05 -9.97 31.26 0.097 17289
 17291 3 -34.24 -9.86 31.21 0.084 17290
 17292 3 -33.56 -9.69 31.49 0.091 17288
 17293 3 -33.44 -9.82 31.54 0.068 17292
 17294 3 -33.36 -9.95 31.72 0.086 17293
 17295 3 -33.26 -9.99 31.79 0.147 17294
 17296 3 -33.19 -10.08 31.87 0.129 17295
 17297 3 -32.79 -8.52 30.35 0.166 17268
 17298 3 -32.5 -8.68 30.04 0.093 17297
 17299 3 -32.41 -8.65 29.92 0.116 17298
 17300 3 -32.47 -8.65 29.78 0.144 17299
 17301 3 -32.51 -8.61 29.67 0.114 17300
 17302 3 -32.69 -8.53 30.24 0.166 17297
 17303 3 -33.38 -8.54 31.08 0.084 17302
 17304 3 -33.37 -8.62 31.19 0.105 17303
 17305 3 -32.5 -7.71 29.97 0.129 17261
 17306 3 -32.57 -7.66 29.81 0.128 17305
 17307 3 -31.27 -7.93 30.58 0.12 17257
 17308 3 -31.2 -8.03 30.69 0.127 17307
 17309 3 -31.02 -7.97 30.85 0.061 17308
 17310 3 -30.9 -7.97 30.99 0.108 17309
 17311 3 -30.77 -7.93 31.08 0.092 17310
 17312 3 -30.66 -7.92 31.28 0.09 17311
 17313 3 -30.5 -7.91 31.35 0.035 17312
 17314 3 -31.15 -8.23 30.67 0.104 17308
 17315 3 -31.08 -8.33 30.76 0.123 17314
 17316 3 -31.02 -8.52 30.76 0.118 17315
 17317 3 -30.95 -8.61 30.76 0.088 17316
 17318 3 -30.88 -8.72 30.71 0.082 17317
 17319 3 -30.87 -8.88 30.74 0.118 17318
 17320 3 -30.84 -9 30.76 0.118 17319
 17321 3 -30.71 -9.13 30.85 0.094 17320
 17322 3 -30.57 -9.2 30.9 0.13 17321
 17323 3 -30.5 -9.33 30.94 0.15 17322
 17324 3 -30.46 -9.46 31.17 0.084 17323
 17325 3 -30.37 -9.52 31.38 0.114 17324
 17326 3 -30.28 -9.57 31.49 0.086 17325
 17327 3 -30.21 -9.63 31.62 0.092 17326
 17328 3 -30.5 -9.4 30.74 0.108 17323
 17329 3 -30.69 -9.48 30.67 0.069 17328
 17330 3 -30.66 -9.56 30.58 0.105 17329
 17331 3 -30.55 -9.63 30.47 0.132 17330
 17332 3 -30.46 -9.78 30.44 0.141 17331
 17333 3 -30.31 -6.76 29.53 0.139 17248
 17334 3 -30.51 -6.68 29.42 0.116 17333
 17335 3 -30.61 -6.72 29.28 0.091 17334
 17336 3 -30.77 -6.73 29.15 0.095 17335
 17337 3 -30.86 -6.79 29.03 0.076 17336
 17338 3 -30.84 -6.92 28.9 0.114 17337
 17339 3 -30.79 -7.09 28.83 0.122 17338
 17340 3 -30.72 -7.26 28.83 0.139 17339
 17341 3 -30.58 -7.38 28.85 0.104 17340
 17342 3 -30.51 -7.51 28.83 0.106 17341
 17343 3 -30.45 -7.67 28.79 0.123 17342
 17344 3 -30.4 -7.84 28.87 0.138 17343
 17345 3 -30.33 -8.05 28.83 0.127 17344
 17346 3 -30.22 -8.13 28.83 0.084 17345
 17347 3 -30.22 -8.29 28.83 0.087 17346
 17348 3 -30.15 -8.43 28.81 0.114 17347
 17349 3 -30.02 -8.57 28.78 0.08 17348
 17350 3 -29.92 -8.71 28.72 0.101 17349
 17351 3 -29.79 -8.79 28.76 0.128 17350
 17352 3 -29.7 -8.88 28.76 0.058 17351
 17353 3 -29.18 -6.6 29.19 0.132 17241
 17354 3 -29.17 -6.71 29.06 0.128 17353
 17355 3 -29.13 -6.85 29.03 0.061 17354
 17356 3 -27.93 -6.1 29.56 0.082 17231
 17357 3 -28.02 -5.97 29.58 0.077 17356
 17358 3 -28.02 -5.84 29.65 0.071 17357
 17359 3 -28.08 -5.75 29.74 0.072 17358
 17360 3 -28.02 -5.63 29.94 0.119 17359
 17361 3 -27.9 -5.47 29.99 0.118 17360
 17362 3 -27.88 -5.3 30.1 0.085 17361
 17363 3 -27.76 -5.22 30.06 0.104 17362
 17364 3 -27.63 -5.16 30.13 0.131 17363
 17365 3 -27.54 -5.01 30.13 0.119 17364
 17366 3 -27.45 -4.92 30.1 0.04 17365
 17367 3 -26.56 -5.8 28.51 0.111 17179
 17368 3 -26.67 -5.8 28.31 0.111 17367
 17369 3 -26.79 -5.8 28.19 0.096 17368
 17370 3 -26.88 -5.76 28.1 0.12 17369
 17371 3 -26.99 -5.72 28.06 0.116 17370
 17372 3 -27.04 -5.64 27.96 0.136 17371
 17373 3 -27.09 -5.55 27.88 0.169 17372
 17374 3 -27.08 -5.51 27.72 0.16 17373
 17375 3 -27.13 -5.46 27.56 0.139 17374
 17376 3 -27.2 -5.43 27.35 0.076 17375
 17377 3 -27.34 -5.39 27.28 0.124 17376
 17378 3 -27.52 -5.39 27.21 0.114 17377
 17379 3 -27.65 -5.34 27.06 0.136 17378
 17380 3 -27.72 -5.31 26.78 0.1 17379
 17381 3 -27.61 -5.22 26.6 0.049 17380
 17382 3 -24.15 -5.05 28.78 0.16 17163
 17383 3 -24.17 -5.2 28.78 0.152 17382
 17384 3 -23.99 -5.53 28.88 0.151 17383
 17385 3 -23.88 -5.68 28.9 0.205 17384
 17386 3 -23.79 -5.76 28.9 0.222 17385
 17387 3 -23.74 -5.84 29.15 0.162 17386
 17388 3 -23.63 -5.96 29.24 0.137 17387
 17389 3 -23.67 -5.99 29.37 0.154 17388
 17390 3 -23.68 -6.11 29.51 0.164 17389
 17391 3 -23.72 -6.18 29.62 0.214 17390
 17392 3 -23.47 -6.22 29.76 0.097 17391
 17393 3 -23.36 -6.27 29.87 0.13 17392
 17394 3 -23.22 -6.48 29.97 0.124 17393
 17395 3 -23.17 -6.6 30.1 0.164 17394
 17396 3 -23.11 -6.68 30.28 0.158 17395
 17397 3 -23.11 -6.74 30.44 0.198 17396
 17398 3 -23.54 -6.76 30.26 0.115 17397
 17399 3 -23.76 -6.76 30.19 0.089 17398
 17400 3 -23.86 -6.77 30.24 0.101 17399
 17401 3 -22.93 -6.8 30.76 0.119 17397
 17402 3 -22.93 -6.85 30.9 0.106 17401
 17403 3 -22.86 -6.85 31.06 0.14 17402
 17404 3 -22.84 -6.94 31.15 0.107 17403
 17405 3 -22.7 -7.03 31.24 0.124 17404
 17406 3 -22.43 -7.19 31.35 0.112 17405
 17407 3 -22.29 -7.27 31.46 0.125 17406
 17408 3 -22.2 -7.34 31.6 0.134 17407
 17409 3 -22.16 -7.4 31.76 0.098 17408
 17410 3 -22.09 -7.52 31.78 0.141 17409
 17411 3 -22.05 -7.61 31.92 0.156 17410
 17412 3 -22.07 -7.72 31.98 0.191 17411
 17413 3 -21.91 -7.86 31.72 0.174 17412
 17414 3 -22.23 -8.01 31.49 0.138 17413
 17415 3 -22.14 -8.03 31.29 0.185 17414
 17416 3 -21.9 -8.03 31.1 0.093 17415
 17417 3 -21.74 -7.98 30.99 0.081 17416
 17418 3 -21.65 -8.01 30.88 0.099 17417
 17419 3 -21.56 -8.04 30.72 0.076 17418
 17420 3 -21.51 -8 30.6 0.1 17419
 17421 3 -21.58 -8.01 30.51 0.143 17420
 17422 3 -21.47 -8.03 30.38 0.146 17421
 17423 3 -21.45 -8 30.22 0.147 17422
 17424 3 -21.56 -7.93 30.13 0.093 17423
 17425 3 -21.68 -7.81 30.1 0.132 17424
 17426 3 -21.72 -7.72 29.99 0.121 17425
 17427 3 -21.76 -7.63 29.81 0.125 17426
 17428 3 -21.61 -7.64 29.69 0.122 17427
 17429 3 -21.51 -7.6 29.63 0.114 17428
 17430 3 -21.29 -7.73 29.56 0.089 17429
 17431 3 -21.2 -7.76 29.4 0.086 17430
 17432 3 -21.15 -7.77 29.28 0.094 17431
 17433 3 -21.11 -7.81 29.06 0.085 17432
 17434 3 -21.15 -7.85 28.92 0.071 17433
 17435 3 -21.11 -7.9 28.81 0.092 17434
 17436 3 -21.06 -7.97 28.72 0.000125 17435
 17437 3 -21.55 -7.89 31.63 0.112 17413
 17438 3 -21.44 -7.93 31.51 0.129 17437
 17439 3 -21.32 -7.93 31.44 0.113 17438
 17440 3 -21.12 -7.94 31.44 0.126 17439
 17441 3 -20.94 -8 31.38 0.129 17440
 17442 3 -20.82 -8.06 31.46 0.103 17441
 17443 3 -20.6 -8.19 31.46 0.098 17442
 17444 3 -20.5 -8.34 31.4 0.115 17443
 17445 3 -20.41 -8.4 31.37 0.088 17444
 17446 3 -22.16 -7.78 32.17 0.168 17412
 17447 3 -22.12 -7.92 32.23 0.221 17446
 17448 3 -22.14 -7.98 32.35 0.234 17447
 17449 3 -22.14 -8.06 32.46 0.195 17448
 17450 3 -22.1 -8.06 32.63 0.125 17449
 17451 3 -22.09 -8.09 32.77 0.126 17450
 17452 3 -22.16 -8.2 32.86 0.124 17451
 17453 3 -22.21 -8.25 33.03 0.11 17452
 17454 3 -22.3 -8.37 33.17 0.145 17453
 17455 3 -22.35 -8.39 33.28 0.19 17454
 17456 3 -22.21 -8.65 33.42 0.13 17455
 17457 3 -22.25 -8.73 33.49 0.158 17456
 17458 3 -22.37 -8.88 33.57 0.166 17457
 17459 3 -22.44 -8.98 33.68 0.172 17458
 17460 3 -22.53 -9.14 33.67 0.203 17459
 17461 3 -22.48 -9.28 33.7 0.175 17460
 17462 3 -22.46 -9.39 33.81 0.139 17461
 17463 3 -22.48 -9.51 33.91 0.091 17462
 17464 3 -22.46 -9.56 34.02 0.147 17463
 17465 3 -22.64 -9.64 34.21 0.124 17464
 17466 3 -22.75 -9.76 34.34 0.177 17465
 17467 3 -22.78 -9.84 34.46 0.152 17466
 17468 3 -22.8 -9.94 34.6 0.155 17467
 17469 3 -22.87 -9.99 34.7 0.201 17468
 17470 3 -22.96 -10.05 34.82 0.218 17469
 17471 3 -23.3 -10.17 34.82 0.099 17470
 17472 3 -23.44 -10.22 34.81 0.129 17471
 17473 3 -23.6 -10.27 34.92 0.105 17472
 17474 3 -23.82 -10.28 34.98 0.066 17473
 17475 3 -22.73 -10.07 34.95 0.152 17470
 17476 3 -22.69 -10.13 35.07 0.179 17475
 17477 3 -22.68 -10.14 35.21 0.25 17476
 17478 3 -22.62 -10.25 35.3 0.378 17477
 17479 3 -22.55 -10.28 35.39 0.46 17478
 17480 3 -22.5 -10.34 35.52 0.513 17479
 17481 3 -22.41 -10.44 35.6 0.507 17480
 17482 3 -22.37 -10.49 35.73 0.506 17481
 17483 3 -22.87 -11.03 35.78 0.166 17482
 17484 3 -22.91 -11.24 35.89 0.134 17483
 17485 3 -22.96 -11.34 35.98 0.123 17484
 17486 3 -23.03 -11.45 36.06 0.105 17485
 17487 3 -23.12 -11.56 36.16 0.144 17486
 17488 3 -23.16 -11.66 36.28 0.206 17487
 17489 3 -23.66 -11.57 36.25 0.067 17488
 17490 3 -23.82 -11.71 36.17 0.081 17489
 17491 3 -23.96 -11.78 36.13 0.085 17490
 17492 3 -24.07 -11.79 36.16 0.122 17491
 17493 3 -24.18 -11.78 36.06 0.111 17492
 17494 3 -24.28 -11.85 36.05 0.126 17493
 17495 3 -24.37 -11.93 35.98 0.159 17494
 17496 3 -24.37 -12.06 35.88 0.167 17495
 17497 3 -24.28 -12.22 35.86 0.062 17496
 17498 3 -22.94 -11.84 36.59 0.114 17488
 17499 3 -22.91 -11.89 36.68 0.108 17498
 17500 3 -22.82 -12.03 36.8 0.172 17499
 17501 3 -22.64 -12.17 36.56 0.088 17500
 17502 3 -22.53 -12.29 36.5 0.064 17501
 17503 3 -22.46 -12.39 36.53 0.122 17502
 17504 3 -22.44 -12.67 36.42 0.075 17503
 17505 3 -22.48 -12.79 36.39 0.121 17504
 17506 3 -22.55 -12.94 36.56 0.108 17505
 17507 3 -22.53 -13.05 36.6 0.101 17506
 17508 3 -22.6 -13.07 36.7 0.154 17507
 17509 3 -22.69 -13.08 36.92 0.144 17508
 17510 3 -22.8 -13.15 36.96 0.000125 17509
 17511 3 -22.93 -11.98 37.06 0.124 17500
 17512 3 -22.89 -11.98 37.24 0.117 17511
 17513 3 -22.93 -11.99 37.38 0.161 17512
 17514 3 -22.93 -12.12 37.5 0.125 17513
 17515 3 -22.87 -12.26 37.6 0.143 17514
 17516 3 -22.89 -12.48 37.59 0.152 17515
 17517 3 -23 -12.54 37.56 0.171 17516
 17518 3 -23 -12.81 37.55 0.123 17517
 17519 3 -23.03 -12.89 37.64 0.138 17518
 17520 3 -23.12 -12.99 37.73 0.175 17519
 17521 3 -22.98 -13 37.88 0.119 17520
 17522 3 -22.96 -13 38 0.125 17521
 17523 3 -22.91 -12.98 38.13 0.123 17522
 17524 3 -22.96 -12.98 38.3 0.127 17523
 17525 3 -22.91 -12.96 38.46 0.102 17524
 17526 3 -22.96 -12.89 38.56 0.121 17525
 17527 3 -22.96 -12.9 38.68 0.159 17526
 17528 3 -23.14 -12.81 38.84 0.077 17527
 17529 3 -23.21 -12.77 38.95 0.114 17528
 17530 3 -23.23 -12.63 39.06 0.088 17529
 17531 3 -23.28 -12.55 39.1 0.078 17530
 17532 3 -23.41 -12.38 39.13 0.093 17531
 17533 3 -22.84 -13.09 38.74 0.12 17527
 17534 3 -22.8 -13.19 38.84 0.115 17533
 17535 3 -22.71 -13.31 38.92 0.137 17534
 17536 3 -22.82 -13.39 39.05 0.12 17535
 17537 3 -22.84 -13.51 39.23 0.149 17536
 17538 3 -22.84 -13.64 39.41 0.129 17537
 17539 3 -22.8 -13.69 39.56 0.18 17538
 17540 3 -22.8 -13.69 39.67 0.276 17539
 17541 3 -23.34 -13.55 39.74 0.092 17540
 17542 3 -23.5 -13.56 39.71 0.107 17541
 17543 3 -23.6 -13.66 39.66 0.083 17542
 17544 3 -23.69 -13.74 39.56 0.122 17543
 17545 3 -23.8 -13.82 39.46 0.101 17544
 17546 3 -23.85 -13.91 39.38 0.141 17545
 17547 3 -24.03 -13.98 39.34 0.146 17546
 17548 3 -24.14 -14.05 39.28 0.13 17547
 17549 3 -24.34 -14.19 39.35 0.157 17548
 17550 3 -24.41 -14.36 39.3 0.138 17549
 17551 3 -24.46 -14.62 39.31 0.093 17550
 17552 3 -24.52 -14.79 39.31 0.105 17551
 17553 3 -24.66 -14.91 39.42 0.118 17552
 17554 3 -24.82 -15 39.63 0.159 17553
 17555 3 -24.94 -15.04 39.75 0.139 17554
 17556 3 -25.09 -15.13 39.92 0.096 17555
 17557 3 -25.16 -15.23 39.99 0.114 17556
 17558 3 -25.23 -15.39 40 0.111 17557
 17559 3 -25.39 -15.5 40.06 0.094 17558
 17560 3 -25.5 -15.56 40.05 0.046 17559
 17561 3 -25.59 -15.63 40.11 0.094 17560
 17562 3 -22.6 -13.86 39.86 0.353 17540
 17563 3 -22.59 -13.89 39.99 0.345 17562
 17564 3 -22.59 -14 40.14 0.273 17563
 17565 3 -22.6 -14.26 40.28 0.147 17564
 17566 3 -22.69 -14.38 40.43 0.154 17565
 17567 3 -22.73 -14.48 40.57 0.139 17566
 17568 3 -22.82 -14.53 40.81 0.172 17567
 17569 3 -22.89 -14.54 40.99 0.231 17568
 17570 3 -22.98 -14.56 41.09 0.247 17569
 17571 3 -23.09 -14.57 41.18 0.241 17570
 17572 3 -23.03 -15.02 41.21 0.134 17571
 17573 3 -23.05 -15.1 41.28 0.173 17572
 17574 3 -23.09 -15.19 41.32 0.167 17573
 17575 3 -23.16 -15.36 41.32 0.127 17574
 17576 3 -23.35 -15.43 41.46 0.12 17575
 17577 3 -23.5 -15.6 41.53 0.183 17576
 17578 3 -23.52 -15.74 41.6 0.153 17577
 17579 3 -23.53 -15.86 41.82 0.152 17578
 17580 3 -23.59 -15.94 41.99 0.188 17579
 17581 3 -23.66 -15.95 42.13 0.263 17580
 17582 3 -23.66 -15.98 42.28 0.38 17581
 17583 3 -23.5 -15.96 42.46 0.294 17582
 17584 3 -23.57 -15.52 42.7 0.108 17583
 17585 3 -23.69 -15.4 42.81 0.125 17584
 17586 3 -23.59 -15.35 42.96 0.103 17585
 17587 3 -23.48 -15.28 43.06 0.084 17586
 17588 3 -23.48 -15.18 43.18 0.075 17587
 17589 3 -24.28 -15.88 42.42 0.154 17582
 17590 3 -24.41 -15.91 42.55 0.17 17589
 17591 3 -24.48 -15.95 42.67 0.162 17590
 17592 3 -24.66 -15.87 42.77 0.165 17591
 17593 3 -24.78 -15.91 42.85 0.114 17592
 17594 3 -24.84 -16.04 42.85 0.112 17593
 17595 3 -24.94 -16.2 42.99 0.117 17594
 17596 3 -24.93 -16.3 43.1 0.126 17595
 17597 3 -24.93 -16.47 43.17 0.123 17596
 17598 3 -24.94 -16.52 43.28 0.101 17597
 17599 3 -25.07 -16.47 43.41 0.125 17598
 17600 3 -25.1 -16.64 43.41 0.095 17599
 17601 3 -25.19 -16.77 43.38 0.145 17600
 17602 3 -25.25 -16.93 43.46 0.119 17601
 17603 3 -25.28 -17.14 43.6 0.078 17602
 17604 3 -25.22 -17.3 43.68 0.09 17603
 17605 3 -25.17 -17.47 43.73 0.076 17604
 17606 3 -25.24 -17.61 43.8 0.095 17605
 17607 3 -25.15 -17.66 43.85 0.000125 17606
 17608 3 -22.52 -13.24 38.89 0.066 17535
 17609 3 -22.39 -13.31 38.82 0.068 17608
 17610 3 -22.35 -13.39 38.67 0.06 17609
 17611 3 -22.39 -13.41 38.45 0.093 17610
 17612 3 -23.46 -12.99 37.71 0.057 17520
 17613 3 -23.64 -13.04 37.66 0.104 17612
 17614 3 -23.78 -13.13 37.61 0.136 17613
 17615 3 -23.93 -13.13 37.45 0.08 17614
 17616 3 -23.98 -13.1 37.31 0.104 17615
 17617 3 -24.18 -13.06 37.16 0.115 17616
 17618 3 -24.32 -12.97 37.07 0.117 17617
 17619 3 -24.43 -12.93 37.02 0.083 17618
 17620 3 -24.37 -12.79 36.86 0.109 17619
 17621 3 -24.32 -12.75 36.7 0.121 17620
 17622 3 -24.32 -12.66 36.46 0.109 17621
 17623 3 -24.41 -12.61 36.35 0.135 17622
 17624 3 -24.5 -12.56 36.28 0.167 17623
 17625 3 -24.64 -12.57 36.25 0.232 17624
 17626 3 -24.87 -12.53 36.35 0.083 17625
 17627 3 -23.16 -12 36.99 0.102 17511
 17628 3 -22.19 -10.49 35.84 0.373 17482
 17629 3 -22.03 -10.65 35.91 0.319 17628
 17630 3 -21.96 -10.78 35.99 0.285 17629
 17631 3 -21.94 -10.86 36.13 0.205 17630
 17632 3 -22.57 -8.29 33.31 0.138 17455
 17633 3 -22.82 -8.23 33.42 0.155 17632
 17634 3 -23.05 -8.19 33.5 0.146 17633
 17635 3 -23.14 -8.19 33.63 0.137 17634
 17636 3 -23.21 -8.22 33.74 0.203 17635
 17637 3 -23.43 -8.39 33.6 0.128 17636
 17638 3 -23.64 -8.49 33.43 0.117 17637
 17639 3 -23.78 -8.54 33.31 0.106 17638
 17640 3 -23.98 -8.55 33.23 0.124 17639
 17641 3 -24.21 -8.47 33.2 0.118 17640
 17642 3 -24.35 -8.55 33.17 0.122 17641
 17643 3 -24.5 -8.6 33.21 0.1 17642
 17644 3 -24.53 -8.7 33.21 0.082 17643
 17645 3 -24.48 -8.88 33.36 0.127 17644
 17646 3 -24.52 -8.88 33.49 0.086 17645
 17647 3 -24.8 -8.75 33.03 0.132 17644
 17648 3 -24.8 -8.79 32.85 0.112 17647
 17649 3 -24.91 -8.83 32.68 0.102 17648
 17650 3 -25.02 -8.8 32.63 0.077 17649
 17651 3 -25.14 -8.77 32.61 0.053 17650
 17652 3 -25.32 -8.75 32.53 0.067 17651
 17653 3 -25.44 -8.73 32.48 0.075 17652
 17654 3 -25.5 -8.78 32.32 0.099 17653
 17655 3 -25.62 -8.8 32.23 0.11 17654
 17656 3 -25.75 -8.88 32.02 0.088 17655
 17657 3 -25.71 -8.97 31.92 0.06 17656
 17658 3 -25.78 -9.04 31.78 0.055 17657
 17659 3 -25.96 -9.05 31.76 0.092 17658
 17660 3 -26.07 -9.11 31.74 0.084 17659
 17661 3 -26.27 -9.19 31.78 0.116 17660
 17662 3 -26.39 -9.24 31.76 0.107 17661
 17663 3 -26.46 -9.36 31.78 0.111 17662
 17664 3 -26.6 -9.46 31.69 0.117 17663
 17665 3 -26.71 -9.49 31.63 0.12 17664
 17666 3 -26.87 -9.54 31.58 0.091 17665
 17667 3 -26.91 -9.65 31.6 0.118 17666
 17668 3 -26.89 -9.82 31.51 0.117 17667
 17669 3 -26.94 -9.97 31.35 0.089 17668
 17670 3 -23.19 -8.11 33.98 0.15 17636
 17671 3 -23.25 -8.08 34.09 0.186 17670
 17672 3 -23.37 -8.03 34.23 0.12 17671
 17673 3 -23.48 -7.98 34.36 0.173 17672
 17674 3 -23.52 -7.71 34.31 0.114 17673
 17675 3 -23.52 -7.55 34.38 0.088 17674
 17676 3 -23.64 -7.43 34.35 0.103 17675
 17677 3 -23.8 -7.46 34.49 0.102 17676
 17678 3 -23.87 -7.55 34.53 0.129 17677
 17679 3 -24.05 -7.64 34.6 0.107 17678
 17680 3 -24.18 -7.71 34.52 0.117 17679
 17681 3 -24.3 -7.72 34.49 0.107 17680
 17682 3 -24.48 -7.63 34.42 0.114 17681
 17683 3 -24.59 -7.56 34.35 0.125 17682
 17684 3 -24.71 -7.42 34.31 0.158 17683
 17685 3 -24.78 -7.26 34.3 0.13 17684
 17686 3 -24.64 -7.01 34.23 0.067 17685
 17687 3 -24.55 -6.97 34.11 0.1 17686
 17688 3 -24.48 -6.92 33.95 0.14 17687
 17689 3 -24.44 -6.98 33.82 0.129 17688
 17690 3 -24.34 -6.96 33.73 0.000125 17689
 17691 3 -24.98 -7.27 34.31 0.068 17685
 17692 3 -25.1 -7.26 34.38 0.087 17691
 17693 3 -25.25 -7.38 34.42 0.134 17692
 17694 3 -25.34 -7.47 34.45 0.191 17693
 17695 3 -25.5 -7.58 34.67 0.15 17694
 17696 3 -25.53 -7.64 34.91 0.072 17695
 17697 3 -25.53 -7.67 35.02 0.111 17696
 17698 3 -25.57 -7.68 35.13 0.075 17697
 17699 3 -25.48 -7.77 35.41 0.062 17698
 17700 3 -25.41 -7.84 35.48 0.105 17699
 17701 3 -25.34 -7.97 35.59 0.072 17700
 17702 3 -25.25 -8.03 35.67 0.000125 17701
 17703 3 -25.12 -7.48 34.1 0.068 17694
 17704 3 -25.16 -7.51 33.98 0.045 17703
 17705 3 -23.57 -8.11 34.57 0.11 17673
 17706 3 -23.57 -8.13 34.73 0.136 17705
 17707 3 -23.59 -8.1 34.93 0.133 17706
 17708 3 -23.69 -8.08 35.05 0.12 17707
 17709 3 -23.73 -8.11 35.24 0.18 17708
 17710 3 -23.75 -8.06 35.38 0.263 17709
 17711 3 -23.75 -8.07 35.56 0.306 17710
 17712 3 -23.84 -8.11 35.68 0.342 17711
 17713 3 -23.94 -8.13 35.81 0.371 17712
 17714 3 -24 -8.21 35.93 0.366 17713
 17715 3 -24.09 -8.19 36.1 0.402 17714
 17716 3 -24.64 -8.21 36.03 0.118 17715
 17717 3 -24.78 -8.22 35.95 0.154 17716
 17718 3 -24.91 -8.29 35.95 0.126 17717
 17719 3 -25.07 -8.31 35.93 0.12 17718
 17720 3 -25.16 -8.35 35.63 0.054 17719
 17721 3 -25.28 -8.38 35.48 0.057 17720
 17722 3 -25.39 -8.41 35.42 0.08 17721
 17723 3 -25.5 -8.43 35.3 0.062 17722
 17724 3 -25.57 -8.52 35.28 0.073 17723
 17725 3 -25.62 -8.47 35.43 0.08 17724
 17726 3 -25.62 -8.49 35.53 0.068 17725
 17727 3 -25.66 -8.55 35.63 0.022 17726
 17728 3 -25.66 -8.61 35.73 0.093 17727
 17729 3 -25.62 -8.7 35.82 0.1 17728
 17730 3 -25.64 -8.72 35.96 0.114 17729
 17731 3 -25.75 -8.72 36.02 0.171 17730
 17732 3 -26 -8.78 36.03 0.081 17731
 17733 3 -26.1 -8.9 36.06 0.103 17732
 17734 3 -26.27 -8.98 36.02 0.109 17733
 17735 3 -26.34 -9.05 35.88 0.098 17734
 17736 3 -26.35 -9.18 35.77 0.06 17735
 17737 3 -26.43 -9.29 35.74 0.095 17736
 17738 3 -26.55 -9.32 35.66 0.075 17737
 17739 3 -26.68 -9.3 35.63 0.093 17738
 17740 3 -24.1 -8.11 36.24 0.376 17715
 17741 3 -24.16 -7.93 36.39 0.254 17740
 17742 3 -24.28 -7.88 36.56 0.215 17741
 17743 3 -24.01 -6.46 29.6 0.127 17391
 17744 3 -24.06 -6.55 29.65 0.132 17743
 17745 3 -24.11 -6.71 29.67 0.121 17744
 17746 3 -24.08 -6.79 29.76 0.155 17745
 17747 3 -24.08 -6.96 29.9 0.158 17746
 17748 3 -24.15 -7.12 29.99 0.141 17747
 17749 3 -24.18 -7.33 30.06 0.09 17748
 17750 3 -24.2 -7.5 30.03 0.097 17749
 17751 3 -24.15 -7.66 30.08 0.11 17750
 17752 3 -24.15 -7.8 30.06 0.11 17751
 17753 3 -24.09 -7.93 30.06 0.126 17752
 17754 3 -24.15 -8.11 30.03 0.113 17753
 17755 3 -24.11 -8.3 29.99 0.104 17754
 17756 3 -24.11 -8.46 29.92 0.109 17755
 17757 3 -24.06 -8.55 29.85 0.109 17756
 17758 3 -24.04 -8.74 29.78 0.114 17757
 17759 3 -24.04 -8.89 29.81 0.145 17758
 17760 3 -24.18 -9.03 29.99 0.138 17759
 17761 3 -24.01 -9.22 30.12 0.15 17760
 17762 3 -23.88 -9.31 30.17 0.121 17761
 17763 3 -23.74 -9.41 30.26 0.062 17762
 17764 3 -23.69 -9.53 30.28 0.094 17763
 17765 3 -23.62 -9.64 30.24 0.105 17764
 17766 3 -23.62 -9.82 30.28 0.083 17765
 17767 3 -23.5 -9.95 30.31 0.086 17766
 17768 3 -23.46 -10.06 30.33 0.053 17767
 17769 3 -23.46 -10.15 30.4 0.095 17768
 17770 3 -23.46 -10.31 30.58 0.139 17769
 17771 3 -23.44 -10.46 30.58 0.15 17770
 17772 3 -23.64 -10.48 30.28 0.085 17771
 17773 3 -23.69 -10.51 30.17 0.108 17772
 17774 3 -23.77 -10.48 30.08 0.05 17773
 17775 3 -23.3 -10.58 30.76 0.092 17771
 17776 3 -23.19 -10.62 30.85 0.092 17775
 17777 3 -23.03 -10.73 30.88 0.059 17776
 17778 3 -22.94 -10.8 30.94 0.067 17777
 17779 3 -22.84 -10.87 30.99 0.084 17778
 17780 3 -22.8 -10.97 31.01 0.111 17779
 17781 3 -22.73 -11.06 31.1 0.121 17780
 17782 3 -22.69 -11.24 31.15 0.06 17781
 17783 3 -22.62 -11.34 31.15 0.091 17782
 17784 3 -22.55 -11.48 31.31 0.079 17783
 17785 3 -22.57 -11.62 31.31 0.096 17784
 17786 3 -22.53 -11.72 31.29 0.062 17785
 17787 3 -22.48 -11.79 31.42 0.064 17786
 17788 3 -22.57 -11.83 31.53 0.092 17787
 17789 3 -22.59 -11.97 31.63 0.11 17788
 17790 3 -22.64 -12.06 31.71 0.177 17789
 17791 3 -22.52 -12.22 31.67 0.107 17790
 17792 3 -22.41 -12.3 31.79 0.075 17791
 17793 3 -22.48 -12.33 31.94 0.103 17792
 17794 3 -22.44 -12.38 32.09 0.121 17793
 17795 3 -22.44 -12.54 32.17 0.09 17794
 17796 3 -22.53 -12.57 32.35 0.132 17795
 17797 3 -22.5 -12.53 32.53 0.112 17796
 17798 3 -22.55 -12.58 32.71 0.11 17797
 17799 3 -22.62 -12.67 32.84 0.102 17798
 17800 3 -22.62 -12.82 32.89 0.077 17799
 17801 3 -22.62 -12.9 32.98 0.112 17800
 17802 3 -22.59 -12.98 33.06 0.108 17801
 17803 3 -22.69 -13.2 33.24 0.06 17802
 17804 3 -22.64 -13.31 33.32 0.11 17803
 17805 3 -22.55 -13.37 33.46 0.128 17804
 17806 3 -22.46 -13.39 33.67 0.095 17805
 17807 3 -22.34 -13.39 33.91 0.095 17806
 17808 3 -22.3 -13.4 34.07 0.077 17807
 17809 3 -22.27 -13.42 34.17 0.061 17808
 17810 3 -22.89 -11.97 31.85 0.088 17790
 17811 3 -23.05 -11.89 31.98 0.084 17810
 17812 3 -23.18 -11.81 32 0.114 17811
 17813 3 -23.23 -11.72 31.99 0.11 17812
 17814 3 -23.3 -11.66 32.06 0.073 17813
 17815 3 -24.43 -8.86 29.96 0.109 17760
 17816 3 -24.54 -8.79 30.01 0.117 17815
 17817 3 -24.52 -8.72 30.12 0.097 17816
 17818 3 -24.56 -8.63 30.15 0.047 17817
 17819 3 -23.93 -9 29.72 0.109 17759
 17820 3 -23.9 -9.15 29.72 0.097 17819
 17821 3 -23.92 -9.3 29.63 0.119 17820
 17822 3 -23.84 -9.49 29.58 0.189 17821
 17823 3 -23.56 -9.57 29.56 0.101 17822
 17824 3 -23.4 -9.63 29.47 0.08 17823
 17825 3 -23.27 -9.69 29.37 0.087 17824
 17826 3 -23.26 -9.71 29.22 0.091 17825
 17827 3 -23.22 -9.73 29.1 0.105 17826
 17828 3 -23.09 -9.79 28.99 0.081 17827
 17829 3 -23.04 -9.84 28.87 0.114 17828
 17830 3 -22.97 -9.89 28.78 0.132 17829
 17831 3 -22.81 -9.99 28.74 0.093 17830
 17832 3 -22.65 -9.97 28.65 0.128 17831
 17833 3 -22.61 -10.09 28.54 0.076 17832
 17834 3 -22.54 -10.12 28.46 0.08 17833
 17835 3 -22.52 -10.13 28.33 0.109 17834
 17836 3 -22.47 -10.14 28.22 0.142 17835
 17837 3 -22.34 -10.13 28.1 0.109 17836
 17838 3 -22.34 -10.11 27.92 0.08 17837
 17839 3 -22.31 -10.07 27.79 0.079 17838
 17840 3 -22.52 -9.82 28.56 0.114 17832
 17841 3 -24.18 -9.58 29.63 0.079 17822
 17842 3 -24.29 -9.69 29.6 0.108 17841
 17843 3 -24.4 -9.78 29.62 0.122 17842
 17844 3 -24.51 -9.88 29.69 0.072 17843
 17845 3 -24.63 -9.88 29.74 0.102 17844
 17846 3 -24.76 -9.9 29.81 0.097 17845
 17847 3 -24.99 -9.81 29.81 0.133 17846
 17848 3 -25.18 -9.82 29.81 0.11 17847
 17849 3 -25.2 -9.72 29.99 0.108 17848
 17850 3 -25.16 -9.66 30.15 0.075 17849
 17851 3 -23.67 -5.71 28.54 0.057 17386
 17852 3 -23.74 -5.85 28.42 0.059 17851
 17853 3 -23.33 -3.27 28.24 0.124 17154
 17854 3 -23.47 -3.2 28.28 0.099 17853
 17855 3 -23.54 -3.1 28.33 0.123 17854
 17856 3 -23.58 -3 28.44 0.12 17855
 17857 3 -23.59 -2.89 28.56 0.106 17856
 17858 3 -23.7 -2.75 28.63 0.173 17857
 17859 3 -23.79 -2.7 28.6 0.198 17858
 17860 3 -23.88 -2.52 28.6 0.145 17859
 17861 3 -22.9 -2.75 26.67 0.113 17133
 17862 3 -22.92 -2.75 26.56 0.147 17861
 17863 3 -22.97 -2.79 26.44 0.187 17862
 17864 3 -23.02 -2.83 26.33 0.229 17863
 17865 3 -23.34 -2.64 26.37 0.107 17864
 17866 3 -23.47 -2.6 26.26 0.119 17865
 17867 3 -23.56 -2.58 26.13 0.118 17866
 17868 3 -23.67 -2.52 26.13 0.104 17867
 17869 3 -23.83 -2.43 26.17 0.121 17868
 17870 3 -23.93 -2.29 26.22 0.162 17869
 17871 3 -23.99 -2.04 26.37 0.055 17870
 17872 3 -24.11 -1.85 26.37 0.121 17871
 17873 3 -24.17 -1.78 26.42 0.183 17872
 17874 3 -24.27 -1.76 26.58 0.119 17873
 17875 3 -24.36 -1.77 26.69 0.093 17874
 17876 3 -24.4 -1.84 26.83 0.122 17875
 17877 3 -24.34 -2.01 26.94 0.088 17876
 17878 3 -24.43 -1.76 26.24 0.101 17873
 17879 3 -24.49 -1.76 26.01 0.092 17878
 17880 3 -24.58 -1.83 25.92 0.093 17879
 17881 3 -23.02 -3.14 26.15 0.149 17864
 17882 3 -23.13 -3.25 26.04 0.139 17881
 17883 3 -23.2 -3.27 25.83 0.115 17882
 17884 3 -23.34 -3.27 25.76 0.146 17883
 17885 3 -23.51 -3.35 25.74 0.145 17884
 17886 3 -23.63 -3.37 25.67 0.192 17885
 17887 3 -23.68 -3.39 25.49 0.205 17886
 17888 3 -23.31 -3.2 25.51 0.093 17887
 17889 3 -23.27 -3.18 25.38 0.051 17888
 17890 3 -23.26 -3.23 25.24 0.088 17889
 17891 3 -23.29 -3.27 25.08 0.096 17890
 17892 3 -23.33 -3.39 25.01 0.144 17891
 17893 3 -23.34 -3.54 24.94 0.099 17892
 17894 3 -23.4 -3.68 24.78 0.118 17893
 17895 3 -23.47 -3.81 24.63 0.078 17894
 17896 3 -23.49 -3.89 24.42 0.097 17895
 17897 3 -23.45 -3.98 24.35 0.162 17896
 17898 3 -23.22 -4.1 24.35 0.13 17897
 17899 3 -23.11 -4.15 24.31 0.089 17898
 17900 3 -23.72 -3.99 24.26 0.158 17897
 17901 3 -24.01 -3.93 24.26 0.098 17900
 17902 3 -24.13 -3.95 24.28 0.112 17901
 17903 3 -24.31 -4.02 24.35 0.123 17902
 17904 3 -24.47 -3.98 24.37 0.134 17903
 17905 3 -24.58 -3.89 24.42 0.091 17904
 17906 3 -24.7 -3.9 24.46 0.000125 17905
 17907 3 -23.49 -4.17 24.19 0.117 17900
 17908 3 -23.86 -3.56 25.67 0.114 17887
 17909 3 -23.97 -3.64 25.76 0.096 17908
 17910 3 -24.02 -3.73 25.9 0.12 17909
 17911 3 -24.06 -3.83 25.97 0.119 17910
 17912 3 -24.13 -3.95 25.94 0.16 17911
 17913 3 -24.27 -4.02 25.92 0.139 17912
 17914 3 -24.49 -4.1 25.99 0.119 17913
 17915 3 -24.74 -4.14 26.01 0.061 17914
 17916 3 -24.79 -4.2 25.92 0.056 17915
 17917 3 -24.9 -4.26 25.9 0.075 17916
 17918 3 -24.97 -4.31 25.74 0.077 17917
 17919 3 -25.06 -4.39 25.62 0.151 17918
 17920 3 -25.04 -4.47 25.47 0.095 17919
 17921 3 -23.56 -2.72 28.1 0.156 17129
 17922 3 -24.22 -1.53 27.33 0.139 17107
 17923 3 -24.29 -1.61 27.31 0.053 17922
 17924 3 -24.54 -1.16 27.6 0.109 17105
 17925 3 -24.83 -1.04 27.62 0.091 17924
 17926 3 -24.99 -1.05 27.65 0.113 17925
 17927 3 -25.2 -0.94 27.79 0.15 17926
 17928 3 -25.38 -0.86 27.88 0.138 17927
 17929 3 -25.58 -0.83 27.99 0.114 17928
 17930 3 -25.83 0.44 25.06 0.13 17085
 17931 3 -25.74 0.38 24.94 0.143 17930
 17932 3 -25.95 0.27 24.78 0.122 17931
 17933 3 -26.13 0.23 24.67 0.137 17932
 17934 3 -26.26 0.2 24.6 0.122 17933
 17935 3 -25.61 0.3 24.79 0.095 17931
 17936 3 -25.54 0.34 24.63 0.118 17935
 17937 3 -25.63 0.34 24.4 0.089 17936
 17938 3 -25.65 0.45 24.35 0.094 17937
 17939 3 -26.31 1 24.47 0.146 17063
 17940 3 -26.18 1 24.53 0.103 17939
 17941 3 -26.09 0.97 24.44 0.161 17940
 17942 3 -25.92 0.92 24.38 0.148 17941
 17943 3 -25.76 0.92 24.33 0.124 17942
 17944 3 -25.56 0.88 24.21 0.094 17943
 17945 3 -25.54 0.89 24.06 0.111 17944
 17946 3 -25.47 0.88 23.96 0.148 17945
 17947 3 -25.43 0.52 24.01 0.161 17946
 17948 3 -25.31 0.4 23.92 0.173 17947
 17949 3 -25.22 0.34 23.9 0.17 17948
 17950 3 -24.97 0.26 23.81 0.123 17949
 17951 3 -24.76 0.23 23.76 0.051 17950
 17952 3 -24.65 0.22 23.78 0.091 17951
 17953 3 -24.52 0.19 23.85 0.143 17952
 17954 3 -24.4 0.16 23.92 0.173 17953
 17955 3 -24.18 0.18 23.88 0.079 17954
 17956 3 -24.11 0.1 23.87 0.074 17955
 17957 3 -24.01 0 23.85 0.09 17956
 17958 3 -23.9 0 23.81 0.07 17957
 17959 3 -24.34 0.19 24.19 0.065 17954
 17960 3 -24.29 0.19 24.31 0.063 17959
 17961 3 -25.2 1.16 23.74 0.108 17946
 17962 3 -25.04 1.17 23.69 0.115 17961
 17963 3 -24.88 1.13 23.76 0.094 17962
 17964 3 -24.68 1.11 23.76 0.119 17963
 17965 3 -24.51 1.09 23.74 0.104 17964
 17966 3 -24.38 1.06 23.69 0.12 17965
 17967 3 -24.2 1.06 23.69 0.164 17966
 17968 3 -24.06 1.05 23.78 0.164 17967
 17969 3 -24.11 1.31 23.92 0.157 17968
 17970 3 -23.86 1.5 23.88 0.114 17969
 17971 3 -23.7 1.53 23.81 0.075 17970
 17972 3 -23.49 1.56 23.65 0.085 17971
 17973 3 -23.45 1.67 23.63 0.127 17972
 17974 3 -23.45 1.84 23.6 0.093 17973
 17975 3 -23.31 1.91 23.67 0.1 17974
 17976 3 -23.18 1.97 23.78 0.061 17975
 17977 3 -24.4 1.44 24.22 0.097 17969
 17978 3 -24.49 1.46 24.44 0.119 17977
 17979 3 -24.43 1.46 24.56 0.000125 17978
 17980 3 -27.13 3.02 24.65 0.173 17053
 17981 3 -27.2 2.95 24.72 0.159 17980
 17982 3 -27.38 2.83 24.83 0.151 17981
 17983 3 -27.4 2.77 24.97 0.154 17982
 17984 3 -27.4 2.66 25.17 0.118 17983
 17985 3 -27.47 2.6 25.26 0.049 17984
 17986 3 -28.18 3.49 22.72 0.246 17029
 17987 3 -28.34 3.5 22.67 0.307 17986
 17988 3 -28.52 3.58 22.65 0.312 17987
 17989 3 -28.7 3.6 22.67 0.328 17988
 17990 3 -28.86 3.58 22.69 0.312 17989
 17991 3 -29.04 3.6 22.74 0.271 17990
 17992 3 -29.31 3.56 22.83 0.278 17991
 17993 3 -29.45 3.64 22.81 0.347 17992
 17994 3 -29.65 3.74 22.71 0.535 17993
 17995 3 -29.74 3.81 22.63 0.639 17994
 17996 3 -29.83 3.81 22.49 0.701 17995
 17997 3 -30.08 3.81 22.56 0.577 17996
 17998 3 -29.83 4.21 22.26 0.33 17997
 17999 3 -29.95 4.36 22.29 0.308 17998
 18000 3 -30.08 4.48 22.28 0.3 17999
 18001 3 -30.18 4.25 21.87 0.1 18000
 18002 3 -30.29 4.3 21.74 0.105 18001
 18003 3 -30.38 4.29 21.65 0.108 18002
 18004 3 -30.49 4.29 21.67 0.096 18003
 18005 3 -30.61 4.29 21.65 0.103 18004
 18006 3 -30.7 4.32 21.54 0.123 18005
 18007 3 -30.84 4.41 21.51 0.105 18006
 18008 3 -30.93 4.45 21.42 0.096 18007
 18009 3 -30.99 4.51 21.31 0.098 18008
 18010 3 -31.07 4.54 21.15 0.106 18009
 18011 3 -31.12 4.62 21.03 0.084 18010
 18012 3 -31.23 4.62 20.88 0.104 18011
 18013 3 -31.39 4.57 20.9 0.096 18012
 18014 3 -31.57 4.71 20.83 0.08 18013
 18015 3 -31.69 4.7 20.78 0.065 18014
 18016 3 -31.76 4.7 20.69 0.076 18015
 18017 3 -31.89 4.82 20.65 0.07 18016
 18018 3 -32 4.8 20.58 0.115 18017
 18019 3 -32.11 4.78 20.51 0.072 18018
 18020 3 -32.22 4.75 20.51 0.114 18019
 18021 3 -32.38 4.75 20.4 0.069 18020
 18022 3 -32.47 4.7 20.4 0.000125 18021
 18023 3 -30.2 4.45 22.28 0.22 18000
 18024 3 -30.51 4.53 22.24 0.213 18023
 18025 3 -30.72 4.59 22.28 0.208 18024
 18026 3 -30.29 4.67 22.06 0.133 18023
 18027 3 -30.34 4.75 22.01 0.042 18026
 18028 3 -30.56 3.54 22.74 0.486 17997
 18029 3 -30.72 3.54 22.74 0.473 18028
 18030 3 -30.95 3.45 22.76 0.444 18029
 18031 3 -31.15 3.35 22.79 0.394 18030
 18032 3 -31.29 3.31 22.78 0.355 18031
 18033 3 -31.4 3.72 22.74 0.301 18032
 18034 3 -31.56 3.85 22.65 0.257 18033
 18035 3 -31.72 3.93 22.65 0.194 18034
 18036 3 -31.81 3.97 22.56 0.205 18035
 18037 3 -32.07 4.07 22.51 0.199 18036
 18038 3 -32.25 4.04 22.56 0.201 18037
 18039 3 -32.32 4.07 22.46 0.24 18038
 18040 3 -32.43 4.07 22.33 0.25 18039
 18041 3 -32.6 4.19 22.28 0.256 18040
 18042 3 -32.79 4.25 22.31 0.288 18041
 18043 3 -32.9 4.38 22.24 0.284 18042
 18044 3 -33.01 4.57 22.15 0.308 18043
 18045 3 -32.86 4.87 21.92 0.196 18044
 18046 3 -32.78 4.96 21.78 0.184 18045
 18047 3 -32.8 5.08 21.67 0.158 18046
 18048 3 -32.77 5.13 21.58 0.155 18047
 18049 3 -32.67 5.23 21.42 0.135 18048
 18050 3 -32.57 5.33 21.33 0.118 18049
 18051 3 -32.53 5.38 21.19 0.142 18050
 18052 3 -32.54 5.53 21.08 0.143 18051
 18053 3 -32.53 5.71 21.01 0.109 18052
 18054 3 -32.53 5.83 20.97 0.153 18053
 18055 3 -32.6 6 21.01 0.166 18054
 18056 3 -32.72 6.16 20.94 0.241 18055
 18057 3 -32.85 6.23 20.99 0.232 18056
 18058 3 -32.99 6.28 21.03 0.274 18057
 18059 3 -33 6.66 21.15 0.143 18058
 18060 3 -33.07 6.75 21.29 0.109 18059
 18061 3 -33.17 6.86 21.4 0.142 18060
 18062 3 -33.25 6.95 21.53 0.121 18061
 18063 3 -33.34 6.95 21.74 0.179 18062
 18064 3 -33.21 6.88 22.08 0.157 18063
 18065 3 -33.21 6.83 22.22 0.133 18064
 18066 3 -33.18 6.79 22.44 0.131 18065
 18067 3 -33.24 6.75 22.56 0.135 18066
 18068 3 -33.27 6.69 22.71 0.115 18067
 18069 3 -33.36 6.59 22.83 0.134 18068
 18070 3 -33.51 6.62 22.92 0.206 18069
 18071 3 -33.61 6.62 22.99 0.285 18070
 18072 3 -33.6 6.7 23.26 0.211 18071
 18073 3 -33.5 6.74 23.42 0.249 18072
 18074 3 -33.47 6.79 23.6 0.33 18073
 18075 3 -33.47 6.87 23.74 0.394 18074
 18076 3 -33.41 6.86 23.92 0.445 18075
 18077 3 -33.36 6.87 24.13 0.424 18076
 18078 3 -33.33 6.83 24.26 0.424 18077
 18079 3 -33.36 6.95 24.47 0.374 18078
 18080 3 -33.33 6.99 24.6 0.376 18079
 18081 3 -33.33 7 24.76 0.432 18080
 18082 3 -33.32 6.96 24.97 0.417 18081
 18083 3 -33.37 7 25.08 0.423 18082
 18084 3 -33.18 6.82 25.26 0.295 18083
 18085 3 -32.86 6.58 25.42 0.17 18084
 18086 3 -32.91 6.62 25.58 0.164 18085
 18087 3 -32.86 6.61 25.69 0.128 18086
 18088 3 -32.8 6.62 25.83 0.143 18087
 18089 3 -32.75 6.55 25.97 0.153 18088
 18090 3 -32.58 6.46 26.12 0.138 18089
 18091 3 -32.47 6.45 26.21 0.153 18090
 18092 3 -32.33 6.48 26.28 0.156 18091
 18093 3 -32.28 6.44 26.42 0.171 18092
 18094 3 -32.26 6.41 26.58 0.168 18093
 18095 3 -32.21 6.45 26.87 0.156 18094
 18096 3 -32.08 6.45 26.96 0.129 18095
 18097 3 -31.97 6.48 26.99 0.126 18096
 18098 3 -31.84 6.51 27.06 0.14 18097
 18099 3 -31.67 6.55 27.13 0.165 18098
 18100 3 -31.52 6.58 27.24 0.163 18099
 18101 3 -31.26 6.42 27.31 0.116 18100
 18102 3 -31.13 6.37 27.38 0.081 18101
 18103 3 -31.02 6.34 27.44 0.095 18102
 18104 3 -30.9 6.36 27.35 0.148 18103
 18105 3 -30.81 6.36 27.28 0.224 18104
 18106 3 -30.59 6.32 27.35 0.203 18105
 18107 3 -30.38 6.29 27.53 0.152 18106
 18108 3 -30.18 6.33 27.67 0.116 18107
 18109 3 -30.04 6.3 27.74 0.124 18108
 18110 3 -29.88 6.34 27.79 0.138 18109
 18111 3 -29.81 6.38 27.94 0.126 18110
 18112 3 -29.7 6.42 28.08 0.156 18111
 18113 3 -29.58 6.45 28.22 0.174 18112
 18114 3 -29.31 6.45 28.35 0.149 18113
 18115 3 -29.15 6.38 28.38 0.134 18114
 18116 3 -28.99 6.25 28.47 0.122 18115
 18117 3 -28.88 6.16 28.51 0.184 18116
 18118 3 -28.86 6.3 28.63 0.121 18117
 18119 3 -28.83 6.46 28.76 0.107 18118
 18120 3 -28.83 6.62 28.87 0.085 18119
 18121 3 -28.72 6.76 28.88 0.095 18120
 18122 3 -28.74 6.94 28.99 0.115 18121
 18123 3 -28.74 7.08 28.99 0.098 18122
 18124 3 -28.77 7.16 29.21 0.112 18123
 18125 3 -28.74 7.25 29.33 0.088 18124
 18126 3 -28.77 7.41 29.42 0.099 18125
 18127 3 -28.74 7.54 29.49 0.103 18126
 18128 3 -28.74 7.69 29.49 0.099 18127
 18129 3 -28.81 7.84 29.56 0.108 18128
 18130 3 -28.84 8.01 29.58 0.09 18129
 18131 3 -28.95 8.18 29.54 0.07 18130
 18132 3 -28.99 8.34 29.58 0.106 18131
 18133 3 -28.88 8.43 29.63 0.084 18132
 18134 3 -28.77 8.51 29.78 0.129 18133
 18135 3 -28.77 8.64 29.87 0.146 18134
 18136 3 -28.83 8.78 29.94 0.123 18135
 18137 3 -28.86 8.91 29.9 0.1 18136
 18138 3 -28.88 9.06 29.76 0.108 18137
 18139 3 -28.86 9.03 29.62 0.079 18138
 18140 3 -33.73 7.42 25.13 0.155 18083
 18141 3 -33.89 7.55 25.24 0.187 18140
 18142 3 -34.08 7.65 25.28 0.163 18141
 18143 3 -34.26 7.63 25.33 0.151 18142
 18144 3 -34.29 7.7 25.47 0.213 18143
 18145 3 -34.4 8.05 25.42 0.095 18144
 18146 3 -34.36 8.14 25.53 0.11 18145
 18147 3 -34.29 8.22 25.6 0.062 18146
 18148 3 -34.22 8.32 25.67 0.132 18147
 18149 3 -34.26 8.42 25.72 0.115 18148
 18150 3 -34.32 8.52 25.85 0.124 18149
 18151 3 -34.3 8.63 26.03 0.125 18150
 18152 3 -34.22 8.61 26.15 0.106 18151
 18153 3 -34.15 8.58 26.26 0.049 18152
 18154 3 -34.11 8.65 26.38 0.109 18153
 18155 3 -34.12 8.72 26.47 0.151 18154
 18156 3 -34.1 8.69 26.74 0.136 18155
 18157 3 -34.04 8.74 26.94 0.155 18156
 18158 3 -33.93 8.77 27.17 0.134 18157
 18159 3 -33.86 8.86 27.42 0.088 18158
 18160 3 -34.4 7.57 25.79 0.07 18144
 18161 3 -34.36 7.49 25.94 0.113 18160
 18162 3 -34.29 7.41 26.12 0.126 18161
 18163 3 -34.18 7.29 26.21 0.175 18162
 18164 3 -34.01 7.12 26.33 0.1 18163
 18165 3 -33.93 7.09 26.47 0.108 18164
 18166 3 -33.83 7 26.51 0.121 18165
 18167 3 -33.76 6.91 26.53 0.14 18166
 18168 3 -33.66 6.83 26.69 0.088 18167
 18169 3 -33.64 6.7 26.79 0.106 18168
 18170 3 -33.65 6.54 26.94 0.148 18169
 18171 3 -33.68 6.4 27.03 0.13 18170
 18172 3 -33.76 6.29 27.17 0.128 18171
 18173 3 -33.85 6.2 27.37 0.108 18172
 18174 3 -33.85 6.12 27.47 0.118 18173
 18175 3 -33.87 6 27.56 0.04 18174
 18176 3 -33.89 5.91 27.63 0.1 18175
 18177 3 -33.94 5.8 27.72 0.138 18176
 18178 3 -33.86 5.65 27.81 0.124 18177
 18179 3 -33.76 5.54 27.88 0.143 18178
 18180 3 -33.71 5.41 27.99 0.147 18179
 18181 3 -33.61 5.32 28.15 0.136 18180
 18182 3 -33.6 5.2 28.29 0.083 18181
 18183 3 -33.58 5.01 28.42 0.122 18182
 18184 3 -33.66 4.94 28.42 0.000125 18183
 18185 3 -33.4 7 24.72 0.254 18080
 18186 3 -33.29 6.95 24.85 0.264 18185
 18187 3 -33.15 6.9 24.87 0.175 18186
 18188 3 -33.17 5.84 20.97 0.182 18058
 18189 3 -33.22 5.71 20.92 0.101 18188
 18190 3 -33.14 5.62 20.76 0.09 18189
 18191 3 -33.2 5.45 20.69 0.131 18190
 18192 3 -33.25 5.32 20.62 0.12 18191
 18193 3 -33.39 5.23 20.49 0.094 18192
 18194 3 -33.46 5.2 20.37 0.000125 18193
 18195 3 -32.64 6.04 20.6 0.151 18056
 18196 3 -32.57 6.07 20.49 0.205 18195
 18197 3 -32.46 6.11 20.38 0.219 18196
 18198 3 -32.6 6.19 20.19 0.175 18197
 18199 3 -32.64 6.24 20.1 0.16 18198
 18200 3 -32.64 6.34 19.94 0.141 18199
 18201 3 -32.67 6.5 19.74 0.153 18200
 18202 3 -32.59 6.55 19.67 0.197 18201
 18203 3 -32.63 6.58 19.49 0.261 18202
 18204 3 -32.57 6.62 19.35 0.339 18203
 18205 3 -32.56 6.75 19.26 0.566 18204
 18206 3 -32.46 6.83 19.22 0.654 18205
 18207 3 -32.35 6.92 19.15 0.693 18206
 18208 3 -32.27 7.08 19.01 0.728 18207
 18209 3 -32.38 7.15 18.83 0.656 18208
 18210 3 -32.78 6.59 18.19 0.116 18209
 18211 3 -32.78 6.54 18.03 0.136 18210
 18212 3 -32.72 6.45 17.9 0.13 18211
 18213 3 -32.6 6.36 17.79 0.091 18212
 18214 3 -32.47 6.4 17.62 0.093 18213
 18215 3 -32.39 6.45 17.49 0.133 18214
 18216 3 -32.34 6.5 17.31 0.096 18215
 18217 3 -32.29 6.42 17.17 0.107 18216
 18218 3 -32.22 6.37 16.99 0.095 18217
 18219 3 -32.14 6.3 16.92 0.109 18218
 18220 3 -32.03 6.3 16.78 0.092 18219
 18221 3 -32.02 6.29 16.63 0.081 18220
 18222 3 -31.96 6.25 16.56 0.076 18221
 18223 3 -31.98 6.16 16.44 0.105 18222
 18224 3 -32.04 6.09 16.28 0.066 18223
 18225 3 -32.64 7.33 18.69 0.43 18209
 18226 3 -32.74 7.24 18.58 0.248 18225
 18227 3 -32.77 7.33 18.63 0.097 18226
 18228 3 -32.39 7.79 18.76 0.232 18225
 18229 3 -32.42 7.94 18.69 0.324 18228
 18230 3 -32.39 8.08 18.6 0.399 18229
 18231 3 -32.42 8.23 18.53 0.396 18230
 18232 3 -32.32 8.27 18.42 0.366 18231
 18233 3 -32.18 7.92 17.97 0.1 18232
 18234 3 -32.13 7.98 17.9 0.04 18233
 18235 3 -32.35 8.53 18.49 0.242 18232
 18236 3 -32.28 8.72 18.37 0.178 18235
 18237 3 -32.32 8.86 18.26 0.229 18236
 18238 3 -32.14 8.85 18.06 0.152 18237
 18239 3 -32 8.85 17.85 0.124 18238
 18240 3 -32.04 8.94 17.72 0.148 18239
 18241 3 -32 9.02 17.65 0.175 18240
 18242 3 -31.98 9.07 17.54 0.157 18241
 18243 3 -32 9.21 17.44 0.116 18242
 18244 3 -32.03 9.38 17.38 0.146 18243
 18245 3 -32.1 9.51 17.24 0.139 18244
 18246 3 -32.25 9.66 17.08 0.164 18245
 18247 3 -32.4 9.78 17.01 0.168 18246
 18248 3 -32.53 9.92 16.96 0.143 18247
 18249 3 -32.63 10.11 16.9 0.185 18248
 18250 3 -32.53 10.24 16.88 0.186 18249
 18251 3 -32.52 10.35 16.9 0.126 18250
 18252 3 -32.43 10.53 16.88 0.141 18251
 18253 3 -32.39 10.71 16.88 0.132 18252
 18254 3 -32.39 10.84 16.9 0.168 18253
 18255 3 -32.45 10.91 16.83 0.166 18254
 18256 3 -32.47 11.02 16.96 0.165 18255
 18257 3 -32.42 11.11 17.01 0.181 18256
 18258 3 -32.6 11.25 16.99 0.157 18257
 18259 3 -32.65 11.39 16.97 0.154 18258
 18260 3 -32.75 11.52 16.94 0.195 18259
 18261 3 -32.86 11.64 16.9 0.249 18260
 18262 3 -32.92 11.74 16.92 0.324 18261
 18263 3 -33.1 11.76 17.46 0.144 18262
 18264 3 -33.27 11.83 17.42 0.095 18263
 18265 3 -33.39 11.92 17.35 0.099 18264
 18266 3 -33.49 11.97 17.26 0.107 18265
 18267 3 -33.7 12 17.33 0.106 18266
 18268 3 -33.71 12 17.51 0.102 18267
 18269 3 -33.78 11.97 17.58 0.115 18268
 18270 3 -33.96 11.94 17.6 0.065 18269
 18271 3 -34.03 12.03 17.71 0.061 18270
 18272 3 -34.09 12.11 17.74 0.079 18271
 18273 3 -34.2 12.21 17.74 0.084 18272
 18274 3 -34.35 12.27 17.67 0.096 18273
 18275 3 -34.47 12.34 17.65 0.104 18274
 18276 3 -34.68 12.34 17.71 0.092 18275
 18277 3 -34.82 12.34 17.65 0.108 18276
 18278 3 -34.85 12.53 17.56 0.125 18277
 18279 3 -34.93 12.72 17.6 0.15 18278
 18280 3 -35.06 12.83 17.63 0.134 18279
 18281 3 -35.24 13 17.62 0.141 18280
 18282 3 -35.35 13.14 17.63 0.116 18281
 18283 3 -35.49 13.28 17.63 0.115 18282
 18284 3 -35.64 13.34 17.61 0.118 18283
 18285 3 -35.81 13.47 17.52 0.081 18284
 18286 3 -35.92 13.5 17.5 0.06 18285
 18287 3 -36.1 13.58 17.55 0.083 18286
 18288 3 -36.29 13.6 17.46 0.111 18287
 18289 3 -36.45 13.63 17.46 0.109 18288
 18290 3 -36.54 13.61 17.5 0.057 18289
 18291 3 -32.96 11.86 16.78 0.189 18262
 18292 3 -33.07 12.19 16.58 0.18 18291
 18293 3 -33.14 12.43 16.54 0.162 18292
 18294 3 -33.17 12.64 16.56 0.155 18293
 18295 3 -33.24 12.78 16.65 0.116 18294
 18296 3 -33.27 12.9 16.71 0.111 18295
 18297 3 -33.2 13.02 16.76 0.141 18296
 18298 3 -33.17 13.16 16.79 0.165 18297
 18299 3 -33.03 13.3 16.81 0.158 18298
 18300 3 -32.96 13.41 16.85 0.184 18299
 18301 3 -32.85 13.56 16.88 0.273 18300
 18302 3 -32.85 13.91 16.81 0.18 18301
 18303 3 -32.86 14.02 16.74 0.284 18302
 18304 3 -33.06 14.41 16.76 0.174 18303
 18305 3 -33.14 14.58 16.69 0.171 18304
 18306 3 -33.32 14.8 16.67 0.181 18305
 18307 3 -33.35 14.91 16.71 0.173 18306
 18308 3 -33.46 15.05 16.88 0.178 18307
 18309 3 -33.56 15.15 16.9 0.231 18308
 18310 3 -33.67 15.24 16.92 0.275 18309
 18311 3 -33.72 15.33 16.92 0.318 18310
 18312 3 -33.82 15.48 16.97 0.335 18311
 18313 3 -33.81 15.6 16.92 0.377 18312
 18314 3 -33.85 15.72 16.9 0.436 18313
 18315 3 -33.96 15.86 16.85 0.452 18314
 18316 3 -34 16.05 16.83 0.443 18315
 18317 3 -34.14 16.19 16.76 0.469 18316
 18318 3 -34.29 16.28 16.63 0.489 18317
 18319 3 -34.2 16.41 16.56 0.505 18318
 18320 3 -34.32 16.57 16.19 0.513 18319
 18321 3 -34.32 16.62 16.04 0.475 18320
 18322 3 -34.25 16.51 15.49 0.385 18321
 18323 3 -34.25 16.57 15.38 0.375 18322
 18324 3 -34.56 16.57 15.34 0.174 18323
 18325 3 -34.67 16.69 15.35 0.000125 18324
 18326 3 -33.82 16.76 15.26 0.19 18323
 18327 3 -33.71 16.82 15.1 0.212 18326
 18328 3 -33.64 16.87 14.97 0.183 18327
 18329 3 -33.5 16.92 14.78 0.147 18328
 18330 3 -33.49 17.05 14.7 0.174 18329
 18331 3 -33.53 17.23 14.65 0.188 18330
 18332 3 -33.54 17.35 14.56 0.158 18331
 18333 3 -34.7 16.96 16.08 0.244 18321
 18334 3 -34.78 17.07 16.17 0.227 18333
 18335 3 -34.81 17.19 16.15 0.161 18334
 18336 3 -34.85 17.35 16.13 0.151 18335
 18337 3 -34.78 17.51 16.1 0.151 18336
 18338 3 -34.78 17.67 16.17 0.161 18337
 18339 3 -34.75 17.76 16.31 0.176 18338
 18340 3 -34.67 17.92 16.42 0.175 18339
 18341 3 -34.71 18.26 16.6 0.132 18340
 18342 3 -34.85 18.44 16.58 0.109 18341
 18343 3 -34.85 18.6 16.63 0.117 18342
 18344 3 -35 18.78 16.67 0.095 18343
 18345 3 -35.14 18.8 16.68 0.067 18344
 18346 3 -32.6 13.66 16.69 0.069 18303
 18347 3 -32.5 13.75 16.62 0.065 18346
 18348 3 -32.97 11.93 16.69 0.189 18291
 18349 3 -32.75 11.76 17.06 0.149 18348
 18350 3 -32.47 11.9 17.22 0.081 18349
 18351 3 -32.67 11.78 17.13 0.149 18349
 18352 3 -33.17 11.41 16.69 0.133 18351
 18353 3 -33.28 11.26 16.78 0.181 18352
 18354 3 -33.39 11.11 16.92 0.114 18353
 18355 3 -33.5 11.08 16.9 0.099 18354
 18356 3 -33.57 10.85 16.88 0.068 18355
 18357 3 -33.67 10.72 16.97 0.105 18356
 18358 3 -33.64 10.53 17.03 0.13 18357
 18359 3 -33.6 10.39 17.13 0.084 18358
 18360 3 -33.57 10.28 17.19 0.08 18359
 18361 3 -33.52 10.16 17.21 0.067 18360
 18362 3 -32.65 8.94 18.54 0.076 18237
 18363 3 -32.81 9.02 18.6 0.142 18362
 18364 3 -32.88 9.1 18.63 0.102 18363
 18365 3 -32.99 8.35 18.65 0.152 18231
 18366 3 -33.21 8.41 18.69 0.103 18365
 18367 3 -33.35 8.42 18.67 0.146 18366
 18368 3 -33.46 8.57 18.63 0.111 18367
 18369 3 -33.71 8.66 18.63 0.097 18368
 18370 3 -33.86 8.68 18.74 0.098 18369
 18371 3 -33.92 8.74 18.88 0.113 18370
 18372 3 -33.93 8.88 19.06 0.149 18371
 18373 3 -33.97 8.97 19.15 0.144 18372
 18374 3 -34.03 9.06 19.33 0.129 18373
 18375 3 -34.06 9.21 19.38 0.089 18374
 18376 3 -34.2 9.34 19.31 0.089 18375
 18377 3 -34.35 9.42 19.29 0.102 18376
 18378 3 -34.45 9.5 19.28 0.126 18377
 18379 3 -34.65 9.61 19.24 0.106 18378
 18380 3 -34.85 9.77 19.31 0.136 18379
 18381 3 -35.06 9.9 19.44 0.075 18380
 18382 3 -35.34 9.96 19.56 0.114 18381
 18383 3 -35.42 10.07 19.67 0.136 18382
 18384 3 -35.57 10.07 19.63 0.093 18383
 18385 3 -35.72 10.08 19.51 0.09 18384
 18386 3 -35.82 10.16 19.45 0.115 18385
 18387 3 -35.86 10.27 19.39 0.092 18386
 18388 3 -33.28 4.4 22.19 0.18 18044
 18389 3 -33.51 4.46 22.24 0.171 18388
 18390 3 -33.64 4.45 22.28 0.212 18389
 18391 3 -33.55 4.29 22.65 0.104 18390
 18392 3 -33.54 4.29 22.76 0.000125 18391
 18393 3 -33.82 4.57 22.19 0.182 18390
 18394 3 -34.03 4.61 22.19 0.211 18393
 18395 3 -34.18 4.66 22.17 0.222 18394
 18396 3 -34.36 4.66 22.15 0.222 18395
 18397 3 -34.6 4.71 22.22 0.2 18396
 18398 3 -34.83 4.76 22.21 0.199 18397
 18399 3 -35.01 4.78 22.19 0.201 18398
 18400 3 -35.15 4.7 22.19 0.214 18399
 18401 3 -35.32 4.71 22.19 0.25 18400
 18402 3 -35.47 4.66 22.19 0.222 18401
 18403 3 -35.68 4.7 22.22 0.222 18402
 18404 3 -35.83 4.69 22.17 0.223 18403
 18405 3 -36.08 4.7 22.17 0.204 18404
 18406 3 -36.26 4.7 22.2 0.241 18405
 18407 3 -36.4 4.66 22.25 0.274 18406
 18408 3 -36.29 4.37 22.57 0.108 18407
 18409 3 -36.33 4.44 22.71 0.138 18408
 18410 3 -36.37 4.55 22.78 0.14 18409
 18411 3 -36.51 4.58 22.87 0.136 18410
 18412 3 -36.61 4.7 22.96 0.071 18411
 18413 3 -36.68 4.75 23.07 0.144 18412
 18414 3 -36.75 4.79 23.14 0.107 18413
 18415 3 -36.62 4.8 22.12 0.229 18407
 18416 3 -36.78 4.9 22.05 0.189 18415
 18417 3 -36.93 4.92 22.05 0.186 18416
 18418 3 -37.08 4.99 21.98 0.179 18417
 18419 3 -37.25 5.04 21.93 0.167 18418
 18420 3 -37.36 5.15 21.93 0.202 18419
 18421 3 -37.5 5.24 21.87 0.207 18420
 18422 3 -37.61 5.28 21.82 0.212 18421
 18423 3 -37.75 5.32 21.77 0.248 18422
 18424 3 -37.85 5.45 21.73 0.245 18423
 18425 3 -37.92 5.63 21.66 0.208 18424
 18426 3 -38.03 5.73 21.59 0.19 18425
 18427 3 -38.21 5.8 21.52 0.206 18426
 18428 3 -38.42 5.95 21.46 0.251 18427
 18429 3 -38.57 6 21.39 0.269 18428
 18430 3 -38.64 6.12 21.34 0.205 18429
 18431 3 -38.75 6.09 21.21 0.234 18430
 18432 3 -38.82 6.19 21.11 0.263 18431
 18433 3 -38.88 6.23 20.82 0.177 18432
 18434 3 -38.93 6.23 20.66 0.173 18433
 18435 3 -39.1 6.32 20.53 0.199 18434
 18436 3 -39.2 6.36 20.39 0.219 18435
 18437 3 -39.31 6.46 20.27 0.232 18436
 18438 3 -39.2 6.79 20.25 0.132 18437
 18439 3 -39.17 6.9 20.21 0.147 18438
 18440 3 -39.07 6.98 20.2 0.157 18439
 18441 3 -39 7.01 20.07 0.000125 18440
 18442 3 -39.45 6.49 20.2 0.199 18437
 18443 3 -39.54 6.5 20.03 0.22 18442
 18444 3 -39.6 6.46 19.89 0.263 18443
 18445 3 -39.61 6.41 19.75 0.333 18444
 18446 3 -39.75 6.4 19.61 0.336 18445
 18447 3 -40.11 6.5 19.41 0.332 18446
 18448 3 -40.29 6.58 19.34 0.316 18447
 18449 3 -40.46 6.75 19.27 0.356 18448
 18450 3 -40.54 6.8 19.18 0.399 18449
 18451 3 -40.7 6.83 19.09 0.422 18450
 18452 3 -40.93 6.83 19.09 0.484 18451
 18453 3 -41.1 6.84 19.12 0.534 18452
 18454 3 -41.24 6.9 19.11 0.577 18453
 18455 3 -41.22 7.12 19.05 0.558 18454
 18456 3 -41.38 7.12 18.98 0.609 18455
 18457 3 -41.07 7.09 19.03 0.221 18456
 18458 3 -41.1 6.91 19.02 0.04 18457
 18459 3 -41.7 7.21 18.93 0.677 18456
 18460 3 -41.75 7.28 18.8 0.641 18459
 18461 3 -41.85 7.3 18.77 0.586 18460
 18462 3 -41.46 7.19 18.52 0.248 18461
 18463 3 -41.39 7.32 18.55 0.219 18462
 18464 3 -41.79 7.41 18.73 0.485 18461
 18465 3 -41.75 7.66 18.71 0.432 18464
 18466 3 -41.85 7.41 18.41 0.168 18465
 18467 3 -41.56 8.25 19.07 0.187 18465
 18468 3 -41.54 8.42 19.09 0.211 18467
 18469 3 -41.53 8.61 19.07 0.306 18468
 18470 3 -41.5 8.74 19.03 0.364 18469
 18471 3 -41.52 8.89 19.02 0.411 18470
 18472 3 -41.47 9.02 18.98 0.446 18471
 18473 3 -41.42 9.15 19 0.492 18472
 18474 3 -41.29 9.31 19.02 0.514 18473
 18475 3 -41.1 9.52 19.45 0.28 18474
 18476 3 -41.24 9.41 19.43 0.125 18475
 18477 3 -40.92 9.6 19.48 0.281 18475
 18478 3 -40.74 9.67 19.55 0.145 18477
 18479 3 -40.57 9.74 19.57 0.151 18478
 18480 3 -40.49 9.83 19.53 0.136 18479
 18481 3 -40.28 9.83 19.59 0.154 18480
 18482 3 -40.21 10 19.62 0.073 18481
 18483 3 -40.1 10 19.68 0.142 18482
 18484 3 -40 9.97 19.66 0.121 18483
 18485 3 -39.85 10.01 19.64 0.076 18484
 18486 3 -39.67 10.05 19.55 0.12 18485
 18487 3 -39.45 10 19.46 0.111 18486
 18488 3 -40.9 9.16 18.09 0.174 18474
 18489 3 -40.77 9.28 18.25 0.21 18488
 18490 3 -40.77 9.47 18.3 0.143 18489
 18491 3 -40.74 9.51 18.07 0.075 18490
 18492 3 -40.71 9.55 17.98 0.12 18491
 18493 3 -40.64 9.61 17.87 0.126 18492
 18494 3 -40.63 9.66 17.73 0.152 18493
 18495 3 -40.59 9.77 17.59 0.155 18494
 18496 3 -40.7 9.9 17.43 0.112 18495
 18497 3 -40.82 10.02 17.3 0.123 18496
 18498 3 -40.95 10.17 17.25 0.084 18497
 18499 3 -41 10.32 17.07 0.125 18498
 18500 3 -40.92 10.39 17.02 0.107 18499
 18501 3 -40.89 10.38 16.89 0.095 18500
 18502 3 -40.9 10.3 16.77 0.126 18501
 18503 3 -40.86 10.33 16.66 0.157 18502
 18504 3 -40.77 10.44 16.59 0.157 18503
 18505 3 -40.67 10.48 16.46 0.254 18504
 18506 3 -41.24 10.61 16.66 0.146 18505
 18507 3 -41.35 10.63 16.73 0.125 18506
 18508 3 -41.46 10.6 16.89 0.124 18507
 18509 3 -41.4 10.46 17 0.123 18508
 18510 3 -41.39 10.35 16.96 0.087 18509
 18511 3 -42.57 7.17 18.95 0.221 18464
 18512 3 -42.72 7.3 18.96 0.218 18511
 18513 3 -42.97 7.41 18.96 0.232 18512
 18514 3 -43.11 7.41 18.87 0.213 18513
 18515 3 -43.32 7.54 18.86 0.208 18514
 18516 3 -43.54 7.71 18.84 0.193 18515
 18517 3 -43.67 7.87 18.82 0.213 18516
 18518 3 -43.84 7.91 18.8 0.185 18517
 18519 3 -44 7.95 18.82 0.221 18518
 18520 3 -44.1 7.91 18.8 0.217 18519
 18521 3 -44.25 7.88 18.75 0.24 18520
 18522 3 -44.4 7.84 18.8 0.28 18521
 18523 3 -44.56 7.83 18.8 0.313 18522
 18524 3 -44.64 7.58 18.91 0.136 18523
 18525 3 -44.71 7.54 19.09 0.000125 18524
 18526 3 -44.7 7.91 18.68 0.294 18523
 18527 3 -44.82 7.94 18.68 0.276 18526
 18528 3 -44.95 7.99 18.66 0.289 18527
 18529 3 -45.1 7.92 18.59 0.348 18528
 18530 3 -45.25 8.16 18.62 0.316 18529
 18531 3 -45.39 8.23 18.55 0.387 18530
 18532 3 -45.5 8.28 18.5 0.363 18531
 18533 3 -45.6 8.33 18.41 0.393 18532
 18534 3 -45.67 8.61 18.36 0.343 18533
 18535 3 -45.82 8.91 18.3 0.31 18534
 18536 3 -45.89 9.23 18.21 0.301 18535
 18537 3 -46.02 9.56 18.09 0.272 18536
 18538 3 -46.13 9.93 17.96 0.24 18537
 18539 3 -46.24 10.14 17.91 0.217 18538
 18540 3 -46.32 10.32 17.84 0.233 18539
 18541 3 -46.42 10.46 17.77 0.259 18540
 18542 3 -46.46 10.69 17.73 0.235 18541
 18543 3 -46.46 10.84 17.64 0.186 18542
 18544 3 -46.49 11.01 17.55 0.181 18543
 18545 3 -46.53 11.17 17.55 0.178 18544
 18546 3 -46.53 11.32 17.61 0.224 18545
 18547 3 -46.56 11.46 17.62 0.248 18546
 18548 3 -46.57 11.59 17.68 0.252 18547
 18549 3 -46.63 11.73 17.77 0.253 18548
 18550 3 -46.67 11.9 17.8 0.281 18549
 18551 3 -46.78 12.08 17.82 0.274 18550
 18552 3 -46.89 12.28 17.84 0.278 18551
 18553 3 -46.96 12.48 17.86 0.317 18552
 18554 3 -47 12.61 17.91 0.361 18553
 18555 3 -47.06 12.76 17.91 0.449 18554
 18556 3 -47.06 12.75 18.02 0.525 18555
 18557 3 -46.85 12.28 18.53 0.316 18556
 18558 3 -46.84 12.22 18.68 0.379 18557
 18559 3 -46.78 12.17 18.82 0.434 18558
 18560 3 -46.67 12.1 19.05 0.302 18559
 18561 3 -46.6 12.18 19.21 0.199 18560
 18562 3 -46.42 12.05 19.23 0.000125 18561
 18563 3 -46.74 12.05 18.87 0.545 18559
 18564 3 -46.57 12.02 18.91 0.567 18563
 18565 3 -46.71 11.85 19.02 0.629 18564
 18566 3 -46.71 11.78 19.11 0.694 18565
 18567 3 -46.63 11.75 19.2 0.728 18566
 18568 3 -46.82 11.82 19.41 0.653 18567
 18569 3 -46.79 11.74 19.5 0.599 18568
 18570 3 -46.81 11.65 19.57 0.515 18569
 18571 3 -46.73 11.93 19.53 0.245 18570
 18572 3 -46.65 12.21 19.5 0.245 18571
 18573 3 -46.53 12.27 19.59 0.175 18572
 18574 3 -47.15 11.1 19.64 0.18 18571
 18575 3 -47.39 11.05 19.62 0.183 18574
 18576 3 -47.56 11 19.59 0.143 18575
 18577 3 -47.78 11 19.61 0.095 18576
 18578 3 -47.88 10.91 19.66 0.1 18577
 18579 3 -48.07 10.9 19.52 0.199 18578
 18580 3 -46.42 11.08 19.55 0.118 18570
 18581 3 -46.4 11.16 19.73 0.146 18580
 18582 3 -46.43 11.24 19.84 0.094 18581
 18583 3 -46.1 12.39 18.82 0.236 18564
 18584 3 -45.9 12.5 18.8 0.198 18583
 18585 3 -45.64 12.58 18.98 0.134 18584
 18586 3 -45.47 12.68 19.02 0.123 18585
 18587 3 -45.43 12.77 19.05 0.153 18586
 18588 3 -45.4 12.91 19.16 0.086 18587
 18589 3 -45.32 13 19.32 0.099 18588
 18590 3 -45.28 13.06 19.39 0.104 18589
 18591 3 -45.32 13.18 19.53 0.129 18590
 18592 3 -45.38 13.3 19.61 0.145 18591
 18593 3 -45.46 13.4 19.68 0.13 18592
 18594 3 -45.47 13.51 19.77 0.119 18593
 18595 3 -45.53 13.67 19.77 0.089 18594
 18596 3 -45.49 13.84 19.75 0.065 18595
 18597 3 -47.15 13.13 17.87 0.41 18556
 18598 3 -47.36 13.41 17.75 0.185 18597
 18599 3 -47.36 13.66 17.68 0.209 18598
 18600 3 -47.32 13.86 17.73 0.224 18599
 18601 3 -47.28 13.99 17.8 0.233 18600
 18602 3 -47.21 14.24 17.89 0.254 18601
 18603 3 -47.25 14.4 17.98 0.243 18602
 18604 3 -47.27 14.52 18.05 0.23 18603
 18605 3 -47.35 14.73 18.09 0.195 18604
 18606 3 -47.42 14.86 18.18 0.18 18605
 18607 3 -47.57 15.05 18.23 0.203 18606
 18608 3 -47.71 15.18 18.28 0.2 18607
 18609 3 -47.88 14.99 18.43 0.099 18608
 18610 3 -48 14.93 18.53 0.075 18609
 18611 3 -48 14.99 18.68 0.116 18610
 18612 3 -48.22 15.03 18.8 0.108 18611
 18613 3 -48.36 15.14 18.8 0.156 18612
 18614 3 -48.47 15.21 18.82 0.133 18613
 18615 3 -48.6 15.27 18.89 0.077 18614
 18616 3 -47.75 15.5 18.23 0.229 18608
 18617 3 -47.86 15.61 18.27 0.257 18616
 18618 3 -47.96 15.77 18.3 0.259 18617
 18619 3 -48.09 15.96 18.3 0.249 18618
 18620 3 -48.15 16.21 18.27 0.217 18619
 18621 3 -48.22 16.37 18.32 0.19 18620
 18622 3 -48.31 16.57 18.37 0.191 18621
 18623 3 -48.38 16.75 18.43 0.183 18622
 18624 3 -48.46 16.85 18.48 0.191 18623
 18625 3 -48.52 17 18.52 0.182 18624
 18626 3 -48.56 17.12 18.57 0.217 18625
 18627 3 -48.67 17.28 18.62 0.226 18626
 18628 3 -48.78 17.42 18.64 0.226 18627
 18629 3 -48.92 17.57 18.66 0.226 18628
 18630 3 -48.99 17.76 18.66 0.198 18629
 18631 3 -49.11 17.87 18.66 0.234 18630
 18632 3 -49.2 18 18.75 0.255 18631
 18633 3 -49.34 18.16 18.78 0.279 18632
 18634 3 -49.42 18.26 18.87 0.321 18633
 18635 3 -49.49 18.37 18.93 0.318 18634
 18636 3 -49.5 18.51 19 0.29 18635
 18637 3 -49.49 18.64 19.03 0.331 18636
 18638 3 -49.2 18.73 19.12 0.12 18637
 18639 3 -49.28 18.87 19.18 0.11 18638
 18640 3 -49.35 19.01 19.23 0.116 18639
 18641 3 -49.45 19.1 19.3 0.077 18640
 18642 3 -49.81 18.82 19.07 0.197 18637
 18643 3 -49.97 19.01 19.16 0.206 18642
 18644 3 -50.09 19.12 19.18 0.192 18643
 18645 3 -50.25 19.26 19.23 0.145 18644
 18646 3 -50.35 19.37 19.34 0.155 18645
 18647 3 -50.45 19.53 19.36 0.156 18646
 18648 3 -50.53 19.64 19.37 0.154 18647
 18649 3 -50.54 19.83 19.45 0.165 18648
 18650 3 -50.61 19.96 19.5 0.197 18649
 18651 3 -50.64 20.07 19.52 0.166 18650
 18652 3 -50.63 20.17 19.55 0.23 18651
 18653 3 -50.67 20.3 19.62 0.209 18652
 18654 3 -50.79 20.57 19.59 0.212 18653
 18655 3 -50.81 20.71 19.59 0.188 18654
 18656 3 -50.89 20.91 19.61 0.196 18655
 18657 3 -50.92 21.14 19.62 0.191 18656
 18658 3 -50.97 21.37 19.64 0.241 18657
 18659 3 -51 21.58 19.64 0.254 18658
 18660 3 -51.03 21.8 19.7 0.237 18659
 18661 3 -51.15 22.07 19.64 0.209 18660
 18662 3 -51.27 22.25 19.66 0.202 18661
 18663 3 -51.39 22.42 19.71 0.197 18662
 18664 3 -51.46 22.6 19.77 0.189 18663
 18665 3 -51.52 22.76 19.84 0.206 18664
 18666 3 -51.65 22.91 19.87 0.233 18665
 18667 3 -51.68 23.07 19.98 0.247 18666
 18668 3 -51.71 23.23 20.09 0.223 18667
 18669 3 -51.75 23.44 20.16 0.192 18668
 18670 3 -51.77 23.6 20.23 0.199 18669
 18671 3 -51.85 23.76 20.3 0.182 18670
 18672 3 -51.84 23.92 20.37 0.197 18671
 18673 3 -51.84 24.05 20.43 0.185 18672
 18674 3 -51.84 24.19 20.5 0.165 18673
 18675 3 -51.86 24.37 20.53 0.218 18674
 18676 3 -51.92 24.64 20.57 0.176 18675
 18677 3 -51.99 24.67 20.68 0.169 18676
 18678 3 -51.99 24.85 20.77 0.202 18677
 18679 3 -52 25.1 20.84 0.153 18678
 18680 3 -52.1 25.26 20.84 0.154 18679
 18681 3 -52.14 25.48 20.8 0.155 18680
 18682 3 -52.2 25.62 20.77 0.192 18681
 18683 3 -52.25 25.82 20.8 0.205 18682
 18684 3 -52.32 26 20.82 0.234 18683
 18685 3 -52.34 26.21 20.91 0.219 18684
 18686 3 -52.39 26.39 20.98 0.199 18685
 18687 3 -52.39 26.53 21.09 0.203 18686
 18688 3 -52.4 26.69 21.21 0.198 18687
 18689 3 -52.42 26.83 21.32 0.21 18688
 18690 3 -52.39 27 21.39 0.155 18689
 18691 3 -52.46 27.18 21.55 0.143 18690
 18692 3 -52.45 27.31 21.64 0.157 18691
 18693 3 -52.49 27.47 21.77 0.147 18692
 18694 3 -52.5 27.63 21.82 0.157 18693
 18695 3 -52.52 27.74 21.84 0.141 18694
 18696 3 -52.57 27.86 21.87 0.149 18695
 18697 3 -52.6 27.99 21.89 0.161 18696
 18698 3 -52.64 28.15 22 0.155 18697
 18699 3 -52.64 28.29 22.09 0.158 18698
 18700 3 -52.6 28.45 22.16 0.191 18699
 18701 3 -52.61 28.58 22.28 0.166 18700
 18702 3 -52.6 28.74 22.34 0.161 18701
 18703 3 -52.63 28.86 22.41 0.168 18702
 18704 3 -52.59 29.01 22.55 0.177 18703
 18705 3 -52.59 29.2 22.57 0.198 18704
 18706 3 -52.64 29.31 22.61 0.18 18705
 18707 3 -52.71 29.54 22.72 0.213 18706
 18708 3 -52.7 29.65 22.77 0.181 18707
 18709 3 -52.79 29.81 22.83 0.201 18708
 18710 3 -52.82 29.97 22.94 0.24 18709
 18711 3 -52.82 30.13 23.04 0.192 18710
 18712 3 -52.86 30.27 23.11 0.194 18711
 18713 3 -52.85 30.42 23.17 0.226 18712
 18714 3 -52.9 30.61 23.29 0.203 18713
 18715 3 -52.85 30.77 23.33 0.182 18714
 18716 3 -52.86 30.93 23.4 0.21 18715
 18717 3 -52.89 31.04 23.49 0.207 18716
 18718 3 -52.92 31.22 23.61 0.197 18717
 18719 3 -52.9 31.33 23.72 0.16 18718
 18720 3 -52.95 31.43 23.86 0.155 18719
 18721 3 -52.96 31.52 23.92 0.174 18720
 18722 3 -53.02 31.65 23.99 0.178 18721
 18723 3 -53.04 31.77 24.1 0.179 18722
 18724 3 -53.1 31.92 24.11 0.177 18723
 18725 3 -53.15 32.1 24.2 0.197 18724
 18726 3 -53.21 32.28 24.26 0.172 18725
 18727 3 -53.21 32.43 24.31 0.182 18726
 18728 3 -53.22 32.55 24.4 0.204 18727
 18729 3 -53.24 32.66 24.51 0.211 18728
 18730 3 -53.31 32.82 24.63 0.205 18729
 18731 3 -53.32 32.97 24.74 0.177 18730
 18732 3 -53.39 33.12 24.88 0.167 18731
 18733 3 -53.42 33.28 24.94 0.17 18732
 18734 3 -53.47 33.36 24.99 0.168 18733
 18735 3 -53.5 33.48 25.15 0.188 18734
 18736 3 -53.56 33.61 25.27 0.207 18735
 18737 3 -53.71 33.8 25.38 0.227 18736
 18738 3 -53.75 33.96 25.49 0.231 18737
 18739 3 -53.77 34.11 25.65 0.233 18738
 18740 3 -53.81 34.29 25.79 0.213 18739
 18741 3 -53.85 34.5 25.88 0.178 18740
 18742 3 -53.89 34.58 25.95 0.195 18741
 18743 3 -54 34.69 26.02 0.182 18742
 18744 3 -53.96 34.79 26.11 0.217 18743
 18745 3 -53.99 34.93 26.24 0.219 18744
 18746 3 -54.03 35.04 26.31 0.203 18745
 18747 3 -54.09 35.15 26.47 0.176 18746
 18748 3 -54.14 35.29 26.6 0.201 18747
 18749 3 -54.22 35.46 26.74 0.235 18748
 18750 3 -54.11 35.51 26.9 0.236 18749
 18751 3 -54.14 35.65 27.01 0.209 18750
 18752 3 -54.17 35.76 27.17 0.237 18751
 18753 3 -54.21 35.89 27.27 0.244 18752
 18754 3 -54.24 36.03 27.42 0.246 18753
 18755 3 -54.27 36.15 27.58 0.26 18754
 18756 3 -54.34 36.29 27.74 0.272 18755
 18757 3 -54.39 36.47 27.83 0.247 18756
 18758 3 -54.5 36.65 27.9 0.207 18757
 18759 3 -54.52 36.79 28.06 0.313 18758
 18760 3 -54.49 36.87 28.19 0.359 18759
 18761 3 -54.57 37.01 28.26 0.43 18760
 18762 3 -54.77 37.1 28.39 0.452 18761
 18763 3 -54.84 37.25 28.55 0.452 18762
 18764 3 -54.82 37.35 28.69 0.42 18763
 18765 3 -54.67 37.39 28.82 0.301 18764
 18766 3 -54.9 37.5 28.89 0.252 18765
 18767 3 -54.82 37.68 29.01 0.231 18766
 18768 3 -54.84 37.85 29.14 0.196 18767
 18769 3 -54.92 37.97 29.23 0.19 18768
 18770 3 -55.11 38.14 29.35 0.204 18769
 18771 3 -55.22 38.28 29.5 0.24 18770
 18772 3 -55.36 38.57 29.78 0.228 18771
 18773 3 -55.36 38.65 29.93 0.265 18772
 18774 3 -55.36 38.78 30.09 0.246 18773
 18775 3 -55.25 38.9 30.26 0.213 18774
 18776 3 -55.2 39.01 30.41 0.186 18775
 18777 3 -55.1 39.08 30.53 0.225 18776
 18778 3 -55 39.1 30.62 0.231 18777
 18779 3 -55.14 39.28 30.71 0.167 18778
 18780 3 -55.14 39.43 30.75 0.18 18779
 18781 3 -55.21 39.54 30.84 0.2 18780
 18782 3 -55.18 39.64 30.98 0.219 18781
 18783 3 -55.18 39.79 31.07 0.205 18782
 18784 3 -55.17 39.96 31.21 0.212 18783
 18785 3 -55.21 40.16 31.3 0.247 18784
 18786 3 -55.24 40.35 31.41 0.296 18785
 18787 3 -55.25 40.48 31.53 0.3 18786
 18788 3 -55.25 40.64 31.64 0.272 18787
 18789 3 -55.28 40.76 31.76 0.262 18788
 18790 3 -55.25 40.9 31.87 0.263 18789
 18791 3 -55.35 41.08 31.93 0.243 18790
 18792 3 -55.38 41.21 32.03 0.24 18791
 18793 3 -55.35 41.35 32.1 0.223 18792
 18794 3 -55.39 41.53 32.21 0.186 18793
 18795 3 -55.39 41.65 32.32 0.189 18794
 18796 3 -55.39 41.8 32.42 0.153 18795
 18797 3 -55.46 41.97 32.53 0.129 18796
 18798 3 -55.39 42.12 32.68 0.164 18797
 18799 3 -55.31 42.26 32.75 0.184 18798
 18800 3 -55.25 42.43 32.89 0.18 18799
 18801 3 -55.28 42.61 32.96 0.176 18800
 18802 3 -55.32 42.68 33.03 0.181 18801
 18803 3 -55.11 42.83 33 0.168 18802
 18804 3 -55.04 42.93 33.03 0.17 18803
 18805 3 -54.96 43.11 33.13 0.145 18804
 18806 3 -54.78 43.18 33.08 0.181 18805
 18807 3 -54.7 43.35 33.1 0.202 18806
 18808 3 -54.59 43.48 33.18 0.232 18807
 18809 3 -54.49 43.58 33.28 0.289 18808
 18810 3 -54.36 43.65 33.43 0.272 18809
 18811 3 -54.82 44.15 33.45 0.071 18810
 18812 3 -54.89 44.25 33.46 0.074 18811
 18813 3 -54.15 43.61 33.5 0.383 18810
 18814 3 -54.22 43.8 33.53 0.31 18813
 18815 3 -54.42 44.03 33.81 0.068 18814
 18816 3 -54.28 43.97 33.86 0.13 18815
 18817 3 -53.85 43.72 33.68 0.247 18814
 18818 3 -53.46 43.61 33.76 0.18 18817
 18819 3 -53.32 43.57 33.78 0.176 18818
 18820 3 -53.14 43.57 33.93 0.159 18819
 18821 3 -52.97 43.61 33.98 0.152 18820
 18822 3 -52.85 43.58 34.08 0.166 18821
 18823 3 -52.64 43.58 34.18 0.181 18822
 18824 3 -52.52 43.47 34.21 0.202 18823
 18825 3 -52.39 43.37 34.25 0.221 18824
 18826 3 -52.27 43.32 34.25 0.249 18825
 18827 3 -52.32 42.97 33.87 0.118 18826
 18828 3 -52.34 42.82 33.76 0.099 18827
 18829 3 -52.32 42.69 33.71 0.12 18828
 18830 3 -52.24 42.5 33.65 0.109 18829
 18831 3 -52.09 42.43 33.66 0.124 18830
 18832 3 -51.89 42.3 33.66 0.113 18831
 18833 3 -51.78 42.18 33.62 0.118 18832
 18834 3 -51.67 42.03 33.57 0.162 18833
 18835 3 -51.6 41.89 33.77 0.181 18834
 18836 3 -51.5 42.04 33.87 0.153 18835
 18837 3 -51.47 42.15 33.95 0.11 18836
 18838 3 -51.57 42.18 34.09 0.138 18837
 18839 3 -51.74 42.19 34.15 0.058 18838
 18840 3 -51.67 41.61 33.65 0.113 18835
 18841 3 -51.78 41.47 33.65 0.101 18840
 18842 3 -51.78 41.3 33.59 0.056 18841
 18843 3 -51.59 41.18 33.59 0.091 18842
 18844 3 -51.47 40.93 33.58 0.094 18843
 18845 3 -51.38 40.86 33.62 0.07 18844
 18846 3 -51.34 40.73 33.59 0.129 18845
 18847 3 -51.32 40.46 33.55 0.128 18846
 18848 3 -51.28 40.25 33.58 0.142 18847
 18849 3 -51.32 40.12 33.62 0.036 18848
 18850 3 -51.82 42.1 33.26 0.072 18834
 18851 3 -51.82 42.11 33.16 0.05 18850
 18852 3 -51.99 43.36 34.39 0.176 18826
 18853 3 -51.82 43.35 34.5 0.158 18852
 18854 3 -51.68 43.33 34.53 0.141 18853
 18855 3 -51.53 43.41 34.61 0.173 18854
 18856 3 -51.36 43.39 34.66 0.178 18855
 18857 3 -51.21 43.4 34.72 0.227 18856
 18858 3 -51.07 43.41 34.77 0.273 18857
 18859 3 -50.95 43.33 34.77 0.353 18858
 18860 3 -51.07 43.04 34.27 0.119 18859
 18861 3 -51.07 43 34.16 0.097 18860
 18862 3 -50.95 43 34.05 0.1 18861
 18863 3 -50.86 42.97 33.99 0.11 18862
 18864 3 -50.79 43.28 34.9 0.416 18859
 18865 3 -50.68 43.32 35.01 0.505 18864
 18866 3 -50.57 43.39 35.09 0.584 18865
 18867 3 -50.43 43.32 35.09 0.648 18866
 18868 3 -50.31 43.28 35.12 0.701 18867
 18869 3 -50.06 42.49 34.79 0.098 18868
 18870 3 -49.96 42.43 34.91 0.146 18869
 18871 3 -49.89 42.28 34.94 0.136 18870
 18872 3 -49.85 42.15 34.79 0.1 18871
 18873 3 -49.75 42 34.85 0.108 18872
 18874 3 -49.67 41.86 34.94 0.078 18873
 18875 3 -49.61 41.71 35.02 0.11 18874
 18876 3 -49.53 41.6 34.98 0.046 18875
 18877 3 -49.53 41.5 34.97 0.071 18876
 18878 3 -50.17 43.28 35.2 0.696 18868
 18879 3 -50.02 43.15 35.34 0.547 18878
 18880 3 -50.07 42.78 35.42 0.133 18879
 18881 3 -49.85 43.07 35.41 0.349 18879
 18882 3 -49.68 43.39 35.66 0.186 18881
 18883 3 -49.68 43.34 35.76 0.238 18882
 18884 3 -49.65 43.24 35.87 0.308 18883
 18885 3 -49.6 43.13 35.98 0.339 18884
 18886 3 -49.39 43.4 36.12 0.178 18885
 18887 3 -49.16 43.49 36.2 0.16 18886
 18888 3 -49.01 43.56 36.29 0.2 18887
 18889 3 -48.91 43.57 36.44 0.166 18888
 18890 3 -48.79 43.7 36.55 0.162 18889
 18891 3 -48.72 43.82 36.62 0.163 18890
 18892 3 -48.72 43.95 36.69 0.173 18891
 18893 3 -48.72 44.11 36.62 0.188 18892
 18894 3 -48.66 44.21 36.62 0.203 18893
 18895 3 -48.58 44.32 36.44 0.203 18894
 18896 3 -48.47 44.46 36.38 0.216 18895
 18897 3 -48.51 44.61 36.37 0.202 18896
 18898 3 -48.53 44.84 36.37 0.203 18897
 18899 3 -48.51 44.99 36.33 0.21 18898
 18900 3 -48.43 45.15 36.29 0.145 18899
 18901 3 -48.33 45.32 36.27 0.136 18900
 18902 3 -48.19 45.38 36.34 0.175 18901
 18903 3 -47.96 45.43 36.29 0.172 18902
 18904 3 -47.83 45.46 36.3 0.181 18903
 18905 3 -47.72 45.54 36.35 0.201 18904
 18906 3 -47.61 45.56 36.67 0.119 18905
 18907 3 -47.5 45.57 36.76 0.114 18906
 18908 3 -47.39 45.63 36.84 0.11 18907
 18909 3 -47.26 45.67 36.95 0.136 18908
 18910 3 -47.14 45.68 36.98 0.086 18909
 18911 3 -47.1 45.57 37.09 0.057 18910
 18912 3 -46.91 45.6 37.17 0.137 18911
 18913 3 -46.85 45.74 37.24 0.14 18912
 18914 3 -46.9 45.84 37.37 0.128 18913
 18915 3 -47.58 45.53 36.26 0.187 18905
 18916 3 -47.46 45.67 36.19 0.185 18915
 18917 3 -47.33 45.68 36.2 0.205 18916
 18918 3 -47.18 45.75 36.22 0.232 18917
 18919 3 -47.07 45.78 36.16 0.323 18918
 18920 3 -47.03 45.89 36.15 0.399 18919
 18921 3 -47.07 46.1 36.16 0.432 18920
 18922 3 -46.58 45.75 36.51 0.148 18921
 18923 3 -46.58 45.64 36.67 0.143 18922
 18924 3 -46.51 45.52 36.8 0.185 18923
 18925 3 -46.43 45.4 36.85 0.216 18924
 18926 3 -46.23 45.42 36.52 0.09 18925
 18927 3 -46.08 45.36 36.52 0.088 18926
 18928 3 -46 45.31 36.38 0.109 18927
 18929 3 -45.9 45.25 36.26 0.138 18928
 18930 3 -45.83 45.14 36.1 0.12 18929
 18931 3 -45.72 45.07 35.99 0.1 18930
 18932 3 -45.51 44.95 35.94 0.089 18931
 18933 3 -45.37 44.88 35.8 0.087 18932
 18934 3 -45.25 44.88 35.7 0.086 18933
 18935 3 -45.11 44.92 35.69 0.063 18934
 18936 3 -45.12 45.04 35.74 0.068 18935
 18937 3 -45.23 45.17 35.74 0.053 18936
 18938 3 -44.96 44.85 35.66 0.104 18935
 18939 3 -44.83 44.75 35.73 0.192 18938
 18940 3 -44.73 44.79 35.8 0.216 18939
 18941 3 -44.6 44.67 35.54 0.086 18940
 18942 3 -44.47 44.64 35.52 0.128 18941
 18943 3 -44.39 44.6 35.66 0.129 18942
 18944 3 -44.35 44.53 35.81 0.09 18943
 18945 3 -46.44 45.34 37.16 0.153 18925
 18946 3 -46.47 45.21 37.41 0.165 18945
 18947 3 -46.55 45 37.55 0.138 18946
 18948 3 -46.54 44.89 37.6 0.144 18947
 18949 3 -46.62 44.7 37.7 0.155 18948
 18950 3 -46.68 44.54 37.77 0.164 18949
 18951 3 -46.47 44.64 38.01 0.091 18950
 18952 3 -46.29 44.64 38.05 0.127 18951
 18953 3 -46.18 44.75 38.1 0.165 18952
 18954 3 -46.15 44.88 38.19 0.123 18953
 18955 3 -46 44.95 38.24 0.116 18954
 18956 3 -45.9 44.95 38.31 0.158 18955
 18957 3 -45.83 45.03 38.23 0.102 18956
 18958 3 -45.69 45.04 38.22 0.136 18957
 18959 3 -45.43 44.71 38.23 0.151 18958
 18960 3 -45.28 44.65 38.23 0.193 18959
 18961 3 -45.28 44.67 38.45 0.072 18960
 18962 3 -45.15 44.6 38.45 0.103 18961
 18963 3 -45.11 44.81 38.62 0.118 18962
 18964 3 -45.07 44.84 38.72 0.166 18963
 18965 3 -44.86 44.75 38.85 0.102 18964
 18966 3 -44.72 44.67 38.95 0.067 18965
 18967 3 -44.58 44.64 38.99 0.121 18966
 18968 3 -44.47 44.6 39.02 0.058 18967
 18969 3 -46.68 44.21 37.88 0.126 18950
 18970 3 -46.61 44.03 37.88 0.135 18969
 18971 3 -46.51 43.88 37.88 0.128 18970
 18972 3 -46.5 43.65 37.87 0.117 18971
 18973 3 -46.51 43.53 37.79 0.156 18972
 18974 3 -46.5 43.38 37.74 0.344 18973
 18975 3 -46.5 43.25 37.77 0.426 18974
 18976 3 -46.5 43.1 37.62 0.42 18975
 18977 3 -46.43 42.96 37.66 0.347 18976
 18978 3 -46.3 42.85 37.62 0.219 18977
 18979 3 -46.11 42.71 37.52 0.174 18978
 18980 3 -45.97 42.67 37.48 0.25 18979
 18981 3 -45.87 42.6 37.45 0.309 18980
 18982 3 -45.68 42.92 37.84 0.142 18981
 18983 3 -45.71 43 38.01 0.153 18982
 18984 3 -45.76 43.11 38.09 0.134 18983
 18985 3 -45.79 43.29 38.2 0.095 18984
 18986 3 -45.72 43.4 38.24 0.113 18985
 18987 3 -45.9 42.36 37.3 0.289 18981
 18988 3 -45.89 42.25 37.26 0.355 18987
 18989 3 -46.33 42.1 37.06 0.145 18988
 18990 3 -46.33 41.86 36.98 0.074 18989
 18991 3 -45.64 42.14 37.33 0.254 18988
 18992 3 -45.54 42.02 37.34 0.261 18991
 18993 3 -45.46 41.9 37.3 0.257 18992
 18994 3 -45.35 41.88 37.27 0.206 18993
 18995 3 -47.1 46.32 36.05 0.486 18921
 18996 3 -47.1 46.5 36.16 0.496 18995
 18997 3 -46.98 46.6 35.98 0.559 18996
 18998 3 -46.9 46.63 35.79 0.623 18997
 18999 3 -46.61 46.56 35.41 0.478 18998
 19000 3 -46.58 46.57 35.27 0.593 18999
 19001 3 -46.43 46.61 35.24 0.671 19000
 19002 3 -46.36 47.07 35.38 0.63 19001
 19003 3 -47.18 47.57 35.54 0.151 19002
 19004 3 -47.29 47.7 35.6 0.152 19003
 19005 3 -47.4 47.82 35.67 0.146 19004
 19006 3 -47.47 47.99 35.77 0.146 19005
 19007 3 -47.61 48.14 35.84 0.174 19006
 19008 3 -47.72 48.27 35.92 0.186 19007
 19009 3 -47.79 48.43 35.92 0.244 19008
 19010 3 -48.04 48.64 35.92 0.214 19009
 19011 3 -48.16 48.75 35.9 0.178 19010
 19012 3 -48.29 48.96 35.8 0.14 19011
 19013 3 -48.41 49.11 35.87 0.127 19012
 19014 3 -48.55 49.25 35.91 0.129 19013
 19015 3 -48.61 49.36 35.9 0.162 19014
 19016 3 -48.65 49.49 35.83 0.213 19015
 19017 3 -48.86 49.65 35.9 0.11 19016
 19018 3 -48.9 49.79 35.91 0.142 19017
 19019 3 -48.97 49.96 35.9 0.118 19018
 19020 3 -49.05 50.03 35.87 0.176 19019
 19021 3 -49.11 50.14 35.92 0.212 19020
 19022 3 -49.41 50.07 35.87 0.086 19021
 19023 3 -49.58 50.11 35.74 0.087 19022
 19024 3 -49.68 50.2 35.66 0.089 19023
 19025 3 -49.76 50.21 35.59 0.071 19024
 19026 3 -49.79 50.25 35.47 0.116 19025
 19027 3 -49.85 50.34 35.4 0.161 19026
 19028 3 -50.3 50.39 35.34 0.108 19027
 19029 3 -50.47 50.46 35.31 0.125 19028
 19030 3 -50.65 50.46 35.23 0.1 19029
 19031 3 -50.76 50.36 35.19 0.117 19030
 19032 3 -50.78 50.27 35.15 0.185 19031
 19033 3 -51.04 50.41 35.01 0.103 19032
 19034 3 -51.19 50.51 35.07 0.118 19033
 19035 3 -51.36 50.58 34.97 0.13 19034
 19036 3 -51.41 50.54 34.78 0.161 19035
 19037 3 -51.54 50.65 34.69 0.159 19036
 19038 3 -51.72 50.78 34.61 0.082 19037
 19039 3 -51.89 50.86 34.5 0.083 19038
 19040 3 -52.04 50.96 34.51 0.101 19039
 19041 3 -52.19 51.01 34.47 0.118 19040
 19042 3 -52.33 51.07 34.4 0.087 19041
 19043 3 -52.43 51.26 34.44 0.158 19042
 19044 3 -49.05 50.35 35.98 0.148 19021
 19045 3 -49.07 50.49 36.01 0.129 19044
 19046 3 -49.01 50.67 36.09 0.15 19045
 19047 3 -49.03 50.78 36.15 0.16 19046
 19048 3 -49.07 50.9 36.22 0.138 19047
 19049 3 -49.11 51.06 36.29 0.155 19048
 19050 3 -49.15 51.18 36.41 0.165 19049
 19051 3 -49.22 51.29 36.48 0.203 19050
 19052 3 -49.36 51.4 36.52 0.226 19051
 19053 3 -49.46 51.53 36.55 0.265 19052
 19054 3 -49.51 51.67 36.62 0.327 19053
 19055 3 -49.53 51.82 36.54 0.342 19054
 19056 3 -49.11 51.84 36.41 0.215 19055
 19057 3 -49.1 51.79 36.31 0.272 19056
 19058 3 -49.04 51.71 36.19 0.34 19057
 19059 3 -49.01 51.67 36.08 0.417 19058
 19060 3 -49.01 51.63 35.98 0.435 19059
 19061 3 -48.96 51.71 35.91 0.497 19060
 19062 3 -49.12 52.43 35.67 0.143 19061
 19063 3 -49.25 52.67 35.62 0.118 19062
 19064 3 -49.25 52.79 35.47 0.105 19063
 19065 3 -48.85 51.75 35.9 0.313 19061
 19066 3 -48.57 51.99 35.76 0.119 19065
 19067 3 -49.32 51.1 35.87 0.215 19065
 19068 3 -49.43 51.14 35.73 0.179 19067
 19069 3 -49.71 51.92 36.66 0.312 19055
 19070 3 -50.04 52.1 36.55 0.09 19069
 19071 3 -50.22 52.18 36.62 0.131 19070
 19072 3 -50.36 52.31 36.62 0.088 19071
 19073 3 -50.51 52.46 36.67 0.087 19072
 19074 3 -50.65 52.56 36.73 0.131 19073
 19075 3 -50.78 52.66 36.81 0.123 19074
 19076 3 -50.91 52.68 36.89 0.06 19075
 19077 3 -49.68 51.96 36.91 0.231 19069
 19078 3 -49.71 52.07 37.02 0.154 19077
 19079 3 -49.87 52.2 37.15 0.171 19078
 19080 3 -50.08 52.24 37.3 0.221 19079
 19081 3 -49.98 52.42 37.4 0.147 19080
 19082 3 -50.01 52.53 37.45 0.164 19081
 19083 3 -50.04 52.64 37.52 0.255 19082
 19084 3 -50.08 52.75 37.52 0.288 19083
 19085 3 -50.11 52.88 37.48 0.318 19084
 19086 3 -50.14 52.95 37.58 0.438 19085
 19087 3 -50.15 53 37.76 0.463 19086
 19088 3 -50.15 53.06 37.97 0.447 19087
 19089 3 -50.19 53.2 38.27 0.324 19088
 19090 3 -50.19 53.34 38.34 0.29 19089
 19091 3 -50.15 53.39 38.45 0.266 19090
 19092 3 -50.18 53.35 38.72 0.189 19091
 19093 3 -50.19 53.42 38.91 0.175 19092
 19094 3 -50.03 53.52 39.08 0.058 19093
 19095 3 -50.11 53.57 39.22 0.125 19094
 19096 3 -50.08 53.59 39.35 0.133 19095
 19097 3 -49.96 53.52 39.47 0.084 19096
 19098 3 -49.96 53.53 39.62 0.082 19097
 19099 3 -49.97 53.6 39.77 0.128 19098
 19100 3 -49.98 53.67 39.91 0.088 19099
 19101 3 -50.01 53.74 40.09 0.058 19100
 19102 3 -49.98 53.85 40.3 0.091 19101
 19103 3 -49.96 53.92 40.4 0.075 19102
 19104 3 -49.89 54.11 40.66 0.094 19103
 19105 3 -49.87 54.15 40.84 0.068 19104
 19106 3 -49.9 54.25 40.94 0.081 19105
 19107 3 -49.83 54.28 41.02 0.113 19106
 19108 3 -49.75 54.38 41.1 0.075 19107
 19109 3 -49.66 54.42 41.15 0.000125 19108
 19110 3 -50.47 53.48 38.95 0.091 19093
 19111 3 -50.68 53.58 38.95 0.101 19110
 19112 3 -50.83 53.57 38.98 0.106 19111
 19113 3 -50.9 53.65 39.04 0.097 19112
 19114 3 -50.97 53.73 39.12 0.126 19113
 19115 3 -51.04 53.79 39.22 0.159 19114
 19116 3 -51.21 53.85 39.25 0.141 19115
 19117 3 -51.54 53.97 39.26 0.092 19116
 19118 3 -50.23 53.65 38.27 0.199 19091
 19119 3 -50.23 53.78 38.35 0.176 19118
 19120 3 -50.26 54.03 38.33 0.113 19119
 19121 3 -50.47 52.1 37.41 0.184 19080
 19122 3 -50.73 52.07 37.59 0.179 19121
 19123 3 -50.86 52.07 37.75 0.142 19122
 19124 3 -46.15 47.02 35.37 0.588 19002
 19125 3 -46.46 46.61 35.45 0.19 19124
 19126 3 -46.41 46.5 35.4 0.114 19125
 19127 3 -45.98 46.99 35.37 0.592 19124
 19128 3 -45.4 46.21 35.3 0.173 19127
 19129 3 -45.33 45.92 35.23 0.123 19128
 19130 3 -45.26 45.75 35.2 0.12 19129
 19131 3 -45.25 45.64 35.2 0.154 19130
 19132 3 -45.12 45.54 35.08 0.143 19131
 19133 3 -45.11 45.39 34.98 0.17 19132
 19134 3 -45.23 45.28 34.95 0.136 19133
 19135 3 -45.36 45.27 34.83 0.098 19134
 19136 3 -45.44 45.21 34.73 0.131 19135
 19137 3 -45.68 45.5 34.76 0.07 19136
 19138 3 -45.72 45.6 34.66 0.095 19137
 19139 3 -45.78 45.7 34.66 0.11 19138
 19140 3 -45.86 47.46 35.42 0.284 19127
 19141 3 -45.91 47.75 35.12 0.109 19140
 19142 3 -45.79 47.79 35.05 0.113 19141
 19143 3 -45.68 47.82 35.12 0.143 19142
 19144 3 -45.6 47.89 35.05 0.16 19143
 19145 3 -45.54 48.04 35.01 0.159 19144
 19146 3 -45.61 48.2 34.85 0.163 19145
 19147 3 -45.71 48.25 34.7 0.151 19146
 19148 3 -45.79 48.39 34.59 0.167 19147
 19149 3 -46.04 48.45 34.55 0.131 19148
 19150 3 -46.22 48.39 34.42 0.149 19149
 19151 3 -46.4 48.39 34.33 0.126 19150
 19152 3 -46.54 48.38 34.22 0.151 19151
 19153 3 -46.58 48.35 33.98 0.088 19152
 19154 3 -46.53 48.4 33.9 0.129 19153
 19155 3 -46.53 48.49 33.8 0.181 19154
 19156 3 -46.64 48.68 33.81 0.165 19155
 19157 3 -46.71 48.86 33.87 0.153 19156
 19158 3 -46.73 49.06 33.79 0.115 19157
 19159 3 -46.79 49.21 33.74 0.119 19158
 19160 3 -46.76 49.29 33.59 0.112 19159
 19161 3 -46.72 49.42 33.44 0.099 19160
 19162 3 -46.68 49.42 33.31 0.094 19161
 19163 3 -46.64 49.5 33.17 0.104 19162
 19164 3 -46.53 49.61 33.19 0.054 19163
 19165 3 -46.3 49.65 33.2 0.086 19164
 19166 3 -46.22 49.67 33.3 0.079 19165
 19167 3 -46.18 49.75 33.45 0.081 19166
 19168 3 -46.18 49.75 33.56 0.000125 19167
 19169 3 -45.58 48.49 34.54 0.142 19148
 19170 3 -45.51 48.6 34.56 0.212 19169
 19171 3 -45.51 48.71 34.59 0.256 19170
 19172 3 -45.79 48.89 34.63 0.128 19171
 19173 3 -45.9 49.09 34.6 0.117 19172
 19174 3 -45.93 49.17 34.52 0.222 19173
 19175 3 -45.85 49.25 34.48 0.251 19174
 19176 3 -46.04 49.57 34.62 0.117 19175
 19177 3 -46.04 49.79 34.59 0.106 19176
 19178 3 -46.1 49.9 34.54 0.095 19177
 19179 3 -46.1 50.03 34.59 0.098 19178
 19180 3 -45.89 50.14 34.52 0.122 19179
 19181 3 -45.71 50.15 34.48 0.116 19180
 19182 3 -45.58 50.2 34.48 0.108 19181
 19183 3 -45.48 50.21 34.52 0.000125 19182
 19184 3 -46.07 49.28 34.52 0.135 19175
 19185 3 -46.43 49.34 34.55 0.132 19184
 19186 3 -46.62 49.39 34.55 0.091 19185
 19187 3 -46.69 49.47 34.58 0.121 19186
 19188 3 -46.73 49.52 34.49 0.131 19187
 19189 3 -46.75 49.61 34.33 0.141 19188
 19190 3 -46.79 49.75 34.19 0.143 19189
 19191 3 -46.85 49.82 34.08 0.151 19190
 19192 3 -46.86 49.97 33.87 0.107 19191
 19193 3 -46.82 50.03 33.73 0.108 19192
 19194 3 -46.86 50.11 33.62 0.138 19193
 19195 3 -46.97 50.25 33.55 0.118 19194
 19196 3 -47.03 50.35 33.51 0.173 19195
 19197 3 -47.15 50.34 33.34 0.124 19196
 19198 3 -47.22 50.38 33.2 0.121 19197
 19199 3 -47.36 50.57 33.16 0.151 19198
 19200 3 -47.47 50.67 33.08 0.139 19199
 19201 3 -47.59 50.72 32.97 0.161 19200
 19202 3 -47.65 50.77 32.88 0.23 19201
 19203 3 -47.59 50.89 32.62 0.141 19202
 19204 3 -47.63 51 32.52 0.158 19203
 19205 3 -47.64 51.14 32.52 0.141 19204
 19206 3 -47.7 51.28 32.56 0.22 19205
 19207 3 -47.74 51.42 32.51 0.319 19206
 19208 3 -47.84 51.5 32.48 0.398 19207
 19209 3 -47.96 51.57 32.42 0.455 19208
 19210 3 -47.99 51.67 32.37 0.533 19209
 19211 3 -48.1 51.67 32.24 0.507 19210
 19212 3 -48.18 51.74 32.22 0.563 19211
 19213 3 -47.36 52.03 31.8 0.088 19212
 19214 3 -47.42 52.21 31.8 0.095 19213
 19215 3 -47.52 52.39 31.75 0.097 19214
 19216 3 -47.57 52.46 31.89 0.128 19215
 19217 3 -47.67 52.65 31.91 0.112 19216
 19218 3 -47.64 52.75 31.86 0.168 19217
 19219 3 -47.57 52.95 31.84 0.136 19218
 19220 3 -47.53 53.1 31.86 0.102 19219
 19221 3 -48.28 51.78 32.23 0.5 19212
 19222 3 -47.64 51.96 31.61 0.125 19221
 19223 3 -48.32 51.89 32.23 0.524 19222
 19224 3 -48.35 52.17 32.05 0.394 19223
 19225 3 -47.89 52.34 31.64 0.339 19224
 19226 3 -47.82 52.39 31.43 0.178 19225
 19227 3 -47.88 52.47 31.36 0.155 19226
 19228 3 -47.75 52.63 31.46 0.125 19227
 19229 3 -47.75 52.74 31.59 0.121 19228
 19230 3 -47.89 52.86 31.64 0.093 19229
 19231 3 -47.96 52.92 31.48 0.07 19230
 19232 3 -47.97 53.13 31.39 0.061 19231
 19233 3 -49.09 51.81 32.87 0.125 19223
 19234 3 -48 52.17 32.06 0.22 19221
 19235 3 -48.07 52.27 32.02 0.06 19234
 19236 3 -47.85 50.84 33.26 0.086 19202
 19237 3 -47.89 50.88 33.38 0.12 19236
 19238 3 -47.99 50.96 33.51 0.1 19237
 19239 3 -48.17 51 33.55 0.105 19238
 19240 3 -48.32 51.04 33.62 0.123 19239
 19241 3 -48.46 51 33.66 0.16 19240
 19242 3 -48.56 50.97 33.77 0.182 19241
 19243 3 -48.77 51.15 33.79 0.062 19242
 19244 3 -48.84 51.24 33.79 0.082 19243
 19245 3 -46.18 49.28 34.55 0.135 19184
 19246 3 -45.4 49.2 34.31 0.124 19245
 19247 3 -45.22 49.17 34.12 0.102 19246
 19248 3 -45.11 49.04 33.95 0.097 19247
 19249 3 -44.98 48.95 33.88 0.109 19248
 19250 3 -44.91 48.86 33.81 0.125 19249
 19251 3 -45.01 48.56 34.44 0.085 19171
 19252 3 -44.9 48.6 34.37 0.075 19251
 19253 3 -46.01 46.03 35.34 0.109 19001
 19254 3 -45.91 45.99 35.4 0.142 19253
 19255 3 -45.82 45.85 35.45 0.175 19254
 19256 3 -45.65 45.64 35.48 0.211 19255
 19257 3 -45.48 45.42 35.49 0.161 19256
 19258 3 -45.33 45.2 35.42 0.114 19257
 19259 3 -45.33 45.07 35.27 0.067 19258
 19260 3 -45.4 44.96 35.2 0.103 19259
 19261 3 -45.41 44.89 35.06 0.114 19260
 19262 3 -45.53 44.77 34.9 0.099 19261
 19263 3 -45.64 44.71 34.73 0.103 19262
 19264 3 -45.76 44.59 34.76 0.045 19263
 19265 3 -47.32 46.95 36.37 0.241 18998
 19266 3 -47.47 47.02 36.62 0.149 19265
 19267 3 -47.54 47.22 36.67 0.11 19266
 19268 3 -47.53 47.35 36.73 0.108 19267
 19269 3 -47.72 47.42 36.84 0.159 19268
 19270 3 -47.86 47.5 36.9 0.129 19269
 19271 3 -48.05 47.67 36.9 0.115 19270
 19272 3 -48.18 47.77 36.97 0.114 19271
 19273 3 -48.26 47.92 37.02 0.091 19272
 19274 3 -48.16 48.03 37.17 0.091 19273
 19275 3 -48.12 48.1 37.29 0.06 19274
 19276 3 -48.04 48.27 37.3 0.086 19275
 19277 3 -48.04 48.35 37.41 0.104 19276
 19278 3 -48.04 48.35 37.59 0.068 19277
 19279 3 -48.89 44 36.92 0.071 18892
 19280 3 -48.83 44.09 37.04 0.108 19279
 19281 3 -48.86 44.2 37.13 0.113 19280
 19282 3 -48.86 44.32 37.19 0.144 19281
 19283 3 -48.86 44.5 37.23 0.215 19282
 19284 3 -48.61 44.5 37.09 0.099 19283
 19285 3 -48.51 44.52 37.16 0.141 19284
 19286 3 -48.36 44.5 36.92 0.087 19285
 19287 3 -48.18 44.57 36.87 0.14 19286
 19288 3 -48.01 44.79 36.92 0.086 19287
 19289 3 -48 44.92 36.94 0.139 19288
 19290 3 -47.93 45.09 36.92 0.093 19289
 19291 3 -48.01 45.27 37.02 0.102 19290
 19292 3 -48.08 45.36 37.1 0.107 19291
 19293 3 -48.22 45.46 37.16 0.127 19292
 19294 3 -48.43 45.57 37.2 0.096 19293
 19295 3 -48.91 44.67 37.3 0.131 19283
 19296 3 -48.79 44.84 37.22 0.108 19295
 19297 3 -48.71 44.97 37.15 0.1 19296
 19298 3 -48.72 45.11 37.17 0.086 19297
 19299 3 -48.86 45.34 37.24 0.103 19298
 19300 3 -48.96 45.5 37.22 0.16 19299
 19301 3 -49.05 45.6 37.3 0.124 19300
 19302 3 -49.25 45.68 37.33 0.081 19301
 19303 3 -49.3 45.79 37.4 0.055 19302
 19304 3 -49.36 45.89 37.41 0.097 19303
 19305 3 -49.43 45.96 37.48 0.12 19304
 19306 3 -49.51 46.03 37.52 0.099 19305
 19307 3 -49.65 46.21 37.58 0.081 19306
 19308 3 -49.75 46.29 37.59 0.062 19307
 19309 3 -49.83 46.42 37.66 0.1 19308
 19310 3 -49.9 46.54 37.77 0.056 19309
 19311 3 -49.97 46.6 37.87 0.085 19310
 19312 3 -49.65 42.67 35.91 0.156 18885
 19313 3 -49.6 42.57 35.88 0.139 19312
 19314 3 -50.79 44.21 35.72 0.139 18878
 19315 3 -50.83 44.32 35.84 0.136 19314
 19316 3 -50.79 44.43 35.98 0.139 19315
 19317 3 -50.72 44.47 36.09 0.144 19316
 19318 3 -50.75 44.57 36.2 0.092 19317
 19319 3 -50.66 44.57 36.35 0.093 19318
 19320 3 -50.57 44.63 36.49 0.126 19319
 19321 3 -50.57 44.67 36.59 0.094 19320
 19322 3 -50.51 44.74 36.7 0.09 19321
 19323 3 -50.43 44.79 36.79 0.055 19322
 19324 3 -50.17 42.93 34.7 0.183 18867
 19325 3 -50 43 34.62 0.164 19324
 19326 3 -49.97 43.06 34.54 0.000125 19325
 19327 3 -53.07 43.85 33.94 0.12 18821
 19328 3 -53.15 43.9 34.04 0.138 19327
 19329 3 -53.14 44.03 34.19 0.068 19328
 19330 3 -53.25 44.07 34.28 0.066 19329
 19331 3 -53.99 43.9 33.75 0.106 18817
 19332 3 -46.4 12.88 18.27 0.102 18597
 19333 3 -46.22 12.93 18.32 0.101 19332
 19334 3 -46.17 13.02 18.37 0.109 19333
 19335 3 -46.22 13.16 18.43 0.072 19334
 19336 3 -46.13 13.16 18.59 0.087 19335
 19337 3 -46 13.17 18.66 0.134 19336
 19338 3 -45.93 13.19 18.8 0.15 19337
 19339 3 -46.07 13.41 18.91 0.091 19338
 19340 3 -46.1 13.5 19.07 0.103 19339
 19341 3 -46.2 13.66 19.14 0.072 19340
 19342 3 -46.28 13.74 19.23 0.127 19341
 19343 3 -46.32 13.76 19.37 0.157 19342
 19344 3 -46.32 13.89 19.46 0.167 19343
 19345 3 -46.32 14.08 19.45 0.097 19344
 19346 3 -46.39 14.14 19.5 0.101 19345
 19347 3 -46.43 14.4 19.39 0.049 19346
 19348 3 -46.5 14.5 19.37 0.075 19347
 19349 3 -46.54 14.66 19.32 0.109 19348
 19350 3 -46.5 14.83 19.25 0.105 19349
 19351 3 -46.59 14.97 19.27 0.109 19350
 19352 3 -46.67 15.06 19.41 0.099 19351
 19353 3 -44.95 7.46 18.37 0.153 18529
 19354 3 -44.81 7.41 18.43 0.158 19353
 19355 3 -44.71 7.37 18.5 0.162 19354
 19356 3 -44.64 7.23 18.5 0.144 19355
 19357 3 -44.57 7.03 18.48 0.109 19356
 19358 3 -44.47 6.87 18.46 0.135 19357
 19359 3 -44.4 6.74 18.41 0.132 19358
 19360 3 -44.38 6.59 18.46 0.071 19359
 19361 3 -41.72 6.29 19.12 0.202 18454
 19362 3 -41.84 6.23 19.09 0.22 19361
 19363 3 -41.92 6.07 19.11 0.178 19362
 19364 3 -42.02 6 19.07 0.158 19363
 19365 3 -42.09 5.79 19.07 0.173 19364
 19366 3 -42.14 5.59 19.02 0.148 19365
 19367 3 -42.21 5.4 18.96 0.18 19366
 19368 3 -42.24 5.29 18.87 0.16 19367
 19369 3 -42.34 5.17 18.8 0.113 19368
 19370 3 -42.32 5.04 18.75 0.137 19369
 19371 3 -42.29 4.92 18.73 0.182 19370
 19372 3 -42.32 4.78 18.73 0.164 19371
 19373 3 -42.46 4.66 18.78 0.13 19372
 19374 3 -42.53 4.58 18.89 0.116 19373
 19375 3 -42.6 4.41 18.89 0.14 19374
 19376 3 -42.79 4.32 18.89 0.143 19375
 19377 3 -42.92 4.23 18.8 0.171 19376
 19378 3 -43.04 4.15 18.82 0.154 19377
 19379 3 -43.14 4.08 18.84 0.163 19378
 19380 3 -43.32 4.09 18.82 0.201 19379
 19381 3 -43.47 4.11 18.84 0.179 19380
 19382 3 -43.64 4 18.82 0.159 19381
 19383 3 -43.79 4.03 18.78 0.129 19382
 19384 3 -43.96 3.95 18.73 0.133 19383
 19385 3 -44.09 3.91 18.71 0.121 19384
 19386 3 -44.17 3.75 18.7 0.12 19385
 19387 3 -44.32 3.62 18.71 0.156 19386
 19388 3 -44.42 3.52 18.77 0.128 19387
 19389 3 -44.64 3.41 18.84 0.124 19388
 19390 3 -44.78 3.31 18.86 0.14 19389
 19391 3 -44.89 3.14 18.78 0.137 19390
 19392 3 -45.04 3.12 18.73 0.178 19391
 19393 3 -45.2 3 18.71 0.186 19392
 19394 3 -45.35 2.83 18.66 0.158 19393
 19395 3 -45.5 2.7 18.59 0.151 19394
 19396 3 -45.59 2.58 18.55 0.169 19395
 19397 3 -45.6 2.43 18.57 0.159 19396
 19398 3 -45.6 2.29 18.64 0.159 19397
 19399 3 -45.68 2.18 18.62 0.209 19398
 19400 3 -45.71 2.06 18.75 0.132 19399
 19401 3 -45.79 1.91 18.75 0.167 19400
 19402 3 -45.89 1.79 18.71 0.148 19401
 19403 3 -46.03 1.66 18.73 0.107 19402
 19404 3 -46.22 1.66 18.73 0.119 19403
 19405 3 -46.39 1.62 18.82 0.14 19404
 19406 3 -46.56 1.62 18.91 0.168 19405
 19407 3 -46.59 1.56 19.12 0.175 19406
 19408 3 -46.66 1.48 19.27 0.168 19407
 19409 3 -46.78 1.45 19.37 0.204 19408
 19410 3 -46.76 1.59 19.52 0.175 19409
 19411 3 -46.78 1.78 19.62 0.214 19410
 19412 3 -46.76 1.85 19.73 0.316 19411
 19413 3 -46.57 2.04 19.27 0.129 19412
 19414 3 -46.68 2.18 19.12 0.127 19413
 19415 3 -46.75 2.33 19.14 0.092 19414
 19416 3 -46.89 2.37 19.12 0.059 19415
 19417 3 -47.07 2.49 19.09 0.122 19416
 19418 3 -46.83 1.82 20.2 0.123 19412
 19419 3 -46.83 1.97 20.36 0.12 19418
 19420 3 -46.89 2.04 20.55 0.117 19419
 19421 3 -46.94 2.1 20.71 0.123 19420
 19422 3 -47.01 2.12 20.84 0.12 19421
 19423 3 -47 2.12 21.05 0.114 19422
 19424 3 -46.87 2.16 21.2 0.105 19423
 19425 3 -46.79 2.14 21.34 0.156 19424
 19426 3 -46.71 2.22 21.48 0.161 19425
 19427 3 -46.72 2.25 21.71 0.093 19426
 19428 3 -46.65 2.27 21.82 0.093 19427
 19429 3 -46.65 2.18 21.98 0.171 19428
 19430 3 -46.66 2.12 22.07 0.235 19429
 19431 3 -46.9 1.82 22.16 0.099 19430
 19432 3 -46.9 1.76 22.37 0.094 19431
 19433 3 -46.93 1.66 22.43 0.124 19432
 19434 3 -47 1.5 22.53 0.112 19433
 19435 3 -47.04 1.32 22.55 0.104 19434
 19436 3 -47.16 1.18 22.57 0.115 19435
 19437 3 -47.3 1.1 22.55 0.131 19436
 19438 3 -47.35 1.01 22.73 0.104 19437
 19439 3 -47.33 0.96 22.89 0.13 19438
 19440 3 -47.32 0.97 22.52 0.129 19437
 19441 3 -47.35 0.81 22.57 0.117 19440
 19442 3 -47.29 0.68 22.59 0.063 19441
 19443 3 -46.4 2.33 22.23 0.111 19430
 19444 3 -46.3 2.39 22.41 0.139 19443
 19445 3 -46.22 2.29 22.57 0.15 19444
 19446 3 -46.16 2.25 22.73 0.166 19445
 19447 3 -46.08 2.18 22.87 0.144 19446
 19448 3 -46.22 2.1 23.03 0.057 19447
 19449 3 -46.18 1.96 23.02 0.121 19448
 19450 3 -45.96 2.18 22.98 0.108 19447
 19451 3 -45.91 2.08 23.12 0.134 19450
 19452 3 -45.85 2 23.25 0.132 19451
 19453 3 -45.79 1.97 23.41 0.123 19452
 19454 3 -45.69 2.08 23.57 0.132 19453
 19455 3 -45.62 2.1 23.75 0.116 19454
 19456 3 -45.58 2.1 23.93 0.123 19455
 19457 3 -45.61 2.06 24.05 0.135 19456
 19458 3 -45.65 2.08 24.16 0.105 19457
 19459 3 -45.6 2.08 24.32 0.142 19458
 19460 3 -45.51 2.1 24.43 0.175 19459
 19461 3 -45.36 2.08 24.46 0.213 19460
 19462 3 -45.39 1.95 24.61 0.095 19461
 19463 3 -45.29 1.87 24.68 0.102 19462
 19464 3 -45.21 1.87 24.8 0.108 19463
 19465 3 -45.08 1.79 24.91 0.112 19464
 19466 3 -45.01 1.71 25.02 0.104 19465
 19467 3 -44.97 1.64 25.12 0.117 19466
 19468 3 -44.94 1.58 25.27 0.128 19467
 19469 3 -44.76 1.52 25.39 0.124 19468
 19470 3 -44.68 1.52 25.46 0.102 19469
 19471 3 -44.57 1.48 25.57 0.122 19470
 19472 3 -44.36 1.37 25.61 0.17 19471
 19473 3 -44.12 1.62 25.59 0.055 19472
 19474 3 -43.97 1.66 25.61 0.077 19473
 19475 3 -43.82 1.78 25.57 0.118 19474
 19476 3 -43.71 1.87 25.64 0.116 19475
 19477 3 -43.64 2.02 25.66 0.075 19476
 19478 3 -43.58 2.16 25.61 0.085 19477
 19479 3 -43.47 2.25 25.5 0.097 19478
 19480 3 -43.37 2.24 25.37 0.093 19479
 19481 3 -43.33 2.25 25.25 0.000125 19480
 19482 3 -44.16 1.16 25.82 0.154 19472
 19483 3 -44.04 1.11 25.96 0.158 19482
 19484 3 -43.9 1.09 26.09 0.11 19483
 19485 3 -43.87 1.05 26.18 0.118 19484
 19486 3 -43.76 1.07 26.25 0.133 19485
 19487 3 -43.66 0.95 26.25 0.149 19486
 19488 3 -43.65 0.77 26.37 0.187 19487
 19489 3 -43.58 0.57 26.41 0.124 19488
 19490 3 -43.58 0.33 26.52 0.139 19489
 19491 3 -43.51 0.26 26.59 0.176 19490
 19492 3 -43.5 0.02 26.75 0.184 19491
 19493 3 -43.44 -0.07 26.87 0.161 19492
 19494 3 -43.37 -0.2 26.91 0.183 19493
 19495 3 -43.33 -0.31 26.98 0.208 19494
 19496 3 -43.26 -0.36 27.09 0.259 19495
 19497 3 -42.91 -0.05 27.02 0.126 19496
 19498 3 -42.85 -0.02 27.11 0.139 19497
 19499 3 -42.85 0.11 27.3 0.09 19498
 19500 3 -42.8 0.23 27.46 0.089 19499
 19501 3 -42.76 0.32 27.55 0.082 19500
 19502 3 -42.68 0.4 27.57 0.069 19501
 19503 3 -43.46 -0.58 27.3 0.113 19496
 19504 3 -43.55 -0.67 27.43 0.144 19503
 19505 3 -43.64 -0.8 27.43 0.219 19504
 19506 3 -43.41 -1 27.61 0.33 19505
 19507 3 -43.36 -1.14 27.7 0.318 19506
 19508 3 -43.26 -1.23 27.77 0.327 19507
 19509 3 -43.69 -1.22 28.05 0.128 19508
 19510 3 -43.79 -1.25 28.07 0.196 19509
 19511 3 -43.85 -1.4 28.11 0.218 19510
 19512 3 -43.75 -1.58 28.27 0.165 19511
 19513 3 -43.72 -1.73 28.41 0.149 19512
 19514 3 -43.72 -1.84 28.55 0.14 19513
 19515 3 -43.71 -1.87 28.71 0.106 19514
 19516 3 -43.72 -1.89 28.89 0.184 19515
 19517 3 -43.76 -1.91 28.98 0.293 19516
 19518 3 -43.76 -1.89 29.11 0.508 19517
 19519 3 -43.93 -1.87 29.05 0.57 19518
 19520 3 -44.26 -1.49 28.96 0.271 19519
 19521 3 -44.3 -1.38 29 0.161 19520
 19522 3 -43.44 -2.42 29.23 0.412 19519
 19523 3 -43.26 -2.51 29.34 0.403 19522
 19524 3 -43.18 -2.63 29.36 0.386 19523
 19525 3 -43.11 -2.86 29.37 0.244 19524
 19526 3 -43.26 -3.17 29.5 0.118 19525
 19527 3 -43.22 -3.32 29.57 0.096 19526
 19528 3 -43.1 -3.49 29.64 0.142 19527
 19529 3 -42.97 -3.61 29.66 0.132 19528
 19530 3 -42.83 -3.72 29.66 0.145 19529
 19531 3 -42.8 -3.9 29.57 0.102 19530
 19532 3 -42.76 -4.09 29.5 0.082 19531
 19533 3 -42.76 -4.21 29.41 0.159 19532
 19534 3 -42.76 -4.33 29.43 0.182 19533
 19535 3 -42.73 -3.78 29.87 0.103 19530
 19536 3 -43.04 -1.93 29.21 0.168 19518
 19537 3 -42.93 -1.99 29.21 0.224 19536
 19538 3 -42.72 -1.94 29.14 0.094 19537
 19539 3 -42.6 -1.94 29.12 0.117 19538
 19540 3 -42.48 -2.05 29.07 0.128 19539
 19541 3 -42.41 -2.15 29 0.112 19540
 19542 3 -42.28 -2.26 28.98 0.141 19541
 19543 3 -42.14 -2.3 29.02 0.178 19542
 19544 3 -42.03 -2.28 29.09 0.217 19543
 19545 3 -41.89 -1.83 29.23 0.159 19544
 19546 3 -41.9 -1.75 29.32 0.131 19545
 19547 3 -41.9 -1.54 29.41 0.095 19546
 19548 3 -41.79 -1.43 29.37 0.13 19547
 19549 3 -41.69 -1.39 29.41 0.101 19548
 19550 3 -41.75 -1.32 29.55 0.08 19549
 19551 3 -41.76 -1.22 29.64 0.087 19550
 19552 3 -42.11 -2.59 29.23 0.105 19544
 19553 3 -42.04 -2.78 29.25 0.118 19552
 19554 3 -41.93 -2.92 29.25 0.098 19553
 19555 3 -41.8 -3.05 29.25 0.063 19554
 19556 3 -41.68 -3.13 29.21 0.068 19555
 19557 3 -41.58 -3.24 29.14 0.08 19556
 19558 3 -41.47 -3.28 29.02 0.132 19557
 19559 3 -41.26 -3.34 29.02 0.109 19558
 19560 3 -41.14 -3.32 29 0.072 19559
 19561 3 -41.61 -3.15 28.77 0.103 19558
 19562 3 -41.54 -3.11 28.68 0.106 19561
 19563 3 -41.37 -3.09 28.57 0.083 19562
 19564 3 -41.33 -3.03 28.37 0.094 19563
 19565 3 -41.36 -3.07 28.25 0.117 19564
 19566 3 -41.43 -3.07 28 0.105 19565
 19567 3 -41.47 -2.99 27.91 0.089 19566
 19568 3 -41.47 -2.78 27.8 0.076 19567
 19569 3 -41.5 -2.72 27.68 0.086 19568
 19570 3 -41.47 -2.67 27.55 0.09 19569
 19571 3 -41.58 -2.53 27.43 0.106 19570
 19572 3 -41.69 -2.38 27.34 0.097 19571
 19573 3 -41.75 -2.26 27.27 0.084 19572
 19574 3 -41.79 -2.19 27.2 0.096 19573
 19575 3 -41.87 -2.11 27.14 0.000125 19574
 19576 3 -44.08 -1.4 28.03 0.106 19511
 19577 3 -44.26 -1.5 28.07 0.103 19576
 19578 3 -44.39 -1.53 28.07 0.108 19577
 19579 3 -44.48 -1.48 28.2 0.115 19578
 19580 3 -44.64 -1.5 28.36 0.119 19579
 19581 3 -44.65 -1.54 28.5 0.123 19580
 19582 3 -44.68 -1.69 28.62 0.118 19581
 19583 3 -44.72 -1.84 28.66 0.115 19582
 19584 3 -44.72 -1.97 28.68 0.081 19583
 19585 3 -44.72 -2.11 28.71 0.124 19584
 19586 3 -44.55 -2.26 28.84 0.137 19585
 19587 3 -44.53 -2.4 28.84 0.101 19586
 19588 3 -44.43 -2.57 28.91 0.111 19587
 19589 3 -44.48 -2.78 28.89 0.126 19588
 19590 3 -42.83 -1.4 27.53 0.116 19508
 19591 3 -42.69 -1.44 27.55 0.101 19590
 19592 3 -42.58 -1.58 27.5 0.134 19591
 19593 3 -42.44 -1.67 27.5 0.117 19592
 19594 3 -42.36 -1.8 27.45 0.109 19593
 19595 3 -42.29 -1.88 27.37 0.123 19594
 19596 3 -42.39 -2.01 27.3 0.086 19595
 19597 3 -42.4 -2.15 27.27 0.071 19596
 19598 3 -42.4 -2.22 27.16 0.115 19597
 19599 3 -42.1 -1.85 27.27 0.101 19595
 19600 3 -42.08 -1.85 27.11 0.104 19599
 19601 3 -42.18 -1.86 27.05 0.093 19600
 19602 3 -45.07 2.2 24.25 0.096 19461
 19603 3 -44.97 2.29 24.34 0.11 19602
 19604 3 -44.79 2.43 24.25 0.092 19603
 19605 3 -44.65 2.5 24.25 0.108 19604
 19606 3 -44.54 2.5 24.3 0.000125 19605
 19607 3 -45.59 1.91 18.55 0.137 19399
 19608 3 -45.54 1.78 18.59 0.15 19607
 19609 3 -45.46 1.61 18.52 0.131 19608
 19610 3 -45.36 1.45 18.48 0.124 19609
 19611 3 -45.35 1.4 18.61 0.098 19610
 19612 3 -45.32 1.29 18.71 0.113 19611
 19613 3 -45.32 1.08 18.78 0.129 19612
 19614 3 -45.25 1.04 18.91 0.142 19613
 19615 3 -45.23 0.94 19.02 0.158 19614
 19616 3 -45.3 0.81 19.14 0.145 19615
 19617 3 -45.3 0.73 19.3 0.095 19616
 19618 3 -45.26 0.63 19.45 0.059 19617
 19619 3 -45.19 0.51 19.53 0.079 19618
 19620 3 -38.88 6.38 21.59 0.149 18432
 19621 3 -38.92 6.51 21.75 0.16 19620
 19622 3 -39.06 6.58 21.87 0.191 19621
 19623 3 -39.13 6.67 22.05 0.199 19622
 19624 3 -39.21 6.71 22.23 0.175 19623
 19625 3 -39.22 6.83 22.39 0.181 19624
 19626 3 -39.27 6.87 22.64 0.176 19625
 19627 3 -39.25 6.95 22.82 0.179 19626
 19628 3 -39.26 6.95 22.98 0.189 19627
 19629 3 -39.3 7 23.18 0.173 19628
 19630 3 -39.33 7.04 23.34 0.187 19629
 19631 3 -39.35 7.09 23.48 0.232 19630
 19632 3 -39.4 7.13 23.61 0.256 19631
 19633 3 -39.48 7.41 23.71 0.205 19632
 19634 3 -39.61 7.7 23.73 0.132 19633
 19635 3 -39.75 7.79 23.75 0.127 19634
 19636 3 -39.76 7.84 23.95 0.127 19635
 19637 3 -39.68 7.79 24.02 0.083 19636
 19638 3 -39.55 7.71 24 0.079 19637
 19639 3 -39.36 7.66 24.25 0.059 19638
 19640 3 -39.32 7.61 24.34 0.08 19639
 19641 3 -39.21 7.41 24.41 0.083 19640
 19642 3 -39 7.33 24.43 0.109 19641
 19643 3 -38.79 7.29 24.48 0.121 19642
 19644 3 -38.64 7.19 24.55 0.091 19643
 19645 3 -38.54 7.11 24.64 0.056 19644
 19646 3 -38.41 6.96 24.68 0.067 19645
 19647 3 -38.33 6.84 24.75 0.05 19646
 19648 3 -38.25 6.79 24.68 0.084 19647
 19649 3 -38.15 6.8 24.62 0.000125 19648
 19650 3 -39.94 7.95 23.91 0.134 19636
 19651 3 -39.98 8.08 23.96 0.108 19650
 19652 3 -40.12 8.19 24 0.217 19651
 19653 3 -40.22 8.28 24.02 0.188 19652
 19654 3 -40.36 8.4 24.05 0.157 19653
 19655 3 -40.08 8.61 24.16 0.118 19654
 19656 3 -39.98 8.72 24.18 0.132 19655
 19657 3 -39.9 8.82 24.21 0.145 19656
 19658 3 -39.67 8.93 24.03 0.138 19657
 19659 3 -39.6 9.02 24.05 0.136 19658
 19660 3 -39.45 9.11 24.02 0.118 19659
 19661 3 -39.32 9.16 24.02 0.146 19660
 19662 3 -39.21 9.26 24.05 0.163 19661
 19663 3 -39.07 9.35 24.12 0.114 19662
 19664 3 -38.9 9.4 24.18 0.1 19663
 19665 3 -38.78 9.47 24.27 0.099 19664
 19666 3 -38.68 9.42 24.39 0.095 19665
 19667 3 -38.63 9.46 24.55 0.114 19666
 19668 3 -38.61 9.52 24.66 0.114 19667
 19669 3 -38.51 9.65 24.82 0.107 19668
 19670 3 -38.4 9.75 24.91 0.125 19669
 19671 3 -38.25 9.81 25.05 0.119 19670
 19672 3 -38.15 9.96 25.2 0.145 19671
 19673 3 -38.03 9.97 25.34 0.202 19672
 19674 3 -37.97 10.05 25.43 0.262 19673
 19675 3 -38.04 9.66 25.7 0.047 19674
 19676 3 -38.1 9.68 25.84 0.111 19675
 19677 3 -38.18 9.71 25.91 0.102 19676
 19678 3 -38.29 9.75 26.03 0.11 19677
 19679 3 -38.43 9.78 26.14 0.124 19678
 19680 3 -38.58 9.9 26.25 0.107 19679
 19681 3 -38.58 9.89 26.37 0.163 19680
 19682 3 -38.54 9.83 26.46 0.186 19681
 19683 3 -38.46 9.89 26.62 0.1 19682
 19684 3 -38.43 9.98 26.78 0.06 19683
 19685 3 -38.26 9.82 26.84 0.088 19684
 19686 3 -38.15 9.67 26.95 0.113 19685
 19687 3 -38.01 9.55 26.91 0.116 19686
 19688 3 -37.89 9.41 26.93 0.114 19687
 19689 3 -37.78 9.36 26.98 0.075 19688
 19690 3 -37.62 9.27 27.03 0.04 19689
 19691 3 -37.86 10.33 25.41 0.154 19674
 19692 3 -37.82 10.42 25.5 0.133 19691
 19693 3 -37.71 10.5 25.68 0.079 19692
 19694 3 -37.61 10.49 25.82 0.089 19693
 19695 3 -37.68 10.48 25.93 0.109 19694
 19696 3 -37.76 10.49 26.07 0.092 19695
 19697 3 -37.79 10.42 26.23 0.08 19696
 19698 3 -37.8 10.47 26.34 0.077 19697
 19699 3 -37.76 10.59 26.41 0.083 19698
 19700 3 -37.82 10.74 26.45 0.114 19699
 19701 3 -37.79 10.89 26.52 0.075 19700
 19702 3 -37.72 10.94 26.46 0.115 19701
 19703 3 -37.75 11 26.37 0.154 19702
 19704 3 -37.75 11.11 26.3 0.083 19703
 19705 3 -40.54 8.42 24.09 0.099 19654
 19706 3 -40.64 8.55 24.14 0.123 19705
 19707 3 -40.76 8.63 24.09 0.124 19706
 19708 3 -40.85 8.69 24.05 0.128 19707
 19709 3 -41.03 8.75 24.09 0.149 19708
 19710 3 -41.25 8.86 24.14 0.121 19709
 19711 3 -41.42 8.89 24.18 0.156 19710
 19712 3 -41.64 8.98 24.25 0.162 19711
 19713 3 -41.79 9.1 24.3 0.157 19712
 19714 3 -41.92 9.19 24.32 0.188 19713
 19715 3 -42.02 9.24 24.37 0.244 19714
 19716 3 -42.13 9.33 24.37 0.283 19715
 19717 3 -42.25 9.14 24.46 0.154 19716
 19718 3 -42.21 9.46 24.34 0.247 19716
 19719 3 -42.34 9.55 24.37 0.413 19718
 19720 3 -42.53 9.63 24.46 0.445 19719
 19721 3 -42.64 9.77 24.48 0.484 19720
 19722 3 -42.75 9.85 24.59 0.478 19721
 19723 3 -42.97 9.66 24.75 0.248 19722
 19724 3 -42.85 9.75 24.66 0.283 19723
 19725 3 -43.04 10.07 24.5 0.434 19724
 19726 3 -42.85 9.81 24.45 0.178 19725
 19727 3 -43.14 10.21 24.48 0.406 19725
 19728 3 -43.25 10.31 24 0.076 19727
 19729 3 -43.32 10.35 23.87 0.052 19728
 19730 3 -43.25 10.44 23.77 0.108 19729
 19731 3 -43.14 10.5 23.59 0.084 19730
 19732 3 -43.11 10.44 23.46 0.125 19731
 19733 3 -43.17 10.5 23.21 0.047 19732
 19734 3 -43.25 10.49 23.11 0.068 19733
 19735 3 -43.39 10.49 23 0.075 19734
 19736 3 -43.54 10.55 22.96 0.077 19735
 19737 3 -43.25 10.3 24.52 0.431 19727
 19738 3 -43.73 10.14 25.02 0.24 19737
 19739 3 -44.01 10.19 25.16 0.211 19738
 19740 3 -44.18 10.39 25.34 0.239 19739
 19741 3 -44.26 10.49 25.55 0.198 19740
 19742 3 -44.26 10.64 25.82 0.168 19741
 19743 3 -44.26 10.76 26.09 0.143 19742
 19744 3 -44.3 10.84 26.23 0.197 19743
 19745 3 -44.29 10.93 26.46 0.165 19744
 19746 3 -44.26 10.99 26.57 0.207 19745
 19747 3 -44.18 11.02 26.73 0.21 19746
 19748 3 -44.36 11.05 26.82 0.185 19747
 19749 3 -44.51 11.02 26.91 0.185 19748
 19750 3 -44.44 10.91 27.02 0.203 19749
 19751 3 -44.36 10.88 27.18 0.221 19750
 19752 3 -44.3 10.89 27.32 0.29 19751
 19753 3 -44.29 10.78 27.43 0.41 19752
 19754 3 -44.14 10.72 27.53 0.433 19753
 19755 3 -44.11 10.63 27.64 0.455 19754
 19756 3 -44.11 10.51 27.96 0.476 19755
 19757 3 -44.11 10.48 28.09 0.467 19756
 19758 3 -44.01 9.82 28.09 0.166 19757
 19759 3 -43.93 9.73 28.21 0.198 19758
 19760 3 -43.96 9.58 28.25 0.209 19759
 19761 3 -44.23 9.44 28.25 0.131 19760
 19762 3 -44.4 9.48 28.28 0.125 19761
 19763 3 -44.55 9.44 28.21 0.128 19762
 19764 3 -44.23 10.74 28.25 0.329 19757
 19765 3 -44.53 10.71 28.41 0.238 19764
 19766 3 -44.85 10.66 28.59 0.119 19765
 19767 3 -44.94 10.65 28.64 0.147 19766
 19768 3 -45.15 10.68 28.66 0.155 19767
 19769 3 -45.32 10.58 28.68 0.137 19768
 19770 3 -45.5 10.53 28.73 0.118 19769
 19771 3 -45.65 10.44 28.73 0.089 19770
 19772 3 -45.79 10.38 28.82 0.101 19771
 19773 3 -45.91 10.31 28.8 0.145 19772
 19774 3 -45.97 10.21 28.82 0.135 19773
 19775 3 -45.93 10.09 28.86 0.057 19774
 19776 3 -43.96 10.3 27.02 0.148 19754
 19777 3 -43.98 10.16 26.93 0.162 19776
 19778 3 -43.87 10.05 26.82 0.153 19777
 19779 3 -43.79 10 26.66 0.152 19778
 19780 3 -43.75 9.89 26.48 0.134 19779
 19781 3 -43.68 9.85 26.34 0.134 19780
 19782 3 -43.72 9.76 26.2 0.077 19781
 19783 3 -43.65 9.67 26.14 0.068 19782
 19784 3 -43.98 10.86 26.25 0.071 19744
 19785 3 -43.85 10.82 26.27 0.000125 19784
 19786 3 -43.53 10.66 24.27 0.186 19737
 19787 3 -43.77 10.68 24.3 0.115 19786
 19788 3 -43.85 10.75 24.34 0.035 19787
 19789 3 -42.89 10 24.71 0.465 19722
 19790 3 -43.07 10.06 24.5 0.362 19789
 19791 3 -41.78 9.32 23.87 0.183 19719
 19792 3 -41.75 9.25 23.78 0.166 19791
 19793 3 -41.67 9.11 23.71 0.148 19792
 19794 3 -41.53 9.05 23.46 0.133 19793
 19795 3 -41.49 8.9 23.32 0.132 19794
 19796 3 -41.45 8.81 23.3 0.104 19795
 19797 3 -40.11 7.95 24.32 0.117 19653
 19798 3 -40.07 7.78 24.43 0.105 19797
 19799 3 -40.03 7.71 24.59 0.117 19798
 19800 3 -40 7.73 24.71 0.098 19799
 19801 3 -39.97 7.66 24.89 0.146 19800
 19802 3 -39.93 7.58 25.03 0.141 19801
 19803 3 -40.03 7.4 25.16 0.1 19802
 19804 3 -39.98 7.37 25.34 0.119 19803
 19805 3 -40.01 7.33 25.43 0.000125 19804
 19806 3 -39.29 6.75 23.73 0.175 19632
 19807 3 -39.23 6.66 23.84 0.21 19806
 19808 3 -39.4 6.66 24.09 0.129 19807
 19809 3 -39.51 6.62 24.18 0.154 19808
 19810 3 -39.53 6.54 24.37 0.188 19809
 19811 3 -39.51 6.53 24.5 0.156 19810
 19812 3 -39.46 6.32 24.68 0.148 19811
 19813 3 -39.54 6.23 24.78 0.14 19812
 19814 3 -39.65 6.11 24.89 0.154 19813
 19815 3 -39.66 5.95 24.98 0.144 19814
 19816 3 -39.68 5.84 25.03 0.137 19815
 19817 3 -39.76 5.66 25.12 0.139 19816
 19818 3 -39.93 5.41 25.14 0.125 19817
 19819 3 -40.05 5.29 25.21 0.148 19818
 19820 3 -40.14 5.16 25.27 0.182 19819
 19821 3 -40.22 5.08 25.34 0.225 19820
 19822 3 -40.35 5.07 25.59 0.182 19821
 19823 3 -40.36 5.08 25.73 0.143 19822
 19824 3 -40.43 5.09 25.82 0.094 19823
 19825 3 -40.43 5.08 25.98 0.122 19824
 19826 3 -40.44 5.04 26.14 0.143 19825
 19827 3 -40.47 5.03 26.28 0.156 19826
 19828 3 -40.48 4.96 26.43 0.186 19827
 19829 3 -40.65 4.92 26.59 0.186 19828
 19830 3 -40.78 4.86 26.71 0.192 19829
 19831 3 -40.87 4.83 26.84 0.187 19830
 19832 3 -40.93 4.82 26.95 0.214 19831
 19833 3 -40.93 4.82 27.09 0.206 19832
 19834 3 -41.11 4.73 27.18 0.176 19833
 19835 3 -41.28 4.67 27.34 0.144 19834
 19836 3 -41.4 4.63 27.48 0.151 19835
 19837 3 -41.5 4.65 27.62 0.13 19836
 19838 3 -41.58 4.62 27.78 0.14 19837
 19839 3 -41.66 4.62 27.87 0.148 19838
 19840 3 -41.65 4.66 28.05 0.161 19839
 19841 3 -41.71 4.62 28.18 0.192 19840
 19842 3 -41.73 4.59 28.3 0.215 19841
 19843 3 -41.76 4.61 28.48 0.259 19842
 19844 3 -41.86 4.54 28.59 0.218 19843
 19845 3 -42.01 4.54 28.73 0.202 19844
 19846 3 -42.08 4.5 28.86 0.253 19845
 19847 3 -42.04 4.34 29.05 0.435 19846
 19848 3 -42.12 4.36 29.12 0.544 19847
 19849 3 -41.64 3.83 28.7 0.134 19848
 19850 3 -41.41 3.79 28.61 0.088 19849
 19851 3 -41.36 3.89 28.64 0.126 19850
 19852 3 -41.29 4 28.62 0.126 19851
 19853 3 -41.11 4 28.59 0.128 19852
 19854 3 -40.93 4 28.57 0.132 19853
 19855 3 -40.86 4.25 28.59 0.151 19854
 19856 3 -42.36 4.41 29.23 0.568 19848
 19857 3 -42.51 4.36 29.3 0.594 19856
 19858 3 -42.61 4.33 29.34 0.612 19857
 19859 3 -43.01 4.41 29.27 0.248 19858
 19860 3 -42.98 4.33 29.41 0.128 19859
 19861 3 -42.61 4.37 29.62 0.643 19858
 19862 3 -42.93 4.21 29.36 0.482 19861
 19863 3 -42.94 4.08 29.46 0.503 19862
 19864 3 -43.15 4.16 29.39 0.219 19863
 19865 3 -43.26 4.08 29.75 0.175 19864
 19866 3 -43.43 4.08 29.84 0.132 19865
 19867 3 -43.51 4.09 29.95 0.114 19866
 19868 3 -43.65 4.09 29.98 0.14 19867
 19869 3 -43.82 4.13 29.95 0.138 19868
 19870 3 -43.93 4.08 29.98 0.16 19869
 19871 3 -44.15 4.12 30 0.132 19870
 19872 3 -44.25 4.04 30.11 0.155 19871
 19873 3 -44.33 4.05 30.27 0.165 19872
 19874 3 -44.41 4.04 30.43 0.147 19873
 19875 3 -44.44 4.03 30.55 0.195 19874
 19876 3 -44.68 3.97 30.48 0.148 19875
 19877 3 -44.86 3.95 30.41 0.125 19876
 19878 3 -45.04 3.89 30.37 0.101 19877
 19879 3 -45.18 3.81 30.36 0.114 19878
 19880 3 -45.25 3.7 30.34 0.146 19879
 19881 3 -45.35 3.58 30.41 0.245 19880
 19882 3 -45.51 3.5 30.55 0.308 19881
 19883 3 -45.15 3.47 30.98 0.122 19882
 19884 3 -45.01 3.45 31.14 0.105 19883
 19885 3 -44.94 3.56 31.39 0.093 19884
 19886 3 -44.9 3.54 31.61 0.097 19885
 19887 3 -44.82 3.41 31.66 0.069 19886
 19888 3 -44.68 3.35 31.71 0.112 19887
 19889 3 -44.54 3.25 31.7 0.121 19888
 19890 3 -44.47 3.06 31.78 0.112 19889
 19891 3 -44.43 2.93 31.8 0.139 19890
 19892 3 -44.35 2.81 31.8 0.148 19891
 19893 3 -44.26 2.7 31.82 0.102 19892
 19894 3 -44.25 2.54 31.84 0.111 19893
 19895 3 -44.26 2.41 31.82 0.088 19894
 19896 3 -44.32 2.27 31.82 0.09 19895
 19897 3 -44.33 2.08 31.86 0.099 19896
 19898 3 -44.4 1.88 31.86 0.083 19897
 19899 3 -44.32 1.76 31.87 0.116 19898
 19900 3 -44.29 1.65 31.95 0.09 19899
 19901 3 -44.26 1.53 32.04 0.118 19900
 19902 3 -44.29 1.38 32.1 0.097 19901
 19903 3 -44.19 1.35 32.24 0.131 19902
 19904 3 -44.14 1.31 32.44 0.108 19903
 19905 3 -44.07 1.19 32.54 0.135 19904
 19906 3 -44.01 1.03 32.62 0.1 19905
 19907 3 -43.9 0.91 32.65 0.101 19906
 19908 3 -43.85 0.75 32.54 0.063 19907
 19909 3 -43.89 0.64 32.37 0.093 19908
 19910 3 -43.83 0.51 32.27 0.079 19909
 19911 3 -43.89 0.3 32.24 0.126 19910
 19912 3 -43.86 0.14 32.23 0.128 19911
 19913 3 -43.9 0 32.23 0.103 19912
 19914 3 -43.85 -0.17 32.16 0.109 19913
 19915 3 -43.78 -0.29 32.1 0.082 19914
 19916 3 -45.91 3.56 30.34 0.165 19882
 19917 3 -46.16 3.66 30.32 0.085 19916
 19918 3 -46.28 3.7 30.27 0.071 19917
 19919 3 -46.5 3.77 30.28 0.1 19918
 19920 3 -46.68 3.81 30.32 0.095 19919
 19921 3 -46.79 3.83 30.32 0.11 19920
 19922 3 -46.93 3.83 30.32 0.109 19921
 19923 3 -47.07 3.87 30.32 0.096 19922
 19924 3 -47.18 3.97 30.37 0.11 19923
 19925 3 -47.26 4.08 30.28 0.176 19924
 19926 3 -47.4 3.91 30.28 0.066 19925
 19927 3 -47.57 3.89 30.28 0.07 19926
 19928 3 -47.55 3.83 30.18 0.028 19927
 19929 3 -47.28 4.24 30.2 0.209 19925
 19930 3 -47.62 4.29 30.39 0.122 19929
 19931 3 -47.8 4.37 30.46 0.132 19930
 19932 3 -47.97 4.41 30.57 0.088 19931
 19933 3 -48.03 4.51 30.62 0.091 19932
 19934 3 -48.18 4.62 30.66 0.113 19933
 19935 3 -48.35 4.67 30.7 0.152 19934
 19936 3 -48.43 4.66 30.8 0.212 19935
 19937 3 -48.21 4.37 30.75 0.085 19936
 19938 3 -48.04 4.25 30.7 0.091 19937
 19939 3 -47.93 4.17 30.66 0.046 19938
 19940 3 -48.55 4.83 30.84 0.176 19936
 19941 3 -48.65 4.66 30.89 0.026 19940
 19942 3 -48.73 4.7 30.84 0.042 19941
 19943 3 -48.87 4.58 30.84 0.057 19942
 19944 3 -48.98 4.53 30.86 0.066 19943
 19945 3 -49.1 4.57 30.84 0.085 19944
 19946 3 -49.21 4.57 30.77 0.059 19945
 19947 3 -49.35 4.59 30.8 0.091 19946
 19948 3 -49.47 4.62 30.82 0.097 19947
 19949 3 -49.64 4.62 30.84 0.104 19948
 19950 3 -44.97 3.45 30.34 0.074 19881
 19951 3 -44.9 3.39 30.43 0.087 19950
 19952 3 -42.61 3.72 29.98 0.229 19863
 19953 3 -42.35 3.68 30.14 0.17 19952
 19954 3 -42.39 3.68 30.27 0.204 19953
 19955 3 -42.35 3.6 30.37 0.229 19954
 19956 3 -42.4 3.49 30.43 0.249 19955
 19957 3 -41.87 3.68 30.55 0.155 19956
 19958 3 -41.85 3.58 30.68 0.144 19957
 19959 3 -41.79 3.74 30.93 0.092 19958
 19960 3 -41.68 3.75 31.02 0.078 19959
 19961 3 -41.57 3.7 31.18 0.117 19960
 19962 3 -41.41 3.7 31.37 0.094 19961
 19963 3 -41.3 3.66 31.41 0.113 19962
 19964 3 -41.18 3.62 31.46 0.101 19963
 19965 3 -41.07 3.56 31.57 0.097 19964
 19966 3 -40.94 3.52 31.73 0.096 19965
 19967 3 -40.86 3.54 31.91 0.135 19966
 19968 3 -40.83 3.54 32.06 0.132 19967
 19969 3 -40.82 3.39 32.17 0.131 19968
 19970 3 -40.73 3.2 32.2 0.167 19969
 19971 3 -40.73 3.04 32.19 0.212 19970
 19972 3 -40.76 2.93 32.19 0.26 19971
 19973 3 -41.15 2.91 32.09 0.115 19972
 19974 3 -41.3 2.89 32.12 0.107 19973
 19975 3 -42.47 3.37 30.43 0.134 19956
 19976 3 -42.39 3.31 30.55 0.12 19975
 19977 3 -42.48 3.22 30.55 0.162 19976
 19978 3 -42.68 3.06 30.52 0.096 19977
 19979 3 -42.72 2.91 30.46 0.113 19978
 19980 3 -42.76 2.77 30.46 0.151 19979
 19981 3 -42.69 2.68 30.57 0.157 19980
 19982 3 -42.6 2.64 30.8 0.184 19981
 19983 3 -42.47 2.66 31.05 0.072 19982
 19984 3 -42.41 2.7 31.23 0.101 19983
 19985 3 -42.41 2.66 31.41 0.132 19984
 19986 3 -42.33 2.54 31.46 0.156 19985
 19987 3 -42.39 2.52 31.62 0.133 19986
 19988 3 -42.51 2.56 31.71 0.099 19987
 19989 3 -42.61 2.54 31.84 0.121 19988
 19990 3 -42.55 2.56 32.06 0.077 19989
 19991 3 -42.51 2.54 32.23 0.078 19990
 19992 3 -42.51 2.54 32.37 0.142 19991
 19993 3 -42.46 2.64 32.44 0.153 19992
 19994 3 -42.43 2.62 32.55 0.151 19993
 19995 3 -42.91 3.64 30.05 0.222 19952
 19996 3 -43.04 3.58 30.14 0.198 19995
 19997 3 -43.14 3.39 30.25 0.114 19996
 19998 3 -43.22 3.41 30.32 0.126 19997
 19999 3 -43.18 3.47 30.46 0.088 19998
 20000 3 -42.21 4.49 30.25 0.283 19861
 20001 3 -42.35 4.51 30.43 0.245 20000
 20002 3 -42.54 4.66 30.71 0.142 20001
 20003 3 -42.64 4.62 30.84 0.168 20002
 20004 3 -42.79 4.55 30.82 0.18 20003
 20005 3 -42.79 4.54 31.05 0.174 20004
 20006 3 -42.76 4.5 31.3 0.125 20005
 20007 3 -42.8 4.37 31.43 0.123 20006
 20008 3 -42.83 4.29 31.59 0.134 20007
 20009 3 -42.87 4.29 31.73 0.139 20008
 20010 3 -42.96 4.29 31.84 0.133 20009
 20011 3 -43.08 4.34 31.93 0.19 20010
 20012 3 -42.97 4.25 32.05 0.168 20011
 20013 3 -42.98 4.19 32.27 0.118 20012
 20014 3 -43.05 4.28 32.41 0.158 20013
 20015 3 -43.11 4.33 32.52 0.162 20014
 20016 3 -43.11 4.37 32.72 0.123 20015
 20017 3 -43.15 4.4 32.87 0.21 20016
 20018 3 -43.15 4.5 33.01 0.31 20017
 20019 3 -43.11 4.65 33.09 0.385 20018
 20020 3 -43.07 4.76 33.16 0.392 20019
 20021 3 -43.15 4.78 33.34 0.458 20020
 20022 3 -43.15 4.9 33.45 0.462 20021
 20023 3 -43.12 5.04 33.55 0.436 20022
 20024 3 -43.16 5.12 33.7 0.436 20023
 20025 3 -43.75 4.48 33.97 0.196 20024
 20026 3 -43.8 4.41 34.05 0.223 20025
 20027 3 -43.78 4.03 33.99 0.163 20026
 20028 3 -43.79 3.87 33.99 0.211 20027
 20029 3 -43.85 3.77 33.94 0.222 20028
 20030 3 -43.83 3.54 34.19 0.113 20029
 20031 3 -43.82 3.45 34.31 0.105 20030
 20032 3 -43.76 3.37 34.38 0.148 20031
 20033 3 -43.72 3.37 34.52 0.126 20032
 20034 3 -43.65 3.31 34.6 0.16 20033
 20035 3 -43.72 2.99 34.45 0.065 20034
 20036 3 -43.62 3.02 34.34 0.101 20035
 20037 3 -43.6 3.43 34.98 0.09 20034
 20038 3 -43.54 3.47 35.13 0.065 20037
 20039 3 -43.58 3.47 35.27 0.065 20038
 20040 3 -43.6 3.56 35.41 0.094 20039
 20041 3 -43.53 3.64 35.52 0.109 20040
 20042 3 -43.51 3.56 35.7 0.133 20041
 20043 3 -43.58 3.56 35.88 0.148 20042
 20044 3 -43.66 3.56 36.15 0.118 20043
 20045 3 -43.68 3.62 36.34 0.116 20044
 20046 3 -43.65 3.68 36.48 0.078 20045
 20047 3 -43.55 3.74 36.56 0.081 20046
 20048 3 -43.5 3.75 36.7 0.117 20047
 20049 3 -43.35 3.81 36.87 0.112 20048
 20050 3 -43.26 3.79 36.99 0.109 20049
 20051 3 -43.18 3.85 37.08 0.123 20050
 20052 3 -43.08 3.89 37.27 0.081 20051
 20053 3 -43.01 3.93 37.42 0.096 20052
 20054 3 -43.07 3.87 37.6 0.104 20053
 20055 3 -42.94 3.75 37.66 0.121 20054
 20056 3 -42.83 3.72 37.74 0.132 20055
 20057 3 -42.76 3.81 37.87 0.087 20056
 20058 3 -42.68 3.85 37.99 0.084 20057
 20059 3 -42.71 3.81 38.13 0.105 20058
 20060 3 -42.76 3.85 38.31 0.084 20059
 20061 3 -42.65 3.85 38.44 0.102 20060
 20062 3 -42.47 3.85 38.55 0.115 20061
 20063 3 -42.44 3.89 38.7 0.09 20062
 20064 3 -42.41 3.91 38.81 0.098 20063
 20065 3 -42.33 3.91 38.98 0.08 20064
 20066 3 -42.35 3.95 39.12 0.08 20065
 20067 3 -42.34 3.87 39.29 0.146 20066
 20068 3 -42.29 3.83 39.45 0.141 20067
 20069 3 -42.24 3.87 39.63 0.094 20068
 20070 3 -42.3 3.93 39.76 0.000125 20069
 20071 3 -43.76 4.75 34.27 0.178 20026
 20072 3 -43.65 5 34.29 0.153 20071
 20073 3 -43.58 5.2 34.29 0.136 20072
 20074 3 -43.36 5.33 34.22 0.082 20073
 20075 3 -42.96 5.32 33.74 0.358 20024
 20076 3 -42.87 5.37 33.77 0.29 20075
 20077 3 -42.79 5.5 33.8 0.235 20076
 20078 3 -42.71 5.82 33.87 0.228 20077
 20079 3 -42.87 5.7 34.08 0.128 20078
 20080 3 -42.91 5.66 34.2 0.061 20079
 20081 3 -42.97 5.71 34.27 0.083 20080
 20082 3 -42.96 5.74 34.38 0.101 20081
 20083 3 -42.97 5.61 34.48 0.114 20082
 20084 3 -43.01 5.58 34.63 0.121 20083
 20085 3 -31.38 2.91 22.92 0.243 18032
 20086 3 -31.42 2.85 22.99 0.261 20085
 20087 3 -31.47 2.72 23.06 0.22 20086
 20088 3 -31.63 2.64 23.21 0.249 20087
 20089 3 -31.86 2.58 23.62 0.249 20088
 20090 3 -31.97 2.52 23.74 0.239 20089
 20091 3 -32.04 2.37 23.97 0.214 20090
 20092 3 -32.11 2.29 24.1 0.227 20091
 20093 3 -32.19 2.22 24.19 0.239 20092
 20094 3 -32.26 2.08 24.42 0.228 20093
 20095 3 -32.26 1.93 24.46 0.259 20094
 20096 3 -32.22 1.82 24.51 0.268 20095
 20097 3 -32.22 1.72 24.6 0.309 20096
 20098 3 -32.33 1.73 24.9 0.222 20097
 20099 3 -32.32 1.61 24.9 0.277 20098
 20100 3 -32.33 1.52 24.83 0.342 20099
 20101 3 -32.39 1.43 24.9 0.337 20100
 20102 3 -32.41 1.42 25.4 0.2 20101
 20103 3 -32.51 1.37 25.56 0.192 20102
 20104 3 -32.57 1.31 25.74 0.221 20103
 20105 3 -32.62 1.21 25.79 0.224 20104
 20106 3 -32.72 1.15 25.92 0.189 20105
 20107 3 -32.79 1.08 26.12 0.2 20106
 20108 3 -33.01 1.06 25.88 0.076 20107
 20109 3 -33.16 1.09 25.85 0.104 20108
 20110 3 -33.29 1.12 25.81 0.126 20109
 20111 3 -33.43 1.25 25.74 0.108 20110
 20112 3 -33.61 1.31 25.74 0.091 20111
 20113 3 -33.66 1.42 25.74 0.097 20112
 20114 3 -32.75 1.02 26.31 0.265 20107
 20115 3 -32.76 1.01 26.46 0.273 20114
 20116 3 -32.51 1.12 26.78 0.142 20115
 20117 3 -32.43 1.12 26.97 0.156 20116
 20118 3 -32.41 1.07 27.13 0.081 20117
 20119 3 -32.91 1 26.62 0.18 20115
 20120 3 -32.97 1.01 26.76 0.212 20119
 20121 3 -33.04 0.97 26.85 0.208 20120
 20122 3 -33.19 0.93 26.99 0.171 20121
 20123 3 -33.18 0.88 27.15 0.184 20122
 20124 3 -33.22 0.9 27.28 0.169 20123
 20125 3 -33.25 0.86 27.44 0.161 20124
 20126 3 -33.33 0.81 27.56 0.231 20125
 20127 3 -33.35 0.71 27.63 0.232 20126
 20128 3 -33.4 0.79 27.76 0.393 20127
 20129 3 -33.51 0.75 27.81 0.472 20128
 20130 3 -33.51 0.81 27.97 0.543 20129
 20131 3 -33.65 0.81 28.06 0.598 20130
 20132 3 -33.68 0.85 28.22 0.597 20131
 20133 3 -33.79 0.85 28.29 0.616 20132
 20134 3 -33.98 0.9 28.31 0.597 20133
 20135 3 -34.07 1.02 28.4 0.521 20134
 20136 3 -33.93 0.94 28.65 0.564 20135
 20137 3 -33.93 0.94 28.79 0.48 20136
 20138 3 -33.83 0.98 29.01 0.491 20137
 20139 3 -33.93 1.02 29.15 0.496 20138
 20140 3 -33.98 1.06 29.28 0.527 20139
 20141 3 -34.08 1.12 29.37 0.553 20140
 20142 3 -34.03 0.83 29.65 0.404 20141
 20143 3 -34.08 0.81 29.85 0.388 20142
 20144 3 -34.08 0.79 29.99 0.332 20143
 20145 3 -34.08 0.75 30.13 0.287 20144
 20146 3 -34.1 0.71 30.33 0.232 20145
 20147 3 -34.1 0.66 30.53 0.243 20146
 20148 3 -33.89 0.69 30.69 0.178 20147
 20149 3 -33.86 0.82 30.85 0.163 20148
 20150 3 -33.83 0.96 30.99 0.192 20149
 20151 3 -33.78 1.07 31.12 0.188 20150
 20152 3 -33.79 1.22 31.19 0.201 20151
 20153 3 -33.8 1.3 31.31 0.201 20152
 20154 3 -33.6 1.31 31.44 0.124 20153
 20155 3 -33.54 1.37 31.6 0.131 20154
 20156 3 -33.54 1.4 31.74 0.153 20155
 20157 3 -33.46 1.44 31.85 0.161 20156
 20158 3 -33.46 1.47 32.03 0.181 20157
 20159 3 -33.43 1.43 32.21 0.176 20158
 20160 3 -33.47 1.39 32.35 0.205 20159
 20161 3 -33.46 1.38 32.48 0.214 20160
 20162 3 -33.75 1.6 32.43 0.087 20161
 20163 3 -33.83 1.67 32.49 0.078 20162
 20164 3 -33.91 1.77 32.56 0.096 20163
 20165 3 -33.97 1.84 32.63 0.117 20164
 20166 3 -34.08 1.91 32.71 0.129 20165
 20167 3 -34.18 2.08 32.82 0.107 20166
 20168 3 -34.3 2.2 32.86 0.000125 20167
 20169 3 -33.35 1.35 32.7 0.207 20161
 20170 3 -33.26 1.3 32.88 0.214 20169
 20171 3 -33.15 1.19 33.03 0.179 20170
 20172 3 -33.22 1.18 33.17 0.188 20171
 20173 3 -33.29 0.97 33.38 0.176 20172
 20174 3 -33.29 0.93 33.5 0.182 20173
 20175 3 -33.25 0.82 33.63 0.152 20174
 20176 3 -33.26 0.81 33.81 0.165 20175
 20177 3 -33.33 0.81 33.99 0.175 20176
 20178 3 -33.43 0.76 34.03 0.202 20177
 20179 3 -33.47 0.8 34.38 0.164 20178
 20180 3 -33.55 0.75 34.55 0.191 20179
 20181 3 -33.65 0.73 34.71 0.192 20180
 20182 3 -33.61 0.66 34.85 0.146 20181
 20183 3 -33.61 0.58 34.99 0.159 20182
 20184 3 -33.72 0.53 35.09 0.161 20183
 20185 3 -33.72 0.5 35.21 0.168 20184
 20186 3 -33.72 0.44 35.34 0.182 20185
 20187 3 -33.72 0.39 35.46 0.174 20186
 20188 3 -33.65 0.27 35.63 0.159 20187
 20189 3 -33.55 0.2 35.75 0.135 20188
 20190 3 -33.4 0.14 35.88 0.147 20189
 20191 3 -33.3 0.14 35.98 0.152 20190
 20192 3 -33.19 0.17 36.05 0.212 20191
 20193 3 -33.29 0.01 36.21 0.143 20192
 20194 3 -33.26 0 36.31 0.169 20193
 20195 3 -33.15 -0.02 36.38 0.156 20194
 20196 3 -33.07 -0.04 36.46 0.188 20195
 20197 3 -32.94 -0.11 36.53 0.175 20196
 20198 3 -32.79 -0.25 36.66 0.162 20197
 20199 3 -32.66 -0.31 36.74 0.191 20198
 20200 3 -32.59 -0.3 36.85 0.224 20199
 20201 3 -32.51 -0.31 36.93 0.263 20200
 20202 3 -32.58 0 37.11 0.115 20201
 20203 3 -32.52 0.19 37.2 0.143 20202
 20204 3 -32.52 0.35 37.13 0.172 20203
 20205 3 -32.58 0.45 37.1 0.233 20204
 20206 3 -32.8 0.51 37.32 0.069 20205
 20207 3 -32.88 0.59 37.45 0.101 20206
 20208 3 -32.87 0.75 37.6 0.114 20207
 20209 3 -32.86 0.84 37.74 0.146 20208
 20210 3 -32.88 1 37.86 0.118 20209
 20211 3 -32.94 1.12 37.99 0.112 20210
 20212 3 -32.98 1.23 38.23 0.09 20211
 20213 3 -33.01 1.25 38.35 0.107 20212
 20214 3 -33.02 1.3 38.46 0.187 20213
 20215 3 -33.12 1.44 38.46 0.129 20214
 20216 3 -33.16 1.54 38.56 0.127 20215
 20217 3 -33.31 1.6 38.63 0.085 20216
 20218 3 -33.4 1.7 38.67 0.102 20217
 20219 3 -33.44 1.82 38.73 0.123 20218
 20220 3 -33.55 1.87 38.81 0.13 20219
 20221 3 -33.77 1.91 38.78 0.074 20220
 20222 3 -32.8 1.13 38.75 0.085 20214
 20223 3 -32.59 1.05 38.85 0.111 20222
 20224 3 -32.41 0.93 38.81 0.115 20223
 20225 3 -32.19 0.79 38.85 0.108 20224
 20226 3 -32.06 0.7 38.85 0.114 20225
 20227 3 -31.87 0.54 38.96 0.114 20226
 20228 3 -31.8 0.36 38.99 0.128 20227
 20229 3 -31.64 0.25 39.03 0.13 20228
 20230 3 -31.5 0.17 39.05 0.128 20229
 20231 3 -31.3 0.04 39.02 0.16 20230
 20232 3 -31.09 -0.1 39 0.121 20231
 20233 3 -30.98 -0.22 38.93 0.12 20232
 20234 3 -30.89 -0.32 38.82 0.087 20233
 20235 3 -30.73 -0.45 38.82 0.086 20234
 20236 3 -30.69 -0.56 38.8 0.099 20235
 20237 3 -30.66 -0.75 38.86 0.054 20236
 20238 3 -30.55 -0.83 38.78 0.087 20237
 20239 3 -30.53 -0.97 38.86 0.121 20238
 20240 3 -30.48 -1.09 38.85 0.113 20239
 20241 3 -30.46 -1.23 38.71 0.107 20240
 20242 3 -32.4 0.61 36.74 0.131 20205
 20243 3 -32.26 0.63 36.68 0.118 20242
 20244 3 -32.03 0.58 36.57 0.145 20243
 20245 3 -31.83 0.57 36.55 0.108 20244
 20246 3 -31.7 0.52 36.5 0.119 20245
 20247 3 -32.27 -0.5 36.96 0.211 20201
 20248 3 -32.12 -0.55 36.96 0.2 20247
 20249 3 -31.96 -0.74 36.96 0.179 20248
 20250 3 -31.8 -0.87 36.93 0.183 20249
 20251 3 -31.64 -0.92 36.96 0.217 20250
 20252 3 -31.57 -1.08 36.92 0.208 20251
 20253 3 -31.5 -1.2 36.78 0.19 20252
 20254 3 -31.48 -1.3 36.63 0.23 20253
 20255 3 -31.37 -1.4 36.63 0.311 20254
 20256 3 -31.28 -1.44 36.56 0.364 20255
 20257 3 -31.3 -1.18 35.93 0.139 20256
 20258 3 -31.28 -1.24 35.74 0.132 20257
 20259 3 -31.23 -1.76 36.75 0.424 20256
 20260 3 -31.25 -1.86 36.78 0.521 20259
 20261 3 -31.34 -1.99 36.77 0.705 20260
 20262 3 -31.25 -2.15 36.81 0.734 20261
 20263 3 -31.07 -2.19 37.05 0.64 20262
 20264 3 -31.05 -2.34 37.07 0.716 20263
 20265 3 -30.62 -1.43 37.6 0.126 20264
 20266 3 -30.57 -1.3 37.57 0.152 20265
 20267 3 -30.48 -1.25 37.63 0.137 20266
 20268 3 -30.53 -1.09 37.78 0.124 20267
 20269 3 -30.52 -1.01 37.84 0.1 20268
 20270 3 -30.44 -0.95 37.96 0.14 20269
 20271 3 -30.46 -0.85 37.99 0.197 20270
 20272 3 -30.55 -0.57 37.93 0.11 20271
 20273 3 -30.59 -0.47 38.05 0.114 20272
 20274 3 -31.16 -2.53 36.96 0.579 20264
 20275 3 -31.12 -2.84 36.88 0.46 20274
 20276 3 -30.96 -2.88 36.99 0.371 20275
 20277 3 -30.69 -2.92 37.42 0.248 20276
 20278 3 -30.59 -3.05 37.45 0.222 20277
 20279 3 -30.43 -3.26 37.48 0.192 20278
 20280 3 -30.32 -3.36 37.57 0.197 20279
 20281 3 -30.14 -3.44 37.67 0.161 20280
 20282 3 -30.05 -3.55 37.78 0.17 20281
 20283 3 -29.96 -3.61 37.85 0.207 20282
 20284 3 -29.84 -3.65 37.93 0.212 20283
 20285 3 -29.75 -3.76 38.02 0.178 20284
 20286 3 -29.71 -3.86 38.1 0.169 20285
 20287 3 -29.55 -4.01 38.06 0.111 20286
 20288 3 -29.48 -4.16 38.13 0.175 20287
 20289 3 -29.39 -4.29 38.17 0.199 20288
 20290 3 -29.34 -4.42 38.17 0.197 20289
 20291 3 -29.25 -4.62 38.13 0.197 20290
 20292 3 -29.16 -4.79 38.16 0.156 20291
 20293 3 -29.09 -4.98 38.17 0.128 20292
 20294 3 -29.05 -5.1 38.27 0.137 20293
 20295 3 -29 -5.22 38.38 0.126 20294
 20296 3 -28.93 -5.34 38.42 0.132 20295
 20297 3 -28.78 -5.5 38.45 0.15 20296
 20298 3 -28.69 -5.6 38.53 0.163 20297
 20299 3 -28.53 -5.79 38.49 0.106 20298
 20300 3 -28.39 -5.88 38.53 0.139 20299
 20301 3 -28.3 -6 38.59 0.199 20300
 20302 3 -28.19 -6.08 38.55 0.138 20301
 20303 3 -28 -6.13 38.49 0.151 20302
 20304 3 -27.91 -6.25 38.55 0.147 20303
 20305 3 -27.8 -6.34 38.55 0.173 20304
 20306 3 -27.69 -6.45 38.56 0.198 20305
 20307 3 -27.66 -6.62 38.6 0.286 20306
 20308 3 -27.8 -6.84 38.61 0.263 20307
 20309 3 -27.96 -7.01 38.75 0.223 20308
 20310 3 -27.87 -7.13 38.57 0.131 20309
 20311 3 -27.84 -7.26 38.45 0.109 20310
 20312 3 -28.07 -7.05 39.1 0.193 20309
 20313 3 -28.09 -7.09 39.31 0.245 20312
 20314 3 -28.12 -7.1 39.52 0.349 20313
 20315 3 -28.02 -6.92 39.99 0.127 20314
 20316 3 -28.05 -6.93 40.2 0.119 20315
 20317 3 -28.27 -6.92 40.24 0.096 20316
 20318 3 -28.34 -7.02 40.25 0.103 20317
 20319 3 -28.5 -6.96 40.39 0.13 20318
 20320 3 -28.62 -6.84 40.46 0.129 20319
 20321 3 -28.66 -6.66 40.55 0.102 20320
 20322 3 -28.73 -6.6 40.67 0.099 20321
 20323 3 -28.78 -6.51 40.81 0.092 20322
 20324 3 -28.93 -6.39 40.92 0.113 20323
 20325 3 -28.96 -6.26 40.98 0.126 20324
 20326 3 -28.94 -6.09 41.09 0.102 20325
 20327 3 -28.91 -6.01 41.24 0.108 20326
 20328 3 -28.82 -6 41.41 0.104 20327
 20329 3 -28.78 -5.96 41.57 0.132 20328
 20330 3 -28.12 -7.31 39.41 0.151 20314
 20331 3 -28.32 -6.8 39.89 0.116 20330
 20332 3 -28.28 -6.84 40.03 0.076 20331
 20333 3 -28.18 -6.75 40.06 0.098 20332
 20334 3 -28.09 -6.64 40.2 0.11 20333
 20335 3 -28.02 -6.62 40.38 0.071 20334
 20336 3 -27.96 -6.55 40.49 0.124 20335
 20337 3 -27.87 -6.43 40.56 0.107 20336
 20338 3 -27.82 -6.35 40.6 0.000125 20337
 20339 3 -28.05 -7.51 39.35 0.19 20330
 20340 3 -27.89 -7.84 39.35 0.167 20339
 20341 3 -27.87 -8.05 39.34 0.136 20340
 20342 3 -27.8 -8.18 39.31 0.16 20341
 20343 3 -27.89 -8.36 39.25 0.174 20342
 20344 3 -27.73 -8.49 39.21 0.164 20343
 20345 3 -27.64 -8.64 39.17 0.168 20344
 20346 3 -27.6 -8.75 39.13 0.239 20345
 20347 3 -27.53 -8.85 39.31 0.139 20346
 20348 3 -27.55 -8.97 39.38 0.125 20347
 20349 3 -27.55 -9.14 39.38 0.144 20348
 20350 3 -27.52 -9.24 39.39 0.122 20349
 20351 3 -27.41 -9.38 39.46 0.13 20350
 20352 3 -27.34 -9.58 39.53 0.132 20351
 20353 3 -27.19 -9.65 39.67 0.154 20352
 20354 3 -27.27 -9.8 39.74 0.203 20353
 20355 3 -27.23 -9.87 39.81 0.251 20354
 20356 3 -26.87 -9.74 39.85 0.11 20355
 20357 3 -26.71 -9.87 39.91 0.118 20356
 20358 3 -26.62 -9.97 39.96 0.113 20357
 20359 3 -26.59 -10.07 40.06 0.114 20358
 20360 3 -26.57 -10.19 40.11 0.162 20359
 20361 3 -26.62 -10.28 40.21 0.13 20360
 20362 3 -26.55 -10.37 40.28 0.172 20361
 20363 3 -26.34 -10.24 40.49 0.086 20362
 20364 3 -26.19 -10.23 40.59 0.101 20363
 20365 3 -26.03 -10.19 40.74 0.096 20364
 20366 3 -25.87 -10.2 40.81 0.059 20365
 20367 3 -25.8 -10.29 40.85 0.067 20366
 20368 3 -25.62 -10.39 40.81 0.122 20367
 20369 3 -26.64 -10.53 40.35 0.144 20362
 20370 3 -26.68 -10.65 40.43 0.154 20369
 20371 3 -26.69 -10.78 40.56 0.108 20370
 20372 3 -26.62 -10.86 40.7 0.133 20371
 20373 3 -26.64 -10.94 40.85 0.106 20372
 20374 3 -26.57 -10.97 40.99 0.102 20373
 20375 3 -26.5 -11.03 41.17 0.124 20374
 20376 3 -26.44 -11.08 41.24 0.146 20375
 20377 3 -26.39 -11.22 41.35 0.146 20376
 20378 3 -26.3 -11.29 41.43 0.22 20377
 20379 3 -26.34 -11.38 41.07 0.097 20378
 20380 3 -26.3 -11.44 40.93 0.094 20379
 20381 3 -26.19 -11.55 40.84 0.127 20380
 20382 3 -26.09 -11.73 40.7 0.089 20381
 20383 3 -26.05 -11.88 40.6 0.113 20382
 20384 3 -26.02 -12.03 40.56 0.132 20383
 20385 3 -26 -12.18 40.6 0.15 20384
 20386 3 -26.05 -12.32 40.74 0.148 20385
 20387 3 -25.89 -12.39 40.56 0.102 20386
 20388 3 -25.8 -12.5 40.52 0.139 20387
 20389 3 -25.71 -12.57 40.59 0.176 20388
 20390 3 -25.59 -12.31 40.78 0.07 20389
 20391 3 -25.44 -12.08 40.75 0.087 20390
 20392 3 -25.32 -11.98 40.71 0.108 20391
 20393 3 -25.25 -11.94 40.78 0.196 20392
 20394 3 -25.14 -11.94 40.78 0.139 20393
 20395 3 -24.94 -11.95 40.88 0.116 20394
 20396 3 -24.8 -11.97 40.99 0.121 20395
 20397 3 -24.66 -12.05 41.06 0.161 20396
 20398 3 -24.46 -11.97 41.1 0.082 20397
 20399 3 -25.75 -12.62 40.89 0.076 20389
 20400 3 -25.68 -12.72 40.99 0.059 20399
 20401 3 -25.57 -12.82 41.07 0.11 20400
 20402 3 -25.48 -12.93 41.13 0.077 20401
 20403 3 -25.37 -12.97 41.21 0.062 20402
 20404 3 -25.23 -13.04 41.28 0.071 20403
 20405 3 -25.12 -13.13 41.42 0.076 20404
 20406 3 -25.03 -13.19 41.49 0.055 20405
 20407 3 -26.19 -12.46 40.74 0.108 20386
 20408 3 -26.27 -12.55 40.61 0.097 20407
 20409 3 -26.46 -12.66 40.57 0.101 20408
 20410 3 -26.55 -12.75 40.53 0.057 20409
 20411 3 -26.64 -12.98 40.48 0.091 20410
 20412 3 -26.73 -13.13 40.49 0.147 20411
 20413 3 -26.89 -13.3 40.34 0.131 20412
 20414 3 -27 -13.41 40.21 0.091 20413
 20415 3 -27.07 -13.45 40.1 0.000125 20414
 20416 3 -26.19 -11.28 41.67 0.134 20378
 20417 3 -26.07 -11.3 41.89 0.161 20416
 20418 3 -25.94 -11.33 42.07 0.167 20417
 20419 3 -25.82 -11.32 42.17 0.113 20418
 20420 3 -25.68 -11.32 42.27 0.132 20419
 20421 3 -25.6 -11.38 42.31 0.09 20420
 20422 3 -25.48 -11.43 42.35 0.116 20421
 20423 3 -25.37 -11.46 42.42 0.121 20422
 20424 3 -25.19 -11.46 42.49 0.115 20423
 20425 3 -25.03 -11.45 42.55 0.101 20424
 20426 3 -24.89 -11.47 42.55 0.097 20425
 20427 3 -24.75 -11.44 42.61 0.117 20426
 20428 3 -24.62 -11.36 42.61 0.1 20427
 20429 3 -24.46 -11.3 42.63 0.108 20428
 20430 3 -24.32 -11.31 42.7 0.131 20429
 20431 3 -24.16 -11.33 42.78 0.113 20430
 20432 3 -24.03 -11.29 42.84 0.129 20431
 20433 3 -23.94 -11.24 42.99 0.151 20432
 20434 3 -23.82 -11.2 43.07 0.178 20433
 20435 3 -23.6 -11.14 42.82 0.101 20434
 20436 3 -23.48 -11.1 42.75 0.097 20435
 20437 3 -23.37 -11.05 42.71 0.09 20436
 20438 3 -23.28 -11 42.67 0.069 20437
 20439 3 -23.1 -11.04 42.67 0.101 20438
 20440 3 -22.98 -11 42.68 0.092 20439
 20441 3 -22.75 -11.02 42.74 0.099 20440
 20442 3 -22.64 -11.12 42.89 0.129 20441
 20443 3 -22.62 -11.24 42.88 0.000125 20442
 20444 3 -23.8 -11.13 43.31 0.131 20434
 20445 3 -23.71 -11.1 43.49 0.155 20444
 20446 3 -23.6 -11.1 43.56 0.181 20445
 20447 3 -23.35 -10.99 43.59 0.118 20446
 20448 3 -23.23 -10.96 43.61 0.108 20447
 20449 3 -23.09 -10.88 43.71 0.108 20448
 20450 3 -22.94 -10.83 43.81 0.116 20449
 20451 3 -22.84 -10.72 43.92 0.101 20450
 20452 3 -22.69 -10.65 43.96 0.151 20451
 20453 3 -22.59 -10.53 44.03 0.181 20452
 20454 3 -22.43 -10.46 44.1 0.188 20453
 20455 3 -22.19 -10.41 44.1 0.125 20454
 20456 3 -22.1 -10.32 44.13 0.25 20455
 20457 3 -22.09 -10.2 44.13 0.377 20456
 20458 3 -22 -10.07 44.13 0.496 20457
 20459 3 -21.87 -9.98 44.27 0.567 20458
 20460 3 -21.84 -9.88 44.32 0.605 20459
 20461 3 -21.73 -9.81 44.38 0.614 20460
 20462 3 -21.35 -9.88 44.56 0.518 20461
 20463 3 -21.28 -9.83 44.66 0.504 20462
 20464 3 -21.93 -9.39 44.81 0.118 20463
 20465 3 -22.07 -9.39 44.86 0.123 20464
 20466 3 -22.19 -9.46 44.93 0.164 20465
 20467 3 -22.34 -9.44 45.03 0.119 20466
 20468 3 -20.96 -9.95 44.68 0.371 20463
 20469 3 -20.78 -9.98 44.71 0.277 20468
 20470 3 -20.64 -9.98 44.7 0.27 20469
 20471 3 -20.55 -10.17 45 0.145 20470
 20472 3 -20.48 -10.15 45.13 0.208 20471
 20473 3 -20.28 -10.39 45.03 0.107 20472
 20474 3 -20.09 -10.39 44.96 0.000125 20473
 20475 3 -20.46 -9.9 45.28 0.165 20472
 20476 3 -20.32 -9.71 45.41 0.159 20475
 20477 3 -20.5 -10.06 44.71 0.233 20470
 20478 3 -20.07 -10.21 44.92 0.106 20477
 20479 3 -20.39 -9.82 44.53 0.075 20477
 20480 3 -20.3 -9.73 44.5 0.099 20479
 20481 3 -20.25 -9.69 44.42 0.095 20480
 20482 3 -20.09 -9.63 44.41 0.104 20481
 20483 3 -19.98 -9.49 44.52 0.149 20482
 20484 3 -23.71 -11.31 43.73 0.104 20446
 20485 3 -23.78 -11.43 43.75 0.082 20484
 20486 3 -23.78 -11.53 43.8 0.15 20485
 20487 3 -24.05 -11.5 43.88 0.104 20486
 20488 3 -24.19 -11.53 43.98 0.117 20487
 20489 3 -23.6 -11.71 43.92 0.1 20486
 20490 3 -23.44 -11.79 43.92 0.084 20489
 20491 3 -23.27 -11.74 43.95 0.077 20490
 20492 3 -23.16 -11.75 44.02 0.101 20491
 20493 3 -23.05 -11.89 44.05 0.135 20492
 20494 3 -22.89 -11.85 44.14 0.118 20493
 20495 3 -22.73 -11.9 44.2 0.129 20494
 20496 3 -22.55 -11.98 44.23 0.1 20495
 20497 3 -22.37 -12 44.28 0.114 20496
 20498 3 -22.19 -11.95 44.38 0.102 20497
 20499 3 -22.12 -11.97 44.59 0.098 20498
 20500 3 -22.03 -11.98 44.66 0.106 20499
 20501 3 -21.94 -12.04 44.73 0.085 20500
 20502 3 -21.8 -12.01 44.73 0.076 20501
 20503 3 -27.5 -10.07 39.96 0.134 20355
 20504 3 -27.59 -10.18 40.06 0.126 20503
 20505 3 -27.55 -10.28 40.27 0.082 20504
 20506 3 -27.52 -10.38 40.35 0.119 20505
 20507 3 -27.52 -10.49 40.55 0.245 20506
 20508 3 -27.52 -10.53 40.71 0.259 20507
 20509 3 -27.57 -10.54 40.85 0.204 20508
 20510 3 -27.84 -10.65 40.96 0.086 20509
 20511 3 -27.94 -10.72 41.03 0.1 20510
 20512 3 -28.07 -10.71 41.09 0.154 20511
 20513 3 -28.21 -10.66 41.45 0.063 20512
 20514 3 -28.19 -10.7 41.57 0.075 20513
 20515 3 -28.16 -10.74 41.67 0.102 20514
 20516 3 -28.12 -10.8 41.84 0.089 20515
 20517 3 -28.07 -10.82 41.96 0.119 20516
 20518 3 -28.03 -10.88 42.14 0.08 20517
 20519 3 -27.98 -10.85 42.31 0.043 20518
 20520 3 -28.07 -10.86 40.92 0.138 20512
 20521 3 -28.03 -11.13 40.74 0.098 20520
 20522 3 -28.07 -11.22 40.63 0.095 20521
 20523 3 -28.1 -11.38 40.55 0.048 20522
 20524 3 -28.16 -11.45 40.45 0.075 20523
 20525 3 -28.23 -11.57 40.43 0.107 20524
 20526 3 -28.39 -11.72 40.46 0.134 20525
 20527 3 -28.44 -11.89 40.39 0.121 20526
 20528 3 -28.41 -12.05 40.43 0.000125 20527
 20529 3 -28.05 -10.93 40.85 0.138 20520
 20530 3 -28.34 -10.8 40.99 0.108 20529
 20531 3 -28.46 -10.88 40.89 0.128 20530
 20532 3 -28.55 -10.96 40.85 0.148 20531
 20533 3 -28.73 -10.97 40.92 0.147 20532
 20534 3 -28.89 -11.04 41.03 0.13 20533
 20535 3 -29.03 -11.11 41.11 0.11 20534
 20536 3 -29.12 -11.23 41.17 0.086 20535
 20537 3 -29.28 -11.28 41.25 0.113 20536
 20538 3 -29.41 -11.27 41.38 0.129 20537
 20539 3 -29.55 -11.24 41.46 0.142 20538
 20540 3 -29.69 -11.29 41.53 0.116 20539
 20541 3 -29.94 -11.27 41.56 0.102 20540
 20542 3 -30.09 -11.31 41.6 0.106 20541
 20543 3 -30.23 -11.38 41.53 0.124 20542
 20544 3 -30.34 -11.46 41.59 0.197 20543
 20545 3 -30.03 -11.55 41.71 0.074 20544
 20546 3 -29.96 -11.63 41.71 0.07 20545
 20547 3 -30 -11.77 41.71 0.063 20546
 20548 3 -29.94 -11.85 41.82 0.068 20547
 20549 3 -30 -11.97 41.93 0.118 20548
 20550 3 -29.98 -12.07 42.02 0.122 20549
 20551 3 -30.59 -11.46 41.52 0.156 20544
 20552 3 -30.68 -11.53 41.48 0.214 20551
 20553 3 -30.8 -11.65 41.24 0.089 20552
 20554 3 -30.94 -11.72 41.16 0.096 20553
 20555 3 -31.03 -11.8 41.17 0.119 20554
 20556 3 -31.14 -11.9 41.17 0.124 20555
 20557 3 -31.23 -12.02 41.16 0.109 20556
 20558 3 -31.3 -12.14 41.16 0.078 20557
 20559 3 -31.32 -12.25 41.1 0.128 20558
 20560 3 -31.19 -12.31 41.03 0.127 20559
 20561 3 -31 -12.36 40.92 0.104 20560
 20562 3 -30.87 -12.44 40.84 0.117 20561
 20563 3 -30.78 -12.46 40.71 0.062 20562
 20564 3 -30.68 -12.47 40.61 0.067 20563
 20565 3 -30.78 -11.46 41.85 0.073 20552
 20566 3 -30.84 -11.49 41.99 0.113 20565
 20567 3 -30.91 -11.53 42.1 0.118 20566
 20568 3 -31 -11.6 42.27 0.107 20567
 20569 3 -31.12 -11.55 42.31 0.085 20568
 20570 3 -31.25 -11.6 42.36 0.09 20569
 20571 3 -31.32 -11.71 42.28 0.127 20570
 20572 3 -31.32 -11.75 42.49 0.058 20571
 20573 3 -31.25 -11.85 42.63 0.106 20572
 20574 3 -31.28 -11.89 42.81 0.08 20573
 20575 3 -31.19 -12.05 42.86 0.116 20574
 20576 3 -31.21 -12.13 42.96 0.057 20575
 20577 3 -27.94 -8.81 38.85 0.095 20346
 20578 3 -28.03 -8.8 38.74 0.088 20577
 20579 3 -28.12 -8.79 38.64 0.117 20578
 20580 3 -28.23 -8.71 38.6 0.097 20579
 20581 3 -28.34 -8.64 38.46 0.107 20580
 20582 3 -28.41 -8.65 38.24 0.108 20581
 20583 3 -28.5 -8.73 38 0.107 20582
 20584 3 -28.64 -8.82 37.86 0.099 20583
 20585 3 -28.73 -8.88 37.77 0.102 20584
 20586 3 -28.82 -8.93 37.57 0.143 20585
 20587 3 -28.87 -8.93 37.41 0.147 20586
 20588 3 -29.09 -8.99 37.21 0.113 20587
 20589 3 -29.19 -9.02 37.13 0.077 20588
 20590 3 -29.37 -9 37.03 0.107 20589
 20591 3 -29.48 -8.97 36.89 0.056 20590
 20592 3 -29.53 -8.95 36.75 0.113 20591
 20593 3 -29.46 -8.95 36.56 0.067 20592
 20594 3 -29.35 -8.94 36.49 0.071 20593
 20595 3 -29.21 -8.9 36.38 0.095 20594
 20596 3 -29.14 -8.97 36.24 0.048 20595
 20597 3 -29.09 -8.93 36.13 0.064 20596
 20598 3 -29.09 -8.88 36 0.083 20597
 20599 3 -29.21 -8.82 35.93 0.089 20598
 20600 3 -28 -7.63 39.34 0.19 20339
 20601 3 -28.12 -7.54 39.3 0.151 20600
 20602 3 -27.34 -6.39 38.67 0.129 20307
 20603 3 -27.21 -6.37 38.74 0.166 20602
 20604 3 -27.1 -6.31 38.85 0.149 20603
 20605 3 -27.05 -6.29 39.06 0.121 20604
 20606 3 -27.09 -6.25 39.17 0.101 20605
 20607 3 -27.07 -6.22 39.34 0.135 20606
 20608 3 -27.03 -6.25 39.45 0.225 20607
 20609 3 -26.96 -6.21 39.52 0.322 20608
 20610 3 -26.96 -6.13 39.74 0.51 20609
 20611 3 -26.84 -6.05 39.74 0.554 20610
 20612 3 -26.8 -6.08 39.89 0.56 20611
 20613 3 -26.53 -6.17 39.96 0.55 20612
 20614 3 -26.41 -6.08 40.03 0.511 20613
 20615 3 -26.35 -5.89 40.14 0.437 20614
 20616 3 -26.28 -5.84 40.2 0.424 20615
 20617 3 -26.14 -5.84 40.27 0.417 20616
 20618 3 -26.07 -5.88 40.38 0.334 20617
 20619 3 -26 -6.02 40.53 0.213 20618
 20620 3 -26.19 -6.77 40.13 0.139 20614
 20621 3 -26.16 -6.77 40.31 0.119 20620
 20622 3 -26.07 -6.76 40.49 0.15 20621
 20623 3 -25.96 -6.76 40.67 0.156 20622
 20624 3 -25.75 -6.79 40.86 0.137 20623
 20625 3 -25.64 -6.77 40.91 0.161 20624
 20626 3 -25.59 -6.75 41.1 0.077 20625
 20627 3 -25.43 -6.75 41.14 0.094 20626
 20628 3 -25.3 -6.7 41.21 0.11 20627
 20629 3 -25.23 -6.67 41.31 0.088 20628
 20630 3 -25.14 -6.72 41.45 0.164 20629
 20631 3 -25.05 -6.68 41.6 0.105 20630
 20632 3 -25.03 -6.63 41.75 0.101 20631
 20633 3 -24.85 -6.64 41.93 0.138 20632
 20634 3 -25.44 -6.76 40.77 0.106 20625
 20635 3 -25.32 -6.77 40.78 0.089 20634
 20636 3 -25.07 -6.87 40.74 0.155 20635
 20637 3 -24.96 -6.89 40.74 0.171 20636
 20638 3 -24.78 -7.05 40.71 0.13 20637
 20639 3 -24.64 -7.13 40.64 0.000125 20638
 20640 3 -27.03 -6.43 40.23 0.137 20612
 20641 3 -26.98 -6.38 40.36 0.152 20640
 20642 3 -26.91 -6.42 40.48 0.124 20641
 20643 3 -26.82 -6.42 40.63 0.109 20642
 20644 3 -29.75 -3.8 38.31 0.131 20286
 20645 3 -29.66 -3.86 38.46 0.136 20644
 20646 3 -29.53 -3.92 38.56 0.093 20645
 20647 3 -29.5 -3.84 38.68 0.067 20646
 20648 3 -29.5 -3.84 38.82 0.085 20647
 20649 3 -29.41 -3.86 38.95 0.074 20648
 20650 3 -29.28 -3.9 39.03 0.094 20649
 20651 3 -29.23 -3.88 39.13 0.077 20650
 20652 3 -29.16 -3.78 39.21 0.086 20651
 20653 3 -30.12 -2.19 37.23 0.142 20274
 20654 3 -30.1 -2.26 37.39 0.12 20653
 20655 3 -29.96 -2.34 37.38 0.138 20654
 20656 3 -29.8 -2.34 37.31 0.135 20655
 20657 3 -29.68 -2.47 37.28 0.126 20656
 20658 3 -29.55 -2.53 37.38 0.104 20657
 20659 3 -29.5 -2.42 37.53 0.111 20658
 20660 3 -29.41 -2.3 37.6 0.084 20659
 20661 3 -29.32 -2.32 37.73 0.092 20660
 20662 3 -29.19 -2.36 37.81 0.104 20661
 20663 3 -29.05 -2.4 37.95 0.112 20662
 20664 3 -28.96 -2.53 38.07 0.111 20663
 20665 3 -28.85 -2.63 38.13 0.151 20664
 20666 3 -28.73 -2.76 38.23 0.139 20665
 20667 3 -28.66 -2.9 38.39 0.125 20666
 20668 3 -28.62 -3.09 38.55 0.065 20667
 20669 3 -28.6 -3.09 38.71 0.085 20668
 20670 3 -28.62 -3.05 38.88 0.075 20669
 20671 3 -28.64 -3.11 38.99 0.12 20670
 20672 3 -28.71 -3.17 39.1 0.114 20671
 20673 3 -28.71 -3.21 39.2 0.073 20672
 20674 3 -31.05 -1.95 37.09 0.324 20263
 20675 3 -31.03 -1.84 36.93 0.275 20674
 20676 3 -31.71 -1.76 37.53 0.158 20261
 20677 3 -31.75 -1.61 37.7 0.186 20676
 20678 3 -31.75 -1.59 37.89 0.163 20677
 20679 3 -31.82 -1.65 38.14 0.05 20678
 20680 3 -31.87 -1.59 38.28 0.115 20679
 20681 3 -31.94 -1.55 38.39 0.163 20680
 20682 3 -32 -1.56 38.5 0.14 20681
 20683 3 -32.17 -1.53 38.6 0.143 20682
 20684 3 -32.3 -1.47 38.73 0.181 20683
 20685 3 -32.34 -1.39 38.85 0.206 20684
 20686 3 -32.52 -1.29 38.99 0.14 20685
 20687 3 -32.69 -1.24 38.96 0.099 20686
 20688 3 -32.81 -1.17 38.86 0.132 20687
 20689 3 -32.88 -1.17 39.03 0.145 20688
 20690 3 -32.9 -1.19 39.27 0.094 20689
 20691 3 -32.86 0.28 35.99 0.07 20192
 20692 3 -32.76 0.29 36.02 0.113 20691
 20693 3 -32.75 0.46 35.99 0.088 20692
 20694 3 -33.96 0.88 34.71 0.106 20181
 20695 3 -34.1 1.04 34.67 0.112 20694
 20696 3 -34.18 1.17 34.63 0.161 20695
 20697 3 -34.22 1.28 34.63 0.203 20696
 20698 3 -34.25 1.25 34.98 0.111 20697
 20699 3 -34.29 1.28 35.14 0.108 20698
 20700 3 -34.5 1.32 35.27 0.107 20699
 20701 3 -34.61 1.35 35.38 0.087 20700
 20702 3 -34.64 1.38 35.56 0.113 20701
 20703 3 -34.68 1.37 35.8 0.116 20702
 20704 3 -34.69 1.37 35.96 0.137 20703
 20705 3 -34.76 1.32 36.11 0.133 20704
 20706 3 -34.86 1.38 36.38 0.142 20705
 20707 3 -34.96 1.46 36.66 0.093 20706
 20708 3 -35.04 1.37 36.85 0.087 20707
 20709 3 -35.11 1.32 36.96 0.11 20708
 20710 3 -35.15 1.17 37.03 0.048 20709
 20711 3 -35.15 1.17 37.24 0.093 20710
 20712 3 -35.2 1.2 37.38 0.103 20711
 20713 3 -35.23 1.26 37.49 0.092 20712
 20714 3 -34.22 1.48 34.42 0.165 20697
 20715 3 -34.22 1.61 34.35 0.2 20714
 20716 3 -34.25 1.73 34.24 0.149 20715
 20717 3 -34.32 1.9 34.24 0.133 20716
 20718 3 -34.36 2.04 34.13 0.095 20717
 20719 3 -34.48 2.06 34.07 0.103 20718
 20720 3 -34.61 2.18 34.03 0.137 20719
 20721 3 -34.79 2.16 34 0.141 20720
 20722 3 -34.86 2.25 33.92 0.145 20721
 20723 3 -35.05 2.27 33.92 0.135 20722
 20724 3 -35.22 2.2 34.05 0.127 20723
 20725 3 -35.33 2.1 34.14 0.123 20724
 20726 3 -35.43 1.97 34.05 0.125 20725
 20727 3 -35.51 1.89 34 0.142 20726
 20728 3 -35.61 1.84 33.95 0.073 20727
 20729 3 -33.08 1.43 33.43 0.135 20172
 20730 3 -32.87 1.36 33.28 0.117 20729
 20731 3 -32.76 1.3 33.21 0.135 20730
 20732 3 -32.62 1.21 33.21 0.113 20731
 20733 3 -32.46 1.26 33.11 0.074 20732
 20734 3 -32.28 1.32 33 0.109 20733
 20735 3 -32.19 1.33 32.93 0.135 20734
 20736 3 -32.08 1.32 32.86 0.148 20735
 20737 3 -31.99 1.25 32.71 0.067 20736
 20738 3 -33.18 1.56 33.56 0.104 20729
 20739 3 -33.25 1.62 33.67 0.132 20738
 20740 3 -33.22 1.7 33.78 0.194 20739
 20741 3 -33.14 1.68 33.91 0.299 20740
 20742 3 -32.97 1.71 33.99 0.355 20741
 20743 3 -33.03 1.86 34.17 0.344 20742
 20744 3 -33.16 1.94 34.28 0.305 20743
 20745 3 -33.28 2.06 34.43 0.25 20744
 20746 3 -33.37 2.18 34.53 0.218 20745
 20747 3 -33.51 2.29 34.66 0.201 20746
 20748 3 -33.4 2.39 34.86 0.184 20747
 20749 3 -33.33 2.54 34.99 0.206 20748
 20750 3 -33.43 2.81 35.17 0.159 20749
 20751 3 -33.44 2.91 35.27 0.151 20750
 20752 3 -33.41 3.04 35.31 0.216 20751
 20753 3 -33.55 3.16 35.48 0.22 20752
 20754 3 -33.64 3.29 35.57 0.229 20753
 20755 3 -33.85 3.43 35.67 0.169 20754
 20756 3 -33.9 3.52 35.75 0.201 20755
 20757 3 -34.11 3.5 35.98 0.14 20756
 20758 3 -34.14 3.56 36.06 0.128 20757
 20759 3 -33.8 3.64 35.77 0.217 20756
 20760 3 -33.83 3.79 35.67 0.119 20759
 20761 3 -33.86 3.87 35.78 0.142 20760
 20762 3 -33.9 3.93 35.85 0.176 20761
 20763 3 -33.97 4.03 35.92 0.164 20762
 20764 3 -34.03 4.12 35.98 0.155 20763
 20765 3 -34.15 4.28 36.03 0.189 20764
 20766 3 -34.16 4.3 36.2 0.211 20765
 20767 3 -34.29 4.33 36.31 0.261 20766
 20768 3 -34.23 4.57 36.35 0.259 20767
 20769 3 -34.26 4.66 36.57 0.258 20768
 20770 3 -34.35 4.7 36.85 0.209 20769
 20771 3 -34.39 4.76 36.73 0.243 20770
 20772 3 -34.39 4.95 36.78 0.236 20771
 20773 3 -34.47 5.03 36.93 0.238 20772
 20774 3 -34.54 5.12 37.25 0.171 20773
 20775 3 -34.58 5.24 37.31 0.218 20774
 20776 3 -34.66 5.32 37.36 0.328 20775
 20777 3 -34.76 5.41 37.41 0.439 20776
 20778 3 -34.83 5.5 37.42 0.558 20777
 20779 3 -34.83 5.59 37.34 0.616 20778
 20780 3 -34.76 5.66 37.18 0.671 20779
 20781 3 -34.68 5.73 37.09 0.69 20780
 20782 3 -34.32 5.73 36.61 0.252 20781
 20783 3 -34.04 5.59 36.41 0.042 20782
 20784 3 -34.07 5.59 36.31 0.082 20783
 20785 3 -34.14 5.54 36.21 0.000125 20784
 20786 3 -34.28 5.82 36.57 0.183 20782
 20787 3 -34.26 5.94 36.55 0.184 20786
 20788 3 -34.15 6.16 36.56 0.086 20787
 20789 3 -33.96 6.09 36.3 0.061 20788
 20790 3 -35.23 5.95 37.85 0.328 20781
 20791 3 -35.29 6.04 38.13 0.32 20790
 20792 3 -35.36 6.23 38.43 0.117 20791
 20793 3 -35.47 6.38 38.56 0.098 20792
 20794 3 -35.58 6.44 38.7 0.117 20793
 20795 3 -35.66 6.54 38.73 0.129 20794
 20796 3 -35.76 6.63 38.75 0.119 20795
 20797 3 -35.89 6.71 38.78 0.119 20796
 20798 3 -36.01 6.87 38.91 0.139 20797
 20799 3 -36.15 6.9 38.92 0.12 20798
 20800 3 -36.26 6.96 39.05 0.107 20799
 20801 3 -36.36 7 39.13 0.174 20800
 20802 3 -36.44 7.08 39.13 0.183 20801
 20803 3 -36.61 7.21 39.12 0.258 20802
 20804 3 -36.72 7.33 39.17 0.33 20803
 20805 3 -36.86 7.34 39.23 0.363 20804
 20806 3 -37 7.37 39.27 0.348 20805
 20807 3 -36.9 7.86 39.16 0.043 20806
 20808 3 -36.79 7.9 38.97 0.095 20807
 20809 3 -36.62 7.91 38.91 0.078 20808
 20810 3 -36.58 8 38.84 0.073 20809
 20811 3 -36.6 8.16 38.72 0.062 20810
 20812 3 -36.57 8.28 38.73 0.103 20811
 20813 3 -36.51 8.38 38.7 0.095 20812
 20814 3 -36.53 8.41 38.54 0.05 20813
 20815 3 -36.48 8.44 38.44 0.066 20814
 20816 3 -36.41 8.48 38.34 0.061 20815
 20817 3 -37.22 7.03 38.83 0.115 20816
 20818 3 -37.18 6.91 38.72 0.117 20817
 20819 3 -37.22 6.84 38.62 0.175 20818
 20820 3 -37.29 6.87 38.51 0.219 20819
 20821 3 -36.97 6.73 38.3 0.095 20820
 20822 3 -36.94 6.69 38.16 0.087 20821
 20823 3 -36.86 6.71 38.08 0.055 20822
 20824 3 -37.51 6.99 38.48 0.164 20820
 20825 3 -37.64 7.12 38.42 0.143 20824
 20826 3 -37.79 7.2 38.44 0.161 20825
 20827 3 -38.03 7.24 38.58 0.097 20826
 20828 3 -38.15 7.29 38.59 0.131 20827
 20829 3 -38.29 7.38 38.58 0.11 20828
 20830 3 -38.46 7.41 38.6 0.179 20829
 20831 3 -38.64 7.41 38.59 0.252 20830
 20832 3 -38.83 7.37 38.56 0.296 20831
 20833 3 -38.94 7.29 38.51 0.295 20832
 20834 3 -39.08 7.23 38.54 0.317 20833
 20835 3 -39.23 7.3 38.62 0.391 20834
 20836 3 -39.29 7.38 38.52 0.391 20835
 20837 3 -39.36 7.5 38.54 0.367 20836
 20838 3 -39.6 7.8 39.08 0.136 20837
 20839 3 -39.72 7.83 39.2 0.114 20838
 20840 3 -39.33 7.58 38.37 0.234 20837
 20841 3 -39.46 7.66 38.3 0.065 20840
 20842 3 -37.73 7.33 38.27 0.096 20826
 20843 3 -37.72 7.37 38.16 0.079 20842
 20844 3 -37.75 7.32 38.05 0.082 20843
 20845 3 -37.72 7.25 37.91 0.092 20844
 20846 3 -37.69 7.28 37.73 0.108 20845
 20847 3 -37.64 7.26 37.58 0.065 20846
 20848 3 -37.55 7.29 37.42 0.075 20847
 20849 3 -37.48 7.26 37.24 0.126 20848
 20850 3 -37.41 7.28 37.09 0.096 20849
 20851 3 -37.29 7.24 36.98 0.108 20850
 20852 3 -37.12 7.49 39.62 0.172 20806
 20853 3 -37.29 7.55 39.74 0.161 20852
 20854 3 -37.47 7.73 39.87 0.096 20853
 20855 3 -37.54 7.82 39.98 0.114 20854
 20856 3 -37.6 7.91 40.1 0.132 20855
 20857 3 -37.73 7.99 40.16 0.167 20856
 20858 3 -37.97 8.03 40.15 0.105 20857
 20859 3 -38.12 8.08 40.2 0.097 20858
 20860 3 -38.29 8.02 40.3 0.146 20859
 20861 3 -38.47 7.95 40.41 0.112 20860
 20862 3 -38.55 7.94 40.49 0.104 20861
 20863 3 -38.68 8 40.47 0.084 20862
 20864 3 -38.83 8.08 40.45 0.107 20863
 20865 3 -38.87 8.16 40.4 0.151 20864
 20866 3 -39.04 8.25 40.4 0.128 20865
 20867 3 -39.28 8.33 40.47 0.124 20866
 20868 3 -39.43 8.46 40.51 0.144 20867
 20869 3 -39.61 8.53 40.66 0.124 20868
 20870 3 -39.65 8.64 40.8 0.143 20869
 20871 3 -39.72 8.71 40.94 0.14 20870
 20872 3 -39.78 8.72 41.1 0.15 20871
 20873 3 -39.82 8.81 41.2 0.203 20872
 20874 3 -39.97 8.65 41.35 0.12 20873
 20875 3 -40.07 8.63 41.58 0.127 20874
 20876 3 -40.15 8.59 41.73 0.156 20875
 20877 3 -40.26 8.59 41.8 0.143 20876
 20878 3 -40.43 8.61 41.83 0.112 20877
 20879 3 -40.61 8.58 41.84 0.08 20878
 20880 3 -40.78 8.51 41.8 0.122 20879
 20881 3 -40.93 8.48 41.73 0.038 20880
 20882 3 -41.01 8.46 41.62 0.079 20881
 20883 3 -41.14 8.43 41.59 0.084 20882
 20884 3 -41.33 8.41 41.51 0.097 20883
 20885 3 -41.44 8.42 41.42 0.083 20884
 20886 3 -41.6 8.43 41.35 0.134 20885
 20887 3 -41.73 8.46 41.31 0.168 20886
 20888 3 -41.9 8.42 41.22 0.164 20887
 20889 3 -42.03 8.27 41.02 0.105 20888
 20890 3 -42.18 8.35 40.84 0.062 20889
 20891 3 -42.36 8.33 40.77 0.089 20890
 20892 3 -42.51 8.26 40.77 0.093 20891
 20893 3 -42.6 8.16 40.77 0.119 20892
 20894 3 -42.78 8.06 40.77 0.09 20893
 20895 3 -42.9 7.98 40.76 0.109 20894
 20896 3 -43 7.9 40.72 0.108 20895
 20897 3 -42.98 7.78 40.66 0.067 20896
 20898 3 -41.93 8.48 41.35 0.11 20888
 20899 3 -42.15 8.46 41.34 0.11 20898
 20900 3 -42.37 8.55 41.35 0.108 20899
 20901 3 -42.51 8.67 41.31 0.113 20900
 20902 3 -42.68 8.75 41.3 0.096 20901
 20903 3 -42.8 8.83 41.3 0.115 20902
 20904 3 -42.96 8.97 41.33 0.102 20903
 20905 3 -43.04 9.06 41.33 0.115 20904
 20906 3 -43.19 9.1 41.26 0.084 20905
 20907 3 -43.36 9.16 41.16 0.093 20906
 20908 3 -43.47 9.23 41.12 0.146 20907
 20909 3 -43.68 9.39 41.19 0.164 20908
 20910 3 -43.79 9.55 41.2 0.104 20909
 20911 3 -43.97 9.66 41.12 0.106 20910
 20912 3 -44.11 9.68 41.09 0.084 20911
 20913 3 -44.21 9.72 41.02 0.133 20912
 20914 3 -44.33 9.75 40.98 0.08 20913
 20915 3 -44.4 9.77 40.91 0.075 20914
 20916 3 -44.54 9.91 40.95 0.073 20915
 20917 3 -44.58 10.05 40.97 0.082 20916
 20918 3 -44.57 10.13 40.83 0.143 20917
 20919 3 -44.53 10.21 40.7 0.189 20918
 20920 3 -44.61 10.16 40.55 0.129 20919
 20921 3 -44.8 9.98 40.37 0.122 20920
 20922 3 -44.93 9.97 40.3 0.158 20921
 20923 3 -45 9.99 40.22 0.205 20922
 20924 3 -44.69 9.84 39.92 0.103 20923
 20925 3 -44.6 9.89 39.83 0.087 20924
 20926 3 -44.47 10.03 39.74 0.088 20925
 20927 3 -44.29 10.08 39.66 0.113 20926
 20928 3 -44.15 9.99 39.59 0.104 20927
 20929 3 -44 10.01 39.67 0.101 20928
 20930 3 -43.9 10.1 39.73 0.12 20929
 20931 3 -44 10.18 39.73 0.059 20930
 20932 3 -45.28 9.96 40.2 0.131 20923
 20933 3 -45.39 9.73 40.17 0.101 20932
 20934 3 -45.4 9.63 40.2 0.082 20933
 20935 3 -45.43 9.99 40.27 0.09 20932
 20936 3 -45.57 9.92 40.33 0.089 20935
 20937 3 -45.72 9.88 40.34 0.115 20936
 20938 3 -45.8 9.9 40.26 0.107 20937
 20939 3 -44.32 10.46 40.76 0.107 20919
 20940 3 -44.29 10.59 40.77 0.126 20939
 20941 3 -44.15 10.61 40.47 0.131 20940
 20942 3 -44.05 10.64 40.34 0.089 20941
 20943 3 -39.78 9.11 41.09 0.073 20873
 20944 3 -39.9 9.19 41.09 0.086 20943
 20945 3 -40.04 9.3 41.16 0.07 20944
 20946 3 -40.14 9.35 41.17 0.076 20945
 20947 3 -40.22 9.42 41.2 0.075 20946
 20948 3 -40.32 9.5 41.23 0.08 20947
 20949 3 -40.36 9.6 41.22 0.09 20948
 20950 3 -40.44 9.71 41.17 0.078 20949
 20951 3 -40.6 9.76 41.16 0.063 20950
 20952 3 -40.71 9.84 41.19 0.078 20951
 20953 3 -40.79 9.83 41.12 0.061 20952
 20954 3 -40.9 9.77 41.13 0.000125 20953
 20955 3 -34.44 4.01 36.42 0.076 20767
 20956 3 -34.43 3.89 36.43 0.094 20955
 20957 3 -34.47 3.85 36.6 0.099 20956
 20958 3 -34.55 3.87 36.7 0.096 20957
 20959 3 -34.61 3.95 36.8 0.101 20958
 20960 3 -34.64 3.99 36.93 0.148 20959
 20961 3 -35.03 3.91 36.85 0.089 20960
 20962 3 -35.26 3.91 36.93 0.128 20961
 20963 3 -35.4 3.91 37.03 0.099 20962
 20964 3 -35.51 3.97 37.06 0.093 20963
 20965 3 -35.69 3.99 36.96 0.09 20964
 20966 3 -35.82 4.03 36.85 0.112 20965
 20967 3 -35.97 4.07 36.81 0.144 20966
 20968 3 -36.25 4.05 36.96 0.153 20967
 20969 3 -36.48 4.04 37.09 0.082 20968
 20970 3 -36.6 4.09 37.12 0.096 20969
 20971 3 -36.71 4.05 37.09 0.093 20970
 20972 3 -36.86 4.09 37.12 0.127 20971
 20973 3 -36.97 4.16 37.2 0.096 20972
 20974 3 -37.05 4.3 37.24 0.101 20973
 20975 3 -37.21 4.41 37.27 0.084 20974
 20976 3 -37.37 4.51 37.31 0.087 20975
 20977 3 -37.54 4.55 37.34 0.095 20976
 20978 3 -37.72 4.46 37.26 0.127 20977
 20979 3 -37.93 4.37 37.29 0.097 20978
 20980 3 -38.11 4.33 37.23 0.109 20979
 20981 3 -38.25 4.33 37.23 0.108 20980
 20982 3 -38.44 4.36 37.29 0.093 20981
 20983 3 -38.69 4.38 37.34 0.064 20982
 20984 3 -38.83 4.4 37.31 0.093 20983
 20985 3 -38.97 4.33 37.29 0.117 20984
 20986 3 -39.04 4.16 37.3 0.106 20985
 20987 3 -39.15 4.03 37.35 0.123 20986
 20988 3 -39.33 3.89 37.44 0.098 20987
 20989 3 -39.41 3.75 37.54 0.111 20988
 20990 3 -39.44 3.56 37.45 0.125 20989
 20991 3 -39.43 3.39 37.44 0.109 20990
 20992 3 -39.54 3.33 37.34 0.096 20991
 20993 3 -39.61 3.24 37.3 0.123 20992
 20994 3 -39.69 3.18 37.15 0.085 20993
 20995 3 -39.83 3.16 37.04 0.094 20994
 20996 3 -39.96 3.12 37.05 0.095 20995
 20997 3 -40.04 2.93 36.87 0.059 20996
 20998 3 -33.18 3.02 35.06 0.131 20752
 20999 3 -33.08 3.04 34.98 0.118 20998
 21000 3 -33.01 3.1 34.85 0.097 20999
 21001 3 -32.94 3.25 34.82 0.11 21000
 21002 3 -32.85 3.33 34.78 0.124 21001
 21003 3 -32.75 3.41 34.63 0.136 21002
 21004 3 -32.72 3.54 34.53 0.147 21003
 21005 3 -32.79 3.64 34.39 0.128 21004
 21006 3 -32.96 3.64 34.21 0.085 21005
 21007 3 -32.89 3.68 34.13 0.06 21006
 21008 3 -32.91 3.89 34 0.108 21007
 21009 3 -33.01 3.97 33.92 0.107 21008
 21010 3 -33.19 4 33.82 0.094 21009
 21011 3 -34.1 1.26 31.44 0.113 20153
 21012 3 -34.15 1.18 31.58 0.097 21011
 21013 3 -34.32 1.14 31.65 0.119 21012
 21014 3 -34.4 1.17 31.76 0.075 21013
 21015 3 -33.9 0.75 29.51 0.322 20142
 21016 3 -33.93 0.84 29.42 0.363 21015
 21017 3 -33.91 0.92 29.22 0.298 21016
 21018 3 -33.96 1.03 29.19 0.12 21017
 21019 3 -34.19 0.02 28.38 0.185 20136
 21020 3 -34.26 -0.05 28.28 0.241 21019
 21021 3 -34.29 -0.17 28.28 0.277 21020
 21022 3 -34.58 -0.04 28.04 0.15 21021
 21023 3 -34.54 0 27.81 0.08 21022
 21024 3 -34.18 -0.38 28.33 0.168 21021
 21025 3 -34.14 -0.57 28.29 0.145 21024
 21026 3 -34.19 -0.72 28.22 0.126 21025
 21027 3 -34.29 -0.83 28.21 0.155 21026
 21028 3 -34.39 -1 28.19 0.14 21027
 21029 3 -34.48 -1.1 28.13 0.186 21028
 21030 3 -34.5 -1.23 28.13 0.193 21029
 21031 3 -34.51 -1.38 28.06 0.189 21030
 21032 3 -34.58 -1.59 27.99 0.152 21031
 21033 3 -34.62 -1.72 27.85 0.168 21032
 21034 3 -34.75 -1.83 28.03 0.13 21033
 21035 3 -34.86 -1.95 28.15 0.153 21034
 21036 3 -35 -2.05 28.19 0.161 21035
 21037 3 -35.15 -2.07 28.28 0.15 21036
 21038 3 -35.25 -2.11 28.37 0.123 21037
 21039 3 -35.33 -2.24 28.49 0.122 21038
 21040 3 -35.43 -2.38 28.65 0.112 21039
 21041 3 -35.54 -2.51 28.76 0.164 21040
 21042 3 -35.61 -2.59 28.85 0.226 21041
 21043 3 -35.66 -2.65 28.92 0.281 21042
 21044 3 -35.39 -2.94 28.88 0.128 21043
 21045 3 -35.28 -3.13 28.96 0.154 21044
 21046 3 -35.19 -3.22 29.01 0.136 21045
 21047 3 -35.11 -3.34 29.1 0.144 21046
 21048 3 -35.07 -3.42 29.22 0.153 21047
 21049 3 -35.08 -3.51 29.33 0.203 21048
 21050 3 -35.11 -3.55 29.47 0.225 21049
 21051 3 -35.14 -3.57 29.62 0.246 21050
 21052 3 -35.18 -3.69 29.71 0.26 21051
 21053 3 -35.23 -3.74 29.81 0.273 21052
 21054 3 -35.19 -3.9 29.85 0.343 21053
 21055 3 -35.15 -3.94 29.97 0.37 21054
 21056 3 -35.15 -3.97 30.15 0.405 21055
 21057 3 -35.04 -3.9 30.28 0.447 21056
 21058 3 -34.97 -3.97 30.37 0.501 21057
 21059 3 -35.39 -3.49 30.67 0.072 21058
 21060 3 -35.35 -3.49 30.81 0.047 21059
 21061 3 -35.29 -3.49 30.97 0.125 21060
 21062 3 -35.26 -3.53 31.22 0.141 21061
 21063 3 -35.26 -3.59 31.44 0.133 21062
 21064 3 -35.29 -3.67 31.63 0.092 21063
 21065 3 -35.28 -3.65 31.76 0.097 21064
 21066 3 -35.23 -3.57 31.94 0.11 21065
 21067 3 -35.18 -3.46 32.03 0.108 21066
 21068 3 -35.1 -3.42 32.13 0.11 21067
 21069 3 -35.08 -3.51 32.21 0.1 21068
 21070 3 -35.14 -3.65 32.24 0.118 21069
 21071 3 -35.16 -3.78 32.31 0.17 21070
 21072 3 -35.28 -3.92 32.42 0.111 21071
 21073 3 -35.37 -4.05 32.53 0.102 21072
 21074 3 -35.44 -4.12 32.6 0.149 21073
 21075 3 -35.32 -4.33 32.67 0.139 21074
 21076 3 -35.35 -4.43 32.74 0.186 21075
 21077 3 -35.68 -4.35 32.71 0.102 21076
 21078 3 -35.86 -4.42 32.55 0.112 21077
 21079 3 -35.98 -4.3 32.59 0.071 21078
 21080 3 -36.08 -4.21 32.61 0.102 21079
 21081 3 -36.29 -4.13 32.71 0.091 21080
 21082 3 -36.43 -4.09 32.77 0.095 21081
 21083 3 -36.51 -3.92 32.74 0.098 21082
 21084 3 -36.58 -3.78 32.78 0.054 21083
 21085 3 -36.65 -3.69 32.8 0.075 21084
 21086 3 -36.66 -3.53 32.85 0.093 21085
 21087 3 -36.79 -3.4 32.86 0.089 21086
 21088 3 -36.89 -3.34 32.97 0.096 21087
 21089 3 -36.85 -3.17 33.05 0.074 21088
 21090 3 -36.93 -3.11 33.12 0.000125 21089
 21091 3 -35.04 -4.51 32.84 0.1 21076
 21092 3 -34.96 -4.63 32.85 0.064 21091
 21093 3 -34.89 -4.76 32.89 0.057 21092
 21094 3 -34.83 -4.88 33.1 0.095 21093
 21095 3 -34.83 -4.98 33.17 0.103 21094
 21096 3 -34.94 -5.12 33.21 0.131 21095
 21097 3 -35.12 -5.18 33.18 0.141 21096
 21098 3 -35.27 -5.26 33.06 0.078 21097
 21099 3 -35.4 -5.3 33.07 0.073 21098
 21100 3 -35.52 -5.3 33.13 0.073 21099
 21101 3 -35.66 -5.42 33.1 0.1 21100
 21102 3 -35.69 -5.48 32.98 0.111 21101
 21103 3 -35.67 -5.63 32.8 0.133 21102
 21104 3 -35.55 -5.73 32.78 0.163 21103
 21105 3 -35.62 -5.83 32.89 0.067 21104
 21106 3 -35.74 -5.91 32.98 0.102 21105
 21107 3 -35.83 -6 33.03 0.056 21106
 21108 3 -35.92 -6.13 33.02 0.106 21107
 21109 3 -35.98 -6.25 33.1 0.064 21108
 21110 3 -36.02 -6.34 33.02 0.085 21109
 21111 3 -36.06 -6.42 32.88 0.07 21110
 21112 3 -36.04 -6.62 32.82 0.152 21111
 21113 3 -35.87 -6.8 32.74 0.133 21112
 21114 3 -35.69 -6.87 32.71 0.111 21113
 21115 3 -35.48 -6.84 32.73 0.093 21114
 21116 3 -35.36 -6.95 32.66 0.115 21115
 21117 3 -35.19 -7.01 32.63 0.114 21116
 21118 3 -35.04 -7.13 32.67 0.106 21117
 21119 3 -35.02 -7.21 32.56 0.065 21118
 21120 3 -35.42 -5.84 32.67 0.161 21104
 21121 3 -35.32 -5.89 32.59 0.128 21120
 21122 3 -34.89 -4.17 30.47 0.484 21058
 21123 3 -34.48 -3.86 30.88 0.136 21122
 21124 3 -34.28 -3.86 30.92 0.173 21123
 21125 3 -34.18 -3.88 31.01 0.175 21124
 21126 3 -34.04 -3.8 31.13 0.182 21125
 21127 3 -33.94 -3.76 31.24 0.203 21126
 21128 3 -33.86 -3.65 31.31 0.133 21127
 21129 3 -33.78 -3.51 31.42 0.063 21128
 21130 3 -33.65 -3.49 31.51 0.089 21129
 21131 3 -33.54 -3.44 31.58 0.101 21130
 21132 3 -33.43 -3.38 31.51 0.126 21131
 21133 3 -33.22 -3.4 31.51 0.161 21132
 21134 3 -33 -3.26 31.38 0.102 21133
 21135 3 -34.76 -4.26 30.44 0.314 21134
 21136 3 -35.05 -4.72 30.46 0.159 21135
 21137 3 -35 -4.81 30.53 0.145 21136
 21138 3 -35.21 -4.92 30.4 0.055 21137
 21139 3 -35.3 -5.01 30.35 0.133 21138
 21140 3 -35.36 -5.09 30.24 0.131 21139
 21141 3 -35.36 -5.26 30.19 0.088 21140
 21142 3 -35.5 -5.38 30.19 0.095 21141
 21143 3 -35.58 -5.47 30.22 0.097 21142
 21144 3 -35.68 -5.68 30.21 0.083 21143
 21145 3 -35.73 -5.8 30.24 0.115 21144
 21146 3 -35.75 -6.01 30.17 0.099 21145
 21147 3 -35.8 -6.13 30.15 0.06 21146
 21148 3 -35.86 -6.23 30.13 0.109 21147
 21149 3 -35.86 -6.42 30.01 0.105 21148
 21150 3 -35.93 -6.67 30.08 0.093 21149
 21151 3 -35.8 -6.87 30.08 0.067 21150
 21152 3 -35.91 -7.08 30.15 0.109 21151
 21153 3 -35.98 -7.22 30.12 0.096 21152
 21154 3 -36.11 -7.3 30.1 0.123 21153
 21155 3 -36.19 -7.38 30.19 0.000125 21154
 21156 3 -34.94 -4.87 30.74 0.104 21137
 21157 3 -34.83 -4.95 30.78 0.111 21156
 21158 3 -34.78 -5.05 30.79 0.169 21157
 21159 3 -34.73 -5.29 30.74 0.096 21158
 21160 3 -34.61 -5.41 30.74 0.108 21159
 21161 3 -34.58 -5.52 30.6 0.097 21160
 21162 3 -34.48 -5.63 30.54 0.103 21161
 21163 3 -34.33 -5.8 30.58 0.087 21162
 21164 3 -34.25 -5.91 30.58 0.1 21163
 21165 3 -34.26 -6.09 30.47 0.134 21164
 21166 3 -34.19 -6.22 30.47 0.129 21165
 21167 3 -34.12 -6.35 30.38 0.132 21166
 21168 3 -34.16 -6.48 30.26 0.091 21167
 21169 3 -34.15 -6.59 30.1 0.083 21168
 21170 3 -34.18 -6.67 29.94 0.077 21169
 21171 3 -34.22 -6.67 29.74 0.099 21170
 21172 3 -34.33 -6.72 29.56 0.103 21171
 21173 3 -34.39 -6.76 29.44 0.124 21172
 21174 3 -34.14 -6.88 29.33 0.092 21173
 21175 3 -34 -6.97 29.31 0.053 21174
 21176 3 -34.01 -7.08 29.19 0.094 21175
 21177 3 -33.91 -7.13 29.08 0.104 21176
 21178 3 -33.69 -7.2 29.03 0.082 21177
 21179 3 -34.54 -6.66 29.37 0.092 21173
 21180 3 -34.68 -6.58 29.26 0.075 21179
 21181 3 -34.79 -6.51 29.15 0.122 21180
 21182 3 -34.83 -6.45 29.08 0.045 21181
 21183 3 -34.6 -4.96 31.01 0.095 21158
 21184 3 -34.53 -4.97 31.12 0.083 21183
 21185 3 -34.47 -4.96 31.22 0.118 21184
 21186 3 -34.37 -4.87 31.38 0.078 21185
 21187 3 -34.29 -4.85 31.46 0.051 21186
 21188 3 -34.18 -4.87 31.56 0.116 21187
 21189 3 -34.08 -4.88 31.65 0.094 21188
 21190 3 -34.01 -5.02 31.74 0.092 21189
 21191 3 -33.96 -5.13 31.74 0.122 21190
 21192 3 -33.89 -5.26 31.67 0.137 21191
 21193 3 -33.83 -5.38 31.72 0.064 21192
 21194 3 -33.8 -5.51 31.74 0.094 21193
 21195 3 -33.76 -5.59 31.6 0.191 21194
 21196 3 -33.72 -5.68 31.42 0.103 21195
 21197 3 -33.61 -5.72 31.4 0.093 21196
 21198 3 -33.51 -5.71 31.47 0.071 21197
 21199 3 -33.37 -5.73 31.51 0.059 21198
 21200 3 -33.22 -5.8 31.53 0.11 21199
 21201 3 -33.08 -5.85 31.51 0.115 21200
 21202 3 -33 -5.97 31.42 0.031 21201
 21203 3 -32.97 -6.09 31.31 0.112 21202
 21204 3 -34.61 -4.3 30.49 0.254 21122
 21205 3 -34.58 -4.22 30.72 0.082 21204
 21206 3 -36.08 -2.47 29.13 0.119 21043
 21207 3 -36.22 -2.47 29.28 0.125 21206
 21208 3 -36.32 -2.47 29.4 0.105 21207
 21209 3 -36.43 -2.44 29.51 0.116 21208
 21210 3 -36.61 -2.53 29.63 0.124 21209
 21211 3 -36.65 -2.61 29.71 0.177 21210
 21212 3 -36.82 -2.57 29.82 0.129 21211
 21213 3 -37.04 -2.49 29.96 0.148 21212
 21214 3 -37.19 -2.53 30.02 0.21 21213
 21215 3 -37.32 -2.57 30.07 0.225 21214
 21216 3 -37.22 -2.65 30.41 0.104 21215
 21217 3 -37.33 -2.67 30.46 0.102 21216
 21218 3 -37.4 -2.61 30.61 0.073 21217
 21219 3 -37.46 -2.65 30.73 0.097 21218
 21220 3 -37.51 -2.67 30.87 0.145 21219
 21221 3 -37.55 -2.65 30.98 0.209 21220
 21222 3 -37.37 -2.94 30.91 0.098 21221
 21223 3 -37.41 -3.05 30.91 0.097 21222
 21224 3 -37.55 -3.15 30.87 0.103 21223
 21225 3 -37.65 -3.22 30.93 0.131 21224
 21226 3 -37.73 -3.3 31.07 0.124 21225
 21227 3 -37.8 -3.42 31.18 0.098 21226
 21228 3 -37.83 -3.57 31.32 0.073 21227
 21229 3 -37.85 -3.61 31.43 0.1 21228
 21230 3 -37.91 -3.72 31.48 0.12 21229
 21231 3 -38.12 -3.84 31.5 0.104 21230
 21232 3 -38.16 -3.97 31.43 0.114 21231
 21233 3 -38.23 -4.12 31.39 0.094 21232
 21234 3 -38.29 -4.22 31.43 0.114 21233
 21235 3 -38.36 -4.25 31.55 0.11 21234
 21236 3 -38.46 -4.26 31.7 0.104 21235
 21237 3 -38.51 -4.25 31.82 0.106 21236
 21238 3 -38.65 -4.2 31.93 0.086 21237
 21239 3 -38.9 -4.09 32.02 0.088 21238
 21240 3 -39.04 -4.02 32.09 0.07 21239
 21241 3 -39.05 -3.94 32.27 0.108 21240
 21242 3 -39.11 -3.94 32.37 0.087 21241
 21243 3 -38.29 -4.51 31.82 0.088 21237
 21244 3 -38.26 -4.63 31.87 0.115 21243
 21245 3 -38.18 -4.73 31.91 0.122 21244
 21246 3 -38.26 -4.91 31.89 0.122 21245
 21247 3 -38.22 -5.09 31.84 0.07 21246
 21248 3 -38.15 -5.17 31.87 0.061 21247
 21249 3 -38.15 -5.3 31.95 0.091 21248
 21250 3 -38.18 -5.42 31.99 0.083 21249
 21251 3 -38.22 -5.62 31.93 0.077 21250
 21252 3 -38.33 -5.75 31.91 0.104 21251
 21253 3 -38.23 -5.84 31.93 0.101 21252
 21254 3 -38.22 -5.98 31.98 0.118 21253
 21255 3 -38.15 -6.09 32.12 0.068 21254
 21256 3 -38.15 -6.2 32.23 0.062 21255
 21257 3 -38.03 -6.22 32.33 0.086 21256
 21258 3 -37.98 -6.22 32.48 0.097 21257
 21259 3 -37.85 -2.44 31.05 0.126 21221
 21260 3 -38 -2.36 31.12 0.119 21259
 21261 3 -38.18 -2.3 31.18 0.124 21260
 21262 3 -38.15 -2.19 31.21 0.143 21261
 21263 3 -38.15 -2.09 31.3 0.21 21262
 21264 3 -38.58 -2.4 31.27 0.118 21263
 21265 3 -38.78 -2.53 31.27 0.16 21264
 21266 3 -38.89 -2.61 31.28 0.167 21265
 21267 3 -39.05 -2.72 31.39 0.136 21266
 21268 3 -39.18 -2.78 31.36 0.123 21267
 21269 3 -39.23 -2.99 31.28 0.107 21268
 21270 3 -39.29 -3.09 31.14 0.149 21269
 21271 3 -39.47 -3.21 31.02 0.146 21270
 21272 3 -39.54 -3.26 30.89 0.112 21271
 21273 3 -39.65 -3.4 30.7 0.117 21272
 21274 3 -39.72 -3.55 30.57 0.089 21273
 21275 3 -39.82 -3.69 30.57 0.074 21274
 21276 3 -39.93 -3.71 30.59 0.102 21275
 21277 3 -40.15 -3.78 30.71 0.068 21276
 21278 3 -40.18 -3.92 30.78 0.094 21277
 21279 3 -40.23 -4.05 30.71 0.062 21278
 21280 3 -38.05 -1.92 31.52 0.105 21263
 21281 3 -38.18 -1.81 31.68 0.132 21280
 21282 3 -38.25 -1.67 31.73 0.049 21281
 21283 3 -37.61 -2.51 29.87 0.077 21215
 21284 3 -37.78 -2.53 29.82 0.092 21283
 21285 3 -37.93 -2.4 29.82 0.092 21284
 21286 3 -38.05 -2.34 29.8 0.081 21285
 21287 3 -38.22 -2.38 29.78 0.096 21286
 21288 3 -38.37 -2.44 29.75 0.102 21287
 21289 3 -38.54 -2.46 29.66 0.075 21288
 21290 3 -38.69 -2.4 29.62 0.029 21289
 21291 3 -34.5 -1.66 27.63 0.11 21033
 21292 3 -34.47 -1.67 27.51 0.132 21291
 21293 3 -34.35 -1.65 27.49 0.103 21292
 21294 3 -34.18 -1.6 27.46 0.081 21293
 21295 3 -34.11 -1.55 27.4 0.107 21294
 21296 3 -34.03 -1.51 27.33 0.14 21295
 21297 3 -33.98 -1.51 27.22 0.181 21296
 21298 3 -33.79 -1.4 27.31 0.142 21297
 21299 3 -33.6 -1.26 27.42 0.091 21298
 21300 3 -33.46 -1.24 27.51 0.112 21299
 21301 3 -33.37 -1.11 27.58 0.128 21300
 21302 3 -33.22 -1.14 27.67 0.037 21301
 21303 3 -33.87 -1.73 27.1 0.086 21297
 21304 3 -33.82 -1.78 26.97 0.000125 21303
 21305 3 -32.51 1.23 24.56 0.17 20101
 21306 3 -32.61 1.12 24.38 0.105 21305
 21307 3 -32.72 1.12 24.4 0.073 21306
 21308 3 -32.86 1.06 24.31 0.116 21307
 21309 3 -32.83 0.93 24.26 0.129 21308
 21310 3 -32.76 0.84 24.24 0.097 21309
 21311 3 -32.11 1.46 24.38 0.165 20097
 21312 3 -32.11 1.32 24.4 0.165 21311
 21313 3 -32.11 1.16 24.38 0.165 21312
 21314 3 -32.07 0.96 24.37 0.144 21313
 21315 3 -32.05 0.84 24.46 0.135 21314
 21316 3 -32.01 0.75 24.62 0.132 21315
 21317 3 -31.97 0.68 24.76 0.146 21316
 21318 3 -31.9 0.58 24.85 0.153 21317
 21319 3 -31.83 0.55 25.01 0.158 21318
 21320 3 -31.83 0.47 25.17 0.17 21319
 21321 3 -31.74 0.42 25.42 0.124 21320
 21322 3 -31.7 0.34 25.58 0.136 21321
 21323 3 -31.65 0.32 25.72 0.175 21322
 21324 3 -31.58 0.28 25.85 0.145 21323
 21325 3 -31.52 0.23 25.94 0.152 21324
 21326 3 -31.43 0.11 26.01 0.158 21325
 21327 3 -31.31 0 26.06 0.327 21326
 21328 3 -31.27 -0.02 25.97 0.549 21327
 21329 3 -30.76 0.36 26.33 0.1 21328
 21330 3 -30.58 0.4 26.37 0.133 21329
 21331 3 -30.43 0.41 26.42 0.101 21330
 21332 3 -30.27 0.46 26.58 0.118 21331
 21333 3 -30.22 0.55 26.71 0.142 21332
 21334 3 -30.27 0.67 26.85 0.097 21333
 21335 3 -30.38 0.79 26.94 0.087 21334
 21336 3 -30.45 0.88 27.06 0.124 21335
 21337 3 -30.45 0.93 27.22 0.082 21336
 21338 3 -31.31 -0.11 25.87 0.485 21328
 21339 3 -31.24 -0.1 26.67 0.072 21338
 21340 3 -31.2 -0.07 26.78 0.079 21339
 21341 3 -31.08 -0.13 26.92 0.127 21340
 21342 3 -31.09 -0.16 27.13 0.121 21341
 21343 3 -31.06 -0.16 27.28 0.156 21342
 21344 3 -31.02 -0.11 27.4 0.222 21343
 21345 3 -31.09 -0.26 27.79 0.138 21344
 21346 3 -31.04 -0.29 27.92 0.145 21345
 21347 3 -30.99 -0.33 28.08 0.112 21346
 21348 3 -30.95 -0.49 28.13 0.126 21347
 21349 3 -30.97 -0.55 28.22 0.134 21348
 21350 3 -30.9 -0.62 28.31 0.12 21349
 21351 3 -30.86 -0.61 28.46 0.092 21350
 21352 3 -30.9 -0.62 28.58 0.106 21351
 21353 3 -30.88 -0.68 28.78 0.118 21352
 21354 3 -30.79 -0.74 28.94 0.124 21353
 21355 3 -30.7 -0.75 29.01 0.041 21354
 21356 3 -31.38 -0.22 25.78 0.502 21338
 21357 3 -32.01 -0.23 25.74 0.125 21356
 21358 3 -32.19 -0.2 25.81 0.119 21357
 21359 3 -31.29 -0.31 25.71 0.566 21356
 21360 3 -31.38 -0.25 25.78 0.502 21359
 21361 3 -31.81 -0.04 26.06 0.149 21360
 21362 3 -32.04 -0.05 26.13 0.134 21361
 21363 3 -32.1 0.02 26.21 0.143 21362
 21364 3 -32.22 0.02 26.26 0.135 21363
 21365 3 -32.35 0 26.26 0.071 21364
 21366 3 -32.48 0.04 26.21 0.029 21365
 21367 3 -32.58 0.05 26.24 0.058 21366
 21368 3 -32.68 0.02 26.33 0.102 21367
 21369 3 -32.79 0.02 26.42 0.108 21368
 21370 3 -31.18 -0.42 25.62 0.571 21359
 21371 3 -31.08 -0.53 25.58 0.596 21370
 21372 3 -30.81 -0.74 25.58 0.549 21371
 21373 3 -30.9 -0.87 25.53 0.563 21372
 21374 3 -30.81 -0.99 25.24 0.441 21373
 21375 3 -30.74 -1.09 25.21 0.446 21374
 21376 3 -30.47 -0.74 24.46 0.153 21375
 21377 3 -30.4 -0.73 24.33 0.148 21376
 21378 3 -30.29 -0.7 24.19 0.14 21377
 21379 3 -30.17 -0.83 24.06 0.145 21378
 21380 3 -30.08 -0.95 23.96 0.137 21379
 21381 3 -29.88 -0.94 23.76 0.074 21380
 21382 3 -30.79 -1.27 25.28 0.389 21375
 21383 3 -31.06 -1.47 25.01 0.124 21382
 21384 3 -31.15 -1.55 25.04 0.138 21383
 21385 3 -31.26 -1.7 24.92 0.124 21384
 21386 3 -31.31 -1.85 24.92 0.19 21385
 21387 3 -31.56 -2.09 25.01 0.137 21386
 21388 3 -31.72 -2.19 25.17 0.131 21387
 21389 3 -31.77 -2.26 25.24 0.162 21388
 21390 3 -30.43 -1.42 25.58 0.26 21382
 21391 3 -30.29 -1.54 25.49 0.228 21390
 21392 3 -30.38 -1.64 25.4 0.198 21391
 21393 3 -30.45 -1.72 25.33 0.131 21392
 21394 3 -31.11 -1.09 26.49 0.156 21373
 21395 3 -31.15 -1.22 26.4 0.118 21394
 21396 3 -31.22 -1.35 26.29 0.139 21395
 21397 3 -31.31 -1.49 26.31 0.136 21396
 21398 3 -31.43 -1.65 26.33 0.11 21397
 21399 3 -31.52 -1.8 26.26 0.117 21398
 21400 3 -31.58 -1.92 26.15 0.103 21399
 21401 3 -31.63 -2.09 26.06 0.082 21400
 21402 3 -31.68 -2.21 25.99 0.114 21401
 21403 3 -31.7 -2.24 25.85 0.269 21402
 21404 3 -31.38 -2.76 26.22 0.116 21403
 21405 3 -31.36 -2.97 26.31 0.101 21404
 21406 3 -31.4 -3.13 26.28 0.09 21405
 21407 3 -31.38 -3.24 26.24 0.061 21406
 21408 3 -31.2 -3.34 26.28 0.12 21407
 21409 3 -31.13 -3.42 26.47 0.151 21408
 21410 3 -31.04 -3.55 26.49 0.128 21409
 21411 3 -30.88 -3.74 26.69 0.079 21410
 21412 3 -30.79 -3.88 26.71 0.121 21411
 21413 3 -30.65 -3.96 26.69 0.151 21412
 21414 3 -30.58 -3.86 26.88 0.126 21413
 21415 3 -30.65 -3.92 27.08 0.116 21414
 21416 3 -30.72 -4.01 27.19 0.076 21415
 21417 3 -30.72 -4.02 27.31 0.07 21416
 21418 3 -30.43 -4.21 26.6 0.103 21413
 21419 3 -30.33 -4.27 26.72 0.091 21418
 21420 3 -30.27 -4.27 26.83 0.058 21419
 21421 3 -30.13 -4.27 26.9 0.098 21420
 21422 3 -29.93 -4.3 26.97 0.102 21421
 21423 3 -29.81 -4.33 27.01 0.084 21422
 21424 3 -29.79 -4.42 27.1 0.101 21423
 21425 3 -30.88 -3.59 26.26 0.116 21410
 21426 3 -30.84 -3.67 26.15 0.086 21425
 21427 3 -30.76 -3.78 25.88 0.062 21426
 21428 3 -30.65 -3.76 25.78 0.114 21427
 21429 3 -30.56 -3.88 25.72 0.119 21428
 21430 3 -30.49 -4.01 25.58 0.107 21429
 21431 3 -30.65 -4.13 25.49 0.08 21430
 21432 3 -30.83 -4.2 25.4 0.114 21431
 21433 3 -30.95 -4.22 25.33 0.126 21432
 21434 3 -31.08 -4.17 25.19 0.107 21433
 21435 3 -31.18 -4.17 25.13 0.07 21434
 21436 3 -25.58 4.45 21.85 0.159 17013
 21437 3 -25.51 4.41 22.01 0.111 21436
 21438 1 0.01 -0.13 -0.17 2.415 1
```
