## Supplementary material for "Automated Proofreading of Digitally Reconstructed Neural Morphology Enhances Accuracy, Scalability, and Standardization": Standardization and accuracy results: 720575940616502109.CNG.swc

```
# SWC to SWC conversion from L-Measure. Sridevi Polavaram: spolavar@gmu.edu
# Original fileName:Z://nmo_swc//out_Final//Source_Temp1//720575940616502109.CNG.swc
#
 1 1 0 0 0 1.987 -1
 2 1 0 -0.23 0.07 1.981 1
 3 3 1.3 -0.79 1.09 0.164 2
 4 3 1.43 -0.87 1.06 0.124 3
 5 3 1.61 -0.94 0.94 0.079 4
 6 1 0.02 0.21 0 1.933 1
 7 1 0.18 0.39 0 1.85 6
 8 1 0.17 0.44 -0.15 1.789 7
 9 1 0.38 0.46 -0.16 1.704 8
 10 1 0.3 0.66 -0.25 1.62 9
 11 1 0.31 0.68 -0.38 1.529 10
 12 1 0.45 0.79 -0.41 1.415 11
 13 1 0.44 0.87 -0.54 1.329 12
 14 1 0.53 0.99 -0.59 1.26 13
 15 1 0.27 1.18 -0.68 1.132 14
 16 1 0.46 1.33 -0.68 1.003 15
 17 1 0.32 1.52 -0.8 0.912 16
 18 1 0.26 1.59 -0.93 0.881 17
 19 1 0.4 1.56 -1.07 0.848 18
 20 1 0.57 1.58 -1.24 0.795 19
 21 1 0.57 1.53 -1.33 0.648 20
 22 1 0.45 1.52 -1.45 0.555 21
 23 1 0.43 1.55 -1.57 0.48 22
 24 1 0.38 1.58 -1.7 0.413 23
 25 1 0.36 1.61 -1.85 0.362 24
 26 3 0.54 1.66 -1.97 0.336 25
 27 3 0.53 1.76 -2.09 0.275 26
 28 3 0.63 1.87 -2.19 0.22 27
 29 3 0.74 2 -2.28 0.212 28
 30 3 0.86 2.09 -2.39 0.201 29
 31 3 1.04 2.15 -2.52 0.214 30
 32 3 1.18 2.26 -2.54 0.172 31
 33 3 1.35 2.4 -2.56 0.198 32
 34 3 1.59 2.49 -2.7 0.207 33
 35 3 1.84 2.57 -2.85 0.238 34
 36 3 2.11 2.59 -2.88 0.231 35
 37 3 2.28 2.59 -2.92 0.219 36
 38 3 2.51 2.57 -3.07 0.192 37
 39 3 2.61 2.61 -3.13 0.17 38
 40 3 2.69 2.53 -3.07 0.159 39
 41 3 2.78 2.53 -3.19 0.173 40
 42 3 2.88 2.49 -3.34 0.185 41
 43 3 3.01 2.37 -3.4 0.249 42
 44 3 3.13 2.21 -3.45 0.198 43
 45 3 3.21 2.12 -3.52 0.171 44
 46 3 3.36 2.02 -3.59 0.206 45
 47 3 3.42 1.86 -3.61 0.158 46
 48 3 3.53 1.62 -3.67 0.131 47
 49 3 3.78 1.85 -4 0.279 48
 50 3 3.9 1.89 -4.23 0.351 49
 51 3 3.98 1.84 -4.41 0.343 50
 52 3 4.06 1.83 -4.6 0.311 51
 53 3 4.2 1.74 -4.72 0.319 52
 54 3 4.2 1.73 -4.93 0.27 53
 55 3 4.23 1.65 -5.08 0.218 54
 56 3 4.3 1.58 -5.22 0.185 55
 57 3 4.3 1.47 -5.47 0.153 56
 58 3 4.3 1.33 -5.64 0.186 57
 59 3 4.39 1.23 -5.81 0.17 58
 60 3 4.46 1.2 -5.93 0.142 59
 61 3 4.51 1.05 -6.1 0.149 60
 62 3 4.56 1.01 -6.23 0.145 61
 63 3 4.6 0.96 -6.33 0.134 62
 64 3 4.73 0.86 -6.49 0.167 63
 65 3 4.84 0.74 -6.66 0.179 64
 66 3 5 0.71 -6.76 0.159 65
 67 3 5.09 0.67 -6.95 0.157 66
 68 3 5.13 0.63 -7.05 0.163 67
 69 3 5.42 0.4 -7.28 0.301 68
 70 3 5.54 0.36 -7.44 0.361 69
 71 3 5.66 0.45 -7.59 0.324 70
 72 3 5.72 0.45 -7.84 0.307 71
 73 3 5.7 0.56 -8.01 0.286 72
 74 3 5.67 0.61 -8.12 0.208 73
 75 3 5.59 0.58 -8.37 0.137 74
 76 3 5.74 0.63 -8.57 0.161 75
 77 3 5.78 0.65 -8.72 0.232 76
 78 3 6.01 0.69 -9.19 0.396 77
 79 3 6.05 0.79 -9.25 0.282 78
 80 3 6 0.92 -9.32 0.209 79
 81 3 5.92 1 -9.28 0.135 80
 82 3 5.79 1.02 -9.14 0.178 81
 83 3 5.63 1.05 -8.95 0.213 82
 84 3 5.32 1.04 -8.65 0.318 83
 85 3 5.25 1.11 -8.33 0.471 84
 86 3 5.16 1.24 -8.45 0.41 85
 87 3 5.08 1.35 -8.45 0.324 86
 88 3 4.95 1.57 -8.5 0.255 87
 89 3 4.82 1.82 -8.47 0.244 88
 90 3 4.82 1.94 -8.42 0.237 89
 91 3 4.74 2.1 -8.35 0.235 90
 92 3 4.63 2.25 -8.2 0.219 91
 93 3 4.58 2.4 -8.1 0.188 92
 94 3 4.47 2.53 -7.91 0.172 93
 95 3 4.55 2.64 -7.74 0.152 94
 96 3 4.67 2.84 -7.64 0.143 95
 97 3 4.66 3.07 -7.53 0.172 96
 98 3 4.59 3.26 -7.46 0.194 97
 99 3 4.57 3.41 -7.4 0.198 98
 100 3 4.49 3.56 -7.25 0.17 99
 101 3 4.41 3.67 -7.04 0.186 100
 102 3 4.37 3.79 -6.85 0.213 101
 103 3 4.33 3.85 -6.66 0.195 102
 104 3 4.24 3.92 -6.45 0.19 103
 105 3 4.09 3.98 -6.3 0.164 104
 106 3 4.03 4.07 -6.21 0.168 105
 107 3 3.93 4.31 -6.1 0.21 106
 108 3 3.89 4.53 -6.19 0.207 107
 109 3 3.89 4.61 -6.35 0.202 108
 110 3 3.91 4.75 -6.39 0.187 109
 111 3 3.91 4.88 -6.47 0.21 110
 112 3 3.93 5.05 -6.55 0.251 111
 113 3 3.96 5.18 -6.62 0.238 112
 114 3 4.04 5.34 -6.69 0.209 113
 115 3 4.04 5.52 -6.68 0.16 114
 116 3 4 5.69 -6.62 0.171 115
 117 3 3.95 5.86 -6.58 0.169 116
 118 3 3.93 6.02 -6.53 0.168 117
 119 3 3.89 6.23 -6.46 0.213 118
 120 3 3.87 6.45 -6.38 0.226 119
 121 3 3.79 6.73 -6.3 0.271 120
 122 3 3.75 6.92 -6.21 0.266 121
 123 3 3.62 7.1 -6.16 0.198 122
 124 3 3.71 7.16 -6.17 0.182 123
 125 3 3.68 7.32 -6.13 0.256 124
 126 3 3.56 7.53 -6.08 0.241 125
 127 3 3.48 7.75 -6.05 0.224 126
 128 3 3.46 7.93 -5.97 0.219 127
 129 3 3.41 8.14 -5.94 0.219 128
 130 3 3.36 8.34 -5.87 0.213 129
 131 3 3.28 8.55 -5.8 0.225 130
 132 3 3.24 8.74 -5.74 0.218 131
 133 3 3.2 8.91 -5.7 0.196 132
 134 3 3.22 9.12 -5.67 0.201 133
 135 3 3.19 9.3 -5.63 0.225 134
 136 3 3.2 9.5 -5.62 0.188 135
 137 3 3.15 9.65 -5.53 0.185 136
 138 3 3.13 9.84 -5.47 0.179 137
 139 3 3.11 10.01 -5.45 0.184 138
 140 3 3.05 10.23 -5.39 0.181 139
 141 3 3.03 10.42 -5.35 0.181 140
 142 3 3.05 10.63 -5.38 0.166 141
 143 3 3.07 10.83 -5.3 0.182 142
 144 3 3.13 11.02 -5.27 0.17 143
 145 3 3.13 11.26 -5.25 0.177 144
 146 3 3.15 11.43 -5.2 0.183 145
 147 3 3.19 11.68 -5.15 0.203 146
 148 3 3.22 11.89 -5.18 0.199 147
 149 3 3.24 12.08 -5.12 0.208 148
 150 3 3.26 12.31 -5.05 0.203 149
 151 3 3.28 12.5 -5.04 0.223 150
 152 3 3.28 12.76 -4.94 0.257 151
 153 3 3.26 12.96 -4.87 0.255 152
 154 3 3.24 13.21 -4.84 0.236 153
 155 3 3.17 13.41 -4.76 0.22 154
 156 3 3.05 13.62 -4.61 0.208 155
 157 3 3.07 13.78 -4.64 0.201 156
 158 3 3.03 14 -4.59 0.223 157
 159 3 2.99 14.14 -4.5 0.209 158
 160 3 2.92 14.35 -4.49 0.193 159
 161 3 2.88 14.53 -4.43 0.151 160
 162 3 2.84 14.74 -4.45 0.171 161
 163 3 2.84 15.01 -4.46 0.19 162
 164 3 2.82 15.2 -4.46 0.241 163
 165 3 2.79 15.43 -4.47 0.2 164
 166 3 2.83 15.62 -4.47 0.183 165
 167 3 2.85 15.76 -4.42 0.188 166
 168 3 2.85 15.96 -4.41 0.158 167
 169 3 2.89 16.1 -4.42 0.139 168
 170 3 2.89 16.23 -4.42 0.15 169
 171 3 2.89 16.41 -4.43 0.157 170
 172 3 2.93 16.59 -4.48 0.17 171
 173 3 2.93 16.73 -4.48 0.165 172
 174 3 2.96 16.91 -4.51 0.159 173
 175 3 3.02 17.09 -4.57 0.155 174
 176 3 3.1 17.26 -4.66 0.174 175
 177 3 3.16 17.39 -4.73 0.154 176
 178 3 3.23 17.55 -4.82 0.157 177
 179 3 3.41 17.68 -4.88 0.214 178
 180 3 3.58 17.85 -5 0.207 179
 181 3 3.58 18.02 -5.03 0.176 180
 182 3 3.66 18.18 -5.08 0.206 181
 183 3 3.75 18.38 -5.17 0.197 182
 184 3 3.79 18.54 -5.21 0.163 183
 185 3 3.87 18.72 -5.21 0.19 184
 186 3 3.91 18.9 -5.3 0.207 185
 187 3 3.87 19.11 -5.27 0.213 186
 188 3 3.89 19.31 -5.3 0.194 187
 189 3 3.9 19.54 -5.27 0.2 188
 190 3 3.88 19.7 -5.28 0.197 189
 191 3 3.84 19.9 -5.24 0.177 190
 192 3 3.78 20.15 -5.2 0.216 191
 193 3 3.78 20.33 -5.2 0.217 192
 194 3 3.86 20.47 -5.2 0.213 193
 195 3 3.88 20.61 -5.21 0.219 194
 196 3 3.88 20.79 -5.13 0.231 195
 197 3 3.88 20.95 -5.13 0.182 196
 198 3 3.88 21.13 -5.13 0.18 197
 199 3 3.9 21.29 -5.14 0.153 198
 200 3 3.92 21.44 -5.06 0.163 199
 201 3 3.92 21.62 -4.98 0.208 200
 202 3 3.94 21.8 -4.93 0.176 201
 203 3 4.02 21.98 -4.89 0.148 202
 204 3 4.01 22.12 -4.82 0.163 203
 205 3 4.05 22.3 -4.74 0.164 204
 206 3 4.02 22.53 -4.65 0.194 205
 207 3 4.08 22.68 -4.58 0.224 206
 208 3 4.12 22.8 -4.53 0.224 207
 209 3 4.13 22.98 -4.5 0.22 208
 210 3 4.21 23.07 -4.49 0.198 209
 211 3 4.26 23.19 -4.46 0.182 210
 212 3 4.3 23.36 -4.42 0.188 211
 213 3 4.3 23.56 -4.33 0.185 212
 214 3 4.39 23.65 -4.31 0.179 213
 215 3 4.51 23.76 -4.27 0.143 214
 216 3 4.58 23.92 -4.19 0.138 215
 217 3 4.59 24.13 -4.12 0.202 216
 218 3 4.67 24.24 -4.12 0.181 217
 219 3 4.68 24.6 -3.87 0.184 218
 220 3 4.8 24.76 -3.9 0.141 219
 221 3 4.92 24.88 -3.94 0.141 220
 222 3 5 25.02 -3.9 0.207 221
 223 3 5.1 25.15 -3.86 0.249 222
 224 3 5.25 25.32 -3.83 0.179 223
 225 3 5.37 25.42 -3.89 0.167 224
 226 3 5.47 25.54 -3.91 0.172 225
 227 3 5.68 25.63 -3.93 0.186 226
 228 3 5.89 25.74 -3.97 0.17 227
 229 3 6.05 25.91 -3.87 0.174 228
 230 3 6.18 26.18 -3.62 0.264 229
 231 3 6.13 26.3 -3.52 0.264 230
 232 3 6.05 26.41 -3.46 0.247 231
 233 3 5.97 26.52 -3.37 0.152 232
 234 3 5.92 26.66 -3.38 0.117 233
 235 3 5.92 26.91 -3.38 0.144 234
 236 3 5.85 27.03 -3.26 0.153 235
 237 3 5.85 27.12 -3.14 0.152 236
 238 3 5.83 27.24 -3.01 0.15 237
 239 3 5.8 27.4 -2.95 0.168 238
 240 3 5.68 27.51 -2.86 0.134 239
 241 3 5.66 27.65 -2.83 0.135 240
 242 3 5.67 27.79 -2.79 0.134 241
 243 3 5.63 27.92 -2.85 0.152 242
 244 3 5.65 28.12 -2.94 0.147 243
 245 3 5.7 28.24 -3.08 0.158 244
 246 3 5.68 28.39 -3.26 0.178 245
 247 3 5.71 28.55 -3.38 0.19 246
 248 3 5.71 28.66 -3.49 0.197 247
 249 3 5.7 28.91 -3.61 0.183 248
 250 3 5.54 29.16 -3.67 0.234 249
 251 3 5.46 29.39 -3.75 0.238 250
 252 3 5.42 29.59 -3.79 0.205 251
 253 3 5.42 29.71 -3.86 0.198 252
 254 3 5.5 30.11 -3.94 0.306 253
 255 3 5.46 30.24 -4.19 0.139 254
 256 3 5.49 30.36 -4.27 0.149 255
 257 3 5.49 30.58 -4.42 0.203 256
 258 3 5.54 30.74 -4.53 0.215 257
 259 3 5.6 30.9 -4.62 0.17 258
 260 3 5.66 31.1 -4.74 0.19 259
 261 3 5.78 31.3 -4.79 0.191 260
 262 3 5.89 31.46 -4.84 0.176 261
 263 3 5.98 31.57 -4.95 0.161 262
 264 3 6.08 31.73 -5 0.16 263
 265 3 6.29 31.87 -5.09 0.197 264
 266 3 6.44 32.04 -5.22 0.183 265
 267 3 6.6 32.17 -5.25 0.199 266
 268 3 6.78 32.32 -5.31 0.211 267
 269 3 6.87 32.47 -5.31 0.196 268
 270 3 7.03 32.63 -5.32 0.164 269
 271 3 7.12 32.9 -5.27 0.254 270
 272 3 7.25 32.93 -5.36 0.231 271
 273 3 7.41 32.99 -5.47 0.229 272
 274 3 7.61 33.07 -5.54 0.231 273
 275 3 7.75 33.11 -5.62 0.247 274
 276 3 7.94 33.15 -5.66 0.235 275
 277 3 8.13 33.2 -5.73 0.264 276
 278 3 8.24 33.22 -5.82 0.271 277
 279 3 8.48 33.2 -5.91 0.279 278
 280 3 8.69 33.26 -5.99 0.229 279
 281 3 8.79 33.31 -5.95 0.249 280
 282 3 8.96 33.11 -5.85 0.233 281
 283 3 8.99 33.37 -6.02 0.21 282
 284 3 9.15 33.39 -6.11 0.25 283
 285 3 9.35 33.31 -6.1 0.226 284
 286 3 9.54 33.31 -6.11 0.246 285
 287 3 9.72 33.32 -6.1 0.236 286
 288 3 9.94 33.31 -6.15 0.235 287
 289 3 10.21 33.33 -6.08 0.293 288
 290 3 9.96 33.31 -5.72 0.186 289
 291 3 9.74 33.25 -5.68 0.17 290
 292 3 9.57 33.18 -5.65 0.196 291
 293 3 9.38 33.1 -5.61 0.211 292
 294 3 10.37 33.32 -6.11 0.307 289
 295 3 10.6 33.42 -6.2 0.297 294
 296 3 10.82 33.52 -6.2 0.302 295
 297 3 11.01 33.6 -6.28 0.3 296
 298 3 11.25 33.69 -6.42 0.314 297
 299 3 11.46 33.8 -6.51 0.283 298
 300 3 11.67 33.88 -6.63 0.298 299
 301 3 11.88 33.95 -6.7 0.295 300
 302 3 12.07 34.02 -6.79 0.243 301
 303 3 12.3 34.05 -7.14 0.279 302
 304 3 12.53 34.18 -7.26 0.313 303
 305 3 12.74 34.22 -7.33 0.334 304
 306 3 13.04 34.23 -7.39 0.343 305
 307 3 13.2 34.26 -7.36 0.346 306
 308 3 13.3 34.39 -7.22 0.364 307
 309 3 13.49 34.45 -7.18 0.32 308
 310 3 13.73 34.46 -7.14 0.287 309
 311 3 13.76 34.52 -7.02 0.285 310
 312 3 13.86 34.63 -6.9 0.26 311
 313 3 13.93 34.81 -6.75 0.237 312
 314 3 14.06 34.71 -6.68 0.236 313
 315 3 14.16 34.77 -6.46 0.268 314
 316 3 14.18 34.75 -6.34 0.298 315
 317 3 14.3 34.82 -6.23 0.348 316
 318 3 14.38 34.93 -6.12 0.341 317
 319 3 14.46 35.03 -5.95 0.291 318
 320 3 14.56 35.08 -5.86 0.304 319
 321 3 14.61 35.14 -5.7 0.314 320
 322 3 14.71 35.22 -5.57 0.333 321
 323 3 14.8 35.32 -5.44 0.318 322
 324 3 14.92 35.33 -5.37 0.304 323
 325 3 14.99 35.38 -5.24 0.281 324
 326 3 15.11 35.45 -5.16 0.287 325
 327 3 15.22 35.52 -5.07 0.307 326
 328 3 15.31 35.55 -4.91 0.303 327
 329 3 15.41 35.6 -4.83 0.332 328
 330 3 15.55 35.63 -4.71 0.315 329
 331 3 15.71 35.67 -4.7 0.32 330
 332 3 15.84 35.71 -4.62 0.334 331
 333 3 15.94 35.82 -4.57 0.356 332
 334 3 16.07 35.92 -4.51 0.321 333
 335 3 16.19 36.06 -4.4 0.313 334
 336 3 16.33 36.17 -4.4 0.3 335
 337 3 16.51 36.28 -4.38 0.328 336
 338 3 16.68 36.35 -4.42 0.3 337
 339 3 16.88 36.35 -4.48 0.318 338
 340 3 17.11 36.38 -4.59 0.328 339
 341 3 17.29 36.46 -4.56 0.312 340
 342 3 17.47 36.56 -4.53 0.31 341
 343 3 17.72 36.53 -4.61 0.344 342
 344 3 18.07 36.41 -5.22 0.12 343
 345 3 18.2 36.34 -5.35 0.134 344
 346 3 18.4 36.44 -5.4 0.089 345
 347 3 18.47 36.6 -5.35 0.127 346
 348 3 18.47 36.74 -5.4 0.123 347
 349 3 18.38 36.83 -5.39 0.109 348
 350 3 18.32 36.97 -5.26 0.148 349
 351 3 18.34 37.05 -5.2 0.244 350
 352 3 18.11 37.34 -5.22 0.142 351
 353 3 18.04 37.48 -5.27 0.128 352
 354 3 18.06 36.13 -5.3 0.151 345
 355 3 17.97 35.94 -5.25 0.08 354
 356 3 17.97 35.84 -5.2 0.108 355
 357 3 17.95 35.76 -5.09 0.086 356
 358 3 17.95 35.75 -4.92 0.103 357
 359 3 18.03 35.73 -4.8 0.121 358
 360 3 18.16 35.67 -4.75 0.111 359
 361 3 18.33 35.71 -4.74 0.091 360
 362 3 17.84 36.6 -4.6 0.285 343
 363 3 17.97 36.6 -4.6 0.261 362
 364 3 18.15 36.61 -4.64 0.276 363
 365 3 18.27 36.56 -4.67 0.272 364
 366 3 18.41 36.46 -4.65 0.275 365
 367 3 18.56 36.43 -4.64 0.292 366
 368 3 18.73 36.35 -4.72 0.311 367
 369 3 18.9 36.35 -4.72 0.319 368
 370 3 19.18 36.53 -4.77 0.396 369
 371 3 19.25 36.38 -4.72 0.365 370
 372 3 19.34 36.23 -4.73 0.325 371
 373 3 19.5 36.13 -4.8 0.325 372
 374 3 20.01 35.74 -4.62 0.523 373
 375 3 20.37 35.43 -4.25 0.231 374
 376 3 20.39 35.44 -4.07 0.223 375
 377 3 20.35 35.42 -3.92 0.226 376
 378 3 20.32 35.33 -3.8 0.192 377
 379 3 20.21 35.23 -3.64 0.215 378
 380 3 20.3 35.04 -3.62 0.251 379
 381 3 20.3 34.86 -3.56 0.245 380
 382 3 20.35 34.72 -3.51 0.286 381
 383 3 20.37 34.55 -3.49 0.337 382
 384 3 20.42 34.37 -3.42 0.379 383
 385 3 20.51 34.23 -3.28 0.422 384
 386 3 20.58 34 -3.23 0.417 385
 387 3 20.58 33.81 -3.15 0.35 386
 388 3 20.64 33.66 -3.08 0.305 387
 389 3 20.73 33.52 -2.97 0.336 388
 390 3 20.89 33.34 -2.99 0.335 389
 391 3 21.01 33.2 -3.08 0.332 390
 392 3 21.14 33.06 -3.07 0.34 391
 393 3 21.23 32.88 -3.06 0.341 392
 394 3 21.38 32.76 -3.02 0.364 393
 395 3 21.42 32.8 -3.64 0.076 394
 396 3 21.53 32.84 -3.69 0.035 395
 397 3 21.43 32.63 -2.83 0.357 394
 398 3 21.47 32.52 -2.89 0.409 397
 399 3 21.02 32.28 -3.02 0.261 398
 400 3 20.97 32.13 -2.99 0.274 399
 401 3 21.04 31.93 -3.05 0.151 400
 402 3 20.99 31.75 -3.09 0.135 401
 403 3 20.88 31.63 -3.03 0.165 402
 404 3 20.84 31.5 -3.03 0.149 403
 405 3 20.79 31.4 -3.02 0.189 404
 406 3 20.83 31.18 -2.98 0.205 405
 407 3 20.81 31.04 -3 0.215 406
 408 3 20.79 30.9 -2.97 0.22 407
 409 3 20.9 30.72 -2.94 0.179 408
 410 3 21.04 30.61 -2.9 0.199 409
 411 3 21.06 30.52 -3.01 0.245 410
 412 3 21.2 30.32 -2.69 0.189 411
 413 3 21.17 30.18 -2.57 0.253 412
 414 3 21.11 30.1 -2.42 0.26 413
 415 3 21.42 30.21 -2.41 0.128 414
 416 3 21.47 30.3 -2.27 0.116 415
 417 3 21.34 30.26 -2.14 0.000125 416
 418 3 20.95 29.92 -2.24 0.218 414
 419 3 20.92 29.85 -2.08 0.272 418
 420 3 20.86 29.78 -1.97 0.293 419
 421 3 20.79 30.07 -1.76 0.13 420
 422 3 20.7 30.09 -1.6 0.122 421
 423 3 20.52 29.95 -1.48 0.064 422
 424 3 20.49 29.86 -1.35 0.069 423
 425 3 20.39 29.77 -1.22 0.096 424
 426 3 20.95 29.67 -1.85 0.324 420
 427 3 20.97 29.58 -1.79 0.319 426
 428 3 20.57 29.34 -1.59 0.203 427
 429 3 20.51 29.26 -1.53 0.209 428
 430 3 20.46 29.08 -1.47 0.224 429
 431 3 20.39 28.88 -1.4 0.221 430
 432 3 20.39 28.76 -1.26 0.203 431
 433 3 20.3 28.63 -1.19 0.18 432
 434 3 20.25 28.49 -1.09 0.209 433
 435 3 20.18 28.4 -0.99 0.244 434
 436 3 20.1 28.32 -0.85 0.233 435
 437 3 20.09 28.16 -0.73 0.223 436
 438 3 20 28.05 -0.64 0.296 437
 439 3 20.03 27.84 -0.56 0.417 438
 440 3 20.19 27.39 -0.57 0.249 439
 441 3 20.16 27.21 -0.5 0.244 440
 442 3 20.5 27.03 -0.38 0.257 441
 443 3 20.69 26.96 -0.28 0.274 442
 444 3 20.89 26.94 -0.28 0.256 443
 445 3 21.03 26.92 -0.14 0.173 444
 446 3 21.25 26.88 -0.12 0.156 445
 447 3 21.44 26.79 -0.08 0.178 446
 448 3 21.57 26.74 -0.07 0.196 447
 449 3 21.71 26.78 0 0.213 448
 450 3 21.73 26.7 0.23 0.224 449
 451 3 21.79 26.61 0.34 0.305 450
 452 3 21.88 26.49 0.4 0.382 451
 453 3 21.9 26.42 0.48 0.427 452
 454 3 22.01 26.38 0.44 0.516 453
 455 3 22.15 26.33 0.4 0.733 454
 456 3 21.57 26.59 1.38 0.104 455
 457 3 21.5 26.64 1.51 0.116 456
 458 3 21.43 26.64 1.69 0.106 457
 459 3 21.34 26.64 1.82 0.136 458
 460 3 21.18 26.69 1.94 0.125 459
 461 3 21.09 26.66 2.04 0.168 460
 462 3 20.91 26.59 2.17 0.131 461
 463 3 20.73 26.5 2.3 0.149 462
 464 3 20.64 26.39 2.37 0.14 463
 465 3 20.5 26.36 2.43 0.106 464
 466 3 20.46 26.34 2.53 0.079 465
 467 3 20.43 26.29 2.64 0.075 466
 468 3 20.32 26.18 2.74 0.071 467
 469 3 20.25 26.12 2.76 0.08 468
 470 3 20.21 25.99 2.83 0.098 469
 471 3 20.11 25.89 2.85 0.072 470
 472 3 20 25.74 2.92 0.088 471
 473 3 19.89 25.76 3.09 0.085 472
 474 3 19.73 25.78 3.17 0.075 473
 475 3 19.59 25.64 3.23 0.099 474
 476 3 19.48 25.62 3.27 0.151 475
 477 3 19.46 25.87 3.17 0.061 476
 478 3 19.48 25.94 3.01 0.102 477
 479 3 19.41 25.46 3.4 0.169 476
 480 3 19.28 25.37 3.52 0.102 479
 481 3 19.15 25.24 3.51 0.125 480
 482 3 19.03 25.19 3.57 0.142 481
 483 3 18.76 25.21 3.7 0.095 482
 484 3 18.58 25.13 3.77 0.098 483
 485 3 18.42 25.05 3.75 0.085 484
 486 3 18.24 25.03 3.73 0.111 485
 487 3 18.06 24.92 3.63 0.073 486
 488 3 17.97 24.82 3.62 0.1 487
 489 3 17.99 24.48 3.79 0.055 488
 490 3 17.96 24.33 3.79 0.086 489
 491 3 18.01 24.19 3.76 0.126 490
 492 3 17.99 24.05 3.79 0.091 491
 493 3 18.01 23.89 3.8 0.1 492
 494 3 17.99 23.77 3.85 0.134 493
 495 3 18.13 23.65 3.94 0.106 494
 496 3 18.17 23.52 4.02 0.132 495
 497 3 18.12 23.38 4.09 0.145 496
 498 3 17.97 23.25 4.19 0.122 497
 499 3 17.94 23.2 4.28 0.09 498
 500 3 17.81 23.16 4.45 0.154 499
 501 3 17.74 23.1 4.61 0.146 500
 502 3 17.67 23.03 4.74 0.128 501
 503 3 17.65 23.05 4.9 0.119 502
 504 3 22.31 26.19 0.38 0.706 455
 505 3 22.47 26.1 0.58 0.619 504
 506 3 22.77 26.04 0.32 0.512 505
 507 3 22.95 25.92 0.14 0.346 506
 508 3 23.04 25.69 0.03 0.399 507
 509 3 22.97 25.08 0.17 0.278 508
 510 3 22.76 24.81 0.6 0.126 509
 511 3 22.7 24.74 0.64 0.147 510
 512 3 22.64 24.65 0.72 0.121 511
 513 3 22.46 24.56 0.79 0.117 512
 514 3 22.3 24.47 0.88 0.116 513
 515 3 22.25 24.35 0.95 0.127 514
 516 3 22.18 24.21 1.05 0.099 515
 517 3 22.07 24.08 1.04 0.138 516
 518 3 22.02 23.68 1.26 0.067 517
 519 3 21.89 23.5 1.31 0.072 518
 520 3 21.78 23.43 1.42 0.103 519
 521 3 21.61 23.39 1.48 0.13 520
 522 3 21.45 23.32 1.56 0.117 521
 523 3 21.36 23.3 1.65 0.101 522
 524 3 21.27 23.23 1.69 0.176 523
 525 3 21.3 23.05 1.58 0.145 524
 526 3 21.18 22.93 1.55 0.114 525
 527 3 21.08 22.75 1.5 0.088 526
 528 3 21.01 22.66 1.54 0.057 527
 529 3 20.99 22.5 1.7 0.102 528
 530 3 20.94 22.41 1.8 0.094 529
 531 3 21.01 22.29 1.89 0.117 530
 532 3 20.97 22.21 1.99 0.098 531
 533 3 20.97 22.06 2.07 0.109 532
 534 3 20.9 21.86 2.08 0.119 533
 535 3 20.97 21.63 2.08 0.156 534
 536 3 21.01 21.48 2.1 0.161 535
 537 3 21.12 23.32 1.92 0.127 524
 538 3 21.03 23.35 2 0.124 537
 539 3 20.88 23.38 2.11 0.129 538
 540 3 20.69 23.43 2.21 0.106 539
 541 3 20.53 23.47 2.33 0.116 540
 542 3 20.38 23.52 2.47 0.124 541
 543 3 20.19 23.43 2.5 0.113 542
 544 3 20.08 23.36 2.67 0.11 543
 545 3 20.01 23.27 2.73 0.103 544
 546 3 19.88 23.16 2.79 0.057 545
 547 3 22.99 24.97 -0.18 0.198 509
 548 3 22.94 24.78 -0.32 0.183 547
 549 3 22.99 24.67 -0.42 0.197 548
 550 3 23.06 24.53 -0.41 0.153 549
 551 3 23.2 24.44 -0.5 0.146 550
 552 3 23.31 24.34 -0.62 0.141 551
 553 3 23.44 24.19 -0.66 0.156 552
 554 3 23.52 24.02 -0.76 0.154 553
 555 3 23.63 23.84 -0.8 0.145 554
 556 3 23.79 23.69 -0.82 0.134 555
 557 3 23.81 23.55 -0.83 0.156 556
 558 3 23.86 23.3 -0.91 0.158 557
 559 3 23.81 23.16 -0.89 0.168 558
 560 3 23.69 22.98 -0.82 0.12 559
 561 3 23.69 22.82 -0.77 0.138 560
 562 3 23.6 22.64 -0.74 0.12 561
 563 3 23.56 22.5 -0.69 0.107 562
 564 3 23.47 22.37 -0.66 0.122 563
 565 3 23.44 22.27 -0.76 0.121 564
 566 3 23.45 22.07 -0.81 0.177 565
 567 3 23.42 21.94 -0.87 0.194 566
 568 3 23.38 21.8 -0.86 0.241 567
 569 3 23.52 21.64 -1.05 0.143 568
 570 3 23.63 21.55 -1.13 0.159 569
 571 3 23.72 21.5 -1.23 0.142 570
 572 3 23.86 21.39 -1.27 0.104 571
 573 3 23.88 21.29 -1.35 0.148 572
 574 3 23.92 21.18 -1.4 0.193 573
 575 3 24.08 21.47 -1.62 0.091 574
 576 3 23.99 21.49 -1.69 0.138 575
 577 3 23.9 21.54 -1.75 0.198 576
 578 3 23.7 21.58 -1.82 0.139 577
 579 3 23.56 21.56 -1.91 0.128 578
 580 3 23.35 21.58 -1.94 0.155 579
 581 3 23.13 21.56 -1.96 0.111 580
 582 3 22.97 21.57 -1.96 0.067 581
 583 3 22.81 21.57 -1.94 0.095 582
 584 3 22.65 21.57 -1.95 0.094 583
 585 3 22.47 21.55 -1.96 0.077 584
 586 3 22.36 21.6 -1.91 0.069 585
 587 3 22.24 21.58 -1.85 0.086 586
 588 3 22.13 21.63 -1.79 0.122 587
 589 3 22.06 21.67 -1.92 0.112 588
 590 3 24.2 21.63 -1.96 0.099 577
 591 3 24.22 21.7 -2.04 0.091 590
 592 3 24.24 21.78 -2.14 0.114 591
 593 3 24.27 21.85 -2.22 0.146 592
 594 3 24.4 21.96 -2.32 0.154 593
 595 3 24.45 21.96 -2.57 0.144 594
 596 3 24.47 22 -2.68 0.126 595
 597 3 24.51 22.05 -2.87 0.137 596
 598 3 24.49 22.06 -2.97 0.1 597
 599 3 24.52 22.02 -3.1 0.112 598
 600 3 24.6 22.04 -3.2 0.144 599
 601 3 24.66 22.11 -3.38 0.124 600
 602 3 23.92 20.89 -1.34 0.145 574
 603 3 23.99 20.79 -1.37 0.203 602
 604 3 24.1 20.68 -1.43 0.171 603
 605 3 24.1 20.33 -1.43 0.158 604
 606 3 24.17 20.13 -1.49 0.152 605
 607 3 24.2 20.01 -1.59 0.207 606
 608 3 24.24 19.93 -1.68 0.189 607
 609 3 24.33 19.7 -1.54 0.125 608
 610 3 24.31 19.59 -1.57 0.143 609
 611 3 24.29 19.49 -1.64 0.194 610
 612 3 24.19 19.31 -1.64 0.209 611
 613 3 24.15 19.38 -1.9 0.161 612
 614 3 24.27 19.39 -2.19 0.108 613
 615 3 24.33 19.28 -2.38 0.103 614
 616 3 24.36 19.3 -2.5 0.076 615
 617 3 24.47 19.23 -2.71 0.121 616
 618 3 24.45 19.07 -2.74 0.058 617
 619 3 24.42 18.92 -2.76 0.106 618
 620 3 24.36 18.79 -2.93 0.115 619
 621 3 24.29 18.65 -2.97 0.093 620
 622 3 24.15 18.5 -2.97 0.124 621
 623 3 24.06 18.57 -3.12 0.107 622
 624 3 23.97 18.63 -3.24 0.124 623
 625 3 23.86 18.7 -3.41 0.134 624
 626 3 23.74 18.67 -3.58 0.125 625
 627 3 23.65 18.62 -3.64 0.07 626
 628 3 24.2 18.71 -2.56 0.087 619
 629 3 24.08 18.6 -2.53 0.055 628
 630 3 24.06 19.11 -1.5 0.122 612
 631 3 23.96 18.95 -1.5 0.167 630
 632 3 23.89 18.74 -1.49 0.168 631
 633 3 23.8 18.63 -1.52 0.202 632
 634 3 23.77 18.45 -1.51 0.203 633
 635 3 23.66 18.34 -1.56 0.229 634
 636 3 23.52 18.26 -1.56 0.28 635
 637 3 23.43 18.18 -1.57 0.37 636
 638 3 23.25 18.26 -2.05 0.133 637
 639 3 23.21 18.14 -2.12 0.173 638
 640 3 23.41 18.08 -1.42 0.419 637
 641 3 23.27 17.81 -1.46 0.437 640
 642 3 23.25 17.61 -1.58 0.422 641
 643 3 23.3 17.34 -1.73 0.37 642
 644 3 23.21 17.2 -1.67 0.348 643
 645 3 23.2 17.04 -1.63 0.369 644
 646 3 23.16 16.86 -1.69 0.375 645
 647 3 23.09 16.7 -1.73 0.326 646
 648 3 22.98 16.52 -1.8 0.333 647
 649 3 22.87 16.45 -1.84 0.328 648
 650 3 22.73 16.41 -1.89 0.343 649
 651 3 22.91 16.08 -1.61 0.184 650
 652 3 22.96 15.89 -1.55 0.14 651
 653 3 23.05 15.74 -1.45 0.106 652
 654 3 23.11 15.65 -1.35 0.169 653
 655 3 23.09 15.43 -1.26 0.165 654
 656 3 23.14 15.26 -1.21 0.126 655
 657 3 23.23 15.15 -1.23 0.182 656
 658 3 23.28 15.04 -1.23 0.243 657
 659 3 23.23 14.91 -1.2 0.262 658
 660 3 23.02 14.76 -1.29 0.193 659
 661 3 22.77 14.59 -1.26 0.147 660
 662 3 22.66 14.52 -1.21 0.15 661
 663 3 22.64 14.42 -1.18 0.135 662
 664 3 22.57 14.26 -1.18 0.169 663
 665 3 22.51 14.1 -1.19 0.163 664
 666 3 22.47 13.84 -1.19 0.109 665
 667 3 22.46 13.67 -1.18 0.158 666
 668 3 22.42 13.52 -1.18 0.167 667
 669 3 22.4 13.42 -1.19 0.204 668
 670 3 22.4 13.26 -1.27 0.2 669
 671 3 22.56 12.98 -1.26 0.121 670
 672 3 22.58 12.86 -1.31 0.105 671
 673 3 22.62 12.73 -1.4 0.163 672
 674 3 22.65 12.59 -1.52 0.152 673
 675 3 22.76 12.51 -1.65 0.169 674
 676 3 22.87 12.43 -1.8 0.183 675
 677 3 23.01 12.44 -1.86 0.237 676
 678 3 22.85 12.09 -1.83 0.113 677
 679 3 22.81 11.93 -1.9 0.118 678
 680 3 22.85 11.78 -1.9 0.132 679
 681 3 22.85 11.66 -1.89 0.181 680
 682 3 22.9 11.54 -1.78 0.198 681
 683 3 23.03 11.44 -1.68 0.205 682
 684 3 22.6 11.34 -1.59 0.095 683
 685 3 22.47 11.22 -1.5 0.114 684
 686 3 22.33 11.11 -1.31 0.098 685
 687 3 22.35 11.08 -1.14 0.088 686
 688 3 22.37 11.1 -1.01 0.116 687
 689 3 22.38 11.05 -0.88 0.143 688
 690 3 22.19 11.1 -0.84 0.096 689
 691 3 22.08 11.1 -0.77 0.102 690
 692 3 21.99 11.02 -0.7 0.095 691
 693 3 22.65 10.99 -0.77 0.123 689
 694 3 22.78 10.9 -0.73 0.143 693
 695 3 22.9 10.79 -0.64 0.169 694
 696 3 23.06 10.5 -0.65 0.122 695
 697 3 23.17 10.43 -0.73 0.157 696
 698 3 23.28 10.7 -1.15 0.103 697
 699 3 23.24 10.04 -0.65 0.109 697
 700 3 23.33 9.91 -0.73 0.066 699
 701 3 23.49 9.91 -0.83 0.097 700
 702 3 23.63 9.93 -0.92 0.118 701
 703 3 23.67 9.93 -1.05 0.06 702
 704 3 23.13 10.96 -0.37 0.11 695
 705 3 23.24 11.37 -1.65 0.166 683
 706 3 23.33 11.28 -1.6 0.156 705
 707 3 23.44 11.14 -1.6 0.17 706
 708 3 23.58 11.01 -1.61 0.179 707
 709 3 23.74 10.91 -1.68 0.129 708
 710 3 23.87 10.82 -1.7 0.133 709
 711 3 23.94 10.7 -1.7 0.209 710
 712 3 24.01 10.59 -1.78 0.202 711
 713 3 24.1 10.48 -1.73 0.233 712
 714 3 24.26 10.44 -1.91 0.112 713
 715 3 24.38 10.32 -1.97 0.133 714
 716 3 24.46 10.15 -1.99 0.117 715
 717 3 24.56 10 -2.01 0.121 716
 718 3 24.67 9.84 -2.04 0.154 717
 719 3 24.83 9.73 -2.06 0.143 718
 720 3 24.99 9.6 -2.04 0.161 719
 721 3 25.1 9.45 -1.98 0.185 720
 722 3 25.17 9.33 -2 0.224 721
 723 3 25.17 9.17 -1.96 0.227 722
 724 3 25.15 9.03 -1.9 0.24 723
 725 3 25.03 8.84 -1.66 0.104 724
 726 3 24.92 8.73 -1.57 0.077 725
 727 3 24.83 8.58 -1.54 0.127 726
 728 3 24.86 8.48 -1.52 0.168 727
 729 3 24.79 8.34 -1.23 0.125 728
 730 3 24.77 8.23 -1.09 0.131 729
 731 3 24.77 8.15 -0.97 0.146 730
 732 3 24.75 7.98 -0.81 0.193 731
 733 3 24.77 7.92 -0.68 0.137 732
 734 3 24.7 7.79 -0.55 0.127 733
 735 3 24.73 7.68 -0.41 0.144 734
 736 3 24.73 7.6 -0.21 0.111 735
 737 3 24.7 7.47 -0.08 0.117 736
 738 3 24.64 7.37 0.05 0.14 737
 739 3 24.62 7.33 0.21 0.16 738
 740 3 24.58 7.21 0.3 0.209 739
 741 3 24.48 7.42 0.41 0.145 740
 742 3 24.3 7.47 0.59 0.113 741
 743 3 24.23 7.68 0.73 0.103 742
 744 3 24.15 7.78 0.84 0.08 743
 745 3 23.99 7.86 0.87 0.094 744
 746 3 23.87 7.73 0.9 0.053 745
 747 3 23.71 7.57 0.89 0.124 746
 748 3 23.56 7.4 0.94 0.086 747
 749 3 23.44 7.44 1.02 0.149 748
 750 3 23.35 7.52 1.16 0.1 749
 751 3 23.26 7.49 1.26 0.053 750
 752 3 23.1 7.42 1.36 0.11 751
 753 3 23.01 7.36 1.49 0.096 752
 754 3 22.93 7.32 1.64 0.11 753
 755 3 22.81 7.28 1.76 0.121 754
 756 3 22.68 7.25 1.86 0.075 755
 757 3 22.54 7.21 2 0.105 756
 758 3 22.4 7.17 2.15 0.152 757
 759 3 22.31 7.14 2.29 0.144 758
 760 3 22.27 7.4 2.23 0.083 759
 761 3 22.29 7.56 2.19 0.108 760
 762 3 22.36 7.7 2.15 0.095 761
 763 3 22.47 7.85 2.08 0.135 762
 764 3 22.67 8.03 1.95 0.081 763
 765 3 22.85 8.07 1.89 0.064 764
 766 3 22.94 8.04 1.71 0.098 765
 767 3 22.27 7.18 2.46 0.174 759
 768 3 22.04 7.27 2.56 0.115 767
 769 3 21.95 7.36 2.69 0.136 768
 770 3 21.91 7.49 2.77 0.134 769
 771 3 24.53 6.95 0.39 0.135 740
 772 3 24.46 6.87 0.47 0.135 771
 773 3 24.42 6.7 0.54 0.185 772
 774 3 24.42 6.53 0.71 0.171 773
 775 3 24.35 6.4 0.84 0.169 774
 776 3 24.29 6.24 1.02 0.145 775
 777 3 24.25 6.13 1.18 0.099 776
 778 3 24.29 6.04 1.23 0.093 777
 779 3 24.24 5.95 1.32 0.106 778
 780 3 24.16 5.95 1.5 0.116 779
 781 3 24.13 5.99 1.67 0.142 780
 782 3 24.15 5.91 1.75 0.175 781
 783 3 24.09 5.84 1.88 0.167 782
 784 3 23.95 5.81 2 0.12 783
 785 3 23.91 5.76 2.15 0.147 784
 786 3 23.79 5.76 2.33 0.14 785
 787 3 23.74 5.69 2.54 0.124 786
 788 3 23.76 5.65 2.73 0.145 787
 789 3 23.69 5.57 2.88 0.123 788
 790 3 23.64 5.51 3.04 0.149 789
 791 3 23.58 5.49 3.17 0.173 790
 792 3 23.55 5.4 3.37 0.148 791
 793 3 23.37 5.29 3.55 0.107 792
 794 3 23.39 5.27 3.68 0.077 793
 795 3 23.4 5.19 3.85 0.131 794
 796 3 23.48 5.16 3.94 0.114 795
 797 3 23.49 5.09 4.14 0.168 796
 798 3 23.5 5.07 4.27 0.141 797
 799 3 23.47 4.96 4.41 0.121 798
 800 3 23.47 4.88 4.6 0.113 799
 801 3 23.38 4.85 4.76 0.079 800
 802 3 23.34 4.86 4.9 0.114 801
 803 3 23.29 4.81 5.15 0.114 802
 804 3 23.31 4.84 5.31 0.103 803
 805 3 23.34 4.82 5.45 0.119 804
 806 3 23.38 4.77 5.53 0.148 805
 807 3 23.43 4.66 5.61 0.203 806
 808 3 23.43 4.55 5.73 0.186 807
 809 3 23.43 4.51 5.83 0.177 808
 810 3 23.41 4.39 6.08 0.114 809
 811 3 23.45 4.38 6.24 0.087 810
 812 3 23.41 4.32 6.36 0.118 811
 813 3 23.41 4.13 6.4 0.142 812
 814 3 23.5 3.95 6.38 0.111 813
 815 3 23.5 3.84 6.46 0.132 814
 816 3 23.61 3.64 6.5 0.208 815
 817 3 23.7 3.39 6.54 0.25 816
 818 3 23.66 3.24 6.57 0.289 817
 819 3 23.63 3.03 6.51 0.263 818
 820 3 23.64 2.91 6.6 0.273 819
 821 3 23.64 2.78 6.72 0.275 820
 822 3 23.71 2.63 6.87 0.225 821
 823 3 23.78 2.46 6.99 0.139 822
 824 3 23.69 2.35 7.1 0.144 823
 825 3 23.58 2.23 7.27 0.102 824
 826 3 23.48 2.17 7.4 0.088 825
 827 3 23.37 1.99 7.48 0.135 826
 828 3 23.3 1.86 7.63 0.105 827
 829 3 23.28 1.76 7.73 0.091 828
 830 3 23.42 1.7 7.7 0.096 829
 831 3 23.32 1.76 8.02 0.087 830
 832 3 23.28 1.75 8.16 0.026 831
 833 3 23.21 1.73 8.29 0.099 832
 834 3 23.12 1.6 8.31 0.119 833
 835 3 23.07 1.37 8.16 0.058 834
 836 3 23.07 1.27 8.04 0.073 835
 837 3 23.1 1.25 7.93 0.144 836
 838 3 23.05 1.07 7.93 0.159 837
 839 3 23.01 0.82 8 0.086 838
 840 3 22.92 0.7 8.06 0.096 839
 841 3 22.98 0.6 8.11 0.059 840
 842 3 23.69 1.68 7.49 0.094 830
 843 3 23.82 1.63 7.41 0.12 842
 844 3 24.83 8.26 -1.85 0.069 728
 845 3 24.73 8.1 -1.84 0.1 844
 846 3 24.64 8 -1.86 0.101 845
 847 3 23.69 11.09 -1.47 0.156 708
 848 3 23.81 11.11 -1.35 0.128 847
 849 3 23.76 11.03 -1.22 0.000125 848
 850 3 22.17 13.16 -1.51 0.094 670
 851 3 22.03 13.08 -1.56 0.099 850
 852 3 21.85 13.01 -1.56 0.102 851
 853 3 21.74 12.94 -1.59 0.143 852
 854 3 21.67 12.91 -1.89 0.086 853
 855 3 21.58 13 -2.01 0.094 854
 856 3 21.22 12.9 -1.88 0.075 855
 857 3 21.06 12.75 -1.93 0.14 856
 858 3 20.88 12.59 -1.98 0.152 857
 859 3 20.67 12.43 -1.85 0.161 858
 860 3 20.53 12.42 -1.78 0.233 859
 861 3 20.33 12.48 -1.58 0.133 860
 862 3 20.24 12.6 -1.41 0.134 861
 863 3 20.15 12.62 -1.34 0.098 862
 864 3 20.03 12.69 -1.19 0.000125 863
 865 3 20.19 12.41 -1.62 0.051 861
 866 3 20.03 12.41 -1.6 0.076 865
 867 3 19.92 12.34 -1.59 0.087 866
 868 3 22.57 16.58 -2.18 0.209 650
 869 3 22.75 16.91 -2.34 0.096 868
 870 3 22.7 17.01 -2.53 0.087 869
 871 3 22.68 17.11 -2.63 0.104 870
 872 3 22.8 17.25 -2.66 0.128 871
 873 3 23.27 21.87 -0.55 0.137 568
 874 3 23.24 21.9 -0.43 0.091 873
 875 3 23.17 21.95 -0.37 0.112 874
 876 3 23.2 22.04 -0.24 0.168 875
 877 3 23.17 22.01 -0.12 0.163 876
 878 3 23.27 21.95 0.01 0.139 877
 879 3 23.54 22.06 0.06 0.073 878
 880 3 23.67 22.08 0.03 0.076 879
 881 3 23.85 22.19 0.07 0.14 880
 882 3 24.04 22.18 0.09 0.134 881
 883 3 24.17 22.14 0.06 0.187 882
 884 3 24.29 22.07 0.07 0.124 883
 885 3 24.4 22.14 0.16 0.139 884
 886 3 24.36 22.32 0.25 0.159 885
 887 3 24.22 22.55 0.31 0.151 886
 888 3 24.11 22.72 0.53 0.132 887
 889 3 24.12 22.79 0.65 0.169 888
 890 3 24.02 22.71 0.82 0.088 889
 891 3 24.07 22.75 0.91 0.076 890
 892 3 24.25 23.01 0.64 0.106 889
 893 3 19.73 27.1 -0.38 0.137 441
 894 3 19.66 26.98 -0.37 0.15 893
 895 3 19.53 26.87 -0.32 0.12 894
 896 3 19.37 26.75 -0.38 0.148 895
 897 3 19.26 26.59 -0.36 0.142 896
 898 3 19.16 26.44 -0.4 0.166 897
 899 3 19.23 26.28 -0.54 0.278 898
 900 3 19.39 26.07 -0.49 0.16 899
 901 3 19.34 25.94 -0.54 0.149 900
 902 3 19.23 25.75 -0.51 0.133 901
 903 3 19.2 25.59 -0.45 0.164 902
 904 3 19.19 25.44 -0.45 0.21 903
 905 3 19.2 25.32 -0.5 0.226 904
 906 3 19.17 25.25 -0.6 0.306 905
 907 3 19.17 25.12 -0.61 0.337 906
 908 3 19.13 25 -0.64 0.41 907
 909 3 19.13 24.83 -0.73 0.459 908
 910 3 19.2 24.72 -0.81 0.487 909
 911 3 19.24 24.65 -0.95 0.501 910
 912 3 19.31 24.61 -1.15 0.482 911
 913 3 19.33 24.54 -1.27 0.484 912
 914 3 19.36 24.36 -1.31 0.44 913
 915 3 19.33 24.24 -1.46 0.393 914
 916 3 19.38 23.97 -1.38 0.265 915
 917 3 19.42 23.65 -1.31 0.148 916
 918 3 19.45 23.56 -1.42 0.127 917
 919 3 19.65 23.46 -1.55 0.129 918
 920 3 19.76 23.42 -1.71 0.124 919
 921 3 19.88 23.39 -1.82 0.126 920
 922 3 19.88 23.26 -1.89 0.112 921
 923 3 19.97 23.25 -2.05 0.18 922
 924 3 19.97 23.05 -2.24 0.185 923
 925 3 19.95 22.86 -2.35 0.195 924
 926 3 19.92 22.75 -2.41 0.229 925
 927 3 20.15 22.51 -2.27 0.133 926
 928 3 20.08 22.33 -2.19 0.134 927
 929 3 19.95 22.19 -2.14 0.174 928
 930 3 19.86 22.12 -2.01 0.187 929
 931 3 19.81 22.1 -1.91 0.261 930
 932 3 19.76 21.96 -1.86 0.314 931
 933 3 20.06 21.71 -1.95 0.301 932
 934 3 20.47 21.62 -2.25 0.142 933
 935 3 20.63 21.54 -2.46 0.149 934
 936 3 20.72 21.52 -2.59 0.1 935
 937 3 20.83 21.54 -2.75 0.109 936
 938 3 21.01 21.52 -2.9 0.143 937
 939 3 21.17 21.52 -3.06 0.113 938
 940 3 21.31 21.45 -3.17 0.098 939
 941 3 21.42 21.26 -3.23 0.106 940
 942 3 21.58 21.19 -3.23 0.118 941
 943 3 21.67 21.18 -3.13 0.093 942
 944 3 21.81 21.13 -3.06 0.126 943
 945 3 21.95 20.97 -2.89 0.142 944
 946 3 21.99 20.77 -2.87 0.127 945
 947 3 21.92 20.59 -2.89 0.145 946
 948 3 21.86 20.47 -2.93 0.129 947
 949 3 21.86 20.34 -3.01 0.103 948
 950 3 21.83 20.22 -3.04 0.095 949
 951 3 21.74 20.11 -3.06 0.111 950
 952 3 21.7 19.99 -3.07 0.128 951
 953 3 21.61 19.86 -3.02 0.111 952
 954 3 21.54 19.72 -3 0.113 953
 955 3 21.6 19.57 -3.03 0.084 954
 956 3 21.56 19.41 -3.06 0.121 955
 957 3 21.42 19.29 -3.03 0.113 956
 958 3 21.31 19.16 -2.99 0.081 957
 959 3 19.45 21.8 -1.81 0.214 932
 960 3 19.31 21.58 -1.79 0.139 959
 961 3 19.19 21.58 -1.67 0.127 960
 962 3 19.19 21.57 -1.5 0.162 961
 963 3 19.02 21.51 -1.39 0.197 962
 964 3 18.99 21.65 -1.17 0.104 963
 965 3 18.88 21.7 -1.14 0.000125 964
 966 3 19.61 22.84 -2.49 0.105 926
 967 3 19.54 22.79 -2.62 0.119 966
 968 3 19.51 22.7 -2.72 0.094 967
 969 3 19.44 22.56 -2.87 0.143 968
 970 3 19.41 22.46 -3.05 0.127 969
 971 3 19.46 22.4 -3.2 0.105 970
 972 3 19.46 22.31 -3.35 0.13 971
 973 3 19.5 22.21 -3.47 0.098 972
 974 3 19.48 22.15 -3.56 0.108 973
 975 3 19.35 21.95 -3.71 0.119 974
 976 3 19.48 21.86 -3.84 0.133 975
 977 3 19.53 21.79 -4.02 0.086 976
 978 3 19.62 21.79 -4.15 0.084 977
 979 3 19.68 21.57 -4.31 0.107 978
 980 3 19.71 21.39 -4.4 0.137 979
 981 3 19.66 21.23 -4.41 0.157 980
 982 3 19.66 21.12 -4.44 0.197 981
 983 3 19.84 21.22 -4.67 0.127 982
 984 3 19.87 21.19 -4.84 0.107 983
 985 3 19.87 21.19 -5 0.103 984
 986 3 19.93 21.24 -5.16 0.117 985
 987 3 20.03 21.3 -5.31 0.111 986
 988 3 20.1 21.34 -5.45 0.132 987
 989 3 20.19 21.34 -5.53 0.186 988
 990 3 20.37 21.25 -5.58 0.106 989
 991 3 20.5 21.18 -5.7 0.088 990
 992 3 20.62 21.09 -5.81 0.107 991
 993 3 20.75 21.05 -5.91 0.124 992
 994 3 20.89 21.07 -5.95 0.103 993
 995 3 21.1 21.06 -6.12 0.122 994
 996 3 21.28 20.99 -6.13 0.139 995
 997 3 21.37 20.96 -6.08 0.138 996
 998 3 21.44 20.82 -5.95 0.094 997
 999 3 21.59 20.82 -5.95 0.073 998
 1000 3 21.69 20.75 -5.96 0.048 999
 1001 3 21.76 20.68 -5.98 0.076 1000
 1002 3 21.82 20.61 -6.07 0.096 1001
 1003 3 21.94 20.53 -6.2 0.093 1002
 1004 3 22.1 20.46 -6.19 0.092 1003
 1005 3 22.26 20.39 -6.2 0.104 1004
 1006 3 22.39 20.2 -6.24 0.129 1005
 1007 3 22.48 20.1 -6.31 0.116 1006
 1008 3 22.69 20.01 -6.36 0.096 1007
 1009 3 22.75 19.88 -6.36 0.079 1008
 1010 3 22.73 19.76 -6.32 0.054 1009
 1011 3 22.82 19.57 -6.3 0.095 1010
 1012 3 22.91 19.36 -6.39 0.09 1011
 1013 3 22.96 19.2 -6.38 0.054 1012
 1014 3 23.05 19.13 -6.39 0.068 1013
 1015 3 23.19 19.04 -6.43 0.065 1014
 1016 3 23.41 18.95 -6.4 0.102 1015
 1017 3 23.57 18.84 -6.39 0.111 1016
 1018 3 23.62 18.77 -6.32 0.000125 1017
 1019 3 20.05 21.46 -5.76 0.085 989
 1020 3 20.05 21.5 -5.88 0.081 1019
 1021 3 20.16 21.54 -6.09 0.105 1020
 1022 3 20.25 21.65 -6.21 0.098 1021
 1023 3 20.32 21.81 -6.26 0.085 1022
 1024 3 20.37 21.95 -6.33 0.098 1023
 1025 3 20.46 22.1 -6.42 0.095 1024
 1026 3 20.55 22.22 -6.52 0.078 1025
 1027 3 20.6 22.31 -6.67 0.117 1026
 1028 3 20.62 22.38 -6.75 0.137 1027
 1029 3 20.69 22.44 -6.9 0.147 1028
 1030 3 20.84 22.44 -7.04 0.074 1029
 1031 3 20.93 22.51 -7.14 0.056 1030
 1032 3 21.04 22.55 -7.31 0.101 1031
 1033 3 21.13 22.53 -7.42 0.085 1032
 1034 3 21.15 22.51 -7.58 0.095 1033
 1035 3 21.27 22.51 -7.69 0.096 1034
 1036 3 21.38 22.51 -7.8 0.104 1035
 1037 3 21.47 22.57 -7.9 0.096 1036
 1038 3 21.61 22.64 -8.06 0.104 1037
 1039 3 21.68 22.76 -8.24 0.071 1038
 1040 3 21.65 22.83 -8.32 0.098 1039
 1041 3 19.57 20.86 -4.24 0.063 982
 1042 3 19.42 20.73 -4.21 0.143 1041
 1043 3 19.4 20.59 -4.21 0.103 1042
 1044 3 19.42 20.48 -4.36 0.09 1043
 1045 3 19.45 20.44 -4.48 0.12 1044
 1046 3 19.6 20.35 -4.6 0.081 1045
 1047 3 19.57 20.26 -4.73 0.108 1046
 1048 3 19.52 20.12 -4.77 0.148 1047
 1049 3 19.33 20.03 -4.73 0.119 1048
 1050 3 19.2 20.06 -4.64 0.000125 1049
 1051 3 19.57 28.16 -0.48 0.209 439
 1052 3 19.23 28.1 -0.43 0.134 1051
 1053 3 19.03 27.98 -0.41 0.144 1052
 1054 3 18.89 27.91 -0.45 0.149 1053
 1055 3 18.75 27.8 -0.5 0.206 1054
 1056 3 18.57 27.75 -0.62 0.179 1055
 1057 3 18.44 27.72 -0.77 0.153 1056
 1058 3 18.35 27.59 -0.91 0.141 1057
 1059 3 18.18 27.56 -0.98 0.143 1058
 1060 3 18.1 27.52 -1.11 0.158 1059
 1061 3 18 27.47 -1.18 0.176 1060
 1062 3 17.82 27.46 -1.35 0.15 1061
 1063 3 17.71 27.41 -1.45 0.204 1062
 1064 3 17.57 27.35 -1.45 0.257 1063
 1065 3 17.5 27.08 -1.61 0.196 1064
 1066 3 17.5 26.89 -1.75 0.187 1065
 1067 3 17.46 26.73 -1.81 0.156 1066
 1068 3 17.46 26.6 -1.91 0.167 1067
 1069 3 17.41 26.47 -2.01 0.18 1068
 1070 3 17.39 26.36 -2.06 0.208 1069
 1071 3 17.19 26.16 -1.92 0.166 1070
 1072 3 17.05 26.11 -1.97 0.185 1071
 1073 3 16.87 26.06 -2.03 0.181 1072
 1074 3 16.73 26 -2.1 0.167 1073
 1075 3 16.57 25.97 -2.12 0.159 1074
 1076 3 16.37 25.97 -2.09 0.155 1075
 1077 3 16.19 25.88 -2.06 0.15 1076
 1078 3 16.03 25.88 -2.05 0.156 1077
 1079 3 15.89 25.86 -2.12 0.116 1078
 1080 3 15.68 25.86 -2.18 0.156 1079
 1081 3 15.51 25.81 -2.25 0.152 1080
 1082 3 15.32 25.81 -2.32 0.143 1081
 1083 3 15.17 25.8 -2.35 0.133 1082
 1084 3 14.98 25.81 -2.43 0.112 1083
 1085 3 14.85 25.8 -2.53 0.15 1084
 1086 3 14.68 25.74 -2.64 0.142 1085
 1087 3 14.51 25.69 -2.72 0.139 1086
 1088 3 14.37 25.64 -2.8 0.159 1087
 1089 3 14.23 25.58 -2.89 0.134 1088
 1090 3 14.1 25.59 -3.03 0.146 1089
 1091 3 14.01 25.61 -3.11 0.157 1090
 1092 3 13.93 25.61 -3.2 0.193 1091
 1093 3 13.79 25.52 -3.26 0.196 1092
 1094 3 13.73 25.38 -3.38 0.181 1093
 1095 3 13.56 25.39 -3.4 0.107 1094
 1096 3 13.39 25.37 -3.56 0.111 1095
 1097 3 13.23 25.29 -3.52 0.145 1096
 1098 3 13.09 25.24 -3.6 0.15 1097
 1099 3 12.95 25.15 -3.65 0.148 1098
 1100 3 12.85 25.13 -3.81 0.135 1099
 1101 3 12.7 25.1 -3.85 0.178 1100
 1102 3 12.64 24.97 -3.85 0.157 1101
 1103 3 12.51 24.97 -3.88 0.165 1102
 1104 3 12.42 25.01 -3.94 0.154 1103
 1105 3 12.27 24.94 -4.02 0.148 1104
 1106 3 12.16 24.79 -4.07 0.168 1105
 1107 3 12.03 24.71 -4.12 0.185 1106
 1108 3 11.91 24.62 -4.18 0.149 1107
 1109 3 11.83 24.46 -4.2 0.15 1108
 1110 3 11.76 24.27 -4.17 0.199 1109
 1111 3 11.69 24.12 -4.23 0.28 1110
 1112 3 11.56 24.02 -4.27 0.345 1111
 1113 3 11.34 23.96 -4.29 0.414 1112
 1114 3 11.19 23.91 -4.25 0.47 1113
 1115 3 11.09 23.84 -4.23 0.526 1114
 1116 3 10.96 23.73 -4.17 0.54 1115
 1117 3 10.87 23.62 -4.12 0.575 1116
 1118 3 10.82 23.48 -4.12 0.6 1117
 1119 3 10.77 23.41 -4.03 0.643 1118
 1120 3 10.42 23.67 -5.02 0.126 1119
 1121 3 10.26 23.65 -5.11 0.162 1120
 1122 3 10.09 23.65 -5.11 0.123 1121
 1123 3 9.98 23.63 -5.11 0.159 1122
 1124 3 9.84 23.58 -5.17 0.202 1123
 1125 3 9.75 23.71 -5.39 0.096 1124
 1126 3 9.69 23.75 -5.54 0.096 1125
 1127 3 9.57 23.75 -5.6 0.101 1126
 1128 3 9.44 23.73 -5.72 0.154 1127
 1129 3 9.32 23.73 -5.85 0.158 1128
 1130 3 9.1 23.86 -5.92 0.144 1129
 1131 3 8.93 23.91 -5.83 0.1 1130
 1132 3 8.84 24.07 -5.69 0.089 1131
 1133 3 8.74 24.19 -5.73 0.098 1132
 1134 3 8.54 24.14 -5.77 0.17 1133
 1135 3 8.46 23.93 -5.76 0.094 1134
 1136 3 8.35 23.77 -5.77 0.126 1135
 1137 3 8.21 23.74 -5.83 0.135 1136
 1138 3 8.06 23.67 -5.89 0.133 1137
 1139 3 8.01 23.56 -6.02 0.134 1138
 1140 3 9.68 23.42 -5.11 0.114 1124
 1141 3 9.52 23.31 -5.14 0.118 1140
 1142 3 9.34 23.19 -5.26 0.116 1141
 1143 3 9.26 23.12 -5.39 0.095 1142
 1144 3 9.15 23.1 -5.53 0.132 1143
 1145 3 9 23.07 -5.59 0.155 1144
 1146 3 8.86 23.03 -5.66 0.204 1145
 1147 3 8.73 22.89 -5.68 0.269 1146
 1148 3 8.61 22.82 -5.75 0.314 1147
 1149 3 8.51 22.78 -5.71 0.336 1148
 1150 3 8.67 22.74 -6.38 0.122 1149
 1151 3 8.6 22.81 -6.51 0.131 1150
 1152 3 8.51 22.89 -6.58 0.147 1151
 1153 3 8.44 23.1 -6.63 0.089 1152
 1154 3 8.34 23.21 -6.68 0.122 1153
 1155 3 8.32 23.35 -6.82 0.17 1154
 1156 3 8.3 23.55 -6.94 0.132 1155
 1157 3 8.31 23.62 -7.18 0.064 1156
 1158 3 8.34 23.68 -7.27 0.077 1157
 1159 3 8.33 23.75 -7.43 0.088 1158
 1160 3 8.33 23.72 -7.55 0.126 1159
 1161 3 8.31 23.75 -7.65 0.127 1160
 1162 3 8.23 23.82 -7.75 0.1 1161
 1163 3 8.13 23.81 -7.93 0.128 1162
 1164 3 8.05 23.74 -8.04 0.138 1163
 1165 3 7.91 23.62 -8.13 0.131 1164
 1166 3 7.8 23.51 -8.34 0.12 1165
 1167 3 7.75 23.46 -8.47 0.111 1166
 1168 3 7.67 23.34 -8.61 0.109 1167
 1169 3 7.61 23.16 -8.67 0.08 1168
 1170 3 7.62 23.08 -8.86 0.082 1169
 1171 3 7.62 23.03 -8.98 0.082 1170
 1172 3 7.61 22.85 -9.05 0.056 1171
 1173 3 7.61 22.72 -9.08 0.072 1172
 1174 3 7.58 22.65 -9.19 0.123 1173
 1175 3 7.58 22.59 -9.34 0.092 1174
 1176 3 7.65 22.53 -9.55 0.112 1175
 1177 3 7.67 22.5 -9.68 0.113 1176
 1178 3 7.68 22.52 -9.88 0.12 1177
 1179 3 7.71 22.43 -10.01 0.144 1178
 1180 3 7.68 22.31 -10.1 0.212 1179
 1181 3 7.54 22.17 -10.16 0.198 1180
 1182 3 7.7 22.02 -10.24 0.107 1181
 1183 3 7.71 21.77 -10.34 0.172 1182
 1184 3 7.75 21.52 -10.5 0.135 1183
 1185 3 7.83 21.36 -10.64 0.134 1184
 1186 3 7.95 21.2 -10.71 0.112 1185
 1187 3 7.99 21.01 -10.83 0.094 1186
 1188 3 7.92 20.85 -10.88 0.096 1187
 1189 3 7.74 20.78 -10.8 0.123 1188
 1190 3 7.62 20.69 -10.82 0.12 1189
 1191 3 7.58 20.59 -10.86 0.087 1190
 1192 3 7.37 20.5 -10.96 0.104 1191
 1193 3 7.25 20.42 -11.04 0.112 1192
 1194 3 7.04 20.39 -11.05 0.084 1193
 1195 3 6.92 20.37 -11.13 0.073 1194
 1196 3 6.86 20.32 -11.32 0.1 1195
 1197 3 6.8 20.34 -11.5 0.103 1196
 1198 3 6.71 20.31 -11.59 0.099 1197
 1199 3 6.61 20.33 -11.62 0.000125 1198
 1200 3 7.22 21.99 -10.06 0.087 1181
 1201 3 7.13 21.9 -10.07 0.073 1200
 1202 3 6.97 21.93 -10.12 0.093 1201
 1203 3 6.83 21.9 -10.13 0.102 1202
 1204 3 6.67 21.88 -10.12 0.086 1203
 1205 3 6.47 21.86 -10.08 0.078 1204
 1206 3 6.37 21.77 -9.96 0.11 1205
 1207 3 6.21 21.67 -9.9 0.111 1206
 1208 3 6 21.63 -9.85 0.107 1207
 1209 3 5.84 21.63 -9.87 0.097 1208
 1210 3 5.71 21.56 -9.84 0.096 1209
 1211 3 5.54 21.54 -9.88 0.119 1210
 1212 3 5.49 21.58 -9.96 0.112 1211
 1213 3 5.4 21.58 -10.11 0.067 1212
 1214 3 5.25 21.58 -10.06 0.087 1213
 1215 3 5.13 21.52 -10.02 0.000125 1214
 1216 3 8.34 22.69 -5.24 0.151 1149
 1217 3 8.23 22.62 -5.16 0.124 1216
 1218 3 8.15 22.5 -5.06 0.051 1217
 1219 3 8.06 22.54 -4.91 0.047 1218
 1220 3 7.88 22.56 -4.81 0.106 1219
 1221 3 7.77 22.51 -4.67 0.097 1220
 1222 3 7.63 22.51 -4.53 0.106 1221
 1223 3 7.46 22.49 -4.4 0.121 1222
 1224 3 7.35 22.54 -4.28 0.073 1223
 1225 3 10.68 23.15 -3.85 0.472 1119
 1226 3 10.57 23 -3.98 0.399 1225
 1227 3 10.51 22.96 -4.13 0.415 1226
 1228 3 10.96 22.99 -4.71 0.126 1227
 1229 3 11.11 22.94 -4.85 0.096 1228
 1230 3 11.19 22.9 -4.93 0.073 1229
 1231 3 11.35 22.92 -5.06 0.082 1230
 1232 3 11.46 22.97 -5.14 0.119 1231
 1233 3 11.61 22.99 -5.3 0.114 1232
 1234 3 11.83 22.92 -5.31 0.112 1233
 1235 3 12.02 22.9 -5.4 0.113 1234
 1236 3 10.31 22.86 -4.06 0.283 1227
 1237 3 10.01 22.86 -4.21 0.154 1236
 1238 3 9.82 22.84 -4.33 0.13 1237
 1239 3 9.68 22.77 -4.35 0.146 1238
 1240 3 9.54 22.84 -4.38 0.153 1239
 1241 3 9.43 22.77 -4.35 0.117 1240
 1242 3 9.34 22.73 -4.25 0.000125 1241
 1243 3 10.81 23.18 -4.05 0.368 1118
 1244 3 10.96 23.18 -4.32 0.000125 1243
 1245 3 14.01 25.25 -3.4 0.12 1094
 1246 3 14.15 25.16 -3.4 0.081 1245
 1247 3 17.6 26.45 -2.41 0.11 1070
 1248 3 17.68 26.56 -2.53 0.108 1247
 1249 3 17.71 26.66 -2.66 0.116 1248
 1250 3 17.41 27.58 -1.3 0.121 1064
 1251 3 17.34 27.77 -1.21 0.123 1250
 1252 3 17.23 27.82 -1.24 0.178 1251
 1253 3 17.03 27.7 -0.97 0.12 1252
 1254 3 16.96 27.81 -0.89 0.103 1253
 1255 3 16.91 27.86 -0.72 0.102 1254
 1256 3 16.82 27.9 -0.57 0.14 1255
 1257 3 16.75 27.92 -0.48 0.129 1256
 1258 3 16.71 27.95 -0.39 0.159 1257
 1259 3 16.69 28.1 -0.29 0.131 1258
 1260 3 16.73 28.19 -0.17 0.11 1259
 1261 3 16.73 28.21 -0.02 0.095 1260
 1262 3 16.78 28.14 0.1 0.116 1261
 1263 3 16.82 28.05 0.26 0.166 1262
 1264 3 16.89 28.05 0.4 0.135 1263
 1265 3 17.07 28.02 0.56 0.151 1264
 1266 3 17.41 28.19 0.57 0.094 1265
 1267 3 17.57 28.28 0.6 0.124 1266
 1268 3 17.66 28.37 0.66 0.156 1267
 1269 3 17.64 28.44 0.74 0.127 1268
 1270 3 16.72 27.98 0.82 0.131 1265
 1271 3 16.63 27.98 0.94 0.099 1270
 1272 3 16.52 28.05 1.04 0.113 1271
 1273 3 16.4 28.2 1.12 0.115 1272
 1274 3 16.27 28.26 1.21 0.111 1273
 1275 3 16.22 28.36 1.26 0.104 1274
 1276 3 16.08 28.38 1.41 0.08 1275
 1277 3 16.08 28.42 1.54 0.076 1276
 1278 3 16.08 28.54 1.62 0.099 1277
 1279 3 16.15 28.64 1.74 0.1 1278
 1280 3 16.29 28.64 1.83 0.096 1279
 1281 3 16.39 28.62 2.01 0.076 1280
 1282 3 16.43 28.6 2.14 0.111 1281
 1283 3 16.53 28.56 2.28 0.129 1282
 1284 3 16.61 28.42 2.29 0.138 1283
 1285 3 16.7 28.24 2.35 0.084 1284
 1286 3 17.16 28.05 -1.46 0.108 1252
 1287 3 17.05 28.17 -1.54 0.121 1286
 1288 3 16.87 28.23 -1.63 0.072 1287
 1289 3 16.73 28.25 -1.7 0.103 1288
 1290 3 16.64 28.3 -1.74 0.128 1289
 1291 3 16.48 28.41 -1.66 0.126 1290
 1292 3 16.3 28.46 -1.55 0.145 1291
 1293 3 16.21 28.57 -1.46 0.235 1292
 1294 3 15.82 28.44 -1.6 0.136 1293
 1295 3 15.68 28.44 -1.57 0.13 1294
 1296 3 15.56 28.46 -1.54 0.126 1295
 1297 3 15.37 28.35 -1.48 0.118 1296
 1298 3 15.26 28.23 -1.44 0.102 1297
 1299 3 15.12 28.17 -1.38 0.125 1298
 1300 3 14.98 28.19 -1.35 0.087 1299
 1301 3 16.78 29.14 -1.26 0.093 1293
 1302 3 16.89 29.19 -1.22 0.093 1301
 1303 3 17 29.18 -1.12 0.124 1302
 1304 3 17.14 29.11 -0.97 0.156 1303
 1305 3 17.3 29.11 -0.94 0.144 1304
 1306 3 17.3 28.99 -0.8 0.113 1305
 1307 3 17.44 28.95 -0.67 0.1 1306
 1308 3 17.53 28.9 -0.61 0.106 1307
 1309 3 17.68 28.86 -0.6 0.132 1308
 1310 3 17.71 29.09 -0.44 0.114 1309
 1311 3 17.73 29.12 -0.28 0.122 1310
 1312 3 17.69 29.12 -0.1 0.113 1311
 1313 3 17.69 29.14 0.07 0.106 1312
 1314 3 17.82 29.15 0.16 0.075 1313
 1315 3 17.96 29.1 0.2 0.078 1314
 1316 3 17.96 28.92 0.26 0.079 1315
 1317 3 17.87 28.8 0.33 0.111 1316
 1318 3 17.75 28.73 0.44 0.000125 1317
 1319 3 17.43 29.34 -0.83 0.082 1305
 1320 3 17.46 29.38 -0.68 0.102 1319
 1321 3 17.55 29.37 -0.5 0.074 1320
 1322 3 17.69 29.46 -0.45 0.109 1321
 1323 3 17.85 29.53 -0.43 0.129 1322
 1324 3 18.05 29.55 -0.4 0.118 1323
 1325 3 18.21 29.57 -0.35 0.069 1324
 1326 3 19.91 28.74 -1.06 0.089 435
 1327 3 19.8 28.83 -1.14 0.108 1326
 1328 3 19.69 28.86 -1.29 0.049 1327
 1329 3 19.62 28.97 -1.42 0.05 1328
 1330 3 19.6 29.13 -1.31 0.09 1329
 1331 3 19.57 29.24 -1.23 0.115 1330
 1332 3 19.44 29.29 -1.26 0.118 1331
 1333 3 19.3 29.38 -1.3 0.08 1332
 1334 3 20.79 30.37 -3.3 0.177 411
 1335 3 20.63 30.28 -3.21 0.257 1334
 1336 3 20.63 30.05 -3.23 0.454 1335
 1337 3 20.5 30.01 -3.29 0.534 1336
 1338 3 20.67 29.83 -3.43 0.53 1337
 1339 3 20.84 29.62 -3.5 0.539 1338
 1340 3 20.88 29.51 -3.54 0.441 1339
 1341 3 20.9 29.37 -3.64 0.399 1340
 1342 3 20.86 29.3 -3.95 0.34 1341
 1343 3 21.18 29.07 -4.09 0.207 1342
 1344 3 21.24 28.88 -4.22 0.153 1343
 1345 3 21.24 28.7 -4.36 0.188 1344
 1346 3 21.34 28.61 -4.42 0.166 1345
 1347 3 21.33 28.47 -4.4 0.144 1346
 1348 3 21.34 28.27 -4.39 0.144 1347
 1349 3 21.24 28.18 -4.37 0.196 1348
 1350 3 21.2 28.05 -4.37 0.209 1349
 1351 3 21.2 27.91 -4.43 0.207 1350
 1352 3 21.22 27.77 -4.45 0.253 1351
 1353 3 21.36 27.61 -4.59 0.221 1352
 1354 3 21.74 27.44 -4.84 0.113 1353
 1355 3 21.83 27.42 -4.92 0.089 1354
 1356 3 21.95 27.31 -4.92 0.103 1355
 1357 3 22.09 27.28 -4.97 0.127 1356
 1358 3 22.18 27.17 -5.02 0.079 1357
 1359 3 22.24 27.06 -5.16 0.131 1358
 1360 3 22.43 27.03 -5.23 0.1 1359
 1361 3 22.4 26.94 -5.41 0.121 1360
 1362 3 22.47 26.9 -5.51 0.145 1361
 1363 3 22.45 26.81 -5.58 0.118 1362
 1364 3 22.5 26.61 -5.67 0.088 1363
 1365 3 22.59 26.5 -5.72 0.12 1364
 1366 3 22.68 26.38 -5.62 0.109 1365
 1367 3 22.63 26.4 -5.47 0.064 1366
 1368 3 22.59 26.38 -5.33 0.106 1367
 1369 3 22.58 26.26 -5.28 0.11 1368
 1370 3 22.67 26.22 -5.17 0.121 1369
 1371 3 22.67 26.17 -5.04 0.129 1370
 1372 3 22.68 25.97 -5 0.092 1371
 1373 3 22.7 25.81 -4.9 0.135 1372
 1374 3 22.77 25.75 -4.74 0.123 1373
 1375 3 22.97 25.79 -4.74 0.119 1374
 1376 3 20.5 29.45 -4.31 0.087 1342
 1377 3 20.49 29.43 -4.43 0.083 1376
 1378 3 20.45 29.54 -4.58 0.147 1377
 1379 3 20.54 29.54 -4.67 0.162 1378
 1380 3 20.49 29.67 -4.87 0.128 1379
 1381 3 20.47 29.67 -5.04 0.126 1380
 1382 3 20.38 29.78 -5.13 0.143 1381
 1383 3 20.31 29.83 -5.19 0.24 1382
 1384 3 20.5 29.59 -5.4 0.075 1383
 1385 3 20.47 29.57 -5.53 0.135 1384
 1386 3 20.51 29.52 -5.69 0.12 1385
 1387 3 20.53 29.5 -5.84 0.095 1386
 1388 3 20.55 29.38 -6.08 0.132 1387
 1389 3 20.67 29.31 -6.21 0.066 1388
 1390 3 20.74 29.22 -6.43 0.1 1389
 1391 3 20.85 29.2 -6.53 0.096 1390
 1392 3 20.85 29.17 -6.65 0.113 1391
 1393 3 20.64 29.2 -6.75 0.081 1392
 1394 3 20.51 29.19 -6.96 0.101 1393
 1395 3 20.46 29.18 -7.12 0.123 1394
 1396 3 20.48 29.1 -7.23 0.102 1395
 1397 3 19.86 29.81 -5.17 0.142 1383
 1398 3 19.65 29.76 -5.11 0.155 1397
 1399 3 19.33 29.79 -4.99 0.073 1398
 1400 3 19.24 29.76 -4.92 0.064 1399
 1401 3 19.02 29.69 -4.84 0.138 1400
 1402 3 18.86 29.63 -4.75 0.128 1401
 1403 3 18.7 29.56 -4.64 0.136 1402
 1404 3 18.52 29.42 -4.57 0.151 1403
 1405 3 18.34 29.4 -4.56 0.147 1404
 1406 3 18.22 29.38 -4.46 0.198 1405
 1407 3 18.45 29.12 -4.42 0.108 1406
 1408 3 18.45 28.99 -4.44 0.112 1407
 1409 3 18.49 28.87 -4.47 0.159 1408
 1410 3 18.27 28.79 -4.52 0.082 1409
 1411 3 18.11 28.74 -4.6 0.083 1410
 1412 3 17.97 28.65 -4.68 0.1 1411
 1413 3 17.83 28.69 -4.65 0.055 1412
 1414 3 18.72 28.72 -4.51 0.157 1409
 1415 3 18.83 28.53 -4.41 0.111 1414
 1416 3 20.56 32.23 -2.96 0.13 400
 1417 3 20.42 32.31 -2.95 0.065 1416
 1418 3 22.02 32.44 -2.75 0.213 398
 1419 3 22.17 32.27 -2.7 0.264 1418
 1420 3 22.25 32.09 -2.7 0.313 1419
 1421 3 22.36 32 -2.62 0.338 1420
 1422 3 22.45 31.94 -2.47 0.337 1421
 1423 3 22.67 31.82 -2.45 0.374 1422
 1424 3 22.88 31.69 -2.53 0.306 1423
 1425 3 23.02 31.6 -2.46 0.27 1424
 1426 3 23.18 31.53 -2.45 0.233 1425
 1427 3 23.38 31.51 -2.42 0.226 1426
 1428 3 23.52 31.44 -2.34 0.242 1427
 1429 3 23.7 31.37 -2.31 0.26 1428
 1430 3 23.88 31.32 -2.19 0.247 1429
 1431 3 23.97 31.33 -2.04 0.266 1430
 1432 3 24.11 31.33 -2.01 0.31 1431
 1433 3 24.36 31.55 -2.37 0.101 1432
 1434 3 24.29 31.67 -2.54 0.118 1433
 1435 3 24.29 31.69 -2.66 0.12 1434
 1436 3 24.36 31.71 -2.75 0.082 1435
 1437 3 24.15 31.27 -1.72 0.301 1432
 1438 3 24.27 31.27 -1.65 0.311 1437
 1439 3 24.34 31.35 -1.47 0.297 1438
 1440 3 24.38 31.44 -1.33 0.272 1439
 1441 3 24.5 31.46 -1.26 0.284 1440
 1442 3 24.59 31.53 -1.1 0.262 1441
 1443 3 24.75 31.53 -1 0.251 1442
 1444 3 24.86 31.5 -0.89 0.251 1443
 1445 3 25.02 31.51 -0.79 0.262 1444
 1446 3 25.09 31.51 -0.67 0.269 1445
 1447 3 25.38 31.72 -0.89 0.103 1446
 1448 3 25.47 31.81 -0.76 0.113 1447
 1449 3 25.56 31.9 -0.69 0.16 1448
 1450 3 25.63 32.06 -0.58 0.165 1449
 1451 3 25.72 32.2 -0.52 0.158 1450
 1452 3 25.83 32.37 -0.49 0.17 1451
 1453 3 25.84 32.49 -0.44 0.169 1452
 1454 3 25.95 32.57 -0.37 0.182 1453
 1455 3 26 32.7 -0.37 0.212 1454
 1456 3 26.06 32.88 -0.44 0.248 1455
 1457 3 26.13 32.96 -0.3 0.288 1456
 1458 3 26.18 33.06 -0.23 0.322 1457
 1459 3 26.31 33.14 -0.16 0.365 1458
 1460 3 26.34 33.26 -0.16 0.45 1459
 1461 3 26.43 33.36 -0.17 0.529 1460
 1462 3 26.43 33.5 -0.23 0.641 1461
 1463 3 26.52 33.61 -0.25 0.656 1462
 1464 3 26.59 33.71 -0.3 0.689 1463
 1465 3 25.72 33.89 -0.23 0.402 1464
 1466 3 25.67 33.99 -0.24 0.325 1465
 1467 3 25.65 34.18 -0.22 0.226 1466
 1468 3 25.72 34.26 -0.21 0.12 1467
 1469 3 27.09 33.76 -0.15 0.449 1464
 1470 3 27.06 34.1 0.12 0.269 1469
 1471 3 27.2 34.36 0.15 0.221 1470
 1472 3 27.4 34.53 0.1 0.194 1471
 1473 3 27.65 34.68 0.09 0.183 1472
 1474 3 27.77 34.78 0.11 0.199 1473
 1475 3 27.97 34.94 0.25 0.143 1474
 1476 3 28.02 35.05 0.33 0.146 1475
 1477 3 28.13 35.06 0.47 0.155 1476
 1478 3 28.2 35.13 0.55 0.178 1477
 1479 3 28.29 35.18 0.7 0.199 1478
 1480 3 28.4 35.22 0.77 0.202 1479
 1481 3 28.52 35.33 0.85 0.199 1480
 1482 3 28.66 35.44 0.94 0.212 1481
 1483 3 28.75 35.62 1.08 0.164 1482
 1484 3 28.78 35.75 1.13 0.148 1483
 1485 3 28.84 35.93 1.24 0.144 1484
 1486 3 28.89 36.15 1.28 0.164 1485
 1487 3 28.94 36.25 1.31 0.157 1486
 1488 3 28.98 36.33 1.43 0.199 1487
 1489 3 28.98 36.52 1.57 0.204 1488
 1490 3 29.1 36.55 1.66 0.189 1489
 1491 3 29.19 36.65 1.82 0.187 1490
 1492 3 29.37 36.63 1.98 0.146 1491
 1493 3 29.46 36.67 2.1 0.137 1492
 1494 3 29.53 36.68 2.23 0.143 1493
 1495 3 29.62 36.84 2.4 0.17 1494
 1496 3 29.78 36.91 2.54 0.18 1495
 1497 3 29.89 37.02 2.63 0.214 1496
 1498 3 30.01 37.11 2.71 0.238 1497
 1499 3 30.1 37.17 2.67 0.204 1498
 1500 3 30.3 37.36 2.66 0.18 1499
 1501 3 30.39 37.45 2.64 0.165 1500
 1502 3 30.55 37.53 2.64 0.18 1501
 1503 3 30.71 37.62 2.7 0.196 1502
 1504 3 30.78 37.73 2.8 0.19 1503
 1505 3 30.93 37.79 2.87 0.191 1504
 1506 3 30.96 37.79 3.09 0.191 1505
 1507 3 31.07 37.84 3.21 0.227 1506
 1508 3 31.14 37.88 3.33 0.254 1507
 1509 3 31.16 37.95 3.45 0.26 1508
 1510 3 31.19 38.05 3.52 0.137 1509
 1511 3 31.23 38.14 3.57 0.137 1510
 1512 3 31.32 38.24 3.85 0.149 1511
 1513 3 31.44 38.31 3.98 0.143 1512
 1514 3 31.57 38.43 4.01 0.144 1513
 1515 3 31.64 38.49 4.1 0.161 1514
 1516 3 31.75 38.56 4.18 0.124 1515
 1517 3 31.85 38.54 4.23 0.104 1516
 1518 3 31.96 38.57 4.22 0.128 1517
 1519 3 32.07 38.65 4.25 0.115 1518
 1520 3 32.15 38.75 4.3 0.083 1519
 1521 3 32.24 38.78 4.39 0.082 1520
 1522 3 32.42 38.79 4.36 0.172 1521
 1523 3 32.6 38.82 4.39 0.172 1522
 1524 3 32.77 38.66 4.55 0.118 1523
 1525 3 32.86 38.41 4.55 0.1 1524
 1526 3 32.85 38.25 4.52 0.000125 1525
 1527 3 32.67 38.96 4.35 0.132 1523
 1528 3 32.77 38.96 4.31 0.2 1527
 1529 3 32.88 39.15 4.42 0.112 1528
 1530 3 33.04 39.21 4.37 0.14 1529
 1531 3 33.24 39.33 4.34 0.138 1530
 1532 3 33.43 39.4 4.25 0.151 1531
 1533 3 33.63 39.5 4.17 0.112 1532
 1534 3 33.71 39.61 4.04 0.145 1533
 1535 3 33.85 39.68 3.95 0.164 1534
 1536 3 33.99 39.76 3.86 0.177 1535
 1537 3 34.1 39.82 3.78 0.188 1536
 1538 3 34.2 39.89 3.74 0.199 1537
 1539 3 34.33 39.99 3.7 0.251 1538
 1540 3 34.25 40.21 3.81 0.091 1539
 1541 3 34.47 39.88 3.41 0.127 1539
 1542 3 34.57 39.91 3.33 0.179 1541
 1543 3 34.67 39.95 3.28 0.175 1542
 1544 3 34.42 40.23 3.23 0.125 1543
 1545 3 34.31 40.29 3.15 0.086 1544
 1546 3 34.2 40.31 3.11 0.075 1545
 1547 3 35.02 39.77 3.03 0.135 1543
 1548 3 35.13 39.73 2.95 0.13 1547
 1549 3 35.29 39.76 2.91 0.145 1548
 1550 3 35.39 39.8 2.85 0.154 1549
 1551 3 35.5 39.86 2.76 0.144 1550
 1552 3 35.64 39.87 2.74 0.15 1551
 1553 3 35.77 39.94 2.77 0.184 1552
 1554 3 35.85 40.01 2.77 0.259 1553
 1555 3 36 40.08 2.69 0.358 1554
 1556 3 35.99 40.12 2.57 0.39 1555
 1557 3 36.13 40.19 2.65 0.52 1556
 1558 3 36.31 40.25 2.54 0.495 1557
 1559 3 36.37 40.51 2.48 0.256 1558
 1560 3 36.44 40.36 2.52 0.51 1559
 1561 3 36.34 40.43 2.11 0.251 1560
 1562 3 36.53 40.4 1.98 0.066 1561
 1563 3 36.75 40.34 2.9 0.412 1560
 1564 3 36.85 40.38 2.94 0.256 1563
 1565 3 37.05 40.81 2.45 0.146 1564
 1566 3 37.13 40.97 2.45 0.214 1565
 1567 3 37.27 41.03 2.41 0.269 1566
 1568 3 37.2 41.14 2.38 0.306 1567
 1569 3 37.87 40.79 2.24 0.215 1568
 1570 3 38.06 40.83 2.12 0.194 1569
 1571 3 38.19 40.72 1.91 0.145 1570
 1572 3 38.3 40.69 1.81 0.183 1571
 1573 3 38.42 40.68 1.76 0.202 1572
 1574 3 38.63 40.72 1.78 0.19 1573
 1575 3 38.77 40.71 1.78 0.17 1574
 1576 3 38.95 40.67 1.81 0.196 1575
 1577 3 39.06 40.61 1.81 0.203 1576
 1578 3 38.92 40.51 1.53 0.075 1577
 1579 3 38.98 40.42 1.39 0.104 1578
 1580 3 39.27 40.57 1.99 0.151 1577
 1581 3 39.49 40.58 2.01 0.16 1580
 1582 3 39.63 40.47 1.97 0.171 1581
 1583 3 39.71 40.4 1.93 0.243 1582
 1584 3 39.64 40.04 1.7 0.087 1583
 1585 3 39.63 39.93 1.73 0.055 1584
 1586 3 39.64 39.75 1.73 0.000125 1585
 1587 3 39.89 40.53 1.97 0.186 1583
 1588 3 40.06 40.44 1.97 0.166 1587
 1589 3 40.16 40.36 1.99 0.227 1588
 1590 3 40.2 40.3 2.08 0.36 1589
 1591 3 40.31 40.37 2.1 0.443 1590
 1592 3 39.99 39.94 2.6 0.13 1591
 1593 3 39.86 39.93 2.71 0.14 1592
 1594 3 39.75 39.91 2.77 0.118 1593
 1595 3 39.6 39.94 2.75 0.145 1594
 1596 3 39.53 39.76 2.73 0.144 1595
 1597 3 40.63 40.54 2.02 0.454 1591
 1598 3 40.77 40.62 1.94 0.446 1597
 1599 3 40.88 40.64 1.82 0.471 1598
 1600 3 41.02 40.67 1.75 0.519 1599
 1601 3 41.12 40.64 1.67 0.55 1600
 1602 3 41.09 40.79 1.63 0.669 1601
 1603 3 41.2 40.83 1.59 0.716 1602
 1604 3 41.51 40.1 1.51 0.205 1603
 1605 3 41.63 39.75 1.29 0.105 1604
 1606 3 41.59 39.65 1.17 0.11 1605
 1607 3 41.58 39.59 0.94 0.086 1606
 1608 3 41.69 40.92 1.57 0.378 1603
 1609 3 41.81 41.12 1.45 0.365 1608
 1610 3 42.3 40.93 1.52 0.223 1609
 1611 3 42.57 40.79 1.61 0.147 1610
 1612 3 42.73 40.79 1.52 0.125 1611
 1613 3 42.85 40.71 1.5 0.144 1612
 1614 3 42.99 40.65 1.61 0.139 1613
 1615 3 43.09 40.66 1.75 0.156 1614
 1616 3 43.09 40.72 1.86 0.232 1615
 1617 3 43.35 40.51 1.86 0.235 1616
 1618 3 43.45 40.41 1.84 0.248 1617
 1619 3 43.74 40.66 1.96 0.121 1618
 1620 3 43.88 40.7 2.01 0.096 1619
 1621 3 43.99 40.73 2.04 0.113 1620
 1622 3 44.24 40.76 2.08 0.132 1621
 1623 3 44.39 40.73 2.1 0.14 1622
 1624 3 44.49 40.77 2.12 0.132 1623
 1625 3 44.6 40.8 2.28 0.126 1624
 1626 3 44.71 40.85 2.35 0.108 1625
 1627 3 44.84 41.02 2.45 0.123 1626
 1628 3 44.95 41.14 2.43 0.111 1627
 1629 3 45.03 41.19 2.35 0.124 1628
 1630 3 45.23 41.3 2.34 0.115 1629
 1631 3 45.45 41.37 2.34 0.121 1630
 1632 3 45.63 41.44 2.42 0.116 1631
 1633 3 45.81 41.52 2.48 0.146 1632
 1634 3 45.95 41.56 2.46 0.15 1633
 1635 3 46.16 41.64 2.48 0.173 1634
 1636 3 46.41 41.71 2.5 0.145 1635
 1637 3 46.63 41.85 2.43 0.128 1636
 1638 3 46.8 41.95 2.39 0.114 1637
 1639 3 46.99 42.1 2.43 0.097 1638
 1640 3 47.12 42.2 2.47 0.102 1639
 1641 3 47.32 42.43 2.53 0.101 1640
 1642 3 47.45 42.54 2.57 0.106 1641
 1643 3 47.49 42.74 2.59 0.1 1642
 1644 3 47.45 42.93 2.61 0.122 1643
 1645 3 47.38 43.03 2.6 0.137 1644
 1646 3 47.46 43.18 2.43 0.157 1645
 1647 3 47.53 43.27 2.35 0.147 1646
 1648 3 47.56 43.42 2.39 0.141 1647
 1649 3 47.55 43.57 2.45 0.147 1648
 1650 3 47.37 43.67 2.66 0.108 1649
 1651 3 47.31 43.78 2.76 0.128 1650
 1652 3 47.31 43.89 2.86 0.099 1651
 1653 3 47.32 44.04 2.94 0.098 1652
 1654 3 47.37 44.18 3.05 0.117 1653
 1655 3 47.38 44.32 3.07 0.12 1654
 1656 3 47.49 44.42 3.09 0.104 1655
 1657 3 47.51 44.51 3.14 0.106 1656
 1658 3 47.52 44.61 3.27 0.084 1657
 1659 3 47.45 44.58 3.35 0.000125 1658
 1660 3 47.24 44.33 3.24 0.095 1655
 1661 3 47.24 44.32 3.41 0.086 1660
 1662 3 47.31 44.4 3.54 0.073 1661
 1663 3 47.34 44.46 3.62 0.114 1662
 1664 3 47.63 43.66 2.33 0.122 1649
 1665 3 47.7 43.73 2.07 0.148 1664
 1666 3 47.7 43.75 1.92 0.155 1665
 1667 3 47.67 43.8 1.76 0.125 1666
 1668 3 47.62 43.84 1.57 0.119 1667
 1669 3 47.56 43.87 1.46 0.159 1668
 1670 3 47.48 43.87 1.36 0.161 1669
 1671 3 47.51 43.91 1.24 0.142 1670
 1672 3 47.47 43.84 1.12 0.118 1671
 1673 3 47.4 43.9 1.04 0.048 1672
 1674 3 47.52 43.89 2.44 0.161 1664
 1675 3 47.38 44.07 2.48 0.144 1674
 1676 3 47.28 44.25 2.55 0.129 1675
 1677 3 47.21 44.38 2.63 0.102 1676
 1678 3 47.17 44.53 2.68 0.131 1677
 1679 3 47.19 44.65 2.72 0.165 1678
 1680 3 46.98 44.82 2.79 0.119 1679
 1681 3 46.89 44.89 2.87 0.112 1680
 1682 3 46.77 45.04 2.93 0.099 1681
 1683 3 46.7 45.25 3 0.144 1682
 1684 3 46.62 45.49 3.09 0.134 1683
 1685 3 46.56 45.61 3.17 0.13 1684
 1686 3 46.51 45.82 3.25 0.153 1685
 1687 3 46.48 45.97 3.34 0.152 1686
 1688 3 46.46 46.12 3.47 0.158 1687
 1689 3 46.42 46.19 3.54 0.115 1688
 1690 3 46.32 46.3 3.62 0.109 1689
 1691 3 46.24 46.37 3.71 0.163 1690
 1692 3 46.2 46.61 3.71 0.164 1691
 1693 3 46.2 46.86 3.75 0.123 1692
 1694 3 46.23 46.98 3.77 0.187 1693
 1695 3 46.32 46.92 4.06 0.12 1694
 1696 3 46.44 46.94 4.14 0.194 1695
 1697 3 46.55 47.17 4.18 0.114 1696
 1698 3 46.63 47.27 4.24 0.087 1697
 1699 3 46.77 47.27 4.29 0.087 1698
 1700 3 46.91 47.34 4.45 0.089 1699
 1701 3 46.95 47.4 4.52 0.037 1700
 1702 3 46.19 47.16 3.6 0.199 1694
 1703 3 46.11 47.14 3.33 0.118 1702
 1704 3 46.12 47.1 3.2 0.14 1703
 1705 3 46.15 47.04 3.07 0.147 1704
 1706 3 46.26 47.13 2.9 0.126 1705
 1707 3 46.33 47.28 2.82 0.106 1706
 1708 3 46.43 47.36 2.76 0.122 1707
 1709 3 46.48 47.47 2.7 0.128 1708
 1710 3 46.55 47.58 2.62 0.123 1709
 1711 3 46.68 47.76 2.5 0.118 1710
 1712 3 46.77 47.85 2.37 0.135 1711
 1713 3 46.9 47.96 2.35 0.188 1712
 1714 3 46.93 48.05 2.27 0.283 1713
 1715 3 47.01 48.17 2.33 0.337 1714
 1716 3 47.19 48.21 2.09 0.286 1715
 1717 3 47.26 48.31 2.01 0.272 1716
 1718 3 47.48 48.31 1.86 0.207 1717
 1719 3 47.61 48.31 1.76 0.176 1718
 1720 3 47.69 48.24 1.63 0.099 1719
 1721 3 47.77 48.23 1.49 0.088 1720
 1722 3 47.84 48.12 1.32 0.149 1721
 1723 3 47.82 48.06 1.21 0.188 1722
 1724 3 47.78 48.06 1.03 0.162 1723
 1725 3 47.75 48.08 0.86 0.128 1724
 1726 3 47.92 48.3 0.77 0.11 1725
 1727 3 48.11 48.23 0.58 0.149 1726
 1728 3 48.21 48.22 0.52 0.172 1727
 1729 3 48.53 48.3 0.64 0.1 1728
 1730 3 48.64 48.31 0.65 0.119 1729
 1731 3 48.71 48.41 0.57 0.105 1730
 1732 3 47.05 48.13 2.87 0.127 1715
 1733 3 47.09 48.08 2.96 0.129 1732
 1734 3 47.06 47.81 3.04 0.098 1733
 1735 3 47.08 47.61 3.1 0.1 1734
 1736 3 47.18 47.57 3.2 0.093 1735
 1737 3 47.25 47.59 3.31 0.071 1736
 1738 3 46.18 47.41 3.74 0.104 1702
 1739 3 46.15 47.58 3.77 0.124 1738
 1740 3 46.13 47.76 3.81 0.115 1739
 1741 3 46.22 47.91 3.85 0.098 1740
 1742 3 46.22 48.12 3.98 0.109 1741
 1743 3 46.22 48.3 4.02 0.099 1742
 1744 3 47.46 44.72 2.75 0.073 1679
 1745 3 44.64 40.74 1.97 0.062 1624
 1746 3 43.41 40.06 1.75 0.119 1618
 1747 3 43.42 39.87 1.87 0.126 1746
 1748 3 43.45 39.74 1.95 0.118 1747
 1749 3 43.56 39.69 2.01 0.116 1748
 1750 3 43.7 39.59 2.05 0.139 1749
 1751 3 43.92 39.44 2.14 0.097 1750
 1752 3 43.96 39.42 2.24 0.108 1751
 1753 3 44.03 39.37 2.31 0.118 1752
 1754 3 44.03 39.37 2.41 0.101 1753
 1755 3 43.97 39.31 2.53 0.093 1754
 1756 3 44 39.35 2.74 0.146 1755
 1757 3 43.97 39.42 2.87 0.185 1756
 1758 3 43.97 39.51 2.99 0.26 1757
 1759 3 44.07 39.64 3.08 0.281 1758
 1760 3 44.03 39.7 3.22 0.309 1759
 1761 3 44.06 39.75 3.34 0.34 1760
 1762 3 43.92 39.65 3.44 0.384 1761
 1763 3 44.53 39.89 3.56 0.101 1762
 1764 3 44.61 39.98 3.72 0.153 1763
 1765 3 44.68 40.04 3.92 0.155 1764
 1766 3 44.72 40.07 4.09 0.179 1765
 1767 3 44.75 40.15 4.25 0.221 1766
 1768 3 44.82 40.11 4.42 0.345 1767
 1769 3 45 40.02 4.49 0.483 1768
 1770 3 45.1 39.95 4.54 0.555 1769
 1771 3 45.18 40.57 4.87 0.21 1770
 1772 3 45.17 39.93 4.88 0.601 1771
 1773 3 45.21 39.83 5 0.588 1772
 1774 3 45.32 39.85 5.09 0.621 1773
 1775 3 45.58 40.22 5.08 0.347 1774
 1776 3 45.67 40.08 5.05 0.355 1775
 1777 3 45.96 40.61 4.92 0.128 1776
 1778 3 46.08 40.64 4.98 0.175 1777
 1779 3 46.32 40.54 5.04 0.125 1778
 1780 3 46.46 40.51 5.08 0.118 1779
 1781 3 46.64 40.43 5.13 0.141 1780
 1782 3 46.78 40.35 5.08 0.171 1781
 1783 3 46.88 40.22 5.04 0.195 1782
 1784 3 47.03 40.18 5.09 0.191 1783
 1785 3 47.13 40.19 5.19 0.154 1784
 1786 3 47.22 40.22 5.42 0.11 1785
 1787 3 47.35 40.19 5.49 0.122 1786
 1788 3 47.46 40.19 5.55 0.11 1787
 1789 3 47.58 40.16 5.66 0.091 1788
 1790 3 47.77 40.02 5.8 0.052 1789
 1791 3 47.82 39.93 5.8 0.064 1790
 1792 3 47.89 39.83 5.7 0.072 1791
 1793 3 47.97 39.73 5.7 0.08 1792
 1794 3 48.13 39.7 5.81 0.086 1793
 1795 3 48.25 39.63 5.91 0.101 1794
 1796 3 48.35 39.52 5.89 0.156 1795
 1797 3 48.47 39.26 5.84 0.102 1796
 1798 3 48.5 39.09 5.94 0.087 1797
 1799 3 48.48 38.92 5.98 0.069 1798
 1800 3 48.47 38.77 5.99 0.11 1799
 1801 3 48.44 38.63 5.98 0.117 1800
 1802 3 48.47 38.5 5.94 0.13 1801
 1803 3 48.34 38.4 5.88 0.043 1802
 1804 3 45.74 39.55 4.98 0.155 1776
 1805 3 45.85 39.46 4.98 0.132 1804
 1806 3 46.03 39.4 4.96 0.095 1805
 1807 3 46.15 39.25 4.98 0.111 1806
 1808 3 46.24 39.12 4.97 0.093 1807
 1809 3 46.28 39.11 4.82 0.101 1808
 1810 3 45.2 39.25 5.34 0.254 1774
 1811 3 45.15 38.97 5.49 0.144 1810
 1812 3 45.2 38.85 5.61 0.151 1811
 1813 3 45.19 38.7 5.74 0.134 1812
 1814 3 45.25 38.51 5.73 0.115 1813
 1815 3 45.19 38.41 5.75 0.149 1814
 1816 3 45.28 38.25 5.93 0.132 1815
 1817 3 45.29 38.15 5.97 0.141 1816
 1818 3 45.33 38.05 6 0.155 1817
 1819 3 45.36 37.91 6 0.133 1818
 1820 3 45.41 37.8 6.04 0.159 1819
 1821 3 45.48 37.66 6.13 0.179 1820
 1822 3 45.5 37.63 6.3 0.127 1821
 1823 3 45.51 37.63 6.46 0.123 1822
 1824 3 45.44 37.6 6.58 0.121 1823
 1825 3 45.33 37.48 6.69 0.105 1824
 1826 3 45.28 37.38 6.76 0.123 1825
 1827 3 45.29 37.27 6.84 0.15 1826
 1828 3 45.25 37.1 6.89 0.171 1827
 1829 3 45.29 36.99 7.01 0.206 1828
 1830 3 45.37 36.94 7.1 0.279 1829
 1831 3 45.48 36.95 7.19 0.338 1830
 1832 3 45.51 36.82 7.3 0.386 1831
 1833 3 45.54 36.7 7.37 0.414 1832
 1834 3 45.5 36.64 7.51 0.451 1833
 1835 3 45.44 36.57 7.67 0.442 1834
 1836 3 45.47 36.46 7.77 0.461 1835
 1837 3 45.44 36.47 7.94 0.435 1836
 1838 3 45.58 36.22 8.05 0.331 1837
 1839 3 45.56 36.22 8.21 0.316 1838
 1840 3 45.69 36.16 8.3 0.285 1839
 1841 3 45.9 36.5 8.19 0.076 1840
 1842 3 45.87 36.57 8.27 0.000125 1841
 1843 3 42.73 40.55 2.02 0.117 1616
 1844 3 42.62 40.47 2.02 0.155 1843
 1845 3 42.48 40.47 2.05 0.195 1844
 1846 3 42.42 40.65 2.32 0.074 1845
 1847 3 42.42 40.8 2.36 0.108 1846
 1848 3 42.92 40.89 1.35 0.111 1613
 1849 3 43.03 41 1.43 0.123 1848
 1850 3 43.06 41.1 1.49 0.124 1849
 1851 3 43.16 41.17 1.54 0.106 1850
 1852 3 43.27 41.23 1.43 0.091 1851
 1853 3 43.26 41.33 1.35 0.111 1852
 1854 3 43.41 41.43 1.31 0.097 1853
 1855 3 43.53 41.47 1.27 0.106 1854
 1856 3 43.62 41.5 1.2 0.071 1855
 1857 3 41.42 41.64 1.35 0.144 1609
 1858 3 41.42 41.73 1.23 0.144 1857
 1859 3 41.45 41.77 1.02 0.09 1858
 1860 3 41.44 41.81 0.92 0.112 1859
 1861 3 41.51 41.85 0.79 0.146 1860
 1862 3 41.56 41.97 0.64 0.146 1861
 1863 3 41.52 41.78 0.49 0.079 1862
 1864 3 41.41 41.72 0.44 0.103 1863
 1865 3 41.31 41.65 0.41 0.049 1864
 1866 3 41.61 42.01 0.5 0.125 1862
 1867 3 41.7 42.12 0.47 0.071 1866
 1868 3 41.75 42.28 0.38 0.124 1867
 1869 3 41.76 42.41 0.21 0.12 1868
 1870 3 41.76 42.57 0.13 0.122 1869
 1871 3 41.93 42.68 0.04 0.087 1870
 1872 3 41.99 42.82 0.02 0.07 1871
 1873 3 42.04 42.96 0 0.093 1872
 1874 3 42.04 43.06 -0.03 0.088 1873
 1875 3 42.03 43.17 -0.12 0.09 1874
 1876 3 42.07 43.28 -0.11 0.118 1875
 1877 3 42.18 43.43 -0.07 0.044 1876
 1878 3 42.11 43.63 -0.15 0.103 1877
 1879 3 42.15 43.82 -0.12 0.07 1878
 1880 3 42.24 43.99 -0.17 0.094 1879
 1881 3 42.25 44.09 -0.25 0.166 1880
 1882 3 42.35 44.16 -0.24 0.217 1881
 1883 3 42.68 44.14 -0.07 0.126 1882
 1884 3 42.82 44.04 -0.05 0.082 1883
 1885 3 42.86 44.2 0.03 0.06 1884
 1886 3 42.93 44.49 0.07 0.134 1885
 1887 3 43.12 44.57 0.04 0.104 1886
 1888 3 43.08 44.75 0.1 0.086 1887
 1889 3 43.08 44.86 0.2 0.097 1888
 1890 3 43.11 44.93 0.36 0.113 1889
 1891 3 43.18 44.93 0.45 0.09 1890
 1892 3 43.14 44.98 0.54 0.112 1891
 1893 3 43.15 45.08 0.65 0.125 1892
 1894 3 43.11 45.16 0.78 0.115 1893
 1895 3 43.03 45.18 0.86 0.078 1894
 1896 3 42.86 44.55 0.19 0.127 1886
 1897 3 42.76 44.44 0.27 0.112 1896
 1898 3 42.69 44.33 0.3 0.113 1897
 1899 3 42.54 44.19 0.36 0.091 1898
 1900 3 42.11 44.16 -0.52 0.164 1882
 1901 3 41.75 44.17 -0.44 0.125 1900
 1902 3 41.55 44.27 -0.49 0.07 1901
 1903 3 41.5 44.33 -0.58 0.13 1902
 1904 3 41.15 44.26 -0.49 0.064 1903
 1905 3 40.99 44.23 -0.52 0.081 1904
 1906 3 40.89 44.19 -0.65 0.116 1905
 1907 3 40.83 44.09 -0.73 0.063 1906
 1908 3 40.8 44.01 -0.88 0.137 1907
 1909 3 40.78 44.01 -1.01 0.156 1908
 1910 3 40.76 44.01 -1.16 0.095 1909
 1911 3 41.53 44.38 -0.89 0.084 1903
 1912 3 41.54 44.38 -1.05 0.091 1911
 1913 3 41.5 44.33 -1.22 0.072 1912
 1914 3 41.54 44.32 -1.4 0.075 1913
 1915 3 42.32 44.1 -0.79 0.098 1900
 1916 3 42.29 44.1 -0.91 0.128 1915
 1917 3 42.21 44.17 -1.07 0.08 1916
 1918 3 42.22 44.08 -1.22 0.111 1917
 1919 3 42.29 44.09 -1.32 0.084 1918
 1920 3 42.33 44.15 -1.49 0.067 1919
 1921 3 42.25 44.25 -1.64 0.075 1920
 1922 3 42.24 44.3 -1.75 0.109 1921
 1923 3 42.32 44.41 -1.76 0.117 1922
 1924 3 42.4 44.64 -1.7 0.122 1923
 1925 3 42.51 44.8 -1.71 0.1 1924
 1926 3 42.53 45 -1.7 0.127 1925
 1927 3 42.42 45.2 -1.69 0.152 1926
 1928 3 42.32 45.37 -1.67 0.12 1927
 1929 3 42.27 45.34 -1.88 0.117 1928
 1930 3 42.21 45.36 -2.05 0.137 1929
 1931 3 42.43 45.39 -2.06 0.091 1930
 1932 3 42.41 45.25 -2.19 0.087 1931
 1933 3 42.32 45.07 -2.25 0.083 1932
 1934 3 42.24 44.93 -2.3 0.089 1933
 1935 3 42.13 44.79 -2.33 0.095 1934
 1936 3 42.1 44.61 -2.4 0.089 1935
 1937 3 37.06 41.43 2.52 0.28 1568
 1938 3 36.84 41.81 2.71 0.11 1937
 1939 3 36.82 42.01 2.89 0.103 1938
 1940 3 37.52 41.65 2.34 0.069 1937
 1941 3 37.51 41.76 2.36 0.112 1940
 1942 3 37.55 41.92 2.28 0.139 1941
 1943 3 37.49 42.09 2.45 0.09 1942
 1944 3 37.48 42.19 2.51 0.133 1943
 1945 3 37.48 42.29 2.54 0.179 1944
 1946 3 37.44 42.44 2.51 0.165 1945
 1947 3 37.45 42.62 2.44 0.117 1946
 1948 3 37.49 42.76 2.46 0.077 1947
 1949 3 37.42 42.94 2.52 0.117 1948
 1950 3 37.34 43.05 2.59 0.135 1949
 1951 3 37.24 43.12 2.67 0.125 1950
 1952 3 37.09 43.3 2.65 0.091 1951
 1953 3 36.99 43.47 2.68 0.102 1952
 1954 3 36.92 43.69 2.68 0.104 1953
 1955 3 36.84 43.8 2.77 0.105 1954
 1956 3 36.76 43.93 2.76 0.134 1955
 1957 3 36.67 44.01 2.7 0.131 1956
 1958 3 36.7 44.18 2.67 0.081 1957
 1959 3 36.59 44.34 2.73 0.102 1958
 1960 3 36.55 44.47 2.8 0.000125 1959
 1961 3 37.28 43.01 2.84 0.109 1951
 1962 3 37.2 43.01 2.92 0.091 1961
 1963 3 37.15 40.48 3.18 0.228 1564
 1964 3 37.35 40.67 3.22 0.216 1963
 1965 3 37.53 40.74 3.24 0.157 1964
 1966 3 37.71 40.8 3.26 0.09 1965
 1967 3 37.85 40.88 3.18 0.075 1966
 1968 3 38.02 40.92 3.22 0.064 1967
 1969 3 38.13 40.94 3.32 0.088 1968
 1970 3 38.2 40.99 3.42 0.092 1969
 1971 3 38.27 41.07 3.46 0.086 1970
 1972 3 38.38 41.07 3.54 0.053 1971
 1973 3 36.83 39.76 3.13 0.131 1563
 1974 3 36.96 39.69 2.99 0.143 1973
 1975 3 37.1 39.69 2.96 0.111 1974
 1976 3 37.18 39.8 3.04 0.000125 1975
 1977 3 31.48 37.24 3.34 0.094 1510
 1978 3 31.55 37.98 3.4 0.131 1509
 1979 3 31.69 38.1 3.47 0.098 1978
 1980 3 31.69 38.21 3.61 0.13 1979
 1981 3 31.69 38.35 3.76 0.034 1980
 1982 3 31.12 37.94 2.67 0.126 1505
 1983 3 31.16 38 2.58 0.16 1982
 1984 3 31.25 38.04 2.5 0.129 1983
 1985 3 31.26 38.32 2.44 0.12 1984
 1986 3 31.3 38.42 2.33 0.058 1985
 1987 3 31.25 38.45 2.19 0.000125 1986
 1988 3 27.13 33.74 -0.58 0.163 1469
 1989 3 27.34 33.84 -0.57 0.178 1988
 1990 3 27.5 33.93 -0.52 0.121 1989
 1991 3 25.09 31.38 -0.49 0.201 1446
 1992 3 25.24 31.28 -0.35 0.218 1991
 1993 3 25.35 31.17 -0.19 0.252 1992
 1994 3 25.43 31.16 -0.05 0.256 1993
 1995 3 25.59 31.09 0.12 0.234 1994
 1996 3 25.71 31.09 0.26 0.259 1995
 1997 3 25.78 31.11 0.37 0.304 1996
 1998 3 25.87 31.09 0.52 0.34 1997
 1999 3 26.03 30.89 0.78 0.224 1998
 2000 3 26.13 30.82 0.9 0.261 1999
 2001 3 26.24 30.8 1.04 0.258 2000
 2002 3 26.33 30.76 1.17 0.276 2001
 2003 3 26.4 30.58 1.33 0.311 2002
 2004 3 26.56 30.6 1.44 0.305 2003
 2005 3 26.61 30.6 1.54 0.302 2004
 2006 3 26.52 29.99 1.57 0.162 2005
 2007 3 26.51 29.83 1.53 0.183 2006
 2008 3 26.51 29.65 1.5 0.138 2007
 2009 3 26.49 29.46 1.56 0.139 2008
 2010 3 26.49 29.4 1.66 0.105 2009
 2011 3 26.52 29.26 1.72 0.132 2010
 2012 3 26.56 29.12 1.75 0.163 2011
 2013 3 26.54 29.07 1.89 0.173 2012
 2014 3 26.58 29.04 2.05 0.184 2013
 2015 3 26.67 28.95 2.15 0.216 2014
 2016 3 26.78 28.88 2.25 0.265 2015
 2017 3 27.23 28.91 2.28 0.107 2016
 2018 3 27.3 28.79 2.44 0.14 2017
 2019 3 27.37 28.78 2.57 0.154 2018
 2020 3 27.43 28.86 2.69 0.197 2019
 2021 3 27.48 28.91 2.8 0.169 2020
 2022 3 27.55 28.84 2.94 0.187 2021
 2023 3 27.3 28.7 3.07 0.127 2022
 2024 3 27.18 28.6 3.23 0.117 2023
 2025 3 27.14 28.53 3.36 0.13 2024
 2026 3 26.96 28.46 3.44 0.131 2025
 2027 3 26.87 28.53 3.48 0.146 2026
 2028 3 26.68 28.78 3.42 0.103 2027
 2029 3 26.55 28.91 3.48 0.093 2028
 2030 3 26.39 29.01 3.52 0.149 2029
 2031 3 26.09 28.98 3.5 0.129 2030
 2032 3 25.98 29.05 3.48 0.17 2031
 2033 3 25.93 29.09 3.38 0.182 2032
 2034 3 25.93 29.23 3.39 0.118 2033
 2035 3 25.89 29.33 3.39 0.032 2034
 2036 3 27.84 28.95 2.91 0.102 2022
 2037 3 28.03 29.04 2.93 0.095 2036
 2038 3 28.12 29.09 3.06 0.089 2037
 2039 3 28.14 29.12 3.2 0.087 2038
 2040 3 28.21 29.12 3.31 0.105 2039
 2041 3 28.27 29.19 3.39 0.124 2040
 2042 3 28.39 29.26 3.43 0.128 2041
 2043 3 28.43 29.35 3.51 0.127 2042
 2044 3 28.45 29.5 3.61 0.096 2043
 2045 3 28.64 29.53 3.66 0.114 2044
 2046 3 28.82 29.64 3.57 0.1 2045
 2047 3 28.96 29.69 3.57 0.093 2046
 2048 3 29.07 29.69 3.46 0.072 2047
 2049 3 29.16 29.69 3.38 0.092 2048
 2050 3 29.25 29.6 3.32 0.000125 2049
 2051 3 26.64 28.5 2.3 0.156 2016
 2052 3 26.71 28.41 2.3 0.148 2051
 2053 3 26.78 28.18 2.27 0.145 2052
 2054 3 26.84 27.98 2.31 0.136 2053
 2055 3 26.91 27.82 2.39 0.115 2054
 2056 3 27 27.63 2.51 0.152 2055
 2057 3 27.07 27.6 2.6 0.194 2056
 2058 3 27.09 27.52 2.73 0.197 2057
 2059 3 27.21 27.34 2.73 0.205 2058
 2060 3 27.27 27.29 2.8 0.227 2059
 2061 3 27.39 27.2 2.86 0.196 2060
 2062 3 27.5 27.02 3 0.206 2061
 2063 3 27.66 26.88 3.05 0.215 2062
 2064 3 27.77 26.72 3.09 0.197 2063
 2065 3 27.8 26.43 3.1 0.153 2064
 2066 3 27.87 26.27 3.04 0.188 2065
 2067 3 27.93 26.06 2.95 0.268 2066
 2068 3 27.98 25.89 3.23 0.208 2067
 2069 3 27.98 25.69 3.32 0.203 2068
 2070 3 28.12 25.59 3.42 0.182 2069
 2071 3 28.17 25.37 3.52 0.178 2070
 2072 3 28.22 25.21 3.59 0.139 2071
 2073 3 28.28 25.09 3.62 0.159 2072
 2074 3 28.35 24.92 3.65 0.156 2073
 2075 3 28.47 24.69 3.73 0.135 2074
 2076 3 28.6 24.52 3.8 0.172 2075
 2077 3 28.67 24.4 3.86 0.163 2076
 2078 3 28.72 24.24 3.96 0.183 2077
 2079 3 28.76 24.11 4.06 0.159 2078
 2080 3 28.85 23.97 4.16 0.141 2079
 2081 3 28.9 23.85 4.21 0.216 2080
 2082 3 28.94 23.74 4.2 0.248 2081
 2083 3 28.74 23.65 4.36 0.181 2082
 2084 3 28.58 23.51 4.39 0.17 2083
 2085 3 28.49 23.38 4.45 0.141 2084
 2086 3 28.37 23.24 4.47 0.149 2085
 2087 3 28.31 23.13 4.53 0.187 2086
 2088 3 28.33 23 4.58 0.197 2087
 2089 3 28.35 22.84 4.6 0.187 2088
 2090 3 28.38 22.64 4.6 0.174 2089
 2091 3 28.47 22.46 4.6 0.17 2090
 2092 3 28.53 22.32 4.6 0.169 2091
 2093 3 28.58 22.21 4.68 0.214 2092
 2094 3 28.6 22.09 4.77 0.328 2093
 2095 3 28.65 21.94 4.82 0.419 2094
 2096 3 28.64 21.84 4.9 0.521 2095
 2097 3 28.63 21.68 4.85 0.552 2096
 2098 3 28.57 21.59 4.86 0.622 2097
 2099 3 28.16 21.67 5.36 0.418 2098
 2100 3 27.89 21.67 5.47 0.392 2099
 2101 3 27.64 21.54 5.48 0.309 2100
 2102 3 27.41 21.49 5.56 0.266 2101
 2103 3 27.07 21.5 5.42 0.181 2102
 2104 3 26.91 21.41 5.44 0.138 2103
 2105 3 26.73 21.34 5.41 0.1 2104
 2106 3 26.61 21.25 5.45 0.216 2105
 2107 3 26.57 21.16 5.38 0.255 2106
 2108 3 26.16 21.32 5.4 0.122 2107
 2109 3 26.05 21.39 5.41 0.138 2108
 2110 3 25.98 21.48 5.45 0.187 2109
 2111 3 25.82 21.27 5.48 0.122 2110
 2112 3 25.73 21.34 5.49 0.067 2111
 2113 3 25.63 21.39 5.49 0.068 2112
 2114 3 25.5 21.5 5.41 0.065 2113
 2115 3 26.82 20.89 5.29 0.166 2107
 2116 3 26.91 20.78 5.33 0.184 2115
 2117 3 27.02 20.58 5.55 0.108 2116
 2118 3 27.11 20.47 5.62 0.162 2117
 2119 3 26.97 20.35 5.79 0.125 2118
 2120 3 27.25 21.45 5.95 0.145 2102
 2121 3 27.25 21.42 6.15 0.153 2120
 2122 3 27.3 21.43 6.28 0.142 2121
 2123 3 27.34 21.46 6.38 0.143 2122
 2124 3 27.41 21.59 6.5 0.158 2123
 2125 3 27.5 21.57 6.57 0.186 2124
 2126 3 27.61 21.5 6.65 0.237 2125
 2127 3 27.29 21.84 6.76 0.128 2126
 2128 3 27.2 21.89 6.81 0.137 2127
 2129 3 27.07 22 6.89 0.126 2128
 2130 3 26.95 22.05 6.98 0.093 2129
 2131 3 26.82 22.06 7.06 0.075 2130
 2132 3 26.73 22.1 7.11 0.051 2131
 2133 3 27.73 21.2 6.67 0.234 2126
 2134 3 27.68 21.09 6.75 0.258 2133
 2135 3 27.95 21.02 6.81 0.125 2134
 2136 3 28.07 20.94 6.83 0.137 2135
 2137 3 28.09 20.83 6.87 0.122 2136
 2138 3 28.2 20.67 6.92 0.142 2137
 2139 3 28.25 20.56 6.96 0.167 2138
 2140 3 28.38 20.49 7.03 0.206 2139
 2141 3 28.52 20.42 7.04 0.187 2140
 2142 3 28.57 20.35 7.13 0.238 2141
 2143 3 28.61 20.3 7.25 0.324 2142
 2144 3 28.66 20.21 7.32 0.419 2143
 2145 3 28.7 20.12 7.38 0.467 2144
 2146 3 28.77 20.04 7.49 0.515 2145
 2147 3 28.83 19.93 7.56 0.552 2146
 2148 3 28.9 19.84 7.67 0.683 2147
 2149 3 29.61 20.06 6.99 0.117 2148
 2150 3 29.48 20.21 7.11 0.112 2149
 2151 3 29.47 20.35 7.18 0.127 2150
 2152 3 29.43 20.43 7.38 0.12 2151
 2153 3 29.39 20.5 7.5 0.183 2152
 2154 3 29.38 20.5 7.62 0.188 2153
 2155 3 29.52 20.63 7.78 0.111 2154
 2156 3 29.59 20.7 7.89 0.146 2155
 2157 3 29.7 20.79 7.93 0.207 2156
 2158 3 30 20.82 7.86 0.197 2157
 2159 3 30.16 20.79 7.78 0.169 2158
 2160 3 30.27 20.66 7.73 0.108 2159
 2161 3 30.5 20.56 7.77 0.15 2160
 2162 3 30.68 20.57 7.77 0.127 2161
 2163 3 30.77 20.7 7.89 0.07 2162
 2164 3 30.79 20.76 8.06 0.098 2163
 2165 3 30.81 20.78 8.28 0.162 2164
 2166 3 30.81 20.78 8.42 0.131 2165
 2167 3 30.74 20.89 8.62 0.126 2166
 2168 3 30.78 21.02 8.76 0.127 2167
 2169 3 30.76 21.22 8.92 0.097 2168
 2170 3 28.87 19.72 7.82 0.678 2148
 2171 3 29.73 19.57 7.4 0.187 2170
 2172 3 29.83 19.48 7.44 0.107 2171
 2173 3 28.37 19.68 8.24 0.435 2170
 2174 3 28.42 19.57 8.36 0.427 2173
 2175 3 28.37 19.46 8.45 0.412 2174
 2176 3 28.27 19.42 8.57 0.383 2175
 2177 3 28.27 19.44 8.73 0.39 2176
 2178 3 28.32 19.51 8.9 0.364 2177
 2179 3 28.45 19.54 9.08 0.328 2178
 2180 3 28.59 19.61 9.28 0.276 2179
 2181 3 28.68 19.63 9.46 0.291 2180
 2182 3 28.66 19.49 9.61 0.294 2181
 2183 3 28.75 19.21 9.73 0.275 2182
 2184 3 28.95 18.96 9.79 0.216 2183
 2185 3 28.93 18.85 9.87 0.244 2184
 2186 3 28.59 19.05 10.01 0.08 2185
 2187 3 28.5 19.14 10.12 0.101 2186
 2188 3 28.39 19.19 10.16 0.062 2187
 2189 3 28.91 18.64 9.9 0.172 2185
 2190 3 28.82 18.46 9.95 0.194 2189
 2191 3 28.77 18.32 9.97 0.211 2190
 2192 3 28.79 18.12 10.03 0.21 2191
 2193 3 28.85 17.85 10.17 0.2 2192
 2194 3 29.01 17.69 10.31 0.207 2193
 2195 3 29.1 17.61 10.41 0.16 2194
 2196 3 29.26 17.54 10.55 0.162 2195
 2197 3 29.33 17.31 10.54 0.174 2196
 2198 3 29.49 17.15 10.52 0.15 2197
 2199 3 29.6 16.99 10.57 0.12 2198
 2200 3 29.53 16.85 10.76 0.182 2199
 2201 3 29.49 16.79 10.89 0.211 2200
 2202 3 29.42 16.69 10.92 0.248 2201
 2203 3 29.35 16.62 11.06 0.256 2202
 2204 3 29.35 16.77 11.27 0.201 2203
 2205 3 29.37 16.75 11.4 0.176 2204
 2206 3 29.26 16.73 11.48 0.000125 2205
 2207 3 29.19 16.24 10.89 0.097 2203
 2208 3 29.14 16.08 10.98 0.111 2207
 2209 3 29.15 15.93 11.04 0.126 2208
 2210 3 29.19 15.78 11.09 0.137 2209
 2211 3 29.15 15.64 11.12 0.16 2210
 2212 3 29.1 15.53 11.17 0.162 2211
 2213 3 28.99 15.3 11.05 0.156 2212
 2214 3 28.96 15.05 11.03 0.153 2213
 2215 3 28.89 14.85 11.05 0.15 2214
 2216 3 28.9 14.68 11.05 0.167 2215
 2217 3 28.9 14.52 11.12 0.177 2216
 2218 3 28.92 14.3 11.07 0.143 2217
 2219 3 28.81 14.08 10.96 0.148 2218
 2220 3 28.74 13.94 10.91 0.183 2219
 2221 3 28.67 13.78 10.88 0.212 2220
 2222 3 28.66 13.59 10.99 0.25 2221
 2223 3 28.68 13.46 10.91 0.294 2222
 2224 3 28.66 13.27 10.86 0.204 2223
 2225 3 28.75 13.13 10.76 0.115 2224
 2226 3 28.77 12.97 10.69 0.128 2225
 2227 3 28.7 12.85 10.64 0.145 2226
 2228 3 28.41 12.77 10.63 0.118 2227
 2229 3 28.22 12.72 10.72 0.09 2228
 2230 3 28 12.69 10.65 0.112 2229
 2231 3 27.84 12.63 10.67 0.098 2230
 2232 3 27.66 12.51 10.62 0.099 2231
 2233 3 27.59 12.4 10.56 0.106 2232
 2234 3 27.43 12.25 10.54 0.107 2233
 2235 3 27.25 12.21 10.46 0.069 2234
 2236 3 27.06 12.25 10.45 0.143 2235
 2237 3 26.95 12.26 10.49 0.202 2236
 2238 3 26.88 12.26 10.57 0.226 2237
 2239 3 27.04 11.95 10.73 0.097 2238
 2240 3 27.13 11.85 10.75 0.13 2239
 2241 3 27.2 11.94 10.88 0.023 2240
 2242 3 27.31 12.03 10.92 0.089 2241
 2243 3 27.43 12.09 10.99 0.109 2242
 2244 3 27.47 11.94 11.08 0.124 2243
 2245 3 27.49 11.8 11.1 0.11 2244
 2246 3 26.7 12.25 10.52 0.088 2238
 2247 3 26.61 12.29 10.58 0.083 2246
 2248 3 28.79 12.7 10.64 0.125 2227
 2249 3 28.9 12.58 10.57 0.108 2248
 2250 3 28.93 12.46 10.49 0.123 2249
 2251 3 28.97 12.28 10.4 0.127 2250
 2252 3 28.97 12.1 10.29 0.129 2251
 2253 3 28.91 11.94 10.15 0.157 2252
 2254 3 28.97 11.89 10.07 0.128 2253
 2255 3 29 11.71 10.07 0.151 2254
 2256 3 29 11.51 10.15 0.126 2255
 2257 3 28.95 11.33 10.14 0.12 2256
 2258 3 28.95 11.15 10.14 0.127 2257
 2259 3 29.02 10.93 10.06 0.124 2258
 2260 3 29.09 10.84 10.1 0.191 2259
 2261 3 29.25 10.6 9.94 0.232 2260
 2262 3 29.27 10.43 10.01 0.182 2261
 2263 3 29.29 10.23 10.02 0.165 2262
 2264 3 29.29 10.01 10.01 0.176 2263
 2265 3 29.18 9.84 10.18 0.112 2264
 2266 3 29.2 9.73 10.34 0.137 2265
 2267 3 29.27 9.67 10.44 0.15 2266
 2268 3 29.2 9.6 10.58 0.209 2267
 2269 3 29.4 9.45 10.59 0.151 2268
 2270 3 29.45 9.37 10.71 0.126 2269
 2271 3 29.43 9.25 10.75 0.12 2270
 2272 3 29.45 9.1 10.81 0.152 2271
 2273 3 29.47 8.94 10.86 0.204 2272
 2274 3 29.29 9.02 11.08 0.13 2273
 2275 3 29.18 9.08 11.21 0.144 2274
 2276 3 29.2 9.28 11.29 0.077 2275
 2277 3 29.25 9.35 11.41 0.097 2276
 2278 3 29.31 9.44 11.45 0.000125 2277
 2279 3 29.57 8.71 10.75 0.154 2273
 2280 3 29.9 8.58 10.67 0.097 2279
 2281 3 29.97 8.44 10.78 0.075 2280
 2282 3 30.05 8.34 10.87 0.072 2281
 2283 3 30.16 8.18 10.88 0.094 2282
 2284 3 30.14 8.06 10.9 0.096 2283
 2285 3 30.23 7.94 10.95 0.066 2284
 2286 3 30.25 7.8 10.96 0.102 2285
 2287 3 30.32 7.66 11.03 0.071 2286
 2288 3 30.32 7.49 11.05 0.085 2287
 2289 3 30.33 7.32 11.11 0.08 2288
 2290 3 30.33 7.29 11.29 0.108 2289
 2291 3 30.37 7.29 11.43 0.094 2290
 2292 3 30.41 7.27 11.56 0.082 2291
 2293 3 30.39 7.24 11.69 0.103 2292
 2294 3 30.46 7.29 11.81 0.151 2293
 2295 3 30.55 7.4 11.85 0.231 2294
 2296 3 30.6 7.66 11.76 0.073 2295
 2297 3 30.6 7.78 11.8 0.102 2296
 2298 3 28.86 9.69 10.66 0.113 2268
 2299 3 28.77 9.77 10.66 0.183 2298
 2300 3 28.66 9.83 10.63 0.225 2299
 2301 3 28.68 9.9 10.8 0.107 2300
 2302 3 28.68 9.92 10.88 0.107 2301
 2303 3 28.59 10.04 10.35 0.085 2302
 2304 3 28.54 10.2 10.3 0.085 2303
 2305 3 28.38 10.37 10.24 0.098 2304
 2306 3 28.41 10.46 10.18 0.08 2305
 2307 3 28.7 10.02 11.13 0.083 2301
 2308 3 28.66 9.6 11.04 0.089 2300
 2309 3 28.63 9.55 11.17 0.076 2308
 2310 3 28.45 9.51 11.28 0.106 2309
 2311 3 28.4 9.41 11.34 0.114 2310
 2312 3 28.29 9.28 11.37 0.061 2311
 2313 3 29.52 10.04 9.77 0.085 2264
 2314 3 29.72 10.03 9.62 0.074 2313
 2315 3 29.84 10.01 9.61 0.071 2314
 2316 3 30 10.06 9.68 0.085 2315
 2317 3 30.11 10.09 9.76 0.085 2316
 2318 3 30.22 10.01 9.84 0.071 2317
 2319 3 30.34 9.93 9.79 0.09 2318
 2320 3 30.45 9.81 9.76 0.102 2319
 2321 3 30.54 9.68 9.68 0.075 2320
 2322 3 30.65 9.58 9.6 0.106 2321
 2323 3 30.57 9.46 9.55 0.123 2322
 2324 3 30.49 9.45 9.27 0.084 2323
 2325 3 30.5 9.26 9.28 0.077 2324
 2326 3 30.52 9.12 9.5 0.109 2323
 2327 3 30.52 9.01 9.44 0.128 2326
 2328 3 30.59 8.82 9.5 0.097 2327
 2329 3 30.57 8.69 9.42 0.111 2328
 2330 3 30.7 8.68 9.27 0.126 2329
 2331 3 30.77 8.65 9.19 0.097 2330
 2332 3 30.86 8.58 9.12 0.000125 2331
 2333 3 29.43 10.68 9.49 0.14 2261
 2334 3 29.59 10.7 9.31 0.112 2333
 2335 3 29.75 10.69 9.1 0.111 2334
 2336 3 29.77 10.72 8.98 0.097 2335
 2337 3 29.82 10.65 8.83 0.112 2336
 2338 3 29.84 10.63 8.69 0.066 2337
 2339 3 29.86 10.67 8.58 0.106 2338
 2340 3 29.74 10.59 8.51 0.000125 2339
 2341 3 27.25 20.91 6.75 0.133 2134
 2342 3 27.13 20.91 6.87 0.119 2341
 2343 3 26.95 20.93 6.92 0.094 2342
 2344 3 26.8 20.95 6.99 0.12 2343
 2345 3 26.64 20.99 7.08 0.119 2344
 2346 3 26.5 20.96 7.14 0.16 2345
 2347 3 26.34 20.96 7.18 0.18 2346
 2348 3 26.25 20.78 7.28 0.127 2347
 2349 3 26.09 20.74 7.37 0.14 2348
 2350 3 25.91 20.8 7.38 0.101 2349
 2351 3 25.7 20.83 7.37 0.076 2350
 2352 3 25.59 20.85 7.41 0.089 2351
 2353 3 25.36 20.85 7.42 0.119 2352
 2354 3 25.25 20.94 7.46 0.094 2353
 2355 3 25.07 21.05 7.63 0.122 2354
 2356 3 25.02 21.08 7.73 0.096 2355
 2357 3 24.95 21.12 7.93 0.101 2356
 2358 3 24.89 21.19 7.99 0.106 2357
 2359 3 24.79 21.22 8.11 0.097 2358
 2360 3 24.59 21.22 8.2 0.069 2359
 2361 3 24.5 21.25 8.27 0.117 2360
 2362 3 24.54 21.22 8.4 0.14 2361
 2363 3 24.67 21.13 8.59 0.116 2362
 2364 3 24.71 21.18 8.74 0.126 2363
 2365 3 24.74 21.19 8.91 0.103 2364
 2366 3 24.76 21.19 9.15 0.106 2365
 2367 3 24.73 21.17 9.32 0.099 2366
 2368 3 24.7 21.19 9.45 0.098 2367
 2369 3 24.7 21.34 9.71 0.089 2368
 2370 3 24.75 21.36 9.88 0.118 2369
 2371 3 24.66 21.33 10.04 0.103 2370
 2372 3 24.7 21.34 10.15 0.082 2371
 2373 3 24.77 21.43 10.26 0.126 2372
 2374 3 24.91 21.48 10.34 0.135 2373
 2375 3 25.09 21.41 10.42 0.123 2374
 2376 3 25.23 21.41 10.48 0.132 2375
 2377 3 25.43 21.41 10.48 0.142 2376
 2378 3 25.57 21.37 10.45 0.112 2377
 2379 3 28.97 21.33 4.24 0.37 2098
 2380 3 29.03 21.15 4.11 0.34 2379
 2381 3 29.1 21.04 4.03 0.398 2380
 2382 3 29.15 20.92 3.96 0.433 2381
 2383 3 29.21 20.77 3.92 0.452 2382
 2384 3 29.28 20.65 3.82 0.434 2383
 2385 3 29.35 20.57 3.7 0.435 2384
 2386 3 29.47 20.48 3.63 0.25 2385
 2387 3 29.15 20.96 3.18 0.216 2386
 2388 3 28.96 21.23 3.14 0.126 2387
 2389 3 28.92 21.34 3 0.095 2388
 2390 3 28.97 21.47 2.92 0.108 2389
 2391 3 28.99 21.56 2.85 0.126 2390
 2392 3 29.88 20.19 3.5 0.136 2386
 2393 3 30 20.1 3.48 0.112 2392
 2394 3 30.07 19.96 3.4 0.116 2393
 2395 3 30.16 19.75 3.29 0.147 2394
 2396 3 30.27 19.62 3.26 0.158 2395
 2397 3 30.3 19.48 3.21 0.151 2396
 2398 3 30.29 19.32 3.02 0.115 2397
 2399 3 30.32 19.17 2.96 0.153 2398
 2400 3 30.38 19.04 2.88 0.178 2399
 2401 3 30.36 19.01 2.67 0.128 2400
 2402 3 30.37 18.99 2.42 0.136 2401
 2403 3 30.42 18.83 2.39 0.168 2402
 2404 3 30.27 18.51 2.32 0.227 2403
 2405 3 30.52 18.24 2.24 0.129 2404
 2406 3 30.63 18.19 2.24 0.065 2405
 2407 3 29.88 18.6 2.57 0.101 2404
 2408 3 29.8 18.64 2.72 0.08 2407
 2409 3 29.68 18.67 2.82 0.109 2408
 2410 3 29.61 18.75 2.91 0.042 2409
 2411 3 30.69 18.94 2.25 0.167 2403
 2412 3 30.85 19.03 2.38 0.115 2411
 2413 3 30.22 19.1 2.31 0.094 2402
 2414 3 30.1 19.17 2.19 0.135 2413
 2415 3 30.01 19.2 2 0.161 2414
 2416 3 29.9 19.45 2.14 0.086 2415
 2417 3 29.83 19.54 2.14 0.08 2416
 2418 3 29.65 19.72 2.18 0.071 2417
 2419 3 29.53 19.84 2.06 0.079 2418
 2420 3 29.4 19.98 1.98 0.149 2419
 2421 3 29.24 20.07 1.92 0.159 2420
 2422 3 29.1 20.09 1.9 0.141 2421
 2423 3 28.97 19.97 1.9 0.115 2422
 2424 3 28.87 19.86 1.89 0.126 2423
 2425 3 28.83 19.75 1.84 0.062 2424
 2426 3 28.83 19.56 1.55 0.087 2425
 2427 3 28.79 19.47 1.44 0.104 2426
 2428 3 28.76 19.33 1.34 0.105 2427
 2429 3 28.76 19.17 1.32 0.1 2428
 2430 3 28.63 19.03 1.37 0.088 2429
 2431 3 28.6 18.96 1.47 0.06 2430
 2432 3 29.38 20.22 4.08 0.175 2385
 2433 3 29.35 23.77 4.08 0.219 2082
 2434 3 29.54 23.81 4.12 0.228 2433
 2435 3 29.47 24.02 4.52 0.145 2434
 2436 3 29.56 24.12 4.74 0.088 2435
 2437 3 29.58 24.21 4.9 0.089 2436
 2438 3 29.56 24.36 5.07 0.109 2437
 2439 3 29.54 24.42 5.19 0.094 2438
 2440 3 29.65 24.56 5.31 0.12 2439
 2441 3 29.78 24.72 5.41 0.102 2440
 2442 3 29.85 24.81 5.57 0.109 2441
 2443 3 29.94 24.83 5.73 0.113 2442
 2444 3 29.97 24.84 5.86 0.125 2443
 2445 3 29.76 24.93 5.96 0.086 2444
 2446 3 29.69 25.05 6.05 0.079 2445
 2447 3 29.58 25.14 6.13 0.084 2446
 2448 3 29.69 25.18 6.23 0.076 2447
 2449 3 29.72 25.09 6.34 0.137 2448
 2450 3 29.9 25 6.43 0.093 2449
 2451 3 29.99 25.03 6.52 0.078 2450
 2452 3 30.15 25.03 6.56 0.093 2451
 2453 3 30.28 25.06 6.52 0.126 2452
 2454 3 30.4 25.12 6.59 0.168 2453
 2455 3 30.33 25.19 6.85 0.12 2454
 2456 3 30.4 25.28 6.96 0.112 2455
 2457 3 30.49 25.33 7.1 0.108 2456
 2458 3 30.58 25.41 7.21 0.133 2457
 2459 3 30.69 25.43 7.36 0.092 2458
 2460 3 29.67 23.77 3.98 0.172 2434
 2461 3 29.81 23.72 3.87 0.165 2460
 2462 3 29.96 23.65 3.77 0.157 2461
 2463 3 30.06 23.58 3.7 0.175 2462
 2464 3 30.17 23.54 3.62 0.19 2463
 2465 3 30.38 23.55 3.2 0.134 2464
 2466 3 30.49 23.57 3.07 0.137 2465
 2467 3 30.58 23.57 2.97 0.139 2466
 2468 3 30.74 23.52 2.89 0.161 2467
 2469 3 30.94 23.5 2.76 0.148 2468
 2470 3 31.19 23.47 2.7 0.119 2469
 2471 3 31.35 23.46 2.66 0.112 2470
 2472 3 31.51 23.4 2.62 0.09 2471
 2473 3 31.63 23.33 2.51 0.145 2472
 2474 3 31.74 23.32 2.37 0.156 2473
 2475 3 31.88 23.28 2.3 0.161 2474
 2476 3 32.1 23.23 2.24 0.143 2475
 2477 3 32.31 23.21 2.22 0.194 2476
 2478 3 32.49 23.17 2.14 0.202 2477
 2479 3 32.66 23.08 2.1 0.253 2478
 2480 3 32.78 22.96 2.08 0.236 2479
 2481 3 32.95 22.67 2.13 0.147 2480
 2482 3 33.11 22.64 2.09 0.15 2481
 2483 3 33.24 22.58 2 0.139 2482
 2484 3 33.46 22.51 1.94 0.12 2483
 2485 3 33.63 22.53 1.86 0.139 2484
 2486 3 33.73 22.64 1.83 0.187 2485
 2487 3 33.84 22.69 1.83 0.265 2486
 2488 3 33.99 22.73 1.72 0.254 2487
 2489 3 34.13 22.69 1.72 0.24 2488
 2490 3 34.31 22.74 1.74 0.276 2489
 2491 3 34.43 22.82 1.78 0.321 2490
 2492 3 34.59 22.52 1.47 0.15 2491
 2493 3 34.68 22.39 1.27 0.109 2492
 2494 3 34.81 22.36 1.26 0.113 2493
 2495 3 34.96 22.29 1.18 0.126 2494
 2496 3 35.16 22.23 1.11 0.139 2495
 2497 3 35.36 22.22 1.14 0.149 2496
 2498 3 35.56 22.25 1.06 0.128 2497
 2499 3 35.7 22.32 1.04 0.107 2498
 2500 3 35.85 22.38 1.04 0.114 2499
 2501 3 36.05 22.45 1.1 0.224 2500
 2502 3 36.19 22.45 1.07 0.243 2501
 2503 3 36.34 22.48 1 0.19 2502
 2504 3 36.45 22.57 0.94 0.094 2503
 2505 3 36.62 22.57 0.84 0.1 2504
 2506 3 36.66 22.54 0.74 0.177 2505
 2507 3 36.94 22.66 0.92 0.112 2506
 2508 3 37.02 22.68 1.1 0.111 2507
 2509 3 37.23 22.67 1.11 0.146 2508
 2510 3 37.37 22.66 1.04 0.145 2509
 2511 3 37.54 22.92 1.11 0.109 2510
 2512 3 37.73 22.96 1.06 0.132 2511
 2513 3 37.87 22.9 1.09 0.056 2512
 2514 3 37.54 22.56 1.02 0.092 2510
 2515 3 37.66 22.56 0.98 0.099 2514
 2516 3 37.8 22.59 0.94 0.089 2515
 2517 3 37.97 22.52 0.92 0.071 2516
 2518 3 36.53 22.44 0.55 0.141 2506
 2519 3 36.47 22.33 0.47 0.143 2518
 2520 3 36.36 22.25 0.34 0.109 2519
 2521 3 36.36 22.2 0.21 0.107 2520
 2522 3 36.33 22.13 -0.01 0.093 2521
 2523 3 36.25 22.13 -0.2 0.197 2522
 2524 3 36.04 21.96 -0.22 0.105 2523
 2525 3 27.93 26.12 2.51 0.118 2067
 2526 3 27.98 26.02 2.37 0.116 2525
 2527 3 26.67 30.78 1.7 0.236 2005
 2528 3 26.85 30.79 1.79 0.266 2527
 2529 3 26.95 30.79 1.95 0.3 2528
 2530 3 26.99 30.81 2.14 0.264 2529
 2531 3 27.1 30.79 2.33 0.229 2530
 2532 3 27.15 30.79 2.45 0.183 2531
 2533 3 27.17 30.78 2.58 0.187 2532
 2534 3 27.22 30.77 2.75 0.176 2533
 2535 3 27.27 30.79 2.93 0.185 2534
 2536 3 27.29 30.79 3.04 0.163 2535
 2537 3 27.4 30.82 3.2 0.173 2536
 2538 3 27.56 30.85 3.31 0.173 2537
 2539 3 27.67 30.89 3.37 0.227 2538
 2540 3 27.85 30.87 3.43 0.285 2539
 2541 3 28.01 30.92 3.45 0.341 2540
 2542 3 28.22 30.94 3.35 0.407 2541
 2543 3 28.4 30.96 3.32 0.461 2542
 2544 3 28.56 31.01 3.32 0.474 2543
 2545 3 28.72 30.98 3.32 0.5 2544
 2546 3 28.86 30.87 3.31 0.535 2545
 2547 3 29.01 30.85 3.37 0.574 2546
 2548 3 29.2 30.82 3.3 0.515 2547
 2549 3 29.38 30.8 3.34 0.541 2548
 2550 3 29.56 30.78 3.48 0.502 2549
 2551 3 29.72 30.86 3.62 0.472 2550
 2552 3 29.65 31.11 3.62 0.194 2551
 2553 3 29.61 31.22 3.6 0.194 2552
 2554 3 30.18 30.65 4.03 0.191 2553
 2555 3 30.43 30.72 4.08 0.148 2554
 2556 3 30.57 30.75 4.22 0.157 2555
 2557 3 30.71 30.66 4.21 0.173 2556
 2558 3 30.8 30.59 4.37 0.169 2557
 2559 3 30.91 30.52 4.48 0.168 2558
 2560 3 31.05 30.46 4.6 0.206 2559
 2561 3 31.16 30.39 4.71 0.224 2560
 2562 3 31.37 30.34 4.73 0.191 2561
 2563 3 31.5 30.33 4.88 0.183 2562
 2564 3 31.68 30.35 4.89 0.199 2563
 2565 3 31.82 30.29 4.96 0.219 2564
 2566 3 31.98 30.38 4.97 0.247 2565
 2567 3 32.12 30.37 5.06 0.211 2566
 2568 3 32.27 30.33 5.13 0.206 2567
 2569 3 32.42 30.28 5.21 0.165 2568
 2570 3 32.62 30.26 5.25 0.17 2569
 2571 3 32.74 30.24 5.31 0.18 2570
 2572 3 32.9 30.25 5.39 0.196 2571
 2573 3 33.02 30.3 5.51 0.202 2572
 2574 3 33.16 30.39 5.55 0.232 2573
 2575 3 33.27 30.34 5.67 0.24 2574
 2576 3 33.31 30.27 5.8 0.253 2575
 2577 3 33.4 30.2 5.96 0.289 2576
 2578 3 33.52 30.12 6.2 0.305 2577
 2579 3 33.67 30.08 6.37 0.297 2578
 2580 3 33.76 29.96 6.57 0.282 2579
 2581 3 33.83 29.97 6.73 0.291 2580
 2582 3 33.98 29.93 6.82 0.293 2581
 2583 3 34.1 29.84 6.98 0.298 2582
 2584 3 34.27 29.77 7.09 0.299 2583
 2585 3 34.38 29.7 7.14 0.288 2584
 2586 3 34.53 29.68 7.17 0.28 2585
 2587 3 34.71 29.63 7.17 0.314 2586
 2588 3 34.82 29.57 7.15 0.392 2587
 2589 3 34.98 29.61 7.21 0.447 2588
 2590 3 35.13 29.63 7.19 0.479 2589
 2591 3 35.12 30.09 7.05 0.074 2590
 2592 3 35.01 30.13 7.13 0.027 2591
 2593 3 35.27 29.6 7.3 0.511 2590
 2594 3 35.42 29.57 7.35 0.499 2593
 2595 3 35.55 29.57 7.53 0.52 2594
 2596 3 35.71 29.62 7.64 0.396 2595
 2597 3 35.88 29.58 7.76 0.31 2596
 2598 3 36.03 29.55 7.67 0.354 2597
 2599 3 36.24 29.6 7.57 0.318 2598
 2600 3 36.35 29.55 7.58 0.319 2599
 2601 3 36.48 29.48 7.73 0.247 2600
 2602 3 36.56 29.4 7.88 0.202 2601
 2603 3 36.71 29.31 8.06 0.142 2602
 2604 3 36.82 29.22 8.16 0.159 2603
 2605 3 36.96 29.17 8.12 0.205 2604
 2606 3 37.14 29.15 8.14 0.269 2605
 2607 3 37.31 29.15 8.14 0.3 2606
 2608 3 37.45 29.09 8.16 0.322 2607
 2609 3 37.56 28.97 8.29 0.347 2608
 2610 3 37.74 28.99 8.29 0.34 2609
 2611 3 37.91 29.03 8.28 0.383 2610
 2612 3 38.05 29 8.33 0.359 2611
 2613 3 38.17 28.96 8.38 0.393 2612
 2614 3 38.3 28.98 8.39 0.379 2613
 2615 3 38.39 28.96 8.44 0.297 2614
 2616 3 38.52 28.87 8.55 0.323 2615
 2617 3 38.68 28.85 8.8 0.305 2616
 2618 3 38.78 28.86 9 0.288 2617
 2619 3 38.88 28.9 9.23 0.226 2618
 2620 3 38.99 28.83 9.45 0.226 2619
 2621 3 39.1 28.86 9.42 0.232 2620
 2622 3 39.25 28.83 9.4 0.239 2621
 2623 3 39.42 28.76 9.47 0.241 2622
 2624 3 39.6 28.74 9.49 0.225 2623
 2625 3 39.78 28.77 9.56 0.222 2624
 2626 3 39.95 28.75 9.51 0.231 2625
 2627 3 40.06 28.75 9.54 0.295 2626
 2628 3 40.21 28.77 9.56 0.327 2627
 2629 3 40.38 28.77 9.64 0.336 2628
 2630 3 40.53 28.66 9.73 0.25 2629
 2631 3 40.71 28.57 9.78 0.217 2630
 2632 3 40.91 28.41 9.84 0.18 2631
 2633 3 41.03 28.32 9.95 0.122 2632
 2634 3 41.16 28.37 9.94 0.135 2633
 2635 3 41.28 28.43 9.97 0.136 2634
 2636 3 41.41 28.46 9.97 0.173 2635
 2637 3 41.55 28.52 9.95 0.187 2636
 2638 3 41.75 28.36 9.91 0.25 2637
 2639 3 41.95 28.32 9.89 0.279 2638
 2640 3 42.09 28.33 9.9 0.26 2639
 2641 3 42.25 28.24 9.99 0.26 2640
 2642 3 42.4 28.06 10 0.278 2641
 2643 3 42.51 27.94 10.06 0.296 2642
 2644 3 42.64 27.87 10.04 0.328 2643
 2645 3 42.78 27.72 9.97 0.39 2644
 2646 3 42.92 27.67 9.91 0.401 2645
 2647 3 43 27.53 9.99 0.386 2646
 2648 3 43.07 27.42 10.01 0.359 2647
 2649 3 43.28 27.35 10.01 0.335 2648
 2650 3 43.42 27.31 9.9 0.311 2649
 2651 3 43.58 27.28 9.9 0.243 2650
 2652 3 43.75 27.28 9.9 0.223 2651
 2653 3 43.93 27.15 10.07 0.239 2652
 2654 3 44.07 27.01 10.15 0.246 2653
 2655 3 44.18 26.9 10.17 0.255 2654
 2656 3 44.33 26.85 10.2 0.226 2655
 2657 3 44.43 26.76 10.24 0.192 2656
 2658 3 44.56 26.54 10.26 0.21 2657
 2659 3 44.61 26.38 10.32 0.233 2658
 2660 3 44.74 26.32 10.31 0.251 2659
 2661 3 44.9 26.22 10.22 0.258 2660
 2662 3 45.07 26.09 10.21 0.29 2661
 2663 3 45.22 26.02 10.32 0.299 2662
 2664 3 45.37 25.95 10.42 0.321 2663
 2665 3 45.58 25.95 10.55 0.241 2664
 2666 3 45.75 25.82 10.59 0.238 2665
 2667 3 45.92 25.82 10.66 0.204 2666
 2668 3 46.11 25.86 10.74 0.172 2667
 2669 3 46.25 25.8 10.78 0.144 2668
 2670 3 46.4 25.85 10.82 0.109 2669
 2671 3 46.53 25.83 10.78 0.112 2670
 2672 3 46.67 25.8 10.75 0.136 2671
 2673 3 46.89 25.74 10.75 0.224 2672
 2674 3 47.01 25.73 10.74 0.24 2673
 2675 3 47.14 25.69 10.75 0.288 2674
 2676 3 47.25 25.64 10.73 0.333 2675
 2677 3 47.36 25.58 10.72 0.369 2676
 2678 3 47.51 25.48 10.74 0.317 2677
 2679 3 47.58 25.48 10.51 0.269 2678
 2680 3 47.72 25.39 10.47 0.262 2679
 2681 3 47.79 25.41 10.34 0.3 2680
 2682 3 47.96 25.36 10.26 0.259 2681
 2683 3 48.1 25.27 10.2 0.258 2682
 2684 3 48.19 25.23 10.11 0.274 2683
 2685 3 48.33 25.14 10.17 0.273 2684
 2686 3 48.47 25.11 10.22 0.342 2685
 2687 3 48.64 24.95 10.36 0.374 2686
 2688 3 48.78 24.77 10.4 0.427 2687
 2689 3 48.93 24.51 10.54 0.432 2688
 2690 3 49.11 24.35 10.58 0.359 2689
 2691 3 49.28 24.26 10.62 0.317 2690
 2692 3 49.39 24.26 10.65 0.318 2691
 2693 3 49.56 24.08 10.77 0.285 2692
 2694 3 49.72 23.94 10.88 0.219 2693
 2695 3 49.86 23.87 10.94 0.22 2694
 2696 3 50.03 23.75 11.05 0.226 2695
 2697 3 50.14 23.61 11.18 0.216 2696
 2698 3 50.25 23.54 11.21 0.228 2697
 2699 3 50.42 23.43 11.28 0.216 2698
 2700 3 50.58 23.29 11.36 0.174 2699
 2701 3 50.71 23.18 11.37 0.211 2700
 2702 3 50.75 23.07 11.55 0.263 2701
 2703 3 50.79 23.01 11.63 0.346 2702
 2704 3 50.86 22.92 11.74 0.378 2703
 2705 3 50.93 22.82 11.81 0.428 2704
 2706 3 50.94 22.69 11.92 0.512 2705
 2707 3 50.99 22.62 12.01 0.588 2706
 2708 3 51.11 22.53 12.05 0.649 2707
 2709 3 51.04 22.52 12.38 0.647 2708
 2710 3 51.07 22.47 12.47 0.639 2709
 2711 3 51.18 22.47 12.53 0.591 2710
 2712 3 50.5 22.45 12.77 0.102 2711
 2713 3 50.5 22.45 12.94 0.104 2712
 2714 3 51.36 22.31 12.65 0.518 2711
 2715 3 51.5 22.34 12.81 0.461 2714
 2716 3 51.64 22.41 13.06 0.435 2715
 2717 3 51.78 22.15 12.78 0.235 2716
 2718 3 51.9 22.09 12.71 0.000125 2717
 2719 3 51.64 22.73 13.61 0.259 2716
 2720 3 51.67 22.74 13.78 0.288 2719
 2721 3 51.63 22.81 13.94 0.238 2720
 2722 3 51.69 22.9 14.11 0.199 2721
 2723 3 51.72 22.97 14.27 0.219 2722
 2724 3 51.73 23.04 14.43 0.2 2723
 2725 3 51.61 22.96 14.56 0.169 2724
 2726 3 51.57 22.97 14.75 0.153 2725
 2727 3 51.58 22.99 14.91 0.152 2726
 2728 3 51.45 22.97 15.1 0.17 2727
 2729 3 51.44 23.02 15.28 0.161 2728
 2730 3 51.37 22.93 15.46 0.21 2729
 2731 3 51.34 22.95 15.61 0.207 2730
 2732 3 51.32 22.88 15.74 0.185 2731
 2733 3 51.36 22.79 15.85 0.194 2732
 2734 3 51.2 22.6 15.96 0.153 2733
 2735 3 51.2 22.51 16.09 0.148 2734
 2736 3 51.23 22.42 16.29 0.148 2735
 2737 3 51.19 22.37 16.39 0.138 2736
 2738 3 51.15 22.32 16.52 0.16 2737
 2739 3 51.22 22.25 16.73 0.21 2738
 2740 3 51.26 22.11 16.82 0.28 2739
 2741 3 51.29 22.11 17 0.277 2740
 2742 3 51.4 22.15 17.18 0.349 2741
 2743 3 51.43 22.15 17.34 0.392 2742
 2744 3 51.57 22.6 17.55 0.319 2743
 2745 3 51.61 22.76 17.72 0.352 2744
 2746 3 51.61 22.91 17.83 0.389 2745
 2747 3 51.55 22.98 18.01 0.443 2746
 2748 3 51.51 23.08 18.15 0.464 2747
 2749 3 51.45 23.11 18.26 0.538 2748
 2750 3 51.41 23.04 18.42 0.672 2749
 2751 3 51.3 23.27 18.33 0.519 2750
 2752 3 51.26 23.38 18.31 0.519 2751
 2753 3 51.27 22.43 18.66 0.338 2752
 2754 3 51.21 22.29 18.66 0.334 2753
 2755 3 51.14 22.2 18.75 0.159 2754
 2756 3 51.13 22.31 18.87 0.017 2755
 2757 3 51.19 23.63 18.41 0.477 2751
 2758 3 51.33 23.67 18.64 0.538 2757
 2759 3 51.66 23.75 18.94 0.286 2758
 2760 3 51.52 23.71 19.05 0.317 2759
 2761 3 51.62 23.75 19.3 0.439 2760
 2762 3 50.92 23.62 19.09 0.106 2761
 2763 3 50.74 23.62 19.09 0.089 2762
 2764 3 50.63 23.62 19.14 0.072 2763
 2765 3 50.55 23.62 19.3 0.123 2764
 2766 3 50.31 23.66 19.25 0.103 2765
 2767 3 50.2 23.73 19.25 0.125 2766
 2768 3 50.09 23.86 19.25 0.098 2767
 2769 3 51.74 23.77 19.53 0.31 2761
 2770 3 51.84 23.9 19.59 0.214 2769
 2771 3 51.95 24.03 19.66 0.214 2770
 2772 3 51.94 24.04 19.8 0.116 2771
 2773 3 52.02 24.08 19.88 0.125 2772
 2774 3 51.96 24.17 20.04 0.124 2773
 2775 3 51.87 24.19 20.2 0.165 2774
 2776 3 51.8 24.36 20.29 0.195 2775
 2777 3 51.88 24.73 20.58 0.132 2776
 2778 3 52.03 24.8 20.78 0.202 2777
 2779 3 52.02 24.82 20.89 0.258 2778
 2780 3 51.74 24.84 20.76 0.171 2779
 2781 3 51.59 24.73 20.72 0.204 2780
 2782 3 52.24 25.03 21.05 0.161 2779
 2783 3 52.2 25.15 21.19 0.09 2782
 2784 3 52.16 25.19 21.3 0.095 2783
 2785 3 52.17 25.21 21.5 0.094 2784
 2786 3 52.13 25.26 21.6 0.108 2785
 2787 3 52.16 25.34 21.76 0.129 2786
 2788 3 52.2 25.43 21.94 0.152 2787
 2789 3 52.24 25.48 22.17 0.164 2788
 2790 3 52.26 25.51 22.38 0.161 2789
 2791 3 52.34 25.44 22.55 0.216 2790
 2792 3 52.3 25.35 22.64 0.27 2791
 2793 3 52.27 25.32 22.76 0.328 2792
 2794 3 52.63 25.08 22.73 0.093 2793
 2795 3 52.76 24.94 22.71 0.123 2794
 2796 3 52.59 24.89 22.58 0.094 2795
 2797 3 52.49 24.83 22.55 0.061 2796
 2798 3 52.92 24.83 22.76 0.096 2795
 2799 3 53.06 24.67 22.82 0.084 2798
 2800 3 52.09 25.46 22.94 0.263 2793
 2801 3 52.02 25.48 23.08 0.238 2800
 2802 3 52.03 25.56 23.25 0.225 2801
 2803 3 52.17 25.65 23.54 0.113 2802
 2804 3 52.2 25.65 23.72 0.145 2803
 2805 3 52.27 25.73 23.91 0.13 2804
 2806 3 52.31 25.79 24.09 0.107 2805
 2807 3 52.35 25.95 24.25 0.137 2806
 2808 3 52.41 26.11 24.43 0.149 2807
 2809 3 52.46 26.28 24.55 0.18 2808
 2810 3 52.51 26.46 24.62 0.188 2809
 2811 3 52.56 26.61 24.74 0.174 2810
 2812 3 52.55 26.73 24.89 0.175 2811
 2813 3 52.41 26.91 25.03 0.177 2812
 2814 3 52.44 26.98 25.16 0.16 2813
 2815 3 52.59 26.99 25.34 0.14 2814
 2816 3 52.68 26.85 25.49 0.155 2815
 2817 3 52.78 26.83 25.6 0.185 2816
 2818 3 52.92 26.78 25.6 0.183 2817
 2819 3 53.07 26.76 25.58 0.000125 2818
 2820 3 52.69 26.77 25.03 0.131 2812
 2821 3 52.7 26.91 25.16 0.124 2820
 2822 3 52.81 27.1 25.29 0.063 2821
 2823 3 51.71 24.43 20.31 0.133 2776
 2824 3 51.63 24.52 20.29 0.073 2823
 2825 3 51.46 23.53 19.71 0.099 2770
 2826 3 51.58 23.42 19.71 0.122 2825
 2827 3 51.64 23.26 19.79 0.065 2826
 2828 3 51.64 23.06 19.81 0.097 2827
 2829 3 51.64 22.94 19.83 0.068 2828
 2830 3 51.74 22.9 19.88 0.107 2829
 2831 3 51.84 22.83 19.92 0.143 2830
 2832 3 51.41 23.78 19.55 0.103 2769
 2833 3 51.41 23.91 19.44 0.057 2832
 2834 3 50.76 23.67 18.28 0.258 2758
 2835 3 50.58 23.52 18.28 0.162 2834
 2836 3 50.61 23.63 18.27 0.000125 2835
 2837 3 52.08 23.68 18.19 0.079 2750
 2838 3 52.18 23.79 18.19 0.11 2837
 2839 3 52.27 23.86 18.07 0.143 2838
 2840 3 52.38 23.9 18.05 0.162 2839
 2841 3 52.45 23.94 17.94 0.171 2840
 2842 3 52.57 24.03 17.9 0.165 2841
 2843 3 52.73 23.98 17.79 0.166 2842
 2844 3 52.84 24.05 17.72 0.151 2843
 2845 3 53.01 24.14 17.63 0.114 2844
 2846 3 53.15 24.26 17.63 0.135 2845
 2847 3 53.36 24.35 17.52 0.103 2846
 2848 3 53.51 24.35 17.45 0.144 2847
 2849 3 53.61 24.3 17.38 0.176 2848
 2850 3 53.73 24.21 17.29 0.21 2849
 2851 3 53.83 24.16 17.2 0.223 2850
 2852 3 54.01 24.32 17.06 0.139 2851
 2853 3 54.16 24.26 17.04 0.163 2852
 2854 3 54.3 24.17 16.97 0.259 2853
 2855 3 54.55 24.33 16.85 0.158 2854
 2856 3 54.65 24.33 16.78 0.171 2855
 2857 3 54.83 24.27 16.73 0.169 2856
 2858 3 55.08 24.25 16.62 0.118 2857
 2859 3 55.2 24.29 16.62 0.204 2858
 2860 3 55.26 24.36 16.55 0.233 2859
 2861 3 55.38 24.22 16.39 0.198 2860
 2862 3 55.52 24.02 16.2 0.141 2861
 2863 3 55.73 24.02 16.13 0.133 2862
 2864 3 55.84 23.99 16.06 0.143 2863
 2865 3 55.9 23.86 16.04 0.14 2864
 2866 3 55.98 23.82 15.97 0.142 2865
 2867 3 56.05 23.71 15.92 0.09 2866
 2868 3 56.13 23.67 15.81 0.097 2867
 2869 3 56.22 23.6 15.72 0.126 2868
 2870 3 56.3 23.48 15.67 0.185 2869
 2871 3 56.36 23.39 15.67 0.266 2870
 2872 3 56.45 23.32 15.67 0.382 2871
 2873 3 56.62 23.21 15.6 0.562 2872
 2874 3 56.69 23.12 15.53 0.648 2873
 2875 3 56.8 23.08 15.35 0.534 2874
 2876 3 57.15 22.99 15.5 0.497 2875
 2877 3 57.19 23.03 15.38 0.575 2876
 2878 3 56.82 23.22 14.77 0.089 2877
 2879 3 56.76 23.24 14.68 0.09 2878
 2880 3 57.48 22.74 15.75 0.458 2877
 2881 3 57.01 22.4 16.22 0.082 2880
 2882 3 56.88 22.36 16.2 0.085 2881
 2883 3 56.69 22.13 16.24 0.076 2882
 2884 3 56.63 22 16.18 0.000125 2883
 2885 3 57.62 22.65 15.55 0.398 2880
 2886 3 57.72 22.49 15.5 0.417 2885
 2887 3 57.62 22.26 14.86 0.204 2886
 2888 3 57.73 22.42 14.55 0.119 2887
 2889 3 57.76 22.47 14.41 0.145 2888
 2890 3 57.59 22.37 14.18 0.093 2889
 2891 3 57.58 22.45 13.99 0.128 2890
 2892 3 57.45 22.48 13.83 0.097 2891
 2893 3 57.37 22.46 13.69 0.072 2892
 2894 3 57.3 22.35 13.57 0.076 2893
 2895 3 57.76 22.45 15.96 0.207 2886
 2896 3 57.86 22.22 16.18 0.102 2895
 2897 3 57.98 22.15 16.23 0.132 2896
 2898 3 58.09 22.06 16.27 0.201 2897
 2899 3 58.12 21.7 16.39 0.144 2898
 2900 3 58.18 21.62 16.48 0.156 2899
 2901 3 58.12 21.48 16.58 0.173 2900
 2902 3 58.01 21.44 16.74 0.138 2901
 2903 3 57.98 21.34 16.8 0.109 2902
 2904 3 57.94 21.19 16.83 0.123 2903
 2905 3 57.89 21.09 16.9 0.11 2904
 2906 3 57.87 20.96 16.97 0.113 2905
 2907 3 57.88 20.85 17.1 0.121 2906
 2908 3 57.91 20.71 17.04 0.125 2907
 2909 3 57.85 20.55 17.09 0.119 2908
 2910 3 57.84 20.39 17.18 0.098 2909
 2911 3 57.81 20.23 17.13 0.091 2910
 2912 3 57.78 20.12 17.11 0.139 2911
 2913 3 57.77 19.98 17.12 0.102 2912
 2914 3 57.83 19.78 17.12 0.094 2913
 2915 3 57.87 19.64 17.19 0.148 2914
 2916 3 57.84 19.56 17.26 0.188 2915
 2917 3 57.84 19.4 17.4 0.214 2916
 2918 3 57.81 19.26 17.47 0.228 2917
 2919 3 57.77 19.11 17.5 0.213 2918
 2920 3 57.59 18.95 17.54 0.154 2919
 2921 3 57.49 18.86 17.5 0.134 2920
 2922 3 57.44 18.74 17.47 0.155 2921
 2923 3 57.39 18.61 17.44 0.184 2922
 2924 3 57.3 18.47 17.35 0.187 2923
 2925 3 57.19 18.34 17.3 0.188 2924
 2926 3 57.13 18.23 17.23 0.214 2925
 2927 3 57.06 18.12 17.19 0.225 2926
 2928 3 56.99 17.98 17.13 0.238 2927
 2929 3 56.94 17.84 17.04 0.257 2928
 2930 3 56.99 17.62 16.95 0.227 2929
 2931 3 56.96 17.41 16.92 0.173 2930
 2932 3 57.06 17.26 16.91 0.076 2931
 2933 3 58.33 22.31 16.29 0.13 2898
 2934 3 58.55 22.25 16.26 0.064 2933
 2935 3 58.72 22.29 16.28 0.063 2934
 2936 3 58.84 22.34 16.31 0.071 2935
 2937 3 58.95 22.44 16.36 0.1 2936
 2938 3 59.04 22.44 16.45 0.138 2937
 2939 3 59.16 22.44 16.47 0.149 2938
 2940 3 59.27 22.46 16.42 0.159 2939
 2941 3 59.47 22.39 16.26 0.131 2940
 2942 3 59.54 22.48 16.31 0.105 2941
 2943 3 51.2 21.68 17.4 0.181 2743
 2944 3 51.16 21.53 17.53 0.195 2943
 2945 3 51.19 21.41 17.76 0.176 2944
 2946 3 51.14 21.32 17.87 0.139 2945
 2947 3 51.21 21.1 18.04 0.176 2946
 2948 3 51.2 20.96 18.16 0.174 2947
 2949 3 51.2 20.88 18.27 0.17 2948
 2950 3 51.16 20.74 18.32 0.173 2949
 2951 3 51.09 20.6 18.4 0.172 2950
 2952 3 51.05 20.45 18.41 0.17 2951
 2953 3 50.95 20.29 18.56 0.134 2952
 2954 3 50.91 20.22 18.63 0.152 2953
 2955 3 50.88 20.08 18.77 0.131 2954
 2956 3 50.83 19.93 18.81 0.104 2955
 2957 3 50.77 19.74 18.82 0.133 2956
 2958 3 50.81 19.56 18.84 0.174 2957
 2959 3 50.76 19.33 18.84 0.245 2958
 2960 3 50.87 19.45 18.37 0.05 2959
 2961 3 50.95 19.51 18.21 0.053 2960
 2962 3 51.06 19.55 18.16 0.072 2961
 2963 3 51.2 19.6 18.07 0.065 2962
 2964 3 51.27 19.69 18.01 0.081 2963
 2965 3 51.27 19.8 18.04 0.069 2964
 2966 3 50.66 19.18 18.91 0.225 2959
 2967 3 50.56 19.05 19.15 0.173 2966
 2968 3 50.46 18.91 19.31 0.19 2967
 2969 3 50.4 18.82 19.4 0.186 2968
 2970 3 50.29 18.75 19.51 0.174 2969
 2971 3 50.18 18.75 19.72 0.154 2970
 2972 3 50.09 18.7 19.86 0.162 2971
 2973 3 49.99 18.58 20.01 0.201 2972
 2974 3 49.96 18.53 20.14 0.26 2973
 2975 3 50 18.47 20.28 0.248 2974
 2976 3 49.7 18.38 20.14 0.153 2975
 2977 3 49.6 18.4 20.23 0.101 2976
 2978 3 49.4 18.31 20.3 0.033 2977
 2979 3 50.17 18.45 20.48 0.243 2975
 2980 3 50.28 18.41 20.62 0.262 2979
 2981 3 50.25 18.27 20.8 0.213 2980
 2982 3 50.25 18.09 20.87 0.163 2981
 2983 3 50.28 17.93 20.98 0.156 2982
 2984 3 50.31 17.82 21.07 0.202 2983
 2985 3 50.39 17.73 21.13 0.229 2984
 2986 3 50.39 17.7 21.24 0.303 2985
 2987 3 50.34 17.65 21.31 0.319 2986
 2988 3 50.6 17.52 20.92 0.087 2987
 2989 3 50.74 17.55 20.88 0.089 2988
 2990 3 50.9 17.55 20.85 0.107 2989
 2991 3 50.2 17.58 21.69 0.303 2987
 2992 3 50.17 17.44 21.72 0.34 2991
 2993 3 50.21 17.4 21.87 0.377 2992
 2994 3 50.24 17.3 21.95 0.451 2993
 2995 3 50.14 17.12 21.9 0.521 2994
 2996 3 50.03 16.97 22.07 0.417 2995
 2997 3 50.29 16.86 22.34 0.364 2996
 2998 3 50.18 16.86 22.46 0.316 2997
 2999 3 50.18 16.79 22.59 0.304 2998
 3000 3 50.26 16.61 22.73 0.314 2999
 3001 3 50.21 16.66 22.89 0.342 3000
 3002 3 50.18 16.48 22.88 0.399 3001
 3003 3 49.98 16.42 22.91 0.406 3002
 3004 3 50.47 16.23 23.19 0.197 3003
 3005 3 50.54 16.07 23.26 0.199 3004
 3006 3 50.71 15.84 23.24 0.142 3005
 3007 3 50.73 15.65 23.22 0.134 3006
 3008 3 50.71 15.57 23.33 0.183 3007
 3009 3 50.53 15.82 23.51 0.121 3008
 3010 3 50.79 15.38 23.32 0.176 3008
 3011 3 50.79 15.21 23.31 0.212 3010
 3012 3 50.79 15.08 23.34 0.258 3011
 3013 3 50.68 14.89 23.16 0.189 3012
 3014 3 50.64 14.68 23.14 0.137 3013
 3015 3 50.58 14.49 23.05 0.121 3014
 3016 3 50.54 14.32 22.98 0.121 3015
 3017 3 50.51 14.21 22.87 0.155 3016
 3018 3 50.58 14.07 22.8 0.148 3017
 3019 3 50.65 13.82 22.74 0.127 3018
 3020 3 50.65 13.7 22.63 0.138 3019
 3021 3 50.69 13.53 22.54 0.12 3020
 3022 3 50.71 13.38 22.56 0.111 3021
 3023 3 50.72 13.28 22.64 0.136 3022
 3024 3 50.68 13.11 22.6 0.117 3023
 3025 3 50.69 12.99 22.59 0.126 3024
 3026 3 50.66 12.88 22.6 0.106 3025
 3027 3 50.55 12.63 22.57 0.12 3026
 3028 3 50.48 12.48 22.58 0.135 3027
 3029 3 50.34 12.33 22.45 0.146 3028
 3030 3 50.22 12.3 22.33 0.145 3029
 3031 3 50.13 12.25 22.24 0.174 3030
 3032 3 50.09 12.14 22.26 0.141 3031
 3033 3 50.02 12.01 22.38 0.129 3032
 3034 3 49.87 11.91 22.5 0.118 3033
 3035 3 49.69 11.87 22.57 0.147 3034
 3036 3 49.62 11.73 22.59 0.176 3035
 3037 3 49.66 11.53 22.59 0.158 3036
 3038 3 49.42 11.56 22.66 0.134 3037
 3039 3 49.23 11.65 22.8 0.128 3038
 3040 3 49.24 11.8 22.91 0.08 3039
 3041 3 49.94 11.48 22.57 0.074 3037
 3042 3 50.12 11.38 22.57 0.043 3041
 3043 3 51.01 15.14 23.59 0.212 3012
 3044 3 51.08 15.06 23.66 0.297 3043
 3045 3 51.15 15 23.77 0.343 3044
 3046 3 51.22 14.8 23.86 0.375 3045
 3047 3 51.21 14.64 23.92 0.436 3046
 3048 3 51.27 14.53 24.03 0.491 3047
 3049 3 51.33 14.52 24.14 0.557 3048
 3050 3 51.52 14.52 24.26 0.505 3049
 3051 3 51.55 14.49 24.37 0.492 3050
 3052 3 51.8 14.79 24.63 0.38 3051
 3053 3 51.91 14.94 24.68 0.357 3052
 3054 3 51.66 15.37 25.05 0.214 3053
 3055 3 51.86 15.28 25.34 0.128 3054
 3056 3 51.91 15.29 25.52 0.101 3055
 3057 3 51.87 15.35 25.65 0.115 3056
 3058 3 51.84 15.36 25.76 0.14 3057
 3059 3 51.84 15.46 25.92 0.16 3058
 3060 3 51.87 15.64 26.03 0.158 3059
 3061 3 51.91 15.76 26.1 0.206 3060
 3062 3 51.98 15.93 26.12 0.2 3061
 3063 3 51.98 16.13 26.04 0.132 3062
 3064 3 52.02 16.26 26.11 0.136 3063
 3065 3 51.97 16.4 26.14 0.089 3064
 3066 3 51.95 16.51 26.07 0.1 3065
 3067 3 52.01 16.73 26.16 0.144 3066
 3068 3 52.09 16.89 26.15 0.096 3067
 3069 3 52.23 17.04 26.13 0.137 3068
 3070 3 52.12 17.32 26.35 0.122 3069
 3071 3 52.05 17.48 26.37 0.121 3070
 3072 3 52.08 17.61 26.39 0.117 3071
 3073 3 52.07 17.77 26.44 0.11 3072
 3074 3 52.04 17.89 26.52 0.119 3073
 3075 3 52.01 18.02 26.59 0.107 3074
 3076 3 51.98 18.14 26.78 0.112 3075
 3077 3 52.04 18.26 26.93 0.097 3076
 3078 3 52.02 18.39 27.04 0.112 3077
 3079 3 52.05 18.46 27.15 0.116 3078
 3080 3 52.09 18.53 27.33 0.096 3079
 3081 3 52.12 18.64 27.52 0.132 3080
 3082 3 52.19 18.79 27.58 0.114 3081
 3083 3 52.24 18.81 27.7 0.158 3082
 3084 3 52.3 19 27.82 0.256 3083
 3085 3 52.01 19.11 27.98 0.163 3084
 3086 3 51.98 19.34 28 0.134 3085
 3087 3 51.91 19.41 28.1 0.138 3086
 3088 3 51.81 19.63 28.17 0.115 3087
 3089 3 51.72 19.79 28.18 0.192 3088
 3090 3 51.63 19.91 28.25 0.22 3089
 3091 3 51.44 19.93 28.31 0.1 3090
 3092 3 51.37 20.09 28.41 0.071 3091
 3093 3 51.34 20.19 28.5 0.074 3092
 3094 3 51.28 20.28 28.5 0.071 3093
 3095 3 51.16 20.32 28.52 0.065 3094
 3096 3 51.1 20.46 28.5 0.067 3095
 3097 3 51.11 20.76 28.64 0.153 3096
 3098 3 51.23 20.8 28.58 0.177 3097
 3099 3 51.51 20.82 28.3 0.112 3098
 3100 3 51.54 20.97 28.25 0.091 3099
 3101 3 50.91 20.92 28.88 0.093 3097
 3102 3 50.79 20.96 28.98 0.123 3101
 3103 3 50.69 21.01 29.13 0.09 3102
 3104 3 50.63 21.01 29.27 0.102 3103
 3105 3 50.56 20.99 29.34 0.000125 3104
 3106 3 51.72 20.41 28.29 0.075 3090
 3107 3 52.58 19.11 27.82 0.166 3084
 3108 3 52.72 19.24 27.91 0.137 3107
 3109 3 52.8 19.5 27.96 0.123 3108
 3110 3 52.86 19.61 27.95 0.147 3109
 3111 3 52.91 19.77 28.04 0.173 3110
 3112 3 52.96 19.93 28.13 0.197 3111
 3113 3 53.04 20.07 28.18 0.196 3112
 3114 3 53.08 20.2 28.11 0.147 3113
 3115 3 53.14 20.36 28.14 0.137 3114
 3116 3 53.16 20.49 28.12 0.146 3115
 3117 3 53.18 20.61 28.1 0.167 3116
 3118 3 53.15 20.79 28.12 0.177 3117
 3119 3 53.19 20.96 28.19 0.17 3118
 3120 3 53.15 21.08 28.25 0.14 3119
 3121 3 53.14 21.21 28.32 0.135 3120
 3122 3 53.08 21.32 28.38 0.157 3121
 3123 3 53.3 21.46 28.3 0.155 3122
 3124 3 53.37 21.57 28.28 0.166 3123
 3125 3 53.43 21.71 28.18 0.131 3124
 3126 3 53.57 21.82 28.11 0.163 3125
 3127 3 53.62 22.01 28.09 0.144 3126
 3128 3 53.79 22.17 28.11 0.117 3127
 3129 3 53.9 22.32 28.16 0.113 3128
 3130 3 54 22.46 28.2 0.137 3129
 3131 3 54.07 22.58 28.2 0.138 3130
 3132 3 54.18 22.67 28.2 0.146 3131
 3133 3 54.18 22.89 28.19 0.117 3132
 3134 3 54.22 23.05 28.25 0.147 3133
 3135 3 54.3 23.12 28.27 0.201 3134
 3136 3 54.48 23.14 28.21 0.354 3135
 3137 3 54.66 22.69 27.95 0.219 3136
 3138 3 54.79 22.76 27.92 0.205 3137
 3139 3 54.83 22.66 27.83 0.141 3138
 3140 3 54.61 23.57 28.41 0.411 3136
 3141 3 54.64 23.71 28.36 0.471 3140
 3142 3 54.61 23.85 28.42 0.446 3141
 3143 3 53.96 24.07 28.49 0.152 3142
 3144 3 53.8 24.03 28.56 0.161 3143
 3145 3 53.66 23.87 28.68 0.145 3144
 3146 3 53.58 23.78 28.69 0.164 3145
 3147 3 53.46 23.73 28.68 0.16 3146
 3148 3 53.25 23.89 28.59 0.113 3147
 3149 3 53.07 23.94 28.58 0.193 3148
 3150 3 52.93 24.21 28.65 0.09 3149
 3151 3 52.83 24.3 28.65 0.108 3150
 3152 3 52.76 24.25 28.72 0.119 3151
 3153 3 52.54 24.17 28.72 0.099 3152
 3154 3 52.39 24.19 28.7 0.096 3153
 3155 3 54.68 23.94 28.52 0.371 3142
 3156 3 54.71 24.1 28.56 0.293 3155
 3157 3 54.73 24.21 28.61 0.26 3156
 3158 3 54.65 24.45 28.92 0.072 3157
 3159 3 54.64 24.63 28.94 0.072 3158
 3160 3 54.68 24.76 29 0.066 3159
 3161 3 54.72 24.88 29.12 0.075 3160
 3162 3 54.72 25.13 29.27 0.121 3161
 3163 3 54.64 25.19 29.38 0.08 3162
 3164 3 54.58 25.23 29.47 0.059 3163
 3165 3 52.83 21.37 28.58 0.102 3122
 3166 3 52.68 21.39 28.67 0.089 3165
 3167 3 52.58 21.46 28.69 0.076 3166
 3168 3 52.91 20.16 28.56 0.077 3113
 3169 3 52.8 20.1 28.56 0.000125 3168
 3170 3 51.87 15.88 26.4 0.104 3062
 3171 3 51.91 16.05 26.47 0.083 3170
 3172 3 51.97 16.15 26.52 0.11 3171
 3173 3 52.06 16.24 26.61 0.129 3172
 3174 3 52.16 16.3 26.77 0.066 3173
 3175 3 52.27 16.4 26.8 0.076 3174
 3176 3 52.33 16.4 27 0.118 3175
 3177 3 52.37 16.39 27.11 0.161 3176
 3178 3 52.42 16.42 27.25 0.106 3177
 3179 3 52.34 16.42 27.48 0.116 3178
 3180 3 52.37 16.38 27.64 0.129 3179
 3181 3 52.44 16.29 27.73 0.134 3180
 3182 3 52.48 16.23 27.82 0.068 3181
 3183 3 52.65 16.24 27.91 0.088 3182
 3184 3 52.77 16.16 27.96 0.098 3183
 3185 3 52.87 16.09 27.91 0.082 3184
 3186 3 52.98 16.01 27.93 0.000125 3185
 3187 3 51.74 15.5 24.94 0.17 3054
 3188 3 51.77 15.56 24.81 0.139 3187
 3189 3 51.75 15.64 24.74 0.137 3188
 3190 3 51.94 15.84 24.56 0.097 3189
 3191 3 52.04 14.95 24.72 0.232 3053
 3192 3 52.05 14.82 24.68 0.144 3191
 3193 3 51.31 14.02 24.23 0.311 3051
 3194 3 51.34 13.9 24.33 0.303 3193
 3195 3 51.34 13.78 24.36 0.383 3194
 3196 3 51.72 13.37 24.34 0.156 3195
 3197 3 51.66 13.19 24.42 0.123 3196
 3198 3 51.73 13 24.46 0.121 3197
 3199 3 51.79 12.88 24.5 0.14 3198
 3200 3 51.84 12.7 24.48 0.126 3199
 3201 3 51.97 12.57 24.48 0.122 3200
 3202 3 51.98 12.46 24.37 0.146 3201
 3203 3 52.09 12.3 24.33 0.157 3202
 3204 3 52.16 12.17 24.35 0.174 3203
 3205 3 52.26 11.97 24.4 0.23 3204
 3206 3 52.29 11.85 24.44 0.277 3205
 3207 3 52.4 11.77 24.56 0.347 3206
 3208 3 52.44 11.66 24.61 0.397 3207
 3209 3 52.52 11.47 24.85 0.309 3208
 3210 3 52.62 11.36 24.94 0.293 3209
 3211 3 52.66 11.21 24.97 0.341 3210
 3212 3 52.61 11.05 24.94 0.358 3211
 3213 3 51.97 10.88 25.16 0.104 3212
 3214 3 51.83 10.83 25.16 0.151 3213
 3215 3 51.73 10.72 25.16 0.139 3214
 3216 3 51.71 10.54 25.43 0.077 3215
 3217 3 51.82 10.42 25.45 0.101 3216
 3218 3 51.93 10.37 25.5 0.107 3217
 3219 3 52.06 10.28 25.55 0.134 3218
 3220 3 52.13 10.22 25.59 0.217 3219
 3221 3 52.21 10.04 25.58 0.22 3220
 3222 3 52.28 9.79 25.51 0.177 3221
 3223 3 52.21 9.63 25.42 0.173 3222
 3224 3 52.06 9.51 25.51 0.142 3223
 3225 3 52.03 9.46 25.69 0.102 3224
 3226 3 52.8 11.01 24.88 0.251 3212
 3227 3 52.87 10.86 24.88 0.153 3226
 3228 3 52.92 10.67 24.98 0.142 3227
 3229 3 53.02 10.45 25.09 0.149 3228
 3230 3 53.05 10.28 25.09 0.181 3229
 3231 3 53.17 10.04 25.04 0.2 3230
 3232 3 53.17 9.88 25.1 0.183 3231
 3233 3 53.24 9.72 25.15 0.059 3232
 3234 3 50.99 14.88 24.72 0.132 3049
 3235 3 49.82 16.23 22.71 0.216 3003
 3236 3 49.83 16.06 22.65 0.165 3235
 3237 3 49.89 15.89 22.6 0.096 3236
 3238 3 49.86 15.71 22.53 0.111 3237
 3239 3 49.86 15.63 22.48 0.142 3238
 3240 3 49.94 15.53 22.38 0.000125 3239
 3241 3 49.64 16.9 21.8 0.273 2996
 3242 3 49.28 16.89 21.43 0.124 3241
 3243 3 49.17 16.86 21.36 0.15 3242
 3244 3 49.13 16.8 21.14 0.145 3243
 3245 3 49.02 16.7 21.05 0.157 3244
 3246 3 48.88 16.63 20.98 0.146 3245
 3247 3 48.75 16.59 20.89 0.101 3246
 3248 3 48.61 16.46 20.81 0.085 3247
 3249 3 48.38 16.34 20.74 0.111 3248
 3250 3 48.25 16.27 20.69 0.117 3249
 3251 3 48.17 16.18 20.65 0.13 3250
 3252 3 48 16.08 20.58 0.099 3251
 3253 3 47.88 16.04 20.53 0.1 3252
 3254 3 47.75 16.05 20.51 0.124 3253
 3255 3 47.63 16.03 20.55 0.135 3254
 3256 3 47.43 15.98 20.52 0.141 3255
 3257 3 47.22 15.89 20.52 0.163 3256
 3258 3 47.03 15.77 20.52 0.178 3257
 3259 3 46.82 15.63 20.41 0.165 3258
 3260 3 46.7 15.5 20.22 0.106 3259
 3261 3 46.59 15.36 20.1 0.139 3260
 3262 3 46.63 15.2 20.05 0.191 3261
 3263 3 46.79 15.05 20.23 0.112 3262
 3264 3 46.85 14.95 20.33 0.146 3263
 3265 3 46.36 15.11 19.78 0.143 3262
 3266 3 46.21 15.03 19.67 0.154 3265
 3267 3 46.04 14.82 19.59 0.1 3266
 3268 3 46.02 14.68 19.52 0.105 3267
 3269 3 45.88 14.58 19.45 0.122 3268
 3270 3 45.74 14.48 19.45 0.109 3269
 3271 3 45.56 14.38 19.43 0.127 3270
 3272 3 45.46 14.31 19.38 0.123 3271
 3273 3 45.34 14.21 19.25 0.115 3272
 3274 3 45.17 14.15 19.14 0.125 3273
 3275 3 45.11 14.09 19.07 0.13 3274
 3276 3 45 13.99 18.96 0.124 3275
 3277 3 44.85 13.92 18.89 0.093 3276
 3278 3 44.68 13.84 18.82 0.138 3277
 3279 3 44.53 13.82 18.78 0.178 3278
 3280 3 44.47 13.75 18.71 0.214 3279
 3281 3 44.39 13.48 18.63 0.135 3280
 3282 3 44.27 13.33 18.49 0.143 3281
 3283 3 44.2 13.21 18.4 0.231 3282
 3284 3 44.1 13.56 18.31 0.111 3283
 3285 3 44.18 13.6 18.15 0.138 3284
 3286 3 44.28 13.65 18.01 0.127 3285
 3287 3 44.38 13.66 17.91 0.11 3286
 3288 3 44.5 13.68 17.8 0.065 3287
 3289 3 44.59 13.63 17.71 0.085 3288
 3290 3 44.7 13.55 17.56 0.067 3289
 3291 3 44.71 13.53 17.45 0.1 3290
 3292 3 44.7 13.28 17.22 0.052 3291
 3293 3 44.14 12.92 18.25 0.25 3283
 3294 3 44.32 12.83 18.11 0.153 3293
 3295 3 44.42 12.72 17.98 0.169 3294
 3296 3 44.49 12.66 17.91 0.169 3295
 3297 3 44.53 12.74 17.98 0.153 3296
 3298 3 44.65 12.43 17.61 0.076 3295
 3299 3 44.68 12.38 17.5 0.065 3298
 3300 3 43.99 12.97 18.09 0.087 3294
 3301 3 43.81 12.92 18.07 0.101 3300
 3302 3 43.67 12.92 18 0.107 3301
 3303 3 43.57 12.91 17.87 0.159 3302
 3304 3 43.31 12.84 17.87 0.102 3303
 3305 3 43.21 12.84 17.93 0.075 3304
 3306 3 43.98 12.84 18.53 0.052 3293
 3307 3 44 12.8 18.7 0.1 3306
 3308 3 44.21 12.83 18.7 0.066 3307
 3309 3 44.46 14.12 18.6 0.164 3280
 3310 3 44.35 14.23 18.55 0.156 3309
 3311 3 44.18 14.33 18.5 0.114 3310
 3312 3 44.02 14.41 18.51 0.121 3311
 3313 3 43.92 14.51 18.52 0.072 3312
 3314 3 50.6 18.24 21.36 0.052 2986
 3315 3 50.64 18.4 21.43 0.095 3314
 3316 3 50.65 18.49 21.49 0.087 3315
 3317 3 50.7 18.62 21.54 0.096 3316
 3318 3 50.75 18.78 21.54 0.089 3317
 3319 3 50.74 18.92 21.51 0.08 3318
 3320 3 50.81 19.01 21.56 0.08 3319
 3321 3 51.84 23.3 14.41 0.121 2724
 3322 3 50.93 21.67 12.08 0.129 2710
 3323 3 50.89 21.46 12.1 0.06 3322
 3324 3 50.79 21.28 12.13 0.136 3323
 3325 3 50.75 21.17 12.04 0.187 3324
 3326 3 50.82 20.96 11.89 0.079 3325
 3327 3 50.82 20.83 11.87 0.093 3326
 3328 3 50.81 20.73 11.76 0.067 3327
 3329 3 51.57 22.22 11.28 0.149 2708
 3330 3 51.61 22.16 11.13 0.175 3329
 3331 3 51.79 22.06 11.15 0.105 3330
 3332 3 51.93 21.93 11.05 0.157 3331
 3333 3 52.06 21.81 10.98 0.156 3332
 3334 3 52.12 21.66 10.98 0.16 3333
 3335 3 52.22 21.47 10.96 0.171 3334
 3336 3 52.29 21.41 11.03 0.133 3335
 3337 3 52.39 21.31 11.02 0.139 3336
 3338 3 52.47 21.16 11.08 0.158 3337
 3339 3 52.54 21.04 11.06 0.185 3338
 3340 3 52.65 20.93 11.1 0.171 3339
 3341 3 52.74 20.86 11.17 0.171 3340
 3342 3 52.82 20.7 11.23 0.202 3341
 3343 3 52.93 20.59 11.29 0.254 3342
 3344 3 53 20.51 11.37 0.298 3343
 3345 3 53.07 20.41 11.46 0.345 3344
 3346 3 53.22 20.39 11.4 0.308 3345
 3347 3 52.75 20.21 11.68 0.136 3346
 3348 3 52.73 20.1 11.79 0.148 3347
 3349 3 52.73 19.91 11.83 0.169 3348
 3350 3 52.72 19.67 11.82 0.153 3349
 3351 3 52.75 19.48 11.83 0.172 3350
 3352 3 52.7 19.28 11.93 0.178 3351
 3353 3 52.73 19.1 12.05 0.231 3352
 3354 3 52.72 18.94 12.09 0.244 3353
 3355 3 52.69 18.71 12 0.191 3354
 3356 3 52.66 18.57 12.07 0.238 3355
 3357 3 52.57 18.45 12.15 0.239 3356
 3358 3 52.51 18.36 12.17 0.254 3357
 3359 3 52.38 18.29 12.21 0.253 3358
 3360 3 52.29 18.18 12.23 0.268 3359
 3361 3 52.26 18.01 12.21 0.316 3360
 3362 3 52.16 17.92 12.16 0.345 3361
 3363 3 52.12 17.73 12.05 0.385 3362
 3364 3 52.15 17.53 12.05 0.415 3363
 3365 3 52.05 17.37 12.02 0.439 3364
 3366 3 52.01 17.23 11.95 0.475 3365
 3367 3 51.87 17.32 11.84 0.358 3366
 3368 3 51.55 17.03 12.19 0.131 3367
 3369 3 51.37 16.89 12.11 0.158 3368
 3370 3 51.27 16.8 12.11 0.159 3369
 3371 3 51.16 16.75 12.19 0.193 3370
 3372 3 51.05 16.67 12.2 0.165 3371
 3373 3 50.83 16.53 12.13 0.12 3372
 3374 3 50.73 16.35 12.13 0.119 3373
 3375 3 50.62 16.25 12.13 0.166 3374
 3376 3 50.58 16.11 12.1 0.171 3375
 3377 3 50.55 15.97 11.98 0.184 3376
 3378 3 50.48 15.82 11.8 0.143 3377
 3379 3 50.38 15.74 11.64 0.137 3378
 3380 3 50.29 15.67 11.52 0.154 3379
 3381 3 50.23 15.65 11.41 0.178 3380
 3382 3 50.16 15.32 11.46 0.1 3381
 3383 3 50.11 15.21 11.5 0.11 3382
 3384 3 50 15.07 11.54 0.1 3383
 3385 3 49.87 14.99 11.54 0.118 3384
 3386 3 49.83 14.83 11.57 0.129 3385
 3387 3 49.8 14.71 11.56 0.165 3386
 3388 3 49.77 14.55 11.59 0.202 3387
 3389 3 49.73 14.41 11.65 0.186 3388
 3390 3 49.71 14.26 11.66 0.212 3389
 3391 3 49.81 13.93 11.63 0.2 3390
 3392 3 49.77 13.71 11.75 0.088 3391
 3393 3 49.77 13.55 11.61 0.116 3392
 3394 3 49.74 13.42 11.48 0.124 3393
 3395 3 49.63 13.32 11.34 0.104 3394
 3396 3 49.56 13.33 11.25 0.094 3395
 3397 3 50.15 15.85 11.36 0.177 3381
 3398 3 49.98 16.1 11.27 0.153 3397
 3399 3 49.87 16.21 11.22 0.124 3398
 3400 3 49.77 16.32 11.19 0.131 3399
 3401 3 49.65 16.45 11.13 0.116 3400
 3402 3 49.55 16.58 11.05 0.103 3401
 3403 3 49.48 16.65 10.95 0.121 3402
 3404 3 49.47 16.67 10.82 0.143 3403
 3405 3 49.48 16.83 10.78 0.148 3404
 3406 3 49.51 17.01 10.78 0.138 3405
 3407 3 49.43 17.17 10.79 0.18 3406
 3408 3 49.41 17.28 10.73 0.138 3407
 3409 3 49.29 17.44 10.62 0.094 3408
 3410 3 49.15 17.62 10.53 0.146 3409
 3411 3 49.02 17.77 10.43 0.165 3410
 3412 3 48.94 17.86 10.45 0.235 3411
 3413 3 48.87 18.04 10.44 0.351 3412
 3414 3 48.77 18.13 10.44 0.408 3413
 3415 3 48.62 18.15 10.51 0.473 3414
 3416 3 48.55 18.25 10.39 0.54 3415
 3417 3 48.49 18.34 10.24 0.526 3416
 3418 3 48.29 18.02 9.96 0.067 3417
 3419 3 48.24 17.89 9.9 0.23 3418
 3420 3 47.96 17.91 9.89 0.099 3419
 3421 3 47.86 17.92 9.85 0.144 3420
 3422 3 47.75 17.97 9.81 0.188 3421
 3423 3 47.61 18.1 9.78 0.157 3422
 3424 3 47.5 18.06 9.7 0.097 3423
 3425 3 48.71 18.72 9.95 0.374 3417
 3426 3 48.85 18.84 9.88 0.367 3425
 3427 3 48.29 18.67 9.7 0.112 3426
 3428 3 48.19 18.79 9.7 0.015 3427
 3429 3 48.07 18.97 9.67 0.098 3428
 3430 3 47.93 19.08 9.58 0.092 3429
 3431 3 47.82 19.1 9.49 0.149 3430
 3432 3 47.72 19.1 9.42 0.068 3431
 3433 3 49.01 19.11 9.93 0.131 3426
 3434 3 49 19.23 9.87 0.000125 3433
 3435 3 49.98 15.49 11.18 0.067 3397
 3436 3 49.91 15.39 11.13 0.1 3435
 3437 3 49.87 15.31 10.96 0.089 3436
 3438 3 49.93 15.22 10.78 0.065 3437
 3439 3 52.75 16.79 12.12 0.172 3366
 3440 3 52.84 16.67 12.09 0.14 3439
 3441 3 52.75 16.39 11.99 0.124 3440
 3442 3 52.79 16.25 11.96 0.188 3441
 3443 3 52.8 16.06 11.82 0.203 3442
 3444 3 52.9 15.92 11.69 0.22 3443
 3445 3 53.05 15.66 11.71 0.186 3444
 3446 3 53.22 15.68 11.71 0.251 3445
 3447 3 53.32 15.58 11.72 0.308 3446
 3448 3 53.4 15.49 11.69 0.359 3447
 3449 3 53.58 15.46 11.72 0.382 3448
 3450 3 53.69 15.41 11.74 0.371 3449
 3451 3 53.84 15.31 11.71 0.384 3450
 3452 3 53.94 15.23 11.64 0.408 3451
 3453 3 54.02 14.97 11.52 0.296 3452
 3454 3 54.2 14.84 11.28 0.225 3453
 3455 3 54.29 14.65 11.17 0.212 3454
 3456 3 54.47 14.57 10.95 0.104 3455
 3457 3 54.55 14.49 10.89 0.098 3456
 3458 3 54.65 14.4 10.84 0.083 3457
 3459 3 54.69 14.32 10.73 0.098 3458
 3460 3 54.83 14.24 10.65 0.116 3459
 3461 3 54.94 14.13 10.57 0.117 3460
 3462 3 55.05 14.04 10.48 0.141 3461
 3463 3 55.07 13.96 10.38 0.14 3462
 3464 3 55.09 13.8 10.3 0.117 3463
 3465 3 55.19 13.67 10.23 0.131 3464
 3466 3 55.33 13.59 10.1 0.112 3465
 3467 3 55.44 13.48 9.97 0.229 3466
 3468 3 55.54 13.21 9.83 0.17 3467
 3469 3 55.65 13.07 9.84 0.143 3468
 3470 3 55.76 12.95 9.77 0.12 3469
 3471 3 55.83 12.86 9.7 0.073 3470
 3472 3 55.88 12.7 9.63 0.129 3471
 3473 3 55.93 12.57 9.5 0.112 3472
 3474 3 55.98 12.45 9.38 0.101 3473
 3475 3 56.05 12.33 9.26 0.098 3474
 3476 3 56.09 12.24 9.16 0.131 3475
 3477 3 56.12 11.98 9.09 0.165 3476
 3478 3 56.19 11.88 9.01 0.142 3477
 3479 3 56.29 11.78 8.94 0.155 3478
 3480 3 56.36 11.65 8.88 0.235 3479
 3481 3 56.43 11.58 8.8 0.273 3480
 3482 3 56.23 11.14 8.77 0.115 3481
 3483 3 56.27 11.04 8.67 0.111 3482
 3484 3 56.27 10.88 8.44 0.112 3483
 3485 3 56.23 10.71 8.37 0.118 3484
 3486 3 56.23 10.54 8.27 0.084 3485
 3487 3 56.31 10.39 8.22 0.117 3486
 3488 3 56.34 10.3 8.17 0.124 3487
 3489 3 56.39 10.13 8.06 0.151 3488
 3490 3 56.41 9.94 8.04 0.165 3489
 3491 3 56.48 9.73 8.05 0.146 3490
 3492 3 56.42 9.86 7.78 0.108 3491
 3493 3 56.43 9.86 7.63 0.121 3492
 3494 3 56.45 9.88 7.52 0.153 3493
 3495 3 56.45 9.62 8.16 0.141 3491
 3496 3 56.39 9.51 8.19 0.17 3495
 3497 3 56.2 9.51 8.3 0.133 3496
 3498 3 55.96 9.54 8.43 0.11 3497
 3499 3 55.78 9.54 8.5 0.08 3498
 3500 3 55.76 9.61 8.63 0.086 3499
 3501 3 55.76 9.62 8.81 0.117 3500
 3502 3 55.64 9.72 8.93 0.093 3501
 3503 3 55.56 9.62 8.97 0.088 3502
 3504 3 55.56 9.62 9.12 0.076 3503
 3505 3 55.46 9.69 9.21 0.000125 3504
 3506 3 56.63 9.3 8.16 0.18 3496
 3507 3 56.7 9.21 8.22 0.219 3506
 3508 3 56.81 9.07 8.22 0.243 3507
 3509 3 56.95 8.87 7.97 0.154 3508
 3510 3 57.1 8.7 7.89 0.174 3509
 3511 3 57.24 8.54 7.97 0.154 3510
 3512 3 57.41 8.46 7.98 0.191 3511
 3513 3 57.48 8.35 7.99 0.219 3512
 3514 3 57.7 8.31 8.41 0.163 3513
 3515 3 57.81 8.3 8.58 0.147 3514
 3516 3 58.06 8.38 8.59 0.112 3515
 3517 3 58.14 8.44 8.56 0.172 3516
 3518 3 58.19 8.5 8.49 0.125 3517
 3519 3 57.44 8.21 7.77 0.084 3513
 3520 3 57.45 8.02 7.62 0.108 3519
 3521 3 57.46 7.94 7.49 0.107 3520
 3522 3 57.49 7.87 7.35 0.118 3521
 3523 3 57.45 7.83 7.19 0.16 3522
 3524 3 57.51 7.59 7.04 0.124 3523
 3525 3 57.39 7.39 6.91 0.133 3524
 3526 3 57.37 7.26 6.79 0.204 3525
 3527 3 57.34 7.15 6.62 0.334 3526
 3528 3 57.34 7.09 6.49 0.364 3527
 3529 3 57.34 6.93 6.37 0.375 3528
 3530 3 57.28 6.91 6.26 0.34 3529
 3531 3 57.09 6.8 6.13 0.221 3530
 3532 3 57.01 6.69 6.09 0.135 3531
 3533 3 56.91 6.47 5.96 0.128 3532
 3534 3 56.88 6.26 5.89 0.117 3533
 3535 3 56.84 6.08 6.02 0.043 3534
 3536 3 57.02 8.77 7.61 0.122 3510
 3537 3 56.88 8.77 7.55 0.134 3536
 3538 3 56.77 8.78 7.46 0.081 3537
 3539 3 56.69 11.82 8.68 0.191 3481
 3540 3 56.73 12.05 8.57 0.116 3539
 3541 3 56.82 12.06 8.5 0.176 3540
 3542 3 56.94 11.94 8.45 0.149 3541
 3543 3 57.01 11.77 8.27 0.071 3542
 3544 3 56.79 12.35 8.33 0.081 3541
 3545 3 56.79 12.42 8.21 0.103 3544
 3546 3 56.9 11.72 8.69 0.131 3539
 3547 3 56.97 11.82 8.75 0.059 3546
 3548 3 55.57 13.89 10.09 0.071 3467
 3549 3 55.7 14 10.06 0.1 3548
 3550 3 55.82 14.06 9.92 0.117 3549
 3551 3 55.87 14.14 9.72 0.079 3550
 3552 3 55.98 14.14 9.53 0.069 3551
 3553 3 56.11 14.14 9.47 0.08 3552
 3554 3 56.27 14.07 9.33 0.084 3553
 3555 3 56.34 13.97 9.29 0.069 3554
 3556 3 56.43 13.82 9.21 0.093 3555
 3557 3 56.51 13.77 9.06 0.113 3556
 3558 3 56.61 13.74 8.91 0.065 3557
 3559 3 56.75 13.72 8.82 0.051 3558
 3560 3 56.95 13.73 8.74 0.061 3559
 3561 3 57.07 13.74 8.73 0.087 3560
 3562 3 57.19 13.86 8.65 0.127 3561
 3563 3 57.05 14.13 8.61 0.093 3562
 3564 3 56.94 14.28 8.68 0.096 3563
 3565 3 52.82 16.09 11.57 0.115 3444
 3566 3 53.01 16.14 11.47 0.034 3565
 3567 3 53.47 20.34 11.22 0.284 3346
 3568 3 53.68 20.27 10.91 0.14 3567
 3569 3 53.79 20.25 10.82 0.162 3568
 3570 3 53.93 20.27 10.75 0.172 3569
 3571 3 54.12 20.2 10.72 0.163 3570
 3572 3 54.25 20.16 10.62 0.179 3571
 3573 3 54.37 20.06 10.6 0.191 3572
 3574 3 54.47 19.95 10.49 0.16 3573
 3575 3 54.58 19.9 10.42 0.152 3574
 3576 3 54.71 19.75 10.43 0.146 3575
 3577 3 54.85 19.7 10.44 0.161 3576
 3578 3 54.97 19.66 10.39 0.204 3577
 3579 3 55.1 19.68 10.35 0.221 3578
 3580 3 55.21 19.65 10.39 0.304 3579
 3581 3 55.31 19.65 10.32 0.364 3580
 3582 3 55.32 19.82 10.9 0.061 3581
 3583 3 55.19 19.93 10.99 0.057 3582
 3584 3 55.04 20.11 10.99 0.095 3583
 3585 3 54.97 20.14 11.06 0.059 3584
 3586 3 55.4 19.53 10.15 0.358 3581
 3587 3 55.54 19.51 10.09 0.316 3586
 3588 3 55.69 19.44 10.05 0.269 3587
 3589 3 55.86 19.4 9.91 0.225 3588
 3590 3 56 19.37 9.88 0.211 3589
 3591 3 56.14 19.37 9.82 0.185 3590
 3592 3 56.26 19.26 9.81 0.204 3591
 3593 3 56.4 19.19 9.75 0.198 3592
 3594 3 56.54 19.17 9.72 0.185 3593
 3595 3 56.69 19.14 9.73 0.213 3594
 3596 3 56.79 19.1 9.67 0.189 3595
 3597 3 56.97 19.14 9.67 0.197 3596
 3598 3 57.15 19.12 9.63 0.164 3597
 3599 3 57.29 19.05 9.59 0.157 3598
 3600 3 57.4 18.94 9.5 0.153 3599
 3601 3 57.5 18.87 9.41 0.163 3600
 3602 3 57.65 18.78 9.35 0.143 3601
 3603 3 57.79 18.67 9.33 0.163 3602
 3604 3 57.9 18.55 9.33 0.158 3603
 3605 3 57.97 18.48 9.25 0.181 3604
 3606 3 58.06 18.44 9.22 0.207 3605
 3607 3 58.22 18.32 9 0.217 3606
 3608 3 58.31 18.29 8.9 0.245 3607
 3609 3 58.35 18.22 8.73 0.302 3608
 3610 3 58.51 18.37 8.34 0.183 3609
 3611 3 58.61 18.37 8.23 0.215 3610
 3612 3 58.68 18.44 8.11 0.21 3611
 3613 3 58.73 18.44 7.99 0.185 3612
 3614 3 58.87 18.38 7.83 0.164 3613
 3615 3 58.95 18.37 7.68 0.131 3614
 3616 3 59.08 18.4 7.58 0.129 3615
 3617 3 59.13 18.39 7.49 0.125 3616
 3618 3 59.23 18.46 7.4 0.146 3617
 3619 3 59.22 18.48 7.27 0.155 3618
 3620 3 59.15 18.48 7.11 0.152 3619
 3621 3 59.13 18.5 6.99 0.192 3620
 3622 3 59.16 18.52 6.87 0.19 3621
 3623 3 59.26 18.58 6.77 0.224 3622
 3624 3 59.29 18.65 6.62 0.181 3623
 3625 3 59.25 18.83 6.52 0.162 3624
 3626 3 59.22 18.94 6.38 0.127 3625
 3627 3 59.24 18.99 6.28 0.17 3626
 3628 3 59.22 19.08 6.16 0.174 3627
 3629 3 59.21 19.09 6.02 0.153 3628
 3630 3 59.18 19.09 5.89 0.163 3629
 3631 3 59.21 19.15 5.73 0.169 3630
 3632 3 59.21 19.25 5.62 0.168 3631
 3633 3 59.24 19.38 5.47 0.179 3632
 3634 3 59.24 19.47 5.33 0.198 3633
 3635 3 59.24 19.58 5.19 0.168 3634
 3636 3 59.25 19.66 5.07 0.178 3635
 3637 3 59.21 19.76 4.93 0.153 3636
 3638 3 59.22 19.87 4.8 0.18 3637
 3639 3 59.15 19.94 4.63 0.184 3638
 3640 3 59.17 19.98 4.51 0.166 3639
 3641 3 59.21 20.09 4.43 0.17 3640
 3642 3 59.21 20.11 4.22 0.167 3641
 3643 3 59.19 20.18 4.06 0.184 3642
 3644 3 59.24 20.13 3.85 0.146 3643
 3645 3 59.25 20.03 3.64 0.149 3644
 3646 3 59.22 20.08 3.51 0.119 3645
 3647 3 59.28 20.17 3.39 0.134 3646
 3648 3 59.27 20.3 3.35 0.189 3647
 3649 3 59.35 20.4 3.26 0.234 3648
 3650 3 59.35 20.56 3.23 0.25 3649
 3651 3 59.46 20.57 3 0.179 3650
 3652 3 59.6 20.66 2.92 0.168 3651
 3653 3 59.74 20.73 2.84 0.177 3652
 3654 3 59.78 20.84 2.73 0.217 3653
 3655 3 59.84 20.98 2.65 0.187 3654
 3656 3 59.91 21.04 2.57 0.175 3655
 3657 3 59.99 21.09 2.43 0.194 3656
 3658 3 60.07 20.64 2.36 0.077 3657
 3659 3 60.06 20.52 2.3 0.106 3658
 3660 3 60.11 20.32 2.36 0.121 3659
 3661 3 60.1 20.16 2.31 0.000125 3660
 3662 3 60.07 21.27 2.41 0.152 3657
 3663 3 60.21 21.43 2.37 0.15 3662
 3664 3 60.24 21.58 2.12 0.152 3663
 3665 3 60.38 21.63 2.01 0.195 3664
 3666 3 60.43 21.7 1.91 0.239 3665
 3667 3 60.66 21.74 1.67 0.148 3666
 3668 3 60.75 21.74 1.55 0.164 3667
 3669 3 60.85 21.69 1.45 0.175 3668
 3670 3 60.92 21.76 1.41 0.204 3669
 3671 3 61.02 21.94 1.41 0.4 3670
 3672 3 61.09 22.04 1.48 0.474 3671
 3673 3 61.14 22.13 1.51 0.562 3672
 3674 3 61.18 22.12 1.19 0.54 3673
 3675 3 61.21 22.12 0.96 0.457 3674
 3676 3 61.14 22.03 0.56 0.339 3675
 3677 3 61.14 22.07 0.45 0.338 3676
 3678 3 61.08 22.03 0.3 0.323 3677
 3679 3 61.08 22.14 0.17 0.311 3678
 3680 3 61.11 22.41 0.08 0.275 3679
 3681 3 61.08 22.55 0 0.326 3680
 3682 3 61.11 22.69 -0.07 0.399 3681
 3683 3 61.03 22.72 -0.28 0.36 3682
 3684 3 61.09 22.81 -0.35 0.396 3683
 3685 3 61.03 23.35 -0.13 0.091 3684
 3686 3 61.09 23.42 -0.17 0.098 3685
 3687 3 61 22.72 -0.55 0.375 3684
 3688 3 60.96 22.7 -0.68 0.371 3687
 3689 3 60.8 22 -0.83 0.103 3688
 3690 3 60.72 21.85 -0.84 0.078 3689
 3691 3 61.03 22.88 -0.71 0.257 3688
 3692 3 61.15 22.99 -0.77 0.214 3691
 3693 3 61.26 23.11 -0.8 0.206 3692
 3694 3 61.34 23.19 -0.89 0.166 3693
 3695 3 61.44 23.32 -1.01 0.141 3694
 3696 3 61.58 23.42 -1.08 0.159 3695
 3697 3 61.72 23.46 -1.13 0.207 3696
 3698 3 61.83 23.48 -1.29 0.191 3697
 3699 3 61.83 23.5 -1.57 0.2 3698
 3700 3 61.79 23.58 -1.84 0.235 3699
 3701 3 61.69 23.56 -2.06 0.187 3700
 3702 3 61.57 23.59 -2.23 0.105 3701
 3703 3 61.5 23.6 -2.42 0.106 3702
 3704 3 61.49 23.55 -2.61 0.136 3703
 3705 3 61.53 23.64 -2.72 0.188 3704
 3706 3 61.63 23.55 -2.82 0.25 3705
 3707 3 61.74 23.19 -2.82 0.165 3706
 3708 3 61.71 23.1 -2.91 0.08 3707
 3709 3 61.61 23.9 -3.02 0.152 3706
 3710 3 61.6 23.88 -3.2 0.111 3709
 3711 3 61.58 24 -3.43 0.151 3710
 3712 3 61.58 24.06 -3.56 0.187 3711
 3713 3 61.7 24.17 -3.7 0.185 3712
 3714 3 61.83 24.15 -3.79 0.134 3713
 3715 3 61.87 23.88 -0.65 0.138 3697
 3716 3 61.89 24.02 -0.56 0.112 3715
 3717 3 61.86 24.17 -0.48 0.082 3716
 3718 3 61.83 24.24 -0.34 0.089 3717
 3719 3 61.78 24.37 -0.15 0.149 3718
 3720 3 61.69 24.43 -0.1 0.115 3719
 3721 3 61.6 21.65 1.37 0.103 3674
 3722 3 61.67 21.6 1.45 0.000125 3721
 3723 3 60.99 22.29 2.36 0.193 3673
 3724 3 60.99 22.27 2.46 0.14 3723
 3725 3 61.1 22.32 2.71 0.122 3724
 3726 3 61.21 22.34 2.81 0.16 3725
 3727 3 61.21 22.42 2.93 0.17 3726
 3728 3 61.23 22.49 3.14 0.103 3727
 3729 3 61.21 22.49 3.33 0.072 3728
 3730 3 61.28 22.56 3.56 0.085 3729
 3731 3 61.14 22.5 3.67 0.129 3730
 3732 3 61.09 22.32 3.82 0.087 3731
 3733 3 61.09 22.16 3.83 0.072 3732
 3734 3 61.07 22.07 3.97 0.104 3733
 3735 3 61.07 22 4.07 0.109 3734
 3736 3 61.13 21.93 4.26 0.108 3735
 3737 3 61.16 21.82 4.4 0.096 3736
 3738 3 61.13 21.71 4.43 0.062 3737
 3739 3 61.1 21.53 4.49 0.083 3738
 3740 3 61.06 21.48 4.58 0.077 3739
 3741 3 61.1 21.55 4.7 0.087 3740
 3742 3 61.15 21.57 4.82 0.068 3741
 3743 3 61.3 22.25 2.59 0.122 3726
 3744 3 61.32 22.18 2.52 0.106 3743
 3745 3 60.17 21.99 2.07 0.135 3666
 3746 3 59.96 21.99 2.11 0.071 3745
 3747 3 59.88 22.03 2.17 0.13 3746
 3748 3 59.67 22.08 2.13 0.198 3747
 3749 3 59.48 22.35 2.05 0.119 3748
 3750 3 59.36 22.42 2.07 0.1 3749
 3751 3 59.24 22.4 2.13 0.14 3750
 3752 3 59.06 22.38 2.07 0.178 3751
 3753 3 58.96 22.47 2.11 0.235 3752
 3754 3 58.85 22.67 2.29 0.114 3753
 3755 3 58.67 22.67 2.33 0.06 3754
 3756 3 58.89 22.03 1.86 0.12 3753
 3757 3 58.95 21.88 1.76 0.079 3756
 3758 3 58.62 17.99 9.14 0.103 3609
 3759 3 58.78 17.9 9.17 0.094 3758
 3760 3 58.93 17.8 9.25 0.13 3759
 3761 3 59.04 17.71 9.32 0.116 3760
 3762 3 59.19 17.67 9.31 0.109 3761
 3763 3 59.36 17.53 9.34 0.132 3762
 3764 3 59.46 17.46 9.29 0.158 3763
 3765 3 59.71 17.46 9.18 0.158 3764
 3766 3 59.78 17.39 9.15 0.21 3765
 3767 3 59.96 17.42 9.09 0.182 3766
 3768 3 60.14 17.73 8.93 0.1 3767
 3769 3 60.28 17.74 8.84 0.103 3768
 3770 3 60.35 17.77 8.72 0.103 3769
 3771 3 60.42 17.7 8.6 0.122 3770
 3772 3 60.57 17.7 8.53 0.12 3771
 3773 3 60.75 17.72 8.41 0.16 3772
 3774 3 60.9 17.72 8.25 0.119 3773
 3775 3 61.08 17.68 8.15 0.135 3774
 3776 3 61.22 17.61 8.02 0.139 3775
 3777 3 61.39 17.49 7.94 0.139 3776
 3778 3 61.5 17.42 7.9 0.139 3777
 3779 3 61.58 17.28 7.76 0.153 3778
 3780 3 61.64 17.17 7.64 0.186 3779
 3781 3 61.71 17.08 7.51 0.239 3780
 3782 3 61.8 17.01 7.43 0.268 3781
 3783 3 62.18 17.17 7.66 0.118 3782
 3784 3 62.29 17.17 7.67 0.000125 3783
 3785 3 61.79 16.92 7.18 0.16 3782
 3786 3 61.87 16.89 6.92 0.07 3785
 3787 3 61.97 16.87 6.8 0.087 3786
 3788 3 62.04 16.84 6.67 0.128 3787
 3789 3 62.08 16.78 6.55 0.137 3788
 3790 3 62.23 16.83 6.36 0.171 3789
 3791 3 62.33 16.86 6.23 0.174 3790
 3792 3 62.47 16.8 6 0.137 3791
 3793 3 62.59 16.75 5.81 0.085 3792
 3794 3 62.69 16.78 5.61 0.132 3793
 3795 3 62.8 16.81 5.44 0.096 3794
 3796 3 62.88 16.77 5.29 0.124 3795
 3797 3 63.07 16.72 5.21 0.167 3796
 3798 3 63.13 16.72 5.1 0.199 3797
 3799 3 63.29 16.68 5.01 0.178 3798
 3800 3 63.45 16.59 4.97 0.165 3799
 3801 3 63.63 16.52 5 0.093 3800
 3802 3 63.76 16.42 4.97 0.105 3801
 3803 3 63.86 16.4 4.97 0.141 3802
 3804 3 63.99 16.29 4.93 0.128 3803
 3805 3 64.18 16.18 4.85 0.13 3804
 3806 3 64.29 16.13 4.85 0.16 3805
 3807 3 64.49 15.88 4.82 0.15 3806
 3808 3 64.6 15.86 4.86 0.161 3807
 3809 3 64.71 15.76 4.85 0.156 3808
 3810 3 64.87 15.68 4.77 0.114 3809
 3811 3 64.99 15.61 4.7 0.132 3810
 3812 3 65.05 15.51 4.65 0.152 3811
 3813 3 64.96 15.36 4.81 0.072 3812
 3814 3 64.87 15.25 4.9 0.128 3813
 3815 3 64.63 15.25 4.94 0.083 3814
 3816 3 64.48 15.17 4.86 0.113 3815
 3817 3 64.38 15.09 4.83 0.147 3816
 3818 3 64.3 15.02 4.79 0.049 3817
 3819 3 65.16 15.44 4.55 0.13 3812
 3820 3 65.41 15.3 4.65 0.138 3819
 3821 3 65.51 15.17 4.72 0.11 3820
 3822 3 65.66 15.01 4.77 0.125 3821
 3823 3 65.74 14.92 4.95 0.151 3822
 3824 3 65.83 14.86 5.12 0.183 3823
 3825 3 65.83 14.83 5.25 0.247 3824
 3826 3 65.85 14.71 5.32 0.332 3825
 3827 3 65.41 14.93 5.56 0.094 3826
 3828 3 65.38 14.78 5.57 0.071 3827
 3829 3 65.27 14.7 5.57 0.066 3828
 3830 3 65.26 14.52 5.57 0.125 3829
 3831 3 65.18 14.45 5.5 0.116 3830
 3832 3 65.05 14.4 5.5 0.096 3831
 3833 3 65.01 14.36 5.33 0.12 3832
 3834 3 64.93 14.2 5.39 0.072 3833
 3835 3 64.91 14.02 5.51 0.056 3834
 3836 3 66.19 14.39 5.17 0.136 3826
 3837 3 66.29 14.19 5.13 0.136 3836
 3838 3 66.43 14.03 5.14 0.152 3837
 3839 3 66.57 13.81 5.02 0.163 3838
 3840 3 66.66 13.58 4.9 0.177 3839
 3841 3 66.69 13.48 4.88 0.21 3840
 3842 3 66.6 13.5 4.48 0.1 3841
 3843 3 66.6 13.56 4.31 0.078 3842
 3844 3 66.58 13.66 4.19 0.086 3843
 3845 3 66.49 13.8 4.12 0.128 3844
 3846 3 66.41 13.92 4.04 0.122 3845
 3847 3 66.29 13.96 3.8 0.098 3846
 3848 3 66.27 13.85 3.69 0.103 3847
 3849 3 66.18 13.86 3.53 0.087 3848
 3850 3 66.21 13.9 3.39 0.107 3849
 3851 3 66.16 14.04 3.26 0.097 3850
 3852 3 66.13 14.16 3.23 0.122 3851
 3853 3 66.02 14.3 2.98 0.069 3852
 3854 3 66.79 13.3 4.98 0.168 3841
 3855 3 66.88 13.15 5.02 0.124 3854
 3856 3 66.99 13.02 5.16 0.108 3855
 3857 3 66.93 12.86 5.2 0.129 3856
 3858 3 66.93 12.7 5.27 0.218 3857
 3859 3 66.91 12.59 5.31 0.282 3858
 3860 3 67.01 12.26 5.36 0.351 3859
 3861 3 67.04 12.18 5.49 0.443 3860
 3862 3 67.01 12.07 5.54 0.5 3861
 3863 3 67.13 11.93 5.61 0.533 3862
 3864 3 67.16 11.83 5.69 0.512 3863
 3865 3 67.66 11.96 6.11 0.142 3864
 3866 3 67.68 11.79 6.2 0.132 3865
 3867 3 67.65 11.7 6.28 0.115 3866
 3868 3 67.46 11.85 6.35 0.095 3867
 3869 3 67.74 11.55 6.34 0.119 3867
 3870 3 67.88 11.5 6.41 0.128 3869
 3871 3 67.98 11.5 6.5 0.031 3870
 3872 3 67.32 12.1 6.15 0.089 3864
 3873 3 53.19 20.71 11.82 0.055 3345
 3874 3 53.06 20.82 11.92 0.119 3873
 3875 3 53 20.91 11.94 0.196 3874
 3876 3 52.96 20.87 12.04 0.25 3875
 3877 3 51.61 22.25 10.9 0.166 3330
 3878 3 45.33 25.77 10.84 0.107 2664
 3879 3 45.36 25.65 10.92 0.073 3878
 3880 3 45.36 25.58 11.01 0.071 3879
 3881 3 35.99 29.94 7.26 0.159 2596
 3882 3 36.03 29.94 7.1 0.171 3881
 3883 3 36.38 29.97 7.02 0.151 3882
 3884 3 36.52 30.07 6.92 0.094 3883
 3885 3 36.6 30.16 6.83 0.11 3884
 3886 3 36.76 30.16 6.75 0.115 3885
 3887 3 36.87 30.09 6.72 0.102 3886
 3888 3 29.63 31.49 3.66 0.157 2552
 3889 3 29.79 31.73 3.51 0.169 3888
 3890 3 29.81 31.84 3.51 0.175 3889
 3891 3 29.9 31.94 3.49 0.113 3890
 3892 3 29.88 32.11 3.41 0.082 3891
 3893 3 29.92 32.26 3.48 0.033 3892
 3894 3 29.58 31.58 3.83 0.137 3888
 3895 3 29.7 31.65 3.91 0.151 3894
 3896 3 29.69 31.67 4.12 0.13 3895
 3897 3 29.65 31.7 4.25 0.083 3896
 3898 3 29.75 31.71 4.46 0.104 3897
 3899 3 29.75 31.68 4.59 0.113 3898
 3900 3 29.58 30.82 3.11 0.148 2551
 3901 3 29.67 30.76 2.97 0.088 3900
 3902 3 29.74 30.77 2.88 0.086 3901
 3903 3 27.08 30.49 1.6 0.102 2529
 3904 3 27.24 30.42 1.72 0.074 3903
 3905 3 27.36 30.47 1.81 0.075 3904
 3906 3 27.51 30.45 1.81 0.107 3905
 3907 3 27.63 30.48 1.85 0.113 3906
 3908 3 27.69 30.34 1.95 0.084 3907
 3909 3 27.76 30.23 2.07 0.119 3908
 3910 3 27.81 30.22 2.26 0.102 3909
 3911 3 27.94 30.09 2.3 0.084 3910
 3912 3 28.04 30.16 2.24 0.059 3911
 3913 3 20.1 35.8 -4.7 0.471 374
 3914 3 20.21 35.8 -4.78 0.377 3913
 3915 3 20.29 35.84 -4.92 0.337 3914
 3916 3 20.36 35.82 -5.06 0.304 3915
 3917 3 20.48 35.88 -5.21 0.262 3916
 3918 3 20.65 35.96 -5.35 0.292 3917
 3919 3 20.86 36.05 -5.51 0.305 3918
 3920 3 21.07 36.09 -5.59 0.301 3919
 3921 3 21.23 36.2 -5.69 0.33 3920
 3922 3 21.41 36.3 -5.76 0.362 3921
 3923 3 21.54 36.37 -5.84 0.353 3922
 3924 3 21.7 36.52 -5.85 0.335 3923
 3925 3 21.88 36.56 -5.86 0.325 3924
 3926 3 22.02 36.65 -5.95 0.322 3925
 3927 3 22.13 36.7 -6.03 0.277 3926
 3928 3 22.29 36.69 -6.12 0.257 3927
 3929 3 22.43 36.65 -6.27 0.262 3928
 3930 3 22.5 36.66 -6.41 0.284 3929
 3931 3 22.59 36.64 -6.57 0.289 3930
 3932 3 22.72 36.68 -6.69 0.315 3931
 3933 3 22.82 36.62 -6.83 0.305 3932
 3934 3 22.97 36.66 -6.94 0.338 3933
 3935 3 23.45 36.91 -6.79 0.13 3934
 3936 3 23.52 37.11 -6.74 0.131 3935
 3937 3 23.59 37.22 -6.58 0.114 3936
 3938 3 23.61 37.31 -6.49 0.118 3937
 3939 3 23.7 37.45 -6.37 0.096 3938
 3940 3 23.81 37.51 -6.25 0.124 3939
 3941 3 23.95 37.58 -6.13 0.121 3940
 3942 3 24.02 37.59 -6 0.1 3941
 3943 3 24.09 37.61 -5.89 0.074 3942
 3944 3 23.09 36.66 -7.1 0.268 3934
 3945 3 23.13 36.63 -7.27 0.282 3944
 3946 3 23.18 36.64 -7.45 0.261 3945
 3947 3 23.15 36.67 -7.64 0.308 3946
 3948 3 23.27 36.48 -7.9 0.409 3947
 3949 3 23.34 36.52 -7.99 0.434 3948
 3950 3 23.47 36.58 -8.11 0.411 3949
 3951 3 23.56 36.69 -8.18 0.32 3950
 3952 3 23.65 36.73 -8.31 0.285 3951
 3953 3 23.72 36.84 -8.45 0.294 3952
 3954 3 23.81 36.98 -8.54 0.296 3953
 3955 3 23.81 37.08 -8.67 0.255 3954
 3956 3 23.85 37.19 -8.74 0.26 3955
 3957 3 23.89 37.33 -8.86 0.232 3956
 3958 3 23.87 37.46 -8.97 0.243 3957
 3959 3 23.87 37.6 -9.15 0.259 3958
 3960 3 23.9 37.69 -9.32 0.232 3959
 3961 3 23.97 37.75 -9.45 0.247 3960
 3962 3 24.12 37.71 -9.55 0.245 3961
 3963 3 24.21 37.81 -9.68 0.236 3962
 3964 3 24.28 37.85 -9.81 0.219 3963
 3965 3 24.33 37.92 -9.92 0.22 3964
 3966 3 24.44 37.96 -10.03 0.22 3965
 3967 3 24.51 38.03 -10.17 0.218 3966
 3968 3 24.56 38.1 -10.32 0.198 3967
 3969 3 24.51 38.08 -10.5 0.239 3968
 3970 3 24.49 38.1 -10.67 0.263 3969
 3971 3 24.49 38.2 -10.87 0.28 3970
 3972 3 24.47 38.31 -11.07 0.299 3971
 3973 3 24.38 38.41 -11.24 0.369 3972
 3974 3 24.45 38.55 -11.37 0.377 3973
 3975 3 24.41 38.65 -11.49 0.391 3974
 3976 3 24.43 38.8 -11.59 0.41 3975
 3977 3 24.23 38.9 -11.71 0.371 3976
 3978 3 24.55 39.1 -11.86 0.325 3977
 3979 3 24.52 39.18 -12.03 0.325 3978
 3980 3 24.57 39.28 -12.07 0.278 3979
 3981 3 24.71 39.4 -12.13 0.27 3980
 3982 3 24.57 39.35 -12.28 0.219 3981
 3983 3 24.8 39.54 -12.29 0.242 3982
 3984 3 24.82 39.68 -12.4 0.254 3983
 3985 3 24.91 39.86 -12.53 0.256 3984
 3986 3 24.96 40.07 -12.7 0.313 3985
 3987 3 24.98 40.17 -12.87 0.325 3986
 3988 3 25.18 40.42 -13.06 0.419 3987
 3989 3 25.25 40.66 -13.23 0.384 3988
 3990 3 25.63 41.3 -13.98 0.84 3989
 3991 3 25.95 42.07 -14.88 0.273 3990
 3992 3 25.99 42.18 -14.91 0.311 3991
 3993 3 26.04 42.29 -15.19 0.261 3992
 3994 3 26.08 42.35 -15.39 0.338 3993
 3995 3 26.12 42.42 -15.58 0.301 3994
 3996 3 26.15 42.56 -15.75 0.254 3995
 3997 3 26.2 42.62 -15.93 0.254 3996
 3998 3 26.28 42.7 -16.07 0.269 3997
 3999 3 26.36 42.8 -16.22 0.262 3998
 4000 3 26.43 42.88 -16.34 0.266 3999
 4001 3 26.52 42.94 -16.5 0.237 4000
 4002 3 26.61 42.97 -16.68 0.27 4001
 4003 3 26.71 43.07 -16.77 0.274 4002
 4004 3 26.71 43.14 -16.93 0.274 4003
 4005 3 26.75 43.18 -17.08 0.227 4004
 4006 3 26.84 43.29 -17.27 0.193 4005
 4007 3 26.89 43.41 -17.4 0.183 4006
 4008 3 27 43.45 -17.49 0.183 4007
 4009 3 27.03 43.53 -17.64 0.217 4008
 4010 3 27.02 43.6 -17.75 0.208 4009
 4011 3 27.05 43.57 -17.91 0.222 4010
 4012 3 27.14 43.67 -17.98 0.188 4011
 4013 3 27.12 43.71 -18.1 0.182 4012
 4014 3 27.16 43.74 -18.21 0.175 4013
 4015 3 27.18 43.8 -18.32 0.214 4014
 4016 3 27.25 43.9 -18.43 0.205 4015
 4017 3 27.3 43.95 -18.57 0.216 4016
 4018 3 27.36 44.01 -18.69 0.239 4017
 4019 3 27.46 44.09 -18.79 0.287 4018
 4020 3 27.5 44.16 -18.89 0.283 4019
 4021 3 27.54 44.22 -19.02 0.256 4020
 4022 3 27.58 44.4 -19.09 0.25 4021
 4023 3 27.58 44.54 -19.16 0.24 4022
 4024 3 27.54 44.62 -19.3 0.252 4023
 4025 3 27.47 44.85 -19.3 0.262 4024
 4026 3 27.45 45.07 -19.31 0.248 4025
 4027 3 27.38 45.16 -19.44 0.182 4026
 4028 3 27.4 45.28 -19.53 0.21 4027
 4029 3 27.4 45.37 -19.6 0.225 4028
 4030 3 27.45 45.52 -19.67 0.229 4029
 4031 3 27.45 45.6 -19.82 0.224 4030
 4032 3 27.45 45.71 -19.93 0.232 4031
 4033 3 27.49 45.82 -20.11 0.259 4032
 4034 3 27.47 45.92 -20.2 0.324 4033
 4035 3 27.47 46.03 -20.29 0.409 4034
 4036 3 27.4 46.09 -20.39 0.446 4035
 4037 3 26.86 46.14 -20.34 0.176 4036
 4038 3 26.74 46.05 -20.47 0.235 4037
 4039 3 26.65 46.09 -20.52 0.334 4038
 4040 3 26.52 46.1 -20.57 0.392 4039
 4041 3 26.42 46.21 -20.7 0.496 4040
 4042 3 26.38 46.26 -20.82 0.541 4041
 4043 3 26.27 46.1 -20.84 0.649 4042
 4044 3 26.29 46.25 -20.98 0.658 4043
 4045 3 26.43 44.98 -21.12 0.18 4044
 4046 3 26.49 44.77 -21.25 0.183 4045
 4047 3 26.47 44.57 -21.39 0.176 4046
 4048 3 26.4 44.4 -21.62 0.142 4047
 4049 3 26.38 44.22 -21.65 0.11 4048
 4050 3 26.42 44 -21.7 0.125 4049
 4051 3 26.4 43.87 -21.74 0.195 4050
 4052 3 26.31 43.75 -21.81 0.216 4051
 4053 3 26.22 43.67 -21.71 0.188 4052
 4054 3 26.22 43.55 -21.61 0.301 4053
 4055 3 26.13 43.73 -21.22 0.142 4054
 4056 3 26.08 43.75 -21.08 0.12 4055
 4057 3 25.97 43.73 -21.06 0.113 4056
 4058 3 25.79 43.7 -21.01 0.106 4057
 4059 3 25.7 43.73 -20.92 0.148 4058
 4060 3 25.81 43.88 -20.77 0.082 4059
 4061 3 25.61 43.65 -20.91 0.112 4059
 4062 3 25.51 43.58 -20.91 0.112 4061
 4063 3 25.29 43.58 -20.73 0.125 4062
 4064 3 25.18 43.58 -20.64 0.116 4063
 4065 3 25.08 43.66 -20.48 0.122 4064
 4066 3 24.99 43.7 -20.3 0.127 4065
 4067 3 24.88 43.7 -20.19 0.118 4066
 4068 3 24.77 43.73 -20.1 0.129 4067
 4069 3 24.74 43.81 -19.98 0.108 4068
 4070 3 24.72 43.95 -19.85 0.058 4069
 4071 3 24.6 44.04 -19.72 0.098 4070
 4072 3 24.52 44.14 -19.7 0.000125 4071
 4073 3 26.24 43.31 -21.79 0.198 4054
 4074 3 26.27 43.12 -21.92 0.156 4073
 4075 3 26.24 42.97 -21.97 0.144 4074
 4076 3 26.33 42.81 -21.94 0.134 4075
 4077 3 26.4 42.61 -21.98 0.129 4076
 4078 3 26.38 42.43 -21.89 0.154 4077
 4079 3 26.4 42.33 -21.76 0.097 4078
 4080 3 26.4 42.14 -21.74 0.114 4079
 4081 3 26.38 42.03 -21.82 0.131 4080
 4082 3 26.33 41.96 -21.98 0.146 4081
 4083 3 26.31 41.86 -22.15 0.114 4082
 4084 3 26.36 41.69 -22.25 0.15 4083
 4085 3 26.4 41.62 -22.36 0.128 4084
 4086 3 26.47 41.53 -22.47 0.129 4085
 4087 3 26.52 41.38 -22.57 0.135 4086
 4088 3 26.58 41.31 -22.65 0.167 4087
 4089 3 26.65 41.23 -22.76 0.156 4088
 4090 3 26.72 41.1 -22.92 0.189 4089
 4091 3 26.81 41.03 -22.96 0.265 4090
 4092 3 26.85 40.92 -23.08 0.289 4091
 4093 3 26.85 40.98 -23.26 0.342 4092
 4094 3 26.56 40.55 -23.3 0.154 4093
 4095 3 26.49 40.45 -23.41 0.132 4094
 4096 3 26.47 40.29 -23.34 0.115 4095
 4097 3 26.33 40.2 -23.32 0.169 4096
 4098 3 26.2 40.06 -23.3 0.181 4097
 4099 3 26.13 39.84 -23.29 0.182 4098
 4100 3 26.06 39.7 -23.33 0.224 4099
 4101 3 25.9 39.72 -23.13 0.147 4100
 4102 3 25.83 39.62 -23.03 0.135 4101
 4103 3 25.74 39.5 -22.95 0.104 4102
 4104 3 25.63 39.41 -22.95 0.115 4103
 4105 3 25.47 39.24 -22.96 0.086 4104
 4106 3 25.41 39.06 -23.02 0.133 4105
 4107 3 25.36 38.97 -23.16 0.129 4106
 4108 3 25.27 38.85 -23.28 0.041 4107
 4109 3 26.31 39.49 -23.63 0.12 4100
 4110 3 26.43 39.42 -23.69 0.091 4109
 4111 3 27.04 41.13 -23.33 0.339 4093
 4112 3 27.11 41.26 -23.36 0.447 4111
 4113 3 27.15 41.37 -23.41 0.437 4112
 4114 3 27.17 41.51 -23.45 0.452 4113
 4115 3 27.18 41.65 -23.5 0.47 4114
 4116 3 27.15 41.7 -23.7 0.518 4115
 4117 3 27.17 41.74 -23.79 0.557 4116
 4118 3 27.2 41.71 -23.98 0.563 4117
 4119 3 27.18 41.72 -24.15 0.491 4118
 4120 3 27.26 41.78 -24.27 0.44 4119
 4121 3 27.35 41.75 -24.38 0.504 4120
 4122 3 27.52 41.58 -24.43 0.313 4121
 4123 3 27.6 41.51 -24.45 0.313 4122
 4124 3 27.47 42.04 -24.14 0.142 4123
 4125 3 27.54 42.26 -24.12 0.114 4124
 4126 3 27.52 42.36 -24.07 0.124 4125
 4127 3 27.56 42.51 -23.98 0.142 4126
 4128 3 27.65 42.63 -23.81 0.106 4127
 4129 3 27.65 42.79 -23.81 0.11 4128
 4130 3 27.61 42.91 -23.77 0.103 4129
 4131 3 27.7 43.05 -23.74 0.06 4130
 4132 3 27.72 43.2 -23.61 0.116 4131
 4133 3 27.67 43.34 -23.55 0.125 4132
 4134 3 27.72 43.48 -23.59 0.059 4133
 4135 3 27.63 43.6 -23.6 0.084 4134
 4136 3 27.63 43.76 -23.64 0.066 4135
 4137 3 27.67 43.8 -23.73 0.111 4136
 4138 3 27.7 43.94 -23.8 0.106 4137
 4139 3 27.72 44.05 -23.92 0.106 4138
 4140 3 27.76 44.2 -24 0.098 4139
 4141 3 27.76 44.37 -24 0.083 4140
 4142 3 27.74 44.48 -23.98 0.09 4141
 4143 3 27.72 44.66 -23.98 0.078 4142
 4144 3 27.95 41.05 -24.37 0.127 4122
 4145 3 27.99 41.03 -24.49 0.15 4144
 4146 3 28.04 41.01 -24.69 0.115 4145
 4147 3 28.1 40.94 -24.78 0.047 4146
 4148 3 27.02 42.19 -24.51 0.152 4121
 4149 3 27.16 42.08 -24.67 0.157 4148
 4150 3 27.23 41.99 -24.83 0.124 4149
 4151 3 27.42 42.29 -23.35 0.114 4117
 4152 3 26.26 46.68 -20.98 0.423 4044
 4153 3 26.19 47.12 -20.87 0.201 4152
 4154 3 26.13 47.1 -20.55 0.114 4153
 4155 3 26.11 47.06 -20.4 0.139 4154
 4156 3 26.08 47.02 -20.26 0.091 4155
 4157 3 26.04 47.07 -20.06 0.123 4156
 4158 3 26.02 47 -19.96 0.079 4157
 4159 3 25.97 46.96 -19.8 0.158 4158
 4160 3 26.04 46.95 -19.64 0.159 4159
 4161 3 26.02 46.94 -19.44 0.105 4160
 4162 3 25.99 46.97 -19.26 0.12 4161
 4163 3 25.97 47.08 -19.1 0.091 4162
 4164 3 25.92 47.1 -18.98 0.089 4163
 4165 3 25.88 47.15 -18.87 0.103 4164
 4166 3 25.83 47.17 -18.65 0.109 4165
 4167 3 25.74 47.26 -18.49 0.085 4166
 4168 3 25.76 47.38 -18.38 0.088 4167
 4169 3 25.83 47.51 -18.38 0.132 4168
 4170 3 25.79 47.62 -18.38 0.167 4169
 4171 3 25.72 47.65 -18.11 0.122 4170
 4172 3 25.65 47.61 -17.99 0.124 4171
 4173 3 25.63 47.5 -17.77 0.088 4172
 4174 3 25.72 47.48 -17.61 0.081 4173
 4175 3 25.72 47.48 -17.41 0.086 4174
 4176 3 25.93 45.49 -20.47 0.15 4043
 4177 3 25.85 45.41 -20.42 0.127 4176
 4178 3 27.67 46.21 -20.57 0.393 4036
 4179 3 27.63 46.27 -20.75 0.41 4178
 4180 3 27.67 46.38 -20.85 0.427 4179
 4181 3 27.68 46.42 -21.01 0.429 4180
 4182 3 27.72 46.56 -21.12 0.397 4181
 4183 3 27.78 46.7 -21.21 0.376 4182
 4184 3 27.62 46.79 -21.37 0.324 4183
 4185 3 27.62 46.83 -21.55 0.297 4184
 4186 3 27.64 46.94 -21.71 0.298 4185
 4187 3 27.66 47.01 -21.84 0.266 4186
 4188 3 27.64 47.11 -21.95 0.257 4187
 4189 3 27.66 47.1 -22.11 0.252 4188
 4190 3 27.68 47.19 -22.22 0.271 4189
 4191 3 27.72 47.29 -22.36 0.286 4190
 4192 3 27.85 47.32 -22.54 0.24 4191
 4193 3 27.9 47.39 -22.65 0.234 4192
 4194 3 27.95 47.56 -22.74 0.253 4193
 4195 3 27.92 47.68 -22.79 0.235 4194
 4196 3 27.92 47.74 -22.98 0.263 4195
 4197 3 27.97 47.84 -23.08 0.276 4196
 4198 3 28.02 47.91 -23.17 0.307 4197
 4199 3 28.08 47.93 -23.3 0.349 4198
 4200 3 28.15 47.99 -23.42 0.377 4199
 4201 3 28.2 47.95 -23.53 0.397 4200
 4202 3 28.1 47.95 -23.78 0.377 4201
 4203 3 28.24 48.12 -23.78 0.398 4202
 4204 3 28.22 48.15 -23.92 0.226 4203
 4205 3 28.13 48.16 -24.03 0.000125 4204
 4206 3 28.29 48.33 -23.91 0.43 4203
 4207 3 28.26 48.41 -24.04 0.438 4206
 4208 3 28.35 48.4 -24.18 0.412 4207
 4209 3 28.37 48.58 -24.24 0.384 4208
 4210 3 28.41 48.64 -24.38 0.366 4209
 4211 3 28.39 48.8 -24.43 0.332 4210
 4212 3 28.35 49 -24.56 0.333 4211
 4213 3 28.17 49.37 -24.64 0.193 4212
 4214 3 28.16 49.44 -24.82 0.19 4213
 4215 3 28.14 49.56 -24.98 0.137 4214
 4216 3 28.16 49.63 -25.12 0.168 4215
 4217 3 28.14 49.71 -25.27 0.169 4216
 4218 3 28.12 49.82 -25.37 0.164 4217
 4219 3 28.1 49.88 -25.51 0.167 4218
 4220 3 28.1 50.03 -25.6 0.168 4219
 4221 3 28.1 50.12 -25.7 0.181 4220
 4222 3 28.12 50.22 -25.78 0.192 4221
 4223 3 28.1 50.34 -25.81 0.164 4222
 4224 3 28.07 50.55 -25.83 0.127 4223
 4225 3 28.07 50.69 -25.87 0.141 4224
 4226 3 28.03 50.83 -25.86 0.153 4225
 4227 3 28.09 51.05 -25.96 0.159 4226
 4228 3 28.09 51.15 -26.02 0.194 4227
 4229 3 28.15 51.26 -26.07 0.171 4228
 4230 3 28.18 51.43 -26.17 0.174 4229
 4231 3 28.25 51.48 -26.28 0.208 4230
 4232 3 28.25 51.61 -26.4 0.244 4231
 4233 3 28.24 51.72 -26.47 0.263 4232
 4234 3 28.45 52.05 -26.36 0.157 4233
 4235 3 28.54 52.19 -26.38 0.135 4234
 4236 3 28.61 52.29 -26.38 0.132 4235
 4237 3 28.7 52.37 -26.38 0.149 4236
 4238 3 28.81 52.47 -26.41 0.178 4237
 4239 3 28.97 52.51 -26.48 0.253 4238
 4240 3 29.09 52.5 -26.56 0.235 4239
 4241 3 29.2 52.55 -26.52 0.283 4240
 4242 3 29.16 52.17 -27 0.094 4241
 4243 3 29.2 52.11 -27.13 0.116 4242
 4244 3 29.27 52.04 -27.25 0.123 4243
 4245 3 29.36 51.95 -27.41 0.114 4244
 4246 3 29.43 51.85 -27.56 0.091 4245
 4247 3 29.47 51.81 -27.66 0.078 4246
 4248 3 29.54 51.74 -27.74 0.069 4247
 4249 3 29.54 51.66 -27.83 0.078 4248
 4250 3 29.45 51.64 -27.97 0.094 4249
 4251 3 29.4 51.6 -28.06 0.042 4250
 4252 3 29.38 52.72 -26.51 0.21 4241
 4253 3 29.54 52.8 -26.55 0.213 4252
 4254 3 29.61 52.78 -26.71 0.27 4253
 4255 3 29.65 52.75 -26.8 0.349 4254
 4256 3 29.84 52.46 -26.87 0.364 4255
 4257 3 30.04 52.36 -26.84 0.404 4256
 4258 3 30.29 51.97 -26.63 0.382 4257
 4259 3 30.36 51.83 -26.7 0.435 4258
 4260 3 30.47 51.79 -26.68 0.455 4259
 4261 3 30.58 51.56 -26.58 0.421 4260
 4262 3 30.68 51.5 -26.47 0.42 4261
 4263 3 30.47 50.98 -26.6 0.129 4262
 4264 3 30.36 50.83 -26.57 0.12 4263
 4265 3 30.31 50.66 -26.5 0.119 4264
 4266 3 30.18 50.51 -26.48 0.091 4265
 4267 3 30.07 50.33 -26.5 0.089 4266
 4268 3 30.09 50.23 -26.43 0.071 4267
 4269 3 30.14 50.11 -26.42 0.081 4268
 4270 3 30.14 49.97 -26.45 0.142 4269
 4271 3 30.23 49.8 -26.53 0.138 4270
 4272 3 30.28 49.7 -26.61 0.128 4271
 4273 3 30.3 49.58 -26.56 0.171 4272
 4274 3 30.16 49.59 -26.35 0.148 4273
 4275 3 30.14 49.73 -26.26 0.094 4274
 4276 3 30.53 49.62 -26.63 0.063 4273
 4277 3 30.64 49.5 -26.65 0.084 4276
 4278 3 30.75 49.37 -26.72 0.091 4277
 4279 3 30.8 49.14 -26.78 0.098 4278
 4280 3 30.94 49.04 -26.89 0.119 4279
 4281 3 31.12 49.07 -26.91 0.12 4280
 4282 3 31.32 49.15 -26.8 0.056 4281
 4283 3 30.86 51.44 -26.46 0.332 4262
 4284 3 31.02 51.36 -26.58 0.255 4283
 4285 3 31.15 51.23 -26.58 0.257 4284
 4286 3 31.29 51.13 -26.65 0.264 4285
 4287 3 31.38 51.01 -26.74 0.266 4286
 4288 3 31.5 50.93 -26.83 0.231 4287
 4289 3 31.65 50.82 -26.96 0.189 4288
 4290 3 31.77 50.71 -26.92 0.2 4289
 4291 3 31.86 50.62 -26.99 0.191 4290
 4292 3 31.98 50.54 -27.11 0.223 4291
 4293 3 32.07 50.4 -27.14 0.199 4292
 4294 3 32.26 50.36 -27.23 0.115 4293
 4295 3 32.36 50.29 -27.3 0.131 4294
 4296 3 32.57 50.21 -27.45 0.155 4295
 4297 3 32.71 50.19 -27.5 0.177 4296
 4298 3 32.83 50.14 -27.52 0.203 4297
 4299 3 32.92 49.99 -27.52 0.217 4298
 4300 3 33.01 49.89 -27.66 0.21 4299
 4301 3 33.11 49.75 -27.64 0.26 4300
 4302 3 33.22 49.64 -27.72 0.278 4301
 4303 3 33.36 49.54 -28.04 0.228 4302
 4304 3 33.4 49.42 -28.2 0.241 4303
 4305 3 33.44 49.27 -28.29 0.226 4304
 4306 3 33.6 49.14 -28.31 0.183 4305
 4307 3 33.68 49 -28.4 0.156 4306
 4308 3 33.72 48.91 -28.45 0.121 4307
 4309 3 33.83 48.92 -28.49 0.137 4308
 4310 3 33.9 48.78 -28.57 0.136 4309
 4311 3 33.97 48.6 -28.62 0.133 4310
 4312 3 34.1 48.42 -28.69 0.152 4311
 4313 3 34.18 48.35 -28.73 0.157 4312
 4314 3 34.28 48.3 -28.75 0.175 4313
 4315 3 34.35 48.15 -28.84 0.174 4314
 4316 3 34.61 47.98 -28.96 0.133 4315
 4317 3 34.75 47.91 -29 0.13 4316
 4318 3 34.86 47.84 -28.99 0.136 4317
 4319 3 34.94 47.77 -29.04 0.158 4318
 4320 3 35.01 47.67 -29.11 0.154 4319
 4321 3 35.11 47.59 -29.2 0.165 4320
 4322 3 35.3 47.51 -29.24 0.161 4321
 4323 3 35.42 47.42 -29.22 0.19 4322
 4324 3 35.51 47.38 -29.18 0.227 4323
 4325 3 35.62 47.16 -29.36 0.14 4324
 4326 3 35.75 47.09 -29.38 0.125 4325
 4327 3 35.9 46.98 -29.4 0.157 4326
 4328 3 36.01 46.88 -29.44 0.172 4327
 4329 3 36.08 46.77 -29.51 0.215 4328
 4330 3 36.18 46.8 -29.57 0.217 4329
 4331 3 36.24 46.56 -29.58 0.163 4330
 4332 3 36.31 46.37 -29.57 0.168 4331
 4333 3 36.36 46.23 -29.58 0.186 4332
 4334 3 36.44 46.16 -29.57 0.196 4333
 4335 3 36.47 45.98 -29.55 0.248 4334
 4336 3 36.61 45.8 -29.6 0.2 4335
 4337 3 36.69 45.63 -29.6 0.198 4336
 4338 3 36.77 45.52 -29.53 0.178 4337
 4339 3 36.93 45.48 -29.44 0.113 4338
 4340 3 37.01 45.38 -29.42 0.161 4339
 4341 3 37.11 45.19 -29.43 0.163 4340
 4342 3 37.13 45.02 -29.45 0.204 4341
 4343 3 37.23 44.8 -29.54 0.174 4342
 4344 3 37.34 44.63 -29.63 0.172 4343
 4345 3 37.44 44.42 -29.72 0.169 4344
 4346 3 37.51 44.26 -29.85 0.149 4345
 4347 3 37.65 44.12 -29.97 0.133 4346
 4348 3 37.79 44.04 -29.96 0.154 4347
 4349 3 37.98 43.87 -29.94 0.125 4348
 4350 3 38.12 43.79 -29.94 0.105 4349
 4351 3 38.23 43.72 -29.88 0.211 4350
 4352 3 38.3 43.55 -29.89 0.323 4351
 4353 3 38.34 43.4 -29.82 0.355 4352
 4354 3 38.37 43.4 -29.71 0.368 4353
 4355 3 38.43 43.47 -29.52 0.437 4354
 4356 3 38.3 44.13 -29.31 0.175 4355
 4357 3 38.34 44.28 -29.15 0.086 4356
 4358 3 38.44 44.42 -29.07 0.111 4357
 4359 3 38.48 44.52 -28.98 0.167 4358
 4360 3 38.49 44.63 -28.91 0.181 4359
 4361 3 38.47 44.75 -28.79 0.143 4360
 4362 3 38.76 42.77 -29.86 0.227 4355
 4363 3 38.87 42.63 -29.86 0.236 4362
 4364 3 38.98 42.45 -29.79 0.188 4363
 4365 3 39.09 42.28 -29.76 0.182 4364
 4366 3 39.18 42.22 -29.72 0.235 4365
 4367 3 39.26 42.16 -29.67 0.23 4366
 4368 3 39.29 42.02 -29.6 0.255 4367
 4369 3 39.38 41.91 -29.57 0.289 4368
 4370 3 39.51 41.73 -29.55 0.366 4369
 4371 3 39.56 41.59 -29.43 0.43 4370
 4372 3 39.73 41.45 -29.48 0.43 4371
 4373 3 39.77 41.34 -29.44 0.417 4372
 4374 3 39.95 41.16 -29.69 0.269 4373
 4375 3 40.02 40.97 -29.81 0.289 4374
 4376 3 40.06 40.85 -29.86 0.328 4375
 4377 3 40 40.62 -29.92 0.268 4376
 4378 3 40.28 40.72 -30.09 0.181 4377
 4379 3 40.3 40.52 -30.11 0.196 4378
 4380 3 40.52 40.51 -30.18 0.145 4379
 4381 3 40.66 40.4 -30.24 0.168 4380
 4382 3 40.73 40.39 -30.36 0.174 4381
 4383 3 40.87 40.22 -30.35 0.158 4382
 4384 3 40.96 40.15 -30.39 0.119 4383
 4385 3 41.07 40.08 -30.46 0.149 4384
 4386 3 41.16 39.97 -30.58 0.17 4385
 4387 3 41.29 39.97 -30.69 0.174 4386
 4388 3 41.41 39.87 -30.83 0.138 4387
 4389 3 41.48 39.76 -30.94 0.151 4388
 4390 3 41.59 39.71 -31.03 0.118 4389
 4391 3 41.73 39.62 -31.07 0.109 4390
 4392 3 41.86 39.58 -31.08 0.165 4391
 4393 3 41.94 39.44 -31.17 0.173 4392
 4394 3 42.06 39.38 -31.23 0.189 4393
 4395 3 42.19 39.26 -31.25 0.181 4394
 4396 3 42.27 39.2 -31.31 0.146 4395
 4397 3 42.43 39.1 -31.38 0.13 4396
 4398 3 42.55 39.08 -31.57 0.163 4397
 4399 3 42.61 39.06 -31.7 0.179 4398
 4400 3 42.61 39.32 -31.89 0.085 4399
 4401 3 42.61 39.31 -32.05 0.098 4400
 4402 3 42.59 39.28 -32.21 0.145 4401
 4403 3 42.63 39.21 -32.28 0.199 4402
 4404 3 42.73 39.42 -32.44 0.159 4403
 4405 3 42.86 39.52 -32.55 0.181 4404
 4406 3 42.9 39.73 -32.28 0.115 4405
 4407 3 42.94 39.81 -32.17 0.08 4406
 4408 3 42.93 39.45 -32.7 0.136 4405
 4409 3 42.98 39.55 -32.88 0.106 4408
 4410 3 43.01 39.49 -33.01 0.111 4409
 4411 3 43.11 39.51 -33.06 0.092 4410
 4412 3 43.19 39.49 -33.16 0.11 4411
 4413 3 43.26 39.59 -33.2 0.168 4412
 4414 3 43.3 39.62 -33.01 0.136 4413
 4415 3 43.3 39.65 -32.91 0.136 4414
 4416 3 43.34 39.74 -33.43 0.123 4415
 4417 3 43.44 39.71 -33.62 0.105 4416
 4418 3 43.55 39.72 -33.73 0.091 4417
 4419 3 43.66 39.75 -33.87 0.113 4418
 4420 3 43.76 39.75 -33.98 0.148 4419
 4421 3 43.84 39.82 -34.07 0.145 4420
 4422 3 44.06 39.82 -33.99 0.103 4421
 4423 3 44.19 39.71 -34.07 0.079 4422
 4424 3 43.77 39.82 -34.34 0.125 4421
 4425 3 43.77 39.94 -34.45 0.11 4424
 4426 3 43.72 39.94 -34.64 0.089 4425
 4427 3 43.77 39.87 -34.85 0.129 4426
 4428 3 43.75 40.01 -34.89 0.067 4427
 4429 3 43.79 40.09 -34.95 0.081 4428
 4430 3 43.36 39.77 -32.8 0.055 4414
 4431 3 43.34 39.29 -33.04 0.078 4413
 4432 3 43.34 39.19 -32.94 0.113 4431
 4433 3 43.3 39.06 -32.79 0.104 4432
 4434 3 43.31 39.07 -32.63 0.087 4433
 4435 3 42.94 39.2 -32.75 0.078 4408
 4436 3 42.91 39.12 -32.86 0.126 4435
 4437 3 42.84 39.08 -32.97 0.073 4436
 4438 3 42.72 38.99 -33.11 0.109 4437
 4439 3 42.63 38.93 -33.19 0.107 4438
 4440 3 42.69 38.92 -32.29 0.088 4403
 4441 3 42.66 38.71 -32.4 0.126 4440
 4442 3 42.66 38.35 -32.6 0.137 4441
 4443 3 42.69 38.17 -32.49 0.111 4442
 4444 3 42.68 38.06 -32.53 0.096 4443
 4445 3 42.7 38.23 -32.74 0.114 4442
 4446 3 42.68 38.12 -32.75 0.124 4445
 4447 3 42.62 37.97 -32.78 0.105 4446
 4448 3 42.63 37.86 -32.78 0.148 4447
 4449 3 42.59 37.73 -32.73 0.212 4448
 4450 3 42.55 37.56 -33.05 0.075 4449
 4451 3 42.58 37.44 -33.12 0.082 4450
 4452 3 42.73 38.79 -31.68 0.124 4399
 4453 3 42.81 38.71 -31.79 0.102 4452
 4454 3 42.94 38.61 -31.81 0.089 4453
 4455 3 43.04 38.57 -31.82 0.14 4454
 4456 3 43.2 38.51 -31.82 0.178 4455
 4457 3 43.32 38.39 -31.79 0.119 4456
 4458 3 43.41 38.32 -31.87 0.109 4457
 4459 3 43.49 38.25 -31.87 0.126 4458
 4460 3 43.63 38.17 -31.83 0.142 4459
 4461 3 43.73 38.11 -31.9 0.168 4460
 4462 3 43.88 38.11 -31.91 0.192 4461
 4463 3 44.06 38.15 -31.93 0.222 4462
 4464 3 44.2 38.32 -31.95 0.226 4463
 4465 3 44.24 38.46 -32.02 0.256 4464
 4466 3 44.38 38.58 -31.97 0.247 4465
 4467 3 44.47 38.67 -31.91 0.331 4466
 4468 3 44.55 38.78 -31.88 0.401 4467
 4469 3 44.61 38.86 -31.96 0.494 4468
 4470 3 44.76 38.78 -32.11 0.502 4469
 4471 3 44.9 38.71 -32.25 0.496 4470
 4472 3 45.01 38.67 -32.41 0.486 4471
 4473 3 45.12 38.63 -32.54 0.501 4472
 4474 3 45.23 38.92 -32.46 0.388 4473
 4475 3 45.47 38.81 -32.62 0.266 4474
 4476 3 45.66 38.89 -32.8 0.211 4475
 4477 3 45.8 38.94 -32.73 0.17 4476
 4478 3 45.97 39.02 -32.69 0.155 4477
 4479 3 46.12 39.06 -32.75 0.184 4478
 4480 3 46.23 39.13 -32.76 0.258 4479
 4481 3 46.33 39.2 -32.76 0.344 4480
 4482 3 46.56 39.03 -32.97 0.265 4481
 4483 3 46.66 38.99 -33.08 0.224 4482
 4484 3 46.69 38.92 -33.26 0.169 4483
 4485 3 46.84 38.86 -33.38 0.16 4484
 4486 3 46.88 38.86 -33.48 0.164 4485
 4487 3 46.94 39.01 -33.58 0.199 4486
 4488 3 47.08 39.11 -33.66 0.194 4487
 4489 3 47.23 39.11 -33.77 0.198 4488
 4490 3 47.48 39.25 -33.84 0.194 4489
 4491 3 47.66 39.44 -33.77 0.165 4490
 4492 3 47.8 39.54 -33.74 0.182 4491
 4493 3 47.93 39.72 -33.7 0.215 4492
 4494 3 47.98 39.87 -33.63 0.203 4493
 4495 3 48.2 40.01 -33.6 0.204 4494
 4496 3 48.31 40.19 -33.45 0.198 4495
 4497 3 48.36 40.37 -33.31 0.178 4496
 4498 3 48.44 40.48 -33.28 0.24 4497
 4499 3 48.55 40.6 -33.19 0.262 4498
 4500 3 48.62 40.74 -33.04 0.294 4499
 4501 3 48.73 40.81 -33.03 0.337 4500
 4502 3 48.87 41.01 -33.18 0.284 4501
 4503 3 48.94 41.34 -33.44 0.155 4502
 4504 3 49.09 41.33 -33.47 0.169 4503
 4505 3 49.16 41.29 -33.56 0.233 4504
 4506 3 49.38 40.99 -33.55 0.149 4505
 4507 3 49.41 40.97 -33.7 0.165 4506
 4508 3 49.23 41.22 -34.1 0.254 4507
 4509 3 49.25 41.22 -34.3 0.222 4508
 4510 3 49.32 41.17 -34.55 0.229 4509
 4511 3 49.4 41.09 -34.7 0.201 4510
 4512 3 49.61 41.06 -34.99 0.134 4511
 4513 3 49.75 41.06 -35.12 0.157 4512
 4514 3 49.87 40.99 -35.22 0.146 4513
 4515 3 50.03 41.02 -35.34 0.12 4514
 4516 3 50.14 41.02 -35.45 0.139 4515
 4517 3 50.25 41.01 -35.55 0.211 4516
 4518 3 50.4 40.95 -35.67 0.201 4517
 4519 3 50.5 40.88 -35.8 0.207 4518
 4520 3 50.61 40.87 -35.92 0.209 4519
 4521 3 50.68 40.81 -36.05 0.189 4520
 4522 3 50.9 40.54 -36.15 0.147 4521
 4523 3 51 40.45 -36.22 0.128 4522
 4524 3 51.15 40.33 -36.23 0.134 4523
 4525 3 51.22 40.3 -36.32 0.136 4524
 4526 3 51.36 40.3 -36.37 0.138 4525
 4527 3 51.43 40.22 -36.47 0.157 4526
 4528 3 51.57 40.22 -36.54 0.185 4527
 4529 3 51.62 40.18 -36.65 0.196 4528
 4530 3 51.65 40.14 -36.8 0.203 4529
 4531 3 51.71 40.05 -36.94 0.244 4530
 4532 3 51.93 40.35 -37.11 0.125 4531
 4533 3 51.96 40.36 -37.26 0.16 4532
 4534 3 52.07 40.4 -37.43 0.162 4533
 4535 3 52.19 40.42 -37.52 0.185 4534
 4536 3 52.29 40.42 -37.59 0.166 4535
 4537 3 52.37 40.39 -37.77 0.303 4536
 4538 3 52.82 40.49 -37.58 0.143 4537
 4539 3 53.03 40.36 -37.55 0.148 4538
 4540 3 53.15 40.29 -37.49 0.149 4539
 4541 3 53.3 40.31 -37.52 0.153 4540
 4542 3 53.42 40.25 -37.43 0.192 4541
 4543 3 53.55 40.07 -37.45 0.182 4542
 4544 3 53.68 39.93 -37.5 0.136 4543
 4545 3 53.83 39.89 -37.64 0.167 4544
 4546 3 54.1 39.96 -37.68 0.126 4545
 4547 3 54.25 39.89 -37.72 0.145 4546
 4548 3 54.29 39.71 -37.81 0.153 4547
 4549 3 54.36 39.64 -37.85 0.162 4548
 4550 3 54.43 39.5 -38.07 0.172 4549
 4551 3 54.5 39.38 -38.2 0.132 4550
 4552 3 54.67 39.3 -38.28 0.127 4551
 4553 3 54.82 39.27 -38.36 0.106 4552
 4554 3 54.97 39.18 -38.34 0.065 4553
 4555 3 55.07 39.07 -38.42 0.101 4554
 4556 3 55.17 38.92 -38.49 0.197 4555
 4557 3 55.33 38.85 -38.39 0.218 4556
 4558 3 55.33 39.18 -38.28 0.089 4557
 4559 3 55.29 39.28 -38.28 0.119 4558
 4560 3 55.28 39.38 -38.28 0.093 4559
 4561 3 55.23 39.48 -38.32 0.074 4560
 4562 3 55.46 38.81 -38.31 0.114 4557
 4563 3 55.54 38.7 -38.34 0.138 4562
 4564 3 55.58 38.53 -38.38 0.136 4563
 4565 3 55.61 38.38 -38.41 0.144 4564
 4566 3 55.67 38.28 -38.29 0.204 4565
 4567 3 55.71 38.18 -38.23 0.247 4566
 4568 3 55.69 38.07 -38.23 0.326 4567
 4569 3 55.43 37.95 -38.69 0.133 4568
 4570 3 55.33 37.85 -38.83 0.106 4569
 4571 3 55.19 37.8 -38.83 0.086 4570
 4572 3 55.14 37.69 -38.97 0.083 4571
 4573 3 55.15 37.67 -39.08 0.102 4572
 4574 3 55.19 37.65 -39.22 0.094 4573
 4575 3 55.26 37.55 -39.33 0.11 4574
 4576 3 55.23 37.29 -39.54 0.061 4575
 4577 3 55.17 37.23 -39.62 0.075 4576
 4578 3 55.1 37.08 -39.68 0.111 4577
 4579 3 55.22 36.97 -39.85 0.085 4578
 4580 3 55.33 36.89 -39.93 0.119 4579
 4581 3 55.37 36.76 -40.09 0.164 4580
 4582 3 55.4 36.68 -40.23 0.179 4581
 4583 3 55.36 36.54 -40.39 0.209 4582
 4584 3 55.46 36.19 -40.07 0.076 4583
 4585 3 55.5 36.08 -40.01 0.102 4584
 4586 3 55.65 35.97 -39.91 0.161 4585
 4587 3 55.78 35.93 -39.85 0.192 4586
 4588 3 55.93 35.91 -39.6 0.084 4587
 4589 3 55.9 35.94 -39.46 0.097 4588
 4590 3 55.83 36.08 -39.3 0.106 4589
 4591 3 55.75 36.11 -39.23 0.095 4590
 4592 3 55.62 36.13 -39.23 0.123 4591
 4593 3 55.48 36.05 -39.28 0.12 4592
 4594 3 55.39 36.05 -39.16 0.086 4593
 4595 3 55.3 35.98 -39.15 0.000125 4594
 4596 3 55.37 36.75 -40.6 0.083 4583
 4597 3 55.36 36.85 -40.66 0.069 4596
 4598 3 55.33 36.89 -40.75 0.028 4597
 4599 3 55.35 37 -40.92 0.000125 4598
 4600 3 55.96 38 -38 0.134 4568
 4601 3 55.9 37.78 -37.91 0.13 4600
 4602 3 55.98 37.64 -37.87 0.188 4601
 4603 3 56.12 37.53 -37.81 0.165 4602
 4604 3 56.22 37.35 -37.79 0.184 4603
 4605 3 56.25 37.18 -37.78 0.189 4604
 4606 3 56.25 37.06 -37.68 0.221 4605
 4607 3 56.37 37.12 -37.4 0.129 4606
 4608 3 56.4 37.08 -37.15 0.092 4607
 4609 3 56.44 37.02 -37.03 0.068 4608
 4610 3 56.44 36.89 -36.97 0.075 4609
 4611 3 56.44 36.77 -36.9 0.057 4610
 4612 3 56.44 36.71 -36.81 0.074 4611
 4613 3 56.48 36.63 -36.74 0.041 4612
 4614 3 56.61 36.56 -36.64 0.14 4613
 4615 3 56.72 36.56 -36.6 0.184 4614
 4616 3 56.8 36.84 -36.5 0.111 4615
 4617 3 56.87 36.85 -36.42 0.06 4616
 4618 3 56.8 36.3 -36.72 0.137 4615
 4619 3 56.91 36.27 -36.68 0.199 4618
 4620 3 57.05 36.2 -36.68 0.218 4619
 4621 3 57.05 36.27 -37.04 0.103 4620
 4622 3 57.11 36.2 -37.11 0.141 4621
 4623 3 56.99 35.95 -36.97 0.122 4622
 4624 3 56.95 35.85 -36.92 0.153 4623
 4625 3 57.12 36.09 -36.5 0.114 4620
 4626 3 57.19 35.91 -36.47 0.099 4625
 4627 3 53.39 40.61 -37.31 0.143 4542
 4628 3 53.36 40.78 -37.29 0.134 4627
 4629 3 53.35 40.94 -37.27 0.105 4628
 4630 3 53.35 41.07 -37.17 0.093 4629
 4631 3 53.39 41.22 -37.07 0.1 4630
 4632 3 53.43 41.37 -36.98 0.141 4631
 4633 3 53.37 41.51 -36.92 0.181 4632
 4634 3 53.46 41.58 -36.85 0.241 4633
 4635 3 53.53 41.69 -36.85 0.335 4634
 4636 3 53.64 41.83 -37.01 0.36 4635
 4637 3 53.68 41.94 -37.11 0.411 4636
 4638 3 53.72 42.07 -37.11 0.451 4637
 4639 3 53.1 41.94 -37.47 0.158 4638
 4640 3 52.92 41.93 -37.51 0.169 4639
 4641 3 52.75 42.01 -37.61 0.137 4640
 4642 3 52.6 42.14 -37.71 0.11 4641
 4643 3 52.5 42.15 -37.79 0.09 4642
 4644 3 52.39 42.2 -37.86 0.000125 4643
 4645 3 53.87 42.22 -36.83 0.439 4638
 4646 3 53.93 42.22 -37.01 0.236 4645
 4647 3 53.96 42.22 -37.11 0.236 4646
 4648 3 53.89 42.48 -36.72 0.148 4647
 4649 3 53.86 42.66 -36.86 0.116 4648
 4650 3 53.71 42.76 -36.93 0.076 4649
 4651 3 53.7 42.94 -36.94 0.105 4650
 4652 3 54.06 42.26 -37.25 0.171 4646
 4653 3 54.03 42.61 -37.29 0.05 4652
 4654 3 53.79 42.37 -36.04 0.094 4645
 4655 3 53.69 42.34 -35.89 0.122 4654
 4656 3 53.65 42.24 -35.75 0.079 4655
 4657 3 53.65 42.2 -35.64 0.082 4656
 4658 3 53.57 42.17 -35.51 0.107 4657
 4659 3 53.47 42.14 -35.39 0.105 4658
 4660 3 52.23 40.28 -38.15 0.164 4537
 4661 3 52.23 40.2 -38.34 0.183 4660
 4662 3 51.9 40.09 -38.65 0.113 4661
 4663 3 51.79 40.12 -38.76 0.098 4662
 4664 3 51.67 40.05 -38.8 0.1 4663
 4665 3 51.6 40.15 -38.94 0.101 4664
 4666 3 51.66 40.27 -39.09 0.101 4665
 4667 3 51.61 40.36 -39.16 0.093 4666
 4668 3 51.57 40.4 -39.28 0.101 4667
 4669 3 51.47 40.39 -39.43 0.124 4668
 4670 3 51.31 40.33 -39.53 0.168 4669
 4671 3 51.28 40.26 -39.68 0.146 4670
 4672 3 51.32 40.08 -39.72 0.069 4671
 4673 3 51.41 40.03 -39.83 0.086 4672
 4674 3 51.22 40.61 -39.77 0.133 4671
 4675 3 51.21 40.7 -39.91 0.123 4674
 4676 3 51.14 40.81 -39.95 0.108 4675
 4677 3 51.07 40.99 -40.08 0.127 4676
 4678 3 50.84 41.18 -40.33 0.106 4677
 4679 3 50.79 41.25 -40.48 0.076 4678
 4680 3 50.78 41.31 -40.59 0.08 4679
 4681 3 50.67 41.38 -40.66 0.108 4680
 4682 3 50.56 41.42 -40.78 0.104 4681
 4683 3 50.43 41.38 -40.87 0.101 4682
 4684 3 50.35 41.39 -40.95 0.072 4683
 4685 3 50.24 41.49 -41.06 0.085 4684
 4686 3 50.14 41.51 -41.17 0.116 4685
 4687 3 50.25 41.4 -41.33 0.096 4686
 4688 3 52.62 40.24 -38.47 0.129 4661
 4689 3 52.76 40.23 -38.43 0.119 4688
 4690 3 52.93 40.09 -38.31 0.104 4689
 4691 3 53.03 39.95 -38.24 0.097 4690
 4692 3 53.04 39.78 -38.14 0.095 4691
 4693 3 53.11 39.75 -37.97 0.068 4692
 4694 3 53.19 39.54 -37.82 0.124 4693
 4695 3 53.23 39.42 -37.67 0.115 4694
 4696 3 53.17 39.33 -37.63 0.101 4695
 4697 3 53.01 39.25 -37.6 0.074 4696
 4698 3 51.68 39.85 -37 0.169 4531
 4699 3 51.72 39.71 -37.03 0.172 4698
 4700 3 51.83 39.56 -37.14 0.067 4699
 4701 3 51.85 39.53 -37.27 0.076 4700
 4702 3 51.82 39.46 -37.39 0.155 4701
 4703 3 51.83 39.36 -37.52 0.142 4702
 4704 3 51.9 39.13 -37.63 0.134 4703
 4705 3 51.97 39.06 -37.7 0.092 4704
 4706 3 50.65 41.04 -36.27 0.148 4521
 4707 3 50.65 41.19 -36.37 0.12 4706
 4708 3 50.58 41.37 -36.51 0.105 4707
 4709 3 50.57 41.51 -36.59 0.112 4708
 4710 3 50.5 41.69 -36.52 0.119 4709
 4711 3 50.57 41.83 -36.59 0.123 4710
 4712 3 50.61 42.01 -36.63 0.114 4711
 4713 3 50.5 42.27 -36.68 0.109 4712
 4714 3 50.43 42.43 -36.72 0.128 4713
 4715 3 50.4 42.57 -36.81 0.101 4714
 4716 3 50.32 42.75 -36.85 0.095 4715
 4717 3 50.31 42.92 -36.87 0.082 4716
 4718 3 50.29 43.06 -36.91 0.108 4717
 4719 3 50.29 43.21 -36.9 0.15 4718
 4720 3 50.31 43.47 -36.79 0.068 4719
 4721 3 50.36 43.62 -36.79 0.078 4720
 4722 3 50.34 43.76 -36.74 0.074 4721
 4723 3 50.41 43.84 -36.69 0.141 4722
 4724 3 50.49 43.95 -36.63 0.208 4723
 4725 3 50.2 44.19 -36.66 0.135 4724
 4726 3 50.2 44.34 -36.63 0.135 4725
 4727 3 50.21 44.51 -36.57 0.000125 4726
 4728 3 50.64 44.09 -36.58 0.144 4724
 4729 3 50.66 44.29 -36.41 0.154 4728
 4730 3 50.68 44.36 -36.24 0.074 4729
 4731 3 50.61 41.52 -36.77 0.124 4709
 4732 3 50.71 41.62 -36.82 0.092 4731
 4733 3 45.04 38.13 -32.89 0.209 4473
 4734 3 45.01 38.01 -33.1 0.154 4733
 4735 3 44.95 37.87 -33.23 0.142 4734
 4736 3 44.86 37.76 -33.38 0.151 4735
 4737 3 44.81 37.56 -33.41 0.136 4736
 4738 3 44.74 37.45 -33.45 0.142 4737
 4739 3 44.69 37.31 -33.47 0.159 4738
 4740 3 44.61 37.19 -33.5 0.153 4739
 4741 3 44.73 36.97 -33.59 0.077 4740
 4742 3 44.79 36.89 -33.68 0.082 4741
 4743 3 44.8 36.73 -33.76 0.106 4742
 4744 3 44.79 36.57 -33.81 0.138 4743
 4745 3 44.76 36.43 -33.86 0.157 4744
 4746 3 44.81 36.42 -33.97 0.079 4745
 4747 3 44.84 36.37 -34.02 0.129 4746
 4748 3 44.87 36.21 -34.07 0.074 4747
 4749 3 44.87 36.25 -33.79 0.089 4746
 4750 3 44.87 36.1 -33.82 0.105 4749
 4751 3 44.91 35.99 -33.93 0.101 4750
 4752 3 44.89 35.85 -33.93 0.051 4751
 4753 3 44.56 36.39 -33.97 0.089 4745
 4754 3 44.52 36.32 -34.18 0.118 4753
 4755 3 44.55 36.24 -34.26 0.114 4754
 4756 3 44.58 36.14 -34.33 0.125 4755
 4757 3 44.51 35.99 -34.43 0.106 4756
 4758 3 44.59 35.9 -34.51 0.088 4757
 4759 3 44.62 35.78 -34.67 0.072 4758
 4760 3 44.61 35.63 -34.74 0.086 4759
 4761 3 44.59 35.52 -34.84 0.1 4760
 4762 3 44.66 35.56 -35 0.054 4761
 4763 3 44.72 35.59 -35.2 0.092 4762
 4764 3 44.79 35.62 -35.3 0.108 4763
 4765 3 44.8 35.69 -35.38 0.112 4764
 4766 3 40.02 40.34 -30.16 0.1 4379
 4767 3 39.95 40.19 -30.19 0.103 4766
 4768 3 39.91 40.08 -30.23 0.116 4767
 4769 3 39.94 39.98 -30.39 0.076 4768
 4770 3 39.88 40.28 -29.78 0.132 4377
 4771 3 39.85 40.06 -29.74 0.119 4770
 4772 3 39.88 39.88 -29.71 0.122 4771
 4773 3 39.85 39.72 -29.58 0.169 4772
 4774 3 39.89 39.55 -29.52 0.181 4773
 4775 3 39.96 39.38 -29.52 0.225 4774
 4776 3 39.85 39.18 -29.4 0.193 4775
 4777 3 39.81 39.04 -29.32 0.19 4776
 4778 3 39.74 38.89 -29.24 0.226 4777
 4779 3 39.67 38.74 -29.24 0.284 4778
 4780 3 39.67 38.54 -29.3 0.36 4779
 4781 3 39.64 38.39 -29.31 0.398 4780
 4782 3 39.66 38.23 -29.29 0.405 4781
 4783 3 39.55 38.06 -29.23 0.36 4782
 4784 3 39.59 37.96 -29.21 0.329 4783
 4785 3 39.1 37.79 -29.09 0.104 4784
 4786 3 38.99 37.67 -29.09 0.104 4785
 4787 3 38.91 37.54 -29.06 0.102 4786
 4788 3 38.84 37.35 -29.06 0.101 4787
 4789 3 38.82 37.21 -29.06 0.104 4788
 4790 3 38.84 37.03 -29.12 0.155 4789
 4791 3 38.75 36.93 -29.08 0.121 4790
 4792 3 38.67 36.82 -28.99 0.095 4791
 4793 3 38.49 36.64 -29.13 0.128 4792
 4794 3 38.4 36.48 -29.18 0.123 4793
 4795 3 38.32 36.28 -29.26 0.161 4794
 4796 3 38.24 36.16 -29.32 0.185 4795
 4797 3 38.03 36.06 -29.26 0.135 4796
 4798 3 37.96 35.92 -29.35 0.138 4797
 4799 3 37.96 35.78 -29.44 0.179 4798
 4800 3 38 35.67 -29.44 0.232 4799
 4801 3 38.26 35.7 -29.71 0.112 4800
 4802 3 38.29 35.66 -29.8 0.118 4801
 4803 3 38.35 35.61 -29.91 0.111 4802
 4804 3 38.42 35.58 -30.03 0.075 4803
 4805 3 38.48 35.54 -30.12 0.088 4804
 4806 3 38.42 35.55 -30.28 0.105 4805
 4807 3 38.38 35.47 -30.45 0.081 4806
 4808 3 38.31 35.37 -30.61 0.126 4807
 4809 3 38.24 35.36 -30.77 0.112 4808
 4810 3 38.23 35.4 -30.91 0.047 4809
 4811 3 38.3 35.29 -31.08 0.086 4810
 4812 3 38.41 35.25 -31.27 0.116 4811
 4813 3 38.41 35.21 -31.38 0.09 4812
 4814 3 38.34 35.23 -31.54 0.12 4813
 4815 3 38.38 35.25 -31.68 0.11 4814
 4816 3 38.49 35.3 -31.77 0.09 4815
 4817 3 37.71 35.55 -29.29 0.188 4800
 4818 3 37.64 35.41 -29.31 0.189 4817
 4819 3 37.54 35.38 -29.16 0.108 4818
 4820 3 37.49 35.24 -29.04 0.117 4819
 4821 3 37.43 35.17 -28.93 0.137 4820
 4822 3 37.33 35.14 -28.84 0.136 4821
 4823 3 37.28 35.03 -28.72 0.145 4822
 4824 3 37.26 34.81 -28.62 0.146 4823
 4825 3 37.11 34.6 -28.62 0.12 4824
 4826 3 37.1 34.42 -28.67 0.102 4825
 4827 3 37 34.27 -28.68 0.122 4826
 4828 3 36.93 34.06 -28.7 0.128 4827
 4829 3 36.82 33.85 -28.66 0.105 4828
 4830 3 36.81 33.64 -28.68 0.128 4829
 4831 3 36.72 33.49 -28.6 0.095 4830
 4832 3 36.71 33.35 -28.51 0.106 4831
 4833 3 36.61 33.23 -28.38 0.134 4832
 4834 3 36.56 33.13 -28.3 0.145 4833
 4835 3 36.52 32.98 -28.17 0.075 4834
 4836 3 36.44 32.83 -28.07 0.115 4835
 4837 3 36.46 32.69 -27.95 0.186 4836
 4838 3 36.39 32.58 -27.86 0.177 4837
 4839 3 36.32 32.47 -27.61 0.111 4838
 4840 3 36.25 32.43 -27.55 0.134 4839
 4841 3 36.25 32.36 -27.41 0.136 4840
 4842 3 36.28 32.31 -27.27 0.14 4841
 4843 3 36.31 32.25 -27.1 0.143 4842
 4844 3 36.29 32.19 -27.01 0.146 4843
 4845 3 36.24 32.01 -27.06 0.162 4844
 4846 3 36.42 31.75 -26.99 0.108 4845
 4847 3 36.39 31.64 -26.9 0.105 4846
 4848 3 36.35 31.49 -26.85 0.145 4847
 4849 3 36.46 31.35 -26.82 0.128 4848
 4850 3 36.65 31.23 -26.75 0.105 4849
 4851 3 36.79 31.17 -26.66 0.122 4850
 4852 3 36.92 31.13 -26.59 0.116 4851
 4853 3 37.04 31.04 -26.5 0.141 4852
 4854 3 37.17 31 -26.48 0.197 4853
 4855 3 37.28 30.92 -26.44 0.2 4854
 4856 3 37.42 30.77 -26.39 0.24 4855
 4857 3 37.53 30.65 -26.32 0.253 4856
 4858 3 37.51 30.49 -26.2 0.281 4857
 4859 3 36.96 30.38 -26.11 0.141 4858
 4860 3 36.79 30.46 -25.95 0.151 4859
 4861 3 36.64 30.53 -25.88 0.123 4860
 4862 3 36.5 30.53 -25.79 0.144 4861
 4863 3 36.4 30.55 -25.68 0.128 4862
 4864 3 36.3 30.57 -25.56 0.074 4863
 4865 3 36.25 30.55 -25.43 0.092 4864
 4866 3 36.12 30.48 -25.34 0.077 4865
 4867 3 36.07 30.51 -25.13 0.106 4866
 4868 3 37.88 30.49 -26.17 0.168 4858
 4869 3 38.06 30.48 -26.15 0.155 4868
 4870 3 38.26 30.44 -26.13 0.166 4869
 4871 3 38.4 30.37 -26.11 0.168 4870
 4872 3 38.5 30.28 -26.04 0.149 4871
 4873 3 38.65 30.14 -25.93 0.118 4872
 4874 3 38.73 30.12 -25.7 0.158 4873
 4875 3 38.76 30.1 -25.49 0.155 4874
 4876 3 38.96 30.08 -25.29 0.11 4875
 4877 3 39.04 30.01 -25.13 0.097 4876
 4878 3 39.15 30.04 -25.01 0.072 4877
 4879 3 39.26 29.95 -24.93 0.104 4878
 4880 3 39.39 29.93 -24.88 0.11 4879
 4881 3 39.47 29.82 -24.81 0.075 4880
 4882 3 39.58 29.8 -24.72 0.072 4881
 4883 3 39.62 29.66 -24.63 0.11 4882
 4884 3 39.52 29.78 -24.49 0.1 4883
 4885 3 39.47 29.92 -24.34 0.134 4884
 4886 3 39.54 29.94 -24.22 0.101 4885
 4887 3 39.62 30 -24.04 0.109 4886
 4888 3 39.62 30.04 -23.92 0.146 4887
 4889 3 39.71 29.98 -23.81 0.112 4888
 4890 3 39.8 29.93 -23.7 0.076 4889
 4891 3 39.87 29.95 -23.51 0.085 4890
 4892 3 39.87 29.94 -23.38 0.085 4891
 4893 3 39.96 29.87 -23.29 0.093 4892
 4894 3 40.04 30.1 -22.95 0.078 4893
 4895 3 40.02 30.17 -22.79 0.131 4894
 4896 3 39.97 30.31 -22.62 0.097 4895
 4897 3 39.91 30.32 -22.44 0.082 4896
 4898 3 39.87 30.36 -22.28 0.092 4897
 4899 3 39.87 30.45 -22.1 0.098 4898
 4900 3 39.9 30.55 -21.91 0.117 4899
 4901 3 39.91 30.64 -21.78 0.113 4900
 4902 3 39.96 30.69 -21.69 0.161 4901
 4903 3 39.87 31.05 -21.65 0.085 4902
 4904 3 39.83 31.16 -21.67 0.119 4903
 4905 3 37.67 35.3 -29.56 0.142 4818
 4906 3 37.78 35.2 -29.74 0.203 4905
 4907 3 37.86 35.09 -29.83 0.107 4906
 4908 3 39.78 37.58 -29.41 0.148 4784
 4909 3 39.84 37.42 -29.49 0.157 4908
 4910 3 39.88 37.28 -29.47 0.184 4909
 4911 3 39.88 37.16 -29.53 0.155 4910
 4912 3 39.85 36.9 -29.71 0.134 4911
 4913 3 39.81 36.7 -29.7 0.13 4912
 4914 3 39.75 36.53 -29.65 0.127 4913
 4915 3 39.77 36.33 -29.6 0.137 4914
 4916 3 39.81 36.13 -29.58 0.156 4915
 4917 3 39.85 35.97 -29.69 0.147 4916
 4918 3 39.78 35.77 -29.78 0.11 4917
 4919 3 39.78 35.6 -29.85 0.128 4918
 4920 3 39.79 35.48 -29.89 0.152 4919
 4921 3 39.83 35.34 -30.03 0.195 4920
 4922 3 39.81 35.4 -30.32 0.159 4921
 4923 3 39.95 35.4 -30.39 0.106 4922
 4924 3 39.92 35.15 -29.75 0.132 4921
 4925 3 39.96 35.02 -29.52 0.089 4924
 4926 3 40 34.92 -29.34 0.085 4925
 4927 3 40 34.86 -29.2 0.13 4926
 4928 3 40.06 34.75 -29.09 0.131 4927
 4929 3 40.04 34.61 -29 0.164 4928
 4930 3 40.1 34.56 -28.88 0.123 4929
 4931 3 40 34.42 -28.78 0.103 4930
 4932 3 40.06 34.25 -28.73 0.12 4931
 4933 3 40 34.18 -28.58 0.124 4932
 4934 3 40.07 34.05 -28.58 0.096 4933
 4935 3 40.04 33.93 -28.58 0.127 4934
 4936 3 40.01 33.79 -28.48 0.129 4935
 4937 3 40.08 33.74 -28.36 0.139 4936
 4938 3 40.18 33.61 -28.27 0.141 4937
 4939 3 40.25 33.4 -28.22 0.152 4938
 4940 3 40.24 33.29 -28.18 0.181 4939
 4941 3 40.3 33.19 -28.07 0.214 4940
 4942 3 40.45 33.03 -28.04 0.216 4941
 4943 3 40.51 32.94 -27.88 0.306 4942
 4944 3 40.6 32.91 -27.78 0.355 4943
 4945 3 40.72 32.79 -27.78 0.371 4944
 4946 3 40.86 32.58 -27.78 0.353 4945
 4947 3 40.92 32.41 -27.76 0.347 4946
 4948 3 41 32.31 -27.76 0.396 4947
 4949 3 40.85 32.01 -27.86 0.356 4948
 4950 3 40.78 31.84 -27.95 0.337 4949
 4951 3 41.14 31.83 -27.93 0.195 4950
 4952 3 41.4 31.94 -28.02 0.134 4951
 4953 3 41.56 32.01 -27.98 0.125 4952
 4954 3 41.71 32.02 -27.93 0.138 4953
 4955 3 41.88 32.05 -27.9 0.117 4954
 4956 3 42 32.08 -27.85 0.062 4955
 4957 3 41.21 31.66 -28.02 0.149 4951
 4958 3 41.38 31.55 -28.02 0.13 4957
 4959 3 41.61 31.48 -28.11 0.135 4958
 4960 3 41.7 31.52 -28.16 0.151 4959
 4961 3 41.86 31.45 -28.25 0.054 4960
 4962 3 42.01 31.5 -28.32 0.144 4961
 4963 3 42.1 31.38 -28.34 0.164 4962
 4964 3 42.21 31.31 -28.37 0.086 4963
 4965 3 42.2 31.18 -28.4 0.084 4964
 4966 3 42.18 31.11 -28.49 0.119 4965
 4967 3 42.15 31 -28.58 0.104 4966
 4968 3 42.1 30.93 -28.7 0.101 4967
 4969 3 40.36 31.68 -28.27 0.112 4950
 4970 3 40.32 31.52 -28.31 0.136 4969
 4971 3 40.2 31.43 -28.33 0.138 4970
 4972 3 40.18 31.38 -28.53 0.142 4971
 4973 3 40.24 31.34 -28.67 0.174 4972
 4974 3 40.22 31.14 -28.83 0.137 4973
 4975 3 40.21 30.99 -28.94 0.106 4974
 4976 3 40.14 30.85 -28.98 0.099 4975
 4977 3 40.14 30.71 -29.07 0.074 4976
 4978 3 40.04 30.58 -29.14 0.101 4977
 4979 3 40 30.44 -29.09 0.165 4978
 4980 3 39.95 30.35 -29.09 0.229 4979
 4981 3 39.83 30.51 -28.77 0.129 4980
 4982 3 39.68 30.58 -28.64 0.061 4981
 4983 3 39.68 30.72 -28.5 0.069 4982
 4984 3 39.68 30.75 -28.37 0.068 4983
 4985 3 40 30.08 -29.33 0.1 4980
 4986 3 40.03 29.84 -29.4 0.045 4985
 4987 3 40.03 29.73 -29.49 0.098 4986
 4988 3 40.13 29.73 -29.54 0.117 4987
 4989 3 40.29 29.68 -29.63 0.071 4988
 4990 3 40.38 29.61 -29.7 0.099 4989
 4991 3 40.46 29.52 -29.84 0.115 4990
 4992 3 40.58 29.43 -29.99 0.13 4991
 4993 3 40.69 29.3 -30.15 0.083 4992
 4994 3 40.8 29.2 -30.12 0.093 4993
 4995 3 40.76 29.07 -30.16 0.054 4994
 4996 3 40.76 28.96 -30.1 0.082 4995
 4997 3 40.75 28.91 -29.98 0.104 4996
 4998 3 40.65 28.68 -29.91 0.136 4997
 4999 3 40.63 28.45 -30 0.136 4998
 5000 3 40.61 28.25 -30.09 0.086 4999
 5001 3 40.57 28.11 -30.13 0.083 5000
 5002 3 40.54 27.98 -30.09 0.1 5001
 5003 3 40.53 27.95 -29.93 0.081 5002
 5004 3 40.46 27.95 -29.82 0.07 5003
 5005 3 40.38 28.02 -29.72 0.078 5004
 5006 3 40.33 28.09 -29.56 0.131 5005
 5007 3 40.29 28.18 -29.47 0.055 5006
 5008 3 39.85 34.95 -29.86 0.076 4924
 5009 3 39.76 34.84 -29.97 0.102 5008
 5010 3 39.64 34.82 -30.08 0.1 5009
 5011 3 39.6 34.75 -30.25 0.088 5010
 5012 3 39.65 34.71 -30.36 0.063 5011
 5013 3 39.65 34.62 -30.56 0.085 5012
 5014 3 39.64 34.58 -30.67 0.107 5013
 5015 3 39.68 34.54 -30.78 0.161 5014
 5016 3 39.71 34.45 -30.85 0.213 5015
 5017 3 39.68 34.11 -30.87 0.119 5016
 5018 3 39.63 33.9 -30.94 0.105 5017
 5019 3 39.5 33.74 -31.02 0.118 5018
 5020 3 39.39 33.61 -30.91 0.127 5019
 5021 3 39.32 33.5 -30.81 0.092 5020
 5022 3 39.21 33.48 -30.72 0.105 5021
 5023 3 39.11 33.47 -30.63 0.097 5022
 5024 3 39 33.61 -30.57 0.145 5023
 5025 3 38.85 33.64 -30.52 0.134 5024
 5026 3 38.65 33.51 -30.54 0.13 5025
 5027 3 38.5 33.37 -30.56 0.09 5026
 5028 3 38.4 33.3 -30.55 0.000125 5027
 5029 3 39.71 34.86 -31.02 0.141 5016
 5030 3 39.78 35.03 -31.06 0.1 5029
 5031 3 39.82 35.21 -30.95 0.107 5030
 5032 3 39.85 35.33 -30.8 0.085 5031
 5033 3 39.84 35.41 -30.67 0.093 5032
 5034 3 40.28 39.59 -29.77 0.112 4775
 5035 3 40.41 39.63 -29.92 0.094 5034
 5036 3 40.55 39.65 -30.03 0.101 5035
 5037 3 40.52 39.6 -30.14 0.122 5036
 5038 3 40.52 39.44 -30.27 0.158 5037
 5039 3 40.56 39.34 -30.41 0.157 5038
 5040 3 40.62 39.23 -30.54 0.106 5039
 5041 3 40.74 39.19 -30.63 0.105 5040
 5042 3 40.87 39.21 -30.72 0.093 5041
 5043 3 39.41 41.21 -28.77 0.064 4373
 5044 3 39.35 41.03 -28.77 0.101 5043
 5045 3 39.27 40.88 -28.88 0.135 5044
 5046 3 39.21 40.73 -28.9 0.086 5045
 5047 3 39.17 40.57 -28.99 0.000125 5046
 5048 3 29.91 52.79 -27.12 0.119 4257
 5049 3 29.88 52.9 -27.07 0.108 5048
 5050 3 29.93 53.08 -27.17 0.104 5049
 5051 3 30.04 53.21 -27.22 0.079 5050
 5052 3 29.41 53.44 -26.68 0.153 4255
 5053 3 29.38 53.61 -26.61 0.222 5052
 5054 3 29.31 53.86 -26.72 0.184 5053
 5055 3 29.29 54.04 -26.86 0.185 5054
 5056 3 29.36 54.15 -26.93 0.191 5055
 5057 3 29.4 54.28 -27.02 0.214 5056
 5058 3 29.45 54.4 -27.04 0.256 5057
 5059 3 29.29 54.69 -27.06 0.106 5058
 5060 3 29.31 54.82 -27.11 0.142 5059
 5061 3 29.23 55.04 -27.09 0.168 5060
 5062 3 29.14 55.18 -27.21 0.15 5061
 5063 3 29.08 55.39 -27.28 0.187 5062
 5064 3 29.1 55.46 -27.37 0.226 5063
 5065 3 29.39 55.2 -27.71 0.145 5064
 5066 3 29.51 55.27 -27.86 0.147 5065
 5067 3 29.73 55.35 -28.07 0.12 5066
 5068 3 29.85 55.3 -28.23 0.093 5067
 5069 3 29.89 55.27 -28.37 0.077 5068
 5070 3 29.96 55.24 -28.5 0.042 5069
 5071 3 29.99 55.27 -28.61 0.102 5070
 5072 3 30.03 55.2 -28.82 0.153 5071
 5073 3 30.21 55.23 -29.12 0.11 5072
 5074 3 30.3 55.22 -29.25 0.091 5073
 5075 3 30.46 55.18 -29.28 0.075 5074
 5076 3 30.57 55.12 -29.37 0.104 5075
 5077 3 30.55 55.01 -29.55 0.121 5076
 5078 3 30.58 54.97 -29.64 0.145 5077
 5079 3 30.55 55 -29.84 0.219 5078
 5080 3 30.78 55.06 -29.89 0.079 5079
 5081 3 30.9 55.03 -30.16 0.149 5080
 5082 3 31.01 55 -30.3 0.111 5081
 5083 3 31.17 55 -30.46 0.146 5082
 5084 3 28.94 55.67 -27.28 0.154 5064
 5085 3 28.87 55.82 -27.24 0.172 5084
 5086 3 28.8 55.95 -27.35 0.2 5085
 5087 3 28.76 56.07 -27.54 0.291 5086
 5088 3 28.6 56.49 -27.43 0.233 5087
 5089 3 28.46 56.7 -27.39 0.172 5088
 5090 3 28.37 56.84 -27.3 0.162 5089
 5091 3 28.24 56.91 -27.3 0.135 5090
 5092 3 28.15 57.04 -27.34 0.148 5091
 5093 3 27.99 57.13 -27.36 0.206 5092
 5094 3 27.89 57.28 -27.37 0.217 5093
 5095 3 27.83 57.48 -27.37 0.253 5094
 5096 3 27.78 57.64 -27.44 0.229 5095
 5097 3 27.67 57.82 -27.49 0.234 5096
 5098 3 27.58 58.04 -27.5 0.272 5097
 5099 3 27.46 58.2 -27.47 0.268 5098
 5100 3 27.49 58.53 -27.38 0.219 5099
 5101 3 27.44 58.74 -27.35 0.237 5100
 5102 3 27.39 58.99 -27.35 0.205 5101
 5103 3 27.49 59.06 -27.28 0.129 5102
 5104 3 27.44 59.21 -27.26 0.163 5103
 5105 3 27.69 59.35 -27.44 0.169 5104
 5106 3 27.76 59.45 -27.52 0.168 5105
 5107 3 27.79 59.52 -27.61 0.181 5106
 5108 3 27.77 59.6 -27.74 0.148 5107
 5109 3 27.84 59.66 -27.93 0.132 5108
 5110 3 28 59.73 -28.02 0.136 5109
 5111 3 28.09 59.85 -28.06 0.127 5110
 5112 3 28.16 59.98 -28.11 0.141 5111
 5113 3 28.25 60.09 -28.16 0.146 5112
 5114 3 28.29 60.2 -28.23 0.17 5113
 5115 3 28.38 60.27 -28.32 0.171 5114
 5116 3 28.56 60.3 -28.5 0.133 5115
 5117 3 28.61 60.34 -28.66 0.135 5116
 5118 3 28.64 60.4 -28.73 0.203 5117
 5119 3 28.79 60.52 -28.71 0.215 5118
 5120 3 28.77 60.61 -28.75 0.29 5119
 5121 3 28.7 60.75 -28.86 0.276 5120
 5122 3 28.77 60.87 -28.79 0.286 5121
 5123 3 28.93 60.9 -28.97 0.365 5122
 5124 3 29 60.97 -29.04 0.427 5123
 5125 3 29.04 61.12 -29.06 0.497 5124
 5126 3 29.07 61.29 -29.13 0.463 5125
 5127 3 28.93 61.51 -29.14 0.362 5126
 5128 3 29.16 61.47 -29.52 0.177 5127
 5129 3 29.2 61.57 -29.59 0.187 5128
 5130 3 29.29 61.75 -29.71 0.171 5129
 5131 3 29.31 61.89 -29.8 0.195 5130
 5132 3 29.35 62 -29.87 0.22 5131
 5133 3 29.4 62.07 -29.97 0.174 5132
 5134 3 29.55 62.26 -30.01 0.141 5133
 5135 3 29.56 62.39 -30.1 0.197 5134
 5136 3 29.8 62.63 -30.19 0.184 5135
 5137 3 29.85 62.78 -30.25 0.157 5136
 5138 3 29.94 62.96 -30.29 0.162 5137
 5139 3 30.01 63.11 -30.3 0.166 5138
 5140 3 30.13 63.28 -30.39 0.158 5139
 5141 3 30.22 63.33 -30.38 0.198 5140
 5142 3 30.31 63.17 -30.16 0.093 5141
 5143 3 30.28 63.18 -30.02 0.119 5142
 5144 3 30.28 63.14 -29.84 0.121 5143
 5145 3 30.38 63.21 -29.75 0.12 5144
 5146 3 30.44 63.33 -29.76 0.089 5145
 5147 3 30.42 63.46 -29.69 0.108 5146
 5148 3 30.42 63.57 -29.65 0.117 5147
 5149 3 30.46 63.65 -29.5 0.093 5148
 5150 3 30.42 63.68 -29.31 0.124 5149
 5151 3 30.17 63.53 -30.51 0.124 5141
 5152 3 30.15 63.67 -30.5 0.109 5151
 5153 3 30.15 63.81 -30.47 0.125 5152
 5154 3 30.13 63.97 -30.49 0.116 5153
 5155 3 30.12 64.14 -30.46 0.14 5154
 5156 3 30.1 64.31 -30.42 0.145 5155
 5157 3 30.15 64.5 -30.46 0.132 5156
 5158 3 30.13 64.65 -30.42 0.136 5157
 5159 3 30.12 64.92 -30.43 0.153 5158
 5160 3 30.06 65.06 -30.4 0.137 5159
 5161 3 30.01 65.23 -30.36 0.13 5160
 5162 3 29.88 65.37 -30.36 0.151 5161
 5163 3 29.87 65.56 -30.33 0.156 5162
 5164 3 29.8 65.76 -30.28 0.146 5163
 5165 3 29.76 65.93 -30.25 0.119 5164
 5166 3 29.69 66.09 -30.19 0.119 5165
 5167 3 29.62 66.29 -30.1 0.116 5166
 5168 3 29.56 66.48 -29.99 0.144 5167
 5169 3 29.55 66.67 -29.85 0.124 5168
 5170 3 29.51 66.87 -29.83 0.209 5169
 5171 3 29.37 66.98 -29.67 0.161 5170
 5172 3 29.31 67.08 -29.51 0.164 5171
 5173 3 29.24 67.18 -29.39 0.192 5172
 5174 3 29.15 67.33 -29.32 0.176 5173
 5175 3 29.1 67.62 -29.29 0.185 5174
 5176 3 29.06 67.85 -29.18 0.168 5175
 5177 3 28.97 67.96 -29.19 0.156 5176
 5178 3 28.84 68.15 -29.12 0.118 5177
 5179 3 28.71 68.27 -29.01 0.137 5178
 5180 3 28.63 68.35 -28.88 0.118 5179
 5181 3 28.53 68.41 -28.74 0.127 5180
 5182 3 28.42 68.5 -28.67 0.144 5181
 5183 3 28.37 68.64 -28.56 0.108 5182
 5184 3 28.21 68.72 -28.49 0.083 5183
 5185 3 28.15 68.83 -28.4 0.116 5184
 5186 3 28.08 68.92 -28.34 0.104 5185
 5187 3 28.03 68.97 -28.13 0.136 5186
 5188 3 28.01 69.03 -27.98 0.193 5187
 5189 3 28.03 69.01 -27.86 0.284 5188
 5190 3 27.99 68.57 -27.94 0.104 5189
 5191 3 28.08 68.48 -27.94 0.108 5190
 5192 3 28.19 68.43 -27.92 0.055 5191
 5193 3 28.26 68.29 -27.9 0.108 5192
 5194 3 28.33 68.14 -27.85 0.126 5193
 5195 3 28.33 67.98 -27.77 0.109 5194
 5196 3 28.44 67.85 -27.66 0.134 5195
 5197 3 28.53 67.73 -27.55 0.133 5196
 5198 3 28.05 69.29 -27.68 0.313 5189
 5199 3 28.03 69.37 -27.5 0.343 5198
 5200 3 27.97 69.43 -27.39 0.375 5199
 5201 3 27.44 69.21 -27.7 0.164 5200
 5202 3 27.35 69.15 -27.7 0.066 5201
 5203 3 27.87 69.63 -27.21 0.442 5200
 5204 3 27.71 69.71 -27.17 0.469 5203
 5205 3 27.58 69.86 -27.05 0.394 5204
 5206 3 27.53 69.97 -26.96 0.407 5205
 5207 3 27.47 70.02 -26.85 0.395 5206
 5208 3 27.3 70.1 -26.78 0.374 5207
 5209 3 27.15 70.25 -26.76 0.363 5208
 5210 3 27.15 70.38 -26.74 0.357 5209
 5211 3 26.94 70.75 -26.86 0.17 5210
 5212 3 26.8 70.96 -26.95 0.177 5211
 5213 3 27.28 69.59 -27.73 0.106 5204
 5214 3 27.15 69.62 -27.73 0.157 5213
 5215 3 27.05 69.56 -27.91 0.157 5214
 5216 3 27.04 69.55 -28.07 0.18 5215
 5217 3 27.07 69.45 -28.25 0.126 5216
 5218 3 26.93 69.88 -28.03 0.135 5216
 5219 3 26.77 69.92 -28.01 0.174 5218
 5220 3 26.68 69.77 -28.22 0.179 5219
 5221 3 26.48 69.61 -28.2 0.078 5220
 5222 3 26.39 69.5 -28.23 0.096 5221
 5223 3 26.21 69.47 -28.23 0.076 5222
 5224 3 26.59 70.2 -27.73 0.137 5219
 5225 3 26.46 70.07 -27.67 0.119 5224
 5226 3 26.36 70.2 -27.57 0.109 5225
 5227 3 26.34 70.24 -27.44 0.108 5226
 5228 3 26.57 70.48 -27.69 0.101 5224
 5229 3 26.52 70.57 -27.73 0.082 5228
 5230 3 26.43 70.68 -27.75 0.1 5229
 5231 3 26.32 70.83 -27.81 0.074 5230
 5232 3 26.23 70.94 -27.84 0.081 5231
 5233 3 26.16 71 -27.88 0.097 5232
 5234 3 25.98 71.06 -27.75 0.11 5233
 5235 3 25.86 71.18 -27.61 0.079 5234
 5236 3 25.77 71.24 -27.56 0.075 5235
 5237 3 25.71 71.32 -27.49 0.102 5236
 5238 3 25.61 71.46 -27.45 0.096 5237
 5239 3 25.5 71.62 -27.39 0.111 5238
 5240 3 25.39 71.73 -27.32 0.105 5239
 5241 3 25.29 71.89 -27.26 0.11 5240
 5242 3 25.25 72.07 -27.2 0.098 5241
 5243 3 25.16 72.2 -27.11 0.108 5242
 5244 3 25.12 72.29 -27.06 0.146 5243
 5245 3 25 72.4 -27.03 0.158 5244
 5246 3 24.86 72.59 -27.09 0.114 5245
 5247 3 24.75 72.74 -27.09 0.107 5246
 5248 3 24.66 72.81 -27.07 0.061 5247
 5249 3 24.62 72.93 -27.09 0.167 5248
 5250 3 24.5 73.01 -26.91 0.099 5249
 5251 3 24.48 73.08 -26.75 0.093 5250
 5252 3 24.34 73.11 -26.68 0.092 5251
 5253 3 24.2 73.19 -26.61 0.078 5252
 5254 3 24.09 73.3 -26.51 0.08 5253
 5255 3 24.02 73.36 -26.47 0.105 5254
 5256 3 23.98 73.49 -26.44 0.106 5255
 5257 3 23.96 73.63 -26.42 0.098 5256
 5258 3 23.91 73.79 -26.44 0.101 5257
 5259 3 23.86 74.04 -26.52 0.073 5258
 5260 3 23.93 74.19 -26.57 0.125 5259
 5261 3 23.98 74.31 -26.71 0.079 5260
 5262 3 29.34 66.95 -30.1 0.11 5170
 5263 3 29.18 67.06 -30.11 0.115 5262
 5264 3 29.05 66.98 -30.06 0.000125 5263
 5265 3 29.4 62.26 -30.24 0.168 5135
 5266 3 29.24 62.29 -30.21 0.17 5265
 5267 3 29.12 62.46 -30.19 0.161 5266
 5268 3 29.1 62.56 -30.19 0.104 5267
 5269 3 28.1 59.46 -27.61 0.113 5107
 5270 3 28.26 59.49 -27.59 0.121 5269
 5271 3 28.25 59.67 -27.56 0.086 5270
 5272 3 28.2 59.85 -27.54 0.119 5271
 5273 3 28.11 59.91 -27.49 0.086 5272
 5274 3 27.19 59.29 -27.17 0.108 5104
 5275 3 27.07 59.39 -27.16 0.097 5274
 5276 3 26.96 59.54 -27.06 0.114 5275
 5277 3 26.82 59.53 -27.01 0.117 5276
 5278 3 26.67 59.57 -26.94 0.112 5277
 5279 3 26.53 59.57 -26.87 0.078 5278
 5280 3 27.26 59.27 -27.51 0.077 5102
 5281 3 27.24 59.42 -27.58 0.111 5280
 5282 3 27.23 59.56 -27.65 0.127 5281
 5283 3 27.16 59.74 -27.74 0.162 5282
 5284 3 27.11 59.85 -27.81 0.15 5283
 5285 3 26.98 60.05 -27.86 0.133 5284
 5286 3 26.91 60.19 -27.84 0.133 5285
 5287 3 26.84 60.38 -27.87 0.097 5286
 5288 3 26.77 60.55 -27.89 0.096 5287
 5289 3 26.66 60.74 -27.93 0.131 5288
 5290 3 26.5 60.8 -27.93 0.138 5289
 5291 3 26.23 60.91 -27.93 0.18 5290
 5292 3 26.09 61.06 -27.93 0.171 5291
 5293 3 25.88 61.23 -28.01 0.106 5292
 5294 3 25.88 61.27 -28.13 0.131 5293
 5295 3 25.82 61.44 -28.1 0.127 5294
 5296 3 27.12 57.84 -27.51 0.078 5099
 5297 3 27.07 57.98 -27.76 0.112 5296
 5298 3 27.08 58.02 -27.92 0.099 5297
 5299 3 27.1 58.09 -28.07 0.096 5298
 5300 3 27.23 58.09 -28.22 0.097 5299
 5301 3 27.3 57.98 -28.31 0.097 5300
 5302 3 27.28 57.94 -28.44 0.128 5301
 5303 3 27.24 57.94 -28.67 0.094 5302
 5304 3 27.21 57.86 -28.81 0.116 5303
 5305 3 27.14 57.76 -28.96 0.098 5304
 5306 3 27.02 57.86 -29.06 0.086 5305
 5307 3 27 57.96 -29.1 0.044 5306
 5308 3 27.02 58.03 -29.24 0.087 5307
 5309 3 27.06 58.13 -29.31 0.081 5308
 5310 3 27.06 58.29 -29.31 0.09 5309
 5311 3 26.98 58.53 -29.27 0.121 5310
 5312 3 26.91 58.65 -29.18 0.127 5311
 5313 3 26.79 58.8 -29.09 0.109 5312
 5314 3 26.77 59.01 -29.1 0.125 5313
 5315 3 26.7 59.16 -29.14 0.126 5314
 5316 3 26.73 59.32 -29.19 0.102 5315
 5317 3 26.63 59.49 -29.26 0.14 5316
 5318 3 26.52 59.57 -29.3 0.065 5317
 5319 3 27.14 57.81 -27.24 0.118 5296
 5320 3 27.14 57.96 -27.03 0.096 5319
 5321 3 27.03 58.02 -27.05 0.094 5320
 5322 3 26.92 58.04 -27.05 0.096 5321
 5323 3 26.92 58.05 -26.9 0.155 5322
 5324 3 27.1 57.94 -26.67 0.076 5323
 5325 3 27.1 57.75 -26.58 0.096 5324
 5326 3 27.24 57.64 -26.55 0.122 5325
 5327 3 27.24 57.54 -26.51 0.096 5326
 5328 3 26.74 58.04 -26.92 0.139 5323
 5329 3 26.55 58.04 -26.96 0.133 5328
 5330 3 26.44 58.11 -26.89 0.088 5329
 5331 3 28.76 55.85 -27.79 0.197 5087
 5332 3 28.74 55.8 -27.97 0.234 5331
 5333 3 28.71 55.85 -28.12 0.179 5332
 5334 3 29.77 54 -27.08 0.034 5058
 5335 3 29.81 53.9 -27.13 0.089 5334
 5336 3 29.88 53.89 -27.24 0.127 5335
 5337 3 29.97 53.93 -27.32 0.174 5336
 5338 3 30.06 54.07 -27.38 0.166 5337
 5339 3 30.15 54.12 -27.42 0.144 5338
 5340 3 30.29 54.04 -27.28 0.1 5339
 5341 3 30.36 53.94 -27.35 0.125 5340
 5342 3 30.47 53.93 -27.44 0.1 5341
 5343 3 30.61 53.81 -27.55 0.104 5342
 5344 3 30.77 53.79 -27.59 0.093 5343
 5345 3 28.04 51.55 -26.62 0.159 4233
 5346 3 27.97 51.36 -26.76 0.132 5345
 5347 3 27.9 51.25 -26.84 0.071 5346
 5348 3 27.86 51.3 -26.96 0.112 5347
 5349 3 27.81 51.25 -27.04 0.1 5348
 5350 3 27.81 51.17 -27.2 0.109 5349
 5351 3 27.77 51.21 -27.34 0.158 5350
 5352 3 28.15 51.38 -27.53 0.109 5351
 5353 3 28.11 51.46 -27.58 0.094 5352
 5354 3 28.09 51.61 -27.62 0.109 5353
 5355 3 28.15 51.75 -27.65 0.122 5354
 5356 3 28.22 51.91 -27.69 0.098 5355
 5357 3 28.18 52.11 -27.7 0.129 5356
 5358 3 28.18 52.21 -27.73 0.118 5357
 5359 3 28.22 52.39 -27.82 0.126 5358
 5360 3 28.15 52.51 -27.91 0.156 5359
 5361 3 28.15 52.63 -27.95 0.143 5360
 5362 3 28.2 52.83 -28.03 0.134 5361
 5363 3 28.22 52.97 -28.14 0.1 5362
 5364 3 28.15 53.16 -28.3 0.106 5363
 5365 3 28.22 53.28 -28.33 0.116 5364
 5366 3 28.14 53.37 -28.42 0.141 5365
 5367 3 27.99 53.41 -28.53 0.141 5366
 5368 3 28.53 48.79 -24.74 0.239 4212
 5369 3 28.51 49.04 -24.84 0.232 5368
 5370 3 28.5 49.08 -24.96 0.265 5369
 5371 3 28.5 49.14 -25.12 0.248 5370
 5372 3 28.51 49.25 -25.21 0.238 5371
 5373 3 28.53 49.28 -25.32 0.192 5372
 5374 3 28.51 49.32 -25.43 0.171 5373
 5375 3 28.51 49.49 -25.48 0.224 5374
 5376 3 28.55 49.5 -25.62 0.259 5375
 5377 3 28.57 49.6 -25.68 0.295 5376
 5378 3 28.66 49.59 -25.89 0.215 5377
 5379 3 28.76 49.65 -26.03 0.216 5378
 5380 3 28.82 49.68 -26.14 0.254 5379
 5381 3 28.89 49.76 -26.26 0.257 5380
 5382 3 28.94 49.75 -26.45 0.256 5381
 5383 3 29 49.68 -26.63 0.257 5382
 5384 3 29.05 49.75 -26.74 0.252 5383
 5385 3 29.12 49.71 -26.9 0.227 5384
 5386 3 29.1 49.68 -27.1 0.227 5385
 5387 3 29.18 49.73 -27.26 0.273 5386
 5388 3 29.24 49.71 -27.4 0.252 5387
 5389 3 29.29 49.74 -27.56 0.242 5388
 5390 3 29.34 49.81 -27.74 0.221 5389
 5391 3 29.4 49.85 -27.94 0.208 5390
 5392 3 29.4 49.84 -28.06 0.227 5391
 5393 3 29.4 49.85 -28.2 0.26 5392
 5394 3 29.49 49.77 -28.36 0.234 5393
 5395 3 29.59 49.73 -28.49 0.223 5394
 5396 3 29.65 49.65 -28.65 0.277 5395
 5397 3 29.77 49.53 -28.78 0.286 5396
 5398 3 29.83 49.4 -28.84 0.304 5397
 5399 3 29.86 49.32 -28.91 0.309 5398
 5400 3 30 49.34 -29 0.396 5399
 5401 3 30.18 49.25 -29 0.394 5400
 5402 3 30.25 49.22 -29.09 0.421 5401
 5403 3 30.2 48.97 -29.19 0.494 5402
 5404 3 30.31 48.9 -29.25 0.502 5403
 5405 3 30.11 48.26 -28.99 0.117 5404
 5406 3 30 48.15 -28.92 0.117 5405
 5407 3 30.02 48.09 -28.77 0.12 5406
 5408 3 29.97 48.02 -28.68 0.116 5407
 5409 3 29.91 47.91 -28.57 0.083 5408
 5410 3 29.89 47.88 -28.46 0.125 5409
 5411 3 29.76 47.81 -28.37 0.123 5410
 5412 3 29.62 47.73 -28.3 0.102 5411
 5413 3 29.53 47.62 -28.21 0.000125 5412
 5414 3 30.43 48.96 -29.44 0.49 5404
 5415 3 30.52 49 -29.57 0.483 5414
 5416 3 30.65 49.14 -29.73 0.433 5415
 5417 3 30.77 49.29 -29.91 0.377 5416
 5418 3 30.86 49.39 -30.01 0.369 5417
 5419 3 31.31 49.13 -30 0.143 5418
 5420 3 31.4 49.18 -30.07 0.144 5419
 5421 3 31.54 49.22 -30.13 0.147 5420
 5422 3 31.77 49.21 -30.22 0.173 5421
 5423 3 31.97 49.22 -30.29 0.155 5422
 5424 3 31.96 49.08 -30.46 0.113 5423
 5425 3 32.19 49.24 -30.31 0.136 5423
 5426 3 32.36 49.18 -30.35 0.157 5425
 5427 3 32.46 49.11 -30.47 0.182 5426
 5428 3 32.58 49.13 -30.58 0.191 5427
 5429 3 32.68 48.9 -30.5 0.137 5428
 5430 3 32.78 48.83 -30.57 0.16 5429
 5431 3 32.93 48.85 -30.69 0.206 5430
 5432 3 33.1 48.85 -30.82 0.126 5431
 5433 3 33.21 48.74 -30.93 0.125 5432
 5434 3 33.33 48.73 -31.02 0.15 5433
 5435 3 33.5 48.67 -31.16 0.123 5434
 5436 3 33.61 48.71 -31.23 0.127 5435
 5437 3 33.79 48.73 -31.25 0.129 5436
 5438 3 33.93 48.74 -31.32 0.125 5437
 5439 3 34.04 48.74 -31.35 0.127 5438
 5440 3 34.11 48.7 -31.48 0.132 5439
 5441 3 34.15 48.62 -31.64 0.141 5440
 5442 3 34.22 48.58 -31.78 0.153 5441
 5443 3 34.28 48.59 -31.96 0.143 5442
 5444 3 34.36 48.55 -32.09 0.156 5443
 5445 3 34.5 48.47 -32.19 0.133 5444
 5446 3 34.65 48.41 -32.27 0.125 5445
 5447 3 34.79 48.34 -32.3 0.113 5446
 5448 3 34.92 48.36 -32.28 0.142 5447
 5449 3 35.07 48.31 -32.32 0.167 5448
 5450 3 35.21 48.36 -32.52 0.12 5449
 5451 3 35.35 48.33 -32.55 0.122 5450
 5452 3 35.57 48.22 -32.62 0.155 5451
 5453 3 35.72 47.94 -32.39 0.126 5452
 5454 3 35.76 47.91 -32.16 0.098 5453
 5455 3 35.78 47.8 -32.05 0.093 5454
 5456 3 35.83 47.73 -31.98 0.111 5455
 5457 3 35.93 47.7 -31.8 0.114 5456
 5458 3 35.7 48.33 -32.8 0.162 5452
 5459 3 35.86 48.33 -32.64 0.16 5458
 5460 3 35.95 48.42 -32.7 0.254 5459
 5461 3 36.09 48.46 -32.67 0.483 5460
 5462 3 36.24 48.44 -32.81 0.651 5461
 5463 3 36.34 48.46 -32.8 0.689 5462
 5464 3 36.46 48.58 -32.74 0.658 5463
 5465 3 36.52 48.57 -32.87 0.536 5464
 5466 3 36.66 48.33 -33.1 0.399 5465
 5467 3 36.81 48.04 -33.16 0.276 5466
 5468 3 36.88 48.04 -33.36 0.223 5467
 5469 3 36.77 48.16 -33.55 0.165 5468
 5470 3 30.75 49.9 -30.13 0.292 5418
 5471 3 30.72 50.11 -30.16 0.242 5470
 5472 3 30.72 50.18 -30.25 0.258 5471
 5473 3 30.95 50.13 -30.52 0.176 5472
 5474 3 31.09 50.17 -30.66 0.201 5473
 5475 3 31.24 50.17 -30.82 0.202 5474
 5476 3 31.44 50.17 -30.93 0.184 5475
 5477 3 31.55 50.16 -31.02 0.197 5476
 5478 3 31.71 50.09 -31.12 0.182 5477
 5479 3 31.8 50.02 -31.23 0.221 5478
 5480 3 31.89 49.98 -31.36 0.21 5479
 5481 3 31.97 49.81 -31.6 0.216 5480
 5482 3 32.07 49.72 -31.74 0.234 5481
 5483 3 32.17 49.7 -31.83 0.231 5482
 5484 3 32.28 49.61 -31.97 0.249 5483
 5485 3 32.25 49.65 -32.06 0.195 5484
 5486 3 32.42 49.61 -32.26 0.21 5485
 5487 3 32.47 49.5 -32.47 0.197 5486
 5488 3 32.56 49.53 -32.63 0.191 5487
 5489 3 32.56 49.61 -32.81 0.172 5488
 5490 3 32.59 49.63 -32.95 0.169 5489
 5491 3 32.64 49.71 -33.11 0.202 5490
 5492 3 32.68 49.74 -33.24 0.207 5491
 5493 3 32.75 49.74 -33.43 0.219 5492
 5494 3 32.82 49.71 -33.6 0.226 5493
 5495 3 32.92 49.76 -33.76 0.239 5494
 5496 3 33.02 49.69 -33.88 0.228 5495
 5497 3 33.1 49.63 -34.03 0.229 5496
 5498 3 33.17 49.56 -34.14 0.212 5497
 5499 3 33.24 49.59 -34.28 0.209 5498
 5500 3 33.38 49.59 -34.39 0.214 5499
 5501 3 33.47 49.58 -34.51 0.242 5500
 5502 3 33.52 49.69 -34.63 0.285 5501
 5503 3 33.59 49.86 -34.79 0.447 5502
 5504 3 33.66 50 -34.92 0.483 5503
 5505 3 33.64 50.1 -35.04 0.522 5504
 5506 3 33.71 50.18 -35.14 0.551 5505
 5507 3 33.45 50.94 -34.86 0.124 5506
 5508 3 33.42 51.11 -34.9 0.133 5507
 5509 3 33.4 51.18 -35.02 0.089 5508
 5510 3 33.81 50.1 -35.36 0.572 5506
 5511 3 33.95 49.93 -35.53 0.541 5510
 5512 3 33.96 49.96 -35.68 0.564 5511
 5513 3 34.08 49.93 -35.85 0.539 5512
 5514 3 34.15 50.06 -35.89 0.556 5513
 5515 3 34.13 49.95 -36 0.471 5514
 5516 3 34.26 49.98 -36.18 0.45 5515
 5517 3 34.34 49.95 -36.32 0.373 5516
 5518 3 34.53 49.77 -36.54 0.268 5517
 5519 3 34.73 49.73 -36.67 0.255 5518
 5520 3 34.85 49.8 -36.72 0.246 5519
 5521 3 35.06 49.74 -36.78 0.25 5520
 5522 3 35.26 49.66 -36.85 0.303 5521
 5523 3 35.42 49.65 -36.9 0.316 5522
 5524 3 35.56 49.44 -37.04 0.247 5523
 5525 3 35.67 49.43 -37.15 0.232 5524
 5526 3 35.81 49.37 -37.28 0.202 5525
 5527 3 35.88 49.26 -37.46 0.21 5526
 5528 3 36.03 49.19 -37.6 0.204 5527
 5529 3 36.13 49.17 -37.79 0.228 5528
 5530 3 36.26 49.17 -37.93 0.204 5529
 5531 3 36.3 49.15 -38.13 0.193 5530
 5532 3 36.38 49.1 -38.28 0.246 5531
 5533 3 36.48 49 -38.38 0.233 5532
 5534 3 36.49 48.92 -38.55 0.242 5533
 5535 3 36.63 48.84 -38.6 0.208 5534
 5536 3 36.73 48.67 -38.68 0.177 5535
 5537 3 36.83 48.6 -38.81 0.174 5536
 5538 3 36.91 48.56 -38.92 0.183 5537
 5539 3 37.02 48.49 -39.03 0.175 5538
 5540 3 37.2 48.31 -39.13 0.214 5539
 5541 3 37.3 48.26 -39.17 0.24 5540
 5542 3 37.38 48.14 -39.28 0.218 5541
 5543 3 37.44 48.12 -39.43 0.233 5542
 5544 3 37.51 47.98 -39.55 0.337 5543
 5545 3 37.59 47.94 -39.67 0.378 5544
 5546 3 37.7 47.93 -39.77 0.398 5545
 5547 3 37.8 47.51 -39.74 0.326 5546
 5548 3 37.83 47.15 -39.82 0.242 5547
 5549 3 37.9 47.01 -39.89 0.222 5548
 5550 3 37.98 46.79 -40.01 0.177 5549
 5551 3 38.06 46.69 -40.1 0.203 5550
 5552 3 38.17 46.65 -40.07 0.203 5551
 5553 3 38.27 46.58 -40.16 0.212 5552
 5554 3 38.31 46.43 -40.31 0.183 5553
 5555 3 38.4 46.4 -40.37 0.2 5554
 5556 3 38.48 46.35 -40.44 0.222 5555
 5557 3 38.52 46.21 -40.63 0.182 5556
 5558 3 38.56 46.11 -40.84 0.151 5557
 5559 3 38.59 46.03 -41.01 0.182 5558
 5560 3 38.63 45.92 -41.05 0.184 5559
 5561 3 38.66 45.85 -41.13 0.186 5560
 5562 3 38.7 45.74 -41.24 0.2 5561
 5563 3 38.77 45.67 -41.34 0.198 5562
 5564 3 38.77 45.56 -41.48 0.201 5563
 5565 3 38.88 45.46 -41.57 0.23 5564
 5566 3 38.92 45.45 -41.72 0.227 5565
 5567 3 39.01 45.27 -41.83 0.327 5566
 5568 3 39.03 45.2 -41.97 0.36 5567
 5569 3 39.09 45.09 -42.08 0.403 5568
 5570 3 39.16 45.04 -42.15 0.419 5569
 5571 3 39.28 44.87 -42.19 0.455 5570
 5572 3 39.34 44.73 -42.26 0.446 5571
 5573 3 39.41 44.56 -42.24 0.517 5572
 5574 3 39.48 44.67 -42.37 0.347 5573
 5575 3 39.63 44.67 -42.46 0.368 5574
 5576 3 39.73 44.6 -42.53 0.379 5575
 5577 3 39.78 44.49 -42.61 0.411 5576
 5578 3 39.8 44.37 -42.72 0.414 5577
 5579 3 39.84 44.36 -42.83 0.464 5578
 5580 3 39.98 44.76 -43.16 0.158 5579
 5581 3 40.03 44.76 -43.26 0.144 5580
 5582 3 39.88 43.96 -42.99 0.266 5579
 5583 3 39.96 43.84 -43.11 0.2 5582
 5584 3 40.02 43.79 -43.24 0.198 5583
 5585 3 40.13 43.61 -43.31 0.199 5584
 5586 3 40.17 43.52 -43.42 0.17 5585
 5587 3 40.24 43.52 -43.56 0.208 5586
 5588 3 40.48 43.35 -43.61 0.185 5587
 5589 3 40.58 43.31 -43.67 0.187 5588
 5590 3 40.66 43.17 -43.74 0.172 5589
 5591 3 40.73 43.05 -43.85 0.194 5590
 5592 3 40.8 43.02 -44.01 0.224 5591
 5593 3 40.88 42.99 -44.09 0.187 5592
 5594 3 40.98 42.89 -44.22 0.175 5593
 5595 3 41.06 42.72 -44.33 0.183 5594
 5596 3 41.13 42.55 -44.41 0.183 5595
 5597 3 41.23 42.51 -44.54 0.202 5596
 5598 3 41.3 42.29 -44.63 0.181 5597
 5599 3 41.34 42.16 -44.73 0.173 5598
 5600 3 41.37 42.01 -44.83 0.203 5599
 5601 3 41.48 41.91 -44.97 0.21 5600
 5602 3 41.58 41.77 -45.04 0.212 5601
 5603 3 41.7 41.68 -45.15 0.205 5602
 5604 3 41.77 41.61 -45.21 0.239 5603
 5605 3 41.83 41.57 -45.33 0.277 5604
 5606 3 41.74 41.85 -45.66 0.086 5605
 5607 3 41.99 41.4 -45.28 0.213 5605
 5608 3 42.1 41.29 -45.32 0.202 5607
 5609 3 42.19 41.14 -45.33 0.191 5608
 5610 3 42.28 41.01 -45.38 0.23 5609
 5611 3 42.37 40.9 -45.42 0.325 5610
 5612 3 42.41 40.75 -45.39 0.385 5611
 5613 3 42.46 40.65 -45.38 0.442 5612
 5614 3 42.63 40.5 -45.63 0.412 5613
 5615 3 42.66 40.45 -45.65 0.323 5614
 5616 3 42.7 40.4 -45.67 0.323 5615
 5617 3 42.41 40.05 -45.63 0.127 5616
 5618 3 42.38 39.96 -45.77 0.113 5617
 5619 3 42.31 39.76 -45.83 0.092 5618
 5620 3 42.27 39.64 -45.97 0.121 5619
 5621 3 42.2 39.56 -46.04 0.081 5620
 5622 3 42.84 40.28 -45.77 0.299 5615
 5623 3 42.98 40.12 -45.71 0.31 5622
 5624 3 43.09 40.01 -45.74 0.294 5623
 5625 3 43.13 39.85 -45.87 0.386 5624
 5626 3 43.24 39.72 -45.98 0.392 5625
 5627 3 43.49 40.35 -45.88 0.089 5626
 5628 3 43.52 40.57 -45.83 0.066 5627
 5629 3 43.6 40.68 -45.82 0.073 5628
 5630 3 43.28 39.6 -46.05 0.414 5626
 5631 3 43.28 39.57 -46.15 0.195 5630
 5632 3 43.81 39.85 -46.06 0.187 5631
 5633 3 43.92 39.82 -46.14 0.158 5632
 5634 3 44.03 39.78 -46.21 0.155 5633
 5635 3 44.12 39.75 -46.28 0.203 5634
 5636 3 44.27 39.73 -46.35 0.217 5635
 5637 3 44.4 39.6 -46.38 0.211 5636
 5638 3 44.52 39.48 -46.42 0.232 5637
 5639 3 44.63 39.39 -46.37 0.257 5638
 5640 3 44.76 39.71 -46.16 0.151 5639
 5641 3 44.74 39.86 -45.99 0.184 5640
 5642 3 44.7 40.03 -45.92 0.16 5641
 5643 3 44.81 40.21 -45.88 0.134 5642
 5644 3 44.88 40.3 -45.89 0.148 5643
 5645 3 44.95 40.49 -45.74 0.112 5644
 5646 3 44.7 39.16 -46.51 0.241 5639
 5647 3 44.81 39.11 -46.58 0.29 5646
 5648 3 44.94 39.06 -46.65 0.3 5647
 5649 3 45.09 39.31 -46.8 0.086 5648
 5650 3 45.17 39.38 -46.84 0.108 5649
 5651 3 45.2 39.53 -46.87 0.135 5650
 5652 3 45.13 39.67 -46.89 0.117 5651
 5653 3 45.19 39.92 -46.77 0.1 5652
 5654 3 45.23 40.03 -46.77 0.103 5653
 5655 3 45.24 40.13 -46.77 0.081 5654
 5656 3 45.35 40.23 -46.68 0.081 5655
 5657 3 45.42 40.34 -46.64 0.124 5656
 5658 3 45.51 40.41 -46.6 0.115 5657
 5659 3 45.01 38.99 -46.7 0.35 5648
 5660 3 45.17 38.84 -46.55 0.32 5659
 5661 3 45.34 38.74 -46.48 0.369 5660
 5662 3 45.42 38.65 -45.98 0.229 5661
 5663 3 45.51 38.57 -45.75 0.202 5662
 5664 3 45.55 38.5 -45.6 0.238 5663
 5665 3 45.59 38.59 -45.44 0.239 5664
 5666 3 45.66 38.56 -45.29 0.263 5665
 5667 3 45.74 38.54 -45.12 0.246 5666
 5668 3 45.81 38.69 -44.93 0.21 5667
 5669 3 45.9 38.66 -44.76 0.247 5668
 5670 3 45.95 38.67 -44.63 0.304 5669
 5671 3 46.02 38.59 -44.54 0.346 5670
 5672 3 46.13 38.64 -44.45 0.439 5671
 5673 3 46.23 38.6 -44.36 0.575 5672
 5674 3 46.31 38.62 -44.31 0.419 5673
 5675 3 46.38 38.63 -44.26 0.419 5674
 5676 3 46.53 38.68 -44.17 0.419 5675
 5677 3 46.63 38.64 -44.03 0.364 5676
 5678 3 46.71 38.64 -44.11 0.085 5677
 5679 3 46.84 38.38 -43.75 0.15 5677
 5680 3 46.92 38.4 -43.6 0.133 5679
 5681 3 46.92 38.47 -43.42 0.168 5680
 5682 3 46.97 38.58 -43.29 0.212 5681
 5683 3 46.96 38.62 -43.18 0.221 5682
 5684 3 46.92 38.58 -42.93 0.154 5683
 5685 3 47 38.63 -42.75 0.182 5684
 5686 3 47.07 38.61 -42.57 0.204 5685
 5687 3 47.21 38.63 -42.39 0.155 5686
 5688 3 47.32 38.59 -42.21 0.174 5687
 5689 3 47.41 38.58 -42.07 0.161 5688
 5690 3 47.42 38.61 -41.89 0.202 5689
 5691 3 47.49 38.56 -41.75 0.25 5690
 5692 3 47.6 38.53 -41.62 0.366 5691
 5693 3 47.1 38.97 -41.51 0.1 5692
 5694 3 47 39.05 -41.41 0.113 5693
 5695 3 46.96 39.23 -41.38 0.144 5694
 5696 3 46.78 39.23 -41.35 0.187 5695
 5697 3 46.67 39.33 -41.31 0.216 5696
 5698 3 46.6 39.65 -41.2 0.164 5697
 5699 3 46.59 39.76 -41.13 0.165 5698
 5700 3 46.5 39.83 -41.02 0.156 5699
 5701 3 46.34 39.83 -40.95 0.125 5700
 5702 3 46.28 39.94 -40.88 0.134 5701
 5703 3 46.14 40.01 -40.85 0.132 5702
 5704 3 46.02 40.04 -40.75 0.126 5703
 5705 3 45.92 40.15 -40.65 0.106 5704
 5706 3 45.82 40.26 -40.64 0.128 5705
 5707 3 45.74 40.35 -40.49 0.147 5706
 5708 3 45.67 40.39 -40.32 0.1 5707
 5709 3 45.67 40.45 -40.2 0.101 5708
 5710 3 45.7 40.52 -40.06 0.136 5709
 5711 3 45.92 40.56 -40.04 0.021 5710
 5712 3 46 40.62 -40.14 0.076 5711
 5713 3 45.95 40.74 -40.24 0.105 5712
 5714 3 45.93 40.83 -40.34 0.084 5713
 5715 3 45.91 40.88 -40.44 0.118 5714
 5716 3 45.95 40.92 -40.54 0.12 5715
 5717 3 46 41.19 -40.58 0.1 5716
 5718 3 46.02 41.33 -40.58 0.095 5717
 5719 3 46 41.48 -40.62 0.123 5718
 5720 3 46 41.61 -40.62 0.159 5719
 5721 3 45.75 41.62 -40.77 0.152 5720
 5722 3 45.75 41.65 -40.91 0.136 5721
 5723 3 45.77 41.76 -40.97 0.074 5722
 5724 3 45.61 40.66 -39.99 0.102 5710
 5725 3 45.59 40.76 -39.93 0.105 5724
 5726 3 45.6 40.95 -39.78 0.141 5725
 5727 3 45.64 41.06 -39.65 0.139 5726
 5728 3 45.56 41.14 -39.51 0.131 5727
 5729 3 45.42 41.32 -39.4 0.126 5728
 5730 3 45.38 41.39 -39.28 0.111 5729
 5731 3 45.39 41.49 -39.14 0.1 5730
 5732 3 45.35 41.61 -39.01 0.112 5731
 5733 3 45.32 41.72 -38.83 0.137 5732
 5734 3 45.25 41.75 -38.6 0.127 5733
 5735 3 45.27 41.76 -38.47 0.077 5734
 5736 3 45.22 41.79 -38.3 0.1 5735
 5737 3 45.14 41.88 -38.13 0.132 5736
 5738 3 45.14 41.87 -37.98 0.128 5737
 5739 3 45.21 41.83 -37.83 0.075 5738
 5740 3 45.24 41.79 -37.7 0.123 5739
 5741 3 45.21 41.97 -37.56 0.132 5740
 5742 3 45.24 42.1 -37.45 0.113 5741
 5743 3 45.2 42.2 -37.35 0.106 5742
 5744 3 45.19 42.23 -37.12 0.099 5743
 5745 3 45.21 42.24 -36.97 0.103 5744
 5746 3 45.11 42.25 -36.85 0.086 5745
 5747 3 47.99 38.31 -41.72 0.166 5692
 5748 3 48.13 38.26 -41.72 0.178 5747
 5749 3 48.24 38.21 -41.82 0.187 5748
 5750 3 48.27 38.06 -41.85 0.183 5749
 5751 3 48.39 38.01 -41.71 0.172 5750
 5752 3 48.5 37.94 -41.6 0.18 5751
 5753 3 48.67 37.91 -41.56 0.211 5752
 5754 3 48.71 37.82 -41.38 0.18 5753
 5755 3 48.78 37.68 -41.24 0.173 5754
 5756 3 48.81 37.55 -41.16 0.185 5755
 5757 3 48.86 37.4 -41.03 0.154 5756
 5758 3 48.94 37.28 -40.92 0.157 5757
 5759 3 49.01 37.2 -40.85 0.223 5758
 5760 3 49.05 37.14 -40.78 0.333 5759
 5761 3 49.18 37.09 -40.73 0.414 5760
 5762 3 49.29 37.13 -40.63 0.477 5761
 5763 3 49.33 37.13 -40.45 0.504 5762
 5764 3 49.44 37.13 -40.34 0.565 5763
 5765 3 49.17 37.92 -40.2 0.108 5764
 5766 3 49.08 38.14 -40.12 0.121 5765
 5767 3 48.97 38.35 -40.08 0.118 5766
 5768 3 48.97 38.46 -40 0.112 5767
 5769 3 49 38.6 -40.01 0.09 5768
 5770 3 48.94 38.75 -39.92 0.103 5769
 5771 3 48.97 38.89 -39.91 0.096 5770
 5772 3 49.02 39.1 -39.93 0.126 5771
 5773 3 48.93 39.31 -39.89 0.136 5772
 5774 3 48.84 39.52 -39.85 0.126 5773
 5775 3 48.72 39.71 -39.71 0.097 5774
 5776 3 48.64 39.89 -39.71 0.114 5775
 5777 3 48.64 40.02 -39.63 0.069 5776
 5778 3 49.6 36.97 -40.28 0.587 5764
 5779 3 49.71 36.89 -40.2 0.626 5778
 5780 3 49.92 36.81 -40.22 0.613 5779
 5781 3 50.07 36.82 -40.2 0.624 5780
 5782 3 50.03 36.78 -40.09 0.677 5781
 5783 3 49.96 36.39 -40.01 0.53 5782
 5784 3 50 36.47 -39.76 0.506 5783
 5785 3 49.78 36.26 -39.5 0.404 5784
 5786 3 49.81 36.24 -39.45 0.235 5785
 5787 3 49.83 36.22 -39.39 0.235 5786
 5788 3 49.86 35.71 -39.73 0.182 5787
 5789 3 49.9 35.66 -39.57 0.191 5788
 5790 3 49.96 35.54 -39.46 0.162 5789
 5791 3 49.97 35.46 -39.4 0.163 5790
 5792 3 50.01 35.26 -39.36 0.151 5791
 5793 3 50.08 35.1 -39.29 0.141 5792
 5794 3 50.03 34.97 -39.21 0.157 5793
 5795 3 50.01 34.85 -39.06 0.165 5794
 5796 3 50.05 34.75 -38.96 0.195 5795
 5797 3 50.06 34.65 -38.87 0.231 5796
 5798 3 50.12 34.47 -38.84 0.237 5797
 5799 3 50.16 34.3 -38.82 0.218 5798
 5800 3 50.22 34.2 -38.85 0.204 5799
 5801 3 50.23 34 -38.98 0.219 5800
 5802 3 50.19 33.78 -39.16 0.149 5801
 5803 3 50.16 33.61 -39.29 0.12 5802
 5804 3 50.08 33.51 -39.31 0.132 5803
 5805 3 50.04 33.4 -39.33 0.154 5804
 5806 3 50.19 33.23 -39.32 0.212 5805
 5807 3 50.24 33.12 -39.35 0.207 5806
 5808 3 50.11 32.93 -39.15 0.108 5807
 5809 3 50.01 32.79 -39.08 0.099 5808
 5810 3 50.09 32.68 -38.91 0.128 5809
 5811 3 50.16 32.63 -38.77 0.128 5810
 5812 3 50.13 32.69 -38.6 0.125 5811
 5813 3 50.18 32.73 -38.4 0.185 5812
 5814 3 50.16 32.84 -38.18 0.131 5813
 5815 3 50.06 33.03 -38.11 0.109 5814
 5816 3 49.99 33.15 -38.15 0.143 5815
 5817 3 49.98 33.2 -38 0.087 5816
 5818 3 49.9 33.24 -37.93 0.04 5817
 5819 3 49.84 33.16 -38.25 0.095 5816
 5820 3 50.34 32.96 -39.4 0.216 5807
 5821 3 50.55 32.83 -39.4 0.182 5820
 5822 3 50.73 32.71 -39.32 0.167 5821
 5823 3 50.84 32.66 -39.3 0.178 5822
 5824 3 50.93 32.48 -39.25 0.187 5823
 5825 3 50.97 32.36 -39.18 0.206 5824
 5826 3 51.01 32.23 -39.08 0.16 5825
 5827 3 51.04 32.12 -38.93 0.161 5826
 5828 3 50.98 32.05 -38.72 0.168 5827
 5829 3 51.05 32.02 -38.57 0.119 5828
 5830 3 51.08 31.99 -38.39 0.112 5829
 5831 3 51.05 31.96 -38.26 0.141 5830
 5832 3 51.06 31.95 -38.11 0.132 5831
 5833 3 51.12 31.87 -37.97 0.116 5832
 5834 3 51.15 31.8 -37.86 0.12 5833
 5835 3 51.19 31.67 -37.78 0.137 5834
 5836 3 51.22 31.55 -37.71 0.171 5835
 5837 3 51.31 31.36 -37.6 0.137 5836
 5838 3 51.45 31.23 -37.53 0.13 5837
 5839 3 51.56 31.09 -37.49 0.175 5838
 5840 3 51.66 30.96 -37.42 0.203 5839
 5841 3 51.73 30.8 -37.31 0.226 5840
 5842 3 51.73 30.66 -37.13 0.245 5841
 5843 3 51.56 30.58 -36.84 0.151 5842
 5844 3 51.56 30.53 -36.74 0.175 5843
 5845 3 51.42 30.56 -36.56 0.173 5844
 5846 3 51.31 30.58 -36.48 0.187 5845
 5847 3 51.21 30.56 -36.33 0.168 5846
 5848 3 51.13 30.53 -36.2 0.169 5847
 5849 3 51.16 30.5 -35.99 0.169 5848
 5850 3 51.17 30.47 -35.83 0.143 5849
 5851 3 51.12 30.47 -35.73 0.17 5850
 5852 3 51.24 30.38 -35.51 0.152 5851
 5853 3 51.27 30.32 -35.37 0.193 5852
 5854 3 51.31 30.17 -35.21 0.216 5853
 5855 3 51.35 30.03 -35.11 0.228 5854
 5856 3 51.39 29.85 -34.94 0.204 5855
 5857 3 51.42 29.74 -34.78 0.2 5856
 5858 3 51.58 29.59 -34.57 0.182 5857
 5859 3 51.64 29.47 -34.42 0.186 5858
 5860 3 51.68 29.38 -34.3 0.169 5859
 5861 3 51.68 29.27 -34.24 0.221 5860
 5862 3 51.4 29.31 -34.49 0.063 5861
 5863 3 51.32 29.24 -34.45 0.076 5862
 5864 3 51.21 29.16 -34.41 0.095 5863
 5865 3 51.08 29.2 -34.31 0.101 5864
 5866 3 51.11 29.13 -34.17 0.069 5865
 5867 3 51.71 29.18 -34.05 0.243 5861
 5868 3 51.82 29.07 -33.85 0.15 5867
 5869 3 51.82 29.01 -33.74 0.164 5868
 5870 3 51.88 28.94 -33.59 0.213 5869
 5871 3 51.93 28.85 -33.45 0.257 5870
 5872 3 51.96 28.73 -33.34 0.296 5871
 5873 3 52.18 28.58 -33.11 0.255 5872
 5874 3 52.24 28.54 -32.88 0.258 5873
 5875 3 52.33 28.41 -32.79 0.236 5874
 5876 3 52.39 28.32 -32.67 0.238 5875
 5877 3 52.53 28.19 -32.59 0.27 5876
 5878 3 52.96 27.98 -32.74 0.112 5877
 5879 3 53.14 27.95 -32.76 0.152 5878
 5880 3 53.25 27.95 -32.81 0.227 5879
 5881 3 53.31 27.97 -32.91 0.272 5880
 5882 3 53.42 27.65 -32.51 0.115 5881
 5883 3 53.49 27.6 -32.43 0.104 5882
 5884 3 52.39 28.2 -32.46 0.163 5877
 5885 3 52.39 28.15 -32.23 0.117 5884
 5886 3 52.45 28.12 -32.05 0.145 5885
 5887 3 52.48 28.05 -31.84 0.148 5886
 5888 3 52.47 27.91 -31.7 0.138 5887
 5889 3 52.5 27.8 -31.56 0.135 5888
 5890 3 52.5 27.7 -31.45 0.123 5889
 5891 3 52.51 27.61 -31.31 0.117 5890
 5892 3 52.61 27.52 -31.18 0.136 5891
 5893 3 52.64 27.44 -31.02 0.158 5892
 5894 3 52.68 27.35 -30.92 0.155 5893
 5895 3 52.71 27.28 -30.81 0.108 5894
 5896 3 52.76 27.22 -30.61 0.145 5895
 5897 3 52.81 27.1 -30.51 0.158 5896
 5898 3 52.83 27.09 -30.37 0.164 5897
 5899 3 52.86 27.11 -30.19 0.151 5898
 5900 3 52.83 27.16 -29.98 0.136 5899
 5901 3 52.83 27.15 -29.83 0.195 5900
 5902 3 53.1 26.95 -29.75 0.121 5901
 5903 3 53.17 26.85 -29.69 0.141 5902
 5904 3 53.24 26.8 -29.6 0.122 5903
 5905 3 53.32 26.71 -29.53 0.136 5904
 5906 3 53.39 26.62 -29.39 0.208 5905
 5907 3 53.57 26.48 -29.3 0.149 5906
 5908 3 53.68 26.42 -29.28 0.106 5907
 5909 3 53.68 26.45 -28.87 0.116 5908
 5910 3 53.71 26.45 -28.69 0.121 5909
 5911 3 53.79 26.43 -28.6 0.153 5910
 5912 3 53.82 26.43 -28.41 0.138 5911
 5913 3 53.87 26.39 -28.25 0.13 5912
 5914 3 53.9 26.32 -28.08 0.142 5913
 5915 3 53.97 26.28 -27.98 0.14 5914
 5916 3 54 26.23 -27.86 0.119 5915
 5917 3 54.05 26.14 -27.79 0.144 5916
 5918 3 54.19 26.06 -27.68 0.146 5917
 5919 3 54.27 25.99 -27.59 0.169 5918
 5920 3 54.33 25.92 -27.49 0.133 5919
 5921 3 54.39 25.83 -27.31 0.156 5920
 5922 3 54.47 25.79 -27.22 0.125 5921
 5923 3 54.64 25.95 -27.2 0.054 5922
 5924 3 54.64 26.08 -27.25 0.109 5923
 5925 3 54.48 25.58 -27.16 0.161 5922
 5926 3 54.43 25.55 -26.91 0.182 5925
 5927 3 54.51 25.39 -26.87 0.162 5926
 5928 3 54.58 25.27 -26.78 0.149 5927
 5929 3 54.66 25.14 -26.71 0.152 5928
 5930 3 54.72 25.02 -26.64 0.122 5929
 5931 3 54.91 24.87 -26.49 0.176 5930
 5932 3 54.98 24.71 -26.37 0.17 5931
 5933 3 55.02 24.6 -26.23 0.178 5932
 5934 3 55.09 24.46 -26.14 0.144 5933
 5935 3 55.12 24.33 -26.09 0.126 5934
 5936 3 55.28 24.01 -25.73 0.319 5935
 5937 3 55.38 23.84 -25.39 0.203 5936
 5938 3 55.45 23.66 -25.15 0.182 5937
 5939 3 55.58 23.48 -24.96 0.17 5938
 5940 3 55.7 23.35 -24.79 0.124 5939
 5941 3 55.81 23.28 -24.65 0.127 5940
 5942 3 55.92 23.12 -24.49 0.175 5941
 5943 3 56.01 23.05 -24.33 0.169 5942
 5944 3 56.09 23 -24.12 0.134 5943
 5945 3 56.13 23 -23.92 0.167 5944
 5946 3 56.23 22.99 -23.74 0.172 5945
 5947 3 56.3 22.95 -23.6 0.149 5946
 5948 3 56.41 22.94 -23.41 0.143 5947
 5949 3 56.52 22.92 -23.28 0.15 5948
 5950 3 56.61 22.89 -23.21 0.2 5949
 5951 3 56.7 22.92 -23.17 0.239 5950
 5952 3 56.77 22.85 -23.07 0.271 5951
 5953 3 56.89 22.48 -22.96 0.198 5952
 5954 3 56.96 22.27 -22.8 0.145 5953
 5955 3 57.02 22.21 -22.64 0.144 5954
 5956 3 57.03 22.1 -22.48 0.129 5955
 5957 3 57.09 22.07 -22.32 0.145 5956
 5958 3 57.07 22.08 -22.16 0.198 5957
 5959 3 57.1 22.08 -22.03 0.198 5958
 5960 3 57.42 22.04 -21.96 0.181 5959
 5961 3 57.5 22.15 -21.92 0.196 5960
 5962 3 57.54 22.35 -21.8 0.15 5961
 5963 3 57.67 22.35 -21.64 0.116 5962
 5964 3 57.7 22.25 -21.52 0.144 5963
 5965 3 57.81 22.36 -21.41 0.102 5964
 5966 3 57.93 22.43 -21.34 0.084 5965
 5967 3 58.07 22.41 -21.3 0.108 5966
 5968 3 58.17 22.34 -21.26 0.14 5967
 5969 3 58.28 22.36 -21.06 0.168 5968
 5970 3 58.43 22.44 -20.93 0.128 5969
 5971 3 58.42 22.65 -20.88 0.108 5970
 5972 3 58.49 22.81 -20.88 0.109 5971
 5973 3 58.46 23.05 -20.69 0.081 5972
 5974 3 58.42 23.03 -20.56 0.000125 5973
 5975 3 58.24 22.02 -20.95 0.083 5969
 5976 3 58.31 21.93 -20.95 0.103 5975
 5977 3 58.45 21.99 -20.9 0.134 5976
 5978 3 58.6 21.96 -20.94 0.129 5977
 5979 3 58.7 21.9 -20.97 0.049 5978
 5980 3 54.22 25.68 -26.75 0.092 5926
 5981 3 54.18 25.78 -26.7 0.093 5980
 5982 3 54.05 25.89 -26.7 0.065 5981
 5983 3 54.11 26.09 -26.41 0.092 5982
 5984 3 54.08 26.16 -26.34 0.139 5983
 5985 3 54.12 26.33 -26.17 0.112 5984
 5986 3 54.01 26.51 -26.12 0.108 5985
 5987 3 54.04 26.72 -26.07 0.127 5986
 5988 3 54.08 26.81 -25.96 0.085 5987
 5989 3 54.04 26.94 -25.89 0.14 5988
 5990 3 53.91 27.06 -25.92 0.094 5989
 5991 3 53.83 27.15 -25.97 0.11 5990
 5992 3 53.71 27.26 -26.06 0.071 5991
 5993 3 53.59 27.37 -26.02 0.083 5992
 5994 3 53.5 27.51 -25.92 0.113 5993
 5995 3 53.5 27.65 -25.81 0.167 5994
 5996 3 53.41 27.47 -25.63 0.086 5995
 5997 3 53.37 27.44 -25.51 0.095 5996
 5998 3 53.33 27.48 -25.38 0.089 5997
 5999 3 53.32 27.48 -25.24 0.076 5998
 6000 3 53.15 27.45 -25.13 0.076 5999
 6001 3 53.11 27.39 -25.04 0.083 6000
 6002 3 53.04 27.32 -24.93 0.07 6001
 6003 3 53.01 27.3 -24.81 0.107 6002
 6004 3 53.08 27.29 -24.63 0.082 6003
 6005 3 53.41 27.92 -25.84 0.115 5995
 6006 3 53.3 28.12 -25.77 0.117 6005
 6007 3 53.22 28.31 -25.82 0.116 6006
 6008 3 53.14 28.44 -25.8 0.122 6007
 6009 3 53.12 28.54 -25.71 0.145 6008
 6010 3 53.11 28.78 -25.7 0.098 6009
 6011 3 53.11 28.9 -25.72 0.098 6010
 6012 3 53.11 29.01 -25.74 0.098 6011
 6013 3 53.22 28.22 -25.41 0.072 6011
 6014 3 53.26 28.2 -25.27 0.091 6013
 6015 3 53.3 28.18 -25.14 0.108 6014
 6016 3 53.37 28.16 -24.98 0.076 6015
 6017 3 53.33 28.14 -24.85 0.072 6016
 6018 3 53.4 28.11 -24.68 0.122 6017
 6019 3 53.48 28.14 -24.48 0.15 6018
 6020 3 53.55 28.08 -24.34 0.11 6019
 6021 3 53.59 28.05 -24.12 0.115 6020
 6022 3 53.65 28.03 -23.98 0.087 6021
 6023 3 53.79 28.04 -23.87 0.078 6022
 6024 3 53.9 28.06 -23.78 0.091 6023
 6025 3 53.02 29.1 -25.72 0.096 6010
 6026 3 52.87 29.22 -25.72 0.084 6025
 6027 3 52.76 29.35 -25.72 0.101 6026
 6028 3 52.64 29.47 -25.79 0.108 6027
 6029 3 52.52 29.54 -25.86 0.131 6028
 6030 3 52.47 29.65 -25.89 0.161 6029
 6031 3 52.22 29.51 -25.85 0.052 6030
 6032 3 52.16 29.37 -25.97 0.072 6031
 6033 3 52.12 29.25 -25.99 0.081 6032
 6034 3 52.01 29.2 -26.11 0.07 6033
 6035 3 51.9 29.25 -26.2 0.086 6034
 6036 3 51.79 29.28 -26.33 0.000125 6035
 6037 3 52.57 29.9 -25.96 0.136 6030
 6038 3 52.58 30.12 -25.98 0.117 6037
 6039 3 52.47 30.33 -25.92 0.144 6038
 6040 3 52.51 30.65 -25.84 0.096 6039
 6041 3 52.39 30.87 -25.84 0.108 6040
 6042 3 52.26 30.97 -25.92 0.083 6041
 6043 3 52.18 30.98 -26.03 0.105 6042
 6044 3 52.18 31.02 -26.14 0.044 6043
 6045 3 52.08 31.05 -26.26 0.1 6044
 6046 3 52.03 31.03 -26.39 0.118 6045
 6047 3 52.06 31.03 -26.62 0.091 6046
 6048 3 52.03 30.92 -26.7 0.000125 6047
 6049 3 52.82 28.69 -25.63 0.097 6009
 6050 3 52.71 28.74 -25.61 0.056 6049
 6051 3 53.8 27.17 -25.7 0.105 5991
 6052 3 53.82 27.31 -25.58 0.079 6051
 6053 3 51.64 28.78 -33.69 0.174 5872
 6054 3 51.64 28.51 -33.73 0.101 6053
 6055 3 51.58 28.44 -33.84 0.073 6054
 6056 3 51.51 28.34 -33.94 0.121 6055
 6057 3 51.36 28.33 -33.95 0.166 6056
 6058 3 51.25 28.29 -34.02 0.153 6057
 6059 3 51.28 28.22 -34.2 0.076 6058
 6060 3 51.36 28.22 -34.3 0.092 6059
 6061 3 51.39 28.22 -34.45 0.104 6060
 6062 3 51.33 28.29 -34.55 0.078 6061
 6063 3 51.51 29.01 -33.78 0.153 6053
 6064 3 51.26 29.21 -33.77 0.115 6063
 6065 3 51.07 29.19 -33.78 0.068 6064
 6066 3 51 29.08 -33.87 0.098 6065
 6067 3 51.03 29.04 -34.05 0.076 6066
 6068 3 50.73 31.95 -38.9 0.133 5828
 6069 3 50.66 31.83 -38.96 0.077 6068
 6070 3 49.83 36.01 -39.29 0.000125 5786
 6071 3 49.26 36.61 -38.95 0.106 5785
 6072 3 49.12 36.71 -38.88 0.115 6071
 6073 3 49.03 36.68 -38.84 0.082 6072
 6074 3 48.93 36.77 -38.67 0.089 6073
 6075 3 48.89 36.87 -38.52 0.114 6074
 6076 3 48.9 36.91 -38.4 0.122 6075
 6077 3 48.86 36.87 -38.2 0.081 6076
 6078 3 48.79 36.86 -38.08 0.105 6077
 6079 3 48.68 36.77 -37.94 0.049 6078
 6080 3 48.65 36.7 -37.87 0.081 6079
 6081 3 48.55 36.64 -37.75 0.089 6080
 6082 3 48.54 36.6 -37.58 0.093 6081
 6083 3 48.47 36.6 -37.47 0.104 6082
 6084 3 48.38 36.57 -37.37 0.119 6083
 6085 3 48.26 36.42 -37.26 0.105 6084
 6086 3 48.2 36.28 -37.25 0.116 6085
 6087 3 48.2 36.26 -37.08 0.068 6086
 6088 3 48.06 36.26 -36.9 0.118 6087
 6089 3 48.02 36.18 -36.8 0.162 6088
 6090 3 47.94 36.15 -36.69 0.133 6089
 6091 3 47.94 36.17 -36.52 0.124 6090
 6092 3 47.83 36.11 -36.43 0.135 6091
 6093 3 47.84 36.11 -36.26 0.18 6092
 6094 3 47.74 36.11 -36.21 0.163 6093
 6095 3 47.55 36.08 -36.1 0.094 6094
 6096 3 47.43 36.08 -36.04 0.127 6095
 6097 3 47.26 36.12 -36.07 0.108 6096
 6098 3 47.23 36.05 -35.99 0.000125 6097
 6099 3 48.19 36.03 -36.9 0.073 6089
 6100 3 48.26 35.93 -36.95 0.000125 6099
 6101 3 48.82 38 -41.91 0.141 5753
 6102 3 48.92 38.08 -41.89 0.195 6101
 6103 3 48.97 38.26 -41.86 0.191 6102
 6104 3 48.86 38.54 -41.9 0.148 6103
 6105 3 48.74 38.68 -41.93 0.13 6104
 6106 3 48.64 38.79 -41.92 0.123 6105
 6107 3 48.52 38.89 -41.97 0.094 6106
 6108 3 48.49 39.06 -41.98 0.069 6107
 6109 3 48.42 39.14 -42.02 0.09 6108
 6110 3 48.45 39.29 -42.06 0.077 6109
 6111 3 48.42 39.37 -42.13 0.092 6110
 6112 3 48.46 39.4 -42.3 0.094 6111
 6113 3 48.49 39.46 -42.49 0.089 6112
 6114 3 48.49 39.46 -42.66 0.104 6113
 6115 3 48.46 39.48 -42.77 0.121 6114
 6116 3 48.49 39.62 -42.93 0.085 6115
 6117 3 48.53 39.73 -42.99 0.099 6116
 6118 3 48.45 39.76 -43.13 0.116 6117
 6119 3 48.49 39.87 -43.18 0.114 6118
 6120 3 48.48 40.01 -43.27 0.155 6119
 6121 3 48.53 40.07 -43.35 0.195 6120
 6122 3 48.59 40.12 -43.42 0.23 6121
 6123 3 48.49 40.43 -43.4 0.144 6122
 6124 3 48.53 40.64 -43.33 0.144 6123
 6125 3 48.45 40.84 -43.61 0.141 6124
 6126 3 48.45 40.91 -43.72 0.124 6125
 6127 3 48.48 40.97 -43.94 0.073 6126
 6128 3 48.48 41.1 -44.1 0.1 6127
 6129 3 48.48 41.25 -44.16 0.075 6128
 6130 3 48.42 41.32 -44.24 0.069 6129
 6131 3 48.33 41.4 -44.37 0.114 6130
 6132 3 48.2 41.45 -44.51 0.113 6131
 6133 3 48.16 41.45 -44.63 0.107 6132
 6134 3 48.15 41.56 -44.8 0.096 6133
 6135 3 48.13 41.63 -44.87 0.08 6134
 6136 3 48.71 40.77 -42.98 0.143 6124
 6137 3 48.8 40.9 -42.94 0.000125 6136
 6138 3 48.91 39.94 -43.57 0.125 6122
 6139 3 48.95 39.97 -43.67 0.144 6138
 6140 3 49.06 39.9 -43.83 0.091 6139
 6141 3 49.02 39.93 -44 0.08 6140
 6142 3 48.91 39.96 -44.1 0.000125 6141
 6143 3 48.88 40.16 -43.57 0.117 6139
 6144 3 46.21 38.1 -44.42 0.159 5675
 6145 3 46.17 37.6 -44.48 0.159 6144
 6146 3 46.14 37.39 -44.52 0.148 6145
 6147 3 46.14 37.2 -44.52 0.185 6146
 6148 3 46.14 37.09 -44.48 0.192 6147
 6149 3 46.28 37.1 -44.19 0.087 6148
 6150 3 46.39 37.08 -44.05 0.07 6149
 6151 3 46.5 37.1 -43.88 0.101 6150
 6152 3 46.64 37.17 -43.59 0.123 6151
 6153 3 46.71 37.12 -43.47 0.116 6152
 6154 3 46.88 37.12 -43.34 0.07 6153
 6155 3 46.88 37.19 -43.23 0.076 6154
 6156 3 46.95 37.26 -43.16 0.077 6155
 6157 3 46.14 36.95 -44.71 0.147 6148
 6158 3 46.21 36.87 -44.76 0.195 6157
 6159 3 46.31 36.74 -44.69 0.199 6158
 6160 3 46.36 36.63 -44.65 0.216 6159
 6161 3 46.32 36.49 -44.46 0.182 6160
 6162 3 46.32 36.34 -44.33 0.199 6161
 6163 3 46.35 36.22 -44.21 0.207 6162
 6164 3 46.49 36.04 -44.03 0.169 6163
 6165 3 46.46 35.93 -43.97 0.149 6164
 6166 3 46.47 35.81 -43.83 0.117 6165
 6167 3 46.53 35.68 -43.75 0.145 6166
 6168 3 46.63 35.61 -43.68 0.2 6167
 6169 3 46.5 35.65 -43.36 0.124 6168
 6170 3 46.46 35.61 -43.25 0.136 6169
 6171 3 46.46 35.48 -43.1 0.159 6170
 6172 3 46.49 35.44 -42.95 0.168 6171
 6173 3 46.53 35.41 -42.77 0.174 6172
 6174 3 46.49 35.42 -42.66 0.168 6173
 6175 3 46.54 35.46 -42.52 0.173 6174
 6176 3 46.51 35.34 -42.38 0.162 6175
 6177 3 46.6 35.32 -42.21 0.17 6176
 6178 3 46.57 35.39 -42.03 0.212 6177
 6179 3 46.6 35.31 -41.89 0.24 6178
 6180 3 46.55 35.21 -41.74 0.299 6179
 6181 3 46.42 35.22 -41.69 0.371 6180
 6182 3 45.97 35.46 -41.81 0.155 6181
 6183 3 45.79 35.67 -41.83 0.155 6182
 6184 3 45.73 35.79 -41.74 0.13 6183
 6185 3 45.62 35.92 -41.7 0.133 6184
 6186 3 45.51 36.04 -41.53 0.097 6185
 6187 3 45.39 36.07 -41.53 0.09 6186
 6188 3 45.26 36.18 -41.51 0.106 6187
 6189 3 45.15 36.1 -41.64 0.094 6188
 6190 3 46.48 35 -41.49 0.301 6181
 6191 3 46.43 34.89 -41.45 0.325 6190
 6192 3 46.47 34.75 -41.36 0.365 6191
 6193 3 46.46 34.72 -41.23 0.387 6192
 6194 3 46.43 34.66 -41.15 0.339 6193
 6195 3 46.61 34.62 -40.86 0.272 6194
 6196 3 46.69 34.48 -40.63 0.225 6195
 6197 3 46.82 34.41 -40.41 0.18 6196
 6198 3 46.92 34.39 -40.23 0.169 6197
 6199 3 46.93 34.59 -40.02 0.118 6198
 6200 3 47.04 34.64 -39.87 0.138 6199
 6201 3 46.98 34.2 -40.24 0.166 6198
 6202 3 47.04 34.1 -39.98 0.155 6201
 6203 3 47.14 33.96 -39.86 0.171 6202
 6204 3 47.18 33.88 -39.71 0.158 6203
 6205 3 47.23 33.78 -39.54 0.111 6204
 6206 3 47.29 33.7 -39.4 0.103 6205
 6207 3 47.33 33.61 -39.29 0.131 6206
 6208 3 47.38 33.62 -39.15 0.166 6207
 6209 3 47.44 33.65 -39 0.192 6208
 6210 3 47.44 33.65 -38.85 0.209 6209
 6211 3 47.44 33.28 -38.87 0.126 6210
 6212 3 47.49 33.11 -38.84 0.11 6211
 6213 3 47.55 33.01 -38.71 0.11 6212
 6214 3 47.56 32.98 -38.54 0.113 6213
 6215 3 47.56 32.98 -38.39 0.144 6214
 6216 3 47.58 32.97 -38.21 0.182 6215
 6217 3 47.48 32.98 -38.07 0.182 6216
 6218 3 47.44 32.99 -37.93 0.153 6217
 6219 3 47.41 33.03 -37.68 0.107 6218
 6220 3 47.43 32.93 -37.64 0.069 6219
 6221 3 47.34 32.85 -37.6 0.073 6220
 6222 3 47.48 33.86 -38.67 0.149 6210
 6223 3 47.54 33.86 -38.5 0.142 6222
 6224 3 47.55 33.76 -38.39 0.079 6223
 6225 3 46.85 35.53 -43.83 0.114 6168
 6226 3 47.04 35.43 -43.83 0.093 6225
 6227 3 47.13 35.36 -43.78 0.11 6226
 6228 3 47.2 35.25 -43.81 0.092 6227
 6229 3 47.27 35.17 -43.81 0.096 6228
 6230 3 47.34 35.04 -43.8 0.11 6229
 6231 3 47.43 34.95 -43.81 0.124 6230
 6232 3 47.49 34.85 -43.84 0.153 6231
 6233 3 47.47 34.78 -44 0.104 6232
 6234 3 47.57 34.74 -44.07 0.078 6233
 6235 3 47.68 34.6 -44.06 0.138 6234
 6236 3 47.74 34.5 -44.04 0.18 6235
 6237 3 47.84 34.43 -44.01 0.000125 6236
 6238 3 46.74 36.62 -44.77 0.119 6160
 6239 3 46.85 36.67 -44.77 0.086 6238
 6240 3 45.7 39.21 -44.38 0.079 6144
 6241 3 45.58 39.21 -44.37 0.056 6240
 6242 3 46.02 39.5 -44.07 0.137 5674
 6243 3 46.02 39.74 -44.03 0.067 6242
 6244 3 46.76 38.52 -44.96 0.088 5673
 6245 3 46.73 38.48 -45.07 0.107 6244
 6246 3 46.69 38.48 -45.22 0.124 6245
 6247 3 46.7 38.44 -45.37 0.116 6246
 6248 3 46.81 38.48 -45.57 0.1 6247
 6249 3 46.91 38.56 -45.61 0.104 6248
 6250 3 45.82 37.94 -44.61 0.099 5672
 6251 3 45.82 37.84 -44.68 0.000125 6250
 6252 3 45.38 39 -45.04 0.136 5666
 6253 3 45.4 39.08 -44.91 0.094 6252
 6254 3 44.9 39.13 -47.33 0.096 5659
 6255 3 44.91 39.1 -47.45 0.102 6254
 6256 3 44.96 39.08 -47.58 0.115 6255
 6257 3 45.09 39.05 -47.68 0.104 6256
 6258 3 45.16 38.97 -47.81 0.096 6257
 6259 3 45.23 38.83 -47.91 0.138 6258
 6260 3 45.2 38.73 -47.94 0.179 6259
 6261 3 44.98 38.62 -47.9 0.209 6260
 6262 3 44.8 38.55 -48 0.189 6261
 6263 3 44.7 38.51 -48.01 0.08 6262
 6264 3 45.45 38.76 -48.12 0.117 6260
 6265 3 45.62 38.68 -48.23 0.134 6264
 6266 3 45.81 38.58 -48.4 0.14 6265
 6267 3 45.85 38.41 -48.48 0.144 6266
 6268 3 45.95 38.32 -48.6 0.173 6267
 6269 3 46.04 38.22 -48.81 0.166 6268
 6270 3 46.14 38.2 -48.89 0.154 6269
 6271 3 46.14 38.01 -49.11 0.122 6270
 6272 3 46.2 37.93 -49.24 0.131 6271
 6273 3 46.22 37.78 -49.42 0.18 6272
 6274 3 46.26 37.7 -49.54 0.181 6273
 6275 3 46.18 37.73 -49.75 0.112 6274
 6276 3 46.23 37.6 -49.83 0.122 6275
 6277 3 46.33 37.56 -49.9 0.116 6276
 6278 3 46.4 37.42 -50.09 0.124 6277
 6279 3 46.4 37.33 -50.16 0.128 6278
 6280 3 46.34 37.16 -50.26 0.000125 6279
 6281 3 43.3 39.6 -46.37 0.057 5631
 6282 3 42.77 39.21 -46.05 0.121 5630
 6283 3 42.7 39.06 -46.22 0.126 6282
 6284 3 42.52 39.06 -46.29 0.161 6283
 6285 3 42.4 39.42 -46.3 0.131 6284
 6286 3 42.34 39.52 -46.26 0.103 6285
 6287 3 43.02 40.74 -46.13 0.093 5614
 6288 3 43.13 40.75 -46.17 0.086 6287
 6289 3 42.01 40.75 -44.82 0.151 5613
 6290 3 39.16 43.9 -41.99 0.153 5574
 6291 3 39.17 43.74 -41.95 0.068 6290
 6292 3 38.95 44.11 -41.59 0.102 5573
 6293 3 38.88 44.1 -41.48 0.149 6292
 6294 3 38.76 44.1 -41.38 0.145 6293
 6295 3 38.63 44.1 -41.28 0.113 6294
 6296 3 38.52 44.06 -41.2 0.105 6295
 6297 3 38.41 43.96 -41.17 0.124 6296
 6298 3 38.26 43.94 -40.92 0.179 6297
 6299 3 38.16 43.75 -40.85 0.123 6298
 6300 3 38.12 43.6 -40.85 0.129 6299
 6301 3 38.13 43.49 -40.76 0.16 6300
 6302 3 38.1 43.39 -40.66 0.205 6301
 6303 3 38.08 43.29 -40.62 0.215 6302
 6304 3 38 43.21 -40.52 0.286 6303
 6305 3 37.97 43.22 -40.17 0.097 6304
 6306 3 37.92 43.25 -40.02 0.09 6305
 6307 3 37.92 43.25 -39.85 0.092 6306
 6308 3 37.93 43.18 -39.7 0.092 6307
 6309 3 37.91 43.11 -39.58 0.12 6308
 6310 3 37.89 43.12 -39.44 0.103 6309
 6311 3 37.86 43.05 -39.3 0.096 6310
 6312 3 37.78 43.02 -39.2 0.074 6311
 6313 3 37.79 43.02 -39.05 0.093 6312
 6314 3 37.88 42.89 -38.91 0.094 6313
 6315 3 37.82 42.76 -38.91 0.094 6314
 6316 3 37.85 42.63 -38.94 0.101 6315
 6317 3 37.85 42.52 -38.83 0.1 6316
 6318 3 37.75 42.37 -38.76 0.079 6317
 6319 3 37.77 42.27 -38.69 0.043 6318
 6320 3 37.77 42.18 -38.63 0.083 6319
 6321 3 37.74 42.07 -38.6 0.085 6320
 6322 3 37.74 41.89 -38.6 0.077 6321
 6323 3 37.89 41.82 -38.54 0.103 6322
 6324 3 37.68 41.7 -38.35 0.114 6323
 6325 3 37.5 41.65 -38.25 0.127 6324
 6326 3 37.39 41.56 -38.21 0.133 6325
 6327 3 37.38 41.32 -38.27 0.154 6326
 6328 3 37.32 41.17 -38.31 0.152 6327
 6329 3 37.02 41.15 -38.13 0.16 6328
 6330 3 36.89 41.13 -38.02 0.138 6329
 6331 3 36.71 41.18 -37.95 0.156 6330
 6332 3 36.5 41.24 -37.8 0.064 6331
 6333 3 36.4 41.28 -37.76 0.101 6332
 6334 3 36.29 41.39 -37.8 0.08 6333
 6335 3 37.6 40.93 -38.31 0.1 6328
 6336 3 37.61 40.81 -38.34 0.082 6335
 6337 3 37.61 40.64 -38.26 0.072 6336
 6338 3 37.69 40.53 -38.18 0.065 6337
 6339 3 37.64 40.42 -38.15 0.072 6338
 6340 3 37.78 42.96 -40.84 0.102 6304
 6341 3 37.74 42.83 -40.72 0.112 6340
 6342 3 37.68 42.72 -40.61 0.081 6341
 6343 3 37.66 42.64 -40.51 0.112 6342
 6344 3 37.64 42.54 -40.51 0.1 6343
 6345 3 37.63 42.39 -40.55 0.064 6344
 6346 3 38.34 43.73 -41.41 0.166 6297
 6347 3 38.05 43.74 -41.56 0.1 6346
 6348 3 37.94 43.72 -41.71 0.135 6347
 6349 3 37.84 43.73 -41.84 0.121 6348
 6350 3 37.71 43.8 -41.96 0.103 6349
 6351 3 37.6 43.77 -42.05 0.132 6350
 6352 3 37.48 43.72 -42.13 0.076 6351
 6353 3 37.31 43.63 -42.24 0.133 6352
 6354 3 37.23 43.61 -42.48 0.083 6353
 6355 3 37.13 43.71 -42.47 0.147 6354
 6356 3 37.02 43.73 -42.45 0.117 6355
 6357 3 36.91 43.79 -42.52 0.084 6356
 6358 3 39.78 45.03 -41.65 0.135 5571
 6359 3 39.81 45.11 -41.59 0.146 6358
 6360 3 39.81 45.1 -41.37 0.114 6359
 6361 3 37.77 48.48 -40.07 0.113 5546
 6362 3 37.83 48.55 -40.18 0.123 6361
 6363 3 37.84 48.57 -40.3 0.093 6362
 6364 3 37.91 48.64 -40.39 0.098 6363
 6365 3 37.98 48.71 -40.49 0.106 6364
 6366 3 38.07 48.72 -40.63 0.17 6365
 6367 3 38.11 48.86 -40.68 0.164 6366
 6368 3 38.14 48.97 -40.74 0.151 6367
 6369 3 38.18 48.97 -40.86 0.146 6368
 6370 3 38.25 49.01 -40.96 0.166 6369
 6371 3 38.3 49.06 -41.07 0.145 6370
 6372 3 38.4 49.14 -41.15 0.154 6371
 6373 3 38.51 49.31 -41.28 0.128 6372
 6374 3 38.58 49.34 -41.39 0.101 6373
 6375 3 38.66 49.42 -41.57 0.126 6374
 6376 3 38.76 49.45 -41.68 0.122 6375
 6377 3 38.86 49.49 -41.79 0.121 6376
 6378 3 38.95 49.52 -41.87 0.173 6377
 6379 3 39.05 49.65 -41.9 0.195 6378
 6380 3 39.05 49.76 -42.01 0.2 6379
 6381 3 39.08 49.95 -42.04 0.165 6380
 6382 3 39.11 50.05 -42.2 0.202 6381
 6383 3 39.09 50.09 -42.37 0.169 6382
 6384 3 39.08 50.12 -42.58 0.184 6383
 6385 3 39.15 50.05 -42.73 0.211 6384
 6386 3 39.12 50.29 -42.77 0.103 6385
 6387 3 39.11 50.36 -42.98 0.125 6386
 6388 3 39.15 50.4 -43.1 0.148 6387
 6389 3 39.21 50.54 -43.09 0.158 6388
 6390 3 39.18 50.68 -43.15 0.14 6389
 6391 3 39.21 50.76 -43.24 0.182 6390
 6392 3 39.21 50.78 -43.46 0.155 6391
 6393 3 39.29 50.85 -43.59 0.177 6392
 6394 3 39.32 50.89 -43.71 0.208 6393
 6395 3 39.36 50.95 -43.81 0.211 6394
 6396 3 39.36 50.99 -43.97 0.18 6395
 6397 3 39.35 50.93 -44.21 0.145 6396
 6398 3 39.35 50.98 -44.35 0.153 6397
 6399 3 39.38 51.15 -44.45 0.166 6398
 6400 3 39.36 51.27 -44.53 0.214 6399
 6401 3 39.36 51.41 -44.61 0.282 6400
 6402 3 39.36 51.48 -44.72 0.313 6401
 6403 3 39.36 51.51 -44.83 0.311 6402
 6404 3 39.47 51.51 -45.05 0.285 6403
 6405 3 39.54 51.57 -45.18 0.264 6404
 6406 3 39.67 51.54 -45.36 0.254 6405
 6407 3 39.68 51.55 -45.5 0.285 6406
 6408 3 39.69 51.48 -45.68 0.311 6407
 6409 3 39.69 51.35 -45.82 0.312 6408
 6410 3 39.39 51.1 -45.78 0.07 6409
 6411 3 39.25 51.1 -45.82 0.065 6410
 6412 3 39.21 51.06 -45.93 0.073 6411
 6413 3 39.1 51.03 -45.99 0.108 6412
 6414 3 38.99 51.04 -46.03 0.1 6413
 6415 3 39 51 -46.16 0.077 6414
 6416 3 38.99 50.94 -46.32 0.121 6415
 6417 3 38.83 50.91 -46.38 0.152 6416
 6418 3 38.67 50.88 -46.32 0.105 6417
 6419 3 39.81 51.27 -45.92 0.29 6409
 6420 3 39.86 51.28 -46.08 0.274 6419
 6421 3 39.83 51.25 -46.18 0.269 6420
 6422 3 39.79 51.27 -46.36 0.328 6421
 6423 3 39.88 51.16 -46.47 0.411 6422
 6424 3 39.92 51.09 -46.57 0.406 6423
 6425 3 39.95 51.41 -46.75 0.339 6424
 6426 3 39.92 51.44 -46.93 0.29 6425
 6427 3 39.71 51.69 -47.3 0.111 6426
 6428 3 39.77 51.76 -47.47 0.113 6427
 6429 3 39.77 51.84 -47.6 0.093 6428
 6430 3 39.81 51.93 -47.72 0.074 6429
 6431 3 39.92 51.94 -47.8 0.087 6430
 6432 3 40.02 51.89 -47.94 0.113 6431
 6433 3 40.09 51.83 -48.04 0.149 6432
 6434 3 40.21 51.76 -48.29 0.265 6433
 6435 3 40.27 51.78 -48.43 0.334 6434
 6436 3 40.35 51.83 -48.6 0.381 6435
 6437 3 40.41 51.74 -48.65 0.47 6436
 6438 3 40.49 51.66 -48.75 0.574 6437
 6439 3 40.52 51.63 -48.9 0.617 6438
 6440 3 41.03 51.25 -48.28 0.146 6439
 6441 3 41.09 51.17 -48.36 0.119 6440
 6442 3 40.53 51.66 -49.11 0.574 6439
 6443 3 40.48 51.45 -49.33 0.442 6442
 6444 3 40.46 51.41 -49.47 0.419 6443
 6445 3 40.5 51.12 -49.6 0.322 6444
 6446 3 40.7 50.91 -49.45 0.298 6445
 6447 3 40.93 50.67 -49.25 0.119 6446
 6448 3 40.95 50.5 -49.28 0.102 6447
 6449 3 41.06 50.44 -49.28 0.09 6448
 6450 3 41.16 50.37 -49.32 0.075 6449
 6451 3 40.34 51.26 -50.04 0.147 6445
 6452 3 40.3 51.21 -50.18 0.128 6451
 6453 3 40.27 51.18 -50.33 0.145 6452
 6454 3 40.18 51.21 -50.43 0.174 6453
 6455 3 40.13 51.1 -50.54 0.155 6454
 6456 3 39.99 51.03 -50.64 0.171 6455
 6457 3 39.92 50.94 -50.71 0.219 6456
 6458 3 39.85 50.82 -50.81 0.25 6457
 6459 3 39.64 50.65 -50.63 0.145 6458
 6460 3 39.6 50.55 -50.49 0.09 6459
 6461 3 39.5 50.4 -50.55 0.108 6460
 6462 3 39.42 50.26 -50.52 0.141 6461
 6463 3 39.3 50.1 -50.46 0.231 6462
 6464 3 39.1 50.18 -50.06 0.064 6463
 6465 3 39.03 50.21 -49.94 0.104 6464
 6466 3 38.95 50.24 -49.77 0.103 6465
 6467 3 38.92 50.19 -49.63 0.089 6466
 6468 3 38.85 50.09 -49.42 0.112 6467
 6469 3 38.85 50.02 -49.31 0.12 6468
 6470 3 38.82 50.01 -49.2 0.111 6469
 6471 3 38.92 49.92 -49.08 0.123 6470
 6472 3 38.93 49.81 -49.05 0.084 6471
 6473 3 38.95 49.77 -48.9 0.087 6472
 6474 3 39.06 49.49 -48.76 0.135 6473
 6475 3 39.06 49.46 -48.61 0.062 6474
 6476 3 39.34 49.88 -50.9 0.1 6463
 6477 3 39.24 49.82 -51.02 0.079 6476
 6478 3 39.16 49.88 -51.15 0.109 6477
 6479 3 38.99 49.91 -51.19 0.152 6478
 6480 3 38.81 49.89 -51.16 0.168 6479
 6481 3 38.98 49.63 -51.22 0.083 6480
 6482 3 39.06 49.57 -51.19 0.089 6481
 6483 3 39.13 49.46 -51.05 0.117 6482
 6484 3 39.14 49.41 -50.94 0.109 6483
 6485 3 39.13 49.34 -50.79 0.113 6484
 6486 3 39.02 49.24 -50.7 0.113 6485
 6487 3 39.09 49.15 -50.61 0.133 6486
 6488 3 39.2 49.07 -50.58 0.175 6487
 6489 3 39.32 48.92 -50.61 0.122 6488
 6490 3 39.99 50.89 -51.1 0.099 6458
 6491 3 39.91 50.91 -51.21 0.092 6490
 6492 3 39.8 50.82 -51.35 0.113 6491
 6493 3 39.8 50.78 -51.47 0.101 6492
 6494 3 39.73 50.7 -51.57 0.129 6493
 6495 3 39.79 50.55 -51.71 0.138 6494
 6496 3 39.77 50.44 -51.91 0.109 6495
 6497 3 39.77 50.37 -52.08 0.141 6496
 6498 3 39.76 50.31 -52.19 0.128 6497
 6499 3 39.77 50.26 -52.33 0.104 6498
 6500 3 39.8 50.3 -52.48 0.1 6499
 6501 3 39.79 50.33 -52.63 0.124 6500
 6502 3 39.81 50.3 -52.76 0.104 6501
 6503 3 39.81 50.28 -52.95 0.099 6502
 6504 3 39.84 50.2 -53.06 0.125 6503
 6505 3 39.87 50.14 -53.21 0.151 6504
 6506 3 40.05 50.02 -53.35 0.101 6505
 6507 3 40.09 49.88 -53.45 0.122 6506
 6508 3 40.16 49.81 -53.58 0.09 6507
 6509 3 40.15 49.74 -53.7 0.084 6508
 6510 3 40.23 49.69 -53.77 0.081 6509
 6511 3 40.27 49.52 -53.9 0.11 6510
 6512 3 40.24 49.42 -54.01 0.046 6511
 6513 3 40.53 52.09 -49.48 0.149 6444
 6514 3 40.56 52.27 -49.59 0.118 6513
 6515 3 40.49 52.41 -49.69 0.132 6514
 6516 3 40.42 52.48 -49.83 0.179 6515
 6517 3 40.42 52.62 -49.88 0.19 6516
 6518 3 40.36 52.91 -49.84 0.146 6517
 6519 3 40.29 53.13 -49.63 0.136 6518
 6520 3 40.26 53.34 -49.45 0.092 6519
 6521 3 40.27 53.49 -49.32 0.151 6520
 6522 3 40.27 53.71 -49.07 0.133 6521
 6523 3 40.16 53.78 -48.88 0.102 6522
 6524 3 40.12 53.84 -48.78 0.106 6523
 6525 3 40.02 53.99 -48.68 0.102 6524
 6526 3 39.95 54.06 -48.6 0.125 6525
 6527 3 39.92 54.24 -48.44 0.142 6526
 6528 3 39.88 54.36 -48.4 0.127 6527
 6529 3 39.88 54.56 -48.36 0.101 6528
 6530 3 39.83 54.7 -48.26 0.127 6529
 6531 3 39.77 54.76 -48.16 0.193 6530
 6532 3 39.62 54.75 -48.04 0.158 6531
 6533 3 39.5 54.81 -47.98 0.178 6532
 6534 3 39.26 54.89 -48.08 0.105 6533
 6535 3 39.11 55.01 -48.02 0.142 6534
 6536 3 39.02 55.17 -47.92 0.097 6535
 6537 3 38.91 55.25 -47.92 0.106 6536
 6538 3 38.8 55.35 -47.88 0.092 6537
 6539 3 38.7 55.54 -47.84 0.128 6538
 6540 3 38.55 55.68 -47.8 0.123 6539
 6541 3 38.41 55.76 -47.8 0.127 6540
 6542 3 38.27 55.86 -47.74 0.087 6541
 6543 3 38.12 55.91 -47.56 0.095 6542
 6544 3 38.01 56.01 -47.49 0.094 6543
 6545 3 38.09 56.07 -47.4 0.084 6544
 6546 3 39.66 54.9 -47.79 0.128 6533
 6547 3 39.8 55.02 -47.66 0.095 6546
 6548 3 39.92 55.15 -47.66 0.141 6547
 6549 3 40.12 54.89 -48.15 0.104 6531
 6550 3 40.26 55.01 -48.16 0.076 6549
 6551 3 40.22 55.13 -48.2 0.106 6550
 6552 3 40.08 55.21 -48.24 0.112 6551
 6553 3 39.94 55.32 -48.27 0.108 6552
 6554 3 39.94 55.51 -48.24 0.118 6553
 6555 3 39.95 55.71 -48.23 0.092 6554
 6556 3 39.9 55.88 -48.1 0.165 6555
 6557 3 39.67 55.86 -48.04 0.116 6556
 6558 3 39.62 55.95 -47.99 0.052 6557
 6559 3 40.17 50.53 -46.56 0.123 6424
 6560 3 40.25 50.44 -46.65 0.116 6559
 6561 3 40.31 50.27 -46.66 0.108 6560
 6562 3 40.39 50.12 -46.66 0.086 6561
 6563 3 40.46 50.12 -46.78 0.07 6562
 6564 3 33.6 51 -35.2 0.104 5510
 6565 3 33.52 51.14 -35.28 0.091 6564
 6566 3 33.55 51.17 -35.45 0.105 6565
 6567 3 33.51 51.27 -35.55 0.000125 6566
 6568 3 33.67 49 -34.85 0.119 5502
 6569 3 33.74 48.9 -34.99 0.162 6568
 6570 3 33.78 48.82 -35.13 0.169 6569
 6571 3 33.79 48.64 -35.27 0.154 6570
 6572 3 33.86 48.6 -35.36 0.204 6571
 6573 3 33.89 48.55 -35.52 0.184 6572
 6574 3 33.97 48.5 -35.62 0.184 6573
 6575 3 34.03 48.52 -35.73 0.158 6574
 6576 3 34.04 48.59 -35.92 0.13 6575
 6577 3 34.03 48.61 -36.08 0.131 6576
 6578 3 34.04 48.61 -36.19 0.128 6577
 6579 3 34.06 48.59 -36.34 0.094 6578
 6580 3 34.12 48.63 -36.45 0.129 6579
 6581 3 34.21 48.69 -36.59 0.144 6580
 6582 3 34.27 48.66 -36.67 0.134 6581
 6583 3 34.35 48.64 -36.81 0.144 6582
 6584 3 34.41 48.58 -36.94 0.112 6583
 6585 3 34.46 48.54 -37.12 0.133 6584
 6586 3 34.51 48.58 -37.26 0.135 6585
 6587 3 34.51 48.55 -37.41 0.137 6586
 6588 3 34.6 48.47 -37.63 0.161 6587
 6589 3 34.65 48.46 -37.8 0.168 6588
 6590 3 34.65 48.45 -37.98 0.186 6589
 6591 3 34.69 48.5 -38.09 0.163 6590
 6592 3 34.7 48.5 -38.24 0.139 6591
 6593 3 34.76 48.52 -38.4 0.201 6592
 6594 3 34.81 48.62 -38.53 0.224 6593
 6595 3 34.78 48.74 -38.74 0.158 6594
 6596 3 34.81 48.74 -38.92 0.155 6595
 6597 3 34.81 48.82 -39.12 0.139 6596
 6598 3 34.8 48.87 -39.27 0.142 6597
 6599 3 34.77 48.98 -39.42 0.159 6598
 6600 3 34.84 49.05 -39.56 0.15 6599
 6601 3 34.85 49.08 -39.7 0.161 6600
 6602 3 34.83 49.14 -39.78 0.223 6601
 6603 3 34.85 49.22 -39.95 0.331 6602
 6604 3 35.04 48.87 -40.28 0.132 6603
 6605 3 35.11 48.86 -40.41 0.125 6604
 6606 3 35.19 48.86 -40.53 0.165 6605
 6607 3 35.32 48.78 -40.7 0.159 6606
 6608 3 35.34 48.71 -40.87 0.144 6607
 6609 3 35.37 48.56 -41.02 0.134 6608
 6610 3 35.34 48.39 -41.09 0.19 6609
 6611 3 35.16 48.2 -40.98 0.12 6610
 6612 3 35.09 47.99 -40.88 0.103 6611
 6613 3 35.09 47.82 -40.87 0.087 6612
 6614 3 35.08 47.71 -40.82 0.08 6613
 6615 3 35.08 47.57 -40.73 0.122 6614
 6616 3 34.98 47.46 -40.72 0.086 6615
 6617 3 34.95 47.35 -40.75 0.077 6616
 6618 3 34.87 47.21 -40.65 0.061 6617
 6619 3 34.8 47.17 -40.54 0.14 6618
 6620 3 34.78 47.14 -40.4 0.189 6619
 6621 3 34.81 46.89 -40.39 0.091 6620
 6622 3 34.88 46.75 -40.27 0.115 6621
 6623 3 34.84 46.54 -40.25 0.126 6622
 6624 3 34.7 46.32 -40.24 0.082 6623
 6625 3 34.67 46.17 -40.21 0.082 6624
 6626 3 34.71 46.07 -40.14 0.107 6625
 6627 3 34.66 46.07 -40.03 0.194 6626
 6628 3 34.56 45.87 -40.1 0.132 6627
 6629 3 34.52 45.68 -40.23 0.135 6628
 6630 3 34.48 45.53 -40.32 0.133 6629
 6631 3 34.58 45.27 -40.43 0.084 6630
 6632 3 34.52 45.16 -40.51 0.116 6631
 6633 3 34.48 45.05 -40.58 0.105 6632
 6634 3 34.42 44.95 -40.64 0.071 6633
 6635 3 34.76 47.36 -40.19 0.104 6620
 6636 3 34.66 47.32 -40.12 0.125 6635
 6637 3 34.6 47.14 -40.21 0.084 6636
 6638 3 34.48 47.01 -40.35 0.122 6637
 6639 3 34.4 46.88 -40.43 0.1 6638
 6640 3 35.55 48.41 -41.25 0.1 6610
 6641 3 35.61 48.35 -41.36 0.116 6640
 6642 3 35.69 48.3 -41.49 0.126 6641
 6643 3 35.76 48.31 -41.66 0.111 6642
 6644 3 35.76 48.29 -41.84 0.126 6643
 6645 3 35.8 48.24 -41.98 0.169 6644
 6646 3 35.8 48.33 -42.16 0.181 6645
 6647 3 35.82 48.28 -42.3 0.2 6646
 6648 3 35.76 48.47 -42.49 0.148 6647
 6649 3 35.76 48.58 -42.59 0.134 6648
 6650 3 35.8 48.69 -42.74 0.131 6649
 6651 3 35.75 48.88 -42.85 0.149 6650
 6652 3 35.72 49 -43.02 0.172 6651
 6653 3 35.68 49.15 -43.18 0.177 6652
 6654 3 35.66 49.28 -43.33 0.157 6653
 6655 3 35.55 49.4 -43.5 0.145 6654
 6656 3 35.51 49.46 -43.65 0.132 6655
 6657 3 35.47 49.53 -43.79 0.16 6656
 6658 3 35.31 49.63 -43.93 0.178 6657
 6659 3 35.29 49.73 -44.04 0.129 6658
 6660 3 35.18 49.8 -44.18 0.125 6659
 6661 3 35.11 49.82 -44.29 0.114 6660
 6662 3 35.06 49.94 -44.45 0.146 6661
 6663 3 34.96 50.17 -44.47 0.231 6662
 6664 3 34.86 50.29 -44.44 0.3 6663
 6665 3 34.82 50.4 -44.47 0.357 6664
 6666 3 34.74 50.53 -44.48 0.421 6665
 6667 3 34.58 50.57 -44.51 0.448 6666
 6668 3 34.5 50.68 -44.41 0.495 6667
 6669 3 34.38 50.75 -44.37 0.5 6668
 6670 3 34.25 50.83 -44.3 0.514 6669
 6671 3 34.36 50.76 -43.61 0.313 6670
 6672 3 34.54 50.6 -43.08 0.14 6671
 6673 3 34.45 50.54 -42.94 0.111 6672
 6674 3 34.33 50.54 -42.79 0.111 6673
 6675 3 34.3 50.54 -42.64 0.127 6674
 6676 3 34.26 50.51 -42.44 0.065 6675
 6677 3 34.25 50.54 -42.32 0.051 6676
 6678 3 34.29 51.19 -43.91 0.153 6671
 6679 3 34.39 51.27 -43.88 0.12 6678
 6680 3 34.49 51.38 -43.84 0.128 6679
 6681 3 34.51 51.49 -43.7 0.144 6680
 6682 3 34.54 51.49 -43.6 0.073 6681
 6683 3 34.04 51.04 -44.67 0.328 6670
 6684 3 33.94 51.15 -44.59 0.28 6683
 6685 3 33.81 51.25 -44.56 0.261 6684
 6686 3 33.79 51.4 -44.12 0.128 6685
 6687 3 33.79 51.6 -43.95 0.134 6686
 6688 3 33.82 51.63 -43.77 0.067 6687
 6689 3 33.82 51.67 -43.57 0.131 6688
 6690 3 33.75 51.84 -43.5 0.156 6689
 6691 3 33.71 51.99 -43.49 0.000125 6690
 6692 3 33.74 51.35 -44.7 0.171 6685
 6693 3 33.64 51.45 -44.81 0.161 6692
 6694 3 33.51 51.6 -44.88 0.13 6693
 6695 3 33.4 51.71 -44.88 0.087 6694
 6696 3 33.29 51.79 -44.88 0.143 6695
 6697 3 33.13 51.91 -44.92 0.145 6696
 6698 3 33 51.95 -44.99 0.146 6697
 6699 3 32.86 52.04 -44.99 0.15 6698
 6700 3 32.79 52.13 -45.11 0.157 6699
 6701 3 32.71 52.28 -45.17 0.144 6700
 6702 3 32.69 52.43 -45.21 0.147 6701
 6703 3 32.69 52.54 -45.29 0.129 6702
 6704 3 32.71 52.62 -45.42 0.153 6703
 6705 3 32.71 52.65 -45.54 0.108 6704
 6706 3 32.7 52.62 -45.75 0.117 6705
 6707 3 32.68 52.66 -45.87 0.157 6706
 6708 3 32.56 52.73 -46.05 0.103 6707
 6709 3 32.5 52.83 -46.1 0.116 6708
 6710 3 32.5 52.9 -46.18 0.223 6709
 6711 3 32.43 52.87 -46.25 0.241 6710
 6712 3 32.41 52.92 -46.27 0.158 6711
 6713 3 32.39 52.97 -46.29 0.158 6712
 6714 3 32.84 52.93 -46.46 0.072 6713
 6715 3 32.84 52.94 -46.61 0.102 6714
 6716 3 32.85 52.91 -46.73 0.109 6715
 6717 3 32.95 52.99 -46.9 0.125 6716
 6718 3 33.13 52.96 -47.07 0.098 6717
 6719 3 33.17 53.04 -47.22 0.119 6718
 6720 3 33.06 53.11 -47.46 0.096 6719
 6721 3 33.03 53.13 -47.6 0.074 6720
 6722 3 33.07 53.23 -47.72 0.109 6721
 6723 3 33.09 53.31 -47.94 0.199 6722
 6724 3 32.99 53.6 -47.91 0.113 6723
 6725 3 32.98 53.66 -48.05 0.103 6724
 6726 3 32.98 53.81 -48.19 0.111 6725
 6727 3 33 53.88 -48.3 0.091 6726
 6728 3 33.06 53.95 -48.45 0.07 6727
 6729 3 33.13 53.93 -48.56 0.108 6728
 6730 3 33.17 53.86 -48.69 0.12 6729
 6731 3 33.13 53.8 -48.83 0.072 6730
 6732 3 33.17 53.73 -48.97 0.086 6731
 6733 3 33.2 53.62 -49.09 0.114 6732
 6734 3 33.3 53.53 -49.24 0.101 6733
 6735 3 33.34 53.44 -49.34 0.096 6734
 6736 3 33.27 53.32 -49.51 0.086 6735
 6737 3 33.27 53.26 -49.68 0.115 6736
 6738 3 33.27 53.13 -49.87 0.086 6737
 6739 3 33.24 53.23 -48.13 0.108 6723
 6740 3 33.23 53.1 -48.25 0.18 6739
 6741 3 33.2 52.99 -48.32 0.133 6740
 6742 3 32.28 53.16 -46.4 0.065 6712
 6743 3 32.38 53.27 -46.46 0.097 6742
 6744 3 32.49 53.29 -46.48 0.119 6743
 6745 3 32.6 53.47 -46.45 0.092 6744
 6746 3 32.74 53.69 -46.41 0.077 6745
 6747 3 32.88 53.65 -46.59 0.063 6746
 6748 3 33.06 53.62 -46.7 0.107 6747
 6749 3 33.12 53.72 -46.77 0.084 6748
 6750 3 32.24 52.58 -46.24 0.103 6711
 6751 3 32.25 52.44 -46.32 0.104 6750
 6752 3 32.24 52.37 -46.42 0.179 6751
 6753 3 32.13 52.15 -46.32 0.178 6752
 6754 3 32.09 52.01 -46.27 0.244 6753
 6755 3 32.1 52.04 -46.77 0.112 6754
 6756 3 32.13 52.03 -46.92 0.096 6755
 6757 3 32.13 51.99 -47.04 0.086 6756
 6758 3 32.17 51.9 -47.21 0.09 6757
 6759 3 32.04 51.9 -45.88 0.139 6754
 6760 3 32.01 51.84 -45.71 0.124 6759
 6761 3 31.96 51.83 -45.52 0.092 6760
 6762 3 31.77 51.8 -45.31 0.136 6761
 6763 3 31.71 51.72 -45.21 0.162 6762
 6764 3 31.61 51.57 -45.13 0.138 6763
 6765 3 31.59 51.49 -45.05 0.202 6764
 6766 3 31.61 51.36 -44.98 0.252 6765
 6767 3 31.52 51.54 -44.59 0.114 6766
 6768 3 31.52 51.52 -44.48 0.095 6767
 6769 3 32.23 52.47 -46.6 0.108 6752
 6770 3 35.16 49.39 -43.96 0.056 6658
 6771 3 34.76 49.72 -39.82 0.081 6603
 6772 3 34.86 49.86 -39.86 0.102 6771
 6773 3 34.94 50.01 -39.79 0.074 6772
 6774 3 34.94 50.08 -39.68 0.144 6773
 6775 3 34.9 50.25 -39.58 0.107 6774
 6776 3 34.59 49.11 -39.66 0.068 6602
 6777 3 34.45 49.12 -39.62 0.078 6776
 6778 3 34.37 49.08 -39.68 0.071 6777
 6779 3 34.31 49.07 -39.81 0.071 6778
 6780 3 34.28 49.14 -39.92 0.063 6779
 6781 3 34.19 49.26 -40.02 0.175 6780
 6782 3 34.2 49.47 -39.93 0.11 6781
 6783 3 30.59 50.53 -30.07 0.192 5472
 6784 3 30.45 50.72 -29.96 0.157 6783
 6785 3 30.27 50.85 -29.77 0.115 6784
 6786 3 30.22 50.96 -29.72 0.000125 6785
 6787 3 30.63 48.29 -29.06 0.12 5415
 6788 3 30.63 48.18 -28.93 0.075 6787
 6789 3 27.39 47.5 -21.68 0.107 4186
 6790 3 27.3 47.58 -21.66 0.079 6789
 6791 3 28.23 46.87 -21.05 0.139 4183
 6792 3 28.28 47.01 -21.02 0.15 6791
 6793 3 28.31 47.03 -20.81 0.181 6792
 6794 3 28.31 47.06 -20.66 0.168 6793
 6795 3 28.31 47.24 -20.57 0.16 6794
 6796 3 28.34 47.38 -20.61 0.15 6795
 6797 3 28.3 47.53 -20.54 0.159 6796
 6798 3 28.23 47.73 -20.53 0.148 6797
 6799 3 28.19 47.93 -20.5 0.122 6798
 6800 3 28.14 48.11 -20.46 0.117 6799
 6801 3 28.19 48.28 -20.42 0.157 6800
 6802 3 28.1 48.46 -20.36 0.128 6801
 6803 3 28.21 48.61 -20.29 0.127 6802
 6804 3 28.35 48.75 -20.2 0.126 6803
 6805 3 28.46 48.84 -20.08 0.101 6804
 6806 3 28.55 48.92 -19.95 0.134 6805
 6807 3 28.6 48.92 -19.86 0.202 6806
 6808 3 28.6 49.28 -19.78 0.17 6807
 6809 3 28.66 49.4 -19.71 0.205 6808
 6810 3 28.76 49.51 -19.78 0.254 6809
 6811 3 28.85 49.6 -19.8 0.301 6810
 6812 3 28.91 49.72 -19.73 0.278 6811
 6813 3 29.05 49.79 -19.63 0.255 6812
 6814 3 29.14 49.86 -19.51 0.221 6813
 6815 3 29.28 49.91 -19.4 0.199 6814
 6816 3 29.44 49.93 -19.26 0.204 6815
 6817 3 29.48 50.02 -19.2 0.201 6816
 6818 3 29.57 49.8 -19.03 0.125 6817
 6819 3 29.62 49.8 -18.9 0.122 6818
 6820 3 29.67 49.69 -18.72 0.132 6819
 6821 3 29.76 49.56 -18.57 0.113 6820
 6822 3 29.76 49.53 -18.44 0.111 6821
 6823 3 29.74 49.5 -18.25 0.131 6822
 6824 3 29.79 49.48 -18.12 0.149 6823
 6825 3 29.83 49.56 -17.94 0.204 6824
 6826 3 29.97 49.32 -17.84 0.113 6825
 6827 3 29.95 49.13 -17.69 0.11 6826
 6828 3 29.97 49.07 -17.57 0.118 6827
 6829 3 30.04 49.04 -17.48 0.109 6828
 6830 3 30.15 48.93 -17.37 0.121 6829
 6831 3 30.26 48.88 -17.3 0.143 6830
 6832 3 30.4 48.78 -17.21 0.158 6831
 6833 3 30.54 48.51 -16.99 0.132 6832
 6834 3 30.63 48.4 -16.84 0.135 6833
 6835 3 30.68 48.3 -16.75 0.107 6834
 6836 3 30.7 48.19 -16.59 0.13 6835
 6837 3 30.77 48.12 -16.48 0.122 6836
 6838 3 30.86 47.98 -16.39 0.127 6837
 6839 3 30.79 47.98 -16.19 0.136 6838
 6840 3 30.81 47.91 -16.09 0.123 6839
 6841 3 30.82 47.81 -16.02 0.14 6840
 6842 3 30.82 47.72 -15.96 0.16 6841
 6843 3 31 47.64 -15.86 0.114 6842
 6844 3 31.05 47.56 -15.82 0.138 6843
 6845 3 31.12 47.44 -15.73 0.132 6844
 6846 3 31.25 47.39 -15.67 0.164 6845
 6847 3 31.3 47.29 -15.64 0.173 6846
 6848 3 31.5 47.35 -15.88 0.11 6847
 6849 3 31.62 47.41 -15.9 0.101 6848
 6850 3 31.78 47.43 -15.81 0.089 6849
 6851 3 31.92 47.48 -15.71 0.12 6850
 6852 3 32.03 47.51 -15.66 0.11 6851
 6853 3 31.25 47.19 -15.43 0.141 6847
 6854 3 31.23 47.14 -15.25 0.173 6853
 6855 3 31.23 47.04 -15.21 0.216 6854
 6856 3 31.19 47 -15.07 0.204 6855
 6857 3 31.3 46.94 -14.74 0.104 6856
 6858 3 31.43 46.91 -14.59 0.119 6857
 6859 3 31.53 46.88 -14.45 0.107 6858
 6860 3 31.66 46.78 -14.32 0.126 6859
 6861 3 31.8 46.71 -14.24 0.169 6860
 6862 3 31.89 46.74 -14.17 0.208 6861
 6863 3 31.97 46.42 -14.17 0.119 6862
 6864 3 32.1 46.41 -14.08 0.12 6863
 6865 3 32.18 46.41 -14 0.112 6864
 6866 3 32.21 46.35 -13.9 0.099 6865
 6867 3 32.29 46.25 -13.87 0.106 6866
 6868 3 32.33 46.18 -13.74 0.138 6867
 6869 3 32.35 46.06 -13.62 0.119 6868
 6870 3 32.36 45.96 -13.5 0.162 6869
 6871 3 32.33 45.85 -13.48 0.197 6870
 6872 3 32.04 45.75 -13.31 0.216 6871
 6873 3 31.97 45.88 -12.98 0.121 6872
 6874 3 31.91 45.9 -12.79 0.068 6873
 6875 3 31.9 45.9 -12.61 0.076 6874
 6876 3 31.81 45.9 -12.48 0.098 6875
 6877 3 31.76 45.97 -12.32 0.062 6876
 6878 3 31.69 46.05 -12.19 0.074 6877
 6879 3 31.65 46.09 -12.05 0.099 6878
 6880 3 31.58 46.09 -11.92 0.138 6879
 6881 3 31.44 46.05 -11.83 0.105 6880
 6882 3 31.4 46.01 -11.73 0.000125 6881
 6883 3 31.97 45.53 -13.6 0.137 6872
 6884 3 31.81 45.48 -13.72 0.144 6883
 6885 3 31.59 45.5 -13.86 0.123 6884
 6886 3 31.48 45.44 -13.9 0.063 6885
 6887 3 32.77 45.63 -13.65 0.138 6871
 6888 3 32.87 45.56 -13.57 0.203 6887
 6889 3 32.97 45.26 -13.62 0.12 6888
 6890 3 33.05 45.18 -13.62 0.103 6889
 6891 3 33.16 45.07 -13.68 0.094 6890
 6892 3 33.22 44.92 -13.65 0.096 6891
 6893 3 33.27 44.81 -13.65 0.092 6892
 6894 3 33.4 44.68 -13.67 0.102 6893
 6895 3 33.47 44.54 -13.61 0.117 6894
 6896 3 33.54 44.4 -13.62 0.101 6895
 6897 3 33.64 44.28 -13.58 0.151 6896
 6898 3 33.76 44.14 -13.6 0.147 6897
 6899 3 33.87 43.95 -13.62 0.131 6898
 6900 3 33.94 43.79 -13.59 0.137 6899
 6901 3 34.02 43.72 -13.6 0.155 6900
 6902 3 34.01 43.46 -13.7 0.078 6901
 6903 3 34.12 43.47 -13.76 0.044 6902
 6904 3 34.22 43.75 -13.62 0.131 6901
 6905 3 34.37 43.68 -13.69 0.122 6904
 6906 3 34.48 43.57 -13.62 0.104 6905
 6907 3 34.62 43.53 -13.59 0.136 6906
 6908 3 34.69 43.53 -13.51 0.181 6907
 6909 3 34.8 43.57 -13.47 0.253 6908
 6910 3 34.98 43.32 -13.53 0.184 6909
 6911 3 35.05 43.2 -13.49 0.178 6910
 6912 3 34.86 43.15 -13.27 0.093 6911
 6913 3 34.79 43.12 -13.15 0.089 6912
 6914 3 34.69 43.08 -12.97 0.115 6913
 6915 3 34.62 43.01 -12.87 0.125 6914
 6916 3 34.52 42.97 -12.7 0.12 6915
 6917 3 34.44 42.84 -12.62 0.07 6916
 6918 3 34.4 42.68 -12.61 0.106 6917
 6919 3 34.41 42.54 -12.58 0.000125 6918
 6920 3 35.26 43.18 -13.59 0.154 6911
 6921 3 35.37 43.22 -13.59 0.173 6920
 6922 3 35.33 43.53 -13.52 0.127 6921
 6923 3 35.26 43.64 -13.46 0.11 6922
 6924 3 35.47 43.06 -13.66 0.133 6921
 6925 3 35.62 42.95 -13.77 0.118 6924
 6926 3 35.65 42.74 -13.93 0.085 6925
 6927 3 35.72 42.58 -13.94 0.126 6926
 6928 3 35.76 42.43 -13.94 0.086 6927
 6929 3 35.66 42.36 -13.84 0.102 6928
 6930 3 35.62 42.31 -13.69 0.093 6929
 6931 3 35.72 42.18 -13.51 0.068 6930
 6932 3 35.68 42.15 -13.34 0.112 6931
 6933 3 35.77 42.22 -13.14 0.117 6932
 6934 3 35.84 42.25 -13.03 0.098 6933
 6935 3 35.98 42.29 -13.01 0.073 6934
 6936 3 35.72 43 -13.92 0.126 6925
 6937 3 35.83 43.03 -14.02 0.146 6936
 6938 3 36 43.01 -14.1 0.131 6937
 6939 3 36.14 42.96 -14.17 0.094 6938
 6940 3 34.87 43.94 -13.23 0.099 6909
 6941 3 34.87 44.09 -13.13 0.131 6940
 6942 3 34.77 44.23 -13.09 0.112 6941
 6943 3 34.72 44.34 -13.01 0.058 6942
 6944 3 34.62 44.4 -12.96 0.052 6943
 6945 3 34.68 44.51 -12.84 0.117 6944
 6946 3 31.93 47.14 -14.21 0.086 6862
 6947 3 31.86 47.31 -14.28 0.087 6946
 6948 3 31.92 47.42 -14.38 0.082 6947
 6949 3 29.86 49.79 -17.78 0.105 6825
 6950 3 29.9 49.85 -17.7 0.146 6949
 6951 3 29.72 49.94 -17.47 0.105 6950
 6952 3 29.72 50 -17.33 0.105 6951
 6953 3 29.67 50 -17.2 0.106 6952
 6954 3 29.67 50.05 -17.06 0.114 6953
 6955 3 29.61 50.08 -16.95 0.046 6954
 6956 3 29.67 50.22 -16.88 0.084 6955
 6957 3 29.7 50.25 -16.75 0.122 6956
 6958 3 29.7 50.29 -16.56 0.124 6957
 6959 3 29.7 50.37 -16.39 0.133 6958
 6960 3 29.68 50.46 -16.19 0.097 6959
 6961 3 29.52 50.54 -15.95 0.108 6960
 6962 3 29.52 50.54 -15.84 0.089 6961
 6963 3 29.45 50.57 -15.75 0.102 6962
 6964 3 29.29 50.64 -15.67 0.208 6963
 6965 3 29.54 50.85 -15.62 0.06 6964
 6966 3 29.63 50.83 -15.53 0.114 6965
 6967 3 29.77 50.9 -15.4 0.118 6966
 6968 3 29.92 50.92 -15.31 0.125 6967
 6969 3 29.97 50.97 -15.2 0.099 6968
 6970 3 29.55 50.2 -19.19 0.14 6817
 6971 3 29.67 50.3 -19.13 0.168 6970
 6972 3 29.73 50.49 -19.02 0.132 6971
 6973 3 29.85 50.58 -19 0.166 6972
 6974 3 29.85 50.79 -19 0.19 6973
 6975 3 29.89 50.94 -18.98 0.225 6974
 6976 3 29.96 51.08 -18.97 0.285 6975
 6977 3 30.01 51.23 -18.87 0.337 6976
 6978 3 30.14 51.3 -18.83 0.371 6977
 6979 3 30.19 51.44 -18.81 0.392 6978
 6980 3 30.48 51.48 -18.74 0.344 6979
 6981 3 30.62 51.56 -18.72 0.338 6980
 6982 3 30.8 51.62 -18.73 0.357 6981
 6983 3 30.96 51.62 -18.79 0.393 6982
 6984 3 31.17 51.61 -19.02 0.29 6983
 6985 3 31.28 51.66 -19.04 0.252 6984
 6986 3 31.16 51.98 -19.32 0.146 6985
 6987 3 31.1 52.12 -19.41 0.154 6986
 6988 3 31.01 52.25 -19.5 0.175 6987
 6989 3 31.01 52.36 -19.6 0.194 6988
 6990 3 31.08 52.54 -19.8 0.157 6989
 6991 3 31.08 52.75 -19.85 0.132 6990
 6992 3 31.11 52.87 -19.94 0.146 6991
 6993 3 31.15 53.04 -19.93 0.168 6992
 6994 3 31.17 53.18 -20.02 0.18 6993
 6995 3 31.17 53.33 -20.02 0.133 6994
 6996 3 31.23 53.44 -20.13 0.133 6995
 6997 3 31.21 53.58 -20.2 0.176 6996
 6998 3 31.16 53.73 -20.22 0.187 6997
 6999 3 31.14 53.84 -20.28 0.141 6998
 7000 3 31.14 54 -20.28 0.135 6999
 7001 3 31.07 54.14 -20.35 0.177 7000
 7002 3 31.01 54.21 -20.57 0.123 7001
 7003 3 31 54.25 -20.71 0.162 7002
 7004 3 31.03 54.35 -20.79 0.202 7003
 7005 3 31.03 54.42 -20.9 0.21 7004
 7006 3 31.01 54.46 -21.04 0.279 7005
 7007 3 30.94 54.52 -21.18 0.333 7006
 7008 3 30.91 54.59 -21.3 0.396 7007
 7009 3 30.8 54.66 -21.39 0.421 7008
 7010 3 30.82 54.77 -21.48 0.441 7009
 7011 3 30.78 54.85 -21.57 0.486 7010
 7012 3 30.66 54.84 -21.75 0.488 7011
 7013 3 30.89 55.09 -21.8 0.359 7012
 7014 3 30.94 55.22 -21.9 0.237 7013
 7015 3 30.87 55.29 -22.01 0.169 7014
 7016 3 30.87 55.4 -22.08 0.158 7015
 7017 3 31.03 55.44 -22.13 0.163 7016
 7018 3 31.19 55.5 -22.24 0.175 7017
 7019 3 31.3 55.55 -22.29 0.149 7018
 7020 3 31.45 55.65 -22.4 0.132 7019
 7021 3 31.52 55.72 -22.53 0.145 7020
 7022 3 31.66 55.79 -22.65 0.13 7021
 7023 3 31.77 55.92 -22.75 0.153 7022
 7024 3 31.92 56.01 -22.84 0.152 7023
 7025 3 31.93 56.14 -22.96 0.109 7024
 7026 3 31.96 56.25 -23.09 0.1 7025
 7027 3 31.98 56.35 -23.16 0.152 7026
 7028 3 31.97 56.39 -23.3 0.186 7027
 7029 3 31.87 56.46 -23.39 0.184 7028
 7030 3 31.97 56.48 -23.52 0.163 7029
 7031 3 32.07 56.57 -23.67 0.163 7030
 7032 3 32.15 56.63 -23.78 0.16 7031
 7033 3 32.22 56.77 -23.83 0.185 7032
 7034 3 32.4 56.68 -24.1 0.136 7033
 7035 3 32.5 56.79 -24.24 0.112 7034
 7036 3 32.51 56.72 -24.35 0.131 7035
 7037 3 32.5 56.67 -24.47 0.104 7036
 7038 3 32.61 56.74 -24.55 0.126 7037
 7039 3 32.76 56.9 -24.67 0.115 7038
 7040 3 32.86 57.02 -24.76 0.136 7039
 7041 3 32.96 57.08 -24.84 0.138 7040
 7042 3 33.08 57.16 -24.95 0.15 7041
 7043 3 33.12 57.29 -25.02 0.129 7042
 7044 3 33.19 57.39 -25.07 0.151 7043
 7045 3 33.27 57.44 -25.22 0.144 7044
 7046 3 33.36 57.43 -25.36 0.188 7045
 7047 3 33.32 57.46 -25.5 0.24 7046
 7048 3 33.16 57.53 -25.47 0.077 7047
 7049 3 33.1 57.63 -25.54 0.082 7048
 7050 3 32.96 57.68 -25.59 0.119 7049
 7051 3 32.85 57.78 -25.57 0.081 7050
 7052 3 32.75 57.85 -25.53 0.098 7051
 7053 3 32.64 57.93 -25.51 0.1 7052
 7054 3 32.53 57.89 -25.46 0.118 7053
 7055 3 32.39 57.89 -25.46 0.082 7054
 7056 3 33.59 57.43 -25.59 0.275 7047
 7057 3 33.52 57.31 -25.88 0.196 7056
 7058 3 33.56 57.41 -26 0.275 7057
 7059 3 33.56 57.26 -26.25 0.19 7058
 7060 3 33.49 57.44 -26.4 0.264 7059
 7061 3 33.53 57.51 -26.54 0.329 7060
 7062 3 33.57 57.56 -26.68 0.38 7061
 7063 3 33.61 57.61 -26.84 0.351 7062
 7064 3 33.57 57.68 -26.98 0.398 7063
 7065 3 33.46 57.88 -27.1 0.426 7064
 7066 3 33.49 57.72 -27.26 0.401 7065
 7067 3 33.53 57.61 -27.31 0.401 7066
 7068 3 32.95 58.18 -26.74 0.145 7067
 7069 3 32.84 58.19 -26.62 0.14 7068
 7070 3 32.77 58.26 -26.51 0.000125 7069
 7071 3 33.64 57.5 -27.5 0.35 7066
 7072 3 33.61 57.61 -27.66 0.284 7071
 7073 3 33.7 57.47 -27.82 0.18 7072
 7074 3 33.67 57.46 -28.04 0.108 7073
 7075 3 33.72 57.38 -28.27 0.074 7074
 7076 3 33.89 58.19 -27.28 0.141 7065
 7077 3 33.99 58.28 -27.42 0.131 7076
 7078 3 34.07 58.35 -27.56 0.161 7077
 7079 3 34.13 58.43 -27.67 0.179 7078
 7080 3 34.24 58.5 -27.74 0.174 7079
 7081 3 34.27 58.64 -27.81 0.206 7080
 7082 3 34.54 58.62 -27.95 0.189 7081
 7083 3 34.85 58.62 -27.99 0.111 7082
 7084 3 34.99 58.71 -28.04 0.081 7083
 7085 3 35.04 58.83 -28.06 0.069 7084
 7086 3 35.09 58.96 -28.1 0.105 7085
 7087 3 35.09 59.1 -28.14 0.129 7086
 7088 3 35.09 59.23 -28.18 0.182 7087
 7089 3 35.1 59.4 -28.16 0.158 7088
 7090 3 35.13 59.48 -28.32 0.091 7089
 7091 3 35.16 59.61 -28.47 0.118 7090
 7092 3 35.13 59.6 -28.65 0.137 7091
 7093 3 35.17 59.64 -28.83 0.126 7092
 7094 3 35.27 59.66 -28.95 0.132 7093
 7095 3 35.41 59.72 -29.08 0.066 7094
 7096 3 35.53 59.77 -29.13 0.105 7095
 7097 3 35.62 59.9 -29.24 0.118 7096
 7098 3 35.73 60.02 -29.27 0.122 7097
 7099 3 35.81 60.13 -29.4 0.125 7098
 7100 3 35.91 60.19 -29.57 0.096 7099
 7101 3 35.91 60.27 -29.64 0.096 7100
 7102 3 35.91 60.38 -29.73 0.148 7101
 7103 3 35.95 60.41 -29.82 0.167 7102
 7104 3 35.98 60.51 -29.87 0.228 7103
 7105 3 36.02 60.64 -29.93 0.289 7104
 7106 3 36.13 60.76 -29.93 0.355 7105
 7107 3 36.34 60.72 -29.93 0.315 7106
 7108 3 36.49 60.76 -30 0.415 7107
 7109 3 36.48 60.93 -30.15 0.452 7108
 7110 3 36.6 61.11 -30.22 0.36 7109
 7111 3 37.06 60.79 -29.97 0.113 7110
 7112 3 37.2 60.72 -30.04 0.099 7111
 7113 3 37.35 60.76 -30.08 0.088 7112
 7114 3 37.45 60.72 -30.08 0.000125 7113
 7115 3 36.37 61.47 -30.35 0.277 7110
 7116 3 36.04 61.76 -30.16 0.092 7115
 7117 3 35.94 61.9 -29.98 0.089 7116
 7118 3 35.88 62 -29.77 0.099 7117
 7119 3 35.84 62.03 -29.66 0.127 7118
 7120 3 35.74 62.02 -29.57 0.131 7119
 7121 3 35.7 62.01 -29.41 0.091 7120
 7122 3 35.66 61.87 -29.3 0.125 7121
 7123 3 35.56 61.91 -29.27 0.16 7122
 7124 3 35.38 61.98 -29.22 0.059 7123
 7125 3 35.42 61.97 -29.05 0.088 7124
 7126 3 35.49 61.88 -28.95 0.077 7125
 7127 3 36.58 61.39 -30.62 0.104 7115
 7128 3 36.65 61.46 -30.74 0.122 7127
 7129 3 36.8 61.53 -30.88 0.133 7128
 7130 3 36.95 61.53 -31.04 0.108 7129
 7131 3 37.02 61.58 -31.14 0.12 7130
 7132 3 37.09 61.6 -31.27 0.123 7131
 7133 3 37.12 61.61 -31.39 0.092 7132
 7134 3 33.97 58.9 -27.67 0.104 7081
 7135 3 33.96 59.07 -27.66 0.115 7134
 7136 3 33.63 57.67 -25.85 0.221 7058
 7137 3 33.75 57.77 -25.87 0.193 7136
 7138 3 33.81 57.88 -25.85 0.133 7137
 7139 3 33.99 57.6 -25.6 0.151 7056
 7140 3 34.11 57.6 -25.69 0.129 7139
 7141 3 34.21 57.68 -25.8 0.118 7140
 7142 3 34.31 57.71 -25.87 0.142 7141
 7143 3 34.46 57.88 -25.85 0.109 7142
 7144 3 34.59 57.85 -25.94 0.117 7143
 7145 3 34.67 57.89 -26.01 0.141 7144
 7146 3 34.78 57.92 -26.01 0.182 7145
 7147 3 34.57 58.23 -26.02 0.085 7146
 7148 3 34.53 58.31 -25.97 0.068 7147
 7149 3 34.47 58.42 -26.04 0.109 7148
 7150 3 34.96 57.92 -25.98 0.142 7146
 7151 3 35.14 57.81 -25.99 0.139 7150
 7152 3 35.31 57.77 -26.03 0.13 7151
 7153 3 35.46 57.8 -26.05 0.13 7152
 7154 3 35.59 57.7 -26.1 0.12 7153
 7155 3 35.78 57.73 -26.17 0.113 7154
 7156 3 35.89 57.82 -26.23 0.131 7155
 7157 3 35.99 57.98 -26.17 0.125 7156
 7158 3 36.11 57.99 -26.18 0.079 7157
 7159 3 36.17 58.12 -26.22 0.084 7158
 7160 3 36.29 58.28 -26.24 0.131 7159
 7161 3 36.43 58.42 -26.31 0.128 7160
 7162 3 36.57 58.44 -26.4 0.123 7161
 7163 3 36.71 58.52 -26.4 0.132 7162
 7164 3 36.74 58.67 -26.41 0.192 7163
 7165 3 37 58.42 -26.65 0.088 7164
 7166 3 37.17 58.39 -26.74 0.143 7165
 7167 3 37.32 58.35 -26.77 0.143 7166
 7168 3 37.47 58.35 -26.83 0.178 7167
 7169 3 37.6 58.35 -26.81 0.241 7168
 7170 3 37.64 57.99 -26.79 0.187 7169
 7171 3 37.52 57.81 -26.7 0.159 7170
 7172 3 37.41 57.74 -26.63 0.17 7171
 7173 3 37.56 57.84 -26.45 0.093 7172
 7174 3 37.57 57.98 -26.34 0.000125 7173
 7175 3 37.17 57.63 -26.64 0.062 7172
 7176 3 37.1 57.48 -26.48 0.09 7175
 7177 3 37.06 57.41 -26.37 0.099 7176
 7178 3 36.89 57.24 -26.37 0.069 7177
 7179 3 36.74 57.24 -26.39 0.082 7178
 7180 3 36.63 57.31 -26.3 0.1 7179
 7181 3 36.56 57.32 -26.21 0.06 7180
 7182 3 36.57 57.28 -26.12 0.000125 7181
 7183 3 37.72 58.64 -26.82 0.077 7169
 7184 3 37.85 58.78 -26.87 0.123 7183
 7185 3 37.96 58.82 -26.87 0.165 7184
 7186 3 38.09 58.96 -26.94 0.215 7185
 7187 3 38.24 58.99 -26.96 0.26 7186
 7188 3 38.49 58.99 -27 0.239 7187
 7189 3 38.63 59.05 -27.01 0.252 7188
 7190 3 38.74 58.99 -27.11 0.254 7189
 7191 3 38.92 58.92 -27.2 0.212 7190
 7192 3 38.96 58.86 -27.43 0.148 7191
 7193 3 39.03 58.8 -27.55 0.139 7192
 7194 3 39.11 58.68 -27.62 0.164 7193
 7195 3 39.35 58.58 -27.66 0.185 7194
 7196 3 39.49 58.48 -27.76 0.184 7195
 7197 3 39.67 58.37 -27.78 0.144 7196
 7198 3 39.79 58.3 -27.82 0.137 7197
 7199 3 39.92 58.25 -27.87 0.141 7198
 7200 3 40 58.19 -27.93 0.145 7199
 7201 3 40.24 58.16 -28.03 0.094 7200
 7202 3 40.41 58.23 -28.14 0.114 7201
 7203 3 40.54 58.18 -28.23 0.078 7202
 7204 3 40.63 58.24 -28.34 0.096 7203
 7205 3 40.82 58.24 -28.41 0.094 7204
 7206 3 40.89 58.29 -28.5 0.12 7205
 7207 3 39.14 59.01 -26.86 0.129 7191
 7208 3 39.25 59.06 -26.85 0.134 7207
 7209 3 36.68 59.02 -26.32 0.116 7164
 7210 3 36.74 59.17 -26.32 0.097 7209
 7211 3 36.78 59.34 -26.33 0.123 7210
 7212 3 36.93 59.42 -26.31 0.112 7211
 7213 3 37.09 59.53 -26.27 0.136 7212
 7214 3 37.28 59.69 -26.36 0.104 7213
 7215 3 37.38 59.73 -26.4 0.168 7214
 7216 3 37.46 59.82 -26.42 0.204 7215
 7217 3 37.53 59.98 -26.37 0.227 7216
 7218 3 37.42 59.96 -26 0.065 7217
 7219 3 37.47 59.92 -25.89 0.096 7218
 7220 3 37.21 60.06 -25.66 0.114 7219
 7221 3 37.21 60.08 -25.5 0.106 7220
 7222 3 37.64 60.03 -26.46 0.144 7217
 7223 3 37.75 60.19 -26.48 0.135 7222
 7224 3 37.82 60.28 -26.43 0.151 7223
 7225 3 37.67 60.27 -26.23 0.104 7224
 7226 3 37.49 60.29 -26.23 0.078 7225
 7227 3 37.96 60.46 -26.48 0.099 7224
 7228 3 38.13 60.59 -26.47 0.114 7227
 7229 3 38.24 60.67 -26.49 0.092 7228
 7230 3 38.24 60.77 -26.53 0.118 7229
 7231 3 38.34 60.91 -26.56 0.137 7230
 7232 3 38.4 61.02 -26.6 0.149 7231
 7233 3 38.48 61.13 -26.6 0.164 7232
 7234 3 38.19 61.13 -26.42 0.046 7233
 7235 3 38.02 61.13 -26.4 0.109 7234
 7236 3 37.84 61.25 -26.33 0.113 7235
 7237 3 37.69 61.32 -26.26 0.099 7236
 7238 3 37.6 61.35 -26.13 0.124 7237
 7239 3 37.6 61.33 -26.01 0.182 7238
 7240 3 37.73 61.64 -25.95 0.093 7239
 7241 3 37.78 61.78 -25.79 0.092 7240
 7242 3 37.73 61.89 -25.73 0.093 7241
 7243 3 37.74 62.03 -25.73 0.065 7242
 7244 3 37.74 62.18 -25.71 0.118 7243
 7245 3 37.77 62.28 -25.73 0.187 7244
 7246 3 37.89 62.22 -25.46 0.11 7245
 7247 3 38.06 62.15 -25.49 0.117 7246
 7248 3 37.52 61.07 -25.99 0.087 7239
 7249 3 37.5 60.95 -25.94 0.000125 7248
 7250 3 38.56 61.2 -26.64 0.178 7233
 7251 3 38.88 61.32 -26.75 0.128 7250
 7252 3 38.95 61.42 -26.84 0.082 7251
 7253 3 39.08 61.63 -26.91 0.097 7252
 7254 3 39.12 61.74 -27.02 0.146 7253
 7255 3 39.13 61.77 -27.2 0.078 7254
 7256 3 39.31 61.85 -27.3 0.089 7255
 7257 3 39.42 61.88 -27.35 0.16 7256
 7258 3 39.52 61.98 -27.48 0.294 7257
 7259 3 39.37 62.58 -27.34 0.16 7258
 7260 3 39.27 62.62 -27.43 0.118 7259
 7261 3 39.34 62.73 -27.54 0.119 7260
 7262 3 39.34 62.8 -27.63 0.116 7261
 7263 3 39.41 62.8 -27.75 0.076 7262
 7264 3 39.41 62.94 -27.82 0.086 7263
 7265 3 39.34 63.12 -27.81 0.101 7264
 7266 3 39.33 63.23 -27.75 0.116 7265
 7267 3 39.27 63.43 -27.71 0.115 7266
 7268 3 39.2 63.52 -27.76 0.107 7267
 7269 3 39.17 63.55 -27.89 0.134 7268
 7270 3 39.09 63.67 -27.94 0.137 7269
 7271 3 39.09 63.84 -27.8 0.071 7270
 7272 3 38.96 63.92 -27.73 0.087 7271
 7273 3 39.67 61.84 -27.65 0.307 7258
 7274 3 39.8 61.84 -27.76 0.351 7273
 7275 3 39.88 61.87 -27.89 0.319 7274
 7276 3 40.01 61.91 -27.99 0.238 7275
 7277 3 40.09 62.05 -28.08 0.215 7276
 7278 3 40.15 62.1 -28.33 0.099 7277
 7279 3 40.28 62.18 -28.44 0.135 7278
 7280 3 40.41 62.24 -28.53 0.112 7279
 7281 3 40.49 62.4 -28.63 0.105 7280
 7282 3 40.63 62.42 -28.63 0.134 7281
 7283 3 40.84 62.44 -28.63 0.102 7282
 7284 3 40.99 62.43 -28.68 0.124 7283
 7285 3 41.19 62.39 -28.7 0.16 7284
 7286 3 41.2 62.19 -28.86 0.059 7285
 7287 3 41.21 62.25 -28.97 0.057 7286
 7288 3 41.3 62.21 -29.06 0.083 7287
 7289 3 41.24 62.65 -28.66 0.099 7285
 7290 3 40.38 62.12 -27.98 0.117 7277
 7291 3 40.51 62.16 -28.01 0.074 7290
 7292 3 40.63 62.13 -27.85 0.08 7291
 7293 3 40.63 62.18 -27.74 0.09 7292
 7294 3 40.66 62.23 -27.62 0.087 7293
 7295 3 40.7 62.34 -27.52 0.086 7294
 7296 3 40.67 62.49 -27.38 0.081 7295
 7297 3 40.59 62.56 -27.25 0.095 7296
 7298 3 40.52 62.89 -27.13 0.103 7297
 7299 3 40.45 62.99 -27.04 0.178 7298
 7300 3 40.37 63.03 -26.99 0.187 7299
 7301 3 40.48 63.27 -26.8 0.12 7300
 7302 3 40.46 63.33 -26.69 0.13 7301
 7303 3 32.11 57.02 -23.74 0.108 7033
 7304 3 32.11 57.16 -23.71 0.122 7303
 7305 3 32.07 57.34 -23.63 0.101 7304
 7306 3 32.04 57.49 -23.57 0.099 7305
 7307 3 32.15 57.56 -23.59 0.000125 7306
 7308 3 30.12 54.73 -21.94 0.146 7012
 7309 3 29.96 54.66 -22.1 0.04 7308
 7310 3 29.92 54.75 -22.16 0.092 7309
 7311 3 29.82 54.76 -22.25 0.000125 7310
 7312 3 30.07 54.98 -21.93 0.091 7308
 7313 3 30 55.11 -21.96 0.000125 7312
 7314 3 31.44 51.61 -18.95 0.151 6985
 7315 3 31.6 51.59 -18.95 0.101 7314
 7316 3 31.76 51.7 -18.86 0.098 7315
 7317 3 31.88 51.74 -18.88 0.133 7316
 7318 3 32.01 51.69 -18.98 0.127 7317
 7319 3 32.16 51.72 -19.04 0.141 7318
 7320 3 32.13 51.62 -19.13 0.211 7319
 7321 3 31.98 51.33 -19.06 0.127 7320
 7322 3 31.97 51.23 -18.97 0.08 7321
 7323 3 32.27 51.66 -19.22 0.267 7320
 7324 3 32.26 51.63 -19.32 0.354 7323
 7325 3 31.78 51.54 -19.68 0.085 7324
 7326 3 31.71 51.65 -19.66 0.000125 7325
 7327 3 32.62 51.69 -19.13 0.247 7324
 7328 3 32.66 51.62 -19.45 0.116 7327
 7329 3 32.77 51.62 -19.54 0.102 7328
 7330 3 33.04 51.66 -19.61 0.113 7329
 7331 3 33.19 51.61 -19.63 0.178 7330
 7332 3 33.37 51.58 -19.7 0.176 7331
 7333 3 33.56 51.58 -19.84 0.104 7332
 7334 3 33.7 51.58 -19.95 0.139 7333
 7335 3 33.84 51.58 -20.11 0.153 7334
 7336 3 33.98 51.47 -20.27 0.13 7335
 7337 3 34.09 51.43 -20.36 0.126 7336
 7338 3 34.16 51.35 -20.48 0.13 7337
 7339 3 34.3 51.3 -20.63 0.115 7338
 7340 3 34.38 51.31 -20.73 0.149 7339
 7341 3 34.53 51.45 -20.79 0.178 7340
 7342 3 34.66 51.46 -20.81 0.243 7341
 7343 3 34.81 51.72 -20.62 0.092 7342
 7344 3 35.02 51.71 -20.64 0.133 7343
 7345 3 35.13 51.75 -20.64 0.13 7344
 7346 3 35.39 51.8 -20.51 0.101 7345
 7347 3 35.49 51.83 -20.46 0.083 7346
 7348 3 34.74 51.13 -21.02 0.153 7342
 7349 3 34.88 51.1 -21.13 0.128 7348
 7350 3 35 51.02 -21.23 0.166 7349
 7351 3 35.21 50.99 -21.31 0.141 7350
 7352 3 35.39 50.96 -21.34 0.12 7351
 7353 3 35.57 50.96 -21.47 0.119 7352
 7354 3 35.62 50.85 -21.64 0.091 7353
 7355 3 35.62 50.74 -21.76 0.11 7354
 7356 3 35.66 50.74 -21.88 0.141 7355
 7357 3 35.7 50.74 -22 0.132 7356
 7358 3 35.75 50.63 -22.13 0.126 7357
 7359 3 35.7 50.56 -22.28 0.142 7358
 7360 3 35.66 50.54 -22.44 0.185 7359
 7361 3 35.7 50.47 -22.53 0.214 7360
 7362 3 35.95 50.65 -22.69 0.093 7361
 7363 3 35.99 50.65 -22.83 0.107 7362
 7364 3 35.99 50.7 -22.98 0.117 7363
 7365 3 36.09 50.75 -23.11 0.111 7364
 7366 3 36.13 50.75 -23.25 0.089 7365
 7367 3 36.19 50.79 -23.41 0.113 7366
 7368 3 36.27 50.87 -23.52 0.101 7367
 7369 3 36.3 50.93 -23.63 0.118 7368
 7370 3 36.37 50.94 -23.72 0.14 7369
 7371 3 36.36 51.02 -23.91 0.188 7370
 7372 3 36.2 51.1 -23.98 0.131 7371
 7373 3 36.12 51.24 -24 0.106 7372
 7374 3 36.09 51.35 -24.11 0.081 7373
 7375 3 36.51 51.21 -23.95 0.117 7371
 7376 3 36.59 51.23 -24.13 0.172 7375
 7377 3 36.69 51.24 -24.2 0.186 7376
 7378 3 36.76 51.23 -24.31 0.23 7377
 7379 3 36.84 51.25 -24.39 0.301 7378
 7380 3 36.93 51.3 -24.49 0.311 7379
 7381 3 36.88 51.42 -24.69 0.274 7380
 7382 3 36.88 51.35 -24.85 0.293 7381
 7383 3 36.76 51.39 -24.99 0.384 7382
 7384 3 36.84 51.55 -25.12 0.342 7383
 7385 3 36.84 51.61 -25.28 0.348 7384
 7386 3 36.76 51.72 -25.4 0.336 7385
 7387 3 36.68 51.77 -25.51 0.365 7386
 7388 3 36.58 51.82 -25.6 0.388 7387
 7389 3 36.5 51.93 -25.71 0.366 7388
 7390 3 36.43 52.28 -25.77 0.133 7389
 7391 3 36.4 52.39 -25.9 0.129 7390
 7392 3 36.36 52.5 -26 0.111 7391
 7393 3 36.39 52.55 -26.11 0.103 7392
 7394 3 36.33 52.7 -26.24 0.132 7393
 7395 3 36.36 52.81 -26.35 0.12 7394
 7396 3 36.33 52.91 -26.44 0.133 7395
 7397 3 36.36 53.05 -26.51 0.138 7396
 7398 3 36.39 53.17 -26.55 0.138 7397
 7399 3 36.4 53.41 -26.6 0.103 7398
 7400 3 36.4 53.56 -26.7 0.138 7399
 7401 3 36.4 53.7 -26.72 0.156 7400
 7402 3 36.39 53.76 -26.86 0.127 7401
 7403 3 36.43 53.83 -26.92 0.119 7402
 7404 3 36.42 53.94 -26.97 0.141 7403
 7405 3 36.47 54.05 -26.95 0.195 7404
 7406 3 36.58 53.99 -26.6 0.103 7405
 7407 3 36.68 54.03 -26.51 0.08 7406
 7408 3 36.83 54.02 -26.49 0.092 7407
 7409 3 36.93 53.92 -26.45 0.063 7408
 7410 3 36.4 54.16 -27.18 0.13 7405
 7411 3 36.36 54.26 -27.39 0.121 7410
 7412 3 36.31 54.29 -27.61 0.11 7411
 7413 3 36.28 54.33 -27.78 0.125 7412
 7414 3 36.28 54.42 -27.96 0.136 7413
 7415 3 36.28 54.44 -28.14 0.116 7414
 7416 3 36.24 54.53 -28.3 0.096 7415
 7417 3 36.28 54.64 -28.5 0.096 7416
 7418 3 36.28 54.7 -28.64 0.123 7417
 7419 3 36.32 54.75 -28.73 0.116 7418
 7420 3 36.28 54.75 -28.89 0.122 7419
 7421 3 36.28 54.86 -29 0.124 7420
 7422 3 36.24 54.91 -29.11 0.129 7421
 7423 3 36.29 55.06 -29.26 0.16 7422
 7424 3 36.34 55.13 -29.42 0.142 7423
 7425 3 36.28 55.19 -29.63 0.095 7424
 7426 3 36.32 55.27 -29.72 0.105 7425
 7427 3 36.32 55.33 -29.88 0.108 7426
 7428 3 36.25 55.37 -30.04 0.158 7427
 7429 3 36.18 55.34 -30.15 0.172 7428
 7430 3 36.1 55.41 -30.09 0.218 7429
 7431 3 36.11 55.51 -30.21 0.136 7430
 7432 3 36.12 55.56 -30.28 0.136 7431
 7433 3 36.32 55.18 -30.51 0.081 7432
 7434 3 36.46 55.13 -30.56 0.087 7433
 7435 3 36.46 55 -30.65 0.096 7434
 7436 3 36.46 54.92 -30.8 0.136 7435
 7437 3 36.42 54.81 -30.89 0.102 7436
 7438 3 36.13 55.77 -30.46 0.113 7431
 7439 3 36.03 55.97 -30.51 0.129 7438
 7440 3 35.98 56.11 -30.53 0.168 7439
 7441 3 35.98 56.2 -30.67 0.162 7440
 7442 3 36.13 56.29 -30.94 0.14 7441
 7443 3 36.24 56.35 -31.05 0.203 7442
 7444 3 36.31 56.31 -31.14 0.266 7443
 7445 3 36.31 56.71 -31.13 0.14 7444
 7446 3 36.27 56.89 -31.16 0.131 7445
 7447 3 36.27 57 -31.27 0.129 7446
 7448 3 36.28 57.14 -31.41 0.157 7447
 7449 3 36.27 57.28 -31.49 0.151 7448
 7450 3 36.31 57.42 -31.62 0.116 7449
 7451 3 36.31 57.56 -31.76 0.088 7450
 7452 3 36.3 57.67 -31.8 0.096 7451
 7453 3 36.34 57.77 -31.89 0.137 7452
 7454 3 36.28 57.84 -31.98 0.118 7453
 7455 3 36.2 57.95 -32.06 0.07 7454
 7456 3 35.93 55.44 -29.93 0.107 7430
 7457 3 35.85 55.4 -29.8 0.037 7456
 7458 3 36.33 51.16 -24.89 0.14 7383
 7459 3 36.22 51.2 -24.75 0.117 7458
 7460 3 36.18 51.3 -24.63 0.121 7459
 7461 3 37.26 51.21 -24.26 0.112 7380
 7462 3 37.4 51.31 -24.3 0.119 7461
 7463 3 37.37 51.49 -24.39 0.000125 7462
 7464 3 32.76 51.8 -18.75 0.169 7327
 7465 3 32.87 51.75 -18.64 0.14 7464
 7466 3 32.98 51.7 -18.52 0.087 7465
 7467 3 33.01 51.67 -18.38 0.117 7466
 7468 3 32.94 51.74 -18.29 0.125 7467
 7469 3 30.55 51.87 -18.88 0.093 6981
 7470 3 30.51 52.09 -18.86 0.206 7469
 7471 3 30.6 52.2 -18.86 0.123 7470
 7472 3 25.54 41.23 -13.97 0.796 3990
 7473 3 25.44 41.16 -14.06 0.548 7472
 7474 3 25.4 41.06 -14.14 0.43 7473
 7475 3 25.38 40.89 -14.22 0.332 7474
 7476 3 25.38 40.73 -14.27 0.275 7475
 7477 3 25.42 40.64 -14.35 0.221 7476
 7478 3 25.4 40.46 -14.43 0.192 7477
 7479 3 25.49 40.33 -14.52 0.179 7478
 7480 3 25.42 40.22 -14.81 0.284 7479
 7481 3 25.45 40.11 -14.83 0.255 7480
 7482 3 25.51 39.97 -14.76 0.202 7481
 7483 3 25.53 39.86 -14.78 0.174 7482
 7484 3 25.51 39.65 -14.86 0.17 7483
 7485 3 25.49 39.5 -14.85 0.193 7484
 7486 3 25.44 39.22 -15.02 0.272 7485
 7487 3 25.26 39.06 -15.58 0.106 7486
 7488 3 25.24 39.12 -15.7 0.118 7487
 7489 3 25.4 38.99 -14.96 0.258 7486
 7490 3 25.29 38.79 -14.96 0.287 7489
 7491 3 24.93 38.57 -15.12 0.18 7490
 7492 3 24.77 38.5 -15.1 0.188 7491
 7493 3 24.64 38.49 -15.06 0.211 7492
 7494 3 24.54 38.17 -14.85 0.114 7493
 7495 3 24.5 38.12 -14.76 0.114 7494
 7496 3 24.62 38.67 -15.19 0.124 7493
 7497 3 24.65 38.89 -15.38 0.152 7496
 7498 3 24.58 39 -15.42 0.094 7497
 7499 3 24.38 39.04 -15.44 0.093 7498
 7500 3 24.28 39.03 -15.57 0.147 7499
 7501 3 24.15 39.02 -15.74 0.115 7500
 7502 3 24.01 38.95 -15.8 0.123 7501
 7503 3 23.9 39.02 -15.91 0.082 7502
 7504 3 25.41 38.75 -14.86 0.308 7490
 7505 3 25.45 38.61 -14.83 0.33 7504
 7506 3 25.77 38.48 -14.88 0.443 7505
 7507 3 25.8 38.37 -14.85 0.413 7506
 7508 3 25.8 38.25 -14.78 0.401 7507
 7509 3 25.89 38.08 -14.79 0.407 7508
 7510 3 25.75 37.86 -14.74 0.406 7509
 7511 3 25.79 37.68 -14.51 0.264 7510
 7512 3 25.88 37.58 -14.55 0.285 7511
 7513 3 25.95 37.48 -14.67 0.276 7512
 7514 3 26.05 37.44 -14.74 0.237 7513
 7515 3 26.11 37.33 -14.68 0.238 7514
 7516 3 26.16 37.18 -14.57 0.215 7515
 7517 3 26.27 37.1 -14.56 0.232 7516
 7518 3 26.41 36.98 -14.49 0.172 7517
 7519 3 26.48 36.75 -14.48 0.187 7518
 7520 3 26.5 36.62 -14.55 0.159 7519
 7521 3 26.68 36.33 -14.57 0.231 7520
 7522 3 26.86 36.16 -14.34 0.183 7521
 7523 3 26.84 36.16 -14.16 0.158 7522
 7524 3 26.88 36.16 -13.98 0.099 7523
 7525 3 26.93 36.19 -13.78 0.078 7524
 7526 3 26.93 36.05 -13.63 0.099 7525
 7527 3 26.61 36.35 -14.66 0.159 7521
 7528 3 26.68 36.28 -14.8 0.151 7527
 7529 3 26.77 36.08 -14.82 0.158 7528
 7530 3 26.84 35.98 -14.85 0.168 7529
 7531 3 26.89 35.9 -14.96 0.113 7530
 7532 3 26.98 35.83 -14.93 0.102 7531
 7533 3 27.09 35.57 -15.14 0.207 7532
 7534 3 27.13 35.17 -15.13 0.326 7533
 7535 3 27.21 34.79 -14.98 0.134 7534
 7536 3 27.2 34.68 -14.87 0.135 7535
 7537 3 27.18 34.51 -14.74 0.129 7536
 7538 3 27.16 34.42 -14.62 0.124 7537
 7539 3 27.16 34.28 -14.52 0.128 7538
 7540 3 27.19 34.18 -14.4 0.145 7539
 7541 3 27.17 34.04 -14.29 0.135 7540
 7542 3 27.15 33.84 -14.25 0.146 7541
 7543 3 27.21 33.69 -14.26 0.161 7542
 7544 3 27.22 33.49 -14.28 0.155 7543
 7545 3 27.26 33.37 -14.24 0.162 7544
 7546 3 27.33 33.19 -14.27 0.157 7545
 7547 3 27.39 33.09 -14.27 0.152 7546
 7548 3 27.49 32.99 -14.32 0.159 7547
 7549 3 27.58 32.84 -14.38 0.127 7548
 7550 3 27.62 32.65 -14.35 0.163 7549
 7551 3 27.67 32.49 -14.3 0.149 7550
 7552 3 27.67 32.41 -14.19 0.119 7551
 7553 3 27.67 32.24 -14.06 0.151 7552
 7554 3 27.71 32.12 -13.98 0.167 7553
 7555 3 27.8 32.04 -13.82 0.162 7554
 7556 3 27.81 31.92 -13.68 0.128 7555
 7557 3 27.78 31.79 -13.61 0.133 7556
 7558 3 27.71 31.63 -13.47 0.138 7557
 7559 3 27.71 31.47 -13.32 0.153 7558
 7560 3 27.71 31.35 -13.16 0.115 7559
 7561 3 27.72 31.15 -13.13 0.134 7560
 7562 3 27.74 31.04 -13.08 0.126 7561
 7563 3 27.69 30.86 -13.01 0.158 7562
 7564 3 27.72 30.71 -12.96 0.152 7563
 7565 3 27.77 30.53 -12.97 0.16 7564
 7566 3 27.7 30.29 -12.99 0.145 7565
 7567 3 27.65 30.13 -12.97 0.125 7566
 7568 3 27.66 29.98 -12.94 0.126 7567
 7569 3 27.72 29.84 -12.94 0.166 7568
 7570 3 27.77 29.64 -12.96 0.171 7569
 7571 3 27.77 29.48 -12.95 0.14 7570
 7572 3 27.81 29.27 -12.88 0.15 7571
 7573 3 27.82 29.18 -12.81 0.12 7572
 7574 3 27.9 29.07 -12.79 0.106 7573
 7575 3 27.98 28.98 -12.73 0.104 7574
 7576 3 28.07 28.86 -12.65 0.179 7575
 7577 3 28.2 28.77 -12.69 0.278 7576
 7578 3 28.27 28.66 -12.64 0.375 7577
 7579 3 28.31 28.55 -12.65 0.458 7578
 7580 3 28.9 28.94 -12.75 0.114 7579
 7581 3 29 29.05 -12.64 0.134 7580
 7582 3 29.04 29.07 -12.54 0.079 7581
 7583 3 29.07 29.14 -12.44 0.054 7582
 7584 3 28.22 28.37 -12.65 0.456 7579
 7585 3 28.23 28.22 -12.28 0.355 7584
 7586 3 28.22 28.13 -12.15 0.37 7585
 7587 3 28.16 28.08 -12.04 0.425 7586
 7588 3 28.18 27.97 -11.99 0.416 7587
 7589 3 28.22 27.83 -11.92 0.41 7588
 7590 3 28.29 27.67 -11.89 0.455 7589
 7591 3 28.32 27.54 -11.85 0.463 7590
 7592 3 28.47 27.44 -11.83 0.521 7591
 7593 3 28.61 27.33 -11.86 0.638 7592
 7594 3 28.72 27.22 -11.88 0.564 7593
 7595 3 28.67 27.13 -11.54 0.384 7594
 7596 3 28.42 27.25 -11.06 0.135 7595
 7597 3 28.51 27.16 -11.02 0.152 7596
 7598 3 28.6 27 -10.99 0.14 7597
 7599 3 28.71 26.82 -10.99 0.089 7598
 7600 3 28.78 26.66 -10.95 0.11 7599
 7601 3 28.85 26.52 -10.92 0.152 7600
 7602 3 28.99 26.39 -10.9 0.138 7601
 7603 3 29.14 26.31 -10.86 0.163 7602
 7604 3 29.24 26.19 -10.76 0.168 7603
 7605 3 29.3 26.01 -10.76 0.139 7604
 7606 3 29.28 25.8 -10.76 0.157 7605
 7607 3 29.33 25.67 -10.71 0.232 7606
 7608 3 29.41 25.6 -10.51 0.176 7607
 7609 3 29.42 25.51 -10.39 0.17 7608
 7610 3 29.44 25.36 -10.21 0.16 7609
 7611 3 29.44 25.27 -10.05 0.166 7610
 7612 3 29.55 25.13 -9.91 0.164 7611
 7613 3 29.62 24.97 -9.83 0.154 7612
 7614 3 29.71 24.86 -9.71 0.105 7613
 7615 3 29.73 24.75 -9.55 0.109 7614
 7616 3 29.83 24.71 -9.43 0.139 7615
 7617 3 29.83 24.66 -9.23 0.184 7616
 7618 3 29.83 24.64 -9.06 0.189 7617
 7619 3 29.81 24.48 -8.86 0.167 7618
 7620 3 29.75 24.31 -8.68 0.154 7619
 7621 3 29.7 24.18 -8.64 0.189 7620
 7622 3 29.7 23.93 -8.62 0.139 7621
 7623 3 29.68 23.77 -8.64 0.149 7622
 7624 3 29.65 23.63 -8.61 0.185 7623
 7625 3 29.79 23.38 -8.41 0.111 7624
 7626 3 29.81 23.29 -8.28 0.116 7625
 7627 3 29.81 23.24 -8.13 0.163 7626
 7628 3 29.88 23.14 -7.91 0.199 7627
 7629 3 29.97 22.98 -7.75 0.164 7628
 7630 3 29.97 22.87 -7.68 0.15 7629
 7631 3 30.02 22.75 -7.63 0.152 7630
 7632 3 30 22.64 -7.53 0.175 7631
 7633 3 30.04 22.48 -7.49 0.162 7632
 7634 3 30.15 22.35 -7.52 0.146 7633
 7635 3 30.25 22.21 -7.48 0.157 7634
 7636 3 30.41 22.02 -7.4 0.152 7635
 7637 3 30.48 21.8 -7.45 0.145 7636
 7638 3 30.48 21.66 -7.44 0.144 7637
 7639 3 30.55 21.5 -7.51 0.112 7638
 7640 3 30.55 21.34 -7.52 0.112 7639
 7641 3 30.64 21.19 -7.52 0.142 7640
 7642 3 30.8 21.12 -7.47 0.159 7641
 7643 3 30.87 21.04 -7.47 0.215 7642
 7644 3 30.94 20.94 -7.48 0.212 7643
 7645 3 31 20.85 -7.35 0.23 7644
 7646 3 31.03 20.7 -7.25 0.252 7645
 7647 3 31.07 20.63 -7.11 0.338 7646
 7648 3 31.12 20.51 -7.1 0.354 7647
 7649 3 31.23 20.33 -7.15 0.366 7648
 7650 3 31.25 20.17 -7.08 0.339 7649
 7651 3 31.3 20.02 -7.09 0.317 7650
 7652 3 31.41 19.9 -7.04 0.306 7651
 7653 3 31.69 19.92 -6.94 0.207 7652
 7654 3 31.75 19.81 -6.88 0.157 7653
 7655 3 31.89 19.66 -6.79 0.106 7654
 7656 3 31.96 19.53 -6.81 0.105 7655
 7657 3 32.02 19.41 -6.89 0.138 7656
 7658 3 32.18 19.18 -6.92 0.127 7657
 7659 3 32.32 19.07 -6.92 0.118 7658
 7660 3 32.39 19.02 -6.84 0.15 7659
 7661 3 32.71 19.05 -6.89 0.122 7660
 7662 3 32.85 18.87 -6.96 0.077 7661
 7663 3 32.89 18.77 -6.93 0.118 7662
 7664 3 32.93 18.7 -7.05 0.056 7663
 7665 3 32.43 18.8 -6.68 0.131 7660
 7666 3 32.6 18.64 -6.54 0.1 7665
 7667 3 32.71 18.52 -6.45 0.133 7666
 7668 3 29.35 25.43 -10.97 0.135 7607
 7669 3 29.41 25.34 -11.02 0.163 7668
 7670 3 29.55 25.16 -11.01 0.153 7669
 7671 3 29.62 25.04 -11.07 0.141 7670
 7672 3 29.57 24.91 -11.07 0.109 7671
 7673 3 29.41 24.8 -11 0.128 7672
 7674 3 29.3 24.64 -10.96 0.000125 7673
 7675 3 27.47 27.33 -11.63 0.079 7593
 7676 3 27.38 27.29 -11.77 0.112 7675
 7677 3 27.2 27.31 -11.78 0.095 7676
 7678 3 27.02 27.28 -11.84 0.087 7677
 7679 3 26.88 27.29 -11.87 0.11 7678
 7680 3 26.73 27.26 -11.85 0.104 7679
 7681 3 26.59 27.17 -11.86 0.1 7680
 7682 3 26.38 27.08 -11.87 0.074 7681
 7683 3 26.29 27.04 -11.93 0.112 7682
 7684 3 26.11 27.03 -11.96 0.09 7683
 7685 3 25.93 26.91 -11.99 0.091 7684
 7686 3 25.81 26.82 -12.08 0.108 7685
 7687 3 25.72 26.73 -12.12 0.123 7686
 7688 3 25.61 26.73 -12.11 0.095 7687
 7689 3 25.48 26.68 -12.09 0.1 7688
 7690 3 25.36 26.69 -12.11 0.118 7689
 7691 3 25.2 26.66 -12.18 0.137 7690
 7692 3 25.06 26.55 -12.26 0.121 7691
 7693 3 24.91 26.48 -12.2 0.105 7692
 7694 3 24.8 26.48 -12.14 0.081 7693
 7695 3 24.6 26.48 -12.14 0.111 7694
 7696 3 24.44 26.37 -12.19 0.132 7695
 7697 3 24.37 26.32 -12.27 0.166 7696
 7698 3 27.86 27.28 -11.98 0.23 7591
 7699 3 27.77 27.17 -12 0.234 7698
 7700 3 27.66 27.03 -12.04 0.14 7699
 7701 3 27.14 35.13 -15.31 0.217 7534
 7702 3 27.16 35.04 -15.57 0.129 7701
 7703 3 27.13 34.91 -15.65 0.12 7702
 7704 3 27.04 34.91 -15.77 0.099 7703
 7705 3 27 34.81 -15.87 0.101 7704
 7706 3 26.93 34.69 -15.96 0.143 7705
 7707 3 26.84 34.58 -16.05 0.156 7706
 7708 3 26.82 34.52 -16.13 0.123 7707
 7709 3 26.84 34.4 -16.35 0.148 7708
 7710 3 26.75 34.22 -16.47 0.135 7709
 7711 3 26.7 34.07 -16.57 0.129 7710
 7712 3 26.63 34 -16.63 0.111 7711
 7713 3 26.52 33.9 -16.74 0.132 7712
 7714 3 26.48 33.78 -16.79 0.116 7713
 7715 3 26.43 33.65 -16.86 0.119 7714
 7716 3 26.39 33.53 -16.9 0.103 7715
 7717 3 26.3 33.35 -16.93 0.117 7716
 7718 3 26.25 33.18 -17.03 0.133 7717
 7719 3 26.25 33.04 -17.16 0.125 7718
 7720 3 26.18 32.89 -17.19 0.142 7719
 7721 3 26.18 32.67 -17.44 0.238 7720
 7722 3 26.14 32.48 -17.47 0.271 7721
 7723 3 26.14 32.12 -17.59 0.362 7722
 7724 3 26.21 31.84 -17.87 0.288 7723
 7725 3 26.23 31.8 -17.98 0.335 7724
 7726 3 26.18 31.71 -18.14 0.467 7725
 7727 3 26.25 31.71 -18.28 0.497 7726
 7728 3 26.29 31.59 -18.39 0.521 7727
 7729 3 25.98 30.98 -18.18 0.333 7728
 7730 3 25.93 30.82 -18.09 0.329 7729
 7731 3 25.89 30.71 -18.13 0.325 7730
 7732 3 25.88 30.59 -18.29 0.33 7731
 7733 3 25.8 30.52 -18.45 0.306 7732
 7734 3 25.75 30.4 -18.55 0.275 7733
 7735 3 25.73 30.24 -18.67 0.268 7734
 7736 3 25.7 30.13 -18.76 0.232 7735
 7737 3 25.68 30.04 -18.87 0.19 7736
 7738 3 25.71 29.81 -18.87 0.191 7737
 7739 3 25.75 29.65 -18.95 0.154 7738
 7740 3 25.79 29.56 -19.02 0.131 7739
 7741 3 25.8 29.42 -19.07 0.132 7740
 7742 3 25.82 29.29 -19.05 0.145 7741
 7743 3 25.84 29.08 -19.07 0.134 7742
 7744 3 25.98 29.01 -19.11 0.114 7743
 7745 3 26.07 28.81 -19.19 0.105 7744
 7746 3 26.13 28.65 -19.26 0.099 7745
 7747 3 26.18 28.49 -19.26 0.113 7746
 7748 3 26.18 28.36 -19.31 0.154 7747
 7749 3 26.18 28.21 -19.37 0.173 7748
 7750 3 26.17 27.95 -18.96 0.102 7749
 7751 3 26.26 27.88 -18.84 0.14 7750
 7752 3 26.51 27.81 -18.7 0.129 7751
 7753 3 26.67 27.8 -18.59 0.124 7752
 7754 3 26.71 27.84 -18.43 0.128 7753
 7755 3 26.83 27.84 -18.25 0.088 7754
 7756 3 26.9 27.94 -18.09 0.09 7755
 7757 3 26.99 27.95 -17.89 0.079 7756
 7758 3 27.03 27.95 -17.75 0.09 7757
 7759 3 27.12 28.01 -17.73 0.088 7758
 7760 3 27.17 28.03 -17.62 0.108 7759
 7761 3 27.19 28.08 -17.53 0.1 7760
 7762 3 27.26 28.06 -17.4 0.056 7761
 7763 3 27.35 28.16 -17.28 0.094 7762
 7764 3 27.37 28.21 -17.15 0.093 7763
 7765 3 27.67 28.05 -17.01 0.137 7764
 7766 3 27.78 28 -16.9 0.087 7765
 7767 3 27.87 28 -16.79 0.126 7766
 7768 3 28.03 27.84 -16.66 0.336 7767
 7769 3 28.33 27.32 -16.77 0.116 7768
 7770 3 28.46 27.14 -16.73 0.12 7769
 7771 3 28.6 26.97 -16.72 0.029 7770
 7772 3 28.69 26.91 -16.77 0.11 7771
 7773 3 28.81 26.89 -16.95 0.136 7772
 7774 3 28.81 26.84 -17.06 0.193 7773
 7775 3 29.03 27 -17.08 0.186 7774
 7776 3 29.1 27.02 -17.2 0.198 7775
 7777 3 29.21 27.05 -17.25 0.304 7776
 7778 3 29.33 27.09 -17.34 0.346 7777
 7779 3 29.39 27.11 -17.46 0.379 7778
 7780 3 29.49 27.18 -17.5 0.366 7779
 7781 3 29.46 27.73 -17.13 0.082 7780
 7782 3 29.37 27.8 -17.1 0.099 7781
 7783 3 29.26 27.82 -17.17 0.1 7782
 7784 3 29.49 27.08 -17.71 0.356 7780
 7785 3 29.81 26.64 -17.58 0.106 7784
 7786 3 29.92 26.53 -17.67 0.134 7785
 7787 3 30.03 26.49 -17.7 0.221 7786
 7788 3 29.65 26.2 -17.9 0.122 7787
 7789 3 29.58 26.08 -17.82 0.119 7788
 7790 3 29.53 25.95 -17.87 0.139 7789
 7791 3 29.56 25.85 -17.89 0.118 7790
 7792 3 30.35 26.61 -17.56 0.301 7787
 7793 3 30.47 26.77 -17.53 0.32 7792
 7794 3 30.62 26.84 -17.52 0.345 7793
 7795 3 30.71 26.96 -17.43 0.39 7794
 7796 3 30.78 27.09 -17.37 0.389 7795
 7797 3 30.89 27.21 -17.34 0.345 7796
 7798 3 30.96 27.34 -17.28 0.242 7797
 7799 3 31.08 27.39 -17.16 0.234 7798
 7800 3 31.24 27.53 -17.01 0.181 7799
 7801 3 31.33 27.67 -16.87 0.148 7800
 7802 3 29.24 27.58 -17.96 0.114 7784
 7803 3 29.24 27.72 -18.08 0.113 7802
 7804 3 29.24 27.79 -18.22 0.098 7803
 7805 3 29.17 27.84 -18.37 0.095 7804
 7806 3 29.15 27.84 -18.53 0.083 7805
 7807 3 29.21 27.8 -18.67 0.133 7806
 7808 3 29.19 27.84 -18.76 0.144 7807
 7809 3 29.17 28.02 -18.99 0.139 7808
 7810 3 29.12 28.02 -19.13 0.159 7809
 7811 3 29.19 27.99 -19.35 0.122 7810
 7812 3 29.16 27.92 -19.65 0.139 7811
 7813 3 29.07 27.89 -19.78 0.000125 7812
 7814 3 28.65 26.62 -17.26 0.081 7774
 7815 3 28.65 26.54 -17.4 0.088 7814
 7816 3 28.58 26.4 -17.49 0.071 7815
 7817 3 28.56 26.28 -17.55 0.035 7816
 7818 3 27.9 28.15 -16.35 0.114 7768
 7819 3 27.99 28.04 -16.24 0.043 7818
 7820 3 27.99 27.95 -16.15 0.063 7819
 7821 3 27.99 27.86 -16.03 0.075 7820
 7822 3 27.28 28.34 -17.06 0.068 7764
 7823 3 27.24 28.41 -16.99 0.087 7822
 7824 3 27.21 28.52 -16.9 0.095 7823
 7825 3 27.21 28.66 -16.71 0.07 7824
 7826 3 27.4 28.84 -16.66 0.082 7825
 7827 3 27.44 28.96 -16.63 0.099 7826
 7828 3 27.62 29.05 -16.64 0.115 7827
 7829 3 26.2 28.05 -19.48 0.163 7749
 7830 3 26.24 27.67 -19.45 0.125 7829
 7831 3 26.24 27.46 -19.45 0.116 7830
 7832 3 26.21 27.32 -19.47 0.126 7831
 7833 3 26.19 27.21 -19.45 0.151 7832
 7834 3 26.22 27.03 -19.44 0.148 7833
 7835 3 26.21 26.87 -19.42 0.165 7834
 7836 3 26.28 26.73 -19.53 0.132 7835
 7837 3 26.44 26.55 -19.62 0.133 7836
 7838 3 26.42 26.35 -19.68 0.14 7837
 7839 3 26.4 26.19 -19.71 0.158 7838
 7840 3 26.31 26.01 -19.75 0.163 7839
 7841 3 26.33 25.82 -19.77 0.151 7840
 7842 3 26.42 25.66 -19.77 0.139 7841
 7843 3 26.51 25.55 -19.81 0.149 7842
 7844 3 26.6 25.41 -19.79 0.155 7843
 7845 3 26.67 25.19 -19.85 0.131 7844
 7846 3 26.74 25.1 -19.8 0.135 7845
 7847 3 26.85 24.94 -19.85 0.12 7846
 7848 3 26.87 24.82 -19.91 0.176 7847
 7849 3 26.74 24.58 -19.7 0.134 7848
 7850 3 26.71 24.42 -19.65 0.142 7849
 7851 3 26.6 24.23 -19.72 0.137 7850
 7852 3 26.64 24.05 -19.78 0.094 7851
 7853 3 26.6 23.89 -19.76 0.147 7852
 7854 3 26.6 23.75 -19.73 0.134 7853
 7855 3 26.67 23.51 -19.73 0.139 7854
 7856 3 26.69 23.37 -19.75 0.168 7855
 7857 3 26.74 23.17 -19.75 0.181 7856
 7858 3 26.83 23.07 -19.73 0.226 7857
 7859 3 26.94 22.92 -19.88 0.202 7858
 7860 3 26.94 22.82 -19.99 0.228 7859
 7861 3 26.85 22.69 -19.97 0.221 7860
 7862 3 26.78 22.58 -19.94 0.231 7861
 7863 3 26.78 22.32 -19.81 0.199 7862
 7864 3 26.81 22.16 -19.78 0.288 7863
 7865 3 26.77 22.05 -19.73 0.348 7864
 7866 3 26.7 21.92 -19.68 0.385 7865
 7867 3 26.56 21.85 -19.62 0.399 7866
 7868 3 26.41 21.71 -19.62 0.373 7867
 7869 3 26.29 21.6 -19.72 0.367 7868
 7870 3 26.13 21.55 -19.79 0.368 7869
 7871 3 26.07 21.32 -19.65 0.293 7870
 7872 3 25.97 21.14 -19.65 0.318 7871
 7873 3 25.91 21.01 -19.61 0.348 7872
 7874 3 25.86 20.94 -19.53 0.417 7873
 7875 3 25.56 20.92 -19.67 0.353 7874
 7876 3 25.43 20.76 -19.21 0.1 7875
 7877 3 25.32 20.64 -19.19 0.128 7876
 7878 3 25.32 20.46 -19.28 0.132 7877
 7879 3 25.32 20.3 -19.27 0.1 7878
 7880 3 25.5 20.89 -19.8 0.377 7875
 7881 3 25.56 20.64 -19.82 0.239 7880
 7882 3 25.45 20.44 -19.85 0.126 7881
 7883 3 25.47 20.21 -19.81 0.078 7882
 7884 3 25.57 20.08 -19.75 0.125 7883
 7885 3 25.66 19.94 -19.7 0.12 7884
 7886 3 25.72 19.69 -19.75 0.125 7885
 7887 3 25.68 19.48 -19.74 0.069 7886
 7888 3 25.7 19.33 -19.74 0.094 7887
 7889 3 25.82 19.19 -19.69 0.078 7888
 7890 3 25.91 19.14 -19.74 0.111 7889
 7891 3 26.02 19.05 -19.85 0.1 7890
 7892 3 26.02 18.93 -20.03 0.138 7891
 7893 3 26.09 18.79 -20.15 0.146 7892
 7894 3 26.07 18.7 -20.27 0.168 7893
 7895 3 25.98 18.65 -20.34 0.153 7894
 7896 3 26.02 18.77 -20.42 0.000125 7895
 7897 3 25.02 21.21 -19.58 0.191 7880
 7898 3 24.95 21.39 -19.6 0.134 7897
 7899 3 26.22 20.74 -19.21 0.189 7874
 7900 3 26.11 20.7 -18.91 0.131 7899
 7901 3 26.04 20.83 -18.73 0.153 7900
 7902 3 26.13 20.95 -18.56 0.062 7901
 7903 3 26.2 20.96 -18.36 0.096 7902
 7904 3 26.11 20.89 -18.1 0.118 7903
 7905 3 26.07 20.87 -18.01 0.096 7904
 7906 3 26.04 20.89 -17.87 0.106 7905
 7907 3 26.11 20.85 -17.75 0.11 7906
 7908 3 26.16 20.9 -17.57 0.099 7907
 7909 3 26.2 20.86 -17.46 0.13 7908
 7910 3 26.36 20.76 -17.5 0.046 7909
 7911 3 26.45 20.7 -17.44 0.111 7910
 7912 3 26.43 20.6 -17.41 0.151 7911
 7913 3 26.56 20.47 -17.14 0.082 7912
 7914 3 26.71 20.41 -16.98 0.138 7913
 7915 3 26.87 20.18 -16.96 0.086 7914
 7916 3 26.96 20.07 -16.76 0.115 7915
 7917 3 26.96 19.96 -16.72 0.000125 7916
 7918 3 26.01 21.79 -20.23 0.23 7870
 7919 3 25.81 21.43 -20.47 0.105 7918
 7920 3 25.78 21.35 -20.79 0.084 7919
 7921 3 25.71 21.4 -20.97 0.103 7920
 7922 3 25.72 21.44 -21.11 0.079 7921
 7923 3 25.74 21.4 -21.2 0.112 7922
 7924 3 25.74 21.33 -21.33 0.182 7923
 7925 3 25.62 21.23 -21.47 0.198 7924
 7926 3 25.37 21.05 -21.6 0.089 7925
 7927 3 25.28 20.95 -21.64 0.094 7926
 7928 3 25.19 20.86 -21.75 0.135 7927
 7929 3 25.03 20.68 -21.85 0.112 7928
 7930 3 24.9 20.57 -21.92 0.102 7929
 7931 3 24.76 20.49 -22.01 0.102 7930
 7932 3 24.71 20.37 -22.09 0.118 7931
 7933 3 24.6 20.33 -22.24 0.117 7932
 7934 3 24.64 20.42 -22.33 0.132 7933
 7935 3 24.62 20.58 -22.44 0.104 7934
 7936 3 24.53 20.63 -22.57 0.124 7935
 7937 3 27.33 22.98 -19.95 0.066 7861
 7938 3 27.49 22.96 -20.05 0.131 7937
 7939 3 27.58 23.05 -20.2 0.156 7938
 7940 3 27.67 23.09 -20.34 0.137 7939
 7941 3 27.62 22.97 -20.54 0.147 7940
 7942 3 27.51 22.77 -20.51 0.11 7941
 7943 3 27.44 22.66 -20.58 0.000125 7942
 7944 3 26.74 22.79 -20.17 0.114 7860
 7945 3 26.58 22.81 -20.26 0.124 7944
 7946 3 26.42 22.91 -20.35 0.148 7945
 7947 3 26.26 22.93 -20.38 0.03 7946
 7948 3 26.71 23.07 -19.36 0.071 7858
 7949 3 26.72 22.95 -19.31 0.071 7948
 7950 3 27.03 24.82 -20.32 0.087 7848
 7951 3 27.15 24.79 -20.5 0.104 7950
 7952 3 27.24 24.82 -20.57 0.086 7951
 7953 3 27.24 24.77 -20.66 0.107 7952
 7954 3 27.28 24.7 -20.73 0.08 7953
 7955 3 27.49 24.63 -20.7 0.106 7954
 7956 3 27.67 24.66 -20.7 0.187 7955
 7957 3 27.78 24.66 -20.72 0.239 7956
 7958 3 27.74 24.45 -20.57 0.09 7957
 7959 3 27.83 24.38 -20.5 0.095 7958
 7960 3 27.89 24.25 -20.37 0.094 7959
 7961 3 27.9 24.13 -20.26 0.113 7960
 7962 3 27.94 24.08 -20.14 0.132 7961
 7963 3 27.96 24.07 -20.03 0.15 7962
 7964 3 28.06 24.07 -19.76 0.075 7963
 7965 3 28.06 23.98 -19.71 0.056 7964
 7966 3 28.03 24.95 -20.95 0.067 7957
 7967 3 28.15 25.1 -21.08 0.119 7966
 7968 3 28.26 25.15 -21.12 0.084 7967
 7969 3 26.68 31.71 -18.64 0.385 7728
 7970 3 26.75 31.61 -18.75 0.442 7969
 7971 3 26.82 31.56 -18.83 0.459 7970
 7972 3 26.84 31.49 -18.94 0.465 7971
 7973 3 27.07 31.52 -19.03 0.462 7972
 7974 3 26.96 31.65 -19.12 0.253 7973
 7975 3 27.05 31.06 -19.17 0.238 7974
 7976 3 27.05 30.88 -19.22 0.253 7975
 7977 3 27.11 30.76 -19.31 0.203 7976
 7978 3 26.86 31.78 -19.24 0.139 7974
 7979 3 27.68 31.5 -18.73 0.105 7973
 7980 3 27.82 31.53 -18.69 0.127 7979
 7981 3 28 31.57 -18.67 0.066 7980
 7982 3 26.14 31.04 -19.02 0.142 7972
 7983 3 26.02 30.95 -19.04 0.133 7982
 7984 3 25.91 30.81 -19.11 0.106 7983
 7985 3 25.77 30.79 -19.27 0.06 7984
 7986 3 25.68 30.8 -19.31 0.067 7985
 7987 3 25.57 30.8 -19.41 0.083 7986
 7988 3 25.48 30.8 -19.47 0.096 7987
 7989 3 26.07 32.02 -17.4 0.162 7723
 7990 3 26.09 31.88 -17.28 0.137 7989
 7991 3 26.16 31.7 -17.16 0.147 7990
 7992 3 26.16 31.57 -17.14 0.123 7991
 7993 3 26.14 31.07 -16.97 0.18 7992
 7994 3 26.22 30.84 -16.86 0.115 7993
 7995 3 26.3 30.7 -16.86 0.103 7994
 7996 3 26.39 30.5 -16.86 0.065 7995
 7997 3 26.49 30.41 -16.81 0.088 7996
 7998 3 26.55 30.32 -16.69 0.101 7997
 7999 3 26.44 30.11 -16.49 0.136 7998
 8000 3 26.22 30 -16.34 0.131 7999
 8001 3 26.12 29.88 -16.29 0.13 8000
 8002 3 26.1 29.73 -16.32 0.16 8001
 8003 3 26.15 29.73 -16.55 0.092 8002
 8004 3 26.12 29.7 -16.66 0.067 8003
 8005 3 26.05 29.66 -16.79 0.101 8004
 8006 3 26.05 29.68 -16.95 0.079 8005
 8007 3 26.12 29.77 -17.12 0.076 8006
 8008 3 26.14 29.76 -17.24 0.089 8007
 8009 3 26.15 29.74 -17.39 0.108 8008
 8010 3 26.01 29.54 -16.3 0.07 8002
 8011 3 25.97 29.38 -16.3 0.094 8010
 8012 3 25.94 29.23 -16.3 0.118 8011
 8013 3 25.85 29.09 -16.33 0.083 8012
 8014 3 25.78 28.92 -16.4 0.101 8013
 8015 3 25.78 28.82 -16.47 0.113 8014
 8016 3 25.83 28.71 -16.47 0.138 8015
 8017 3 25.99 28.59 -16.58 0.118 8016
 8018 3 25.62 28.67 -16.32 0.044 8016
 8019 3 25.56 28.56 -16.44 0.066 8018
 8020 3 25.4 28.47 -16.47 0.114 8019
 8021 3 25.21 28.44 -16.49 0.058 8020
 8022 3 25.08 28.38 -16.48 0.084 8021
 8023 3 24.94 28.44 -16.52 0.097 8022
 8024 3 24.78 28.42 -16.55 0.083 8023
 8025 3 24.76 28.39 -16.66 0.087 8024
 8026 3 24.71 28.41 -16.78 0.115 8025
 8027 3 24.62 28.42 -16.91 0.121 8026
 8028 3 24.55 28.42 -17.07 0.113 8027
 8029 3 24.58 28.53 -17.29 0.084 8028
 8030 3 24.6 28.61 -17.38 0.068 8029
 8031 3 24.74 28.72 -17.42 0.098 8030
 8032 3 24.81 28.79 -17.53 0.103 8031
 8033 3 24.71 28.83 -17.65 0.103 8032
 8034 3 24.74 28.87 -17.78 0.094 8033
 8035 3 24.81 28.98 -17.97 0.079 8034
 8036 3 24.85 29.12 -17.99 0.07 8035
 8037 3 24.99 29.23 -18.07 0.075 8036
 8038 3 25.08 29.25 -18.2 0.119 8037
 8039 3 25.05 29.3 -18.39 0.112 8038
 8040 3 25 29.38 -18.54 0.057 8039
 8041 3 25 29.49 -18.68 0.107 8040
 8042 3 25 29.56 -18.77 0.082 8041
 8043 3 25 29.61 -18.89 0.063 8042
 8044 3 25 29.67 -19.02 0.05 8043
 8045 3 25 29.72 -19.11 0.059 8044
 8046 3 25 29.63 -19.16 0.000125 8045
 8047 3 26.14 32.84 -17.71 0.139 7993
 8048 3 26.11 33.05 -17.73 0.24 8047
 8049 3 26.11 33.24 -17.82 0.183 8048
 8050 3 26 33.41 -17.67 0.115 8049
 8051 3 26.07 33.49 -17.56 0.047 8050
 8052 3 25.66 37.15 -14.33 0.165 7512
 8053 3 25.55 36.93 -14.36 0.112 8052
 8054 3 25.46 36.79 -14.29 0.11 8053
 8055 3 25.34 36.71 -14.24 0.111 8054
 8056 3 25.3 36.6 -14.15 0.107 8055
 8057 3 25.14 36.51 -14.16 0.119 8056
 8058 3 25.11 36.4 -14.07 0.11 8057
 8059 3 25.02 36.33 -14.08 0.074 8058
 8060 3 25 36.1 -14.15 0.104 8059
 8061 3 24.89 35.97 -14.16 0.062 8060
 8062 3 25.39 37.61 -14.87 0.139 7510
 8063 3 25.27 37.42 -14.91 0.109 8062
 8064 3 25.23 37.28 -14.9 0.122 8063
 8065 3 25.13 37.25 -14.82 0.145 8064
 8066 3 25 37.24 -14.83 0.000125 8065
 8067 3 23.86 39.51 -12.19 0.072 3979
 8068 3 23.8 39.71 -12.18 0.113 8067
 8069 3 23.8 39.88 -12.15 0.11 8068
 8070 3 23.84 40.03 -12.29 0.052 8069
 8071 3 23.86 40.06 -12.47 0.089 8070
 8072 3 12.28 34.17 -6.67 0.143 302
 8073 3 12.47 34.31 -6.71 0.184 8072
 8074 3 12.61 34.42 -6.78 0.14 8073
 8075 3 12.76 34.52 -6.85 0.117 8074
 8076 3 5.54 30.36 -3.87 0.322 254
 8077 3 5.54 30.41 -3.75 0.364 8076
 8078 3 5.49 30.5 -3.69 0.458 8077
 8079 3 5.54 31.06 -4.11 0.264 8078
 8080 3 5.61 31.27 -4.23 0.219 8079
 8081 3 5.66 31.47 -4.25 0.213 8080
 8082 3 5.73 31.61 -4.25 0.225 8081
 8083 3 5.74 31.79 -4.31 0.245 8082
 8084 3 5.78 31.9 -4.39 0.266 8083
 8085 3 5.89 32.01 -4.51 0.301 8084
 8086 3 5.9 32.16 -4.6 0.327 8085
 8087 3 5.91 32.28 -4.68 0.368 8086
 8088 3 5.92 32.42 -4.76 0.395 8087
 8089 3 6.03 32.63 -5.01 0.454 8088
 8090 3 5.96 32.46 -5.42 0.206 8089
 8091 3 6.2 32.85 -5.18 0.415 8089
 8092 3 6.24 33 -5.28 0.415 8091
 8093 3 6.24 33.21 -5.36 0.385 8092
 8094 3 6.23 33.32 -5.48 0.33 8093
 8095 3 6.07 33.45 -5.57 0.294 8094
 8096 3 6.1 33.59 -5.7 0.308 8095
 8097 3 6.08 33.77 -5.85 0.309 8096
 8098 3 6.08 33.95 -5.95 0.303 8097
 8099 3 6.1 34.1 -6 0.28 8098
 8100 3 6.15 34.24 -6.12 0.28 8099
 8101 3 6.19 34.42 -6.25 0.252 8100
 8102 3 6.31 34.55 -6.33 0.249 8101
 8103 3 6.41 34.66 -6.33 0.26 8102
 8104 3 6.61 34.86 -6.37 0.292 8103
 8105 3 6.81 35.02 -6.31 0.315 8104
 8106 3 6.93 35.05 -6.22 0.276 8105
 8107 3 7.4 34.99 -6.09 0.389 8106
 8108 3 7.34 34.98 -5.99 0.337 8107
 8109 3 7.4 35.02 -5.8 0.299 8108
 8110 3 7.39 35.04 -5.55 0.271 8109
 8111 3 7.45 34.99 -5.31 0.285 8110
 8112 3 7.37 34.88 -5.06 0.388 8111
 8113 3 7.31 34.75 -4.96 0.444 8112
 8114 3 7.21 34.64 -4.88 0.465 8113
 8115 3 7.15 34.51 -4.82 0.461 8114
 8116 3 7.06 34.33 -4.67 0.455 8115
 8117 3 6.99 34.04 -4.55 0.477 8116
 8118 3 6.82 33.6 -3.94 0.104 8117
 8119 3 6.78 33.56 -3.84 0.092 8118
 8120 3 6.86 33.55 -3.65 0.128 8119
 8121 3 6.9 33.54 -3.55 0.143 8120
 8122 3 6.94 33.52 -3.34 0.105 8121
 8123 3 6.91 33.49 -3.17 0.116 8122
 8124 3 6.9 33.45 -3.07 0.125 8123
 8125 3 6.92 33.32 -2.98 0.055 8124
 8126 3 6.95 33.84 -4.53 0.397 8117
 8127 3 6.95 33.69 -4.62 0.334 8126
 8128 3 6.95 33.55 -4.73 0.279 8127
 8129 3 6.91 33.36 -4.86 0.325 8128
 8130 3 6.92 33.24 -4.99 0.305 8129
 8131 3 5.57 30.18 -3.37 0.351 8078
 8132 3 5.91 29.85 -3.1 0.256 8131
 8133 3 6.04 29.76 -3.01 0.312 8132
 8134 3 6.21 29.74 -2.97 0.373 8133
 8135 3 6.33 29.85 -2.79 0.394 8134
 8136 3 6.43 29.88 -2.64 0.387 8135
 8137 3 6.46 29.95 -2.42 0.382 8136
 8138 3 6.65 30.22 -2.23 0.381 8137
 8139 3 6.61 30.34 -1.97 0.318 8138
 8140 3 6.58 30.46 -1.83 0.327 8139
 8141 3 6.57 30.55 -1.63 0.286 8140
 8142 3 6.53 30.65 -1.47 0.278 8141
 8143 3 6.5 30.78 -1.29 0.25 8142
 8144 3 6.4 30.88 -1.09 0.273 8143
 8145 3 6.33 30.91 -0.96 0.299 8144
 8146 3 6.21 31 -0.86 0.326 8145
 8147 3 6.09 31.15 -0.78 0.373 8146
 8148 3 6 31.25 -0.66 0.412 8147
 8149 3 5.93 31.36 -0.54 0.429 8148
 8150 3 5.86 31.49 -0.45 0.401 8149
 8151 3 5.84 31.7 -0.36 0.354 8150
 8152 3 5.83 31.87 -0.2 0.345 8151
 8153 3 5.84 32.13 -0.27 0.337 8152
 8154 3 5.87 32.35 -0.27 0.32 8153
 8155 3 6.01 32.57 -0.3 0.28 8154
 8156 3 6.24 32.77 -0.25 0.26 8155
 8157 3 6.38 32.95 -0.26 0.233 8156
 8158 3 6.4 33.14 -0.22 0.253 8157
 8159 3 6.43 33.32 -0.27 0.251 8158
 8160 3 6.46 33.46 -0.29 0.271 8159
 8161 3 6.37 33.67 -0.39 0.318 8160
 8162 3 6.36 33.83 -0.51 0.348 8161
 8163 3 6.25 33.99 -0.63 0.341 8162
 8164 3 6.29 34.09 -0.73 0.33 8163
 8165 3 6.26 34.27 -0.64 0.329 8164
 8166 3 6.29 34.45 -0.66 0.3 8165
 8167 3 6.26 34.73 -0.91 0.272 8166
 8168 3 6.22 34.88 -1.07 0.25 8167
 8169 3 6.2 34.98 -1.19 0.245 8168
 8170 3 6.17 35.12 -1.23 0.274 8169
 8171 3 6.33 35.26 -1.26 0.307 8170
 8172 3 6.16 35.41 -1.31 0.232 8171
 8173 3 6.15 35.55 -1.38 0.241 8172
 8174 3 6.1 35.76 -1.44 0.275 8173
 8175 3 6.11 35.91 -1.48 0.308 8174
 8176 3 6.08 36.09 -1.54 0.363 8175
 8177 3 6.08 36.32 -1.58 0.392 8176
 8178 3 6.11 36.5 -1.62 0.405 8177
 8179 3 6.16 36.62 -1.71 0.395 8178
 8180 3 6.14 36.8 -1.79 0.332 8179
 8181 3 6.2 36.98 -1.85 0.322 8180
 8182 3 6.14 37.25 -1.89 0.272 8181
 8183 3 6.14 37.46 -1.91 0.254 8182
 8184 3 6.19 37.54 -1.96 0.241 8183
 8185 3 6.2 37.71 -2 0.245 8184
 8186 3 6.23 37.82 -2.1 0.236 8185
 8187 3 6.28 38.04 -2.2 0.224 8186
 8188 3 6.24 38.14 -2.26 0.22 8187
 8189 3 6.28 38.36 -2.33 0.216 8188
 8190 3 6.36 38.54 -2.43 0.208 8189
 8191 3 6.36 38.72 -2.5 0.203 8190
 8192 3 6.39 38.87 -2.6 0.218 8191
 8193 3 6.41 39.04 -2.62 0.246 8192
 8194 3 6.49 39.16 -2.69 0.254 8193
 8195 3 6.52 39.36 -2.73 0.279 8194
 8196 3 6.6 39.49 -2.83 0.298 8195
 8197 3 6.65 39.63 -2.85 0.362 8196
 8198 3 6.69 39.81 -2.83 0.377 8197
 8199 3 6.77 39.96 -2.88 0.357 8198
 8200 3 6.8 40.14 -2.86 0.322 8199
 8201 3 6.94 40.34 -2.79 0.253 8200
 8202 3 6.95 40.42 -2.86 0.245 8201
 8203 3 6.98 40.61 -2.76 0.232 8202
 8204 3 6.99 40.76 -2.6 0.227 8203
 8205 3 7.06 40.89 -2.48 0.209 8204
 8206 3 7.24 40.99 -2.57 0.235 8205
 8207 3 7.34 41.14 -2.46 0.265 8206
 8208 3 7.34 41.31 -2.32 0.224 8207
 8209 3 7.44 41.47 -2.23 0.24 8208
 8210 3 7.48 41.61 -2.14 0.237 8209
 8211 3 7.52 41.76 -2.04 0.234 8210
 8212 3 7.57 41.97 -1.89 0.226 8211
 8213 3 7.53 42.15 -1.8 0.244 8212
 8214 3 7.61 42.36 -1.79 0.2 8213
 8215 3 7.55 42.51 -1.71 0.169 8214
 8216 3 7.65 42.63 -1.75 0.181 8215
 8217 3 7.77 42.72 -1.8 0.207 8216
 8218 3 7.73 42.83 -1.85 0.195 8217
 8219 3 7.85 42.95 -1.74 0.238 8218
 8220 3 7.9 43.12 -1.75 0.256 8219
 8221 3 7.96 43.26 -1.8 0.257 8220
 8222 3 8.06 43.44 -1.81 0.227 8221
 8223 3 8.14 43.58 -1.83 0.232 8222
 8224 3 8.18 43.73 -1.87 0.214 8223
 8225 3 8.22 43.9 -1.86 0.225 8224
 8226 3 8.31 44.08 -1.91 0.22 8225
 8227 3 8.38 44.22 -1.99 0.222 8226
 8228 3 8.49 44.43 -2.02 0.193 8227
 8229 3 8.57 44.58 -2.02 0.19 8228
 8230 3 8.65 44.7 -2.05 0.191 8229
 8231 3 8.74 44.84 -2.09 0.189 8230
 8232 3 8.8 44.98 -2.13 0.194 8231
 8233 3 8.92 45.12 -2.14 0.194 8232
 8234 3 9.03 45.3 -2.18 0.205 8233
 8235 3 9.13 45.45 -2.13 0.218 8234
 8236 3 9.24 45.62 -2.12 0.207 8235
 8237 3 9.3 45.76 -2.11 0.211 8236
 8238 3 9.47 45.94 -2.09 0.193 8237
 8239 3 9.55 46.12 -2.03 0.19 8238
 8240 3 9.62 46.25 -1.98 0.172 8239
 8241 3 9.71 46.44 -1.98 0.204 8240
 8242 3 9.79 46.59 -1.89 0.208 8241
 8243 3 9.9 46.79 -1.85 0.214 8242
 8244 3 10.04 46.94 -1.8 0.254 8243
 8245 3 10.1 47.09 -1.81 0.286 8244
 8246 3 10.24 47.27 -1.72 0.298 8245
 8247 3 10.29 47.44 -1.75 0.361 8246
 8248 3 10.42 47.56 -1.72 0.367 8247
 8249 3 10.5 47.73 -1.6 0.367 8248
 8250 3 10.57 47.89 -1.51 0.344 8249
 8251 3 10.72 48.02 -1.52 0.316 8250
 8252 3 10.85 48.16 -1.5 0.312 8251
 8253 3 11.02 48.3 -1.44 0.287 8252
 8254 3 11.12 48.44 -1.41 0.271 8253
 8255 3 11.31 48.59 -1.37 0.246 8254
 8256 3 11.42 48.74 -1.29 0.218 8255
 8257 3 11.53 48.89 -1.26 0.213 8256
 8258 3 11.65 49.07 -1.24 0.174 8257
 8259 3 11.75 49.21 -1.21 0.196 8258
 8260 3 11.83 49.36 -1.26 0.218 8259
 8261 3 11.98 49.52 -1.23 0.209 8260
 8262 3 12.07 49.67 -1.21 0.227 8261
 8263 3 12.22 49.81 -1.19 0.236 8262
 8264 3 12.39 49.99 -1.2 0.24 8263
 8265 3 12.61 50.14 -1.16 0.246 8264
 8266 3 12.73 50.28 -1.15 0.254 8265
 8267 3 12.95 50.46 -1.16 0.254 8266
 8268 3 13.11 50.6 -1.17 0.209 8267
 8269 3 13.29 50.75 -1.2 0.186 8268
 8270 3 13.46 50.89 -1.21 0.199 8269
 8271 3 13.62 50.99 -1.16 0.186 8270
 8272 3 13.79 51.14 -1.17 0.216 8271
 8273 3 13.93 51.25 -1.18 0.217 8272
 8274 3 14.12 51.35 -1.22 0.211 8273
 8275 3 14.29 51.47 -1.21 0.192 8274
 8276 3 14.4 51.64 -1.23 0.174 8275
 8277 3 14.52 51.82 -1.19 0.238 8276
 8278 3 14.66 51.96 -1.16 0.216 8277
 8279 3 14.72 52.14 -1.18 0.218 8278
 8280 3 14.8 52.35 -1.13 0.231 8279
 8281 3 14.85 52.49 -1.15 0.243 8280
 8282 3 14.94 52.6 -1.17 0.236 8281
 8283 3 14.99 52.84 -1.15 0.207 8282
 8284 3 15.04 52.96 -1.05 0.223 8283
 8285 3 15.11 53.11 -1.03 0.197 8284
 8286 3 15.14 53.32 -1.02 0.219 8285
 8287 3 15.21 53.47 -0.94 0.223 8286
 8288 3 15.24 53.66 -0.8 0.184 8287
 8289 3 15.3 53.79 -0.77 0.165 8288
 8290 3 15.34 53.98 -0.71 0.181 8289
 8291 3 15.38 54.15 -0.65 0.177 8290
 8292 3 15.44 54.36 -0.56 0.193 8291
 8293 3 15.54 54.51 -0.52 0.197 8292
 8294 3 15.55 54.69 -0.42 0.221 8293
 8295 3 15.66 54.87 -0.4 0.207 8294
 8296 3 15.74 55.01 -0.3 0.246 8295
 8297 3 15.88 55.16 -0.31 0.3 8296
 8298 3 15.91 55.36 -0.33 0.349 8297
 8299 3 15.96 55.52 -0.28 0.345 8298
 8300 3 16 55.69 -0.17 0.336 8299
 8301 3 16.14 55.87 -0.14 0.322 8300
 8302 3 16.23 56.04 -0.11 0.29 8301
 8303 3 16.27 56.19 0.03 0.249 8302
 8304 3 16.36 56.37 0.21 0.212 8303
 8305 3 16.41 56.58 0.34 0.216 8304
 8306 3 16.55 56.8 0.4 0.25 8305
 8307 3 16.66 57.05 0.5 0.256 8306
 8308 3 16.73 57.22 0.53 0.307 8307
 8309 3 16.91 57.44 0.59 0.262 8308
 8310 3 17 57.66 0.65 0.239 8309
 8311 3 17.14 57.88 0.72 0.171 8310
 8312 3 17.2 58.06 0.75 0.172 8311
 8313 3 17.3 58.24 0.85 0.162 8312
 8314 3 17.41 58.45 0.89 0.185 8313
 8315 3 17.5 58.62 0.94 0.184 8314
 8316 3 17.51 58.82 0.97 0.19 8315
 8317 3 17.63 58.99 0.99 0.197 8316
 8318 3 17.74 59.2 1.08 0.222 8317
 8319 3 17.74 59.38 1.14 0.237 8318
 8320 3 17.83 59.56 1.24 0.21 8319
 8321 3 18.03 59.81 1.26 0.173 8320
 8322 3 18.01 59.92 1.29 0.228 8321
 8323 3 18.08 60.11 1.4 0.269 8322
 8324 3 18.19 60.39 1.52 0.208 8323
 8325 3 18.2 60.57 1.62 0.212 8324
 8326 3 18.23 60.8 1.76 0.197 8325
 8327 3 18.23 60.94 1.86 0.243 8326
 8328 3 18.23 61.12 1.96 0.259 8327
 8329 3 18.27 61.31 2.06 0.247 8328
 8330 3 18.27 61.51 2.14 0.251 8329
 8331 3 18.3 61.67 2.16 0.237 8330
 8332 3 18.3 61.87 2.31 0.214 8331
 8333 3 18.36 62.02 2.38 0.199 8332
 8334 3 18.41 62.16 2.48 0.217 8333
 8335 3 18.41 62.35 2.57 0.223 8334
 8336 3 18.48 62.49 2.69 0.203 8335
 8337 3 18.52 62.64 2.8 0.214 8336
 8338 3 18.61 62.78 2.91 0.199 8337
 8339 3 18.68 62.92 3.02 0.195 8338
 8340 3 18.77 63.03 3.1 0.184 8339
 8341 3 18.82 63.14 3.21 0.17 8340
 8342 3 18.89 63.28 3.27 0.167 8341
 8343 3 18.98 63.42 3.34 0.182 8342
 8344 3 19.05 63.61 3.42 0.173 8343
 8345 3 19.09 63.73 3.5 0.191 8344
 8346 3 19.16 63.86 3.56 0.196 8345
 8347 3 19.25 63.98 3.66 0.186 8346
 8348 3 19.38 64.14 3.75 0.178 8347
 8349 3 19.45 64.26 3.79 0.199 8348
 8350 3 19.54 64.42 3.8 0.226 8349
 8351 3 19.59 64.62 3.92 0.214 8350
 8352 3 19.68 64.77 4.03 0.238 8351
 8353 3 19.75 64.91 4.11 0.23 8352
 8354 3 19.84 65.04 4.12 0.213 8353
 8355 3 19.98 65.13 4.25 0.202 8354
 8356 3 20.05 65.29 4.32 0.194 8355
 8357 3 20.09 65.43 4.44 0.218 8356
 8358 3 20.21 65.54 4.48 0.203 8357
 8359 3 20.23 65.68 4.57 0.241 8358
 8360 3 20.23 65.86 4.68 0.234 8359
 8361 3 20.29 65.97 4.72 0.247 8360
 8362 3 20.46 66.1 4.77 0.231 8361
 8363 3 20.55 66.25 4.88 0.231 8362
 8364 3 20.7 66.36 4.97 0.226 8363
 8365 3 20.82 66.49 5.06 0.217 8364
 8366 3 20.93 66.66 5.14 0.226 8365
 8367 3 21.05 66.83 5.22 0.269 8366
 8368 3 21.21 66.95 5.28 0.272 8367
 8369 3 21.3 67.17 5.37 0.302 8368
 8370 3 21.39 67.29 5.41 0.307 8369
 8371 3 21.48 67.5 5.46 0.276 8370
 8372 3 21.52 67.65 5.5 0.259 8371
 8373 3 21.59 67.9 5.53 0.19 8372
 8374 3 21.7 68.03 5.52 0.24 8373
 8375 3 21.79 68.14 5.52 0.217 8374
 8376 3 21.91 68.29 5.56 0.203 8375
 8377 3 22.02 68.37 5.59 0.228 8376
 8378 3 22.13 68.48 5.64 0.26 8377
 8379 3 22.18 68.7 5.64 0.277 8378
 8380 3 22.3 68.87 5.68 0.287 8379
 8381 3 22.39 69.06 5.68 0.299 8380
 8382 3 22.48 69.23 5.75 0.308 8381
 8383 3 22.61 69.4 5.72 0.308 8382
 8384 3 22.66 69.63 5.79 0.277 8383
 8385 3 22.77 69.8 5.74 0.267 8384
 8386 3 22.82 69.95 5.71 0.288 8385
 8387 3 22.94 70.16 5.7 0.302 8386
 8388 3 22.99 70.32 5.73 0.258 8387
 8389 3 23.1 70.62 5.73 0.242 8388
 8390 3 23.2 70.82 5.69 0.255 8389
 8391 3 23.29 70.96 5.73 0.226 8390
 8392 3 23.4 71.18 5.76 0.219 8391
 8393 3 23.49 71.4 5.8 0.172 8392
 8394 3 23.54 71.58 5.79 0.205 8393
 8395 3 23.6 71.68 5.82 0.207 8394
 8396 3 23.67 71.85 5.83 0.223 8395
 8397 3 23.7 72.02 5.92 0.263 8396
 8398 3 23.74 72.15 5.99 0.307 8397
 8399 3 23.87 72.37 5.92 0.296 8398
 8400 3 23.92 72.6 6.03 0.287 8399
 8401 3 23.95 72.76 6.13 0.266 8400
 8402 3 24.01 73.01 6.15 0.233 8401
 8403 3 24.08 73.16 6.18 0.23 8402
 8404 3 24.13 73.37 6.22 0.222 8403
 8405 3 24.22 73.57 6.18 0.217 8404
 8406 3 24.29 73.71 6.14 0.204 8405
 8407 3 24.38 73.88 6.17 0.218 8406
 8408 3 24.42 74.06 6.18 0.246 8407
 8409 3 24.56 74.27 6.18 0.233 8408
 8410 3 24.67 74.47 6.18 0.266 8409
 8411 3 24.7 74.69 6.25 0.248 8410
 8412 3 24.74 74.86 6.24 0.198 8411
 8413 3 24.74 75 6.24 0.143 8412
 8414 3 24.88 75.13 6.2 0.165 8413
 8415 3 24.88 75.33 6.29 0.156 8414
 8416 3 24.9 75.42 6.24 0.147 8415
 8417 3 24.97 75.63 6.24 0.161 8416
 8418 3 24.99 75.83 6.27 0.167 8417
 8419 3 25.07 75.98 6.24 0.157 8418
 8420 3 25.14 76.08 6.22 0.142 8419
 8421 3 25.18 76.28 6.21 0.153 8420
 8422 3 25.23 76.5 6.22 0.178 8421
 8423 3 25.28 76.63 6.18 0.179 8422
 8424 3 25.28 76.81 6.15 0.177 8423
 8425 3 25.27 76.97 6.13 0.173 8424
 8426 3 25.32 77.13 6.08 0.195 8425
 8427 3 25.34 77.31 6.1 0.185 8426
 8428 3 25.37 77.48 6.1 0.202 8427
 8429 3 25.41 77.69 6.03 0.172 8428
 8430 3 25.41 77.88 6.02 0.176 8429
 8431 3 25.41 78.02 5.99 0.185 8430
 8432 3 25.44 78.18 5.91 0.183 8431
 8433 3 25.46 78.4 5.86 0.21 8432
 8434 3 25.48 78.57 5.82 0.244 8433
 8435 3 25.48 78.77 5.78 0.256 8434
 8436 3 25.43 78.97 5.73 0.265 8435
 8437 3 25.39 79.18 5.71 0.249 8436
 8438 3 25.36 79.35 5.68 0.219 8437
 8439 3 25.28 79.55 5.64 0.209 8438
 8440 3 25.23 79.74 5.64 0.153 8439
 8441 3 25.18 79.93 5.64 0.206 8440
 8442 3 25.14 80.13 5.62 0.211 8441
 8443 3 25.04 80.35 5.55 0.202 8442
 8444 3 25.01 80.57 5.62 0.216 8443
 8445 3 24.95 80.76 5.55 0.186 8444
 8446 3 24.9 80.99 5.58 0.225 8445
 8447 3 24.81 81.21 5.59 0.202 8446
 8448 3 24.72 81.43 5.53 0.204 8447
 8449 3 24.61 81.68 5.51 0.226 8448
 8450 3 24.52 81.82 5.46 0.215 8449
 8451 3 24.4 81.97 5.47 0.244 8450
 8452 3 24.33 82.25 5.37 0.191 8451
 8453 3 24.17 82.47 5.48 0.165 8452
 8454 3 24.13 82.69 5.47 0.203 8453
 8455 3 24.11 82.85 5.45 0.204 8454
 8456 3 24.01 83.08 5.47 0.231 8455
 8457 3 23.92 83.3 5.47 0.247 8456
 8458 3 23.79 83.48 5.44 0.212 8457
 8459 3 23.68 83.62 5.45 0.233 8458
 8460 3 23.52 83.81 5.41 0.176 8459
 8461 3 23.4 83.98 5.33 0.149 8460
 8462 3 23.4 84.15 5.28 0.165 8461
 8463 3 23.31 84.31 5.32 0.169 8462
 8464 3 23.27 84.5 5.32 0.21 8463
 8465 3 23.17 84.7 5.27 0.224 8464
 8466 3 23.08 84.87 5.19 0.203 8465
 8467 3 22.95 85.04 5.22 0.209 8466
 8468 3 22.82 85.2 5.2 0.199 8467
 8469 3 22.69 85.39 5.23 0.174 8468
 8470 3 22.6 85.51 5.19 0.181 8469
 8471 3 22.53 85.67 5.23 0.213 8470
 8472 3 22.42 85.87 5.23 0.206 8471
 8473 3 22.32 86.06 5.2 0.174 8472
 8474 3 22.23 86.17 5.19 0.183 8473
 8475 3 22.12 86.26 5.19 0.196 8474
 8476 3 22.01 86.37 5.13 0.218 8475
 8477 3 21.89 86.5 5.17 0.214 8476
 8478 3 21.78 86.7 5.13 0.244 8477
 8479 3 21.62 86.84 5.16 0.251 8478
 8480 3 21.53 87.06 5.16 0.229 8479
 8481 3 21.42 87.29 5.13 0.216 8480
 8482 3 21.32 87.42 5.12 0.253 8481
 8483 3 21.19 87.57 5.15 0.213 8482
 8484 3 21.07 87.76 5.21 0.223 8483
 8485 3 20.98 87.87 5.29 0.24 8484
 8486 3 20.87 87.98 5.28 0.242 8485
 8487 3 20.76 88.04 5.33 0.207 8486
 8488 3 20.6 88.18 5.32 0.21 8487
 8489 3 20.48 88.34 5.32 0.195 8488
 8490 3 20.35 88.42 5.45 0.221 8489
 8491 3 20.3 88.54 5.53 0.261 8490
 8492 3 20.28 88.7 5.53 0.306 8491
 8493 3 20.26 88.81 5.57 0.345 8492
 8494 3 20.3 89.01 5.59 0.397 8493
 8495 3 20.35 89.15 5.64 0.453 8494
 8496 3 20.41 89.28 5.65 0.521 8495
 8497 3 20.34 89.5 5.52 0.548 8496
 8498 3 20.32 89.62 5.47 0.56 8497
 8499 3 20.37 89.79 5.39 0.55 8498
 8500 3 20.44 89.93 5.3 0.529 8499
 8501 3 20.42 90.14 5.29 0.578 8500
 8502 3 20.28 90.34 5.36 0.564 8501
 8503 3 20.18 90.53 5.35 0.556 8502
 8504 3 20.09 90.73 5.5 0.481 8503
 8505 3 20.02 90.9 5.58 0.425 8504
 8506 3 19.58 91.21 5.61 0.215 8505
 8507 3 19.54 91.4 5.68 0.261 8506
 8508 3 19.52 91.54 5.73 0.283 8507
 8509 3 19.5 91.67 5.77 0.349 8508
 8510 3 19.49 91.82 5.77 0.4 8509
 8511 3 19.56 91.9 5.85 0.41 8510
 8512 3 19.84 91.96 6.18 0.265 8511
 8513 3 19.86 92.16 6.27 0.273 8512
 8514 3 19.9 92.24 6.35 0.299 8513
 8515 3 19.99 92.35 6.38 0.312 8514
 8516 3 20.02 92.52 6.46 0.301 8515
 8517 3 20.13 92.49 6.62 0.244 8516
 8518 3 20.18 92.61 6.75 0.233 8517
 8519 3 20.22 92.69 6.91 0.233 8518
 8520 3 20.25 92.78 7.03 0.199 8519
 8521 3 20.33 92.92 7.16 0.2 8520
 8522 3 20.38 93.08 7.33 0.191 8521
 8523 3 20.47 93.2 7.47 0.148 8522
 8524 3 20.5 93.35 7.52 0.14 8523
 8525 3 20.52 93.54 7.59 0.157 8524
 8526 3 20.47 93.73 7.68 0.216 8525
 8527 3 20.54 93.84 7.77 0.21 8526
 8528 3 20.52 94.03 7.87 0.213 8527
 8529 3 20.52 94.2 7.98 0.24 8528
 8530 3 20.52 94.4 7.98 0.267 8529
 8531 3 20.58 94.57 8.04 0.268 8530
 8532 3 20.59 94.71 8.02 0.29 8531
 8533 3 20.58 94.83 8.06 0.35 8532
 8534 3 20.24 95.2 7.75 0.152 8533
 8535 3 20.22 95.34 7.63 0.142 8534
 8536 3 20.15 95.43 7.49 0.156 8535
 8537 3 20.02 95.47 7.35 0.157 8536
 8538 3 20.04 95.55 7.28 0.265 8537
 8539 3 20 95.61 7.19 0.37 8538
 8540 3 19.93 95.69 7.13 0.472 8539
 8541 3 19.93 95.75 7.05 0.543 8540
 8542 3 19.88 95.81 6.91 0.57 8541
 8543 3 19.88 95.81 6.79 0.626 8542
 8544 3 19.75 95.83 6.69 0.613 8543
 8545 3 19.52 95.8 6.6 0.557 8544
 8546 3 19.41 95.76 6.54 0.544 8545
 8547 3 19.59 96.13 6.39 0.217 8546
 8548 3 19.63 96.21 6.31 0.158 8547
 8549 3 19.63 96.4 6.33 0.04 8548
 8550 3 20.83 94.8 8.24 0.268 8533
 8551 3 21.06 94.74 8.38 0.247 8550
 8552 3 21.2 94.71 8.47 0.282 8551
 8553 3 21.29 94.75 8.61 0.314 8552
 8554 3 21.36 94.84 8.77 0.338 8553
 8555 3 21.48 94.92 8.91 0.378 8554
 8556 3 21.21 95.25 9.29 0.165 8555
 8557 3 21.16 95.35 9.46 0.139 8556
 8558 3 21.14 95.48 9.65 0.143 8557
 8559 3 21.19 95.6 9.87 0.141 8558
 8560 3 21.21 95.67 9.96 0.133 8559
 8561 3 21.19 95.82 10.15 0.144 8560
 8562 3 21.12 95.94 10.31 0.145 8561
 8563 3 21.07 96 10.44 0.128 8562
 8564 3 21.01 96.13 10.47 0.131 8563
 8565 3 20.89 96.22 10.54 0.111 8564
 8566 3 20.85 96.33 10.61 0.112 8565
 8567 3 20.8 96.47 10.67 0.124 8566
 8568 3 20.66 96.61 10.63 0.149 8567
 8569 3 20.55 96.78 10.59 0.18 8568
 8570 3 20.44 96.89 10.58 0.197 8569
 8571 3 20.39 97.05 10.62 0.125 8570
 8572 3 20.38 97.19 10.54 0.125 8571
 8573 3 20.29 97.28 10.5 0.167 8572
 8574 3 20.16 97.44 10.45 0.191 8573
 8575 3 20.02 97.61 10.41 0.209 8574
 8576 3 19.95 97.8 10.37 0.145 8575
 8577 3 19.91 97.94 10.32 0.132 8576
 8578 3 19.9 98.13 10.27 0.148 8577
 8579 3 19.81 98.32 10.15 0.186 8578
 8580 3 19.77 98.48 10.12 0.164 8579
 8581 3 19.7 98.63 10.02 0.17 8580
 8582 3 19.63 98.82 9.92 0.14 8581
 8583 3 19.59 98.98 9.84 0.125 8582
 8584 3 19.56 99.15 9.75 0.127 8583
 8585 3 19.54 99.29 9.63 0.11 8584
 8586 3 19.56 99.41 9.51 0.14 8585
 8587 3 19.5 99.47 9.38 0.169 8586
 8588 3 19.5 99.5 9.25 0.14 8587
 8589 3 19.5 99.64 9.21 0.129 8588
 8590 3 19.49 99.72 9.06 0.145 8589
 8591 3 19.47 99.75 8.92 0.107 8590
 8592 3 19.38 99.82 8.74 0.118 8591
 8593 3 19.26 99.91 8.55 0.152 8592
 8594 3 19.21 100.02 8.36 0.173 8593
 8595 3 19.21 99.99 8.14 0.167 8594
 8596 3 19.12 100.09 7.89 0.131 8595
 8597 3 19.05 100.09 7.73 0.139 8596
 8598 3 18.92 100.09 7.55 0.107 8597
 8599 3 18.78 100.08 7.46 0.13 8598
 8600 3 18.71 100.08 7.31 0.14 8599
 8601 3 18.58 100.08 7.24 0.176 8600
 8602 3 18.48 100.08 7.22 0.181 8601
 8603 3 18.35 100.19 7.17 0.129 8602
 8604 3 18.24 100.39 7.12 0.119 8603
 8605 3 18.14 100.48 7 0.125 8604
 8606 3 18.12 100.48 6.9 0.144 8605
 8607 3 18.08 100.68 6.83 0.138 8606
 8608 3 18.05 100.77 6.76 0.115 8607
 8609 3 17.94 100.88 6.61 0.162 8608
 8610 3 17.89 100.97 6.48 0.172 8609
 8611 3 17.85 101.07 6.38 0.198 8610
 8612 3 17.83 101.07 6.26 0.189 8611
 8613 3 17.76 101.17 6.12 0.159 8612
 8614 3 17.74 101.26 6 0.156 8613
 8615 3 17.67 101.37 5.92 0.177 8614
 8616 3 17.57 101.56 5.93 0.132 8615
 8617 3 17.5 101.76 5.91 0.167 8616
 8618 3 17.43 101.96 5.91 0.173 8617
 8619 3 17.38 102.06 5.84 0.145 8618
 8620 3 17.41 102.17 5.83 0.177 8619
 8621 3 17.41 102.26 5.76 0.194 8620
 8622 3 17.48 102.46 5.75 0.244 8621
 8623 3 17.45 102.56 5.7 0.315 8622
 8624 3 17.43 102.76 5.7 0.403 8623
 8625 3 17.38 102.96 5.61 0.591 8624
 8626 3 17.47 103.06 5.6 0.658 8625
 8627 3 17.38 103.05 5.39 0.691 8626
 8628 3 17.38 103.25 5.35 0.709 8627
 8629 3 17.31 103.36 5.23 0.673 8628
 8630 3 17.2 103.45 5.05 0.632 8629
 8631 3 17.14 103.55 4.94 0.571 8630
 8632 3 17.13 103.66 4.89 0.542 8631
 8633 3 17.07 104.25 5.23 0.159 8632
 8634 3 17.13 104.45 5.33 0.126 8633
 8635 3 17.14 104.55 5.38 0.099 8634
 8636 3 17.2 104.75 5.37 0.12 8635
 8637 3 17.18 104.95 5.37 0.124 8636
 8638 3 17.25 105.05 5.33 0.143 8637
 8639 3 17.29 105.36 5.29 0.099 8638
 8640 3 17.36 105.55 5.35 0.156 8639
 8641 3 17.39 105.75 5.35 0.152 8640
 8642 3 17.45 105.86 5.37 0.105 8641
 8643 3 17.57 105.95 5.36 0.105 8642
 8644 3 17.61 106.05 5.41 0.143 8643
 8645 3 17.59 106.26 5.44 0.153 8644
 8646 3 17.6 106.46 5.53 0.175 8645
 8647 3 17.63 106.56 5.59 0.196 8646
 8648 3 17.74 106.87 5.55 0.185 8647
 8649 3 17.74 106.96 5.62 0.273 8648
 8650 3 17.76 107.06 5.67 0.354 8649
 8651 3 17.87 107.17 5.72 0.432 8650
 8652 3 17.9 107.37 5.8 0.573 8651
 8653 3 17.99 107.37 5.72 0.658 8652
 8654 3 18.24 107.45 5.43 0.639 8653
 8655 3 18.26 107.65 5.41 0.622 8654
 8656 3 18.38 107.75 5.28 0.527 8655
 8657 3 18.96 106.94 4.97 0.123 8656
 8658 3 19.05 106.83 4.87 0.128 8657
 8659 3 19.1 106.83 4.68 0.078 8658
 8660 3 19.17 106.83 4.59 0.098 8659
 8661 3 19.44 106.94 4.52 0.104 8660
 8662 3 19.62 106.94 4.42 0.081 8661
 8663 3 18.24 108.06 5.46 0.276 8656
 8664 3 18.26 108.56 5.52 0.151 8663
 8665 3 18.28 108.76 5.56 0.167 8664
 8666 3 18.35 108.76 5.74 0.125 8665
 8667 3 18.44 108.86 5.8 0.117 8666
 8668 3 18.53 108.95 5.85 0.156 8667
 8669 3 18.81 108.96 5.97 0.135 8668
 8670 3 19.01 108.96 6.05 0.111 8669
 8671 3 19.13 108.87 6.05 0.106 8670
 8672 3 17.13 103.54 4.48 0.468 8632
 8673 3 17 103.54 4.31 0.413 8672
 8674 3 16.77 103.54 4.11 0.36 8673
 8675 3 16.5 103.53 4.1 0.316 8674
 8676 3 16.27 103.35 4.23 0.197 8675
 8677 3 16.16 103.15 4.48 0.103 8676
 8678 3 16.09 103.15 4.64 0.104 8677
 8679 3 15.98 103.15 4.75 0.112 8678
 8680 3 15.88 103.04 4.79 0.088 8679
 8681 3 15.8 103.05 4.87 0.09 8680
 8682 3 15.64 103.05 4.94 0.114 8681
 8683 3 15.48 103.05 4.86 0.107 8682
 8684 3 15.38 103.15 4.86 0.109 8683
 8685 3 15.22 103.26 4.91 0.114 8684
 8686 3 16.36 103.83 3.94 0.178 8675
 8687 3 16.32 104.03 3.78 0.157 8686
 8688 3 16.28 104.12 3.59 0.204 8687
 8689 3 16.44 104.23 3.5 0.226 8688
 8690 3 16.24 104.32 3.38 0.153 8689
 8691 3 16.28 104.41 3.31 0.165 8690
 8692 3 16.17 104.72 3.22 0.122 8691
 8693 3 16.1 104.82 3.16 0.121 8692
 8694 3 16.09 104.82 3.05 0.13 8693
 8695 3 16.11 105.02 2.91 0.128 8694
 8696 3 16.15 105.11 2.8 0.15 8695
 8697 3 16.19 105.21 2.67 0.127 8696
 8698 3 16.08 105.4 2.58 0.121 8697
 8699 3 16.01 105.6 2.5 0.154 8698
 8700 3 15.94 105.81 2.45 0.188 8699
 8701 3 15.85 106.01 2.46 0.146 8700
 8702 3 15.8 106.1 2.46 0.194 8701
 8703 3 15.68 106.31 2.45 0.155 8702
 8704 3 15.55 106.4 2.32 0.115 8703
 8705 3 15.49 106.51 2.25 0.174 8704
 8706 3 15.61 106.6 2.17 0.319 8705
 8707 3 15.68 106.71 2.08 0.384 8706
 8708 3 15.71 106.89 2.04 0.414 8707
 8709 3 15.69 106.89 1.92 0.428 8708
 8710 3 15.62 107.09 1.9 0.384 8709
 8711 3 15.53 107.2 1.82 0.336 8710
 8712 3 15.59 107.5 1.86 0.227 8711
 8713 3 15.62 107.59 1.99 0.000125 8712
 8714 3 21.71 94.84 8.92 0.293 8555
 8715 3 21.84 94.89 9.07 0.265 8714
 8716 3 22.03 94.89 9.28 0.258 8715
 8717 3 22.1 94.87 9.45 0.298 8716
 8718 3 22.16 94.84 9.64 0.325 8717
 8719 3 22.3 94.79 9.79 0.358 8718
 8720 3 22.48 94.77 9.89 0.341 8719
 8721 3 22.55 94.86 10.05 0.331 8720
 8722 3 22.62 94.94 10.21 0.346 8721
 8723 3 22.69 94.97 10.4 0.281 8722
 8724 3 22.84 95.02 10.52 0.249 8723
 8725 3 22.94 95.04 10.66 0.251 8724
 8726 3 23.07 95.03 10.74 0.239 8725
 8727 3 23.14 95.09 10.88 0.205 8726
 8728 3 23.26 95.12 11.02 0.176 8727
 8729 3 23.41 95.09 11.07 0.176 8728
 8730 3 23.55 95.05 11.3 0.174 8729
 8731 3 23.66 95.1 11.39 0.195 8730
 8732 3 23.8 95.13 11.58 0.229 8731
 8733 3 23.89 95.16 11.78 0.215 8732
 8734 3 23.92 95.2 12.01 0.197 8733
 8735 3 24.03 95.23 12.21 0.25 8734
 8736 3 24.07 95.26 12.37 0.275 8735
 8737 3 24.17 95.25 12.58 0.298 8736
 8738 3 24.25 95.32 12.88 0.259 8737
 8739 3 24.39 95.33 13.02 0.235 8738
 8740 3 24.46 95.46 13.28 0.213 8739
 8741 3 24.55 95.47 13.39 0.217 8740
 8742 3 24.63 95.45 13.55 0.215 8741
 8743 3 24.7 95.53 13.73 0.232 8742
 8744 3 24.72 95.58 14 0.292 8743
 8745 3 24.77 95.67 14.22 0.301 8744
 8746 3 24.79 95.75 14.38 0.298 8745
 8747 3 24.81 95.84 14.73 0.267 8746
 8748 3 24.86 95.83 14.91 0.257 8747
 8749 3 24.99 95.83 15.11 0.241 8748
 8750 3 25.15 95.66 15.27 0.228 8749
 8751 3 25.22 95.57 15.41 0.196 8750
 8752 3 25.33 95.5 15.54 0.24 8751
 8753 3 25.38 95.45 15.68 0.295 8752
 8754 3 25.38 95.41 15.86 0.301 8753
 8755 3 25.47 95.37 16.12 0.374 8754
 8756 3 25.54 95.37 16.32 0.331 8755
 8757 3 25.52 95.24 16.35 0.296 8756
 8758 3 25.52 95.23 16.47 0.291 8757
 8759 3 25.74 95.2 16.78 0.2 8758
 8760 3 25.81 95.18 16.92 0.231 8759
 8761 3 25.85 95.13 17.1 0.222 8760
 8762 3 25.81 95.19 17.28 0.195 8761
 8763 3 25.8 95.22 17.49 0.183 8762
 8764 3 25.77 95.2 17.65 0.167 8763
 8765 3 25.77 95.23 17.81 0.161 8764
 8766 3 25.82 95.28 18.02 0.171 8765
 8767 3 25.87 95.37 18.16 0.156 8766
 8768 3 25.91 95.4 18.3 0.164 8767
 8769 3 25.98 95.45 18.48 0.149 8768
 8770 3 26.05 95.46 18.59 0.177 8769
 8771 3 26.07 95.46 18.71 0.208 8770
 8772 3 26.05 95.48 18.84 0.204 8771
 8773 3 26.14 95.41 18.98 0.203 8772
 8774 3 26.23 95.35 19.07 0.23 8773
 8775 3 26.23 95.28 19.21 0.248 8774
 8776 3 26.64 95.21 18.98 0.109 8775
 8777 3 26.82 95.19 19.05 0.111 8776
 8778 3 26.98 95.05 19.05 0.086 8777
 8779 3 27.12 95.02 18.99 0.098 8778
 8780 3 27.3 95.08 18.89 0.07 8779
 8781 3 27.46 95.08 18.89 0.079 8780
 8782 3 27.57 95.07 18.89 0.107 8781
 8783 3 27.71 95.05 18.84 0.096 8782
 8784 3 27.89 95 18.84 0.132 8783
 8785 3 28.07 94.99 18.91 0.115 8784
 8786 3 28.18 94.92 18.98 0.091 8785
 8787 3 28.3 94.85 19.09 0.108 8786
 8788 3 28.36 94.77 19.21 0.099 8787
 8789 3 28.43 94.82 19.34 0.108 8788
 8790 3 28.53 94.89 19.52 0.073 8789
 8791 3 28.66 94.93 19.59 0.108 8790
 8792 3 28.84 94.92 19.64 0.094 8791
 8793 3 29 94.89 19.68 0.095 8792
 8794 3 29.12 94.87 19.77 0.11 8793
 8795 3 29.25 94.9 19.84 0.07 8794
 8796 3 29.43 94.89 19.8 0.117 8795
 8797 3 29.62 94.84 19.71 0.119 8796
 8798 3 29.78 94.78 19.7 0.136 8797
 8799 3 29.84 94.75 19.61 0.168 8798
 8800 3 29.98 94.76 19.57 0.148 8799
 8801 3 30.07 94.72 19.62 0.000125 8800
 8802 3 26.16 95.17 19.44 0.203 8775
 8803 3 26.14 95.19 19.62 0.224 8802
 8804 3 26.18 95.15 19.83 0.232 8803
 8805 3 26.23 95.12 19.94 0.287 8804
 8806 3 26.3 95.01 20.06 0.298 8805
 8807 3 26.41 94.84 20.21 0.219 8806
 8808 3 26.53 94.72 20.33 0.182 8807
 8809 3 26.64 94.6 20.47 0.206 8808
 8810 3 26.75 94.57 20.62 0.2 8809
 8811 3 26.8 94.57 20.83 0.184 8810
 8812 3 26.8 94.55 21.03 0.197 8811
 8813 3 26.85 94.55 21.22 0.221 8812
 8814 3 26.88 94.55 21.4 0.194 8813
 8815 3 26.94 94.56 21.58 0.221 8814
 8816 3 26.99 94.55 21.78 0.229 8815
 8817 3 27.06 94.54 21.99 0.244 8816
 8818 3 27.13 94.52 22.15 0.219 8817
 8819 3 27.17 94.52 22.31 0.219 8818
 8820 3 27.26 94.53 22.51 0.227 8819
 8821 3 27.35 94.52 22.76 0.276 8820
 8822 3 27.42 94.47 22.94 0.299 8821
 8823 3 27.47 94.48 23.06 0.328 8822
 8824 3 27.58 94.43 23.19 0.378 8823
 8825 3 27.56 94.43 23.35 0.451 8824
 8826 3 27.6 94.4 23.46 0.537 8825
 8827 3 27.54 93.53 23.07 0.084 8826
 8828 3 27.51 93.41 23.05 0.085 8827
 8829 3 27.53 93.22 22.94 0.078 8828
 8830 3 27.54 93.09 22.83 0.099 8829
 8831 3 27.58 92.98 22.73 0.119 8830
 8832 3 27.53 92.78 22.65 0.114 8831
 8833 3 27.4 92.7 22.56 0.104 8832
 8834 3 27.33 92.65 22.41 0.075 8833
 8835 3 27.63 94.42 23.69 0.561 8826
 8836 3 27.67 94.39 23.81 0.614 8835
 8837 3 27.69 94.35 23.97 0.637 8836
 8838 3 27.76 94.33 24.1 0.66 8837
 8839 3 27.99 94.41 24.21 0.622 8838
 8840 3 28.04 94.41 24.31 0.638 8839
 8841 3 28.08 94.38 24.42 0.65 8840
 8842 3 27.85 94.13 24.56 0.335 8841
 8843 3 27.7 93.83 24.97 0.085 8842
 8844 3 27.59 93.83 25 0.078 8843
 8845 3 27.52 93.72 25.07 0.074 8844
 8846 3 28.9 95.05 24.18 0.221 8841
 8847 3 29.06 95.13 24.25 0.234 8846
 8848 3 29.17 95.19 24.32 0.237 8847
 8849 3 29.35 95.2 24.43 0.227 8848
 8850 3 29.47 95.2 24.55 0.241 8849
 8851 3 29.6 95.11 24.71 0.232 8850
 8852 3 29.65 95.08 24.84 0.273 8851
 8853 3 29.72 95.03 24.98 0.298 8852
 8854 3 29.76 94.87 25.18 0.239 8853
 8855 3 29.84 94.73 25.41 0.19 8854
 8856 3 29.98 94.68 25.57 0.184 8855
 8857 3 30.11 94.62 25.61 0.211 8856
 8858 3 30.2 94.55 25.71 0.22 8857
 8859 3 30.36 94.47 25.83 0.224 8858
 8860 3 30.52 94.41 25.9 0.272 8859
 8861 3 30.61 94.41 26.01 0.268 8860
 8862 3 30.57 94.22 26.26 0.191 8861
 8863 3 30.66 94.05 26.38 0.236 8862
 8864 3 30.77 93.92 26.46 0.304 8863
 8865 3 30.84 93.84 26.58 0.292 8864
 8866 3 30.95 93.81 26.69 0.354 8865
 8867 3 31.39 93.84 26.74 0.174 8866
 8868 3 31.54 93.75 26.83 0.189 8867
 8869 3 31.66 93.73 26.94 0.2 8868
 8870 3 31.77 93.76 27.01 0.214 8869
 8871 3 31.86 93.82 27.03 0.278 8870
 8872 3 32.01 93.7 27.15 0.276 8871
 8873 3 32.16 93.4 27.2 0.245 8872
 8874 3 32.24 93.27 27.32 0.194 8873
 8875 3 32.41 93.21 27.38 0.186 8874
 8876 3 32.59 93.2 27.48 0.201 8875
 8877 3 32.74 93.12 27.54 0.245 8876
 8878 3 32.87 93.03 27.59 0.286 8877
 8879 3 33.02 92.99 27.68 0.331 8878
 8880 3 33.16 92.97 27.77 0.337 8879
 8881 3 33.3 92.92 27.91 0.309 8880
 8882 3 33.44 92.88 28 0.277 8881
 8883 3 33.54 92.77 28.14 0.244 8882
 8884 3 33.64 92.64 28.34 0.242 8883
 8885 3 33.78 92.5 28.61 0.24 8884
 8886 3 33.86 92.45 28.76 0.258 8885
 8887 3 33.96 92.37 28.9 0.248 8886
 8888 3 34.06 92.24 28.94 0.198 8887
 8889 3 34.17 92.18 29.1 0.172 8888
 8890 3 34.28 92.18 29.1 0.201 8889
 8891 3 34.38 92.16 29.1 0.201 8890
 8892 3 34.49 92.21 29.14 0.197 8891
 8893 3 34.6 92.08 29.24 0.233 8892
 8894 3 34.73 91.98 29.3 0.229 8893
 8895 3 34.85 91.88 29.42 0.194 8894
 8896 3 34.96 91.75 29.48 0.202 8895
 8897 3 35.03 91.67 29.58 0.231 8896
 8898 3 35.17 91.64 29.78 0.185 8897
 8899 3 35.27 91.56 29.92 0.233 8898
 8900 3 35.39 91.52 30.05 0.26 8899
 8901 3 35.52 91.4 30.18 0.278 8900
 8902 3 35.54 91.31 30.29 0.29 8901
 8903 3 35.66 91.2 30.41 0.272 8902
 8904 3 35.73 91.15 30.54 0.239 8903
 8905 3 35.88 91.06 30.69 0.233 8904
 8906 3 36.04 90.96 30.8 0.241 8905
 8907 3 36.17 90.82 30.94 0.239 8906
 8908 3 36.25 90.69 31 0.224 8907
 8909 3 36.36 90.55 31.08 0.216 8908
 8910 3 36.39 90.47 31.19 0.234 8909
 8911 3 36.54 90.32 31.2 0.264 8910
 8912 3 36.22 90.42 31.66 0.137 8911
 8913 3 36.22 90.53 31.73 0.105 8912
 8914 3 36.08 90.47 31.8 0.087 8913
 8915 3 36.07 90.59 31.94 0.15 8914
 8916 3 36.04 90.68 32 0.179 8915
 8917 3 36 90.73 32.11 0.253 8916
 8918 3 36.01 90.85 32.29 0.409 8917
 8919 3 36.07 90.88 32.4 0.488 8918
 8920 3 36.03 90.88 32.55 0.528 8919
 8921 3 36.07 90.91 32.65 0.604 8920
 8922 3 36.11 90.99 32.71 0.688 8921
 8923 3 36.49 91.03 33.04 0.393 8922
 8924 3 36.54 91.09 33.22 0.409 8923
 8925 3 36.57 91.19 33.4 0.377 8924
 8926 3 36.82 91.15 33.5 0.269 8925
 8927 3 36.85 91.21 33.61 0.251 8926
 8928 3 36.97 91.41 33.66 0.135 8927
 8929 3 37 91.46 33.86 0.125 8928
 8930 3 37.07 91.48 34.09 0.155 8929
 8931 3 37.1 91.49 34.24 0.187 8930
 8932 3 37.18 91.41 34.36 0.175 8931
 8933 3 37.32 91.35 34.47 0.205 8932
 8934 3 37.43 91.41 34.64 0.173 8933
 8935 3 37.47 91.42 34.74 0.146 8934
 8936 3 37.6 91.57 34.92 0.125 8935
 8937 3 37.61 91.56 35.1 0.138 8936
 8938 3 37.65 91.59 35.24 0.142 8937
 8939 3 37.75 91.73 35.35 0.16 8938
 8940 3 37.87 91.87 35.4 0.17 8939
 8941 3 37.93 91.95 35.56 0.173 8940
 8942 3 38.01 92.07 35.63 0.161 8941
 8943 3 38.08 92.18 35.66 0.155 8942
 8944 3 38.22 92.26 35.77 0.173 8943
 8945 3 38.36 92.35 35.81 0.243 8944
 8946 3 38.47 92.43 35.95 0.293 8945
 8947 3 38.58 92.43 36.09 0.309 8946
 8948 3 38.66 92.49 36.22 0.308 8947
 8949 3 38.75 92.53 36.4 0.29 8948
 8950 3 38.76 92.64 36.55 0.325 8949
 8951 3 38.86 92.72 36.72 0.354 8950
 8952 3 38.88 92.83 36.82 0.427 8951
 8953 3 38.95 92.94 36.9 0.467 8952
 8954 3 38.98 93.06 37.08 0.491 8953
 8955 3 39.08 93.14 37.18 0.487 8954
 8956 3 39.15 93.23 37.29 0.502 8955
 8957 3 39.29 93.36 37.39 0.499 8956
 8958 3 39.37 93.45 37.47 0.503 8957
 8959 3 39.4 93.54 37.61 0.519 8958
 8960 3 39.44 93.6 37.75 0.546 8959
 8961 3 39.43 93.66 37.97 0.55 8960
 8962 3 39.44 93.76 38.06 0.519 8961
 8963 3 39.5 93.82 38.17 0.385 8962
 8964 3 39.47 93.88 38.28 0.29 8963
 8965 3 39.48 93.95 38.52 0.251 8964
 8966 3 39.66 94.13 38.87 0.128 8965
 8967 3 39.73 94.19 38.92 0.156 8966
 8968 3 39.83 94.28 38.99 0.186 8967
 8969 3 39.87 94.31 39.19 0.197 8968
 8970 3 39.91 94.34 39.4 0.158 8969
 8971 3 39.8 94.28 39.72 0.097 8970
 8972 3 39.84 94.38 39.9 0.072 8971
 8973 3 39.16 92.9 37.69 0.103 8956
 8974 3 39.16 92.83 37.8 0.111 8973
 8975 3 36.8 91.01 33.86 0.108 8927
 8976 3 36.92 90.99 34.01 0.114 8975
 8977 3 37.03 90.96 34.14 0.077 8976
 8978 3 36.11 91.52 33.99 0.049 8925
 8979 3 36.8 90.02 31.08 0.249 8911
 8980 3 36.79 89.91 31.09 0.281 8979
 8981 3 37.04 89.69 31.03 0.259 8980
 8982 3 37.14 89.47 30.99 0.211 8981
 8983 3 37.24 89.27 30.85 0.172 8982
 8984 3 37.35 89.22 30.78 0.221 8983
 8985 3 37.43 89.15 30.71 0.269 8984
 8986 3 37.4 89.05 30.62 0.322 8985
 8987 3 37.54 88.83 30.71 0.264 8986
 8988 3 37.53 88.57 30.61 0.282 8987
 8989 3 37.61 88.45 30.5 0.262 8988
 8990 3 37.69 88.26 30.39 0.232 8989
 8991 3 37.79 88.18 30.34 0.234 8990
 8992 3 37.8 88 30.17 0.218 8991
 8993 3 37.9 87.96 30.08 0.227 8992
 8994 3 38.01 87.89 30.04 0.211 8993
 8995 3 38.15 87.79 29.99 0.198 8994
 8996 3 38.29 87.68 29.92 0.193 8995
 8997 3 38.36 87.54 29.79 0.2 8996
 8998 3 38.44 87.36 29.67 0.207 8997
 8999 3 38.58 87.25 29.66 0.254 8998
 9000 3 38.67 87.11 29.57 0.233 8999
 9001 3 38.72 86.92 29.5 0.275 9000
 9002 3 38.82 86.63 29.39 0.227 9001
 9003 3 38.87 86.5 29.34 0.228 9002
 9004 3 39.08 86.38 29.33 0.2 9003
 9005 3 39.22 86.25 29.31 0.22 9004
 9006 3 39.3 86.03 29.24 0.176 9005
 9007 3 39.42 85.89 29.19 0.179 9006
 9008 3 39.53 85.74 29.1 0.217 9007
 9009 3 39.71 85.59 29.09 0.222 9008
 9010 3 39.79 85.44 29.04 0.181 9009
 9011 3 39.92 85.36 28.97 0.188 9010
 9012 3 40.07 85.28 28.95 0.16 9011
 9013 3 40.18 85.14 28.88 0.17 9012
 9014 3 40.25 84.94 28.84 0.178 9013
 9015 3 40.39 84.88 28.82 0.184 9014
 9016 3 40.49 84.69 28.83 0.2 9015
 9017 3 40.54 84.57 28.7 0.266 9016
 9018 3 40.55 84.54 28.59 0.338 9017
 9019 3 40.36 84.87 28.13 0.103 9018
 9020 3 40.32 85.05 28 0.094 9019
 9021 3 40.26 85.22 27.97 0.095 9020
 9022 3 40.11 85.37 27.93 0.064 9021
 9023 3 40.8 84.34 28.74 0.207 9018
 9024 3 40.93 84.28 28.72 0.208 9023
 9025 3 41.12 84.22 28.67 0.204 9024
 9026 3 41.18 84.12 28.59 0.208 9025
 9027 3 41.37 84.08 28.59 0.247 9026
 9028 3 41.47 84.04 28.5 0.279 9027
 9029 3 41.6 84.04 28.43 0.3 9028
 9030 3 41.68 84.04 28.31 0.296 9029
 9031 3 41.71 84.01 28.11 0.291 9030
 9032 3 41.93 83.94 28.09 0.303 9031
 9033 3 42.04 83.91 28.04 0.327 9032
 9034 3 42.32 83.91 28.18 0.238 9033
 9035 3 42.54 83.85 28.2 0.18 9034
 9036 3 42.68 83.87 28.2 0.167 9035
 9037 3 42.85 83.82 28.17 0.214 9036
 9038 3 43.03 83.76 28.11 0.209 9037
 9039 3 43.18 83.71 28.02 0.265 9038
 9040 3 43.32 83.69 28.02 0.29 9039
 9041 3 43.43 83.63 28.04 0.366 9040
 9042 3 43.54 83.6 28.13 0.401 9041
 9043 3 43.64 83.52 28.18 0.465 9042
 9044 3 43.78 83.71 28.2 0.465 9043
 9045 3 43.97 83.53 28.29 0.51 9044
 9046 3 44.08 83.44 28.31 0.483 9045
 9047 3 44.19 83.3 28.37 0.425 9046
 9048 3 44.29 83.16 28.37 0.378 9047
 9049 3 44.39 83.14 28.35 0.415 9048
 9050 3 44.46 83.02 28.25 0.297 9049
 9051 3 44.43 83.76 28.95 0.096 9050
 9052 3 44.5 83.84 29.02 0.129 9051
 9053 3 44.53 83.93 29.08 0.165 9052
 9054 3 44.31 83.75 29.13 0.05 9053
 9055 3 44.65 82.52 28.08 0.207 9050
 9056 3 44.77 82.38 28.02 0.194 9055
 9057 3 44.86 82.19 28.04 0.2 9056
 9058 3 44.91 82.13 28.15 0.206 9057
 9059 3 45.12 81.97 28.1 0.17 9058
 9060 3 45.23 81.88 28.13 0.168 9059
 9061 3 45.4 81.77 28.17 0.188 9060
 9062 3 45.55 81.72 28.17 0.211 9061
 9063 3 45.69 81.64 28.17 0.191 9062
 9064 3 45.83 81.61 28.13 0.177 9063
 9065 3 45.98 81.56 28.16 0.184 9064
 9066 3 46.08 81.5 28.05 0.201 9065
 9067 3 46.19 81.39 27.98 0.216 9066
 9068 3 46.31 81.33 27.96 0.222 9067
 9069 3 46.41 81.25 27.91 0.199 9068
 9070 3 46.51 81.13 27.87 0.199 9069
 9071 3 46.62 81.04 27.8 0.19 9070
 9072 3 46.76 81.02 27.75 0.2 9071
 9073 3 46.86 80.91 27.62 0.23 9072
 9074 3 46.98 80.79 27.55 0.215 9073
 9075 3 47.05 80.68 27.48 0.235 9074
 9076 3 47.12 80.57 27.44 0.253 9075
 9077 3 47.3 80.46 27.49 0.283 9076
 9078 3 47.44 80.32 27.51 0.317 9077
 9079 3 47.56 80.18 27.46 0.293 9078
 9080 3 47.75 79.91 27.4 0.212 9079
 9081 3 47.93 79.83 27.4 0.182 9080
 9082 3 48.05 79.71 27.36 0.191 9081
 9083 3 48.15 79.57 27.29 0.201 9082
 9084 3 48.23 79.41 27.23 0.162 9083
 9085 3 48.33 79.21 27.04 0.157 9084
 9086 3 48.41 79.1 26.95 0.147 9085
 9087 3 48.48 79 26.86 0.143 9086
 9088 3 48.58 78.87 26.83 0.132 9087
 9089 3 48.66 78.72 26.74 0.16 9088
 9090 3 48.73 78.56 26.64 0.177 9089
 9091 3 48.81 78.5 26.53 0.161 9090
 9092 3 48.9 78.4 26.44 0.195 9091
 9093 3 48.93 78.22 26.55 0.135 9092
 9094 3 49.01 78.12 26.46 0.183 9093
 9095 3 49.04 77.93 26.32 0.213 9094
 9096 3 49.05 77.84 26.27 0.253 9095
 9097 3 49.13 77.73 26.22 0.181 9096
 9098 3 49.19 77.61 26.09 0.151 9097
 9099 3 49.31 77.52 26 0.142 9098
 9100 3 49.36 77.42 25.9 0.134 9099
 9101 3 49.4 77.39 25.81 0.107 9100
 9102 3 49.41 77.3 25.69 0.132 9101
 9103 3 49.45 77.21 25.58 0.19 9102
 9104 3 49.48 77.08 25.43 0.186 9103
 9105 3 49.54 77.11 25.34 0.196 9104
 9106 3 49.63 77.06 25.31 0.199 9105
 9107 3 49.66 77.01 25.2 0.243 9106
 9108 3 49.75 76.99 25.09 0.268 9107
 9109 3 49.88 76.74 25.04 0.229 9108
 9110 3 49.98 76.65 24.97 0.3 9109
 9111 3 50.06 76.79 24.68 0.165 9110
 9112 3 50.16 76.71 24.56 0.169 9111
 9113 3 50.26 76.7 24.36 0.157 9112
 9114 3 50.33 76.75 24.2 0.162 9113
 9115 3 50.26 76.7 24.08 0.133 9114
 9116 3 50.41 76.7 23.95 0.171 9115
 9117 3 50.48 76.58 23.76 0.193 9116
 9118 3 50.55 76.42 23.58 0.197 9117
 9119 3 50.66 76.23 23.39 0.214 9118
 9120 3 50.66 76.07 23.27 0.249 9119
 9121 3 50.66 75.93 23.1 0.217 9120
 9122 3 50.62 75.79 22.98 0.167 9121
 9123 3 50.63 75.59 22.78 0.191 9122
 9124 3 50.66 75.53 22.67 0.162 9123
 9125 3 50.69 75.41 22.54 0.166 9124
 9126 3 50.76 75.36 22.45 0.175 9125
 9127 3 50.83 75.28 22.33 0.213 9126
 9128 3 50.86 75.26 22.19 0.205 9127
 9129 3 50.93 75.18 22.04 0.223 9128
 9130 3 51.04 75.19 21.92 0.193 9129
 9131 3 51.14 75.18 21.78 0.145 9130
 9132 3 51.08 75.16 21.51 0.191 9131
 9133 3 51.15 75.12 21.36 0.171 9132
 9134 3 51.24 75.07 21.28 0.185 9133
 9135 3 51.19 75.07 21.08 0.178 9134
 9136 3 51.19 75.07 20.92 0.171 9135
 9137 3 51.21 74.93 20.78 0.176 9136
 9138 3 51.25 74.84 20.63 0.148 9137
 9139 3 51.32 74.77 20.49 0.163 9138
 9140 3 51.42 74.72 20.38 0.183 9139
 9141 3 51.49 74.63 20.23 0.184 9140
 9142 3 51.57 74.63 20.11 0.217 9141
 9143 3 51.6 74.72 20.03 0.281 9142
 9144 3 51.61 74.66 19.93 0.372 9143
 9145 3 51.58 74.38 19.73 0.389 9144
 9146 3 51.58 74.33 19.61 0.498 9145
 9147 3 51.68 74.27 19.39 0.483 9146
 9148 3 51.72 74.24 19.25 0.519 9147
 9149 3 51.72 74.09 19.09 0.513 9148
 9150 3 51.79 73.92 18.89 0.489 9149
 9151 3 51.82 73.89 18.75 0.505 9150
 9152 3 52 73.73 18.58 0.42 9151
 9153 3 52.08 73.31 18.4 0.327 9152
 9154 3 52.21 72.89 18.29 0.188 9153
 9155 3 52.21 72.67 18.36 0.216 9154
 9156 3 52.25 72.64 18.48 0.196 9155
 9157 3 52.32 72.53 18.36 0.26 9156
 9158 3 52.36 72.38 18.16 0.262 9157
 9159 3 52.32 72.28 18.17 0.246 9158
 9160 3 52.43 72.19 18.01 0.211 9159
 9161 3 52.51 72.08 17.85 0.204 9160
 9162 3 52.57 72 17.78 0.258 9161
 9163 3 52.64 71.92 17.67 0.295 9162
 9164 3 52.65 71.91 17.57 0.405 9163
 9165 3 52.47 72.49 17.23 0.166 9164
 9166 3 52.46 72.48 16.98 0.146 9165
 9167 3 52.53 72.42 16.81 0.116 9166
 9168 3 52.51 72.42 16.64 0.1 9167
 9169 3 52.47 72.39 16.48 0.116 9168
 9170 3 52.43 72.37 16.31 0.132 9169
 9171 3 52.32 72.39 16.16 0.108 9170
 9172 3 52.68 71.68 17.53 0.303 9164
 9173 3 52.62 71.51 17.5 0.336 9172
 9174 3 52.61 71.35 17.4 0.361 9173
 9175 3 52.61 71.21 17.36 0.395 9174
 9176 3 52.54 71.04 17.34 0.418 9175
 9177 3 52.5 70.96 17.24 0.442 9176
 9178 3 52.5 70.66 17.23 0.46 9177
 9179 3 52.51 70.49 17.12 0.454 9178
 9180 3 52.5 70.32 17.01 0.515 9179
 9181 3 52.51 70.29 16.84 0.544 9180
 9182 3 52.68 70.28 16.62 0.544 9181
 9183 3 52.82 70.33 16.41 0.544 9182
 9184 3 52.89 70.28 16.3 0.561 9183
 9185 3 52.92 70.03 16.19 0.521 9184
 9186 3 53.03 70.01 16.07 0.497 9185
 9187 3 53.05 69.82 15.95 0.543 9186
 9188 3 53.15 70.44 15.67 0.089 9187
 9189 3 53.15 70.6 15.59 0.091 9188
 9190 3 53.07 69.42 15.95 0.456 9187
 9191 3 53.08 69.27 15.86 0.443 9190
 9192 3 53.14 69.14 15.68 0.423 9191
 9193 3 53.12 69.05 15.53 0.44 9192
 9194 3 53.11 68.94 15.39 0.43 9193
 9195 3 52.97 68.85 15.21 0.416 9194
 9196 3 53.04 68.62 15.15 0.343 9195
 9197 3 53 68.4 15.09 0.33 9196
 9198 3 52.94 68.2 15.04 0.348 9197
 9199 3 53 67.81 15.02 0.271 9198
 9200 3 53 67.46 15.03 0.22 9199
 9201 3 53.07 67.29 14.94 0.134 9200
 9202 3 53.18 67.1 14.94 0.18 9201
 9203 3 53.36 66.9 14.78 0.19 9202
 9204 3 53.49 66.74 14.73 0.187 9203
 9205 3 53.62 66.61 14.67 0.159 9204
 9206 3 53.68 66.47 14.56 0.21 9205
 9207 3 53.65 66.33 14.48 0.232 9206
 9208 3 53.61 66.19 14.38 0.255 9207
 9209 3 53.61 66.05 14.26 0.332 9208
 9210 3 53.65 65.91 14.18 0.419 9209
 9211 3 53.57 66.03 13.58 0.186 9210
 9212 3 53.67 65.93 13.44 0.233 9211
 9213 3 53.75 65.76 13.31 0.205 9212
 9214 3 53.68 65.55 13.05 0.191 9213
 9215 3 53.57 65.42 12.89 0.199 9214
 9216 3 53.47 65.31 12.69 0.202 9215
 9217 3 53.44 65.23 12.57 0.169 9216
 9218 3 53.46 65.16 12.44 0.137 9217
 9219 3 53.61 65.17 12.43 0.149 9218
 9220 3 53.68 65.18 12.27 0.139 9219
 9221 3 53.9 65.27 12.19 0.191 9220
 9222 3 54.01 65.22 12.13 0.184 9221
 9223 3 54.14 65.18 12.08 0.191 9222
 9224 3 54.25 65.16 11.99 0.244 9223
 9225 3 54.33 65.1 11.9 0.252 9224
 9226 3 54.43 64.71 11.72 0.119 9225
 9227 3 54.5 64.63 11.63 0.088 9226
 9228 3 54.62 64.55 11.51 0.122 9227
 9229 3 54.74 64.49 11.48 0.134 9228
 9230 3 54.83 64.4 11.41 0.072 9229
 9231 3 54.99 64.34 11.34 0.108 9230
 9232 3 55.07 64.17 11.21 0.131 9231
 9233 3 55.26 64.14 11.21 0.098 9232
 9234 3 55.39 64.09 11.24 0.084 9233
 9235 3 54.44 65.43 11.82 0.154 9225
 9236 3 54.6 65.46 11.72 0.188 9235
 9237 3 54.72 65.4 11.5 0.196 9236
 9238 3 54.85 65.39 11.33 0.206 9237
 9239 3 54.99 65.32 11.19 0.265 9238
 9240 3 55.18 65.31 11.12 0.267 9239
 9241 3 55.32 65.26 10.99 0.223 9240
 9242 3 55.4 65.29 10.87 0.253 9241
 9243 3 55.4 65.37 10.77 0.379 9242
 9244 3 55.37 65.31 10.65 0.459 9243
 9245 3 55.36 65.25 10.55 0.488 9244
 9246 3 55.32 65.14 10.43 0.528 9245
 9247 3 54.74 65.42 10.37 0.097 9246
 9248 3 54.64 65.53 10.4 0.104 9247
 9249 3 55.43 64.97 10.33 0.582 9246
 9250 3 55.55 64.83 10.22 0.57 9249
 9251 3 55.57 64.78 10.09 0.588 9250
 9252 3 55.61 64.66 9.95 0.608 9251
 9253 3 55.64 64.66 9.82 0.588 9252
 9254 3 55.7 64.74 9.69 0.581 9253
 9255 3 55.68 64.79 9.57 0.528 9254
 9256 3 55.71 64.96 9.39 0.463 9255
 9257 3 55.68 64.93 9.25 0.38 9256
 9258 3 55.79 64.85 9.15 0.301 9257
 9259 3 55.96 64.76 9.05 0.234 9258
 9260 3 56.23 64.64 8.89 0.187 9259
 9261 3 56.35 64.53 8.69 0.216 9260
 9262 3 56.45 64.34 8.51 0.289 9261
 9263 3 56.45 64.28 8.41 0.36 9262
 9264 3 56.48 64.25 8.3 0.403 9263
 9265 3 56.5 64.2 8.19 0.451 9264
 9266 3 56.48 64.16 8.07 0.496 9265
 9267 3 56.6 64.13 7.93 0.514 9266
 9268 3 56.64 64.05 7.84 0.552 9267
 9269 3 56.57 63.2 7.92 0.133 9268
 9270 3 56.43 63.09 7.76 0.121 9269
 9271 3 56.41 62.95 7.67 0.138 9270
 9272 3 56.32 62.77 7.5 0.156 9271
 9273 3 56.34 62.63 7.35 0.12 9272
 9274 3 56.28 62.42 7.42 0.151 9273
 9275 3 56.1 62.37 7.42 0.209 9274
 9276 3 55.96 62.33 7.43 0.18 9275
 9277 3 55.85 62.3 7.45 0.156 9276
 9278 3 55.64 62.37 7.36 0.081 9277
 9279 3 55.57 62.47 7.33 0.132 9278
 9280 3 56.77 64.25 7.65 0.408 9268
 9281 3 57.17 64.63 7.52 0.19 9280
 9282 3 57.17 64.62 7.36 0.228 9281
 9283 3 57.24 64.62 7.25 0.202 9282
 9284 3 57.32 64.6 7.08 0.153 9283
 9285 3 57.53 64.59 6.92 0.166 9284
 9286 3 57.59 64.59 6.76 0.167 9285
 9287 3 57.66 64.59 6.55 0.131 9286
 9288 3 57.63 64.59 6.43 0.118 9287
 9289 3 57.68 64.58 6.33 0.118 9288
 9290 3 57.78 64.59 6.26 0.099 9289
 9291 3 57.86 64.62 6.17 0.12 9290
 9292 3 57.89 64.62 6.05 0.157 9291
 9293 3 57.89 64.69 5.91 0.182 9292
 9294 3 57.93 64.63 5.79 0.182 9293
 9295 3 57.99 64.63 5.67 0.177 9294
 9296 3 58.04 64.56 5.54 0.157 9295
 9297 3 58.1 64.57 5.38 0.137 9296
 9298 3 58.13 64.54 5.21 0.117 9297
 9299 3 58.15 64.5 5.05 0.152 9298
 9300 3 58.24 64.47 4.91 0.198 9299
 9301 3 58.31 64.45 4.82 0.167 9300
 9302 3 58.37 64.37 4.67 0.151 9301
 9303 3 58.38 64.28 4.5 0.163 9302
 9304 3 58.38 64.24 4.29 0.158 9303
 9305 3 58.41 64.14 4.12 0.15 9304
 9306 3 58.52 64.19 4.04 0.149 9305
 9307 3 58.67 64.21 3.91 0.173 9306
 9308 3 58.77 64.22 3.72 0.118 9307
 9309 3 58.81 64.1 3.55 0.119 9308
 9310 3 58.84 64.03 3.38 0.104 9309
 9311 3 58.84 63.99 3.21 0.134 9310
 9312 3 58.88 63.99 3.11 0.123 9311
 9313 3 58.94 64.02 2.96 0.155 9312
 9314 3 58.95 63.96 2.81 0.224 9313
 9315 3 58.97 63.99 2.71 0.172 9314
 9316 3 59.01 64.1 2.58 0.142 9315
 9317 3 59.05 64.14 2.42 0.147 9316
 9318 3 59.13 64.14 2.29 0.147 9317
 9319 3 59.16 64.19 2.06 0.126 9318
 9320 3 59.2 64.21 1.92 0.12 9319
 9321 3 59.17 64.24 1.77 0.144 9320
 9322 3 59.23 64.27 1.64 0.162 9321
 9323 3 59.29 64.33 1.52 0.184 9322
 9324 3 59.36 64.3 1.37 0.198 9323
 9325 3 59.43 64.29 1.25 0.161 9324
 9326 3 59.49 64.31 1.08 0.181 9325
 9327 3 59.51 64.37 0.88 0.135 9326
 9328 3 59.56 64.4 0.72 0.121 9327
 9329 3 59.61 64.46 0.58 0.139 9328
 9330 3 59.68 64.45 0.42 0.174 9329
 9331 3 59.71 64.46 0.25 0.181 9330
 9332 3 59.72 64.48 0.05 0.14 9331
 9333 3 59.75 64.54 -0.06 0.113 9332
 9334 3 59.75 64.59 -0.18 0.111 9333
 9335 3 59.78 64.58 -0.37 0.122 9334
 9336 3 59.81 64.58 -0.51 0.13 9335
 9337 3 59.82 64.58 -0.68 0.143 9336
 9338 3 59.86 64.5 -0.86 0.127 9337
 9339 3 59.96 64.44 -0.98 0.133 9338
 9340 3 60.03 64.41 -1.14 0.145 9339
 9341 3 60.1 64.37 -1.31 0.189 9340
 9342 3 60.14 64.32 -1.44 0.216 9341
 9343 3 60.29 64.29 -1.53 0.248 9342
 9344 3 60.5 64.3 -1.53 0.104 9343
 9345 3 60.57 64.18 -1.54 0.118 9344
 9346 3 60.14 64.32 -1.72 0.145 9343
 9347 3 60.21 64.39 -1.88 0.147 9346
 9348 3 60.21 64.47 -1.97 0.123 9347
 9349 3 60.22 64.58 -2.16 0.117 9348
 9350 3 60.32 64.7 -2.39 0.128 9349
 9351 3 60.43 64.81 -2.45 0.159 9350
 9352 3 60.56 64.92 -2.59 0.157 9351
 9353 3 60.63 65.02 -2.71 0.183 9352
 9354 3 60.74 65.02 -2.94 0.244 9353
 9355 3 60.77 65.11 -3.01 0.289 9354
 9356 3 60.84 65.13 -3.15 0.279 9355
 9357 3 60.85 65.2 -3.32 0.306 9356
 9358 3 60.89 65.18 -3.42 0.339 9357
 9359 3 61 65.21 -3.54 0.306 9358
 9360 3 61.13 65.28 -3.59 0.255 9359
 9361 3 61.09 65.26 -3.75 0.321 9360
 9362 3 60.91 65.17 -4 0.267 9361
 9363 3 60.81 65.24 -4.21 0.259 9362
 9364 3 60.85 65.24 -4.4 0.285 9363
 9365 3 60.91 65.22 -4.54 0.34 9364
 9366 3 60.95 65.19 -4.67 0.372 9365
 9367 3 60.94 65.23 -4.82 0.356 9366
 9368 3 60.98 65.29 -4.98 0.322 9367
 9369 3 61.07 65.35 -5.06 0.314 9368
 9370 3 61.16 65.46 -5.18 0.3 9369
 9371 3 61.24 65.62 -5.27 0.274 9370
 9372 3 61.35 65.67 -5.37 0.312 9371
 9373 3 61.48 65.67 -5.49 0.328 9372
 9374 3 61.46 65.73 -5.58 0.284 9373
 9375 3 61.7 65.7 -5.74 0.222 9374
 9376 3 61.87 65.67 -5.91 0.195 9375
 9377 3 61.94 65.69 -6.08 0.191 9376
 9378 3 61.98 65.72 -6.19 0.165 9377
 9379 3 61.99 65.83 -6.33 0.183 9378
 9380 3 62.11 65.86 -6.42 0.261 9379
 9381 3 62.23 65.91 -6.5 0.297 9380
 9382 3 62.23 65.96 -6.67 0.31 9381
 9383 3 62.37 65.97 -6.77 0.383 9382
 9384 3 62.47 65.99 -6.89 0.427 9383
 9385 3 62.52 66.07 -7.03 0.471 9384
 9386 3 62.62 66.16 -7.13 0.485 9385
 9387 3 62.66 66.18 -7.29 0.479 9386
 9388 3 62.7 66.32 -7.38 0.491 9387
 9389 3 62.79 66.34 -7.53 0.458 9388
 9390 3 62.8 66.26 -7.75 0.448 9389
 9391 3 62.87 66.29 -7.85 0.456 9390
 9392 3 62.94 66.25 -7.99 0.432 9391
 9393 3 62.88 66.2 -8.13 0.371 9392
 9394 3 62.94 66.16 -8.21 0.399 9393
 9395 3 62.73 66.16 -8.88 0.14 9394
 9396 3 62.77 66.23 -9.04 0.162 9395
 9397 3 62.84 66.21 -9.17 0.209 9396
 9398 3 62.87 66.35 -9.18 0.274 9397
 9399 3 62.9 66.26 -9.43 0.201 9398
 9400 3 62.97 66.28 -9.57 0.259 9399
 9401 3 63.01 66.25 -9.67 0.314 9400
 9402 3 63.11 66.36 -9.76 0.193 9401
 9403 3 63.28 66.23 -9.92 0.162 9402
 9404 3 63.4 66.15 -10.08 0.16 9403
 9405 3 63.62 66.09 -10.24 0.179 9404
 9406 3 63.68 66.08 -10.35 0.171 9405
 9407 3 63.8 66 -10.5 0.193 9406
 9408 3 63.95 65.97 -10.6 0.181 9407
 9409 3 64.23 65.97 -10.67 0.157 9408
 9410 3 64.39 65.94 -10.74 0.181 9409
 9411 3 64.61 65.96 -10.76 0.162 9410
 9412 3 64.81 66 -10.81 0.159 9411
 9413 3 64.89 66.08 -10.86 0.142 9412
 9414 3 64.93 66.17 -10.98 0.12 9413
 9415 3 65.01 66.27 -11.1 0.124 9414
 9416 3 65.14 66.33 -11.23 0.146 9415
 9417 3 65.23 66.37 -11.33 0.138 9416
 9418 3 65.39 66.35 -11.41 0.138 9417
 9419 3 65.5 66.43 -11.46 0.123 9418
 9420 3 65.67 66.49 -11.58 0.152 9419
 9421 3 65.76 66.51 -11.68 0.164 9420
 9422 3 65.9 66.57 -11.77 0.166 9421
 9423 3 66.06 66.65 -11.81 0.194 9422
 9424 3 66.12 66.77 -11.78 0.203 9423
 9425 3 66.28 66.85 -11.8 0.194 9424
 9426 3 66.39 66.91 -11.83 0.195 9425
 9427 3 66.5 66.98 -11.93 0.173 9426
 9428 3 66.64 67.13 -12.02 0.182 9427
 9429 3 66.65 67.24 -12.11 0.203 9428
 9430 3 66.73 67.32 -12.17 0.248 9429
 9431 3 67 67.12 -12.43 0.18 9430
 9432 3 67.2 67.12 -12.42 0.149 9431
 9433 3 67.34 67.22 -12.36 0.135 9432
 9434 3 67.48 67.3 -12.42 0.162 9433
 9435 3 67.59 67.36 -12.46 0.147 9434
 9436 3 67.68 67.47 -12.58 0.178 9435
 9437 3 67.76 67.52 -12.76 0.168 9436
 9438 3 67.79 67.58 -12.89 0.144 9437
 9439 3 67.88 67.63 -13.05 0.144 9438
 9440 3 67.95 67.68 -13.19 0.155 9439
 9441 3 68 67.73 -13.33 0.139 9440
 9442 3 68.06 67.82 -13.44 0.182 9441
 9443 3 68.14 67.84 -13.58 0.196 9442
 9444 3 68.26 67.85 -13.72 0.186 9443
 9445 3 68.31 67.87 -13.89 0.229 9444
 9446 3 68.34 67.78 -14.03 0.27 9445
 9447 3 68.34 67.75 -14.19 0.36 9446
 9448 3 68.33 67.84 -14.34 0.417 9447
 9449 3 68.37 67.86 -14.49 0.457 9448
 9450 3 68.42 67.81 -14.66 0.498 9449
 9451 3 68.42 67.82 -14.85 0.544 9450
 9452 3 68.39 67.85 -14.99 0.556 9451
 9453 3 68.34 67.79 -15.11 0.541 9452
 9454 3 68.39 67.74 -15.25 0.537 9453
 9455 3 68.56 67.66 -15.39 0.43 9454
 9456 3 68.61 67.59 -15.52 0.319 9455
 9457 3 68.59 67.53 -15.68 0.237 9456
 9458 3 68.53 67.35 -15.98 0.129 9457
 9459 3 68.56 67.28 -16.12 0.109 9458
 9460 3 68.54 67.19 -16.21 0.106 9459
 9461 3 68.58 67.03 -16.27 0.159 9460
 9462 3 68.53 66.89 -16.24 0.135 9461
 9463 3 68.47 66.66 -16.3 0.108 9462
 9464 3 68.42 66.56 -16.35 0.000125 9463
 9465 3 67.78 67.7 -15.39 0.184 9454
 9466 3 67.72 67.68 -15.55 0.159 9465
 9467 3 67.64 67.65 -15.69 0.134 9466
 9468 3 67.56 67.7 -15.79 0.104 9467
 9469 3 67.43 67.79 -15.85 0.149 9468
 9470 3 67.37 67.85 -15.95 0.143 9469
 9471 3 67.36 67.86 -16.05 0.085 9470
 9472 3 66.62 67.57 -12.03 0.112 9430
 9473 3 66.64 67.79 -11.96 0.115 9472
 9474 3 66.62 67.95 -11.88 0.128 9473
 9475 3 66.58 68.1 -11.87 0.135 9474
 9476 3 66.51 68.23 -11.89 0.138 9475
 9477 3 66.53 68.38 -11.89 0.13 9476
 9478 3 66.62 68.51 -11.79 0.125 9477
 9479 3 66.65 68.62 -11.68 0.179 9478
 9480 3 66.75 68.71 -11.53 0.168 9479
 9481 3 66.75 68.92 -11.39 0.148 9480
 9482 3 66.78 69.14 -11.3 0.125 9481
 9483 3 66.73 69.31 -11.21 0.119 9482
 9484 3 66.72 69.5 -11.12 0.126 9483
 9485 3 66.78 69.69 -11.06 0.162 9484
 9486 3 66.89 69.83 -10.99 0.182 9485
 9487 3 66.9 69.94 -10.92 0.181 9486
 9488 3 66.87 70.05 -10.82 0.191 9487
 9489 3 66.89 70.2 -10.75 0.209 9488
 9490 3 66.87 70.34 -10.65 0.193 9489
 9491 3 66.92 70.45 -10.51 0.206 9490
 9492 3 66.95 70.59 -10.42 0.219 9491
 9493 3 67.02 70.78 -10.46 0.221 9492
 9494 3 67.08 70.92 -10.48 0.223 9493
 9495 3 67.16 71.11 -10.5 0.194 9494
 9496 3 67.28 71.23 -10.52 0.208 9495
 9497 3 67.36 71.36 -10.51 0.268 9496
 9498 3 67.38 71.51 -10.44 0.34 9497
 9499 3 67.38 71.61 -10.28 0.399 9498
 9500 3 67.47 71.65 -10.23 0.421 9499
 9501 3 67.61 71.67 -10.27 0.525 9500
 9502 3 67.66 71.77 -10.18 0.526 9501
 9503 3 67.72 72 -10.27 0.542 9502
 9504 3 67.8 72.04 -10.12 0.573 9503
 9505 3 67.83 72.18 -10.19 0.536 9504
 9506 3 67.74 72.4 -10.01 0.544 9505
 9507 3 67.75 72.58 -9.98 0.452 9506
 9508 3 67.85 72.58 -9.86 0.383 9507
 9509 3 68.07 72.46 -9.72 0.139 9508
 9510 3 67.53 71.38 -9.83 0.079 9501
 9511 3 62.94 65.75 -9.67 0.155 9401
 9512 3 62.88 65.65 -9.49 0.109 9511
 9513 3 62.8 66.68 -8.8 0.19 9398
 9514 3 62.66 66.72 -8.67 0.221 9513
 9515 3 62.55 66.83 -8.58 0.191 9514
 9516 3 62.51 66.91 -8.51 0.08 9515
 9517 3 63.51 66.48 -7.7 0.14 9392
 9518 3 63.7 66.51 -7.9 0.16 9517
 9519 3 63.85 66.59 -7.89 0.148 9518
 9520 3 63.98 66.73 -7.6 0.072 9519
 9521 3 64.04 66.82 -7.55 0.04 9520
 9522 3 56.6 64.02 7.43 0.152 9280
 9523 3 56.61 64.02 7.31 0.133 9522
 9524 3 56.64 64.08 7.18 0.099 9523
 9525 3 55.88 64.3 7.94 0.088 9266
 9526 3 55.81 64.3 7.84 0.075 9525
 9527 3 55.7 64.3 7.78 0.054 9526
 9528 3 55.48 64.24 7.68 0.145 9527
 9529 3 55.42 64.05 7.46 0.117 9528
 9530 3 53.98 65.48 14.65 0.093 9210
 9531 3 54 65.4 14.73 0.049 9530
 9532 3 52.22 72.81 18.95 0.127 9157
 9533 3 52.18 73.05 19.16 0.11 9532
 9534 3 52.18 73.1 19.24 0.123 9533
 9535 3 52.07 73.22 19.42 0.098 9534
 9536 3 51.99 73.27 19.56 0.096 9535
 9537 3 51.97 73.27 19.69 0.083 9536
 9538 3 52.03 73.33 19.9 0.055 9537
 9539 3 52.11 73.33 20.1 0.165 9538
 9540 3 52.22 73.41 20.4 0.135 9539
 9541 3 52.21 73.48 20.56 0.125 9540
 9542 3 50.34 76.87 24.15 0.028 9114
 9543 3 49.25 78.2 26.35 0.085 9096
 9544 3 49.34 78.4 26.42 0.101 9543
 9545 3 49.47 78.48 26.35 0.143 9544
 9546 3 49.62 78.87 26.41 0.145 9545
 9547 3 49.68 79.03 26.3 0.139 9546
 9548 3 49.8 79.23 26.39 0.063 9547
 9549 3 48.91 78.59 26.19 0.119 9092
 9550 3 48.87 78.66 26.03 0.119 9549
 9551 3 48.83 78.78 25.89 0.096 9550
 9552 3 44.55 83.3 28.86 0.087 9049
 9553 3 44.58 83.35 28.95 0.000125 9552
 9554 3 43.98 82.92 28.46 0.086 9046
 9555 3 43.91 82.94 28.53 0.000125 9554
 9556 3 41.78 83.73 27.62 0.121 9033
 9557 3 41.75 83.67 27.5 0.176 9556
 9558 3 41.8 83.59 27.37 0.167 9557
 9559 3 41.93 83.51 27.3 0.127 9558
 9560 3 42.05 83.43 27.16 0.114 9559
 9561 3 42.1 83.34 27.07 0.088 9560
 9562 3 42.18 83.19 26.98 0.165 9561
 9563 3 42.26 83.08 26.93 0.172 9562
 9564 3 42.36 82.96 26.85 0.104 9563
 9565 3 42.5 82.86 26.81 0.124 9564
 9566 3 42.64 82.83 26.83 0.138 9565
 9567 3 42.76 82.69 26.83 0.133 9566
 9568 3 42.82 82.44 26.79 0.13 9567
 9569 3 42.8 82.25 26.7 0.14 9568
 9570 3 42.79 82.14 26.61 0.141 9569
 9571 3 42.75 81.96 26.61 0.168 9570
 9572 3 42.75 81.78 26.66 0.211 9571
 9573 3 42.65 81.61 26.64 0.168 9572
 9574 3 42.57 81.5 26.59 0.174 9573
 9575 3 42.5 81.36 26.53 0.172 9574
 9576 3 42.36 81.25 26.44 0.172 9575
 9577 3 42.22 81.08 26.38 0.159 9576
 9578 3 42.21 80.88 26.26 0.171 9577
 9579 3 42.18 80.65 26.14 0.21 9578
 9580 3 42.29 80.52 26 0.205 9579
 9581 3 42.47 80.4 25.91 0.199 9580
 9582 3 42.68 80.29 25.82 0.152 9581
 9583 3 42.82 80.16 25.82 0.162 9582
 9584 3 42.9 80.01 25.79 0.201 9583
 9585 3 42.87 79.87 25.71 0.275 9584
 9586 3 42.86 79.73 25.62 0.331 9585
 9587 3 43 79.65 25.6 0.405 9586
 9588 3 42.94 79.5 25.44 0.41 9587
 9589 3 42.94 79.39 25.33 0.413 9588
 9590 3 43.03 79.28 25.24 0.421 9589
 9591 3 43.01 79.15 25.1 0.44 9590
 9592 3 43 79 24.99 0.435 9591
 9593 3 43.04 78.92 24.86 0.438 9592
 9594 3 43.12 78.77 24.68 0.455 9593
 9595 3 43.15 78.66 24.54 0.501 9594
 9596 3 43.11 78.58 24.43 0.55 9595
 9597 3 43.11 78.52 24.29 0.579 9596
 9598 3 43.1 78.47 24.13 0.564 9597
 9599 3 42.46 79.27 23.94 0.134 9598
 9600 3 42.37 79.43 23.92 0.128 9599
 9601 3 42.24 79.51 23.9 0.097 9600
 9602 3 42.07 79.62 23.9 0.12 9601
 9603 3 41.92 79.68 23.87 0.126 9602
 9604 3 41.76 79.76 23.87 0.119 9603
 9605 3 41.61 79.77 23.94 0.157 9604
 9606 3 41.42 79.79 23.96 0.12 9605
 9607 3 41.24 79.74 23.96 0.083 9606
 9608 3 41.12 79.73 24.1 0.105 9607
 9609 3 40.97 79.67 24.21 0.118 9608
 9610 3 40.78 79.62 24.24 0.079 9609
 9611 3 43.22 78.21 24.17 0.484 9598
 9612 3 43.42 78.13 24.14 0.462 9611
 9613 3 43.03 78.57 23.66 0.091 9612
 9614 3 43.68 77.91 24.17 0.513 9612
 9615 3 43.8 77.82 24.05 0.49 9614
 9616 3 43.79 77.77 23.82 0.503 9615
 9617 3 44.13 77.52 24.12 0.246 9616
 9618 3 44.16 77.33 24.18 0.195 9617
 9619 3 44.13 77.19 24.15 0.151 9618
 9620 3 44.13 76.97 24.08 0.084 9619
 9621 3 43.75 77.9 23.44 0.451 9616
 9622 3 43.83 77.76 23.32 0.386 9621
 9623 3 43.97 77.35 23.33 0.254 9622
 9624 3 44.07 77.26 23.29 0.266 9623
 9625 3 36.47 89.77 30.92 0.087 8980
 9626 3 36.39 89.8 30.78 0.08 9625
 9627 3 36.21 89.76 30.74 0.096 9626
 9628 3 36.1 89.68 30.67 0.111 9627
 9629 3 35.93 89.59 30.62 0.125 9628
 9630 3 35.82 89.48 30.62 0.126 9629
 9631 3 35.64 89.31 30.56 0.089 9630
 9632 3 35.54 89.23 30.53 0.134 9631
 9633 3 35.43 89.18 30.46 0.17 9632
 9634 3 35.51 88.98 30.43 0.126 9633
 9635 3 35.62 88.92 30.36 0.19 9634
 9636 3 35.46 88.92 30.03 0.106 9635
 9637 3 35.4 88.88 29.91 0.102 9636
 9638 3 35.42 88.95 29.77 0.118 9637
 9639 3 35.43 88.92 29.62 0.156 9638
 9640 3 35.33 88.74 29.37 0.071 9639
 9641 3 35.26 88.68 29.23 0.074 9640
 9642 3 35.25 88.54 29.15 0.098 9641
 9643 3 35.15 88.3 29.1 0.097 9642
 9644 3 35 88.07 29.12 0.077 9643
 9645 3 34.86 88.04 29.15 0.087 9644
 9646 3 34.72 88.02 29.24 0.11 9645
 9647 3 34.5 87.99 29.28 0.095 9646
 9648 3 34.32 87.9 29.25 0.097 9647
 9649 3 34.18 87.82 29.39 0.098 9648
 9650 3 34 87.79 29.5 0.083 9649
 9651 3 33.9 87.74 29.61 0.109 9650
 9652 3 33.83 87.66 29.66 0.121 9651
 9653 3 33.8 87.5 29.68 0.183 9652
 9654 3 33.74 87.47 29.79 0.161 9653
 9655 3 33.68 87.49 29.95 0.096 9654
 9656 3 33.72 87.36 29.97 0.112 9655
 9657 3 33.71 87.14 29.99 0.147 9656
 9658 3 33.72 86.97 29.99 0.117 9657
 9659 3 33.72 86.83 29.99 0.179 9658
 9660 3 33.74 86.72 30.08 0.29 9659
 9661 3 33.75 86.56 30.09 0.374 9660
 9662 3 33.68 86.5 30.22 0.417 9661
 9663 3 33.72 86.28 30.16 0.452 9662
 9664 3 34.11 85.91 29.91 0.188 9663
 9665 3 34.17 85.77 29.74 0.105 9664
 9666 3 34.22 85.61 29.71 0.111 9665
 9667 3 34.22 85.55 29.6 0.099 9666
 9668 3 33.32 86.47 30.34 0.238 9663
 9669 3 34.99 91.27 29.15 0.069 8897
 9670 3 34.98 91.13 29.11 0.075 9669
 9671 3 35.03 91.02 29.04 0.102 9670
 9672 3 35.03 90.8 28.95 0.076 9671
 9673 3 35.02 90.66 28.91 0.103 9672
 9674 3 35.04 90.49 28.85 0.104 9673
 9675 3 35.02 90.33 28.85 0.152 9674
 9676 3 34.92 90.21 28.8 0.11 9675
 9677 3 34.79 90.05 28.76 0.098 9676
 9678 3 20.41 90.87 5.62 0.225 8505
 9679 3 20.47 91.01 5.57 0.202 9678
 9680 3 20.5 91.23 5.52 0.158 9679
 9681 3 20.58 91.4 5.45 0.152 9680
 9682 3 20.65 91.59 5.44 0.15 9681
 9683 3 20.68 91.79 5.47 0.133 9682
 9684 3 20.75 91.98 5.54 0.088 9683
 9685 3 6.65 35.22 -1.35 0.12 8171
 9686 3 6.65 35.05 -1.58 0.036 9685
 9687 3 5.33 1.08 -7.74 0.102 85
 9688 3 5.42 1.02 -7.64 0.121 9687
 9689 3 5.54 0.96 -7.55 0.145 9688
 9690 3 5.66 0.83 -7.46 0.113 9689
 9691 3 5.73 0.78 -7.51 0.000125 9690
```
