## Supplementary material for "Automated Proofreading of Digitally Reconstructed Neural Morphology Enhances Accuracy, Scalability, and Standardization": Standardization and accuracy results: 720575940616504977.CNG.swc (part 1 of 2)

```
# SWC to SWC conversion from L-Measure. Sridevi Polavaram: spolavar@gmu.edu
# Original fileName:Z://nmo_swc//out_Final//Source_Temp1//720575940616504977.CNG.swc
#
# SWC to SWC conversion from L-Measure. Sridevi Polavaram: spolavar@gmu.edu

# Original fileName:Z://nmo_swc//nmo_user_Final//Source_Temp1//720575940616504977.CNG.swc

#

# SWC to SWC conversion from L-Measure. Sridevi Polavaram: spolavar@gmu.edu


# Original fileName:Z://nmo_swc//Autoswc//720575940616504977.CNG.swc.swc.CNG.swc


#


# Original file /nmo_swc/Temp_LMeasure/720575940616504977.CNG.swc.swc edited using StdSwc version 1.31 on 3/7/26.


# Irregularities and fixes documented in /nmo_swc/Temp_LMeasure/720575940616504977.CNG.swc.swc.std.  See StdSwc1.31.doc for more information.


#


# SWC to SWC conversion from L-Measure. Sridevi Polavaram: spolavar@gmu.edu


# Original fileName:Z://nmo_swc//Source_Temp1//720575940616504977.CNG.swc


#


# SWC to SWC conversion from L-Measure. Sridevi Polavaram: spolavar@gmu.edu


 1 1 0 0 0 2.724 -1
 2 1 0.15 0.07 -0.06 2.626 1
 3 1 0.32 0 -0.11 2.575 2
 4 1 0.54 0.05 0.47 2.49 3
 5 1 0.74 0.13 0.59 2.378 4
 6 1 0.82 -0.05 0.39 2.364 5
 7 1 0.99 -0.02 0.62 2.26 6
 8 1 1.19 0.09 0.96 2.202 7
 9 1 1.34 0.06 0.79 2.173 8
 10 1 1.48 0 0.79 2.23 9
 11 1 1.62 0.09 0.97 2.202 10
 12 1 1.82 0.07 1.11 2.05 11
 13 1 2.06 0.24 1.36 2.03 12
 14 1 2.29 0.35 1.52 1.941 13
 15 1 2.45 0.32 1.55 1.911 14
 16 1 2.56 0.02 1.05 1.654 15
 17 1 2.59 -0.1 0.78 1.311 16
 18 1 2.81 0.09 0.99 1.315 17
 19 1 3.02 0.23 1.09 1.289 18
 20 1 3.15 0.28 1.19 1.072 19
 21 1 3.31 0.22 1.12 1.035 20
 22 1 3.55 0.39 1.36 0.962 21
 23 1 3.7 0.26 1.14 1.077 22
 24 1 4.11 0.5 2.01 1.448 23
 25 1 4.06 0.31 1.17 1.021 24
 26 1 4.29 0.41 1.3 0.929 25
 27 1 4.44 0.35 1.29 0.949 26
 28 1 4.69 0.41 1.45 0.949 27
 29 1 4.93 0.49 1.62 0.972 28
 30 1 5.15 0.55 1.68 0.921 29
 31 1 5.27 0.5 1.6 0.972 30
 32 1 5.6 0.61 2.05 1.017 31
 33 1 5.82 0.62 2.11 0.957 32
 34 1 6.13 0.82 2.76 1.257 33
 35 1 6.31 0.77 2.67 1.228 34
 36 1 6.57 0.83 2.9 1.205 35
 37 1 6.77 0.83 2.9 1.193 36
 38 1 6.94 0.78 2.84 1.172 37
 39 1 7.18 0.79 2.96 1.073 38
 40 1 7.39 0.74 3.01 1.044 39
 41 1 7.34 0.18 2.11 0.492 40
 42 1 7.56 0.13 2.15 0.453 41
 43 1 7.97 0.62 3.3 1.12 42
 44 1 8.2 0.62 3.42 1.033 43
 45 1 8.41 0.62 3.53 1.008 44
 46 1 8.53 0.47 3.28 1.031 45
 47 1 8.7 0.4 3.28 0.948 46
 48 3 8.86 0.33 3.28 0.897 47
 49 3 9.06 0.32 3.44 0.906 48
 50 3 9.24 0.27 3.4 0.816 49
 51 3 9.49 0.28 3.51 0.778 50
 52 3 9.73 0.28 3.59 0.75 51
 53 3 9.92 0.28 3.65 0.729 52
 54 3 10.15 0.34 3.76 0.714 53
 55 3 10.36 0.37 3.8 0.688 54
 56 3 10.56 0.39 3.76 0.671 55
 57 3 10.79 0.41 3.88 0.653 56
 58 3 11.06 0.47 4.08 0.612 57
 59 3 11.26 0.4 4.08 0.532 58
 60 3 11.46 0.41 4.15 0.614 59
 61 3 11.71 0.47 4.4 0.57 60
 62 3 11.88 0.44 4.44 0.509 61
 63 3 12.01 0.39 4.29 0.506 62
 64 3 12.15 0.33 4.24 0.439 63
 65 3 12.31 0.27 4.32 0.541 64
 66 3 12.45 0.17 4.2 0.553 65
 67 3 12.63 0.22 4.53 0.54 66
 68 3 12.8 0.19 4.66 0.583 67
 69 3 12.98 0.13 4.65 0.592 68
 70 3 13.22 0.13 4.86 0.575 69
 71 3 13.39 0.07 4.86 0.544 70
 72 3 13.54 0.03 4.99 0.555 71
 73 3 13.74 0 4.99 0.469 72
 74 3 13.92 -0.02 5.07 0.471 73
 75 3 14.12 -0.03 5.11 0.401 74
 76 3 14.33 -0.05 5.19 0.375 75
 77 3 14.55 -0.06 5.22 0.344 76
 78 3 14.7 0 5.32 0.334 77
 79 3 14.87 0.01 5.4 0.286 78
 80 3 15.14 0.05 5.4 0.325 79
 81 3 15.31 0.09 5.58 0.362 80
 82 3 15.51 0.14 5.66 0.36 81
 83 3 15.7 0.21 5.78 0.373 82
 84 3 15.9 0.28 5.94 0.368 83
 85 3 16.06 0.25 5.99 0.346 84
 86 3 16.33 0.28 5.91 0.355 85
 87 3 16.55 0.3 5.9 0.359 86
 88 3 16.78 0.29 5.82 0.374 87
 89 3 17.05 0.27 5.87 0.382 88
 90 3 17.33 0.24 6.03 0.411 89
 91 3 17.51 0.15 6.18 0.406 90
 92 3 17.78 0.13 6.4 0.399 91
 93 3 17.99 0.06 6.43 0.371 92
 94 3 18.18 0 6.49 0.329 93
 95 3 18.41 -0.01 6.69 0.329 94
 96 3 18.77 -0.38 6.24 0.626 95
 97 3 18.92 -0.5 6.28 0.594 96
 98 3 19.08 -0.55 6.32 0.525 97
 99 3 19.21 -0.52 6.4 0.429 98
 100 3 19.35 -0.49 6.44 0.387 99
 101 3 19.53 -0.46 6.49 0.318 100
 102 3 19.71 -0.42 6.57 0.276 101
 103 3 19.84 -0.4 6.68 0.251 102
 104 3 19.97 -0.36 6.91 0.255 103
 105 3 20.13 -0.36 7.03 0.268 104
 106 3 20.31 -0.36 7.14 0.294 105
 107 3 20.47 -0.37 7.28 0.3 106
 108 3 20.67 -0.48 7.33 0.295 107
 109 3 20.92 -0.53 7.2 0.322 108
 110 3 21.14 -0.65 7.15 0.335 109
 111 3 21.33 -0.78 6.95 0.347 110
 112 3 21.55 -0.9 6.89 0.368 111
 113 3 21.7 -1 6.86 0.321 112
 114 3 21.83 -1.09 6.85 0.305 113
 115 3 22.08 -1.15 6.85 0.308 114
 116 3 22.17 -1.26 6.91 0.323 115
 117 3 22.33 -1.36 6.97 0.255 116
 118 3 22.5 -1.43 6.98 0.261 117
 119 3 22.62 -1.57 7.03 0.276 118
 120 3 22.75 -1.67 7.06 0.287 119
 121 3 22.91 -1.78 7.07 0.307 120
 122 3 23.09 -1.89 7.22 0.316 121
 123 3 23.38 -1.97 7.28 0.37 122
 124 3 23.54 -2.07 7.25 0.324 123
 125 3 23.72 -2.13 7.24 0.296 124
 126 3 23.88 -2.23 7.14 0.27 125
 127 3 24.04 -2.29 7.08 0.264 126
 128 3 24.24 -2.33 6.97 0.275 127
 129 3 24.46 -2.46 6.86 0.255 128
 130 3 24.59 -2.55 6.68 0.264 129
 131 3 24.71 -2.69 6.52 0.26 130
 132 3 24.89 -2.76 6.48 0.267 131
 133 3 25.02 -2.87 6.29 0.272 132
 134 3 25.19 -3.14 6.19 0.245 133
 135 3 25.28 -3.31 6.22 0.191 134
 136 3 25.56 -3.38 6.32 0.192 135
 137 3 25.79 -3.56 6.49 0.212 136
 138 3 25.95 -3.69 6.43 0.228 137
 139 3 26.11 -3.8 6.4 0.254 138
 140 3 26.29 -3.93 6.45 0.249 139
 141 3 26.54 -3.88 6.4 0.196 140
 142 3 26.7 -3.92 6.41 0.188 141
 143 3 26.87 -4 6.39 0.228 142
 144 3 27.05 -4.05 6.36 0.24 143
 145 3 27.21 -4.12 6.31 0.24 144
 146 3 27.37 -4.22 6.35 0.289 145
 147 3 27.55 -4.31 6.33 0.289 146
 148 3 27.74 -4.39 6.36 0.251 147
 149 3 27.97 -4.48 6.32 0.26 148
 150 3 28.15 -4.6 6.32 0.278 149
 151 3 28.34 -4.74 6.36 0.24 150
 152 3 28.5 -4.92 6.4 0.216 151
 153 3 28.6 -5.08 6.32 0.206 152
 154 3 28.73 -5.08 6.32 0.196 153
 155 3 28.84 -5.14 6.32 0.217 154
 156 3 29.03 -5.26 6.27 0.248 155
 157 3 29.23 -5.37 6.16 0.233 156
 158 3 29.41 -5.46 6.12 0.231 157
 159 3 29.6 -5.58 6.07 0.256 158
 160 3 29.76 -5.65 6.02 0.261 159
 161 3 29.92 -5.74 5.94 0.245 160
 162 3 30.1 -5.82 5.86 0.244 161
 163 3 30.27 -5.84 5.82 0.253 162
 164 3 30.49 -5.89 5.82 0.236 163
 165 3 30.67 -5.97 5.82 0.23 164
 166 3 30.84 -6.06 5.75 0.245 165
 167 3 30.98 -6.13 5.78 0.243 166
 168 3 31.14 -6.15 5.74 0.253 167
 169 3 31.32 -6.24 5.74 0.254 168
 170 3 31.5 -6.3 5.74 0.27 169
 171 3 31.68 -6.35 5.77 0.238 170
 172 3 31.86 -6.4 5.86 0.24 171
 173 3 32.07 -6.45 5.94 0.197 172
 174 3 32.14 -6.57 5.91 0.235 173
 175 3 32.26 -6.65 5.97 0.207 174
 176 3 32.37 -6.76 5.98 0.184 175
 177 3 32.55 -6.77 6 0.241 176
 178 3 32.79 -6.77 6.15 0.235 177
 179 3 33.04 -6.86 6.24 0.262 178
 180 3 33.25 -6.92 6.28 0.253 179
 181 3 33.45 -7 6.31 0.236 180
 182 3 33.72 -7.09 6.32 0.25 181
 183 3 33.87 -7.08 6.44 0.25 182
 184 3 34.13 -7.12 6.49 0.267 183
 185 3 34.37 -7.16 6.61 0.262 184
 186 3 34.55 -7.19 6.7 0.26 185
 187 3 34.7 -7.24 6.86 0.25 186
 188 3 34.91 -7.26 7.06 0.234 187
 189 3 35.09 -7.33 7.22 0.19 188
 190 3 35.31 -7.26 7.32 0.245 189
 191 3 35.56 -7.25 7.44 0.213 190
 192 3 35.8 -7.22 7.52 0.217 191
 193 3 35.99 -7.2 7.61 0.213 192
 194 3 36.23 -7.21 7.77 0.284 193
 195 3 36.41 -7.19 7.75 0.286 194
 196 3 36.66 -7.19 7.85 0.319 195
 197 3 36.97 -7.22 7.95 0.322 196
 198 3 37.17 -7.21 8.05 0.34 197
 199 3 37.44 -7.17 8.25 0.329 198
 200 3 37.66 -7.18 8.32 0.296 199
 201 3 37.91 -7.17 8.43 0.269 200
 202 3 38.17 -7.2 8.59 0.262 201
 203 3 38.41 -7.25 8.74 0.189 202
 204 3 38.63 -7.25 8.82 0.172 203
 205 3 38.84 -7.26 8.99 0.181 204
 206 3 39.06 -7.23 9.1 0.178 205
 207 3 39.23 -7.21 9.17 0.177 206
 208 3 39.47 -7.19 9.24 0.178 207
 209 3 39.74 -7.17 9.29 0.201 208
 210 3 39.91 -7.12 9.38 0.17 209
 211 3 40.1 -7.05 9.43 0.172 210
 212 3 40.41 -7.07 9.37 0.262 211
 213 3 40.55 -7.04 9.42 0.282 212
 214 3 40.66 -7 9.51 0.246 213
 215 3 40.86 -6.95 9.59 0.229 214
 216 3 41.08 -6.89 9.68 0.213 215
 217 3 41.29 -6.82 9.76 0.206 216
 218 3 41.51 -6.81 9.8 0.212 217
 219 3 41.72 -6.84 9.85 0.211 218
 220 3 41.91 -6.87 9.92 0.214 219
 221 3 42.16 -6.87 10.02 0.239 220
 222 3 42.47 -6.87 10.16 0.206 221
 223 3 42.65 -6.86 10.26 0.223 222
 224 3 42.93 -6.81 10.38 0.26 223
 225 3 43.09 -6.82 10.49 0.249 224
 226 3 43.33 -6.78 10.59 0.222 225
 227 3 43.54 -6.73 10.65 0.243 226
 228 3 43.73 -6.76 10.72 0.256 227
 229 3 43.94 -6.79 10.75 0.228 228
 230 3 44.14 -6.76 10.82 0.231 229
 231 3 44.26 -6.74 10.88 0.211 230
 232 3 44.43 -6.71 10.94 0.178 231
 233 3 44.65 -6.71 11 0.177 232
 234 3 44.87 -6.7 11.1 0.219 233
 235 3 45.08 -6.74 11.18 0.21 234
 236 3 45.27 -6.65 11.31 0.225 235
 237 3 45.51 -6.61 11.38 0.243 236
 238 3 45.69 -6.57 11.41 0.245 237
 239 3 45.9 -6.52 11.43 0.275 238
 240 3 46.16 -6.52 11.5 0.257 239
 241 3 46.44 -6.46 11.59 0.201 240
 242 3 46.57 -6.41 11.6 0.184 241
 243 3 46.75 -6.37 11.69 0.181 242
 244 3 47.01 -6.28 11.76 0.19 243
 245 3 47.28 -6.24 11.83 0.186 244
 246 3 47.45 -6.22 11.84 0.151 245
 247 3 47.46 -6.24 11.96 0.144 246
 248 3 47.67 -6.2 11.89 0.173 247
 249 3 47.86 -6.21 11.91 0.171 248
 250 3 48.04 -6.19 12.02 0.185 249
 251 3 48.25 -6.13 12.06 0.175 250
 252 3 48.49 -6.08 12.13 0.189 251
 253 3 48.86 -5.98 12.16 0.242 252
 254 3 49.14 -5.83 12.26 0.214 253
 255 3 49.42 -5.69 12.28 0.277 254
 256 3 49.6 -5.57 12.33 0.281 255
 257 3 49.88 -5.46 12.41 0.266 256
 258 3 50.13 -5.32 12.42 0.279 257
 259 3 50.26 -5.19 12.47 0.274 258
 260 3 50.38 -5.04 12.52 0.303 259
 261 3 50.52 -4.89 12.59 0.297 260
 262 3 50.62 -4.76 12.66 0.283 261
 263 3 50.76 -4.62 12.8 0.274 262
 264 3 50.93 -4.5 12.91 0.259 263
 265 3 51.08 -4.4 12.98 0.234 264
 266 3 51.29 -4.33 13.03 0.207 265
 267 3 51.39 -4.19 13.15 0.215 266
 268 3 51.57 -4.07 13.24 0.188 267
 269 3 51.72 -3.94 13.32 0.197 268
 270 3 51.89 -3.9 13.38 0.196 269
 271 3 51.99 -3.76 13.43 0.192 270
 272 3 52.09 -3.64 13.47 0.202 271
 273 3 52.19 -3.49 13.51 0.216 272
 274 3 52.33 -3.28 13.57 0.218 273
 275 3 52.43 -3.14 13.58 0.202 274
 276 3 52.58 -2.97 13.57 0.207 275
 277 3 52.68 -2.74 13.59 0.222 276
 278 3 52.82 -2.61 13.61 0.219 277
 279 3 52.93 -2.46 13.61 0.234 278
 280 3 53.05 -2.25 13.71 0.219 279
 281 3 53.17 -2.1 13.71 0.205 280
 282 3 53.28 -1.91 13.73 0.218 281
 283 3 53.34 -1.68 13.85 0.231 282
 284 3 53.47 -1.55 13.91 0.203 283
 285 3 53.58 -1.34 13.94 0.195 284
 286 3 53.69 -1.13 14 0.21 285
 287 3 53.79 -0.97 14.08 0.227 286
 288 3 53.93 -0.8 14.14 0.185 287
 289 3 54.06 -0.59 14.17 0.171 288
 290 3 54.1 -0.45 14.28 0.197 289
 291 3 54.24 -0.3 14.34 0.193 290
 292 3 54.27 -0.16 14.44 0.185 291
 293 3 54.2 0 14.61 0.221 292
 294 3 54.31 0.1 14.66 0.172 293
 295 3 54.37 0.2 14.74 0.166 294
 296 3 54.4 0.33 14.84 0.157 295
 297 3 54.44 0.53 15.01 0.196 296
 298 3 54.51 0.65 15.13 0.218 297
 299 3 54.62 0.76 15.26 0.202 298
 300 3 54.68 0.84 15.39 0.202 299
 301 3 54.76 0.96 15.46 0.181 300
 302 3 54.87 1.04 15.52 0.209 301
 303 3 54.93 1.2 15.56 0.214 302
 304 3 54.98 1.38 15.58 0.202 303
 305 3 55.03 1.51 15.66 0.207 304
 306 3 55.11 1.66 15.75 0.239 305
 307 3 55.1 1.87 15.81 0.235 306
 308 3 55.2 2 15.85 0.222 307
 309 3 55.23 2.13 15.97 0.205 308
 310 3 55.31 2.27 16.07 0.174 309
 311 3 55.37 2.36 16.17 0.151 310
 312 3 55.44 2.48 16.28 0.159 311
 313 3 55.47 2.6 16.39 0.149 312
 314 3 55.54 2.73 16.57 0.188 313
 315 3 55.58 2.93 16.73 0.178 314
 316 3 55.63 3.04 16.83 0.18 315
 317 3 55.68 3.16 16.92 0.207 316
 318 3 55.75 3.31 17.12 0.204 317
 319 3 55.86 3.51 17.23 0.214 318
 320 3 55.86 3.78 17.66 0.291 319
 321 3 55.94 3.93 17.69 0.286 320
 322 3 55.99 4.01 17.73 0.276 321
 323 3 56.07 4.1 17.85 0.245 322
 324 3 56.1 4.15 17.94 0.219 323
 325 3 56.2 4.19 18.03 0.228 324
 326 3 56.26 4.31 18.1 0.242 325
 327 3 56.29 4.44 18.21 0.262 326
 328 3 56.41 4.54 18.3 0.261 327
 329 3 56.58 4.65 18.39 0.237 328
 330 3 56.65 4.74 18.46 0.212 329
 331 3 56.7 4.87 18.64 0.199 330
 332 3 56.82 5.01 18.73 0.203 331
 333 3 56.89 5.12 18.87 0.177 332
 334 3 56.97 5.29 19.03 0.195 333
 335 3 57.04 5.4 19.12 0.191 334
 336 3 57.11 5.56 19.23 0.244 335
 337 3 57.1 5.92 19.26 0.36 336
 338 3 57.26 6.04 19.28 0.392 337
 339 3 57.31 6.09 19.44 0.379 338
 340 3 57.48 6.2 19.53 0.431 339
 341 3 57.56 6.28 19.69 0.421 340
 342 3 57.6 6.39 19.82 0.387 341
 343 3 57.69 6.51 19.87 0.352 342
 344 3 57.72 6.6 20.03 0.323 343
 345 3 57.76 6.75 20.08 0.279 344
 346 3 57.9 6.83 20.22 0.265 345
 347 3 58.01 6.93 20.29 0.22 346
 348 3 58.07 7.05 20.38 0.222 347
 349 3 58.13 7.14 20.47 0.173 348
 350 3 58.25 7.35 20.58 0.165 349
 351 3 58.31 7.52 20.72 0.146 350
 352 3 58.42 7.69 20.76 0.152 351
 353 3 58.49 7.94 20.81 0.21 352
 354 3 58.59 8.14 20.86 0.238 353
 355 3 58.61 8.31 20.93 0.255 354
 356 3 58.61 8.47 21.02 0.231 355
 357 3 58.61 8.69 21.13 0.201 356
 358 3 58.68 8.86 21.24 0.202 357
 359 3 58.74 9.02 21.31 0.182 358
 360 3 58.84 9.17 21.42 0.181 359
 361 3 58.88 9.29 21.58 0.16 360
 362 3 58.89 9.42 21.81 0.199 361
 363 3 58.95 9.59 21.93 0.181 362
 364 3 59.02 9.67 22.06 0.175 363
 365 3 59.13 9.87 22.2 0.207 364
 366 3 59.23 10.01 22.33 0.213 365
 367 3 59.33 10.13 22.47 0.215 366
 368 3 59.43 10.3 22.7 0.224 367
 369 3 59.51 10.38 22.77 0.21 368
 370 3 59.62 10.49 22.88 0.18 369
 371 3 59.68 10.69 23.04 0.176 370
 372 3 59.75 10.8 23.15 0.199 371
 373 3 59.89 10.92 23.27 0.184 372
 374 3 60 11.03 23.43 0.205 373
 375 3 60.1 11.16 23.54 0.198 374
 376 3 60.13 11.3 23.72 0.246 375
 377 3 60.13 11.47 23.9 0.231 376
 378 3 60.12 11.63 24.06 0.22 377
 379 3 60.16 11.73 24.18 0.198 378
 380 3 60.15 11.96 24.33 0.191 379
 381 3 60.11 12.13 24.51 0.212 380
 382 3 60.08 12.25 24.67 0.213 381
 383 3 60.01 12.45 24.81 0.187 382
 384 3 59.99 12.64 24.95 0.223 383
 385 3 59.93 12.79 25.13 0.256 384
 386 3 59.88 12.97 25.27 0.221 385
 387 3 59.92 13.14 25.34 0.229 386
 388 3 59.84 13.3 25.52 0.222 387
 389 3 59.84 13.46 25.63 0.209 388
 390 3 59.79 13.64 25.74 0.17 389
 391 3 59.82 13.81 25.86 0.165 390
 392 3 59.83 13.98 25.97 0.168 391
 393 3 59.82 14.19 26.06 0.18 392
 394 3 59.94 14.24 26.31 0.266 393
 395 3 59.93 13.92 26.63 0.151 394
 396 3 59.8 13.75 26.74 0.146 395
 397 3 59.63 13.71 26.83 0.132 396
 398 3 59.48 13.69 26.88 0.094 397
 399 3 59.36 13.65 26.88 0.116 398
 400 3 59.19 13.6 26.86 0.118 399
 401 3 59.02 13.53 26.88 0.15 400
 402 3 58.81 13.52 26.88 0.116 401
 403 3 58.56 13.36 26.86 0.146 402
 404 3 58.34 13.24 26.79 0.119 403
 405 3 58.21 13.06 26.77 0.123 404
 406 3 58.14 12.93 26.72 0.127 405
 407 3 57.89 12.83 26.72 0.083 406
 408 3 57.77 12.74 26.74 0.106 407
 409 3 57.67 12.66 26.79 0.129 408
 410 3 57.56 12.59 26.88 0.088 409
 411 3 57.45 12.55 26.99 0.07 410
 412 3 57.36 12.45 27.02 0.102 411
 413 3 57.3 12.24 27.04 0.127 412
 414 3 57.22 12.07 27.08 0.152 413
 415 3 57.16 11.86 27.08 0.112 414
 416 3 57.19 11.73 27.13 0.074 415
 417 3 57.07 12.09 27.2 0.138 414
 418 3 56.9 12.08 27.22 0.17 417
 419 3 56.72 12.4 27.24 0.132 418
 420 3 56.56 12.51 27.26 0.1 419
 421 3 56.42 12.64 27.27 0.067 420
 422 3 56.4 12.76 27.33 0.045 421
 423 3 56.32 12.83 27.43 0.082 422
 424 3 56.28 12.93 27.43 0.083 423
 425 3 56.3 13.04 27.52 0.087 424
 426 3 56.38 13.03 27.65 0.089 425
 427 3 60 14.39 26.29 0.228 394
 428 3 60 14.56 26.31 0.221 427
 429 3 59.93 14.85 26.38 0.214 428
 430 3 59.92 15.07 26.47 0.222 429
 431 3 59.91 15.23 26.58 0.199 430
 432 3 59.9 15.39 26.67 0.181 431
 433 3 59.8 15.56 26.74 0.193 432
 434 3 59.76 15.73 26.83 0.169 433
 435 3 59.72 15.9 26.88 0.202 434
 436 3 59.62 16.13 26.99 0.233 435
 437 3 59.22 17.51 27.34 0.835 436
 438 3 59.05 18.04 27.56 0.682 437
 439 3 59.06 18.22 27.79 0.689 438
 440 3 58.98 18.31 27.9 0.706 439
 441 3 58.92 18.42 28.06 0.697 440
 442 3 58.88 18.51 28.27 0.727 441
 443 3 58.22 17.99 28.42 0.125 442
 444 3 58.14 18.06 28.45 0.129 443
 445 3 57.96 18.18 28.47 0.165 444
 446 3 57.85 18.26 28.47 0.15 445
 447 3 57.75 18.35 28.51 0.091 446
 448 3 57.66 18.37 28.61 0.097 447
 449 3 58.95 18.69 28.43 0.749 442
 450 3 58.98 18.81 28.61 0.749 449
 451 3 59.03 18.87 28.81 0.758 450
 452 3 58.97 18.88 29.02 0.765 451
 453 3 58.94 18.99 29.13 0.749 452
 454 3 58.81 19.04 29.22 0.751 453
 455 3 58.8 19.1 29.38 0.775 454
 456 3 58.8 19.19 29.52 0.776 455
 457 3 58.62 19.25 29.61 0.8 456
 458 3 58.52 19.37 29.72 0.822 457
 459 3 58.5 19.41 29.92 0.862 458
 460 3 58.5 19.55 30.08 0.92 459
 461 3 58.57 19.59 30.31 0.874 460
 462 3 58.55 19.59 30.49 0.888 461
 463 3 58.68 19.62 30.74 0.892 462
 464 3 58.69 19.66 30.92 0.863 463
 465 3 58.68 19.69 31.06 0.872 464
 466 3 59.87 19.28 31.47 0.215 465
 467 3 59.98 19.21 31.56 0.225 466
 468 3 60.1 19.1 31.61 0.27 467
 469 3 60.23 18.99 31.74 0.272 468
 470 3 60.38 18.95 31.84 0.275 469
 471 3 60.53 18.86 31.93 0.254 470
 472 3 60.7 18.82 31.95 0.269 471
 473 3 60.8 18.73 32.05 0.266 472
 474 3 60.91 18.67 32.1 0.338 473
 475 3 61.16 18.64 31.95 0.325 474
 476 3 61.28 18.6 32.03 0.348 475
 477 3 61.41 18.53 32.03 0.391 476
 478 3 61.54 18.58 32.11 0.383 477
 479 3 61.66 18.61 32.18 0.435 478
 480 3 61.82 18.63 32.21 0.439 479
 481 3 61.95 18.64 32.23 0.446 480
 482 3 61.78 18.56 32.94 0.164 481
 483 3 61.81 18.43 33.08 0.183 482
 484 3 61.6 18.38 33.25 0.182 483
 485 3 61.59 18.4 33.36 0.24 484
 486 3 61.28 18.1 33.41 0.137 485
 487 3 61.22 17.94 33.5 0.105 486
 488 3 61.19 17.87 33.62 0.146 487
 489 3 61.1 17.74 33.73 0.216 488
 490 3 61.08 17.69 33.85 0.275 489
 491 3 61.07 17.99 33.98 0.103 490
 492 3 61.18 18.05 34.1 0.276 491
 493 3 61.56 18.22 34.18 0.172 492
 494 3 61.78 18.4 34.18 0.072 493
 495 3 61.92 18.52 34.26 0.095 494
 496 3 61.92 18.63 34.33 0.128 495
 497 3 62.05 18.75 34.36 0.085 496
 498 3 62.13 18.8 34.43 0.094 497
 499 3 62.22 18.84 34.51 0.059 498
 500 3 62.24 18.91 34.61 0.078 499
 501 3 62.26 18.91 34.75 0.082 500
 502 3 61.19 17.73 34.04 0.168 490
 503 3 60.94 17.33 33.65 0.137 502
 504 3 60.86 17.12 33.64 0.134 503
 505 3 60.8 16.93 33.68 0.106 504
 506 3 60.7 16.75 33.68 0.124 505
 507 3 60.61 16.56 33.73 0.113 506
 508 3 60.5 16.37 33.86 0.13 507
 509 3 60.43 16.23 33.9 0.098 508
 510 3 60.36 16.11 33.96 0.113 509
 511 3 60.28 15.99 33.93 0.147 510
 512 3 60.14 15.9 34.08 0.193 511
 513 3 60.19 15.64 34.14 0.131 512
 514 3 60.13 15.41 34.21 0.19 513
 515 3 60.06 15.19 34.29 0.171 514
 516 3 59.95 14.98 34.36 0.145 515
 517 3 59.84 14.8 34.36 0.144 516
 518 3 59.56 14.89 34.5 0.126 517
 519 3 59.46 14.78 34.68 0.152 518
 520 3 59.42 14.68 34.75 0.196 519
 521 3 59.54 14.29 34.71 0.144 520
 522 3 59.51 14.13 34.65 0.119 521
 523 3 59.53 13.97 34.58 0.135 522
 524 3 59.51 13.87 34.58 0.111 523
 525 3 59.48 13.71 34.62 0.079 524
 526 3 59.44 13.54 34.61 0.113 525
 527 3 59.34 13.43 34.61 0.103 526
 528 3 59.23 13.3 34.69 0.076 527
 529 3 59.13 13.14 34.69 0.1 528
 530 3 59.02 13.06 34.72 0.089 529
 531 3 58.85 12.95 34.75 0.132 530
 532 3 58.78 12.84 34.76 0.13 531
 533 3 58.85 12.64 34.94 0.125 532
 534 3 58.78 12.59 35.07 0.153 533
 535 3 58.85 12.5 35.33 0.152 534
 536 3 58.79 12.39 35.43 0.119 535
 537 3 58.75 12.32 35.53 0.161 536
 538 3 58.71 12.27 35.64 0.11 537
 539 3 58.6 12.74 34.61 0.102 532
 540 3 58.56 12.63 34.61 0.196 539
 541 3 58.35 12.48 34.58 0.1 540
 542 3 58.3 12.38 34.51 0.125 541
 543 3 58.25 12.26 34.48 0.137 542
 544 3 58.19 12.15 34.4 0.118 543
 545 3 58.07 12.03 34.33 0.078 544
 546 3 57.98 11.94 34.3 0.079 545
 547 3 57.87 11.76 34.35 0.09 546
 548 3 57.72 11.73 34.36 0.097 547
 549 3 57.56 11.62 34.47 0.073 548
 550 3 57.37 11.63 34.28 0.136 549
 551 3 57.22 11.6 34.18 0.122 550
 552 3 57.02 11.66 34.18 0.129 551
 553 3 56.86 11.66 34.15 0.117 552
 554 3 56.59 11.57 34.21 0.124 553
 555 3 56.44 11.54 34.26 0.000125 554
 556 3 59.25 14.84 34.85 0.095 520
 557 3 59.1 14.83 34.93 0.131 556
 558 3 59 14.86 35 0.177 557
 559 3 58.82 14.94 34.79 0.056 558
 560 3 58.73 15 34.89 0.081 559
 561 3 58.65 15.1 34.94 0.123 560
 562 3 58.45 15.11 35.01 0.121 561
 563 3 58.34 15.15 35.11 0.093 562
 564 3 58.27 15.1 35.18 0.115 563
 565 3 58.16 15.24 35.23 0.093 564
 566 3 58.05 15.41 35.26 0.13 565
 567 3 57.86 15.56 35.37 0.121 566
 568 3 57.72 15.66 35.44 0.127 567
 569 3 57.57 15.67 35.51 0.126 568
 570 3 57.4 15.73 35.54 0.129 569
 571 3 57.23 15.66 35.65 0.112 570
 572 3 57.15 15.72 35.76 0.102 571
 573 3 57.11 15.58 35.91 0.102 572
 574 3 56.99 15.38 36.04 0.141 573
 575 3 56.84 15.3 36.04 0.151 574
 576 3 56.73 15.2 36.04 0.169 575
 577 3 56.59 15.15 36.08 0.162 576
 578 3 56.3 15.12 35.9 0.112 577
 579 3 56.15 15.08 35.94 0.117 578
 580 3 55.99 15.08 35.98 0.083 579
 581 3 55.87 15.13 36.04 0.085 580
 582 3 55.73 15.15 36.18 0.098 581
 583 3 55.66 15.2 36.29 0.084 582
 584 3 55.54 15.19 36.4 0.102 583
 585 3 55.38 15.15 36.41 0.09 584
 586 3 55.24 15.12 36.51 0.102 585
 587 3 55.16 15.04 36.61 0.113 586
 588 3 54.98 14.95 36.68 0.131 587
 589 3 54.8 14.88 36.76 0.098 588
 590 3 54.62 14.91 36.89 0.125 589
 591 3 54.44 14.94 37.01 0.086 590
 592 3 54.21 14.85 36.93 0.061 591
 593 3 54.09 14.93 36.9 0.061 592
 594 3 53.98 14.94 36.91 0.054 593
 595 3 56.6 15.06 36.33 0.141 577
 596 3 56.67 14.93 36.41 0.107 595
 597 3 56.71 14.82 36.54 0.135 596
 598 3 56.67 14.73 36.66 0.14 597
 599 3 56.55 14.6 36.75 0.172 598
 600 3 56.43 14.4 36.64 0.076 599
 601 3 56.35 14.29 36.5 0.093 600
 602 3 56.24 14.14 36.44 0.1 601
 603 3 56.07 14.07 36.4 0.116 602
 604 3 56 13.97 36.37 0.05 603
 605 3 59.1 14.84 35.3 0.124 558
 606 3 59.25 14.78 35.4 0.107 605
 607 3 59.42 14.64 35.39 0.091 606
 608 3 59.48 14.54 35.33 0.08 607
 609 3 59.54 14.46 35.22 0.099 608
 610 3 59.53 14.37 35.11 0.064 609
 611 3 59.97 14.33 34.14 0.184 517
 612 3 59.93 14.19 33.93 0.14 611
 613 3 59.74 14.13 33.83 0.101 612
 614 3 59.64 13.98 33.79 0.078 613
 615 3 59.51 13.97 33.79 0.053 614
 616 3 59.34 13.9 33.71 0.055 615
 617 3 59.27 13.87 33.58 0.099 616
 618 3 59.26 13.72 33.43 0.137 617
 619 3 59.27 13.52 33.33 0.143 618
 620 3 59.41 13.33 33.29 0.103 619
 621 3 59.42 13.14 33.29 0.114 620
 622 3 59.42 13.02 33.26 0.081 621
 623 3 59.43 12.84 33.23 0.086 622
 624 3 61.26 17.74 34.21 0.224 502
 625 3 61.3 17.76 34.33 0.266 624
 626 3 61.75 17.74 34.55 0.117 625
 627 3 61.72 17.63 34.66 0.11 626
 628 3 61.75 17.54 34.78 0.139 627
 629 3 61.75 17.38 34.9 0.125 628
 630 3 61.8 17.29 35.01 0.164 629
 631 3 61.8 17.18 35.15 0.195 630
 632 3 61.81 17.06 35.26 0.243 631
 633 3 61.42 16.84 35.32 0.119 632
 634 3 61.24 16.71 35.3 0.148 633
 635 3 61.11 16.49 35.36 0.134 634
 636 3 60.96 16.32 35.41 0.146 635
 637 3 60.82 16.21 35.41 0.149 636
 638 3 61.08 16.16 35.47 0.092 637
 639 3 61.21 16.18 35.54 0.127 638
 640 3 61.35 16.18 35.66 0.119 639
 641 3 61.46 16.22 35.71 0.000125 640
 642 3 60.63 16.2 35.57 0.138 637
 643 3 60.43 16.27 35.68 0.094 642
 644 3 60.35 16.06 35.8 0.134 643
 645 3 60.32 15.94 35.9 0.119 644
 646 3 60.29 15.85 35.98 0.153 645
 647 3 60.32 15.73 36.04 0.189 646
 648 3 60.43 15.71 36.11 0.227 647
 649 3 60.44 15.61 36.16 0.224 648
 650 3 60.58 15.26 35.97 0.11 649
 651 3 60.54 15.09 35.9 0.083 650
 652 3 60.6 14.91 35.86 0.115 651
 653 3 60.66 14.86 35.72 0.125 652
 654 3 60.71 14.81 35.55 0.13 653
 655 3 60.42 14.73 35.33 0.142 654
 656 3 60.3 14.66 35.26 0.239 655
 657 3 60.03 14.62 35.19 0.000125 656
 658 3 60.99 14.56 35.61 0.12 654
 659 3 61.1 14.42 35.55 0.11 658
 660 3 61.22 14.35 35.62 0.127 659
 661 3 61.29 14.26 35.61 0.151 660
 662 3 61.5 14.34 35.68 0.098 661
 663 3 61.62 14.17 35.51 0.141 662
 664 3 61.75 14.13 35.44 0.109 663
 665 3 61.85 14.13 35.37 0.061 664
 666 3 62.02 16.94 35.41 0.198 632
 667 3 62.14 16.9 35.53 0.164 666
 668 3 62.27 16.86 35.64 0.186 667
 669 3 62.38 16.76 35.79 0.229 668
 670 3 62.49 16.71 35.87 0.238 669
 671 3 62.67 16.58 36 0.223 670
 672 3 62.85 16.52 35.98 0.256 671
 673 3 62.98 16.59 35.98 0.299 672
 674 3 63.11 16.55 35.91 0.331 673
 675 3 63.19 16.58 36.04 0.384 674
 676 3 63.24 16.51 36.14 0.408 675
 677 3 62.63 16.92 36.25 0.102 676
 678 3 62.56 17.01 36.22 0.127 677
 679 3 62.65 17.19 36.21 0.08 678
 680 3 62.76 17.26 36.22 0.05 679
 681 3 62.81 17.36 36.29 0.109 680
 682 3 62.9 17.49 36.37 0.085 681
 683 3 62.98 17.56 36.43 0.056 682
 684 3 63.12 17.68 36.54 0.081 683
 685 3 63.32 17.89 36.58 0.143 684
 686 3 63.43 18.02 36.57 0.173 685
 687 3 63.5 18.14 36.51 0.156 686
 688 3 63.6 18.22 36.4 0.114 687
 689 3 63.65 18.31 36.36 0.072 688
 690 3 63.43 16.44 35.9 0.382 676
 691 3 63.64 16.48 36.16 0.391 690
 692 3 63.77 16.44 36.23 0.389 691
 693 3 63.83 16.37 35.79 0.117 692
 694 3 63.88 16.29 35.61 0.096 693
 695 3 63.94 16.24 35.43 0.11 694
 696 3 64.13 16.27 35.29 0.118 695
 697 3 64.22 16.43 35.3 0.14 696
 698 3 64.36 16.39 35.32 0.111 697
 699 3 64.13 16.55 35.23 0.099 697
 700 3 64.17 16.73 35.1 0.116 699
 701 3 64.37 16.88 35.04 0.123 700
 702 3 64.52 16.99 34.97 0.149 701
 703 3 64.61 17.12 35.03 0.119 702
 704 3 64.71 17.09 35.08 0.059 703
 705 3 63.88 16.46 36.37 0.343 692
 706 3 64.17 17.05 36.14 0.125 705
 707 3 64.28 17.23 36.22 0.065 706
 708 3 63.86 16.04 36.61 0.168 705
 709 3 63.76 15.87 36.6 0.082 708
 710 3 63.05 16.03 35.61 0.092 674
 711 3 63.07 15.88 35.54 0.092 710
 712 3 63.08 15.78 35.46 0.187 711
 713 3 63.11 15.7 35.37 0.274 712
 714 3 62.8 15.51 35.51 0.179 713
 715 3 62.58 15.45 35.57 0.144 714
 716 3 62.45 15.36 35.68 0.201 715
 717 3 62.23 15.21 35.48 0.131 716
 718 3 62.12 15.12 35.47 0.158 717
 719 3 62.09 15 35.46 0.206 718
 720 3 62 14.92 35.51 0.23 719
 721 3 62.1 14.7 35.5 0.16 720
 722 3 62.17 14.51 35.69 0.122 721
 723 3 62.28 14.34 35.75 0.12 722
 724 3 62.39 14.26 35.75 0.133 723
 725 3 62.44 14.15 35.71 0.145 724
 726 3 62.31 13.98 35.62 0.06 725
 727 3 61.88 15.08 35.79 0.152 720
 728 3 61.77 15.02 35.86 0.118 727
 729 3 61.63 14.91 35.94 0.086 728
 730 3 61.59 14.83 36.01 0.087 729
 731 3 61.6 14.78 36.1 0.119 730
 732 3 61.68 14.73 36.15 0.079 731
 733 3 62.42 15.46 35.93 0.188 716
 734 3 62.3 15.54 36.11 0.1 733
 735 3 63.5 15.8 35.11 0.091 713
 736 3 63.66 15.86 35.01 0.049 735
 737 3 61.07 18.01 34.61 0.153 625
 738 3 60.92 18.23 34.71 0.114 737
 739 3 60.95 18.43 34.76 0.091 738
 740 3 61 18.58 34.8 0.063 739
 741 3 60.99 18.73 34.78 0.089 740
 742 3 60.95 18.83 34.89 0.136 741
 743 3 60.91 18.95 34.79 0.095 742
 744 3 60.88 19.07 34.82 0.146 743
 745 3 61.01 19.12 34.96 0.167 744
 746 3 60.9 19.32 34.93 0.099 745
 747 3 60.9 19.45 34.97 0.073 746
 748 3 60.98 19.55 35.11 0.076 747
 749 3 60.97 19.64 35.19 0.131 748
 750 3 60.83 19.73 35.18 0.127 749
 751 3 60.77 18.77 35 0.087 742
 752 3 61.78 18.72 33.48 0.174 485
 753 3 61.81 18.81 33.58 0.206 752
 754 3 62.1 18.96 33.71 0.103 753
 755 3 62.16 19.01 33.79 0.101 754
 756 3 62.26 19.05 33.8 0.081 755
 757 3 62.41 19.14 33.91 0.143 756
 758 3 62.54 19.29 34 0.092 757
 759 3 62.79 19.42 34.05 0.115 758
 760 3 62.87 19.51 34.18 0.133 759
 761 3 63.07 19.59 34.29 0.154 760
 762 3 63.12 19.59 34.4 0.211 761
 763 3 63.19 19.53 34.47 0.293 762
 764 3 63.62 19.28 34.47 0.147 763
 765 3 63.77 19.22 34.51 0.119 764
 766 3 63.96 19.22 34.57 0.113 765
 767 3 64.15 19.27 34.62 0.14 766
 768 3 64.3 19.34 34.71 0.171 767
 769 3 64.43 19.34 34.75 0.197 768
 770 3 64.52 19.64 34.86 0.086 769
 771 3 64.64 19.76 34.94 0.124 770
 772 3 64.75 19.83 35.03 0.131 771
 773 3 64.98 19.85 35.11 0.125 772
 774 3 65.14 19.88 35.16 0.102 773
 775 3 65.26 19.88 35.11 0.104 774
 776 3 65.42 19.99 35.18 0.107 775
 777 3 65.57 20.13 35.18 0.146 776
 778 3 65.7 20.23 35.21 0.198 777
 779 3 66 20.26 35.11 0.197 778
 780 3 66.11 20.33 35.4 0.093 779
 781 3 66.28 20.43 35.53 0.109 780
 782 3 66.53 20.52 35.61 0.087 781
 783 3 66.72 20.55 35.69 0.106 782
 784 3 66.86 20.57 35.66 0.119 783
 785 3 66.97 20.62 35.72 0.128 784
 786 3 67.09 20.75 35.85 0.143 785
 787 3 67.21 20.9 35.93 0.08 786
 788 3 67.35 20.94 35.93 0.093 787
 789 3 67.43 21.04 35.89 0.117 788
 790 3 67.52 21.11 35.83 0.122 789
 791 3 67.68 21.18 35.83 0.108 790
 792 3 67.76 21.25 35.89 0.08 791
 793 3 67.9 21.23 36.01 0.085 792
 794 3 68.12 21.25 36.03 0.087 793
 795 3 68.18 21.21 36.18 0.096 794
 796 3 68.26 21.26 36.29 0.081 795
 797 3 68.39 21.28 36.37 0.105 796
 798 3 68.51 21.3 36.47 0.141 797
 799 3 68.62 21.26 36.53 0.127 798
 800 3 68.78 21.31 36.53 0.000125 799
 801 3 66.11 20.47 34.85 0.155 779
 802 3 66.22 20.63 34.76 0.094 801
 803 3 66.41 20.67 34.75 0.095 802
 804 3 66.56 20.63 34.68 0.13 803
 805 3 66.69 20.64 34.64 0.194 804
 806 3 66.83 20.23 34.5 0.093 805
 807 3 66.86 20.09 34.4 0.085 806
 808 3 66.92 20.02 34.33 0.125 807
 809 3 66.92 19.84 34.28 0.153 808
 810 3 66.91 19.68 34.3 0.143 809
 811 3 67.05 19.57 34.29 0.095 810
 812 3 67.21 19.42 34.18 0.09 811
 813 3 66.94 20.69 34.65 0.192 805
 814 3 67.06 20.68 34.48 0.206 813
 815 3 67.25 20.63 34.5 0.123 814
 816 3 67.33 20.74 34.43 0.06 815
 817 3 65.49 20.52 35.47 0.173 778
 818 3 65.41 20.66 35.64 0.074 817
 819 3 65.23 20.74 35.65 0.062 818
 820 3 65.16 20.81 35.72 0.056 819
 821 3 64.61 19.1 34.71 0.099 769
 822 3 64.7 19.05 34.75 0.069 821
 823 3 64.89 19.03 34.78 0.08 822
 824 3 64.97 18.94 34.86 0.126 823
 825 3 65.03 18.85 34.93 0.159 824
 826 3 65.11 18.79 34.93 0.191 825
 827 3 65.28 18.79 34.79 0.085 826
 828 3 65.38 18.7 34.76 0.114 827
 829 3 65.49 18.65 34.75 0.145 828
 830 3 65.57 18.54 34.64 0.14 829
 831 3 65.62 18.32 34.54 0.137 830
 832 3 65.78 18.17 34.47 0.158 831
 833 3 65.82 17.94 34.4 0.143 832
 834 3 65.79 17.75 34.51 0.106 833
 835 3 65.75 17.6 34.58 0.076 834
 836 3 65.81 17.44 34.54 0.087 835
 837 3 65.91 17.32 34.4 0.065 836
 838 3 63.15 19.75 34.73 0.116 763
 839 3 63.25 19.82 34.86 0.091 838
 840 3 62.1 18.43 33 0.097 483
 841 3 62.24 18.44 32.98 0.107 840
 842 3 62.46 18.55 33 0.108 841
 843 3 62.11 18.57 32.04 0.368 481
 844 3 62.31 18.5 31.92 0.329 843
 845 3 62.5 18.42 31.83 0.309 844
 846 3 62.67 18.33 31.76 0.283 845
 847 3 62.84 18.33 31.7 0.266 846
 848 3 62.99 18.34 31.68 0.216 847
 849 3 63.09 18.23 31.65 0.239 848
 850 3 63.22 18.11 31.61 0.256 849
 851 3 63.32 17.98 31.56 0.241 850
 852 3 63.4 17.86 31.56 0.247 851
 853 3 63.5 17.67 31.52 0.231 852
 854 3 63.59 17.53 31.47 0.274 853
 855 3 63.72 17.51 31.38 0.347 854
 856 3 63.84 17.44 31.42 0.406 855
 857 3 63.89 17.26 31.31 0.391 856
 858 3 64.03 17.18 31.36 0.437 857
 859 3 64.17 17.07 31.36 0.468 858
 860 3 64.32 17.05 31.4 0.531 859
 861 3 64.54 17.08 31.36 0.536 860
 862 3 64.77 17.12 31.4 0.508 861
 863 3 64.9 17.09 31.33 0.479 862
 864 3 64.99 17.06 31.24 0.446 863
 865 3 65.18 17.08 31.17 0.34 864
 866 3 65.4 17.09 31.15 0.313 865
 867 3 65.62 17.14 31.15 0.286 866
 868 3 65.82 17.13 31.15 0.256 867
 869 3 65.96 17.11 31.13 0.271 868
 870 3 66.21 17.08 31.15 0.266 869
 871 3 66.42 17.01 31.18 0.252 870
 872 3 66.63 16.92 31.24 0.25 871
 873 3 66.81 16.86 31.38 0.309 872
 874 3 66.96 16.85 31.45 0.297 873
 875 3 67.07 16.73 31.47 0.291 874
 876 3 67.07 16.82 31.92 0.131 875
 877 3 67.17 16.77 32.08 0.153 876
 878 3 67.31 16.76 32.18 0.219 877
 879 3 67.43 16.75 32.3 0.207 878
 880 3 67.6 16.69 32.4 0.184 879
 881 3 67.82 16.62 32.47 0.232 880
 882 3 67.85 16.29 32.51 0.066 881
 883 3 67.91 16.15 32.58 0.057 882
 884 3 67.99 16.8 32.54 0.178 881
 885 3 68.15 17.07 32.47 0.123 884
 886 3 68.28 17.26 32.43 0.135 885
 887 3 68.37 17.33 32.4 0.17 886
 888 3 68.5 17.44 32.36 0.197 887
 889 3 68.56 17.53 32.48 0.263 888
 890 3 68.67 17.61 32.51 0.318 889
 891 3 68.65 17.78 32.64 0.388 890
 892 3 68.66 17.91 32.69 0.399 891
 893 3 68.85 18.09 32.62 0.337 892
 894 3 68.98 18.27 32.6 0.348 893
 895 3 69.03 18.43 32.61 0.335 894
 896 3 69.01 18.59 32.69 0.315 895
 897 3 69.08 18.75 32.68 0.3 896
 898 3 69.22 18.89 32.72 0.233 897
 899 3 69.31 19.05 32.75 0.177 898
 900 3 69.42 19.15 32.82 0.195 899
 901 3 69.43 19.33 32.82 0.225 900
 902 3 69.55 19.49 32.86 0.251 901
 903 3 69.52 19.69 32.9 0.247 902
 904 3 69.68 19.9 32.97 0.221 903
 905 3 69.76 20.02 33.03 0.265 904
 906 3 69.92 20.13 33.08 0.246 905
 907 3 69.89 20.31 33.32 0.223 906
 908 3 69.86 20.49 33.41 0.234 907
 909 3 69.94 20.63 33.5 0.229 908
 910 3 69.8 20.77 33.58 0.213 909
 911 3 69.76 20.86 33.68 0.217 910
 912 3 69.74 21.02 33.76 0.187 911
 913 3 69.6 21.12 33.86 0.2 912
 914 3 69.52 21.19 33.91 0.231 913
 915 3 69.53 21.46 33.91 0.203 914
 916 3 69.59 21.6 34.01 0.173 915
 917 3 69.45 21.76 34.18 0.221 916
 918 3 69.38 21.89 34.26 0.215 917
 919 3 69.41 22.1 34.39 0.228 918
 920 3 69.42 22.21 34.54 0.299 919
 921 3 69.48 22.35 34.62 0.324 920
 922 3 69.51 22.49 34.65 0.369 921
 923 3 69.54 22.55 34.76 0.403 922
 924 3 69.54 22.71 34.73 0.449 923
 925 3 69.78 22.95 34.77 0.356 924
 926 3 69.8 23.11 34.8 0.359 925
 927 3 69.96 23.38 34.69 0.319 926
 928 3 70.07 23.52 34.73 0.31 927
 929 3 70.19 23.58 34.87 0.26 928
 930 3 70.22 23.75 34.87 0.223 929
 931 3 70.3 23.82 35.01 0.207 930
 932 3 70.32 23.89 35.12 0.245 931
 933 3 70.57 24.03 35.23 0.209 932
 934 3 70.73 24.13 35.31 0.174 933
 935 3 70.82 24.2 35.37 0.226 934
 936 3 70.9 24.29 35.38 0.228 935
 937 3 71.15 24.15 35.61 0.176 936
 938 3 71.32 24.09 35.76 0.188 937
 939 3 71.48 24.11 35.8 0.217 938
 940 3 71.68 24.05 35.9 0.301 939
 941 3 71.79 24.1 35.94 0.358 940
 942 3 71.95 24.15 35.97 0.424 941
 943 3 72.06 24.19 35.91 0.509 942
 944 3 71.87 24.15 35.05 0.154 943
 945 3 71.81 24.04 34.87 0.132 944
 946 3 71.96 24.03 34.77 0.119 945
 947 3 71.93 24.1 34.41 0.09 946
 948 3 71.95 24.13 34.23 0.111 947
 949 3 72.04 24.19 34.06 0.105 948
 950 3 72.07 24.19 33.86 0.103 949
 951 3 72.04 24.13 33.65 0.105 950
 952 3 72.07 24.19 33.49 0.124 951
 953 3 72.12 24.29 33.37 0.136 952
 954 3 72.17 24.74 33.48 0.147 953
 955 3 72.2 24.88 33.55 0.086 954
 956 3 72.12 24.06 32.98 0.107 953
 957 3 72.13 23.94 32.81 0.132 956
 958 3 72.02 23.83 32.69 0.119 957
 959 3 71.94 23.78 32.48 0.087 958
 960 3 71.93 23.69 32.33 0.085 959
 961 3 71.94 23.54 32.23 0.083 960
 962 3 72.04 23.49 32.09 0.09 961
 963 3 72.19 23.44 32 0.127 962
 964 3 72.36 23.39 31.96 0.131 963
 965 3 72.42 23.36 31.87 0.115 964
 966 3 72.56 23.38 31.77 0.117 965
 967 3 72.75 23.28 31.71 0.102 966
 968 3 72.8 23.15 31.66 0.106 967
 969 3 72.86 23.03 31.57 0.08 968
 970 3 72.87 22.99 31.44 0.1 969
 971 3 72.98 22.92 31.28 0.084 970
 972 3 73.13 22.78 31.12 0.111 971
 973 3 73.24 22.68 31.03 0.115 972
 974 3 73.23 22.61 30.94 0.000125 973
 975 3 72.15 23.9 34.7 0.267 946
 976 3 72.32 23.84 34.72 0.306 975
 977 3 72.46 23.84 34.65 0.23 976
 978 3 72.58 23.75 34.61 0.144 977
 979 3 72.77 23.71 34.56 0.089 978
 980 3 72.91 23.74 34.54 0.07 979
 981 3 73.16 23.71 34.47 0.102 980
 982 3 73.32 23.68 34.48 0.073 981
 983 3 73.44 23.66 34.45 0.089 982
 984 3 73.58 23.68 34.41 0.092 983
 985 3 73.74 23.63 34.38 0.102 984
 986 3 73.85 23.6 34.41 0.114 985
 987 3 74.02 23.53 34.34 0.095 986
 988 3 74.13 23.57 34.36 0.126 987
 989 3 74.27 23.58 34.27 0.088 988
 990 3 74.41 23.67 34.23 0.097 989
 991 3 74.54 23.74 34.19 0.145 990
 992 3 74.68 23.81 34.19 0.159 991
 993 3 74.85 23.8 34.16 0.124 992
 994 3 75.02 23.89 34.19 0.087 993
 995 3 75.21 23.98 34.19 0.094 994
 996 3 75.37 24.02 34.27 0.088 995
 997 3 75.54 24.08 34.41 0.095 996
 998 3 75.68 24.11 34.48 0.107 997
 999 3 75.84 24.1 34.49 0.122 998
 1000 3 75.92 24.18 34.52 0.148 999
 1001 3 76.04 24.21 34.51 0.193 1000
 1002 3 76.15 24.18 34.54 0.193 1001
 1003 3 76.19 23.84 34.59 0.102 1002
 1004 3 76.16 23.73 34.59 0.094 1003
 1005 3 76.24 23.62 34.63 0.104 1004
 1006 3 76.44 23.56 34.52 0.12 1005
 1007 3 76.58 23.54 34.47 0.088 1006
 1008 3 76.69 23.49 34.38 0.099 1007
 1009 3 76.83 23.44 34.37 0.083 1008
 1010 3 76.97 23.34 34.31 0.105 1009
 1011 3 77.03 23.22 34.19 0.068 1010
 1012 3 77.09 23.09 34.11 0.113 1011
 1013 3 77.17 23 34.05 0.065 1012
 1014 3 77.28 22.98 34.05 0.078 1013
 1015 3 77.35 22.79 33.98 0.107 1014
 1016 3 77.35 22.66 33.91 0.074 1015
 1017 3 72.21 24.24 36.3 0.437 943
 1018 3 72.46 23.8 35.83 0.126 1017
 1019 3 72.46 23.73 35.74 0.159 1018
 1020 3 72.35 23.68 35.61 0.089 1019
 1021 3 72.43 23.59 35.54 0.116 1020
 1022 3 72.47 23.48 35.51 0.059 1021
 1023 3 72.64 23.73 35.66 0.084 1019
 1024 3 72.82 23.74 35.61 0.095 1023
 1025 3 73.02 23.64 35.48 0.224 1024
 1026 3 73.11 23.65 35.4 0.219 1025
 1027 3 73.33 23.86 35.47 0.137 1026
 1028 3 73.55 23.82 35.52 0.092 1027
 1029 3 73.69 23.75 35.61 0.119 1028
 1030 3 73.83 23.78 35.67 0.085 1029
 1031 3 74 23.82 35.73 0.087 1030
 1032 3 74.11 23.82 35.84 0.094 1031
 1033 3 74.27 23.78 35.97 0.144 1032
 1034 3 74.39 23.79 36.01 0.116 1033
 1035 3 74.63 23.81 36.04 0.118 1034
 1036 3 74.77 23.84 36.08 0.157 1035
 1037 3 74.88 23.84 36.16 0.17 1036
 1038 3 74.93 23.75 36.29 0.178 1037
 1039 3 74.96 23.62 36.4 0.227 1038
 1040 3 74.97 23.5 36.38 0.274 1039
 1041 3 75.1 23.39 36.48 0.131 1040
 1042 3 75.11 23.14 36.47 0.082 1041
 1043 3 75.15 22.98 36.41 0.054 1042
 1044 3 74.94 23.41 36.19 0.133 1040
 1045 3 74.89 23.28 35.8 0.113 1044
 1046 3 75.01 23.19 35.66 0.153 1045
 1047 3 75.31 23.01 35.63 0.082 1046
 1048 3 75.34 22.89 35.63 0.115 1047
 1049 3 75.49 22.85 35.61 0.118 1048
 1050 3 75.68 22.79 35.56 0.084 1049
 1051 3 75.85 22.67 35.45 0.082 1050
 1052 3 76.01 22.64 35.44 0.117 1051
 1053 3 76.16 22.53 35.44 0.158 1052
 1054 3 76.21 22.46 35.33 0.147 1053
 1055 3 76.13 22.21 35.19 0.1 1054
 1056 3 76.08 22.09 35.09 0.078 1055
 1057 3 76.43 22.58 35.37 0.018 1054
 1058 3 76.54 22.63 35.41 0.074 1057
 1059 3 76.68 22.74 35.59 0.083 1058
 1060 3 76.76 22.81 35.65 0.091 1059
 1061 3 76.84 22.79 35.73 0.097 1060
 1062 3 77.01 22.82 35.81 0.132 1061
 1063 3 77.19 22.93 35.83 0.132 1062
 1064 3 77.28 23 35.77 0.063 1063
 1065 3 74.78 23.34 35.52 0.065 1046
 1066 3 74.7 23.27 35.41 0.127 1065
 1067 3 74.61 23.17 35.31 0.138 1066
 1068 3 74.53 23 35.24 0.065 1067
 1069 3 74.92 23.35 36.09 0.133 1044
 1070 3 74.93 23.85 36.86 0.089 1069
 1071 3 74.95 23.89 37.05 0.116 1070
 1072 3 72.31 24.41 36.48 0.373 1017
 1073 3 72.37 24.59 36.74 0.302 1072
 1074 3 72.27 24.74 37.05 0.183 1073
 1075 3 72.36 24.75 37.12 0.178 1074
 1076 3 72.37 24.86 37.17 0.134 1075
 1077 3 72.38 24.96 37.3 0.164 1076
 1078 3 72.38 25.11 37.37 0.222 1077
 1079 3 72.69 25.04 37.38 0.11 1078
 1080 3 72.82 24.99 37.37 0.062 1079
 1081 3 72.96 25.1 37.37 0.069 1080
 1082 3 73.05 25.17 37.34 0.048 1081
 1083 3 73.19 25.19 37.38 0.075 1082
 1084 3 72.11 25.26 37.52 0.165 1078
 1085 3 71.99 25.33 37.66 0.148 1084
 1086 3 71.82 25.4 37.79 0.172 1085
 1087 3 71.7 25.44 37.87 0.169 1086
 1088 3 71.57 25.5 37.94 0.194 1087
 1089 3 71.39 25.57 37.95 0.214 1088
 1090 3 71.39 25.69 38.05 0.259 1089
 1091 3 71.17 25.76 38.27 0.155 1090
 1092 3 71.12 25.83 38.36 0.148 1091
 1093 3 71.02 25.9 38.48 0.159 1092
 1094 3 70.92 25.93 38.54 0.21 1093
 1095 3 71.17 26.01 38.87 0.084 1094
 1096 3 71.24 26.01 38.97 0.086 1095
 1097 3 71.22 26.13 39.19 0.121 1096
 1098 3 71.25 26.17 39.34 0.105 1097
 1099 3 71.28 26.2 39.48 0.085 1098
 1100 3 71.28 26.29 39.59 0.148 1099
 1101 3 71.04 26.45 39.47 0.08 1100
 1102 3 70.87 26.47 39.52 0.048 1101
 1103 3 70.76 26.59 39.56 0.106 1102
 1104 3 70.71 26.67 39.62 0.105 1103
 1105 3 71.42 26.32 39.8 0.214 1100
 1106 3 71.6 26.39 39.91 0.192 1105
 1107 3 71.85 26.44 40.05 0.151 1106
 1108 3 72.04 26.44 40.17 0.124 1107
 1109 3 72.15 26.4 40.33 0.111 1108
 1110 3 72.15 26.45 40.51 0.146 1109
 1111 3 72.21 26.44 40.63 0.192 1110
 1112 3 72.21 26.42 40.77 0.209 1111
 1113 3 72.55 26.02 40.88 0.116 1112
 1114 3 72.67 25.84 40.94 0.151 1113
 1115 3 72.7 25.75 41.02 0.169 1114
 1116 3 72.64 25.52 41.16 0.136 1115
 1117 3 72.51 25.45 41.23 0.041 1116
 1118 3 72.19 26.72 40.99 0.101 1112
 1119 3 72.32 26.72 41.15 0.084 1118
 1120 3 72.32 26.72 41.38 0.152 1119
 1121 3 72.18 26.85 41.56 0.111 1120
 1122 3 72.11 26.94 41.59 0.134 1121
 1123 3 71.86 26.97 41.59 0.097 1122
 1124 3 71.72 27.03 41.59 0.116 1123
 1125 3 71.65 27.16 41.59 0.113 1124
 1126 3 71.56 27.37 41.55 0.127 1125
 1127 3 71.42 27.39 41.65 0.141 1126
 1128 3 72.37 27.02 41.69 0.131 1122
 1129 3 72.5 27.02 41.72 0.098 1128
 1130 3 72.7 26.95 41.77 0.118 1129
 1131 3 72.84 26.88 41.83 0.113 1130
 1132 3 72.96 26.87 41.84 0.033 1131
 1133 3 71.08 26.11 39.74 0.045 1105
 1134 3 71 26.02 39.73 0.073 1133
 1135 3 70.92 26.13 38.58 0.109 1094
 1136 3 70.48 25.82 38.3 0.087 1135
 1137 3 70.32 25.85 38.29 0.074 1136
 1138 3 70.03 25.88 38.41 0.128 1137
 1139 3 69.86 25.99 38.48 0.115 1138
 1140 3 69.67 26.03 38.55 0.123 1139
 1141 3 69.49 26.1 38.67 0.128 1140
 1142 3 69.36 26.12 38.84 0.151 1141
 1143 3 69.31 26.26 39.08 0.108 1142
 1144 3 69.28 26.28 39.22 0.105 1143
 1145 3 69.27 26.24 39.33 0.131 1144
 1146 3 70.89 26.24 38.58 0.142 1135
 1147 3 70.84 26.33 38.58 0.156 1146
 1148 3 71.04 26.54 38.47 0.082 1147
 1149 3 70.55 26.41 38.69 0.153 1147
 1150 3 70.37 26.46 38.77 0.128 1149
 1151 3 70.24 26.5 38.84 0.119 1150
 1152 3 70.07 26.56 38.91 0.127 1151
 1153 3 69.91 26.56 38.87 0.156 1152
 1154 3 69.79 26.56 38.84 0.12 1153
 1155 3 69.6 26.44 38.81 0.079 1154
 1156 3 69.46 26.46 38.79 0.079 1155
 1157 3 69.37 26.53 38.8 0.118 1156
 1158 3 69.18 26.54 38.83 0.115 1157
 1159 3 69.01 26.56 38.9 0.072 1158
 1160 3 68.85 26.59 38.94 0.061 1159
 1161 3 68.63 26.58 38.98 0.07 1160
 1162 3 68.52 26.62 39.02 0.056 1161
 1163 3 68.24 26.62 39.05 0.133 1162
 1164 3 68.13 26.61 39.09 0.17 1163
 1165 3 68.01 26.61 39.09 0.19 1164
 1166 3 67.92 26.93 39.05 0.109 1165
 1167 3 67.78 27.05 39.12 0.089 1166
 1168 3 67.62 27.1 39.08 0.072 1167
 1169 3 67.45 27.15 39.02 0.083 1168
 1170 3 67.28 27.17 39.02 0.089 1169
 1171 3 67.07 27.28 39.23 0.056 1170
 1172 3 66.98 27.37 39.31 0.086 1171
 1173 3 66.85 27.46 39.34 0.124 1172
 1174 3 66.8 27.59 39.67 0.078 1173
 1175 3 66.75 27.69 39.73 0.077 1174
 1176 3 66.67 27.78 39.87 0.073 1175
 1177 3 66.58 27.84 39.94 0.083 1176
 1178 3 66.48 27.93 39.99 0.094 1177
 1179 3 66.35 28.08 40.05 0.099 1178
 1180 3 67.89 26.34 39.12 0.065 1165
 1181 3 67.83 26.14 39.17 0.098 1180
 1182 3 67.97 25.98 39.29 0.075 1181
 1183 3 68.17 26 39.3 0.116 1182
 1184 3 68.31 26.03 39.31 0.077 1183
 1185 3 71.7 25.87 37.77 0.092 1090
 1186 3 71.78 25.99 37.77 0.109 1185
 1187 3 71.86 26.08 37.69 0.097 1186
 1188 3 71.92 26.24 37.66 0.091 1187
 1189 3 71.95 26.35 37.59 0.065 1188
 1190 3 72.07 26.42 37.69 0.119 1189
 1191 3 72.18 26.54 37.65 0.121 1190
 1192 3 70.72 24.6 35.34 0.175 936
 1193 3 70.69 24.78 35.4 0.158 1192
 1194 3 70.6 24.96 35.51 0.168 1193
 1195 3 70.57 25.14 35.54 0.185 1194
 1196 3 70.49 25.35 35.49 0.141 1195
 1197 3 70.37 25.53 35.52 0.172 1196
 1198 3 70.29 25.66 35.58 0.12 1197
 1199 3 70.25 25.75 35.54 0.16 1198
 1200 3 70.31 25.87 35.56 0.113 1199
 1201 3 70.17 26.04 35.63 0.163 1200
 1202 3 70.22 26.19 35.69 0.161 1201
 1203 3 70.3 26.34 35.72 0.136 1202
 1204 3 70.3 26.51 35.79 0.136 1203
 1205 3 70.38 26.69 35.87 0.117 1204
 1206 3 70.43 26.82 35.91 0.122 1205
 1207 3 70.51 26.98 35.98 0.145 1206
 1208 3 70.56 27.07 36.09 0.197 1207
 1209 3 70.78 27.17 36.16 0.19 1208
 1210 3 70.98 27.36 36.19 0.242 1209
 1211 3 71.06 27.45 36.19 0.292 1210
 1212 3 71.11 27.61 36.16 0.333 1211
 1213 3 71.21 27.77 36.2 0.341 1212
 1214 3 71.3 27.91 36.27 0.268 1213
 1215 3 71.4 28.05 36.22 0.234 1214
 1216 3 71.74 28.31 36.02 0.155 1215
 1217 3 71.93 28.42 36.05 0.219 1216
 1218 3 72.01 28.6 36.05 0.222 1217
 1219 3 72.11 28.74 36.05 0.241 1218
 1220 3 72.28 28.89 36.06 0.263 1219
 1221 3 72.39 29.02 36.05 0.285 1220
 1222 3 72.55 29.14 35.97 0.299 1221
 1223 3 72.68 29.25 35.97 0.297 1222
 1224 3 72.52 29.14 35.38 0.101 1223
 1225 3 72.46 29.18 35.27 0.000125 1224
 1226 3 72.72 29.39 36.01 0.226 1223
 1227 3 72.75 29.49 35.94 0.244 1226
 1228 3 72.57 29.75 35.91 0.089 1227
 1229 3 72.52 29.86 35.83 0.04 1228
 1230 3 72.59 29.96 35.83 0.096 1229
 1231 3 72.65 30.02 35.77 0.117 1230
 1232 3 72.78 30.12 35.61 0.111 1231
 1233 3 72.84 30.19 35.48 0.094 1232
 1234 3 72.76 30.26 35.34 0.147 1233
 1235 3 72.96 29.58 36.02 0.153 1227
 1236 3 73.1 29.69 36.02 0.129 1235
 1237 3 73.23 29.67 35.98 0.15 1236
 1238 3 73.27 29.61 35.92 0.211 1237
 1239 3 73.48 29.7 35.86 0.161 1238
 1240 3 73.63 29.75 35.81 0.137 1239
 1241 3 73.77 29.73 35.73 0.111 1240
 1242 3 73.87 29.66 35.59 0.105 1241
 1243 3 73.93 29.6 35.48 0.123 1242
 1244 3 73.96 29.58 35.37 0.248 1243
 1245 3 73.72 29.4 35.27 0.109 1244
 1246 3 73.61 29.38 35.19 0.112 1245
 1247 3 73.38 29.29 35.16 0.084 1246
 1248 3 73.32 29.2 35.12 0.162 1247
 1249 3 73.08 29.15 35.12 0.084 1248
 1250 3 72.97 29.12 35.16 0.102 1249
 1251 3 72.82 29.12 35.09 0.084 1250
 1252 3 72.69 29.16 35.02 0.103 1251
 1253 3 72.55 29.2 34.97 0.143 1252
 1254 3 72.41 29.16 34.98 0.135 1253
 1255 3 72.19 29.03 35.02 0.081 1254
 1256 3 72.03 29.03 35.02 0.089 1255
 1257 3 71.9 29.04 35.05 0.079 1256
 1258 3 71.78 29.15 35.12 0.11 1257
 1259 3 71.63 29.18 35.16 0.119 1258
 1260 3 71.55 29.28 35.22 0.154 1259
 1261 3 71.36 29.16 35.22 0.072 1260
 1262 3 71.24 29.05 35.26 0.079 1261
 1263 3 71.11 29.06 35.19 0.096 1262
 1264 3 74.21 29.6 35.38 0.101 1244
 1265 3 74.3 29.52 35.37 0.183 1264
 1266 3 74.38 29.45 35.31 0.204 1265
 1267 3 74.35 29.49 35.12 0.111 1266
 1268 3 74.41 29.49 35.02 0.105 1267
 1269 3 74.52 29.45 34.91 0.108 1268
 1270 3 74.64 29.43 34.83 0.134 1269
 1271 3 74.41 29.13 35.51 0.045 1266
 1272 3 74.36 29.09 35.62 0.092 1271
 1273 3 74.26 28.98 35.62 0.113 1272
 1274 3 74.08 28.94 35.55 0.105 1273
 1275 3 73.95 28.87 35.45 0.09 1274
 1276 3 70.34 27.3 36.04 0.105 1208
 1277 3 70.15 27.43 35.94 0.162 1276
 1278 3 69.95 27.41 35.84 0.126 1277
 1279 3 68.82 22.39 34.72 0.129 924
 1280 3 68.63 22.42 34.73 0.134 1279
 1281 3 68.4 22.49 34.68 0.07 1280
 1282 3 68.31 22.62 34.69 0.092 1281
 1283 3 68.18 22.76 34.76 0.133 1282
 1284 3 68.09 22.91 34.89 0.089 1283
 1285 3 68.06 23 35.04 0.095 1284
 1286 3 67.95 23 35.16 0.085 1285
 1287 3 67.86 22.93 35.18 0.162 1286
 1288 3 67.84 22.95 35.33 0.181 1287
 1289 3 67.6 22.78 35.18 0.102 1288
 1290 3 67.54 22.74 35.26 0.069 1289
 1291 3 67.49 22.65 35.32 0.055 1290
 1292 3 67.41 22.54 35.33 0.056 1291
 1293 3 67.29 22.54 35.3 0.091 1292
 1294 3 67.19 22.28 35.23 0.073 1293
 1295 3 67.1 22.18 35.22 0.076 1294
 1296 3 67 22.12 35.08 0.09 1295
 1297 3 67.02 22 35.01 0.129 1296
 1298 3 66.99 21.94 34.91 0.11 1297
 1299 3 66.88 21.84 34.79 0.084 1298
 1300 3 66.77 21.8 34.68 0.101 1299
 1301 3 66.58 21.72 34.51 0.093 1300
 1302 3 66.45 21.72 34.51 0.153 1301
 1303 3 66.31 21.74 34.43 0.144 1302
 1304 3 66.22 21.83 34.39 0.065 1303
 1305 3 68.03 23.11 35.53 0.12 1288
 1306 3 68.14 23.18 35.61 0.13 1305
 1307 3 68.2 23.24 35.73 0.15 1306
 1308 3 68.16 23.33 35.79 0.144 1307
 1309 3 68.31 23.15 36.01 0.071 1308
 1310 3 68.4 23.15 36.18 0.135 1309
 1311 3 68.53 23.21 36.29 0.128 1310
 1312 3 68.14 23.45 35.83 0.089 1308
 1313 3 68.02 23.52 35.97 0.112 1312
 1314 3 67.86 23.61 36.07 0.134 1313
 1315 3 67.77 23.75 36.21 0.122 1314
 1316 3 67.79 23.91 36.41 0.112 1315
 1317 3 67.82 24.04 36.52 0.14 1316
 1318 3 67.85 24.21 36.69 0.171 1317
 1319 3 67.92 24.36 36.91 0.135 1318
 1320 3 68.08 24.48 37.08 0.091 1319
 1321 3 68.17 24.62 37.16 0.092 1320
 1322 3 68.23 24.69 37.26 0.087 1321
 1323 3 68.27 24.71 37.51 0.1 1322
 1324 3 68.22 24.72 37.67 0.149 1323
 1325 3 68.12 24.55 37.87 0.208 1324
 1326 3 68.08 24.55 37.99 0.244 1325
 1327 3 68.09 24.66 38.16 0.181 1326
 1328 3 67.95 24.66 38.23 0.098 1327
 1329 3 67.92 24.75 38.3 0.097 1328
 1330 3 67.86 24.84 38.37 0.000125 1329
 1331 3 70.06 20.5 33.79 0.075 909
 1332 3 70.08 20.41 33.87 0.039 1331
 1333 3 69.58 18.99 33.08 0.126 900
 1334 3 67.24 16.55 31.29 0.279 875
 1335 3 67.36 16.38 31.31 0.281 1334
 1336 3 67.47 16.22 31.2 0.25 1335
 1337 3 67.58 16.01 31.08 0.21 1336
 1338 3 67.62 15.88 31.01 0.23 1337
 1339 3 67.62 15.75 30.95 0.294 1338
 1340 3 67.65 15.68 30.86 0.379 1339
 1341 3 67.71 15.59 30.76 0.385 1340
 1342 3 68.13 15.45 30.79 0.263 1341
 1343 3 68.35 15.39 30.74 0.22 1342
 1344 3 68.48 15.35 30.65 0.229 1343
 1345 3 68.59 15.24 30.58 0.226 1344
 1346 3 68.74 15.2 30.52 0.254 1345
 1347 3 68.91 15.12 30.49 0.286 1346
 1348 3 69.14 15.13 30.49 0.32 1347
 1349 3 69.28 15.14 30.51 0.333 1348
 1350 3 69.46 15.09 30.52 0.369 1349
 1351 3 69.73 15.72 30.63 0.148 1350
 1352 3 69.78 15.86 30.74 0.127 1351
 1353 3 69.89 16.07 30.77 0.105 1352
 1354 3 69.99 16.26 30.77 0.152 1353
 1355 3 70.11 16.36 30.79 0.121 1354
 1356 3 70.19 16.45 30.81 0.159 1355
 1357 3 70.35 16.62 30.77 0.186 1356
 1358 3 70.49 16.61 30.81 0.15 1357
 1359 3 70.69 16.61 30.83 0.09 1358
 1360 3 70.93 16.68 30.81 0.111 1359
 1361 3 71.07 16.7 30.76 0.091 1360
 1362 3 71.21 16.72 30.7 0.072 1361
 1363 3 71.33 16.69 30.68 0.087 1362
 1364 3 71.46 16.63 30.65 0.102 1363
 1365 3 71.6 16.61 30.59 0.141 1364
 1366 3 71.72 16.62 30.54 0.162 1365
 1367 3 71.85 16.7 30.52 0.198 1366
 1368 3 71.9 17.02 30.63 0.065 1367
 1369 3 71.99 16.44 30.33 0.108 1367
 1370 3 72.13 16.37 30.24 0.151 1369
 1371 3 72.24 16.35 30.15 0.174 1370
 1372 3 72.41 16.54 30.17 0.136 1371
 1373 3 72.6 16.59 30.15 0.156 1372
 1374 3 72.86 16.62 30.13 0.101 1373
 1375 3 73.08 16.62 30.08 0.096 1374
 1376 3 73.27 16.67 30.08 0.064 1375
 1377 3 73.38 16.71 30.08 0.124 1376
 1378 3 73.49 16.65 30.01 0.115 1377
 1379 3 73.66 16.72 30.04 0.089 1378
 1380 3 73.81 16.77 30.04 0.102 1379
 1381 3 73.97 16.74 30.08 0.087 1380
 1382 3 74.16 16.68 30.09 0.129 1381
 1383 3 74.3 16.67 30.09 0.131 1382
 1384 3 74.41 16.63 29.97 0.092 1383
 1385 3 74.57 16.56 29.92 0.144 1384
 1386 3 74.71 16.49 29.79 0.122 1385
 1387 3 74.86 16.48 29.74 0.11 1386
 1388 3 75.03 16.42 29.63 0.086 1387
 1389 3 75.27 16.4 29.59 0.096 1388
 1390 3 75.41 16.32 29.65 0.127 1389
 1391 3 75.45 16.2 29.72 0.149 1390
 1392 3 75.56 16.09 29.58 0.219 1391
 1393 3 75.38 15.59 29.56 0.208 1392
 1394 3 75.24 15.48 29.54 0.209 1393
 1395 3 74.87 15.5 29.49 0.125 1394
 1396 3 74.71 15.38 29.43 0.124 1395
 1397 3 74.55 15.35 29.33 0.161 1396
 1398 3 74.43 15.33 29.27 0.226 1397
 1399 3 74.23 15.32 29.31 0.34 1398
 1400 3 74.05 15.25 29.38 0.206 1399
 1401 3 73.74 15.22 29.36 0.09 1400
 1402 3 73.6 15.3 29.43 0.08 1401
 1403 3 73.46 15.36 29.52 0.081 1402
 1404 3 74.01 15.73 29.2 0.167 1399
 1405 3 75.77 16.35 29.49 0.174 1392
 1406 3 75.95 16.14 29.42 0.121 1405
 1407 3 75.68 16.32 29.9 0.121 1391
 1408 3 75.88 16.5 29.92 0.096 1407
 1409 3 75.96 16.51 29.83 0.128 1408
 1410 3 75.99 16.39 29.84 0.175 1409
 1411 3 72.23 16.04 30.06 0.081 1371
 1412 3 72.2 15.9 29.93 0.117 1411
 1413 3 72.31 15.82 29.93 0.145 1412
 1414 3 72.53 15.71 29.86 0.093 1413
 1415 3 72.65 15.6 29.83 0.082 1414
 1416 3 72.79 15.49 29.79 0.114 1415
 1417 3 72.88 15.45 29.7 0.108 1416
 1418 3 69.58 14.66 30.52 0.326 1350
 1419 3 69.67 14.5 30.47 0.293 1418
 1420 3 69.81 14.34 30.43 0.265 1419
 1421 3 69.9 14.19 30.38 0.251 1420
 1422 3 70.02 14.09 30.36 0.27 1421
 1423 3 70.19 14.08 30.31 0.284 1422
 1424 3 70.35 14.06 30.22 0.21 1423
 1425 3 70.6 14.05 30.13 0.187 1424
 1426 3 70.77 14.03 30.11 0.193 1425
 1427 3 70.96 14.04 30.11 0.218 1426
 1428 3 71.18 14.01 30.11 0.213 1427
 1429 3 71.37 13.94 30.04 0.221 1428
 1430 3 71.51 13.86 30.02 0.226 1429
 1431 3 71.68 13.79 29.99 0.237 1430
 1432 3 71.79 13.76 30.02 0.287 1431
 1433 3 71.91 13.65 30.02 0.311 1432
 1434 3 72.06 13.47 29.97 0.309 1433
 1435 3 72.22 13.46 30.02 0.29 1434
 1436 3 72.36 13.43 30.01 0.313 1435
 1437 3 72.47 13.32 30.04 0.324 1436
 1438 3 72.55 13.21 30.06 0.324 1437
 1439 3 72.59 13.04 30.11 0.383 1438
 1440 3 72.65 12.93 30.15 0.369 1439
 1441 3 72.93 13.11 30.09 0.268 1440
 1442 3 73.13 13.2 30.04 0.189 1441
 1443 3 73.29 13.11 29.95 0.21 1442
 1444 3 73.4 13 29.93 0.262 1443
 1445 3 73.53 13 29.84 0.328 1444
 1446 3 73.64 12.93 29.74 0.401 1445
 1447 3 73.73 12.81 29.74 0.471 1446
 1448 3 73.82 12.77 29.58 0.544 1447
 1449 3 73.96 12.71 29.61 0.612 1448
 1450 3 74.04 12.59 29.59 0.66 1449
 1451 3 74.16 12.56 29.52 0.718 1450
 1452 3 74.13 12.3 29.7 0.702 1451
 1453 3 74.3 12.38 29.63 0.792 1452
 1454 3 74.54 12.48 29.7 0.782 1453
 1455 3 74.68 12.53 29.58 0.839 1454
 1456 3 74.9 12.74 29.43 0.786 1455
 1457 3 75.09 12.82 29.36 0.774 1456
 1458 3 75.26 12.84 29.29 0.778 1457
 1459 3 75.5 12.94 29.34 0.718 1458
 1460 3 75.75 13.2 29.24 0.579 1459
 1461 3 75.81 13.08 29.11 0.356 1460
 1462 3 75.95 13.16 28.93 0.268 1461
 1463 3 76.2 12.95 28.83 0.2 1462
 1464 3 76.29 12.95 28.77 0.204 1463
 1465 3 76.42 12.96 28.61 0.233 1464
 1466 3 76.57 12.93 28.61 0.259 1465
 1467 3 76.75 12.88 28.63 0.273 1466
 1468 3 76.9 12.95 28.63 0.304 1467
 1469 3 77.04 12.97 28.7 0.296 1468
 1470 3 77.26 12.96 28.65 0.305 1469
 1471 3 77.42 12.98 28.7 0.324 1470
 1472 3 77.56 12.89 28.7 0.35 1471
 1473 3 77.64 12.81 28.63 0.381 1472
 1474 3 77.32 12.39 28.56 0.11 1473
 1475 3 77.16 12.31 28.47 0.084 1474
 1476 3 76.94 12.22 28.42 0.095 1475
 1477 3 76.85 12.18 28.26 0.1 1476
 1478 3 76.86 12.04 28.13 0.127 1477
 1479 3 76.8 11.87 28.02 0.117 1478
 1480 3 76.78 11.71 27.99 0.116 1479
 1481 3 76.79 11.62 27.88 0.175 1480
 1482 3 76.81 11.51 27.84 0.182 1481
 1483 3 77.01 11.52 27.56 0.104 1482
 1484 3 77.18 11.49 27.42 0.12 1483
 1485 3 77.21 11.47 27.31 0.137 1484
 1486 3 77.23 11.47 27.13 0.104 1485
 1487 3 77.18 11.47 26.97 0.096 1486
 1488 3 77.1 11.4 26.81 0.101 1487
 1489 3 77.09 11.25 26.72 0.064 1488
 1490 3 77.23 11.24 26.58 0.096 1489
 1491 3 77.4 11.23 26.54 0.08 1490
 1492 3 77.54 11.23 26.65 0.103 1491
 1493 3 77.65 11.25 26.72 0.056 1492
 1494 3 77.79 12.86 28.67 0.373 1473
 1495 3 77.92 12.9 28.65 0.389 1494
 1496 3 78.04 12.87 28.65 0.374 1495
 1497 3 78.18 12.82 28.99 0.109 1496
 1498 3 78.31 12.84 29.31 0.092 1497
 1499 3 78.4 12.85 29.47 0.133 1498
 1500 3 78.5 12.89 29.54 0.203 1499
 1501 3 78.79 12.81 29.36 0.116 1500
 1502 3 78.89 12.75 29.33 0.109 1501
 1503 3 79.01 12.7 29.24 0.111 1502
 1504 3 79.16 12.67 29.13 0.097 1503
 1505 3 79.35 12.61 29.11 0.075 1504
 1506 3 79.41 12.51 29.04 0.116 1505
 1507 3 79.46 12.4 29.04 0.102 1506
 1508 3 79.46 12.25 29.04 0.108 1507
 1509 3 79.5 12.15 29.02 0.101 1508
 1510 3 78.5 13.03 29.68 0.189 1500
 1511 3 78.6 13.14 29.74 0.156 1510
 1512 3 78.7 13.47 29.86 0.11 1511
 1513 3 78.8 13.6 29.93 0.118 1512
 1514 3 78.86 13.64 30.06 0.086 1513
 1515 3 78.94 13.68 30.13 0.101 1514
 1516 3 79.05 13.64 30.31 0.13 1515
 1517 3 79.22 13.65 30.42 0.088 1516
 1518 3 79.29 13.72 30.58 0.12 1517
 1519 3 79.32 13.75 30.68 0.174 1518
 1520 3 79.4 13.9 30.81 0.147 1519
 1521 3 79.29 14.09 30.97 0.094 1520
 1522 3 79.32 14.14 31.13 0.1 1521
 1523 3 79.31 14.2 31.27 0.123 1522
 1524 3 79.32 14.42 31.24 0.179 1523
 1525 3 79.32 14.54 31.22 0.219 1524
 1526 3 79.36 14.67 31.22 0.235 1525
 1527 3 79.08 14.81 31.18 0.088 1526
 1528 3 79.05 14.92 31.15 0.035 1527
 1529 3 79.56 14.74 31.31 0.227 1526
 1530 3 79.71 14.74 31.43 0.237 1529
 1531 3 79.72 14.74 31.56 0.147 1530
 1532 3 79.81 14.76 31.52 0.000125 1531
 1533 3 78.15 13.07 28.22 0.282 1496
 1534 3 78.25 13.06 28.11 0.325 1533
 1535 3 78.28 12.93 27.99 0.315 1534
 1536 3 78.31 12.88 27.72 0.295 1535
 1537 3 78.37 12.85 27.56 0.269 1536
 1538 3 78.53 12.9 27.43 0.213 1537
 1539 3 78.6 12.88 27.15 0.236 1538
 1540 3 78.64 12.83 26.95 0.281 1539
 1541 3 78.73 12.76 26.84 0.314 1540
 1542 3 78.8 12.68 26.72 0.3 1541
 1543 3 78.71 12.58 26.47 0.276 1542
 1544 3 78.74 12.5 26.36 0.268 1543
 1545 3 78.79 12.41 26.2 0.298 1544
 1546 3 78.82 12.3 26.06 0.336 1545
 1547 3 78.83 12.19 25.95 0.319 1546
 1548 3 78.87 12.13 25.86 0.366 1547
 1549 3 78.8 12.01 25.76 0.385 1548
 1550 3 78.83 12 25.59 0.406 1549
 1551 3 78.87 11.82 25.49 0.373 1550
 1552 3 78.97 11.84 25.43 0.376 1551
 1553 3 78.72 11.78 25.27 0.415 1552
 1554 3 78.7 11.83 25.15 0.413 1553
 1555 3 78.85 11.56 25.17 0.474 1554
 1556 3 78.88 11.51 25.08 0.454 1555
 1557 3 78.58 11.09 25.36 0.141 1556
 1558 3 78.44 11.11 25.38 0.103 1557
 1559 3 78.3 11.13 25.42 0.06 1558
 1560 3 78.23 11.22 25.52 0.049 1559
 1561 3 78.06 11.23 25.61 0.083 1560
 1562 3 77.86 11.14 25.58 0.116 1561
 1563 3 77.85 11.04 25.54 0.08 1562
 1564 3 78.92 11.59 24.9 0.321 1556
 1565 3 79.04 11.61 24.63 0.321 1564
 1566 3 78.76 11.57 24.29 0.237 1565
 1567 3 78.79 11.5 24.15 0.265 1566
 1568 3 78.74 11.41 24.04 0.284 1567
 1569 3 78.84 11.3 23.97 0.349 1568
 1570 3 78.98 11.24 23.88 0.382 1569
 1571 3 78.99 11.11 23.77 0.408 1570
 1572 3 79.05 11.01 23.72 0.41 1571
 1573 3 79.16 10.85 23.68 0.37 1572
 1574 3 79.22 10.75 23.63 0.32 1573
 1575 3 79.42 10.58 23.63 0.27 1574
 1576 3 79.62 10.41 23.54 0.244 1575
 1577 3 79.73 10.27 23.47 0.265 1576
 1578 3 79.88 10.16 23.45 0.25 1577
 1579 3 80.07 10.05 23.45 0.23 1578
 1580 3 80.26 9.86 23.51 0.196 1579
 1581 3 80.37 9.77 23.45 0.238 1580
 1582 3 80.55 9.64 23.7 0.121 1581
 1583 3 80.61 9.55 23.76 0.138 1582
 1584 3 80.72 9.45 23.83 0.152 1583
 1585 3 80.86 9.34 23.93 0.15 1584
 1586 3 81 9.22 24.06 0.178 1585
 1587 3 81.11 9.18 24.15 0.255 1586
 1588 3 81.26 8.97 24.2 0.268 1587
 1589 3 81.51 9.14 24.29 0.164 1588
 1590 3 81.67 9.1 24.47 0.156 1589
 1591 3 81.81 9.11 24.52 0.165 1590
 1592 3 82.02 9.22 24.61 0.179 1591
 1593 3 82.18 9.11 24.7 0.221 1592
 1594 3 82.31 9.02 24.76 0.277 1593
 1595 3 82.45 9.01 24.79 0.339 1594
 1596 3 82.59 9.04 24.83 0.453 1595
 1597 3 82.73 9.03 24.92 0.52 1596
 1598 3 82.87 9.03 24.95 0.541 1597
 1599 3 83 8.95 25.08 0.509 1598
 1600 3 83.11 8.91 25.15 0.478 1599
 1601 3 83.23 8.87 25.15 0.372 1600
 1602 3 83.39 8.76 25.02 0.318 1601
 1603 3 83.6 8.64 24.92 0.264 1602
 1604 3 83.76 8.64 24.81 0.276 1603
 1605 3 83.89 8.67 24.74 0.268 1604
 1606 3 84.04 8.72 24.7 0.241 1605
 1607 3 84.2 8.78 24.74 0.196 1606
 1608 3 84.39 8.78 24.74 0.194 1607
 1609 3 84.53 8.77 24.7 0.189 1608
 1610 3 84.67 8.78 24.67 0.185 1609
 1611 3 84.81 8.74 24.65 0.149 1610
 1612 3 84.99 8.66 24.65 0.198 1611
 1613 3 85.1 8.67 24.7 0.235 1612
 1614 3 85.26 8.62 24.52 0.159 1613
 1615 3 85.46 8.58 24.45 0.186 1614
 1616 3 85.66 8.64 24.43 0.196 1615
 1617 3 85.82 8.59 24.4 0.191 1616
 1618 3 86.02 8.59 24.33 0.221 1617
 1619 3 86.19 8.65 24.24 0.255 1618
 1620 3 86.35 8.63 24.2 0.293 1619
 1621 3 86.48 8.52 24.08 0.288 1620
 1622 3 86.54 8.59 23.99 0.302 1621
 1623 3 86.6 8.6 23.83 0.348 1622
 1624 3 86.63 8.58 23.63 0.423 1623
 1625 3 86.77 8.46 23.56 0.476 1624
 1626 3 86.82 8.5 23.4 0.515 1625
 1627 3 86.93 8.46 23.27 0.534 1626
 1628 3 87.02 8.57 23.08 0.485 1627
 1629 3 87.13 8.58 23.11 0.513 1628
 1630 3 87.34 8.54 23.15 0.512 1629
 1631 3 87.46 8.58 23.09 0.457 1630
 1632 3 87.6 8.54 23.02 0.392 1631
 1633 3 87.74 8.52 22.95 0.315 1632
 1634 3 87.87 8.51 22.81 0.262 1633
 1635 3 87.99 8.51 22.72 0.175 1634
 1636 3 88.15 8.45 22.61 0.189 1635
 1637 3 88.29 8.48 22.61 0.201 1636
 1638 3 88.48 8.48 22.65 0.186 1637
 1639 3 88.63 8.51 22.7 0.207 1638
 1640 3 88.77 8.5 22.74 0.211 1639
 1641 3 88.87 8.57 22.83 0.264 1640
 1642 3 89.1 8.4 22.68 0.166 1641
 1643 3 89.29 8.38 22.7 0.169 1642
 1644 3 89.48 8.33 22.7 0.163 1643
 1645 3 89.66 8.33 22.75 0.155 1644
 1646 3 89.85 8.21 22.82 0.165 1645
 1647 3 90.02 8.14 22.77 0.208 1646
 1648 3 90.14 7.98 22.84 0.282 1647
 1649 3 90.25 7.9 22.87 0.336 1648
 1650 3 90.33 7.78 22.94 0.359 1649
 1651 3 90.42 7.68 22.91 0.411 1650
 1652 3 90.45 7.59 22.86 0.455 1651
 1653 3 90.89 7.78 22.59 0.296 1652
 1654 3 91.06 7.72 22.5 0.27 1653
 1655 3 91.18 7.65 22.52 0.245 1654
 1656 3 91.31 7.54 22.43 0.23 1655
 1657 3 91.53 7.54 22.35 0.227 1656
 1658 3 91.71 7.45 22.34 0.229 1657
 1659 3 91.86 7.49 22.34 0.256 1658
 1660 3 92.04 7.38 22.41 0.298 1659
 1661 3 92.17 7.3 22.37 0.338 1660
 1662 3 92.26 7.33 22.46 0.371 1661
 1663 3 92.21 7.14 22.77 0.221 1662
 1664 3 92.1 6.79 22.87 0.128 1663
 1665 3 92.09 6.7 22.96 0.152 1664
 1666 3 91.93 6.75 23.07 0.172 1665
 1667 3 91.97 6.51 23.17 0.137 1666
 1668 3 91.94 6.34 23.22 0.134 1667
 1669 3 91.98 6.18 23.29 0.138 1668
 1670 3 91.99 6.06 23.36 0.109 1669
 1671 3 92.06 5.95 23.47 0.111 1670
 1672 3 92.04 5.8 23.52 0.104 1671
 1673 3 92.01 5.69 23.58 0.092 1672
 1674 3 91.74 6.92 23.16 0.106 1666
 1675 3 91.58 6.96 23.3 0.154 1674
 1676 3 91.44 7.11 23.46 0.123 1675
 1677 3 91.35 7.12 23.52 0.000125 1676
 1678 3 92.59 7.48 22.14 0.206 1662
 1679 3 92.73 7.52 21.94 0.226 1678
 1680 3 92.86 7.53 21.8 0.236 1679
 1681 3 93 7.58 21.75 0.21 1680
 1682 3 93.15 7.69 21.75 0.205 1681
 1683 3 93.3 7.83 21.78 0.208 1682
 1684 3 93.55 7.9 21.8 0.191 1683
 1685 3 93.69 7.92 21.87 0.208 1684
 1686 3 93.94 7.96 21.87 0.215 1685
 1687 3 94.1 7.96 21.91 0.221 1686
 1688 3 94.28 8.06 22 0.196 1687
 1689 3 94.47 8.11 22.07 0.258 1688
 1690 3 94.67 8.14 22.12 0.216 1689
 1691 3 94.92 8.2 22.25 0.199 1690
 1692 3 95.08 8.27 22.37 0.185 1691
 1693 3 95.19 8.32 22.48 0.229 1692
 1694 3 95.38 8.27 22.53 0.279 1693
 1695 3 95.48 8.46 22.64 0.25 1694
 1696 3 95.71 8.58 22.64 0.26 1695
 1697 3 95.99 8.58 22.73 0.29 1696
 1698 3 96.15 8.63 22.78 0.287 1697
 1699 3 96.34 8.67 22.85 0.346 1698
 1700 3 96.49 8.73 22.87 0.369 1699
 1701 3 96.71 8.75 22.91 0.408 1700
 1702 3 96.89 8.86 22.98 0.428 1701
 1703 3 97.06 8.87 23.03 0.432 1702
 1704 3 97.23 9.01 23.14 0.433 1703
 1705 3 97.39 9.11 23.19 0.401 1704
 1706 3 97.48 9.23 23.3 0.362 1705
 1707 3 97.47 9.37 23.28 0.315 1706
 1708 3 97.38 9.61 23.37 0.259 1707
 1709 3 97.36 9.77 23.41 0.316 1708
 1710 3 97.24 9.93 23.41 0.393 1709
 1711 3 97.21 10.07 23.5 0.461 1710
 1712 3 97.15 10.18 23.55 0.494 1711
 1713 3 96.66 9.76 24.3 0.11 1712
 1714 3 96.57 9.73 24.53 0.104 1713
 1715 3 96.5 9.72 24.66 0.101 1714
 1716 3 96.39 9.75 24.84 0.146 1715
 1717 3 96.32 9.75 24.96 0.181 1716
 1718 3 96.3 9.78 25.12 0.219 1717
 1719 3 96.16 9.79 25.23 0.248 1718
 1720 3 96.04 9.82 25.32 0.23 1719
 1721 3 96.41 10.11 25.34 0.118 1720
 1722 3 96.54 10.24 25.35 0.102 1721
 1723 3 96.68 10.29 25.32 0.085 1722
 1724 3 96.8 10.4 25.28 0.096 1723
 1725 3 96.94 10.46 25.25 0.1 1724
 1726 3 97.14 10.5 25.21 0.131 1725
 1727 3 97.31 10.52 25.09 0.136 1726
 1728 3 97.45 10.53 24.96 0.09 1727
 1729 3 97.59 10.53 24.91 0.089 1728
 1730 3 97.7 10.5 24.78 0.091 1729
 1731 3 97.84 10.54 24.66 0.096 1730
 1732 3 97.89 10.63 24.57 0.097 1731
 1733 3 98 10.71 24.44 0.07 1732
 1734 3 98 10.77 24.32 0.043 1733
 1735 3 95.72 9.77 25.37 0.161 1720
 1736 3 95.58 9.7 25.5 0.155 1735
 1737 3 95.49 9.77 25.6 0.116 1736
 1738 3 95.35 9.72 25.71 0.17 1737
 1739 3 95.25 9.65 25.8 0.188 1738
 1740 3 95.17 9.73 25.91 0.17 1739
 1741 3 95.09 9.82 25.98 0.231 1740
 1742 3 94.93 9.92 26.07 0.28 1741
 1743 3 94.87 9.9 26.19 0.284 1742
 1744 3 94.81 10.02 26.28 0.305 1743
 1745 3 94.86 10.47 26.23 0.076 1744
 1746 3 95.05 10.59 26.28 0.118 1745
 1747 3 95.15 10.78 26.3 0.093 1746
 1748 3 95.3 10.88 26.32 0.118 1747
 1749 3 95.41 10.97 26.32 0.11 1748
 1750 3 95.41 11.09 26.46 0.068 1749
 1751 3 95.47 11.19 26.52 0.115 1750
 1752 3 95.45 11.39 26.41 0.083 1751
 1753 3 95.52 11.21 26.73 0.109 1751
 1754 3 95.44 11.26 26.89 0.105 1753
 1755 3 95.38 11.26 27.05 0.076 1754
 1756 3 95.29 11.23 27.12 0.053 1755
 1757 3 95.19 11.22 27.19 0.105 1756
 1758 3 95.04 11.21 27.3 0.138 1757
 1759 3 94.91 11.29 27.48 0.12 1758
 1760 3 94.81 11.34 27.53 0.075 1759
 1761 3 94.71 11.39 27.69 0.103 1760
 1762 3 95.54 10.96 26.23 0.064 1749
 1763 3 94.52 10.2 26.37 0.137 1744
 1764 3 94.41 10.24 26.46 0.108 1763
 1765 3 94.31 10.31 26.57 0.131 1764
 1766 3 94.19 10.33 26.64 0.216 1765
 1767 3 94.09 10.43 26.68 0.244 1766
 1768 3 93.98 10.48 26.64 0.304 1767
 1769 3 93.6 10.04 26.93 0.107 1768
 1770 3 93.43 9.93 26.96 0.084 1769
 1771 3 93.29 9.86 26.91 0.087 1770
 1772 3 93.21 9.79 26.94 0.109 1771
 1773 3 93.02 9.88 26.94 0.087 1772
 1774 3 92.88 9.91 26.94 0.078 1773
 1775 3 92.76 9.93 26.93 0.049 1774
 1776 3 92.65 9.9 26.98 0.054 1775
 1777 3 94.07 10.93 26.52 0.263 1768
 1778 3 94.38 11.31 26.44 0.137 1777
 1779 3 94.48 11.48 26.39 0.102 1778
 1780 3 94.7 11.59 26.39 0.078 1779
 1781 3 94.82 11.64 26.37 0.074 1780
 1782 3 94.88 11.82 26.32 0.064 1781
 1783 3 94.81 11.94 26.3 0.078 1782
 1784 3 94.67 11.99 26.3 0.156 1783
 1785 3 94.45 12 26.39 0.19 1784
 1786 3 94.22 12.18 26.44 0.091 1785
 1787 3 94.06 12.18 26.43 0.077 1786
 1788 3 93.84 12.22 26.41 0.151 1787
 1789 3 93.72 12.3 26.37 0.13 1788
 1790 3 93.47 12.29 26.32 0.075 1789
 1791 3 93.33 12.36 26.37 0.073 1790
 1792 3 93.16 12.41 26.32 0.106 1791
 1793 3 92.94 12.46 26.12 0.157 1792
 1794 3 92.74 12.5 26.14 0.169 1793
 1795 3 92.51 12.45 26.03 0.115 1794
 1796 3 97.28 10.41 23.44 0.314 1712
 1797 3 97.4 10.55 23.41 0.251 1796
 1798 3 97.48 10.7 23.37 0.18 1797
 1799 3 97.56 10.88 23.34 0.158 1798
 1800 3 97.57 11.03 23.28 0.172 1799
 1801 3 97.6 11.12 23.23 0.236 1800
 1802 3 97.75 11.23 23.21 0.305 1801
 1803 3 97.83 11.28 23.14 0.385 1802
 1804 3 97.8 11.4 23.1 0.423 1803
 1805 3 97.74 11.52 22.89 0.443 1804
 1806 3 97.74 11.62 22.73 0.434 1805
 1807 3 97.68 11.84 22.64 0.446 1806
 1808 3 97.64 12.17 22.62 0.425 1807
 1809 3 97.69 12.37 22.57 0.372 1808
 1810 3 97.8 12.48 22.55 0.329 1809
 1811 3 97.93 12.88 22.6 0.27 1810
 1812 3 97.98 13.11 22.62 0.22 1811
 1813 3 98.06 13.34 22.66 0.187 1812
 1814 3 98.15 13.46 22.66 0.253 1813
 1815 3 98.17 13.66 22.5 0.268 1814
 1816 3 98.25 13.81 22.41 0.306 1815
 1817 3 98.33 14.07 22.3 0.234 1816
 1818 3 98.51 14.32 22.23 0.186 1817
 1819 3 98.6 14.47 22.1 0.181 1818
 1820 3 98.73 14.56 22.05 0.169 1819
 1821 3 98.86 14.8 21.91 0.2 1820
 1822 3 98.95 14.9 21.87 0.182 1821
 1823 3 99.06 15.04 21.73 0.176 1822
 1824 3 99.05 15.07 21.53 0.166 1823
 1825 3 99.05 15.13 21.44 0.152 1824
 1826 3 99.14 15.15 21.37 0.157 1825
 1827 3 99.25 15.18 21.32 0.136 1826
 1828 3 99.25 15.3 21.21 0.168 1827
 1829 3 99.35 15.37 21.16 0.193 1828
 1830 3 99.44 15.47 21.14 0.222 1829
 1831 3 99.55 15.55 21.07 0.294 1830
 1832 3 99.24 15.82 21.37 0.133 1831
 1833 3 99.13 15.92 21.43 0.131 1832
 1834 3 99.13 16.01 21.48 0.121 1833
 1835 3 99.01 16.11 21.55 0.126 1834
 1836 3 99.01 16.33 21.55 0.098 1835
 1837 3 99.01 16.41 21.64 0.15 1836
 1838 3 99.01 16.48 21.73 0.106 1837
 1839 3 98.92 16.56 21.85 0.086 1838
 1840 3 98.75 16.58 21.98 0.089 1839
 1841 3 98.58 16.65 22.05 0.11 1840
 1842 3 98.44 16.73 22.21 0.11 1841
 1843 3 98.35 16.76 22.34 0.115 1842
 1844 3 98.22 16.84 22.5 0.106 1843
 1845 3 98.22 16.93 22.66 0.119 1844
 1846 3 98.14 16.95 22.84 0.116 1845
 1847 3 98.05 17.01 23.02 0.147 1846
 1848 3 97.96 17.07 23.14 0.167 1847
 1849 3 97.9 17.15 23.25 0.142 1848
 1850 3 97.82 17.29 23.3 0.092 1849
 1851 3 97.77 17.37 23.43 0.109 1850
 1852 3 97.63 17.43 23.52 0.000125 1851
 1853 3 99.75 15.49 20.8 0.164 1831
 1854 3 99.85 15.57 20.71 0.169 1853
 1855 3 99.94 15.6 20.59 0.138 1854
 1856 3 100.04 15.61 20.3 0.163 1855
 1857 3 100.14 15.56 20.16 0.216 1856
 1858 3 100.25 15.45 20.05 0.246 1857
 1859 3 100.35 15.43 19.96 0.205 1858
 1860 3 100.25 15.25 19.53 0.173 1859
 1861 3 100.25 15.15 19.37 0.178 1860
 1862 3 100.37 15.06 19.27 0.159 1861
 1863 3 100.37 15.08 19.1 0.14 1862
 1864 3 100.37 15.06 18.91 0.146 1863
 1865 3 100.26 15.07 18.75 0.206 1864
 1866 3 100.25 15.17 18.6 0.232 1865
 1867 3 100.25 15.23 18.5 0.314 1866
 1868 3 100.25 15.52 18.91 0.093 1867
 1869 3 100.24 15.63 19.03 0.086 1868
 1870 3 100.24 15.78 19.09 0.087 1869
 1871 3 100.24 15.86 19.19 0.078 1870
 1872 3 100.25 15.26 18.32 0.319 1867
 1873 3 100.36 15.26 18.16 0.338 1872
 1874 3 100.44 15.49 18.16 0.34 1873
 1875 3 100.44 15.42 17.91 0.315 1874
 1876 3 100.13 15.9 18.09 0.088 1875
 1877 3 100.13 16.03 18.03 0.118 1876
 1878 3 100.23 16.2 17.98 0.124 1877
 1879 3 100.23 16.31 18.05 0.127 1878
 1880 3 100.22 16.42 18.03 0.185 1879
 1881 3 100.12 16.48 18.32 0.072 1880
 1882 3 100.01 16.6 18.32 0.075 1881
 1883 3 99.91 16.72 18.39 0.101 1882
 1884 3 99.8 16.8 18.46 0.119 1883
 1885 3 99.71 16.88 18.6 0.114 1884
 1886 3 99.8 16.91 18.73 0.056 1885
 1887 3 99.8 17 18.82 0.056 1886
 1888 3 99.8 17.13 18.87 0.099 1887
 1889 3 99.71 17.16 19.02 0.092 1888
 1890 3 99.6 17.24 19.1 0.08 1889
 1891 3 99.49 17.32 19.12 0.076 1890
 1892 3 99.38 17.38 19.12 0.065 1891
 1893 3 99.18 17.39 19.14 0.096 1892
 1894 3 99.09 17.48 19.19 0.094 1893
 1895 3 98.98 17.57 19.25 0.087 1894
 1896 3 98.78 17.72 19.34 0.104 1895
 1897 3 98.64 17.79 19.39 0.08 1896
 1898 3 98.42 17.83 19.41 0.089 1897
 1899 3 98.28 17.82 19.41 0.086 1898
 1900 3 98.09 17.93 19.35 0.099 1899
 1901 3 97.94 18.09 19.37 0.1 1900
 1902 3 97.85 18.25 19.41 0.101 1901
 1903 3 97.75 18.38 19.41 0.141 1902
 1904 3 97.6 18.35 19.43 0.129 1903
 1905 3 97.43 18.4 19.44 0.122 1904
 1906 3 97.27 18.39 19.52 0.146 1905
 1907 3 97.13 18.41 19.59 0.162 1906
 1908 3 96.96 18.39 19.66 0.161 1907
 1909 3 96.82 18.41 19.66 0.139 1908
 1910 3 96.66 18.35 19.69 0.125 1909
 1911 3 96.58 18.17 19.75 0.103 1910
 1912 3 100.22 16.59 18.03 0.192 1880
 1913 3 100 16.75 17.94 0.134 1912
 1914 3 100 16.83 17.87 0.079 1913
 1915 3 99.91 16.85 17.71 0.095 1914
 1916 3 100.75 15.26 17.78 0.195 1875
 1917 3 100.96 15.27 17.62 0.256 1916
 1918 3 100.96 15.35 17.55 0.323 1917
 1919 3 101.05 15.32 17.37 0.318 1918
 1920 3 101.16 15.25 17.27 0.33 1919
 1921 3 101.25 15.27 17.18 0.339 1920
 1922 3 101.25 15.3 17.07 0.293 1921
 1923 3 101.36 15.34 17 0.266 1922
 1924 3 101.26 15.12 16.75 0.071 1923
 1925 3 101.26 15.1 16.64 0.086 1924
 1926 3 101.16 15.16 16.57 0.086 1925
 1927 3 101.06 15.07 16.41 0.134 1926
 1928 3 100.97 15.12 16.28 0.114 1927
 1929 3 100.87 15.1 16.05 0.13 1928
 1930 3 100.76 15.09 15.91 0.136 1929
 1931 3 100.76 15.08 15.75 0.162 1930
 1932 3 100.97 15.02 15.58 0.141 1931
 1933 3 101.06 14.94 15.49 0.172 1932
 1934 3 101.17 14.94 15.37 0.167 1933
 1935 3 101.06 14.94 15.27 0.134 1934
 1936 3 101.26 15.09 15.15 0.096 1935
 1937 3 101.46 15.2 15.11 0.077 1936
 1938 3 101.55 15.31 15.09 0.092 1937
 1939 3 101.66 15.36 17.03 0.239 1923
 1940 3 101.87 15.12 17 0.212 1939
 1941 3 101.96 15.21 16.84 0.151 1940
 1942 3 101.64 15.53 16.89 0.068 1939
 1943 3 101.75 15.59 16.84 0.063 1942
 1944 3 100.63 15.7 18.37 0.078 1874
 1945 3 100.74 15.77 18.46 0.064 1944
 1946 3 100.84 15.83 18.48 0.08 1945
 1947 3 101.04 15.8 18.57 0.119 1946
 1948 3 101.13 15.87 18.69 0.145 1947
 1949 3 101.24 15.97 18.77 0.1 1948
 1950 3 101.34 16.09 18.73 0.096 1949
 1951 3 101.54 16.13 18.73 0.112 1950
 1952 3 101.62 16.17 18.62 0.159 1951
 1953 3 101.53 16.18 18.39 0.118 1952
 1954 3 101.54 16.14 18.16 0.125 1953
 1955 3 101.54 16.14 18.02 0.083 1954
 1956 3 101.53 16.25 17.89 0.000125 1955
 1957 3 98.15 13.36 23.03 0.09 1814
 1958 3 98.23 13.46 23.19 0.059 1957
 1959 3 98.36 13.55 23.23 0.091 1958
 1960 3 98.5 13.62 23.23 0.11 1959
 1961 3 98.67 13.74 23.25 0.105 1960
 1962 3 98.83 13.87 23.25 0.111 1961
 1963 3 98.94 13.89 23.16 0.096 1962
 1964 3 97.62 11.73 23.53 0.157 1804
 1965 3 97.53 11.87 23.62 0.198 1964
 1966 3 97.64 12.25 23.43 0.128 1965
 1967 3 97.75 12.25 23.32 0.119 1966
 1968 3 97.62 11.87 23.89 0.18 1965
 1969 3 97.62 11.86 24.03 0.146 1968
 1970 3 97.67 11.81 24.16 0.159 1969
 1971 3 97.63 11.81 24.32 0.138 1970
 1972 3 97.81 11.83 24.44 0.109 1971
 1973 3 97.88 11.87 24.5 0.13 1972
 1974 3 98 11.97 24.59 0.127 1973
 1975 3 98 12.07 24.73 0.149 1974
 1976 3 98.03 12.16 24.8 0.129 1975
 1977 3 98.22 12.31 24.84 0.118 1976
 1978 3 98.27 12.39 24.91 0.189 1977
 1979 3 98.35 12.49 24.93 0.232 1978
 1980 3 98.02 12.71 24.91 0.112 1979
 1981 3 97.85 12.77 24.94 0.124 1980
 1982 3 97.74 12.79 25 0.132 1981
 1983 3 97.51 12.78 25.03 0.139 1982
 1984 3 97.32 12.79 25.03 0.114 1983
 1985 3 97.16 12.88 25.05 0.086 1984
 1986 3 97 12.94 25.02 0.099 1985
 1987 3 96.79 12.94 24.94 0.098 1986
 1988 3 96.65 12.93 24.91 0.135 1987
 1989 3 96.55 12.92 24.84 0.096 1988
 1990 3 98.75 12.28 24.94 0.088 1979
 1991 3 98.92 12.24 24.96 0.13 1990
 1992 3 99.03 12.26 25.03 0.181 1991
 1993 3 99.23 12.06 25.12 0.14 1992
 1994 3 99.33 11.93 25.32 0.127 1993
 1995 3 99.54 11.88 25.43 0.11 1994
 1996 3 99.54 11.87 25.57 0.111 1995
 1997 3 99.54 11.82 25.73 0.13 1996
 1998 3 99.45 11.73 25.84 0.107 1997
 1999 3 99.34 11.63 25.93 0.099 1998
 2000 3 99.24 11.57 25.94 0.066 1999
 2001 3 99.11 12.56 25.09 0.12 1992
 2002 3 99.11 12.63 25.19 0.186 2001
 2003 3 98.8 12.66 25.09 0.125 2002
 2004 3 98.63 12.66 25.09 0.127 2003
 2005 3 98.44 12.77 25.1 0.087 2004
 2006 3 99.32 12.7 25.37 0.134 2002
 2007 3 99.32 12.89 25.23 0.111 2006
 2008 3 99.51 13.03 25.21 0.19 2007
 2009 3 99.81 13.13 25.23 0.108 2008
 2010 3 99.9 13.17 25.21 0.093 2009
 2011 3 100.01 13.21 25.19 0.092 2010
 2012 3 100.2 13.25 25.14 0.108 2011
 2013 3 100.31 13.31 25.12 0.086 2012
 2014 3 100.51 13.32 25.09 0.089 2013
 2015 3 100.51 13.3 24.96 0.123 2014
 2016 3 100.81 13.41 24.91 0.115 2015
 2017 3 100.89 13.5 24.87 0.087 2016
 2018 3 101.08 13.51 24.78 0.123 2017
 2019 3 101.19 13.57 24.78 0.121 2018
 2020 3 101.39 13.66 24.77 0.125 2019
 2021 3 101.58 13.7 24.87 0.077 2020
 2022 3 101.78 13.7 24.98 0.099 2021
 2023 3 101.89 13.71 24.98 0.108 2022
 2024 3 102.08 13.63 25 0.117 2023
 2025 3 102.28 13.61 25.03 0.05 2024
 2026 3 102.49 13.67 25.07 0.079 2025
 2027 3 102.58 13.59 25.05 0.082 2026
 2028 3 102.7 13.45 25.03 0.137 2027
 2029 3 102.81 13.3 25.05 0.122 2028
 2030 3 103.01 13.19 24.91 0.129 2029
 2031 3 103.1 13.07 24.82 0.116 2030
 2032 3 103.11 12.93 24.82 0.000125 2031
 2033 3 97.76 9.03 23.78 0.142 1706
 2034 3 97.83 8.95 23.89 0.132 2033
 2035 3 97.97 8.88 23.98 0.086 2034
 2036 3 98.12 8.95 24.07 0.099 2035
 2037 3 98.25 9.01 24.18 0.148 2036
 2038 3 98.33 9.13 24.21 0.132 2037
 2039 3 98.43 9.25 24.3 0.1 2038
 2040 3 98.47 9.34 24.34 0.105 2039
 2041 3 98.63 9.39 24.44 0.131 2040
 2042 3 98.67 9.51 24.5 0.17 2041
 2043 3 98.74 9.58 24.55 0.178 2042
 2044 3 98.47 9.5 24.73 0.086 2043
 2045 3 98.52 9.59 24.8 0.112 2044
 2046 3 98.38 9.75 24.89 0.117 2045
 2047 3 98.27 9.83 25 0.087 2046
 2048 3 98.18 9.86 25.07 0.000125 2047
 2049 3 98.91 9.77 24.5 0.175 2043
 2050 3 99.02 9.84 24.5 0.2 2049
 2051 3 99.2 9.98 24.3 0.063 2050
 2052 3 99.29 10.03 24.25 0.087 2051
 2053 3 99.49 10.06 24.23 0.11 2052
 2054 3 99.6 10.07 24.25 0.11 2053
 2055 3 99.7 10.02 24.14 0.091 2054
 2056 3 99.11 9.68 24.77 0.063 2050
 2057 3 99.21 9.66 24.82 0.093 2056
 2058 3 99.41 9.72 24.91 0.123 2057
 2059 3 99.41 9.81 25.07 0.000125 2058
 2060 3 89.85 7.18 23.24 0.097 1652
 2061 3 89.8 6.98 23.34 0.07 2060
 2062 3 89.74 6.93 23.43 0.135 2061
 2063 3 89.79 6.83 23.49 0.13 2062
 2064 3 89.91 6.68 23.59 0.098 2063
 2065 3 90 6.59 23.68 0.126 2064
 2066 3 90.03 6.54 23.79 0.102 2065
 2067 3 89.97 6.47 23.9 0.069 2066
 2068 3 89.95 6.5 24.02 0.094 2067
 2069 3 89.97 6.51 24.13 0.118 2068
 2070 3 90.09 6.55 24.33 0.135 2069
 2071 3 90.08 6.47 24.43 0.127 2070
 2072 3 90.06 6.51 24.58 0.117 2071
 2073 3 90.14 6.52 24.77 0.066 2072
 2074 3 88.73 8.83 22.95 0.129 1641
 2075 3 88.62 9.01 23.05 0.105 2074
 2076 3 88.53 9.1 23.23 0.128 2075
 2077 3 88.56 9.19 23.44 0.137 2076
 2078 3 88.62 9.18 23.62 0.123 2077
 2079 3 88.7 9.14 23.75 0.128 2078
 2080 3 88.78 9.07 23.84 0.123 2079
 2081 3 88.86 9.19 23.96 0.12 2080
 2082 3 88.85 9.32 24.12 0.124 2081
 2083 3 88.91 9.44 24.28 0.12 2082
 2084 3 88.88 9.52 24.46 0.131 2083
 2085 3 88.82 9.5 24.64 0.174 2084
 2086 3 88.86 9.52 24.77 0.234 2085
 2087 3 88.88 9.65 24.82 0.25 2086
 2088 3 89.04 9.78 24.85 0.162 2087
 2089 3 89.15 9.89 25.03 0.135 2088
 2090 3 89.21 9.98 25.12 0.167 2089
 2091 3 89.45 9.99 25.16 0.071 2090
 2092 3 89.59 9.99 25.16 0.063 2091
 2093 3 89.71 9.98 25.19 0.123 2092
 2094 3 89.82 10.08 25.3 0.048 2093
 2095 3 89.96 10.05 25.19 0.192 2094
 2096 3 90.18 10.16 25.3 0.181 2095
 2097 3 90.3 10.28 25.35 0.157 2096
 2098 3 90.47 10.47 25.28 0.088 2097
 2099 3 90.59 10.54 25.34 0.066 2098
 2100 3 88.6 9.53 25.07 0.115 2087
 2101 3 88.49 9.45 25.21 0.116 2100
 2102 3 88.36 9.38 25.3 0.098 2101
 2103 3 88.28 9.31 25.41 0.118 2102
 2104 3 88.16 9.26 25.51 0.132 2103
 2105 3 88.08 9.22 25.63 0.173 2104
 2106 3 88.01 9.18 25.72 0.209 2105
 2107 3 87.92 9.09 25.81 0.184 2106
 2108 3 87.79 8.98 25.81 0.242 2107
 2109 3 87.62 8.83 25.59 0.179 2108
 2110 3 87.51 8.75 25.56 0.212 2109
 2111 3 87.46 8.65 25.58 0.29 2110
 2112 3 87.34 8.57 25.56 0.341 2111
 2113 3 87.19 8.5 25.49 0.368 2112
 2114 3 87.07 8.42 25.42 0.339 2113
 2115 3 86.99 8.29 25.43 0.247 2114
 2116 3 86.86 8.04 25.65 0.206 2115
 2117 3 86.77 7.78 25.84 0.1 2116
 2118 3 86.72 7.74 25.97 0.116 2117
 2119 3 86.56 7.7 26.02 0.19 2118
 2120 3 86.41 7.69 26.06 0.229 2119
 2121 3 86.3 7.65 26.06 0.268 2120
 2122 3 86.17 7.97 26.34 0.144 2121
 2123 3 86.06 8.05 26.54 0.097 2122
 2124 3 86.02 8.14 26.59 0.107 2123
 2125 3 86.04 8.3 26.63 0.135 2124
 2126 3 86.07 8.47 26.63 0.064 2125
 2127 3 86.13 8.59 26.59 0.065 2126
 2128 3 86.23 8.78 26.63 0.081 2127
 2129 3 86.17 7.4 25.9 0.224 2121
 2130 3 86.01 7.3 25.81 0.177 2129
 2131 3 86.02 7.05 26.04 0.136 2130
 2132 3 85.97 7.01 26.13 0.165 2131
 2133 3 85.74 7.04 25.95 0.11 2132
 2134 3 85.71 6.9 25.9 0.06 2133
 2135 3 86.1 6.93 26.29 0.151 2132
 2136 3 86.21 6.84 26.43 0.117 2135
 2137 3 86.16 6.72 26.47 0.000125 2136
 2138 3 85.87 7.55 25.68 0.102 2130
 2139 3 85.76 7.59 25.68 0.092 2138
 2140 3 85.09 8.79 25.08 0.092 1613
 2141 3 85.09 8.85 25.17 0.000125 2140
 2142 3 80.44 9.65 22.97 0.153 1581
 2143 3 80.53 9.61 22.93 0.21 2142
 2144 3 80.61 9.54 22.83 0.241 2143
 2145 3 80.28 9.45 22.74 0.154 2144
 2146 3 80.02 9.48 22.72 0.136 2145
 2147 3 79.82 9.39 22.7 0.129 2146
 2148 3 79.71 9.31 22.74 0.167 2147
 2149 3 79.52 9.38 22.61 0.092 2148
 2150 3 79.36 9.41 22.54 0.107 2149
 2151 3 79.16 9.38 22.49 0.123 2150
 2152 3 79.07 9.26 22.54 0.2 2151
 2153 3 79.22 9.12 22.7 0.162 2152
 2154 3 79.39 9.14 22.79 0.058 2153
 2155 3 78.83 9.4 22.42 0.108 2152
 2156 3 78.63 9.49 22.38 0.134 2155
 2157 3 78.5 9.63 22.34 0.157 2156
 2158 3 78.29 9.71 22.31 0.169 2157
 2159 3 78.1 9.74 22.29 0.134 2158
 2160 3 77.95 9.73 22.26 0.125 2159
 2161 3 77.74 9.7 22.29 0.088 2160
 2162 3 77.57 9.73 22.27 0.11 2161
 2163 3 77.35 9.81 22.29 0.125 2162
 2164 3 77.21 9.83 22.29 0.122 2163
 2165 3 77.1 9.89 22.29 0.087 2164
 2166 3 76.95 9.89 22.29 0.093 2165
 2167 3 76.76 9.93 22.29 0.089 2166
 2168 3 76.59 10.04 22.24 0.104 2167
 2169 3 76.46 10.12 22.22 0.106 2168
 2170 3 76.32 10.18 22.26 0.13 2169
 2171 3 76.1 10.17 22.17 0.148 2170
 2172 3 75.9 10.08 22.13 0.127 2171
 2173 3 75.79 10.06 22.13 0.147 2172
 2174 3 75.62 10.11 22.13 0.165 2173
 2175 3 75.51 10.1 22.11 0.165 2174
 2176 3 75.38 10.07 22.06 0.188 2175
 2177 3 75.39 10.35 21.93 0.088 2176
 2178 3 75.5 10.4 21.84 0.067 2177
 2179 3 75.18 9.99 22.11 0.143 2176
 2180 3 75.04 10 22.22 0.136 2179
 2181 3 74.93 10.02 22.36 0.127 2180
 2182 3 74.82 9.98 22.49 0.17 2181
 2183 3 74.71 9.98 22.58 0.221 2182
 2184 3 74.6 9.95 22.67 0.28 2183
 2185 3 74.45 9.97 22.77 0.284 2184
 2186 3 74.32 10 22.9 0.261 2185
 2187 3 74.18 9.91 22.93 0.28 2186
 2188 3 74.01 9.87 22.95 0.309 2187
 2189 3 73.84 9.83 22.97 0.322 2188
 2190 3 73.74 9.91 23.06 0.4 2189
 2191 3 73.66 9.34 23.01 0.208 2190
 2192 3 73.5 9.13 22.99 0.2 2191
 2193 3 73.39 8.99 23.04 0.19 2192
 2194 3 73.22 8.9 23.08 0.226 2193
 2195 3 73.06 8.85 23.13 0.297 2194
 2196 3 72.91 9.31 23.09 0.078 2195
 2197 3 72.85 9.41 23.06 0.093 2196
 2198 3 72.93 8.93 23.15 0.099 2195
 2199 3 72.81 8.92 23.24 0.095 2198
 2200 3 72.84 8.75 23.29 0.078 2199
 2201 3 72.73 8.68 23.38 0.076 2200
 2202 3 72.56 8.58 23.38 0.062 2201
 2203 3 72.45 8.67 23.4 0.000125 2202
 2204 3 72.79 9.01 23.15 0.099 2203
 2205 3 73.07 8.52 23.34 0.085 2198
 2206 3 72.9 8.48 23.42 0.101 2205
 2207 3 72.79 8.42 23.4 0.165 2206
 2208 3 72.63 8.39 23.45 0.157 2207
 2209 3 72.41 8.5 23.54 0.122 2208
 2210 3 72.3 8.57 23.7 0.053 2209
 2211 3 73.59 10.43 23.26 0.124 2190
 2212 3 73.53 10.56 23.31 0.081 2211
 2213 3 73.42 10.56 23.47 0.102 2212
 2214 3 73.23 10.62 23.51 0.132 2213
 2215 3 73 10.62 23.58 0.153 2214
 2216 3 72.84 10.55 23.65 0.218 2215
 2217 3 72.76 10.53 23.72 0.228 2216
 2218 3 72.41 10.73 23.9 0.104 2217
 2219 3 72.21 10.77 24.02 0.121 2218
 2220 3 72.04 10.76 24.13 0.116 2219
 2221 3 71.85 10.78 24.22 0.113 2220
 2222 3 71.69 10.73 24.27 0.108 2221
 2223 3 71.58 10.74 24.33 0.112 2222
 2224 3 71.47 10.67 24.4 0.109 2223
 2225 3 71.36 10.66 24.42 0.178 2224
 2226 3 71.24 10.63 24.45 0.206 2225
 2227 3 71.34 10.3 24.38 0.114 2226
 2228 3 71.17 10.26 24.45 0.106 2227
 2229 3 71.13 10.85 24.65 0.121 2226
 2230 3 70.99 10.95 24.76 0.112 2229
 2231 3 70.83 11 24.86 0.053 2230
 2232 3 70.69 11.06 24.97 0.11 2231
 2233 3 70.43 11.17 25.17 0.112 2232
 2234 3 70.29 11.22 25.24 0.086 2233
 2235 3 70.12 11.18 25.31 0.107 2234
 2236 3 69.98 11.16 25.34 0.109 2235
 2237 3 81 9.51 22.76 0.155 2144
 2238 3 81.19 9.47 22.68 0.128 2237
 2239 3 81.32 9.26 22.65 0.111 2238
 2240 3 81.42 9.13 22.61 0.084 2239
 2241 3 81.53 9.05 22.47 0.097 2240
 2242 3 81.56 8.97 22.38 0.107 2241
 2243 3 81.62 8.75 22.31 0.145 2242
 2244 3 81.63 8.64 22.27 0.202 2243
 2245 3 81.6 8.52 22.15 0.229 2244
 2246 3 81.77 8.4 21.86 0.161 2245
 2247 3 81.9 8.34 21.77 0.141 2246
 2248 3 82.09 8.27 21.68 0.12 2247
 2249 3 82.19 8.18 21.65 0.142 2248
 2250 3 82.28 8.02 21.54 0.133 2249
 2251 3 82.39 7.91 21.47 0.137 2250
 2252 3 82.45 7.7 21.38 0.115 2251
 2253 3 82.48 7.52 21.33 0.106 2252
 2254 3 82.48 7.4 21.29 0.128 2253
 2255 3 82.45 7.26 21.26 0.118 2254
 2256 3 82.46 7.08 21.27 0.128 2255
 2257 3 82.47 6.9 21.29 0.138 2256
 2258 3 82.52 6.73 21.29 0.154 2257
 2259 3 82.58 6.53 21.34 0.172 2258
 2260 3 82.61 6.33 21.29 0.192 2259
 2261 3 82.75 6.21 21.27 0.186 2260
 2262 3 82.79 6.09 21.27 0.246 2261
 2263 3 82.92 6.03 21.26 0.403 2262
 2264 3 83.09 5.92 20.84 0.304 2263
 2265 3 83.2 5.74 20.68 0.328 2264
 2266 3 83.35 5.6 20.52 0.275 2265
 2267 3 83.4 5.5 20.36 0.238 2266
 2268 3 83.55 5.35 20.27 0.133 2267
 2269 3 83.65 5.26 20.2 0.119 2268
 2270 3 83.74 5.22 20.06 0.111 2269
 2271 3 83.84 5.1 19.95 0.094 2270
 2272 3 83.92 4.99 19.84 0.111 2271
 2273 3 83.97 4.91 19.79 0.155 2272
 2274 3 84.11 4.85 19.54 0.341 2273
 2275 3 84.17 4.86 19.34 0.393 2274
 2276 3 84.09 4.94 19.13 0.38 2275
 2277 3 84 5.02 18.97 0.391 2276
 2278 3 83.72 5.39 18.88 0.255 2277
 2279 3 83.63 5.6 18.83 0.201 2278
 2280 3 83.56 5.79 18.79 0.185 2279
 2281 3 83.48 5.93 18.7 0.238 2280
 2282 3 83.45 6.08 18.61 0.225 2281
 2283 3 83.33 6.22 18.56 0.22 2282
 2284 3 83.31 6.35 18.47 0.224 2283
 2285 3 83.39 6.49 18.33 0.223 2284
 2286 3 82.94 6.46 18.52 0.105 2285
 2287 3 82.78 6.49 18.52 0.095 2286
 2288 3 83.59 6.51 18.18 0.152 2285
 2289 3 83.91 6.58 18.04 0.113 2288
 2290 3 84.1 6.74 17.88 0.094 2289
 2291 3 84.24 6.81 17.88 0.131 2290
 2292 3 84.35 6.89 17.83 0.184 2291
 2293 3 84.46 6.96 17.68 0.142 2292
 2294 3 84.46 7.07 17.61 0.132 2293
 2295 3 84.51 7.11 17.45 0.194 2294
 2296 3 84.62 7.16 17.29 0.18 2295
 2297 3 84.71 7.2 17.13 0.215 2296
 2298 3 84.77 7.19 16.99 0.318 2297
 2299 3 84.8 7.23 16.9 0.42 2298
 2300 3 84.88 7.24 16.76 0.456 2299
 2301 3 84.84 7.28 16.59 0.474 2300
 2302 3 84.79 7.42 16.47 0.523 2301
 2303 3 84.67 7.58 16.38 0.519 2302
 2304 3 84.56 7.77 16.29 0.501 2303
 2305 3 84.5 7.79 16.2 0.389 2304
 2306 3 83.94 7.82 16.33 0.099 2305
 2307 3 83.87 7.73 16.42 0.055 2306
 2308 3 84.41 8.49 16.42 0.114 2304
 2309 3 84.4 8.61 16.43 0.104 2308
 2310 3 84.44 8.75 16.42 0.132 2309
 2311 3 84.45 8.91 16.45 0.129 2310
 2312 3 84.48 9.12 16.47 0.148 2311
 2313 3 84.41 9.37 16.43 0.103 2312
 2314 3 84.46 9.57 16.31 0.105 2313
 2315 3 84.52 9.72 16.2 0.12 2314
 2316 3 84.61 9.8 16.11 0.166 2315
 2317 3 84.66 9.87 16.04 0.19 2316
 2318 3 84.32 10.25 15.99 0.148 2317
 2319 3 84.17 10.36 15.95 0.153 2318
 2320 3 84.11 10.5 15.86 0.146 2319
 2321 3 84.01 10.7 15.82 0.149 2320
 2322 3 83.95 10.87 15.75 0.162 2321
 2323 3 83.94 11 15.67 0.195 2322
 2324 3 83.96 11.18 15.62 0.197 2323
 2325 3 83.93 11.46 15.43 0.132 2324
 2326 3 83.95 11.67 15.35 0.111 2325
 2327 3 83.98 11.77 15.31 0.186 2326
 2328 3 84.09 11.96 15.25 0.219 2327
 2329 3 84.22 12.05 15.14 0.22 2328
 2330 3 84.33 12.25 15.1 0.193 2329
 2331 3 84.39 12.38 15.02 0.286 2330
 2332 3 84.46 12.53 14.95 0.369 2331
 2333 3 84.54 12.54 14.85 0.395 2332
 2334 3 84.55 12.62 14.76 0.391 2333
 2335 3 84.46 12.67 14.65 0.41 2334
 2336 3 84.06 13.12 14.52 0.191 2335
 2337 3 83.95 13.28 14.53 0.158 2336
 2338 3 83.93 13.41 14.6 0.185 2337
 2339 3 83.92 13.55 14.53 0.072 2338
 2340 3 83.84 13.62 14.45 0.101 2339
 2341 3 83.78 13.76 14.35 0.096 2340
 2342 3 83.86 13.87 14.24 0.089 2341
 2343 3 83.97 13.97 14.15 0.12 2342
 2344 3 84.05 14.07 14.02 0.1 2343
 2345 3 84.07 14.19 13.9 0.113 2344
 2346 3 84.15 14.34 13.79 0.109 2345
 2347 3 84.17 14.51 13.74 0.138 2346
 2348 3 84.14 14.66 13.65 0.1 2347
 2349 3 84.16 14.77 13.53 0.078 2348
 2350 3 84.22 14.85 13.38 0.161 2349
 2351 3 84.33 14.97 13.35 0.127 2350
 2352 3 84.38 15.12 13.28 0.089 2351
 2353 3 84.49 15.2 13.18 0.092 2352
 2354 3 84.6 15.28 13.1 0.119 2353
 2355 3 84.74 15.39 13.02 0.173 2354
 2356 3 84.76 15.55 13.01 0.189 2355
 2357 3 84.75 15.8 12.99 0.18 2356
 2358 3 84.84 15.91 13.01 0.145 2357
 2359 3 84.83 16.04 12.98 0.137 2358
 2360 3 84.86 16.15 12.99 0.149 2359
 2361 3 85.13 16.26 12.94 0.101 2360
 2362 3 85.3 16.24 12.82 0.131 2361
 2363 3 85.38 16.27 12.7 0.101 2362
 2364 3 85.47 16.3 12.6 0.091 2363
 2365 3 82.68 6.03 21.99 0.12 2263
 2366 3 82.62 6.02 22.11 0.136 2365
 2367 3 82.71 5.98 22.34 0.139 2366
 2368 3 82.79 5.94 22.52 0.104 2367
 2369 3 82.73 5.87 22.68 0.095 2368
 2370 3 82.76 5.79 22.77 0.083 2369
 2371 3 79.54 11.59 24.86 0.153 1565
 2372 3 79.68 11.52 24.86 0.123 2371
 2373 3 79.82 11.35 24.7 0.078 2372
 2374 3 79.18 11.57 25.58 0.08 1564
 2375 3 79.29 11.67 25.65 0.075 2374
 2376 3 79.23 12.83 26.81 0.128 1542
 2377 3 79.41 12.7 26.77 0.135 2376
 2378 3 79.61 12.66 26.76 0.106 2377
 2379 3 79.77 12.67 26.81 0.094 2378
 2380 3 79.94 12.59 26.83 0.079 2379
 2381 3 80.1 12.61 26.83 0.095 2380
 2382 3 80.37 12.81 26.84 0.108 2381
 2383 3 80.48 12.9 26.92 0.146 2382
 2384 3 80.68 12.93 26.84 0.14 2383
 2385 3 80.87 12.92 26.86 0.165 2384
 2386 3 81.15 12.87 26.88 0.16 2385
 2387 3 81.29 12.88 26.88 0.154 2386
 2388 3 81.48 12.87 26.88 0.185 2387
 2389 3 81.7 12.89 27.04 0.139 2388
 2390 3 81.79 12.87 27.17 0.08 2389
 2391 3 76.19 13.91 29.52 0.187 1460
 2392 3 76.49 13.96 29.72 0.145 2391
 2393 3 76.66 13.95 29.81 0.111 2392
 2394 3 76.77 14.04 29.68 0.124 2393
 2395 3 76.93 14.02 29.49 0.109 2394
 2396 3 77.02 13.93 29.51 0.000125 2395
 2397 3 73.82 11.53 30.13 0.149 1455
 2398 3 73.73 11.33 30.18 0.164 2397
 2399 3 73.71 11.15 30.2 0.174 2398
 2400 3 73.66 10.98 30.11 0.128 2399
 2401 3 73.66 10.86 30.11 0.128 2400
 2402 3 73.61 10.73 30.13 0.14 2401
 2403 3 73.55 10.55 30.17 0.183 2402
 2404 3 73.48 10.45 30.26 0.202 2403
 2405 3 73.48 10.43 30.38 0.265 2404
 2406 3 73.7 10.09 30.09 0.181 2405
 2407 3 73.82 9.88 30.02 0.209 2406
 2408 3 73.93 9.69 29.92 0.214 2407
 2409 3 73.97 9.49 29.86 0.176 2408
 2410 3 73.99 9.33 29.68 0.166 2409
 2411 3 74.08 9.2 29.61 0.172 2410
 2412 3 74.14 9.12 29.56 0.209 2411
 2413 3 74.03 8.87 29.63 0.146 2412
 2414 3 73.92 8.7 29.61 0.121 2413
 2415 3 73.86 8.61 29.58 0.164 2414
 2416 3 73.77 8.48 29.61 0.202 2415
 2417 3 73.71 8.36 29.63 0.28 2416
 2418 3 73.55 8.28 29.65 0.368 2417
 2419 3 73.43 8.18 29.77 0.42 2418
 2420 3 73.35 8.02 29.81 0.485 2419
 2421 3 73.36 7.89 30.01 0.536 2420
 2422 3 74.09 8.2 30.47 0.053 2421
 2423 3 74.18 8.03 30.47 0.071 2422
 2424 3 74.28 7.94 30.54 0.099 2423
 2425 3 74.42 7.87 30.58 0.089 2424
 2426 3 74.55 7.79 30.56 0.072 2425
 2427 3 74.66 7.71 30.45 0.119 2426
 2428 3 74.75 7.62 30.42 0.131 2427
 2429 3 74.86 7.5 30.4 0.104 2428
 2430 3 74.9 7.34 30.38 0.087 2429
 2431 3 74.96 7.21 30.29 0.143 2430
 2432 3 75.04 7.13 30.22 0.131 2431
 2433 3 75.12 6.94 30.2 0.102 2432
 2434 3 75.32 6.84 30.15 0.066 2433
 2435 3 75.47 6.82 30.2 0.06 2434
 2436 3 75.57 6.76 30.24 0.113 2435
 2437 3 75.66 6.64 30.2 0.18 2436
 2438 3 75.77 6.51 30.31 0.102 2437
 2439 3 75.91 6.38 30.24 0.115 2438
 2440 3 75.97 6.32 30.09 0.158 2439
 2441 3 75.98 6.28 29.97 0.2 2440
 2442 3 75.91 6.15 29.93 0.196 2441
 2443 3 75.89 5.63 30.11 0.078 2442
 2444 3 75.89 5.51 30.11 0.099 2443
 2445 3 76 5.45 30.11 0.12 2444
 2446 3 76.14 5.4 30.2 0.117 2445
 2447 3 76.31 5.36 30.27 0.087 2446
 2448 3 76.44 5.48 30.31 0.132 2447
 2449 3 76.53 5.55 30.36 0.146 2448
 2450 3 73.25 7.71 30.04 0.559 2421
 2451 3 73.16 7.68 30.09 0.62 2450
 2452 3 73.01 7.15 29.51 0.206 2451
 2453 3 73.04 6.97 29.67 0.197 2452
 2454 3 73.05 6.8 29.74 0.171 2453
 2455 3 73.05 6.59 29.81 0.159 2454
 2456 3 73 6.39 29.93 0.135 2455
 2457 3 72.95 6.25 30.06 0.132 2456
 2458 3 72.95 6.09 30.17 0.144 2457
 2459 3 72.97 5.93 30.27 0.126 2458
 2460 3 73.03 5.89 30.45 0.13 2459
 2461 3 72.97 5.93 30.65 0.161 2460
 2462 3 72.99 5.89 30.81 0.166 2461
 2463 3 72.91 5.72 30.97 0.179 2462
 2464 3 73 5.64 31.04 0.219 2463
 2465 3 73.05 5.6 31.2 0.247 2464
 2466 3 72.67 5.41 31.34 0.098 2465
 2467 3 72.54 5.27 31.29 0.127 2466
 2468 3 72.45 5.23 31.18 0.19 2467
 2469 3 72.26 4.99 31.24 0.173 2468
 2470 3 72.07 4.89 31.43 0.081 2469
 2471 3 72.04 4.76 31.52 0.109 2470
 2472 3 71.96 4.64 31.68 0.000125 2471
 2473 3 73.28 5.68 31.22 0.213 2465
 2474 3 73.42 5.69 31.26 0.278 2473
 2475 3 73.41 5.37 31.52 0.069 2474
 2476 3 73.45 5.4 31.61 0.089 2475
 2477 3 73.47 5.43 31.76 0.062 2476
 2478 3 73.5 5.49 31.84 0.089 2477
 2479 3 73.53 5.51 31.97 0.077 2478
 2480 3 73.69 5.52 32.07 0.094 2479
 2481 3 73.78 5.6 32.11 0.103 2480
 2482 3 73.97 5.62 32.16 0.115 2481
 2483 3 74.11 5.6 32.12 0.13 2482
 2484 3 74.17 5.74 32.26 0.09 2483
 2485 3 74.28 5.74 32.36 0.095 2484
 2486 3 74.44 5.79 32.36 0.097 2485
 2487 3 74.62 5.92 32.4 0.09 2486
 2488 3 74.87 6.07 32.47 0.057 2487
 2489 3 74.99 6.17 32.6 0.175 2488
 2490 3 75.07 6.17 32.72 0.312 2489
 2491 3 74.83 6 32.93 0.13 2490
 2492 3 74.85 5.97 33.1 0.097 2491
 2493 3 74.85 5.92 33.21 0.000125 2492
 2494 3 75.57 6.57 32.57 0.173 2490
 2495 3 75.76 6.73 32.58 0.124 2494
 2496 3 76.05 6.91 32.61 0.099 2495
 2497 3 76.21 7.03 32.69 0.128 2496
 2498 3 76.42 7.11 32.78 0.1 2497
 2499 3 76.51 7.21 32.89 0.057 2498
 2500 3 76.59 7.25 32.96 0.102 2499
 2501 3 76.7 7.26 33.01 0.105 2500
 2502 3 76.81 7.34 33.21 0.134 2501
 2503 3 76.89 7.45 33.33 0.116 2502
 2504 3 77 7.5 33.47 0.093 2503
 2505 3 77.08 7.63 33.53 0.089 2504
 2506 3 77.27 7.72 33.57 0.112 2505
 2507 3 77.42 7.8 33.54 0.139 2506
 2508 3 77.61 7.88 33.48 0.17 2507
 2509 3 77.72 7.89 33.46 0.173 2508
 2510 3 77.91 8.06 33.33 0.127 2509
 2511 3 77.99 8.1 33.26 0.148 2510
 2512 3 78.15 8.2 33.23 0.165 2511
 2513 3 78.29 8.31 33.19 0.151 2512
 2514 3 78.53 8.5 33.22 0.16 2513
 2515 3 78.73 8.61 33.21 0.109 2514
 2516 3 78.89 8.71 33.14 0.077 2515
 2517 3 79.03 8.83 33.03 0.109 2516
 2518 3 79.04 8.92 32.9 0.081 2517
 2519 3 79.14 9.05 32.83 0.085 2518
 2520 3 79.16 9.09 32.71 0.132 2519
 2521 3 79.08 9.21 32.55 0.111 2520
 2522 3 79.08 9.37 32.46 0.14 2521
 2523 3 79.1 9.54 32.36 0.155 2522
 2524 3 79.13 9.65 32.29 0.146 2523
 2525 3 79.13 9.92 32.35 0.093 2524
 2526 3 79.25 10.11 32.3 0.11 2525
 2527 3 79.33 10.27 32.28 0.135 2526
 2528 3 79.5 10.42 32.25 0.151 2527
 2529 3 79.71 10.59 32.18 0.106 2528
 2530 3 79.85 10.67 32.11 0.092 2529
 2531 3 79.97 10.78 32.04 0.137 2530
 2532 3 80.07 10.83 31.99 0.179 2531
 2533 3 80.29 11.06 32.01 0.126 2532
 2534 3 80.4 11.19 32.01 0.146 2533
 2535 3 80.51 11.34 32.01 0.151 2534
 2536 3 80.6 11.34 31.9 0.164 2535
 2537 3 73.53 5.77 31.2 0.28 2474
 2538 3 73.51 6.09 30.84 0.065 2537
 2539 3 73.57 6.18 30.77 0.079 2538
 2540 3 73.58 6.28 30.68 0.106 2539
 2541 3 73.55 6.39 30.63 0.072 2540
 2542 3 73.72 5.91 31.13 0.136 2537
 2543 3 73.91 5.99 31.2 0.135 2542
 2544 3 73.11 7.75 30.4 0.651 2451
 2545 3 73.03 7.73 30.58 0.708 2544
 2546 3 72.91 7.76 30.56 0.766 2545
 2547 3 72.6 7.87 30.4 0.639 2546
 2548 3 72.53 7.87 30.52 0.44 2547
 2549 3 72.44 7.93 30.52 0.322 2548
 2550 3 72.23 8.04 30.83 0.146 2549
 2551 3 72.13 7.99 30.97 0.083 2550
 2552 3 72.03 7.92 31.04 0.104 2551
 2553 3 71.91 7.85 31.11 0.084 2552
 2554 3 71.85 7.78 31.22 0.117 2553
 2555 3 71.85 7.74 31.38 0.119 2554
 2556 3 71.86 7.75 31.52 0.116 2555
 2557 3 71.81 7.77 31.65 0.17 2556
 2558 3 71.78 7.77 31.76 0.133 2557
 2559 3 72.2 8.54 29.72 0.114 2547
 2560 3 72.09 8.66 29.72 0.135 2559
 2561 3 71.92 8.7 29.7 0.144 2560
 2562 3 71.81 8.67 29.68 0.153 2561
 2563 3 71.62 8.68 29.79 0.124 2562
 2564 3 71.47 8.69 29.81 0.138 2563
 2565 3 71.31 8.7 29.77 0.111 2564
 2566 3 71.17 8.75 29.83 0.091 2565
 2567 3 71.06 8.77 29.76 0.096 2566
 2568 3 70.98 8.93 29.76 0.077 2567
 2569 3 70.91 9.05 29.72 0.079 2568
 2570 3 70.83 9.23 29.72 0.07 2569
 2571 3 70.72 9.28 29.68 0.075 2570
 2572 3 70.61 9.34 29.68 0.079 2571
 2573 3 70.47 9.47 29.58 0.114 2572
 2574 3 70.38 9.55 29.54 0.145 2573
 2575 3 70.24 9.61 29.42 0.126 2574
 2576 3 74.36 9.42 29.33 0.105 2412
 2577 3 74.46 9.52 29.22 0.095 2576
 2578 3 74.57 9.58 29.15 0.116 2577
 2579 3 74.63 9.58 28.97 0.13 2578
 2580 3 74.66 9.57 28.86 0.136 2579
 2581 3 74.65 9.57 28.58 0.075 2580
 2582 3 73.47 10.62 30.65 0.236 2405
 2583 3 73.14 10.47 30.58 0.096 2582
 2584 3 73.08 10.39 30.61 0.106 2583
 2585 3 72.92 10.22 30.68 0.105 2584
 2586 3 72.81 10.18 30.76 0.089 2585
 2587 3 72.73 10.18 30.9 0.127 2586
 2588 3 72.67 10.15 30.99 0.12 2587
 2589 3 72.59 10.13 31.11 0.108 2588
 2590 3 72.53 10.11 31.22 0.112 2589
 2591 3 72.41 9.91 31.33 0.096 2590
 2592 3 73.74 10.78 30.81 0.169 2582
 2593 3 73.85 10.87 30.88 0.145 2592
 2594 3 73.99 10.88 30.97 0.161 2593
 2595 3 74.07 10.88 31.04 0.217 2594
 2596 3 73.87 11.09 31.18 0.171 2595
 2597 3 73.73 11.18 31.24 0.144 2596
 2598 3 73.59 11.2 31.33 0.151 2597
 2599 3 73.4 11.17 31.38 0.181 2598
 2600 3 73.29 11.23 31.61 0.152 2599
 2601 3 73.24 11.35 31.79 0.121 2600
 2602 3 73.21 11.38 31.95 0.114 2601
 2603 3 73.32 11.5 32.03 0.116 2602
 2604 3 73.44 11.59 32.19 0.105 2603
 2605 3 73.58 11.7 32.33 0.166 2604
 2606 3 60.7 18.65 32.55 0.085 474
 2607 3 60.7 18.65 32.68 0.123 2606
 2608 3 60.67 18.79 32.79 0.073 2607
 2609 3 60.7 18.91 32.87 0.071 2608
 2610 3 60.74 19 32.93 0.107 2609
 2611 3 60.84 19.07 33.01 0.082 2610
 2612 3 60.79 19.22 33.04 0.125 2611
 2613 3 60.75 19.31 33.11 0.18 2612
 2614 3 60.9 19.41 32.97 0.093 2613
 2615 3 60.97 19.57 33.01 0.065 2614
 2616 3 61.04 19.67 33.01 0.082 2615
 2617 3 61.01 19.82 33.15 0.085 2616
 2618 3 61.13 19.96 33.23 0.085 2617
 2619 3 61 19.91 33.32 0.095 2618
 2620 3 60.52 19.27 33.23 0.118 2613
 2621 3 60.37 19.22 33.28 0.142 2620
 2622 3 60.21 19.17 33.25 0.08 2621
 2623 3 60.08 19.17 33.22 0.09 2622
 2624 3 59.93 19.19 33.23 0.093 2623
 2625 3 59.83 19.27 33.23 0.113 2624
 2626 3 59.65 19.36 33.22 0.117 2625
 2627 3 59.5 19.36 33.22 0.095 2626
 2628 3 59.33 19.33 33.18 0.119 2627
 2629 3 59.26 19.47 33.36 0.146 2628
 2630 3 59.11 19.4 33.4 0.124 2629
 2631 3 58.86 19.33 33.54 0.143 2630
 2632 3 58.62 19.25 33.5 0.118 2631
 2633 3 58.46 19.25 33.51 0.103 2632
 2634 3 58.36 19.23 33.47 0.106 2633
 2635 3 58.22 19.24 33.44 0.178 2634
 2636 3 58.16 19.31 33.53 0.137 2635
 2637 3 58.15 19.49 33.73 0.103 2636
 2638 3 58.13 19.65 33.85 0.067 2637
 2639 3 58.07 19.81 33.9 0.1 2638
 2640 3 58.07 19.92 33.97 0.101 2639
 2641 3 59.06 19.08 33 0.141 2628
 2642 3 58.95 19.1 33.08 0.111 2641
 2643 3 58.33 19.89 31.08 0.785 465
 2644 3 58.29 20.03 31.24 0.757 2643
 2645 3 58.14 19.99 31.38 0.757 2644
 2646 3 58.11 20.04 31.52 0.734 2645
 2647 3 57.93 20.1 31.58 0.76 2646
 2648 3 57.82 20.18 31.67 0.768 2647
 2649 3 57.77 20.31 31.74 0.777 2648
 2650 3 57.81 20.33 32.03 0.711 2649
 2651 3 57.48 20.6 31.88 0.713 2650
 2652 3 57.62 20.82 32.25 0.819 2651
 2653 3 57.48 20.94 32.37 0.802 2652
 2654 3 57.34 21.01 32.46 0.79 2653
 2655 3 57.31 21.12 32.57 0.794 2654
 2656 3 57.22 21.18 32.78 0.802 2655
 2657 3 57.08 21.22 33 0.797 2656
 2658 3 57.07 21.29 33.15 0.805 2657
 2659 3 56.9 21.29 33.29 0.832 2658
 2660 3 56.9 21.45 33.4 0.859 2659
 2661 3 56.82 21.43 33.58 0.866 2660
 2662 3 56.78 21.5 33.71 0.886 2661
 2663 3 56.82 21.61 33.9 0.882 2662
 2664 3 56.8 21.61 34.1 0.909 2663
 2665 3 56.78 21.7 34.26 0.921 2664
 2666 3 56.72 21.8 34.33 0.948 2665
 2667 3 56.64 21.87 34.47 0.964 2666
 2668 3 56.46 21.89 34.54 0.965 2667
 2669 3 56.39 21.92 34.69 1.016 2668
 2670 3 56.46 22.07 34.93 0.951 2669
 2671 3 57.05 21.5 35.43 0.131 2670
 2672 3 57.19 21.4 35.61 0.123 2671
 2673 3 57.29 21.27 35.71 0.128 2672
 2674 3 57.29 21.15 35.76 0.145 2673
 2675 3 57.43 21.1 35.91 0.129 2674
 2676 3 57.48 21.03 36 0.192 2675
 2677 3 56.35 22.12 34.96 0.982 2670
 2678 3 56.59 21.69 35.04 0.136 2677
 2679 3 56.53 21.8 35.01 0.108 2678
 2680 3 56.46 21.98 35.01 0.101 2679
 2681 3 56.28 22.01 34.96 0.121 2680
 2682 3 56.18 22.07 34.94 0.079 2681
 2683 3 56.24 22.14 35 0.984 2677
 2684 3 56.15 22.29 35.18 0.981 2683
 2685 3 55.96 22.25 35.29 1 2684
 2686 3 55.64 22.08 35.36 0.935 2685
 2687 3 55.45 22.17 35.43 0.891 2686
 2688 3 55.17 22.2 35.46 0.879 2687
 2689 3 55.05 22.3 35.54 0.863 2688
 2690 3 55.02 22.48 35.68 0.849 2689
 2691 3 54.84 22.46 35.79 0.833 2690
 2692 3 54.71 22.6 35.87 0.845 2691
 2693 3 54.7 22.74 36.01 0.872 2692
 2694 3 54.64 22.83 36.15 0.897 2693
 2695 3 54.47 22.85 36.28 0.885 2694
 2696 3 54.29 22.94 36.4 0.876 2695
 2697 3 54.15 23 36.51 0.841 2696
 2698 3 53.98 22.98 36.62 0.799 2697
 2699 3 53.76 22.87 36.75 0.809 2698
 2700 3 53.62 22.9 36.86 0.819 2699
 2701 3 53.45 22.93 36.93 0.848 2700
 2702 3 53.36 22.97 37.08 0.872 2701
 2703 3 53.29 23.02 37.19 0.921 2702
 2704 3 53.36 23.17 37.32 0.974 2703
 2705 3 53.18 23.28 37.36 0.991 2704
 2706 3 52.99 23.3 37.43 0.986 2705
 2707 3 52.83 23.46 37.33 0.996 2706
 2708 3 52.71 23.6 37.29 0.999 2707
 2709 3 52.67 23.81 37.43 0.97 2708
 2710 3 52.5 23.86 37.51 0.958 2709
 2711 3 52.42 23.97 37.57 0.935 2710
 2712 3 52.24 24 37.65 0.9 2711
 2713 3 52.1 24.06 37.79 0.892 2712
 2714 3 52.09 24.26 37.97 0.882 2713
 2715 3 52.01 24.3 38.08 0.88 2714
 2716 3 51.94 24.37 38.18 0.944 2715
 2717 3 51.87 24.49 38.36 0.879 2716
 2718 3 51.7 24.55 38.4 0.87 2717
 2719 3 51.62 24.7 38.47 0.918 2718
 2720 3 51.51 24.79 38.53 0.919 2719
 2721 3 51.33 24.77 38.58 0.93 2720
 2722 3 51.18 24.89 38.62 0.918 2721
 2723 3 51.08 24.99 38.72 0.89 2722
 2724 3 50.9 25.01 38.76 0.886 2723
 2725 3 50.73 25.04 38.79 0.878 2724
 2726 3 50.61 25.03 38.91 0.876 2725
 2727 3 50.54 25.14 39.04 0.898 2726
 2728 3 50.5 25.21 39.22 0.898 2727
 2729 3 51.05 24.26 39.96 0.22 2728
 2730 3 51.13 24.1 40.04 0.191 2729
 2731 3 51.13 23.97 40.07 0.212 2730
 2732 3 51.28 23.79 39.98 0.215 2731
 2733 3 51.41 23.7 40 0.217 2732
 2734 3 51.56 23.61 40.08 0.257 2733
 2735 3 51.61 23.48 40.32 0.231 2734
 2736 3 51.75 23.44 40.47 0.216 2735
 2737 3 51.81 23.4 40.71 0.19 2736
 2738 3 51.83 23.28 40.79 0.115 2737
 2739 3 51.82 23.14 40.85 0.146 2738
 2740 3 51.93 23.03 40.93 0.17 2739
 2741 3 51.82 22.85 41.01 0.114 2740
 2742 3 51.79 22.69 41.1 0.17 2741
 2743 3 51.74 22.5 41.11 0.24 2742
 2744 3 51.77 22.39 41.18 0.265 2743
 2745 3 51.95 22.3 41.21 0.291 2744
 2746 3 52.15 22.31 41.36 0.302 2745
 2747 3 52.31 22.29 41.43 0.32 2746
 2748 3 52.52 22.25 41.53 0.318 2747
 2749 3 52.7 22.24 41.58 0.341 2748
 2750 3 52.8 22.73 41.94 0.078 2749
 2751 3 52.8 22.79 42.05 0.071 2750
 2752 3 52.73 22.82 42.15 0.135 2751
 2753 3 52.65 22.86 42.21 0.184 2752
 2754 3 52.51 22.84 42.18 0.214 2753
 2755 3 52.39 23.13 42.35 0.099 2754
 2756 3 52.28 23.19 42.48 0.102 2755
 2757 3 52.08 23.21 42.62 0.087 2756
 2758 3 52 23.28 42.72 0.124 2757
 2759 3 51.83 23.26 42.72 0.166 2758
 2760 3 51.72 23.23 42.76 0.135 2759
 2761 3 51.61 23.18 42.8 0.13 2760
 2762 3 51.39 23.16 42.93 0.097 2761
 2763 3 51.28 23.09 43.01 0.111 2762
 2764 3 51.15 23.13 43.21 0.144 2763
 2765 3 51.13 23.24 43.36 0.196 2764
 2766 3 51.13 23.22 43.5 0.231 2765
 2767 3 50.74 23.23 43.48 0.117 2766
 2768 3 50.6 23.23 43.61 0.107 2767
 2769 3 50.47 23.25 43.75 0.108 2768
 2770 3 50.36 23.27 43.82 0.124 2769
 2771 3 50.29 23.27 43.93 0.093 2770
 2772 3 50.32 23.21 44.08 0.116 2771
 2773 3 50.42 23.12 44.16 0.143 2772
 2774 3 50.54 22.98 44.28 0.122 2773
 2775 3 50.51 22.73 44.48 0.154 2774
 2776 3 50.58 22.55 44.54 0.113 2775
 2777 3 50.65 22.36 44.61 0.065 2776
 2778 3 51.5 23.18 43.57 0.097 2766
 2779 3 51.68 23.16 43.51 0.081 2778
 2780 3 51.79 23.09 43.51 0.097 2779
 2781 3 51.94 23.01 43.48 0.108 2780
 2782 3 52.08 22.9 43.48 0.084 2781
 2783 3 52.92 21.96 41.54 0.222 2749
 2784 3 53.11 21.92 41.64 0.195 2783
 2785 3 53.24 21.96 41.68 0.215 2784
 2786 3 53.38 21.74 41.61 0.161 2785
 2787 3 53.53 21.72 41.62 0.179 2786
 2788 3 53.68 21.68 41.69 0.215 2787
 2789 3 53.88 21.69 41.75 0.214 2788
 2790 3 54.03 21.71 41.72 0.24 2789
 2791 3 54.07 21.91 41.43 0.112 2790
 2792 3 54.2 21.94 41.37 0.079 2791
 2793 3 54.26 22.07 41.32 0.12 2792
 2794 3 54.33 22.23 41.32 0.163 2793
 2795 3 54.18 21.57 41.78 0.237 2790
 2796 3 54.35 21.48 41.9 0.214 2795
 2797 3 54.5 21.42 42.01 0.226 2796
 2798 3 54.62 21.33 42.11 0.27 2797
 2799 3 54.72 21.33 42.26 0.24 2798
 2800 3 54.79 21.36 42.48 0.195 2799
 2801 3 54.9 21.36 42.58 0.133 2800
 2802 3 54.96 21.29 42.72 0.108 2801
 2803 3 55.03 21.21 42.8 0.124 2802
 2804 3 55.04 21.05 42.89 0.157 2803
 2805 3 55.13 20.93 42.96 0.15 2804
 2806 3 55.23 20.84 43.05 0.142 2805
 2807 3 55.26 20.8 43.22 0.148 2806
 2808 3 55.36 20.8 43.37 0.159 2807
 2809 3 55.38 20.77 43.47 0.196 2808
 2810 3 55.37 20.71 43.58 0.247 2809
 2811 3 55.31 20.61 43.68 0.29 2810
 2812 3 55.31 20.54 43.78 0.373 2811
 2813 3 55.37 20.52 43.89 0.424 2812
 2814 3 55.42 20.43 44.07 0.46 2813
 2815 3 55.25 19.96 43.94 0.183 2814
 2816 3 55.06 20 43.69 0.086 2815
 2817 3 54.95 20 43.62 0.051 2816
 2818 3 54.86 19.85 43.55 0.113 2817
 2819 3 54.86 19.74 43.47 0.059 2818
 2820 3 54.81 19.65 43.39 0.091 2819
 2821 3 55.25 19.82 44.22 0.14 2815
 2822 3 55.26 19.71 44.4 0.142 2821
 2823 3 55.28 19.55 44.51 0.096 2822
 2824 3 55.32 19.43 44.58 0.109 2823
 2825 3 55.33 19.29 44.57 0.135 2824
 2826 3 55.19 19.11 44.51 0.066 2825
 2827 3 55.15 18.98 44.47 0.108 2826
 2828 3 55.13 18.84 44.43 0.07 2827
 2829 3 55.22 18.8 44.36 0.067 2828
 2830 3 55.34 18.75 44.36 0.108 2829
 2831 3 55.44 18.7 44.28 0.108 2830
 2832 3 55.59 18.67 44.19 0.111 2831
 2833 3 55.51 20.56 44.22 0.565 2814
 2834 3 56.31 20.23 44.12 0.191 2833
 2835 3 56.49 20.19 44.11 0.235 2834
 2836 3 56.67 20.05 44.18 0.327 2835
 2837 3 56.8 20.05 44.12 0.316 2836
 2838 3 56.74 19.62 44.33 0.255 2837
 2839 3 56.82 19.49 44.3 0.289 2838
 2840 3 56.86 19.33 44.23 0.336 2839
 2841 3 56.39 19.14 44.51 0.088 2840
 2842 3 56.21 19.09 44.61 0.117 2841
 2843 3 56.19 19 44.73 0.103 2842
 2844 3 56.26 18.91 44.86 0.088 2843
 2845 3 56.2 18.77 44.94 0.096 2844
 2846 3 56.15 18.64 44.96 0.114 2845
 2847 3 56.2 18.52 45.03 0.139 2846
 2848 3 56.2 18.52 45.15 0.205 2847
 2849 3 56.34 18.64 45.47 0.119 2848
 2850 3 56.4 18.68 45.62 0.121 2849
 2851 3 56.38 18.68 45.76 0.116 2850
 2852 3 56.53 18.86 45.89 0.084 2851
 2853 3 56.64 18.92 46.01 0.082 2852
 2854 3 56.71 18.96 46.15 0.119 2853
 2855 3 56.69 19.05 46.33 0.08 2854
 2856 3 56.69 19.14 46.46 0.1 2855
 2857 3 56.68 19.17 46.58 0.068 2856
 2858 3 56.65 19.15 46.71 0.127 2857
 2859 3 56.66 19.12 46.9 0.123 2858
 2860 3 56.19 18.5 45.82 0.158 2851
 2861 3 56.1 18.38 45.94 0.142 2860
 2862 3 55.98 18.33 46.1 0.133 2861
 2863 3 55.79 18.35 46.15 0.106 2862
 2864 3 55.7 18.4 46.25 0.116 2863
 2865 3 55.55 18.44 46.35 0.089 2864
 2866 3 55.4 18.48 46.53 0.112 2865
 2867 3 55.27 18.54 46.66 0.078 2866
 2868 3 55.16 18.5 46.71 0.091 2867
 2869 3 56.93 19.17 44.18 0.315 2840
 2870 3 57.01 19.02 44.05 0.298 2869
 2871 3 57.09 18.91 44.01 0.292 2870
 2872 3 57.46 19.09 43.93 0.133 2871
 2873 3 57.59 19.19 43.9 0.038 2872
 2874 3 57.05 18.75 43.94 0.243 2871
 2875 3 57.17 18.54 43.91 0.209 2874
 2876 3 57.21 18.36 43.86 0.199 2875
 2877 3 57.27 18.24 43.86 0.177 2876
 2878 3 57.31 18.04 43.83 0.181 2877
 2879 3 57.36 17.88 43.82 0.145 2878
 2880 3 57.37 17.7 43.79 0.146 2879
 2881 3 57.43 17.59 43.78 0.104 2880
 2882 3 57.5 17.49 43.73 0.157 2881
 2883 3 57.6 17.44 43.66 0.208 2882
 2884 3 57.77 17.23 43.75 0.12 2883
 2885 3 57.93 17.23 43.75 0.085 2884
 2886 3 58.11 17.24 43.79 0.109 2885
 2887 3 58.23 17.17 43.8 0.097 2886
 2888 3 58.38 17.13 43.82 0.104 2887
 2889 3 58.52 17.09 43.91 0.09 2888
 2890 3 58.66 17.05 43.94 0.157 2889
 2891 3 58.73 16.97 43.97 0.16 2890
 2892 3 58.86 16.95 43.96 0.173 2891
 2893 3 58.91 17.01 44.08 0.117 2892
 2894 3 58.94 16.94 44.26 0.212 2893
 2895 3 58.94 16.88 44.37 0.229 2894
 2896 3 59.29 17.06 44.3 0.08 2895
 2897 3 59.4 17.19 44.35 0.107 2896
 2898 3 59.48 17.26 44.35 0.104 2897
 2899 3 59.62 17.34 44.4 0.12 2898
 2900 3 59.76 17.36 44.5 0.082 2899
 2901 3 59.82 17.43 44.62 0.17 2900
 2902 3 59.9 17.48 44.73 0.225 2901
 2903 3 59.78 17.75 44.85 0.102 2902
 2904 3 60.01 17.43 44.82 0.227 2902
 2905 3 60.22 17.51 44.82 0.17 2904
 2906 3 60.4 17.67 44.82 0.096 2905
 2907 3 60.4 17.85 44.93 0.068 2906
 2908 3 60.49 17.9 44.97 0.095 2907
 2909 3 60.53 18.08 45 0.104 2908
 2910 3 60.64 18.17 45.01 0.128 2909
 2911 3 60.67 18.25 44.91 0.19 2910
 2912 3 60.6 18.19 44.71 0.104 2911
 2913 3 60.5 18.15 44.58 0.099 2912
 2914 3 60.46 18.06 44.5 0.000125 2913
 2915 3 59.93 17.25 44.93 0.08 2904
 2916 3 60.08 17.18 45 0.171 2915
 2917 3 60.19 17.12 45.22 0.099 2916
 2918 3 60.3 17 45.29 0.111 2917
 2919 3 60.37 16.87 45.35 0.126 2918
 2920 3 60.49 16.7 45.39 0.119 2919
 2921 3 60.57 16.63 45.5 0.12 2920
 2922 3 60.63 16.6 45.65 0.114 2921
 2923 3 60.67 16.64 45.82 0.142 2922
 2924 3 60.81 16.74 45.94 0.151 2923
 2925 3 60.98 16.8 46.04 0.089 2924
 2926 3 61.13 16.9 46.18 0.109 2925
 2927 3 61.3 16.99 46.32 0.071 2926
 2928 3 61.36 17.08 46.33 0.091 2927
 2929 3 61.36 17.19 46.36 0.128 2928
 2930 3 61.29 17.33 46.36 0.108 2929
 2931 3 61.32 17.44 46.36 0.077 2930
 2932 3 58.55 16.87 44.43 0.08 2895
 2933 3 58.38 16.88 44.44 0.1 2932
 2934 3 57.72 17.69 43.4 0.105 2883
 2935 3 57.86 17.66 43.3 0.099 2934
 2936 3 57.94 17.55 43.21 0.101 2935
 2937 3 58.04 17.49 43.08 0.103 2936
 2938 3 58.21 17.47 42.93 0.111 2937
 2939 3 58.32 17.45 42.9 0.105 2938
 2940 3 58.43 17.4 42.79 0.076 2939
 2941 3 58.54 17.27 42.65 0.099 2940
 2942 3 58.61 17.16 42.51 0.104 2941
 2943 3 58.68 17.02 42.43 0.112 2942
 2944 3 58.73 16.87 42.36 0.118 2943
 2945 3 58.77 16.67 42.22 0.176 2944
 2946 3 58.59 16.46 42.1 0.129 2945
 2947 3 58.46 16.34 41.89 0.109 2946
 2948 3 58.35 16.29 41.73 0.134 2947
 2949 3 58.35 16.24 41.64 0.153 2948
 2950 3 58.35 16.15 41.57 0.198 2949
 2951 3 58.47 15.83 41.37 0.117 2950
 2952 3 58.51 15.76 41.18 0.122 2951
 2953 3 58.46 15.67 40.98 0.043 2952
 2954 3 58.4 15.57 40.86 0.112 2953
 2955 3 58.33 15.51 40.72 0.103 2954
 2956 3 58.23 15.35 40.65 0.09 2955
 2957 3 58.16 15.24 40.61 0.093 2956
 2958 3 58.02 15.1 40.58 0.084 2957
 2959 3 57.92 14.97 40.58 0.117 2958
 2960 3 57.88 14.74 40.54 0.104 2959
 2961 3 57.85 14.5 40.41 0.069 2960
 2962 3 57.82 14.39 40.37 0.07 2961
 2963 3 57.79 14.26 40.29 0.073 2962
 2964 3 57.71 14.19 40.22 0.102 2963
 2965 3 57.69 14.11 40.03 0.101 2964
 2966 3 57.67 14.03 39.96 0.136 2965
 2967 3 57.64 14.09 39.78 0.163 2966
 2968 3 57.64 14.34 39.62 0.065 2967
 2969 3 57.64 14.39 39.5 0.102 2968
 2970 3 57.7 14.43 39.37 0.118 2969
 2971 3 57.69 14.34 39.18 0.087 2970
 2972 3 57.68 14.27 39.08 0.065 2971
 2973 3 57.65 14.17 38.9 0.075 2972
 2974 3 57.68 14.11 38.76 0.102 2973
 2975 3 58.17 16.43 41.5 0.098 2950
 2976 3 58.09 16.52 41.36 0.109 2975
 2977 3 58.09 16.68 41.23 0.129 2976
 2978 3 58.16 16.82 41.14 0.115 2977
 2979 3 58.16 17.03 41.01 0.051 2978
 2980 3 57.12 20.47 43.86 0.182 2837
 2981 3 57.21 20.49 43.9 0.222 2980
 2982 3 57.42 20.4 43.79 0.14 2981
 2983 3 57.57 20.32 43.71 0.152 2982
 2984 3 57.7 20.34 43.65 0.185 2983
 2985 3 57.81 20.37 43.61 0.257 2984
 2986 3 57.94 20.78 43.82 0.097 2985
 2987 3 57.98 20.91 43.86 0.063 2986
 2988 3 57.85 20.26 43.28 0.142 2985
 2989 3 57.99 20.26 43.15 0.173 2988
 2990 3 58.06 20.27 43.01 0.246 2989
 2991 3 58.1 20.17 42.93 0.303 2990
 2992 3 58.16 20.06 42.83 0.356 2991
 2993 3 58.15 19.99 42.69 0.399 2992
 2994 3 58.18 19.93 42.61 0.396 2993
 2995 3 58.43 19.97 42.46 0.191 2994
 2996 3 58.71 20.12 42.4 0.115 2995
 2997 3 58.88 20.18 42.33 0.137 2996
 2998 3 59.06 20.28 42.36 0.139 2997
 2999 3 59.32 20.26 42.29 0.166 2998
 3000 3 59.49 20.29 42.28 0.195 2999
 3001 3 59.64 20.39 42.26 0.156 3000
 3002 3 59.75 20.39 42.21 0.136 3001
 3003 3 59.84 20.39 42.14 0.116 3002
 3004 3 59.95 20.38 42.11 0.162 3003
 3005 3 60.1 20.37 41.91 0.169 3004
 3006 3 60.19 20.35 41.82 0.242 3005
 3007 3 60.05 20.28 41.65 0.166 3006
 3008 3 60.12 20.17 41.47 0.141 3007
 3009 3 60.13 20.1 41.37 0.107 3008
 3010 3 60.18 20.05 41.26 0.105 3009
 3011 3 60.19 20.08 41.08 0.072 3010
 3012 3 60.28 19.99 40.86 0.121 3011
 3013 3 60.2 19.71 40.68 0.072 3012
 3014 3 60.08 19.65 40.64 0.075 3013
 3015 3 60.56 20.51 41.9 0.108 3006
 3016 3 60.69 20.54 41.9 0.115 3015
 3017 3 60.8 20.57 41.89 0.098 3016
 3018 3 61.01 20.7 41.86 0.138 3017
 3019 3 61.12 20.76 41.8 0.131 3018
 3020 3 61.3 20.73 41.73 0.161 3019
 3021 3 61.37 20.67 41.62 0.122 3020
 3022 3 61.51 20.62 41.55 0.105 3021
 3023 3 61.69 20.63 41.53 0.115 3022
 3024 3 61.81 20.52 41.4 0.119 3023
 3025 3 61.92 20.49 41.39 0.142 3024
 3026 3 62 20.4 41.29 0.13 3025
 3027 3 61.99 20.29 41.18 0.108 3026
 3028 3 61.87 20.15 40.97 0.11 3027
 3029 3 61.85 20.09 40.87 0.142 3028
 3030 3 61.78 19.99 40.72 0.1 3029
 3031 3 61.72 19.86 40.66 0.083 3030
 3032 3 61.74 19.68 40.61 0.107 3031
 3033 3 61.83 19.56 40.55 0.131 3032
 3034 3 61.87 19.47 40.5 0.171 3033
 3035 3 62.09 19.34 40.47 0.17 3034
 3036 3 62.27 19.53 40.58 0.07 3035
 3037 3 62.31 19.62 40.53 0.051 3036
 3038 3 62.08 19.22 40.37 0.095 3035
 3039 3 62.22 19.14 40.33 0.066 3038
 3040 3 62.33 19.07 40.37 0.109 3039
 3041 3 62.49 18.85 40.35 0.112 3040
 3042 3 62.58 18.73 40.33 0.102 3041
 3043 3 62.67 18.6 40.32 0.135 3042
 3044 3 62.77 18.47 40.36 0.132 3043
 3045 3 62.86 18.38 40.36 0.114 3044
 3046 3 57.74 19.51 42.68 0.075 2994
 3047 3 57.79 19.39 42.61 0.091 3046
 3048 3 58.08 19.36 42.57 0.064 3047
 3049 3 58.21 19.27 42.55 0.098 3048
 3050 3 57.65 19.16 42.54 0.121 3047
 3051 3 57.54 19.03 42.47 0.06 3050
 3052 3 57.45 18.9 42.4 0.107 3051
 3053 3 57.4 18.79 42.28 0.109 3052
 3054 3 57.34 18.72 42.21 0.13 3053
 3055 3 57.3 18.66 42.05 0.144 3054
 3056 3 57.23 18.59 42 0.155 3055
 3057 3 57.23 18.34 41.98 0.109 3056
 3058 3 57.41 18.25 41.9 0.076 3057
 3059 3 57.45 18.16 41.97 0.039 3058
 3060 3 57.27 18.72 41.79 0.129 3056
 3061 3 57.33 18.77 41.61 0.119 3060
 3062 3 57.41 18.75 41.5 0.156 3061
 3063 3 57.22 18.52 41.44 0.092 3062
 3064 3 57.21 18.38 41.37 0.063 3063
 3065 3 57.17 18.24 41.32 0.073 3064
 3066 3 57 18.09 41.26 0.103 3065
 3067 3 56.97 17.9 41.23 0.082 3066
 3068 3 56.9 17.8 41.16 0.112 3067
 3069 3 56.82 17.62 41.14 0.129 3068
 3070 3 56.79 17.55 41.05 0.051 3069
 3071 3 57.12 20.7 44.21 0.075 2981
 3072 3 57.18 20.81 44.22 0.000125 3071
 3073 3 54.97 20.87 44.54 0.244 2833
 3074 3 54.87 20.81 44.66 0.261 3073
 3075 3 54.75 21.13 44.86 0.136 3074
 3076 3 54.73 21.24 44.94 0.152 3075
 3077 3 54.73 21.38 45.08 0.148 3076
 3078 3 54.72 21.47 45.22 0.157 3077
 3079 3 54.66 21.61 45.32 0.179 3078
 3080 3 54.6 21.78 45.41 0.138 3079
 3081 3 54.61 21.95 45.5 0.148 3080
 3082 3 54.63 22.11 45.58 0.159 3081
 3083 3 54.63 22.26 45.66 0.169 3082
 3084 3 54.63 22.42 45.65 0.196 3083
 3085 3 54.58 22.56 45.72 0.194 3084
 3086 3 54.47 22.72 45.82 0.173 3085
 3087 3 54.19 22.78 46.07 0.131 3086
 3088 3 54.12 22.85 46.19 0.152 3087
 3089 3 54.11 22.96 46.3 0.17 3088
 3090 3 54.13 23.12 46.43 0.165 3089
 3091 3 54.06 23.25 46.55 0.236 3090
 3092 3 53.99 23.35 46.66 0.307 3091
 3093 3 53.96 23.43 46.79 0.357 3092
 3094 3 53.86 23.45 46.93 0.404 3093
 3095 3 53.78 23.58 47.08 0.428 3094
 3096 3 53.73 23.68 47.15 0.476 3095
 3097 3 53.67 23.79 47.22 0.478 3096
 3098 3 53.67 24.01 47.28 0.405 3097
 3099 3 53.62 24.15 47.4 0.378 3098
 3100 3 53.54 24.29 47.43 0.336 3099
 3101 3 53.44 24.36 47.54 0.397 3100
 3102 3 53.31 24.32 48 0.174 3101
 3103 3 53.17 24.35 48.08 0.148 3102
 3104 3 52.9 24.34 48.1 0.161 3103
 3105 3 52.8 24.4 48.08 0.281 3104
 3106 3 52.7 24.45 48.05 0.355 3105
 3107 3 52.52 24.49 48.54 0.215 3106
 3108 3 52.36 24.51 48.76 0.165 3107
 3109 3 52.23 24.58 48.9 0.177 3108
 3110 3 52.21 24.65 49.05 0.154 3109
 3111 3 52.07 24.74 49.18 0.097 3110
 3112 3 51.97 24.74 49.23 0.069 3111
 3113 3 51.93 24.83 49.37 0.182 3112
 3114 3 51.79 24.91 49.53 0.213 3113
 3115 3 51.68 24.97 49.65 0.233 3114
 3116 3 51.5 25.04 49.93 0.175 3115
 3117 3 51.46 25.18 50.04 0.232 3116
 3118 3 51.39 25.26 50.18 0.237 3117
 3119 3 51.15 25.44 50.29 0.104 3118
 3120 3 51.06 25.51 50.41 0.129 3119
 3121 3 51.05 25.63 50.58 0.115 3120
 3122 3 50.95 25.76 50.69 0.141 3121
 3123 3 50.84 25.8 50.83 0.141 3122
 3124 3 50.84 25.93 50.91 0.165 3123
 3125 3 50.75 26 51.04 0.191 3124
 3126 3 50.8 26.07 51.18 0.24 3125
 3127 3 50.79 26.12 51.3 0.28 3126
 3128 3 50.82 26.2 51.37 0.307 3127
 3129 3 50.8 26.34 51.41 0.377 3128
 3130 3 50.75 26.52 51.4 0.436 3129
 3131 3 50.33 26.45 51.48 0.379 3130
 3132 3 50.16 26.49 51.53 0.375 3131
 3133 3 50.02 26.45 51.73 0.339 3132
 3134 3 49.89 26.51 51.75 0.349 3133
 3135 3 49.5 26.78 51.37 0.079 3134
 3136 3 49.39 26.89 51.46 0.079 3135
 3137 3 49.21 26.84 51.54 0.093 3136
 3138 3 49.1 26.86 51.58 0.093 3137
 3139 3 48.93 26.92 51.68 0.106 3138
 3140 3 48.82 26.94 51.79 0.098 3139
 3141 3 48.68 26.94 51.75 0.143 3140
 3142 3 48.54 26.96 51.72 0.13 3141
 3143 3 48.41 27.05 51.69 0.118 3142
 3144 3 48.27 27.15 51.71 0.129 3143
 3145 3 48.13 27.16 51.76 0.136 3144
 3146 3 47.93 27.16 51.78 0.124 3145
 3147 3 47.75 27.12 51.76 0.117 3146
 3148 3 47.6 27.17 51.79 0.068 3147
 3149 3 47.42 27.17 51.79 0.099 3148
 3150 3 47.3 27.22 51.73 0.065 3149
 3151 3 50.08 26.4 52.32 0.122 3134
 3152 3 50.02 26.47 52.53 0.143 3151
 3153 3 50.04 26.51 52.71 0.143 3152
 3154 3 50 26.63 52.89 0.128 3153
 3155 3 49.96 26.7 53.03 0.138 3154
 3156 3 49.99 26.77 53.22 0.139 3155
 3157 3 50.07 26.88 53.35 0.159 3156
 3158 3 50.14 26.95 53.41 0.094 3157
 3159 3 50.24 26.99 53.54 0.128 3158
 3160 3 50.25 27.08 53.71 0.177 3159
 3161 3 50.17 27.1 53.86 0.224 3160
 3162 3 50.11 27.13 54 0.228 3161
 3163 3 50.14 26.94 54.4 0.125 3162
 3164 3 50.1 26.95 54.54 0.134 3163
 3165 3 50.18 26.95 54.66 0.108 3164
 3166 3 50.17 27.01 54.85 0.13 3165
 3167 3 50.1 27.11 55.03 0.134 3166
 3168 3 50.06 27.17 55.14 0.129 3167
 3169 3 50.07 27.24 55.26 0.192 3168
 3170 3 50.06 27.27 55.43 0.267 3169
 3171 3 50.17 27.29 55.58 0.361 3170
 3172 3 50.25 27.4 55.65 0.385 3171
 3173 3 50.31 27.42 55.79 0.304 3172
 3174 3 50.21 27.33 56.04 0.19 3173
 3175 3 50.17 27.36 56.21 0.132 3174
 3176 3 50.14 27.36 56.4 0.102 3175
 3177 3 50.13 27.38 56.58 0.126 3176
 3178 3 50.19 27.47 56.65 0.128 3177
 3179 3 50.26 27.65 56.6 0.113 3178
 3180 3 50.29 27.76 56.55 0.069 3179
 3181 3 51.29 26.94 51.4 0.163 3130
 3182 3 51.56 27.09 51.43 0.102 3181
 3183 3 51.63 27.16 51.55 0.069 3182
 3184 3 51.74 27.25 51.64 0.079 3183
 3185 3 51.82 27.34 51.69 0.102 3184
 3186 3 51.88 27.43 51.79 0.1 3185
 3187 3 51.95 27.56 51.9 0.096 3186
 3188 3 52.05 27.67 51.97 0.083 3187
 3189 3 52.09 27.71 52.07 0.079 3188
 3190 3 52.76 24.47 47.72 0.293 3106
 3191 3 53.23 24.73 47.58 0.109 3190
 3192 3 53.46 24.88 47.58 0.11 3191
 3193 3 53.57 25.02 47.57 0.117 3192
 3194 3 53.64 25.2 47.57 0.113 3193
 3195 3 53.75 25.4 47.58 0.158 3194
 3196 3 53.92 25.54 47.61 0.18 3195
 3197 3 54.03 25.77 47.6 0.134 3196
 3198 3 54.17 25.96 47.58 0.12 3197
 3199 3 54.28 26.05 47.46 0.137 3198
 3200 3 54.36 26.18 47.35 0.125 3199
 3201 3 54.57 26.17 47.35 0.072 3200
 3202 3 54.73 26.13 47.3 0.06 3201
 3203 3 54.9 26.13 47.26 0.099 3202
 3204 3 55.02 26.12 47.26 0.105 3203
 3205 3 55.19 26.16 47.25 0.124 3204
 3206 3 55.33 26.21 47.11 0.095 3205
 3207 3 55.4 26.27 46.97 0.088 3206
 3208 3 55.52 26.26 46.86 0.104 3207
 3209 3 55.65 26.31 46.83 0.076 3208
 3210 3 55.84 26.35 46.83 0.058 3209
 3211 3 55.94 26.33 46.72 0.085 3210
 3212 3 56.08 26.39 46.78 0.078 3211
 3213 3 56.23 26.57 46.75 0.123 3212
 3214 3 56.37 26.73 46.72 0.12 3213
 3215 3 56.47 26.79 46.79 0.116 3214
 3216 3 56.6 26.94 46.72 0.129 3215
 3217 3 56.75 26.96 46.71 0.161 3216
 3218 3 56.93 26.99 46.72 0.319 3217
 3219 3 57.04 27.13 46.79 0.16 3218
 3220 3 57.24 27.15 46.76 0.078 3219
 3221 3 56.64 26.83 47.22 0.053 3218
 3222 3 56.49 26.83 47.22 0.045 3221
 3223 3 56.32 26.84 47.21 0.069 3222
 3224 3 56.14 26.82 47.36 0.084 3223
 3225 3 52.44 24.24 47.72 0.153 3190
 3226 3 52.27 24.17 47.68 0.121 3225
 3227 3 54.48 22.88 45.6 0.089 3086
 3228 3 54.51 22.9 45.4 0.182 3227
 3229 3 54.34 22.68 45.11 0.092 3228
 3230 3 54.27 22.55 45.01 0.081 3229
 3231 3 54.2 22.55 44.85 0.115 3230
 3232 3 54.22 22.6 44.66 0.132 3231
 3233 3 54.22 22.69 44.58 0.093 3232
 3234 3 54.22 22.69 44.4 0.106 3233
 3235 3 54.32 22.68 44.29 0.103 3234
 3236 3 54.74 20.44 44.65 0.163 3074
 3237 3 54.71 20.33 44.65 0.141 3236
 3238 3 54.56 20.24 44.68 0.000125 3237
 3239 3 51.73 23.74 39.68 0.096 2734
 3240 3 51.89 23.78 39.68 0.102 3239
 3241 3 52.05 23.92 39.66 0.076 3240
 3242 3 52.24 23.99 39.72 0.096 3241
 3243 3 52.34 24.02 39.79 0.156 3242
 3244 3 52.31 24.13 39.83 0.172 3243
 3245 3 52.47 24.24 39.93 0.151 3244
 3246 3 52.55 24.43 40 0.088 3245
 3247 3 52.7 24.45 40.07 0.000125 3246
 3248 3 50.22 25.5 39.14 0.778 2728
 3249 3 50.1 25.58 39.29 0.748 3248
 3250 3 49.95 25.63 39.47 0.696 3249
 3251 3 49.81 25.74 39.61 0.692 3250
 3252 3 49.66 25.79 39.75 0.673 3251
 3253 3 49.52 25.87 39.9 0.639 3252
 3254 3 49.31 25.93 39.96 0.646 3253
 3255 3 49.26 26.1 40.08 0.666 3254
 3256 3 49.06 26.06 40.18 0.678 3255
 3257 3 48.9 26.17 40.33 0.679 3256
 3258 3 48.75 26.24 40.4 0.7 3257
 3259 3 48.62 26.38 40.5 0.721 3258
 3260 3 48.52 26.46 40.61 0.743 3259
 3261 3 48.38 26.51 40.64 0.807 3260
 3262 3 49.36 27.05 41.15 0.122 3261
 3263 3 49.51 27.03 41.14 0.124 3262
 3264 3 49.64 27 41.11 0.12 3263
 3265 3 49.75 26.99 41.22 0.135 3264
 3266 3 49.74 26.79 41.32 0.064 3265
 3267 3 49.82 26.72 41.32 0.109 3266
 3268 3 49.93 26.65 41.33 0.148 3267
 3269 3 49.94 26.42 41.47 0.101 3268
 3270 3 50.05 26.29 41.51 0.099 3269
 3271 3 50.15 26.76 41.21 0.084 3268
 3272 3 50.25 26.8 41.18 0.112 3271
 3273 3 50.25 26.75 40.97 0.09 3272
 3274 3 50.32 26.73 40.86 0.048 3273
 3275 3 50.42 26.77 40.82 0.118 3274
 3276 3 50.54 26.77 40.8 0.138 3275
 3277 3 50.67 26.71 40.58 0.087 3276
 3278 3 50.76 26.67 40.5 0.124 3277
 3279 3 50.83 26.53 40.37 0.133 3278
 3280 3 50.87 26.51 40.23 0.065 3279
 3281 3 48.19 26.57 40.61 0.795 3261
 3282 3 48.04 26.66 40.68 0.793 3281
 3283 3 47.89 26.73 40.75 0.829 3282
 3284 3 47.79 26.9 40.76 0.863 3283
 3285 3 47.74 27.04 40.82 0.891 3284
 3286 3 47.64 27.2 40.89 0.881 3285
 3287 3 47.53 27.19 41.01 0.862 3286
 3288 3 47.43 27.31 41.11 0.93 3287
 3289 3 47.21 27.22 41.12 0.997 3288
 3290 3 46.49 25.92 40.72 0.112 3289
 3291 3 46.52 25.79 40.58 0.104 3290
 3292 3 46.46 25.69 40.46 0.116 3291
 3293 3 46.38 25.65 40.32 0.087 3292
 3294 3 46.26 25.62 40.25 0.094 3293
 3295 3 46.17 25.53 40.18 0.092 3294
 3296 3 46.07 25.44 40.11 0.104 3295
 3297 3 46.03 25.33 39.98 0.1 3296
 3298 3 46 25.21 39.87 0.121 3297
 3299 3 45.89 25.12 39.85 0.115 3298
 3300 3 45.79 25 39.76 0.102 3299
 3301 3 45.71 24.87 39.54 0.144 3300
 3302 3 45.62 24.71 39.5 0.147 3301
 3303 3 45.46 24.61 39.47 0.166 3302
 3304 3 45.3 24.52 39.62 0.135 3303
 3305 3 45.27 24.36 39.75 0.115 3304
 3306 3 45.52 24.41 39.29 0.14 3303
 3307 3 45.45 24.26 39.15 0.143 3306
 3308 3 45.34 24.13 39 0.156 3307
 3309 3 45.09 23.95 39.08 0.1 3308
 3310 3 44.98 23.98 39.04 0.144 3309
 3311 3 44.8 23.98 39.07 0.162 3310
 3312 3 44.66 23.87 39.12 0.204 3311
 3313 3 44.45 23.91 38.9 0.136 3312
 3314 3 44.38 23.88 38.73 0.14 3313
 3315 3 44.3 23.77 38.51 0.087 3314
 3316 3 44.24 23.7 38.4 0.076 3315
 3317 3 44.07 23.68 38.29 0.115 3316
 3318 3 43.91 23.58 38.23 0.133 3317
 3319 3 43.71 23.49 38.15 0.13 3318
 3320 3 43.54 23.46 38.04 0.106 3319
 3321 3 43.5 23.35 37.96 0.111 3320
 3322 3 43.36 23.29 37.89 0.142 3321
 3323 3 43.36 23.04 37.79 0.067 3322
 3324 3 43.34 22.88 37.78 0.069 3323
 3325 3 43.33 22.72 37.72 0.086 3324
 3326 3 43.32 22.54 37.61 0.094 3325
 3327 3 43.34 22.47 37.51 0.077 3326
 3328 3 45.34 24.11 38.87 0.154 3308
 3329 3 45.4 24.29 38.75 0.119 3328
 3330 3 45.27 24.24 38.62 0.09 3329
 3331 3 45.24 24.22 38.5 0.067 3330
 3332 3 47.14 27.44 41.23 0.998 3289
 3333 3 47 27.5 41.29 1.009 3332
 3334 3 46.91 27.59 41.39 1.063 3333
 3335 3 46.74 27.63 41.44 1.055 3334
 3336 3 46.48 27.56 41.4 1.071 3335
 3337 3 46.34 27.63 41.51 0.99 3336
 3338 3 46.12 27.67 41.48 0.963 3337
 3339 3 45.99 27.64 41.6 0.965 3338
 3340 3 45.85 27.59 41.68 0.997 3339
 3341 3 46.85 27.59 42.68 0.151 3340
 3342 3 46.86 27.52 42.83 0.141 3341
 3343 3 46.95 27.5 43.01 0.185 3342
 3344 3 46.98 27.52 43.18 0.203 3343
 3345 3 47.06 27.55 43.29 0.242 3344
 3346 3 46.88 27.39 43.51 0.139 3345
 3347 3 46.84 27.27 43.62 0.15 3346
 3348 3 46.78 27.25 43.71 0.135 3347
 3349 3 46.78 27.16 43.86 0.156 3348
 3350 3 46.7 27.11 44 0.183 3349
 3351 3 46.7 27.11 44.15 0.231 3350
 3352 3 46.68 27.07 44.28 0.158 3351
 3353 3 46.67 27.11 44.47 0.148 3352
 3354 3 46.61 27.12 44.68 0.165 3353
 3355 3 46.56 27.17 44.85 0.132 3354
 3356 3 46.56 27.24 44.97 0.112 3355
 3357 3 46.39 27.26 45.1 0.172 3356
 3358 3 46.31 27.28 45.18 0.188 3357
 3359 3 46.2 27.28 45.33 0.171 3358
 3360 3 46.14 27.28 45.58 0.125 3359
 3361 3 46.06 27.25 45.73 0.164 3360
 3362 3 46 27.27 45.86 0.202 3361
 3363 3 45.95 27.36 46.01 0.269 3362
 3364 3 46.2 27.15 46.22 0.176 3363
 3365 3 46.24 27.19 46.4 0.156 3364
 3366 3 46.34 27.2 46.54 0.132 3365
 3367 3 46.35 27.22 46.65 0.119 3366
 3368 3 46.42 27.24 46.8 0.154 3367
 3369 3 46.43 27.24 46.96 0.176 3368
 3370 3 46.52 27.26 47.08 0.22 3369
 3371 3 46.66 27.08 47.22 0.178 3370
 3372 3 46.72 27 47.37 0.126 3371
 3373 3 46.86 26.91 47.51 0.153 3372
 3374 3 46.9 26.89 47.65 0.186 3373
 3375 3 47.07 26.82 47.79 0.203 3374
 3376 3 47.32 26.78 47.91 0.182 3375
 3377 3 47.47 26.76 48.03 0.226 3376
 3378 3 47.54 26.74 48.11 0.278 3377
 3379 3 47.79 26.63 47.68 0.097 3378
 3380 3 47.82 26.61 47.57 0.078 3379
 3381 3 47.94 26.5 47.43 0.1 3380
 3382 3 48.09 26.48 47.33 0.1 3381
 3383 3 48.19 26.4 47.33 0.116 3382
 3384 3 48.3 26.39 47.33 0.137 3383
 3385 3 48.41 26.33 47.21 0.105 3384
 3386 3 48.58 26.28 47.11 0.085 3385
 3387 3 48.7 26.23 47.04 0.088 3386
 3388 3 48.82 26.15 47.01 0.141 3387
 3389 3 48.9 26.09 47 0.129 3388
 3390 3 47.51 26.78 48.39 0.218 3378
 3391 3 47.51 26.67 48.65 0.185 3390
 3392 3 47.57 26.6 48.85 0.178 3391
 3393 3 47.54 26.53 49.01 0.166 3392
 3394 3 47.62 26.46 49.22 0.155 3393
 3395 3 47.69 26.42 49.35 0.193 3394
 3396 3 47.8 26.38 49.47 0.283 3395
 3397 3 47.84 26.36 49.58 0.329 3396
 3398 3 47.9 26.45 49.72 0.325 3397
 3399 3 47.93 26.43 49.86 0.277 3398
 3400 3 47.83 26.5 50.04 0.177 3399
 3401 3 47.67 26.56 50.22 0.135 3400
 3402 3 47.62 26.6 50.37 0.162 3401
 3403 3 47.68 26.69 50.48 0.162 3402
 3404 3 47.65 26.6 50.64 0.16 3403
 3405 3 47.63 26.49 50.75 0.195 3404
 3406 3 47.5 26.58 51.03 0.126 3405
 3407 3 47.47 26.65 51.18 0.11 3406
 3408 3 47.37 26.62 51.32 0.125 3407
 3409 3 47.32 26.6 51.46 0.154 3408
 3410 3 47.25 26.59 51.65 0.202 3409
 3411 3 47.22 26.59 51.78 0.202 3410
 3412 3 47.12 26.57 51.94 0.221 3411
 3413 3 47.1 26.55 52.11 0.256 3412
 3414 3 47 26.5 52.21 0.29 3413
 3415 3 47.24 26.75 52.61 0.185 3414
 3416 3 47.18 26.89 52.76 0.142 3415
 3417 3 47.17 26.95 52.91 0.16 3416
 3418 3 47.24 27.07 53.08 0.18 3417
 3419 3 47.16 27.2 53.12 0.223 3418
 3420 3 47.17 27.32 53.08 0.289 3419
 3421 3 47.35 27.55 52.93 0.117 3420
 3422 3 47.52 27.65 52.83 0.133 3421
 3423 3 47.69 27.69 52.72 0.155 3422
 3424 3 47.77 27.81 52.58 0.106 3423
 3425 3 47.8 27.9 52.48 0.076 3424
 3426 3 47.3 27.25 53.51 0.18 3420
 3427 3 47.34 27.33 53.66 0.146 3426
 3428 3 47.42 27.39 53.83 0.144 3427
 3429 3 47.5 27.4 54.03 0.141 3428
 3430 3 47.61 27.47 54.15 0.166 3429
 3431 3 47.72 27.62 54.26 0.143 3430
 3432 3 47.87 27.82 54.33 0.152 3431
 3433 3 48.02 27.93 54.32 0.2 3432
 3434 3 48.12 28 54.22 0.262 3433
 3435 3 48.12 27.82 53.76 0.13 3434
 3436 3 48.1 27.84 53.62 0.098 3435
 3437 3 48.1 27.81 53.48 0.088 3436
 3438 3 48.17 27.79 53.32 0.132 3437
 3439 3 48.34 27.91 53.11 0.098 3438
 3440 3 48.34 27.95 52.97 0.056 3439
 3441 3 48.35 28.01 52.79 0.087 3440
 3442 3 48.41 27.99 52.69 0.095 3441
 3443 3 48.52 28.01 52.64 0.093 3442
 3444 3 48.63 27.99 52.51 0.096 3443
 3445 3 48.62 28.03 52.33 0.066 3444
 3446 3 48.64 28.03 52.18 0.068 3445
 3447 3 48.79 28.03 52.11 0.066 3446
 3448 3 48.9 27.97 52.12 0.076 3447
 3449 3 48.99 27.95 52.04 0.072 3448
 3450 3 49.12 27.95 51.86 0.128 3449
 3451 3 49.27 27.9 51.65 0.142 3450
 3452 3 49.45 27.91 51.5 0.127 3451
 3453 3 49.65 27.96 51.41 0.072 3452
 3454 3 49.7 28.01 51.29 0.073 3453
 3455 3 49.84 28 51.22 0.087 3454
 3456 3 49.91 27.9 51.11 0.094 3455
 3457 3 50.01 27.85 51 0.03 3456
 3458 3 48.23 28.16 54.47 0.16 3434
 3459 3 48.4 28.24 54.61 0.126 3458
 3460 3 48.51 28.32 54.73 0.14 3459
 3461 3 48.64 28.51 54.83 0.14 3460
 3462 3 48.82 28.62 54.85 0.15 3461
 3463 3 48.93 28.77 54.91 0.137 3462
 3464 3 49.06 28.88 54.97 0.117 3463
 3465 3 49.13 28.99 55.04 0.145 3464
 3466 3 49.27 29.02 55.18 0.166 3465
 3467 3 49.44 29.14 55.23 0.178 3466
 3468 3 49.62 29.34 55.22 0.165 3467
 3469 3 49.81 29.5 55.26 0.17 3468
 3470 3 49.91 29.57 55.29 0.145 3469
 3471 3 50 29.76 55.3 0.174 3470
 3472 3 50.11 29.9 55.33 0.189 3471
 3473 3 50.19 29.99 55.44 0.249 3472
 3474 3 50.38 30.06 55.08 0.14 3473
 3475 3 50.5 30.12 55.12 0.163 3474
 3476 3 50.75 30.12 55.26 0.091 3475
 3477 3 50.96 30.19 55.32 0.112 3476
 3478 3 51.15 30.29 55.33 0.151 3477
 3479 3 51.36 30.26 55.33 0.17 3478
 3480 3 51.53 30.29 55.33 0.181 3479
 3481 3 51.57 30.39 55.4 0.113 3480
 3482 3 51.94 30.52 55.35 0.119 3481
 3483 3 52.09 30.62 55.35 0.125 3482
 3484 3 52.23 30.69 55.32 0.192 3483
 3485 3 52.36 30.46 55.23 0.108 3484
 3486 3 52.5 30.43 55.23 0.123 3485
 3487 3 52.39 30.24 55.41 0.083 3486
 3488 3 52.32 30.1 55.47 0.073 3487
 3489 3 52.71 30.47 55.18 0.105 3486
 3490 3 52.83 30.56 55.14 0.078 3489
 3491 3 52.98 30.68 55.11 0.107 3490
 3492 3 53.11 30.73 55.01 0.087 3491
 3493 3 53.23 30.85 54.93 0.074 3492
 3494 3 53.36 30.92 54.86 0.115 3493
 3495 3 53.46 30.96 54.76 0.087 3494
 3496 3 53.6 30.99 54.68 0.063 3495
 3497 3 53.77 31.02 54.64 0.085 3496
 3498 3 53.95 30.99 54.51 0.096 3497
 3499 3 54.14 31.05 54.41 0.135 3498
 3500 3 54.24 31.07 54.23 0.138 3499
 3501 3 54.32 31.12 54.03 0.052 3500
 3502 3 54.42 31.14 53.93 0.089 3501
 3503 3 54.53 31.24 53.91 0.099 3502
 3504 3 54.65 31.29 53.83 0.089 3503
 3505 3 54.7 31.28 53.71 0.05 3504
 3506 3 54.73 31.29 53.54 0.07 3505
 3507 3 54.78 31.24 53.44 0.113 3506
 3508 3 54.91 31.36 53.39 0.123 3507
 3509 3 50.43 30.18 54.85 0.109 3475
 3510 3 50.44 30.12 54.71 0.1 3509
 3511 3 50.53 30.11 54.58 0.082 3510
 3512 3 50.57 30.16 54.46 0.076 3511
 3513 3 50.67 30.2 54.29 0.101 3512
 3514 3 50.75 30.25 54.12 0.069 3513
 3515 3 50.85 30.37 54.04 0.093 3514
 3516 3 50.96 30.44 53.93 0.098 3515
 3517 3 51.04 30.51 53.83 0.098 3516
 3518 3 51.25 30.53 53.71 0.092 3517
 3519 3 51.36 30.53 53.57 0.127 3518
 3520 3 51.54 30.52 53.47 0.131 3519
 3521 3 51.74 30.48 53.37 0.138 3520
 3522 3 51.92 30.47 53.35 0.107 3521
 3523 3 52.04 30.53 53.36 0.14 3522
 3524 3 52.32 30.51 53.37 0.089 3523
 3525 3 52.49 30.57 53.36 0.11 3524
 3526 3 52.64 30.65 53.3 0.118 3525
 3527 3 52.84 30.72 53.29 0.108 3526
 3528 3 53.06 30.87 53.21 0.099 3527
 3529 3 53.24 30.94 53.16 0.092 3528
 3530 3 53.42 31.05 53.15 0.133 3529
 3531 3 53.56 31.13 53.07 0.152 3530
 3532 3 53.73 31.31 53.01 0.095 3531
 3533 3 53.88 31.38 52.97 0.094 3532
 3534 3 54.02 31.46 52.9 0.134 3533
 3535 3 54.27 31.59 52.9 0.137 3534
 3536 3 54.44 31.71 52.89 0.124 3535
 3537 3 54.54 31.85 53.01 0.105 3536
 3538 3 54.61 31.94 53.1 0.093 3537
 3539 3 54.76 32.04 53.1 0.127 3538
 3540 3 54.86 32.13 53.11 0.154 3539
 3541 3 55.03 32.25 53.15 0.137 3540
 3542 3 55.25 32.27 53.18 0.099 3541
 3543 3 55.45 32.36 53.18 0.051 3542
 3544 3 55.56 32.44 53.26 0.075 3543
 3545 3 55.72 32.58 53.3 0.103 3544
 3546 3 55.86 32.6 53.4 0.09 3545
 3547 3 55.85 32.78 53.4 0.061 3546
 3548 3 55.85 32.94 53.44 0.111 3547
 3549 3 55.96 33.12 53.48 0.189 3548
 3550 3 56.05 33.27 53.54 0.23 3549
 3551 3 56.45 33.45 53.44 0.107 3550
 3552 3 56.56 33.57 53.44 0.137 3551
 3553 3 56.54 33.77 53.44 0.129 3552
 3554 3 56.5 33.88 53.41 0.101 3553
 3555 3 50.21 30.06 55.75 0.204 3473
 3556 3 50.32 30.2 55.93 0.253 3555
 3557 3 50.44 30.36 56.08 0.225 3556
 3558 3 50.61 30.5 56.19 0.212 3557
 3559 3 50.75 30.64 56.32 0.258 3558
 3560 3 50.96 30.75 56.37 0.272 3559
 3561 3 51.03 30.94 56.47 0.279 3560
 3562 3 51.06 31.01 56.61 0.251 3561
 3563 3 51.2 31.06 56.62 0.256 3562
 3564 3 51.5 30.98 56.73 0.135 3563
 3565 3 51.78 31.04 56.72 0.107 3564
 3566 3 51.91 31.09 56.75 0.109 3565
 3567 3 52.02 31.23 56.76 0.131 3566
 3568 3 52.19 31.3 56.79 0.109 3567
 3569 3 52.34 31.37 56.9 0.13 3568
 3570 3 52.52 31.47 56.93 0.212 3569
 3571 3 52.46 31.8 56.97 0.073 3570
 3572 3 52.5 31.96 56.94 0.111 3571
 3573 3 52.65 32.04 56.97 0.108 3572
 3574 3 52.78 32.2 56.91 0.123 3573
 3575 3 52.95 32.34 56.87 0.108 3574
 3576 3 53.07 32.37 56.9 0.098 3575
 3577 3 53.21 32.32 56.89 0.108 3576
 3578 3 52.8 31.38 56.98 0.137 3570
 3579 3 52.97 31.49 56.98 0.131 3578
 3580 3 53.19 31.57 57.11 0.092 3579
 3581 3 53.37 31.58 57.16 0.088 3580
 3582 3 53.48 31.58 57.16 0.082 3581
 3583 3 53.62 31.63 57.19 0.147 3582
 3584 3 53.79 31.65 57.22 0.186 3583
 3585 3 54.02 31.79 57.26 0.16 3584
 3586 3 54.15 31.96 57.32 0.078 3585
 3587 3 54.32 32.05 57.37 0.066 3586
 3588 3 54.43 32.16 57.43 0.098 3587
 3589 3 54.5 32.28 57.44 0.137 3588
 3590 3 54.61 32.47 57.4 0.114 3589
 3591 3 54.68 32.61 57.4 0.146 3590
 3592 3 54.92 32.65 57.39 0.176 3591
 3593 3 55.09 32.7 57.36 0.21 3592
 3594 3 55.44 32.8 57.45 0.084 3593
 3595 3 55.63 32.81 57.52 0.096 3594
 3596 3 55.77 32.9 57.54 0.104 3595
 3597 3 55.94 32.94 57.56 0.068 3596
 3598 3 56.06 33.01 57.62 0.092 3597
 3599 3 56.19 33.04 57.65 0.111 3598
 3600 3 56.38 33.1 57.69 0.089 3599
 3601 3 56.59 33.1 57.69 0.095 3600
 3602 3 56.78 33.17 57.69 0.123 3601
 3603 3 56.94 33.24 57.66 0.122 3602
 3604 3 57.11 33.29 57.69 0.108 3603
 3605 3 57.26 33.28 57.7 0.131 3604
 3606 3 57.41 33.25 57.61 0.169 3605
 3607 3 57.5 33.15 57.54 0.229 3606
 3608 3 57.62 33.32 57.66 0.246 3607
 3609 3 57.7 33.66 57.84 0.11 3608
 3610 3 57.75 33.72 57.98 0.091 3609
 3611 3 57.86 33.76 58.05 0.116 3610
 3612 3 57.93 33.84 58.16 0.153 3611
 3613 3 58.04 33.95 58.23 0.152 3612
 3614 3 58.12 34.12 58.23 0.078 3613
 3615 3 57.84 32.96 57.55 0.083 3608
 3616 3 57.87 32.87 57.45 0.119 3615
 3617 3 57.84 32.78 57.34 0.000125 3616
 3618 3 55.06 32.72 57 0.094 3593
 3619 3 55.1 32.77 56.82 0.104 3618
 3620 3 55.06 32.83 56.68 0.078 3619
 3621 3 55.05 32.99 56.62 0.087 3620
 3622 3 55.1 33.15 56.54 0.118 3621
 3623 3 55.09 33.4 56.47 0.125 3622
 3624 3 55.19 33.68 56.41 0.097 3623
 3625 3 55.29 33.79 56.42 0.103 3624
 3626 3 55.36 33.88 56.41 0.153 3625
 3627 3 55.43 34.03 56.26 0.116 3626
 3628 3 55.53 34.11 56.2 0.183 3627
 3629 3 55.18 34.1 56.19 0.122 3628
 3630 3 55.83 34.19 56.16 0.095 3628
 3631 3 55.96 34.33 56.19 0.132 3630
 3632 3 55.96 34.51 56.15 0.184 3631
 3633 3 56.21 34.59 55.8 0.083 3632
 3634 3 56.28 34.65 55.62 0.113 3633
 3635 3 56.39 34.71 55.55 0.09 3634
 3636 3 56.49 34.81 55.51 0.085 3635
 3637 3 56.52 35.06 55.51 0.171 3636
 3638 3 56.63 35.14 55.42 0.159 3637
 3639 3 56.87 35.18 55.34 0.089 3638
 3640 3 57.03 35.17 55.3 0.099 3639
 3641 3 57.23 35.29 55.27 0.114 3640
 3642 3 57.32 35.4 55.24 0.142 3641
 3643 3 57.37 35.43 55.12 0.161 3642
 3644 3 57.4 35.58 55.04 0.095 3643
 3645 3 57.4 35.64 54.94 0.047 3644
 3646 3 57.55 35.23 54.94 0.084 3643
 3647 3 57.6 35.28 54.83 0.089 3646
 3648 3 57.73 35.3 54.63 0.122 3647
 3649 3 57.8 35.43 54.61 0.172 3648
 3650 3 58.05 35.56 54.66 0.103 3649
 3651 3 58.2 35.69 54.72 0.122 3650
 3652 3 58.37 35.74 54.74 0.098 3651
 3653 3 58.52 35.77 54.7 0.07 3652
 3654 3 56.06 34.76 56.44 0.061 3632
 3655 3 56.06 34.87 56.48 0.039 3654
 3656 3 55.23 33.93 56.62 0.071 3626
 3657 3 55.1 34.04 56.66 0.064 3656
 3658 3 54.5 32.69 57.37 0.086 3591
 3659 3 54.38 32.78 57.36 0.107 3658
 3660 3 54.27 32.94 57.43 0.103 3659
 3661 3 54.2 33.09 57.53 0.112 3660
 3662 3 54.15 33.26 57.6 0.114 3661
 3663 3 54.09 33.44 57.68 0.075 3662
 3664 3 54.06 33.61 57.87 0.069 3663
 3665 3 54.04 33.75 57.97 0.07 3664
 3666 3 54.08 33.84 58.11 0.113 3665
 3667 3 54.08 33.87 58.24 0.123 3666
 3668 3 54.22 34.01 58.23 0.084 3667
 3669 3 54.23 34.13 58.29 0.000125 3668
 3670 3 47.7 26.21 50.58 0.132 3405
 3671 3 47.83 26.11 50.51 0.106 3670
 3672 3 47.81 25.97 50.58 0.136 3671
 3673 3 47.77 25.89 50.71 0.096 3672
 3674 3 45.67 27.8 45.96 0.117 3363
 3675 3 45.62 27.98 46.03 0.1 3674
 3676 3 45.53 28.15 46.11 0.11 3675
 3677 3 45.61 28.28 46.21 0.096 3676
 3678 3 45.65 28.39 46.33 0.082 3677
 3679 3 45.69 28.53 46.36 0.075 3678
 3680 3 45.78 28.71 46.37 0.1 3679
 3681 3 45.99 28.87 46.32 0.141 3680
 3682 3 46.07 28.93 46.25 0.118 3681
 3683 3 47.31 27.74 43.16 0.181 3345
 3684 3 47.4 27.83 43.16 0.203 3683
 3685 3 47.41 27.97 43.18 0.162 3684
 3686 3 47.39 28.24 43.36 0.141 3685
 3687 3 47.48 28.35 43.43 0.165 3686
 3688 3 47.69 28.43 43.61 0.147 3687
 3689 3 47.97 28.52 43.72 0.134 3688
 3690 3 48.04 28.59 43.83 0.14 3689
 3691 3 48.18 28.71 43.89 0.136 3690
 3692 3 48.46 28.76 43.93 0.06 3691
 3693 3 48.57 28.89 44.04 0.118 3692
 3694 3 48.63 28.94 44.11 0.156 3693
 3695 3 48.95 28.97 44.04 0.1 3694
 3696 3 49.06 28.97 44.14 0.079 3695
 3697 3 49.14 29.04 44.25 0.106 3696
 3698 3 49.06 29.29 44.32 0.079 3697
 3699 3 49.06 29.47 44.36 0.094 3698
 3700 3 49.06 29.59 44.35 0.119 3699
 3701 3 49.02 29.7 44.3 0.000125 3700
 3702 3 49.31 28.8 44.25 0.127 3697
 3703 3 49.5 28.68 44.15 0.106 3702
 3704 3 49.66 28.59 44.04 0.068 3703
 3705 3 49.75 28.51 44.04 0.121 3704
 3706 3 49.82 28.38 43.96 0.148 3705
 3707 3 50.09 28.42 43.94 0.103 3706
 3708 3 50.29 28.48 43.91 0.095 3707
 3709 3 50.44 28.48 43.86 0.129 3708
 3710 3 50.55 28.39 43.75 0.129 3709
 3711 3 50.71 28.39 43.8 0.124 3710
 3712 3 50.86 28.35 43.86 0.145 3711
 3713 3 51.05 28.22 43.9 0.09 3712
 3714 3 45.69 27.66 41.71 0.957 3340
 3715 3 45.23 27.63 41.54 0.817 3714
 3716 3 45.08 27.74 41.58 0.752 3715
 3717 3 44.87 27.82 41.6 0.757 3716
 3718 3 44.72 27.84 41.61 0.729 3717
 3719 3 44.62 27.96 41.75 0.687 3718
 3720 3 44.53 28.16 41.8 0.674 3719
 3721 3 44.46 28.29 41.9 0.655 3720
 3722 3 44.32 28.34 41.98 0.675 3721
 3723 3 44.25 28.47 42.12 0.687 3722
 3724 3 44.07 28.47 42.07 0.709 3723
 3725 3 43.89 28.51 42.26 0.688 3724
 3726 3 43.96 28.64 42.53 0.707 3725
 3727 3 43.85 28.76 42.51 0.7 3726
 3728 3 43.54 28.67 42.47 0.683 3727
 3729 3 43.43 28.77 42.47 0.657 3728
 3730 3 43.39 28.91 42.46 0.598 3729
 3731 3 42.93 28.83 42.41 0.535 3730
 3732 3 42.77 28.81 42.43 0.519 3731
 3733 3 42.61 28.88 42.58 0.55 3732
 3734 3 42.43 28.84 42.64 0.528 3733
 3735 3 42.22 28.82 42.6 0.544 3734
 3736 3 42.08 28.84 42.55 0.583 3735
 3737 3 41.88 28.74 42.66 0.556 3736
 3738 3 41.75 28.78 42.65 0.594 3737
 3739 3 41.64 28.95 42.62 0.619 3738
 3740 3 41.53 29.08 42.61 0.643 3739
 3741 3 41.42 29.08 42.58 0.66 3740
 3742 3 41.27 29.16 42.86 0.648 3741
 3743 3 41.07 29.16 42.93 0.645 3742
 3744 3 40.99 29.35 43.12 0.691 3743
 3745 3 40.85 29.43 43.23 0.714 3744
 3746 3 40.76 29.56 43.47 0.713 3745
 3747 3 40.65 29.67 43.58 0.737 3746
 3748 3 40.58 29.72 43.73 0.784 3747
 3749 3 40.51 29.74 43.86 0.798 3748
 3750 3 40.48 29.76 44.11 0.788 3749
 3751 3 40.44 29.86 44.22 0.823 3750
 3752 3 40.12 29.66 44.4 0.671 3751
 3753 3 40.05 29.73 44.54 0.704 3752
 3754 3 39.98 29.91 44.72 0.69 3753
 3755 3 39.94 29.78 44.9 0.74 3754
 3756 3 39.77 29.7 45.08 0.743 3755
 3757 3 39.77 29.88 45.33 0.792 3756
 3758 3 39.76 30 45.51 0.865 3757
 3759 3 39.58 30 45.65 0.884 3758
 3760 3 39.79 30.2 45.83 0.971 3759
 3761 3 39.85 30.32 45.97 1 3760
 3762 3 39.75 30.43 46.07 1.049 3761
 3763 3 39.43 30.47 46.26 0.922 3762
 3764 3 39.61 30.63 46.37 0.896 3763
 3765 3 40.67 30.92 46.47 0.276 3764
 3766 3 40.81 31.04 46.55 0.248 3765
 3767 3 40.88 31.06 46.72 0.161 3766
 3768 3 40.88 31.06 46.9 0.21 3767
 3769 3 40.81 31.13 47.11 0.267 3768
 3770 3 40.85 31.06 47.57 0.251 3769
 3771 3 40.95 31.02 47.82 0.234 3770
 3772 3 40.96 31.02 48.03 0.148 3771
 3773 3 40.98 31.08 48.19 0.092 3772
 3774 3 41.06 31 48.35 0.078 3773
 3775 3 41.1 31.07 48.54 0.116 3774
 3776 3 41.13 31.05 48.72 0.156 3775
 3777 3 41.2 31.03 48.83 0.19 3776
 3778 3 41.49 30.93 48.79 0.13 3777
 3779 3 41.71 30.81 48.83 0.089 3778
 3780 3 41.77 30.65 48.83 0.103 3779
 3781 3 41.86 30.53 48.85 0.134 3780
 3782 3 42.03 30.51 48.85 0.121 3781
 3783 3 42.22 30.52 48.96 0.091 3782
 3784 3 42.4 30.48 49.05 0.152 3783
 3785 3 42.54 30.45 49.05 0.16 3784
 3786 3 42.72 30.35 49.03 0.117 3785
 3787 3 42.86 30.33 49.04 0.135 3786
 3788 3 43.04 30.37 48.97 0.148 3787
 3789 3 43.14 30.43 48.91 0.189 3788
 3790 3 43.32 30.5 49.04 0.104 3789
 3791 3 43.47 30.54 49.1 0.137 3790
 3792 3 43.64 30.62 49.22 0.113 3791
 3793 3 43.78 30.67 49.32 0.15 3792
 3794 3 43.82 30.74 49.39 0.161 3793
 3795 3 44 30.85 49.35 0.158 3794
 3796 3 44.14 31 49.23 0.139 3795
 3797 3 44.38 30.97 49.05 0.121 3796
 3798 3 44.5 30.93 49.01 0.137 3797
 3799 3 44.63 30.96 48.97 0.228 3798
 3800 3 44.76 31.21 49.12 0.142 3799
 3801 3 44.84 31.28 49.1 0.193 3800
 3802 3 44.95 31.39 49.11 0.169 3801
 3803 3 44.95 31.59 49.21 0.113 3802
 3804 3 45.15 31.77 49.16 0.104 3803
 3805 3 45.21 31.9 49.15 0.116 3804
 3806 3 45.34 31.99 49.15 0.122 3805
 3807 3 45.46 31.93 49.14 0.122 3806
 3808 3 45.61 31.93 49.21 0.166 3807
 3809 3 45.72 32.03 49.26 0.174 3808
 3810 3 45.83 32.11 49.35 0.165 3809
 3811 3 46.04 32.07 49.22 0.091 3810
 3812 3 46.13 32.23 49.15 0.099 3811
 3813 3 46.17 32.38 49.05 0.113 3812
 3814 3 46.25 32.51 49.07 0.107 3813
 3815 3 46.21 32.63 49.01 0.098 3814
 3816 3 45.86 32.25 49.51 0.156 3810
 3817 3 45.92 32.3 49.69 0.157 3816
 3818 3 45.96 32.43 49.86 0.118 3817
 3819 3 45.93 32.5 49.97 0.1 3818
 3820 3 45.86 32.55 50.07 0.144 3819
 3821 3 45.86 32.59 50.26 0.15 3820
 3822 3 45.89 32.66 50.4 0.158 3821
 3823 3 45.9 32.61 50.65 0.098 3822
 3824 3 46 32.62 50.76 0.115 3823
 3825 3 46.1 32.68 50.82 0.1 3824
 3826 3 46.19 32.81 50.9 0.051 3825
 3827 3 46.24 32.85 51.01 0.08 3826
 3828 3 46.17 32.97 51.05 0.085 3827
 3829 3 46.1 33.11 51.1 0.109 3828
 3830 3 46.09 33.25 51.23 0.099 3829
 3831 3 46.02 33.39 51.22 0.081 3830
 3832 3 46.01 33.53 51.25 0.077 3831
 3833 3 44.91 31.84 49.32 0.157 3803
 3834 3 44.87 31.94 49.39 0.135 3833
 3835 3 44.89 32.07 49.25 0.079 3834
 3836 3 44.79 32.14 49.11 0.134 3835
 3837 3 44.76 32.28 49.04 0.117 3836
 3838 3 44.78 32.39 48.97 0.124 3837
 3839 3 44.82 32.53 48.86 0.186 3838
 3840 3 45.05 32.73 49.12 0.123 3839
 3841 3 45.12 32.83 49.18 0.12 3840
 3842 3 45.23 32.91 49.26 0.085 3841
 3843 3 45.3 32.99 49.33 0.124 3842
 3844 3 45.45 33 49.37 0.113 3843
 3845 3 45.57 33.06 49.33 0.097 3844
 3846 3 44.7 32.9 48.65 0.102 3839
 3847 3 44.73 33.01 48.61 0.084 3846
 3848 3 44.8 33.13 48.51 0.095 3847
 3849 3 44.91 33.19 48.46 0.108 3848
 3850 3 44.98 33.26 48.39 0.117 3849
 3851 3 45.08 33.37 48.26 0.129 3850
 3852 3 45.12 33.45 48.18 0.142 3851
 3853 3 45.12 33.49 47.97 0.089 3852
 3854 3 45.12 33.45 47.79 0.08 3853
 3855 3 45.12 33.41 47.65 0.079 3854
 3856 3 45.23 33.27 47.37 0.1 3855
 3857 3 45.12 31.37 49.03 0.082 3802
 3858 3 45.2 31.45 49 0.000125 3857
 3859 3 44.64 30.73 48.68 0.122 3799
 3860 3 44.58 30.59 48.5 0.103 3859
 3861 3 44.51 30.52 48.4 0.058 3860
 3862 3 42.96 30.38 48.6 0.131 3789
 3863 3 42.94 30.3 48.43 0.077 3862
 3864 3 41.08 31.18 49.04 0.213 3777
 3865 3 41.09 31.28 49.22 0.341 3864
 3866 3 41.17 31.37 49.32 0.303 3865
 3867 3 41.29 31.69 49.22 0.224 3866
 3868 3 41.37 31.94 49.26 0.174 3867
 3869 3 41.43 32.14 49.22 0.17 3868
 3870 3 41.47 32.28 49.28 0.172 3869
 3871 3 41.6 32.51 49.4 0.181 3870
 3872 3 41.88 32.56 49.36 0.126 3871
 3873 3 42.06 32.61 49.33 0.063 3872
 3874 3 41.42 32.69 49.57 0.143 3871
 3875 3 41.41 32.8 49.62 0.154 3874
 3876 3 41.31 32.91 49.79 0.149 3875
 3877 3 41.24 33.02 49.83 0.171 3876
 3878 3 41.41 33.15 49.87 0.058 3877
 3879 3 41.55 33.2 49.94 0.000125 3878
 3880 3 41.34 31.23 49.64 0.176 3866
 3881 3 41.27 31.3 49.79 0.152 3880
 3882 3 41.23 31.32 49.89 0.174 3881
 3883 3 41.17 31.37 50.04 0.175 3882
 3884 3 41.1 31.37 50.16 0.171 3883
 3885 3 41.12 31.48 50.33 0.17 3884
 3886 3 41.27 31.5 50.47 0.199 3885
 3887 3 41.34 31.59 50.53 0.184 3886
 3888 3 41.4 31.78 50.62 0.144 3887
 3889 3 41.4 31.91 50.68 0.154 3888
 3890 3 41.47 32 50.75 0.158 3889
 3891 3 41.5 32.14 50.8 0.132 3890
 3892 3 41.54 32.22 50.86 0.136 3891
 3893 3 41.61 32.31 50.93 0.148 3892
 3894 3 41.68 32.38 50.97 0.157 3893
 3895 3 41.72 32.49 51.04 0.181 3894
 3896 3 41.78 32.56 51.11 0.178 3895
 3897 3 41.78 32.67 51.28 0.226 3896
 3898 3 41.85 32.74 51.4 0.237 3897
 3899 3 41.85 32.85 51.5 0.192 3898
 3900 3 41.67 33.02 51.6 0.157 3899
 3901 3 41.56 33.14 51.68 0.156 3900
 3902 3 41.52 33.27 51.69 0.252 3901
 3903 3 41.44 33.36 51.8 0.32 3902
 3904 3 41.43 33.44 51.91 0.357 3903
 3905 3 41.36 33.48 52.08 0.296 3904
 3906 3 41.36 33.45 52.25 0.343 3905
 3907 3 41.2 33.42 52.37 0.404 3906
 3908 3 41.3 33.41 52.43 0.488 3907
 3909 3 41.48 33.44 52.48 0.598 3908
 3910 3 41.45 33.59 52.54 0.661 3909
 3911 3 40.6 33.85 52.44 0.126 3910
 3912 3 40.6 33.87 52.58 0.188 3911
 3913 3 40.53 33.96 52.69 0.179 3912
 3914 3 40.47 34.1 52.82 0.129 3913
 3915 3 40.34 34.17 52.83 0.143 3914
 3916 3 40.31 34.32 52.98 0.151 3915
 3917 3 40.24 34.45 52.98 0.154 3916
 3918 3 41.59 33.63 52.68 0.678 3910
 3919 3 41.71 33.64 52.78 0.647 3918
 3920 3 41.78 33.7 52.89 0.597 3919
 3921 3 41.4 33.97 53.08 0.402 3920
 3922 3 41.39 34.15 53.26 0.237 3921
 3923 3 41.49 34.22 53.43 0.193 3922
 3924 3 41.6 34.35 53.61 0.188 3923
 3925 3 41.74 34.42 53.78 0.209 3924
 3926 3 41.82 34.49 53.86 0.247 3925
 3927 3 41.97 34.53 53.97 0.184 3926
 3928 3 42.1 34.68 54.04 0.232 3927
 3929 3 42.17 34.78 54.16 0.282 3928
 3930 3 42.23 34.81 54.28 0.342 3929
 3931 3 42.11 35.39 54.11 0.17 3930
 3932 3 42.15 35.61 54.08 0.156 3931
 3933 3 42.19 35.71 54.25 0.169 3932
 3934 3 42.24 35.88 54.43 0.138 3933
 3935 3 42.21 36.04 54.57 0.143 3934
 3936 3 42.31 36.24 54.65 0.135 3935
 3937 3 42.38 36.35 54.76 0.125 3936
 3938 3 42.56 36.47 54.83 0.119 3937
 3939 3 42.68 36.51 54.89 0.15 3938
 3940 3 42.87 36.58 54.89 0.183 3939
 3941 3 42.87 36.62 54.58 0.088 3940
 3942 3 42.92 36.7 54.51 0.088 3941
 3943 3 42.94 36.76 54.36 0.107 3942
 3944 3 42.98 36.79 54.22 0.108 3943
 3945 3 42.99 36.69 54.05 0.126 3944
 3946 3 43 36.61 53.9 0.146 3945
 3947 3 42.99 36.52 53.71 0.108 3946
 3948 3 43.1 36.51 53.61 0.088 3947
 3949 3 43.12 36.52 53.44 0.076 3948
 3950 3 43.17 36.55 53.33 0.088 3949
 3951 3 43.32 36.49 53.22 0.107 3950
 3952 3 43.45 36.45 53.15 0.09 3951
 3953 3 42.99 36.61 55.07 0.147 3940
 3954 3 43.13 36.76 55.08 0.14 3953
 3955 3 43.3 36.91 55.18 0.113 3954
 3956 3 43.4 36.98 55.15 0.114 3955
 3957 3 43.55 36.96 55.29 0.163 3956
 3958 3 43.62 36.94 55.37 0.238 3957
 3959 3 43.67 36.96 55.51 0.28 3958
 3960 3 43.73 37.1 55.65 0.293 3959
 3961 3 43.84 37.17 55.72 0.262 3960
 3962 3 43.86 37.34 55.79 0.248 3961
 3963 3 43.91 37.49 55.86 0.22 3962
 3964 3 44.01 37.56 55.93 0.3 3963
 3965 3 43.85 37.93 55.58 0.122 3964
 3966 3 43.89 38.1 55.54 0.112 3965
 3967 3 43.81 38.18 55.47 0.124 3966
 3968 3 43.81 38.31 55.37 0.124 3967
 3969 3 43.8 38.38 55.26 0.129 3968
 3970 3 43.71 38.47 55.16 0.168 3969
 3971 3 43.7 38.47 55.04 0.178 3970
 3972 3 43.71 38.52 54.93 0.12 3971
 3973 3 43.74 38.5 54.79 0.098 3972
 3974 3 43.81 38.49 54.68 0.108 3973
 3975 3 43.87 38.43 54.58 0.135 3974
 3976 3 43.88 38.42 54.47 0.164 3975
 3977 3 43.91 38.45 54.33 0.228 3976
 3978 3 44.2 38.54 54.12 0.141 3977
 3979 3 44.41 38.64 54.03 0.081 3978
 3980 3 44.52 38.71 54.05 0.101 3979
 3981 3 44.63 38.69 54.14 0.109 3980
 3982 3 44.78 38.73 54.21 0.085 3981
 3983 3 44.89 38.79 54.26 0.061 3982
 3984 3 43.49 38.51 54.18 0.137 3977
 3985 3 44.14 37.35 56.23 0.146 3964
 3986 3 44.18 37.35 56.4 0.139 3985
 3987 3 44.18 37.34 56.61 0.164 3986
 3988 3 44.29 37.33 56.79 0.152 3987
 3989 3 44.36 37.32 56.94 0.136 3988
 3990 3 44.43 37.36 57.08 0.16 3989
 3991 3 44.48 37.42 57.26 0.139 3990
 3992 3 44.58 37.54 57.36 0.097 3991
 3993 3 44.66 37.55 57.47 0.111 3992
 3994 3 44.73 37.6 57.6 0.12 3993
 3995 3 44.87 37.66 57.73 0.147 3994
 3996 3 44.92 37.72 57.86 0.19 3995
 3997 3 44.74 37.93 57.93 0.137 3996
 3998 3 44.71 38.05 57.97 0.12 3997
 3999 3 44.72 38.18 58.04 0.156 3998
 4000 3 44.63 38.39 58.05 0.147 3999
 4001 3 44.52 38.54 57.98 0.13 4000
 4002 3 44.45 38.62 57.96 0.124 4001
 4003 3 44.38 38.72 57.97 0.101 4002
 4004 3 44.27 38.83 58.05 0.163 4003
 4005 3 44.18 38.91 58.08 0.211 4004
 4006 3 44.26 39.22 58.28 0.186 4005
 4007 3 44.25 39.4 58.36 0.146 4006
 4008 3 44.35 39.6 58.47 0.17 4007
 4009 3 44.32 39.72 58.44 0.238 4008
 4010 3 44.61 39.64 58.44 0.099 4009
 4011 3 44.71 39.58 58.39 0.134 4010
 4012 3 44.76 39.51 58.32 0.206 4011
 4013 3 44.67 39.58 57.94 0.068 4012
 4014 3 44.27 39.85 58.35 0.202 4009
 4015 3 44.17 39.79 58.76 0.116 4014
 4016 3 44.1 39.95 58.76 0.119 4015
 4017 3 43.99 39.96 58.94 0.085 4016
 4018 3 43.96 39.89 59.08 0.154 4017
 4019 3 43.96 39.92 59.18 0.229 4018
 4020 3 44.09 40.14 59.3 0.19 4019
 4021 3 44.21 39.98 58.28 0.222 4014
 4022 3 44.16 40.1 58.22 0.255 4021
 4023 3 44.11 40.24 58.18 0.272 4022
 4024 3 44.08 40.36 58.14 0.303 4023
 4025 3 44.09 40.53 58.14 0.352 4024
 4026 3 44.18 40.92 58.52 0.213 4025
 4027 3 44.22 41.07 58.52 0.266 4026
 4028 3 44.36 41.22 58.55 0.278 4027
 4029 3 44.31 41.32 58.59 0.307 4028
 4030 3 44.32 41.4 58.84 0.318 4029
 4031 3 44.27 41.54 58.97 0.285 4030
 4032 3 44.32 41.67 59.13 0.237 4031
 4033 3 44.4 41.79 59.24 0.177 4032
 4034 3 44.44 41.82 59.34 0.182 4033
 4035 3 44.44 41.92 59.4 0.151 4034
 4036 3 44.55 42 59.54 0.217 4035
 4037 3 44.49 42.04 59.65 0.23 4036
 4038 3 44.74 42.16 59.61 0.204 4037
 4039 3 44.94 42.24 59.62 0.134 4038
 4040 3 45.11 42.33 59.72 0.136 4039
 4041 3 45.17 42.27 59.84 0.186 4040
 4042 3 45.36 42.57 59.87 0.144 4041
 4043 3 45.44 42.75 59.9 0.121 4042
 4044 3 45.54 42.88 59.81 0.123 4043
 4045 3 45.78 42.97 59.81 0.158 4044
 4046 3 45.87 43.03 59.79 0.000125 4045
 4047 3 45.17 41.91 59.98 0.155 4041
 4048 3 45.17 41.77 60.06 0.157 4047
 4049 3 45.18 41.62 60.11 0.14 4048
 4050 3 45.17 41.41 60.12 0.113 4049
 4051 3 45.3 41.24 60.11 0.147 4050
 4052 3 45.41 41.13 60.13 0.16 4051
 4053 3 45.47 40.95 60.23 0.183 4052
 4054 3 45.4 40.88 60.02 0.103 4053
 4055 3 45.27 40.77 59.91 0.139 4054
 4056 3 45.04 40.68 59.88 0.091 4055
 4057 3 44.91 40.66 59.86 0.119 4056
 4058 3 44.72 40.62 59.94 0.102 4057
 4059 3 44.56 40.64 60.02 0.121 4058
 4060 3 44.41 40.64 60.04 0.092 4059
 4061 3 44.27 40.65 60.02 0.096 4060
 4062 3 44.22 40.78 59.98 0.076 4061
 4063 3 44.16 40.85 59.87 0.127 4062
 4064 3 44.12 40.96 59.8 0.098 4063
 4065 3 44.11 41.11 59.67 0.096 4064
 4066 3 44.07 41.21 59.66 0.075 4065
 4067 3 44.07 41.34 59.59 0.087 4066
 4068 3 44.08 41.43 59.44 0.074 4067
 4069 3 45.48 40.77 60.41 0.179 4053
 4070 3 45.52 40.62 60.48 0.208 4069
 4071 3 45.62 40.46 60.55 0.194 4070
 4072 3 45.52 40.28 60.7 0.168 4071
 4073 3 45.45 40.13 60.79 0.12 4072
 4074 3 45.42 39.95 60.97 0.121 4073
 4075 3 45.32 39.73 61.03 0.079 4074
 4076 3 45.29 39.59 61.03 0.111 4075
 4077 3 45.17 39.55 60.85 0.067 4076
 4078 3 45.94 40.56 60.59 0.097 4071
 4079 3 46.06 40.53 60.58 0.119 4078
 4080 3 46.24 40.57 60.54 0.1 4079
 4081 3 46.48 40.62 60.52 0.104 4080
 4082 3 46.62 40.64 60.44 0.095 4081
 4083 3 46.8 40.66 60.41 0.127 4082
 4084 3 46.95 40.69 60.48 0.135 4083
 4085 3 47.05 40.67 60.49 0.191 4084
 4086 3 47.1 40.49 60.36 0.091 4085
 4087 3 47.2 40.47 60.41 0.096 4086
 4088 3 47.09 40.49 60.58 0.086 4085
 4089 3 47.16 40.52 60.69 0.085 4088
 4090 3 47.29 40.52 60.69 0.124 4089
 4091 3 47.45 40.42 60.58 0.068 4090
 4092 3 47.51 40.36 60.49 0.117 4091
 4093 3 47.38 40.71 61.02 0.093 4090
 4094 3 47.51 40.84 61.11 0.127 4093
 4095 3 47.68 40.89 61.2 0.108 4094
 4096 3 47.73 40.96 61.31 0.072 4095
 4097 3 43.89 38.72 58.03 0.121 4005
 4098 3 43.73 38.78 58.01 0.096 4097
 4099 3 43.64 38.65 58.22 0.053 4098
 4100 3 43.63 38.56 58.3 0.051 4099
 4101 3 42.38 34.57 54.55 0.263 3930
 4102 3 42.37 34.64 54.68 0.319 4101
 4103 3 42.38 34.67 54.83 0.301 4102
 4104 3 42.66 34.65 54.83 0.208 4103
 4105 3 42.89 34.61 54.9 0.159 4104
 4106 3 43.1 34.65 54.94 0.125 4105
 4107 3 43.23 34.71 55.01 0.129 4106
 4108 3 43.34 34.69 55.14 0.127 4107
 4109 3 43.4 34.74 55.29 0.146 4108
 4110 3 43.46 34.8 55.43 0.191 4109
 4111 3 43.52 34.83 55.58 0.235 4110
 4112 3 43.52 34.91 55.68 0.28 4111
 4113 3 43.4 34.87 55.9 0.342 4112
 4114 3 43.42 35.01 55.93 0.408 4113
 4115 3 43.09 34.62 56.08 0.227 4114
 4116 3 42.99 34.44 56.08 0.153 4115
 4117 3 43.03 34.22 56.16 0.122 4116
 4118 3 42.97 33.95 56.22 0.172 4117
 4119 3 42.75 33.76 56.11 0.158 4118
 4120 3 42.62 33.54 56.14 0.123 4119
 4121 3 42.59 33.4 56.19 0.116 4120
 4122 3 42.51 33.21 56.18 0.062 4121
 4123 3 42.51 33.11 56.08 0.074 4122
 4124 3 42.44 33 56.05 0.091 4123
 4125 3 42.44 32.85 55.97 0.123 4124
 4126 3 42.42 32.71 55.89 0.144 4125
 4127 3 42.39 32.59 55.9 0.152 4126
 4128 3 42.49 32.37 55.85 0.125 4127
 4129 3 42.46 32.27 55.79 0.123 4128
 4130 3 42.42 32.14 55.64 0.114 4129
 4131 3 42.65 32.04 55.72 0.181 4130
 4132 3 42.93 32.08 55.79 0.128 4131
 4133 3 43.14 32.05 55.89 0.056 4132
 4134 3 43.26 31.97 55.89 0.104 4133
 4135 3 43.33 31.95 55.78 0.121 4134
 4136 3 42.36 31.93 55.36 0.115 4130
 4137 3 42.34 32 55.22 0.136 4136
 4138 3 42.45 32.09 55.11 0.174 4137
 4139 3 43.69 35.29 55.96 0.23 4114
 4140 3 43.87 35.28 56.29 0.113 4139
 4141 3 43.98 35.31 56.39 0.109 4140
 4142 3 44.11 35.41 56.41 0.184 4141
 4143 3 44.37 35.25 56.66 0.211 4142
 4144 3 44.55 35.17 56.78 0.216 4143
 4145 3 44.8 35.12 56.93 0.192 4144
 4146 3 44.88 35.11 57.01 0.185 4145
 4147 3 45.12 35.01 57.07 0.176 4146
 4148 3 45.27 35.02 57.14 0.199 4147
 4149 3 45.34 34.99 57.25 0.181 4148
 4150 3 45.59 34.92 57.4 0.18 4149
 4151 3 45.73 34.92 57.46 0.179 4150
 4152 3 45.9 35 57.54 0.193 4151
 4153 3 46.06 35.07 57.72 0.208 4152
 4154 3 46.16 35.11 57.76 0.268 4153
 4155 3 46.12 35.56 57.93 0.123 4154
 4156 3 46.22 35.63 58.01 0.118 4155
 4157 3 46.29 35.76 58.14 0.13 4156
 4158 3 46.35 35.87 58.18 0.12 4157
 4159 3 46.39 36.08 58.29 0.106 4158
 4160 3 46.42 36.16 58.39 0.117 4159
 4161 3 46.49 36.23 58.43 0.077 4160
 4162 3 46.4 35.02 57.76 0.22 4154
 4163 3 46.62 34.91 57.83 0.188 4162
 4164 3 46.88 34.85 57.9 0.157 4163
 4165 3 46.98 34.8 57.96 0.134 4164
 4166 3 47.13 34.76 58.05 0.128 4165
 4167 3 47.27 34.72 58.15 0.139 4166
 4168 3 47.41 34.78 58.22 0.137 4167
 4169 3 47.55 34.79 58.33 0.112 4168
 4170 3 47.65 34.78 58.47 0.124 4169
 4171 3 47.8 34.71 58.58 0.161 4170
 4172 3 47.85 34.61 58.64 0.244 4171
 4173 3 47.89 34.49 58.71 0.349 4172
 4174 3 47.99 34.46 58.79 0.393 4173
 4175 3 47.96 34.39 58.97 0.439 4174
 4176 3 47.89 34.25 59.11 0.411 4175
 4177 3 47.64 34.16 59.28 0.291 4176
 4178 3 47.45 34.16 59.5 0.302 4177
 4179 3 47.42 34.39 59.76 0.303 4178
 4180 3 46.93 34.35 59.68 0.099 4179
 4181 3 46.82 34.41 59.73 0.119 4180
 4182 3 46.7 34.51 59.8 0.178 4181
 4183 3 46.77 34.65 59.96 0.13 4182
 4184 3 46.83 34.77 60.08 0.166 4183
 4185 3 46.94 34.84 60.28 0.143 4184
 4186 3 46.95 34.88 60.41 0.136 4185
 4187 3 46.96 34.9 60.53 0.08 4186
 4188 3 46.7 35.02 60.04 0.092 4184
 4189 3 46.32 34.5 59.76 0.148 4182
 4190 3 46.13 34.53 59.9 0.15 4189
 4191 3 45.92 34.61 59.98 0.198 4190
 4192 3 45.63 34.74 59.89 0.14 4191
 4193 3 45.52 34.88 59.83 0.074 4192
 4194 3 45.44 34.95 59.89 0.000125 4193
 4195 3 47.59 34.38 59.86 0.237 4179
 4196 3 47.81 34.61 59.96 0.161 4195
 4197 3 47.88 34.7 59.98 0.13 4196
 4198 3 48.41 34.3 58.94 0.147 4176
 4199 3 48.56 34.33 58.96 0.149 4198
 4200 3 48.66 34.33 58.86 0.129 4199
 4201 3 48.72 34.3 58.76 0.129 4200
 4202 3 48.5 34.26 59.19 0.156 4199
 4203 3 48.45 34.16 59.33 0.168 4202
 4204 3 48.43 34.05 59.43 0.185 4203
 4205 3 48.58 34 59.51 0.155 4204
 4206 3 48.72 33.94 59.54 0.125 4205
 4207 3 48.75 33.87 59.64 0.141 4206
 4208 3 48.82 33.76 59.72 0.148 4207
 4209 3 48.86 33.61 59.91 0.134 4208
 4210 3 48.94 33.48 60.01 0.122 4209
 4211 3 48.99 33.37 60.11 0.13 4210
 4212 3 49.01 33.28 60.22 0.177 4211
 4213 3 49.05 33.21 60.35 0.217 4212
 4214 3 49.15 33.07 60.58 0.2 4213
 4215 3 49.23 33.17 60.71 0.261 4214
 4216 3 49.47 33.2 60.8 0.217 4215
 4217 3 49.49 33.5 60.91 0.148 4216
 4218 3 49.64 33.6 61.08 0.143 4217
 4219 3 49.78 33.71 61.19 0.126 4218
 4220 3 49.87 33.85 61.3 0.166 4219
 4221 3 50.05 33.89 61.39 0.112 4220
 4222 3 50.32 33.94 61.47 0.118 4221
 4223 3 50.37 34.03 61.62 0.127 4222
 4224 3 50.5 34.15 61.76 0.144 4223
 4225 3 50.6 34.2 61.85 0.192 4224
 4226 3 50.72 34.37 61.9 0.14 4225
 4227 3 50.81 34.4 62.01 0.121 4226
 4228 3 50.93 34.42 62.11 0.118 4227
 4229 3 51.2 34.53 62.22 0.111 4228
 4230 3 51.35 34.6 62.29 0.137 4229
 4231 3 51.48 34.67 62.35 0.163 4230
 4232 3 51.62 34.72 62.36 0.199 4231
 4233 3 51.74 34.79 62.58 0.13 4232
 4234 3 51.81 34.79 62.71 0.13 4233
 4235 3 51.91 34.89 62.79 0.107 4234
 4236 3 52.01 34.89 62.87 0.111 4235
 4237 3 52.12 34.9 63 0.118 4236
 4238 3 52.2 34.93 63.11 0.13 4237
 4239 3 52.31 34.95 63.26 0.154 4238
 4240 3 52.45 35.04 63.36 0.155 4239
 4241 3 52.52 35.08 63.44 0.193 4240
 4242 3 52.33 35.12 63.59 0.052 4241
 4243 3 52.37 35.18 63.73 0.064 4242
 4244 3 52.44 35.23 63.87 0.074 4243
 4245 3 52.4 35.3 64.03 0.095 4244
 4246 3 52.77 35.3 63.3 0.116 4241
 4247 3 52.87 35.38 63.33 0.091 4246
 4248 3 53.02 35.52 63.34 0.098 4247
 4249 3 53.11 35.59 63.3 0.09 4248
 4250 3 53.21 35.72 63.26 0.079 4249
 4251 3 53.35 35.78 63.19 0.068 4250
 4252 3 53.5 35.89 63.19 0.11 4251
 4253 3 53.57 35.86 63.27 0.181 4252
 4254 3 53.89 36.28 63.08 0.141 4253
 4255 3 53.99 36.4 63.06 0.152 4254
 4256 3 54.16 36.69 63.05 0.148 4255
 4257 3 54.27 36.91 62.99 0.162 4256
 4258 3 54.36 36.94 62.9 0.139 4257
 4259 3 54.48 36.98 62.87 0.239 4258
 4260 3 54.61 37.01 62.83 0.287 4259
 4261 3 54.73 37.07 62.81 0.34 4260
 4262 3 54.87 37.14 62.81 0.349 4261
 4263 3 55.08 37.07 62.84 0.363 4262
 4264 3 54.99 36.42 62.69 0.123 4263
 4265 3 54.95 36.27 62.76 0.14 4264
 4266 3 54.93 35.99 62.84 0.133 4265
 4267 3 54.94 35.71 62.84 0.13 4266
 4268 3 54.82 35.56 62.84 0.105 4267
 4269 3 54.7 35.38 62.81 0.105 4268
 4270 3 55.26 37.35 62.92 0.278 4263
 4271 3 55.43 37.44 62.98 0.263 4270
 4272 3 55.6 37.61 63.05 0.287 4271
 4273 3 55.74 37.75 63.09 0.238 4272
 4274 3 55.89 37.8 63.09 0.25 4273
 4275 3 56.07 37.43 63.22 0.109 4274
 4276 3 56.21 37.37 63.19 0.101 4275
 4277 3 56.37 37.3 63.16 0.074 4276
 4278 3 56.55 37.21 63.16 0.108 4277
 4279 3 56.75 37.29 62.92 0.095 4278
 4280 3 56.73 37.1 63.13 0.122 4278
 4281 3 56.84 36.96 63.15 0.123 4280
 4282 3 56.88 36.85 63.2 0.000125 4281
 4283 3 56.02 38.01 63.05 0.199 4274
 4284 3 56.13 38.11 63.04 0.235 4283
 4285 3 56.21 38.23 63.08 0.236 4284
 4286 3 56.27 38.34 63.11 0.28 4285
 4287 3 56.37 38.46 63.12 0.29 4286
 4288 3 56.52 38.55 63.12 0.257 4287
 4289 3 56.67 38.66 63.3 0.174 4288
 4290 3 56.7 38.84 63.37 0.108 4289
 4291 3 56.82 38.93 63.42 0.075 4290
 4292 3 56.88 39.09 63.44 0.057 4291
 4293 3 56.98 39.21 63.51 0.095 4292
 4294 3 57.01 39.35 63.52 0.102 4293
 4295 3 57.07 39.46 63.58 0.092 4294
 4296 3 57.17 39.57 63.65 0.117 4295
 4297 3 57.26 39.65 63.77 0.121 4296
 4298 3 57.29 39.75 63.81 0.149 4297
 4299 3 57.36 39.79 63.92 0.194 4298
 4300 3 57.22 39.74 64.2 0.124 4299
 4301 3 57.18 39.64 64.25 0.064 4300
 4302 3 57.08 39.49 64.28 0.114 4301
 4303 3 57 39.35 64.25 0.11 4302
 4304 3 56.94 39.21 64.2 0.108 4303
 4305 3 56.94 39.03 64.17 0.11 4304
 4306 3 56.95 38.93 64.11 0.105 4305
 4307 3 57.04 38.84 64.05 0.106 4306
 4308 3 57.06 38.68 64.08 0.119 4307
 4309 3 57.08 38.61 64.2 0.000125 4308
 4310 3 57.38 39.92 63.91 0.124 4299
 4311 3 57.43 40.23 63.94 0.07 4310
 4312 3 57.45 40.36 63.94 0.081 4311
 4313 3 57.55 40.47 63.87 0.106 4312
 4314 3 57.63 40.61 63.91 0.132 4313
 4315 3 57.73 40.75 63.91 0.124 4314
 4316 3 57.83 40.88 64.03 0.103 4315
 4317 3 57.91 40.98 64.08 0.117 4316
 4318 3 58.03 41.06 64.22 0.108 4317
 4319 3 58.11 41.16 64.31 0.097 4318
 4320 3 58.26 41.26 64.41 0.092 4319
 4321 3 58.32 41.38 64.48 0.086 4320
 4322 3 58.38 41.53 64.58 0.117 4321
 4323 3 58.45 41.63 64.7 0.149 4322
 4324 3 58.53 41.75 64.81 0.125 4323
 4325 3 58.64 41.85 64.92 0.127 4324
 4326 3 58.71 42.19 64.95 0.135 4325
 4327 3 58.67 42.34 64.94 0.097 4326
 4328 3 58.69 42.48 64.91 0.11 4327
 4329 3 58.8 42.54 64.97 0.000125 4328
 4330 3 58.71 41.67 65.17 0.107 4325
 4331 3 58.79 41.71 65.34 0.096 4330
 4332 3 58.75 41.77 65.53 0.055 4331
 4333 3 57.53 39.51 63.91 0.1 4310
 4334 3 57.6 39.43 63.88 0.117 4333
 4335 3 57.57 39.22 63.79 0.143 4334
 4336 3 57.54 39.11 63.77 0.121 4335
 4337 3 53.56 35.74 63.54 0.213 4253
 4338 3 53.68 35.97 63.73 0.1 4337
 4339 3 53.79 36.1 63.83 0.077 4338
 4340 3 53.87 36.16 63.98 0.091 4339
 4341 3 50.78 34.16 62.32 0.074 4228
 4342 3 50.65 34.02 62.36 0.071 4341
 4343 3 50.6 33.88 62.36 0.111 4342
 4344 3 50.57 33.76 62.28 0.159 4343
 4345 3 50.55 33.65 62.23 0.12 4344
 4346 3 49.6 32.87 60.83 0.165 4216
 4347 3 49.64 32.78 60.93 0.195 4346
 4348 3 49.77 32.64 60.83 0.15 4347
 4349 3 49.82 32.41 60.82 0.124 4348
 4350 3 49.85 32.26 60.78 0.125 4349
 4351 3 49.83 32.12 60.73 0.161 4350
 4352 3 49.68 32.12 60.64 0.141 4351
 4353 3 49.61 32.12 60.48 0.1 4352
 4354 3 49.57 32.25 60.25 0.111 4353
 4355 3 49.68 32.43 60.05 0.125 4354
 4356 3 49.75 32.39 59.9 0.109 4355
 4357 3 49.86 32.44 59.85 0.133 4356
 4358 3 50 32.36 59.85 0.162 4357
 4359 3 50.08 32.22 59.78 0.115 4358
 4360 3 49.94 31.91 60.76 0.084 4351
 4361 3 50 31.8 60.69 0.101 4360
 4362 3 50.11 31.63 60.65 0.146 4361
 4363 3 49.98 31.48 60.65 0.133 4362
 4364 3 50.16 31.42 60.79 0.114 4363
 4365 3 50.24 31.38 60.89 0.103 4364
 4366 3 50.34 31.33 60.9 0.149 4365
 4367 3 49.97 31.37 60.58 0.102 4363
 4368 3 49.84 31.3 60.5 0.000125 4367
 4369 3 49.56 32.71 61.18 0.149 4347
 4370 3 49.62 32.62 61.29 0.112 4369
 4371 3 43.77 35.45 55.79 0.085 4139
 4372 3 43.73 35.63 55.93 0.145 4371
 4373 3 43.64 35.7 56.04 0.168 4372
 4374 3 40.6 31.52 49.15 0.138 3865
 4375 3 40.44 31.67 49.26 0.081 4374
 4376 3 40.33 31.73 49.32 0.133 4375
 4377 3 40.29 31.83 49.51 0.117 4376
 4378 3 40.33 32 49.6 0.111 4377
 4379 3 40.45 32.14 49.68 0.095 4378
 4380 3 40.51 32.26 49.75 0.086 4379
 4381 3 40.54 32.33 49.86 0.118 4380
 4382 3 40.57 32.45 49.9 0.076 4381
 4383 3 38.85 30.52 46.44 0.714 3764
 4384 3 38.66 30.64 46.48 0.799 4383
 4385 3 38.39 30.75 46.5 0.863 4384
 4386 3 38.1 30.87 46.54 0.851 4385
 4387 3 37.98 30.88 46.58 0.915 4386
 4388 3 37.67 31.05 46.57 0.994 4387
 4389 3 37.73 31.21 46.68 1.057 4388
 4390 3 37.6 31.32 46.71 1.146 4389
 4391 3 37.51 31.46 46.68 1.178 4390
 4392 3 37.2 31.45 46.8 0.968 4391
 4393 3 37.03 31.45 46.93 0.944 4392
 4394 3 36.9 31.54 47.01 0.954 4393
 4395 3 36.63 31.5 47.07 0.967 4394
 4396 3 36.53 31.6 47.23 0.86 4395
 4397 3 36.15 31.61 47.26 0.745 4396
 4398 3 36.07 31.74 47.4 0.753 4397
 4399 3 35.9 31.84 47.43 0.733 4398
 4400 3 35.73 31.96 47.54 0.751 4399
 4401 3 35.64 32.07 47.64 0.792 4400
 4402 3 35.45 32.14 47.68 0.726 4401
 4403 3 35.24 32.16 47.71 0.704 4402
 4404 3 35.18 32.32 47.68 0.694 4403
 4405 3 35.03 32.43 47.71 0.698 4404
 4406 3 34.89 32.52 47.68 0.703 4405
 4407 3 34.82 32.65 47.76 0.653 4406
 4408 3 34.74 32.74 47.73 0.646 4407
 4409 3 34.53 32.77 47.89 0.688 4408
 4410 3 34.44 32.92 47.86 0.68 4409
 4411 3 34.2 32.98 47.82 0.719 4410
 4412 3 34.02 33.05 47.79 0.711 4411
 4413 3 33.87 33.15 47.78 0.719 4412
 4414 3 33.73 33.26 47.8 0.73 4413
 4415 3 33.54 33.36 47.86 0.715 4414
 4416 3 33.48 33.58 47.9 0.711 4415
 4417 3 33.36 33.69 47.9 0.716 4416
 4418 3 33.3 33.86 47.9 0.734 4417
 4419 3 33.17 34 47.96 0.726 4418
 4420 3 33.06 34.14 48 0.75 4419
 4421 3 33.02 34.29 48 0.772 4420
 4422 3 32.92 34.46 48.08 0.756 4421
 4423 3 32.85 34.61 48.22 0.741 4422
 4424 3 32.71 34.75 48.32 0.731 4423
 4425 3 32.69 34.93 48.46 0.719 4424
 4426 3 32.58 35.06 48.61 0.717 4425
 4427 3 32.55 35.24 48.71 0.73 4426
 4428 3 32.64 35.42 48.82 0.724 4427
 4429 3 32.47 35.5 48.93 0.75 4428
 4430 3 32.11 35.5 49.04 0.691 4429
 4431 3 32.04 35.65 49.1 0.719 4430
 4432 3 31.89 35.73 49.21 0.727 4431
 4433 3 31.79 35.83 49.26 0.716 4432
 4434 3 31.6 35.89 49.33 0.697 4433
 4435 3 31.46 36 49.51 0.749 4434
 4436 3 31.38 36.2 49.57 0.77 4435
 4437 3 31.22 36.32 49.65 0.746 4436
 4438 3 31.13 36.45 49.72 0.757 4437
 4439 3 31.06 36.59 49.91 0.791 4438
 4440 3 31.02 36.74 50.04 0.803 4439
 4441 3 30.96 36.9 50.16 0.806 4440
 4442 3 30.89 37.06 50.23 0.787 4441
 4443 3 30.86 37.23 50.36 0.763 4442
 4444 3 30.83 37.41 50.43 0.792 4443
 4445 3 30.86 37.63 50.54 0.823 4444
 4446 3 30.82 37.78 50.48 0.784 4445
 4447 3 30.91 37.98 50.57 0.78 4446
 4448 3 30.91 38.13 50.64 0.757 4447
 4449 3 30.97 38.33 50.68 0.749 4448
 4450 3 31 38.48 50.72 0.718 4449
 4451 3 30.84 38.63 50.93 0.749 4450
 4452 3 30.85 38.84 50.91 0.773 4451
 4453 3 30.69 38.95 51.01 0.819 4452
 4454 3 30.69 39.09 50.98 0.828 4453
 4455 3 30.6 39.19 51.03 0.845 4454
 4456 3 30.52 39.37 51.36 0.821 4455
 4457 3 30.43 39.47 51.51 0.823 4456
 4458 3 30.52 39.58 51.43 0.83 4457
 4459 3 30.43 39.72 51.66 0.802 4458
 4460 3 30.38 39.87 51.76 0.815 4459
 4461 3 30.4 40.01 51.89 0.805 4460
 4462 3 30.33 40.08 52.04 0.8 4461
 4463 3 30.21 40.12 52.22 0.794 4462
 4464 3 30.09 40.28 52.28 0.777 4463
 4465 3 30.07 40.38 52.57 0.786 4464
 4466 3 30.02 40.51 52.78 0.767 4465
 4467 3 29.93 40.65 52.86 0.759 4466
 4468 3 29.83 40.79 52.83 0.684 4467
 4469 3 29.74 40.93 53.05 0.706 4468
 4470 3 29.72 41.04 53.11 0.691 4469
 4471 3 29.56 41.1 53.25 0.728 4470
 4472 3 29.46 41.28 53.18 0.746 4471
 4473 3 29.34 41.35 53.33 0.777 4472
 4474 3 29.23 41.46 53.37 0.79 4473
 4475 3 29.14 41.59 53.53 0.72 4474
 4476 3 29.05 41.74 53.36 0.69 4475
 4477 3 28.97 41.91 53.37 0.628 4476
 4478 3 28.86 42.09 53.41 0.622 4477
 4479 3 28.84 42.23 53.48 0.63 4478
 4480 3 28.8 42.4 53.46 0.625 4479
 4481 3 28.76 42.56 53.37 0.616 4480
 4482 3 28.71 42.72 53.43 0.622 4481
 4483 3 28.66 42.87 53.54 0.647 4482
 4484 3 28.73 43.04 53.58 0.662 4483
 4485 3 28.68 43.17 53.62 0.677 4484
 4486 3 28.67 43.31 53.6 0.707 4485
 4487 3 28.62 43.44 53.65 0.71 4486
 4488 3 28.47 43.58 53.61 0.787 4487
 4489 3 28.31 43.68 53.58 0.782 4488
 4490 3 28.23 43.82 53.57 0.811 4489
 4491 3 28.07 43.9 53.55 0.794 4490
 4492 3 28.02 44.02 53.52 0.791 4491
 4493 3 26.89 43.65 52.94 0.201 4492
 4494 3 26.78 43.55 52.76 0.156 4493
 4495 3 26.65 43.48 52.73 0.166 4494
 4496 3 26.51 43.4 52.69 0.177 4495
 4497 3 26.38 43.22 52.77 0.178 4496
 4498 3 26.27 43.15 52.81 0.189 4497
 4499 3 26.11 43 52.84 0.168 4498
 4500 3 25.95 42.91 52.88 0.159 4499
 4501 3 25.81 42.85 52.91 0.172 4500
 4502 3 25.61 42.77 52.91 0.159 4501
 4503 3 25.41 42.76 52.91 0.193 4502
 4504 3 25.26 42.62 52.92 0.163 4503
 4505 3 25.07 42.55 52.98 0.17 4504
 4506 3 24.87 42.46 52.98 0.199 4505
 4507 3 24.67 42.39 52.99 0.226 4506
 4508 3 24.4 42.22 52.99 0.223 4507
 4509 3 24.15 42.07 52.99 0.216 4508
 4510 3 23.97 42.04 53.02 0.217 4509
 4511 3 23.77 41.95 53.05 0.209 4510
 4512 3 23.59 41.84 53.02 0.221 4511
 4513 3 23.43 41.81 53.08 0.243 4512
 4514 3 23.31 41.8 53.09 0.284 4513
 4515 3 23.43 41.87 53.52 0.072 4514
 4516 3 23.4 41.87 53.62 0.109 4515
 4517 3 23.22 41.79 53.62 0.116 4516
 4518 3 23.02 41.77 53.63 0.058 4517
 4519 3 23.06 41.76 53.73 0.113 4518
 4520 3 23.04 41.83 53.9 0.111 4519
 4521 3 22.86 41.76 54.02 0.151 4520
 4522 3 22.63 41.82 54.13 0.15 4521
 4523 3 22.38 41.78 54.15 0.158 4522
 4524 3 22.29 41.71 54.23 0.126 4523
 4525 3 22.24 41.75 54.31 0.127 4524
 4526 3 22.11 41.89 54.37 0.094 4525
 4527 3 21.95 41.93 54.45 0.091 4526
 4528 3 22.02 42 54.55 0.107 4527
 4529 3 21.95 42.1 54.66 0.071 4528
 4530 3 21.91 42.24 54.7 0.101 4529
 4531 3 21.89 42.38 54.7 0.116 4530
 4532 3 21.83 42.52 54.66 0.135 4531
 4533 3 21.91 42.81 54.62 0.112 4532
 4534 3 21.98 42.98 54.66 0.088 4533
 4535 3 22 43.09 54.8 0.093 4534
 4536 3 21.97 43.17 54.91 0.105 4535
 4537 3 21.85 43.3 54.98 0.11 4536
 4538 3 21.67 43.53 54.97 0.11 4537
 4539 3 21.62 43.69 54.95 0.082 4538
 4540 3 23.11 41.73 53.02 0.223 4514
 4541 3 22.94 41.66 53.11 0.211 4540
 4542 3 22.8 41.55 53.13 0.21 4541
 4543 3 22.6 41.44 53.16 0.232 4542
 4544 3 22.44 41.39 53.13 0.194 4543
 4545 3 22.28 41.28 53.12 0.194 4544
 4546 3 22.39 41.21 52.87 0.072 4545
 4547 3 22.4 41.15 52.79 0.108 4546
 4548 3 22.38 41.07 52.69 0.127 4547
 4549 3 22.38 40.98 52.52 0.121 4548
 4550 3 22.09 41.2 53.2 0.213 4545
 4551 3 21.9 41.11 53.31 0.203 4550
 4552 3 21.65 41.09 53.4 0.181 4551
 4553 3 21.45 40.98 53.48 0.164 4552
 4554 3 21.29 40.9 53.55 0.145 4553
 4555 3 21.17 40.83 53.59 0.16 4554
 4556 3 21.06 40.73 53.66 0.165 4555
 4557 3 20.92 40.68 53.72 0.184 4556
 4558 3 20.8 40.56 53.76 0.195 4557
 4559 3 20.68 40.49 53.83 0.228 4558
 4560 3 20.57 40.42 53.88 0.335 4559
 4561 3 20.42 39.96 53.62 0.18 4560
 4562 3 20.26 39.81 53.52 0.215 4561
 4563 3 20.22 39.64 53.38 0.238 4562
 4564 3 20.16 39.49 53.33 0.25 4563
 4565 3 20.14 39.38 53.22 0.273 4564
 4566 3 20.18 39.27 53.05 0.309 4565
 4567 3 20.2 39.17 52.87 0.373 4566
 4568 3 20.19 39.03 52.77 0.446 4567
 4569 3 20.12 38.94 52.69 0.498 4568
 4570 3 20.17 38.82 52.56 0.459 4569
 4571 3 20.19 38.74 52.41 0.381 4570
 4572 3 20.12 38.63 52.33 0.351 4571
 4573 3 20.03 38.71 52.06 0.192 4572
 4574 3 20.12 38.64 51.87 0.165 4573
 4575 3 20.08 38.59 51.73 0.156 4574
 4576 3 20.06 38.44 51.59 0.181 4575
 4577 3 20.09 38.31 51.44 0.167 4576
 4578 3 20.07 38.2 51.3 0.168 4577
 4579 3 20.04 38.09 51.23 0.181 4578
 4580 3 20.08 37.95 51.04 0.092 4579
 4581 3 20.1 37.89 50.91 0.111 4580
 4582 3 20.19 37.85 50.79 0.134 4581
 4583 3 20.26 37.74 50.62 0.129 4582
 4584 3 20.26 37.63 50.48 0.199 4583
 4585 3 20.33 37.53 50.34 0.243 4584
 4586 3 20.36 37.47 50.13 0.238 4585
 4587 3 20.36 37.36 50.01 0.223 4586
 4588 3 20.49 37.2 49.87 0.215 4587
 4589 3 20.54 37.13 49.77 0.186 4588
 4590 3 20.77 37.14 49.65 0.135 4589
 4591 3 20.88 37.09 49.52 0.123 4590
 4592 3 20.93 37.01 49.36 0.133 4591
 4593 3 20.94 36.86 49.34 0.147 4592
 4594 3 20.93 36.77 49.17 0.134 4593
 4595 3 20.96 36.62 49.12 0.158 4594
 4596 3 20.97 36.54 48.98 0.146 4595
 4597 3 20.99 36.47 48.83 0.163 4596
 4598 3 21.01 36.34 48.66 0.114 4597
 4599 3 20.99 36.27 48.54 0.11 4598
 4600 3 20.97 36.14 48.38 0.166 4599
 4601 3 21.02 36.04 48.31 0.186 4600
 4602 3 21.38 36.17 48.51 0.073 4601
 4603 3 21.49 36.16 48.51 0.131 4602
 4604 3 21.67 36.19 48.48 0.109 4603
 4605 3 20.91 35.72 48.01 0.113 4601
 4606 3 20.89 35.58 47.99 0.126 4605
 4607 3 20.87 35.46 47.87 0.092 4606
 4608 3 20.76 35.42 47.81 0.103 4607
 4609 3 20.72 35.28 47.73 0.098 4608
 4610 3 20.69 35.18 47.62 0.086 4609
 4611 3 20.65 35.07 47.48 0.197 4610
 4612 3 20.74 35.14 47.2 0.359 4611
 4613 3 20.8 35.12 47.05 0.361 4612
 4614 3 20.75 35.03 46.88 0.336 4613
 4615 3 20.59 34.82 46.76 0.263 4614
 4616 3 20.22 34.74 46.66 0.129 4615
 4617 3 20 34.74 46.67 0.131 4616
 4618 3 19.73 34.69 46.77 0.1 4617
 4619 3 19.57 34.73 46.77 0.089 4618
 4620 3 19.38 34.73 46.81 0.142 4619
 4621 3 19.2 34.57 46.87 0.117 4620
 4622 3 19.12 34.36 46.9 0.085 4621
 4623 3 18.96 34.25 46.87 0.093 4622
 4624 3 18.8 34.17 46.85 0.125 4623
 4625 3 18.62 34.18 46.89 0.086 4624
 4626 3 18.49 34.17 46.9 0.08 4625
 4627 3 18.37 34.24 46.9 0.095 4626
 4628 3 18.1 34.3 46.93 0.098 4627
 4629 3 18.08 34.37 47.08 0.136 4628
 4630 3 18.03 34.26 47.33 0.104 4629
 4631 3 17.96 34.19 47.41 0.093 4630
 4632 3 17.87 34.15 47.47 0.067 4631
 4633 3 17.79 33.98 47.64 0.102 4632
 4634 3 17.81 33.95 47.83 0.076 4633
 4635 3 21.06 34.65 46.84 0.108 4614
 4636 3 21.16 34.57 46.8 0.145 4635
 4637 3 21.23 34.4 46.73 0.177 4636
 4638 3 21.35 34.28 46.73 0.164 4637
 4639 3 21.51 34.19 46.69 0.12 4638
 4640 3 21.59 34.02 46.7 0.124 4639
 4641 3 21.65 33.88 46.63 0.13 4640
 4642 3 21.66 33.74 46.73 0.096 4641
 4643 3 21.61 33.63 46.76 0.151 4642
 4644 3 21.66 33.65 47.08 0.064 4643
 4645 3 21.72 33.66 47.18 0.119 4644
 4646 3 21.65 33.74 47.3 0.098 4645
 4647 3 21.63 33.78 47.42 0.14 4646
 4648 3 21.59 33.85 47.55 0.134 4647
 4649 3 21.52 33.95 47.63 0.076 4648
 4650 3 21.38 33.97 47.66 0.086 4649
 4651 3 21.28 34.12 47.66 0.082 4650
 4652 3 21.3 34.26 47.48 0.091 4651
 4653 3 21.23 34.26 47.34 0.094 4652
 4654 3 21.17 34.39 47.23 0.094 4653
 4655 3 21.57 33.51 46.61 0.138 4643
 4656 3 21.55 33.38 46.53 0.159 4655
 4657 3 21.6 33.3 46.46 0.204 4656
 4658 3 21.19 33.21 46.48 0.231 4657
 4659 3 20.89 33.27 46.77 0.094 4658
 4660 3 20.73 33.25 46.83 0.071 4659
 4661 3 20.59 33.26 46.85 0.066 4660
 4662 3 20.44 33.29 46.82 0.061 4661
 4663 3 21.37 33.2 46.07 0.105 4658
 4664 3 22.01 33.42 46.4 0.15 4657
 4665 3 22.11 33.54 46.43 0.183 4664
 4666 3 22.22 33.77 46.54 0.153 4665
 4667 3 22.43 33.89 46.54 0.13 4666
 4668 3 22.56 34 46.58 0.126 4667
 4669 3 22.67 34.11 46.58 0.000125 4668
 4670 3 22.21 33.39 46.26 0.141 4665
 4671 3 22.35 33.36 46.15 0.125 4670
 4672 3 22.44 33.29 46.03 0.169 4671
 4673 3 22.53 33.24 45.93 0.195 4672
 4674 3 22.67 33.18 45.87 0.198 4673
 4675 3 22.76 33.14 45.8 0.212 4674
 4676 3 22.87 33.51 45.72 0.154 4675
 4677 3 23.05 33.48 45.76 0.157 4676
 4678 3 23.23 33.41 45.69 0.155 4677
 4679 3 23.42 33.45 45.76 0.078 4678
 4680 3 23.59 33.46 45.86 0.084 4679
 4681 3 23.75 33.52 45.89 0.08 4680
 4682 3 23.91 33.53 45.86 0.121 4681
 4683 3 24.05 33.54 45.79 0.111 4682
 4684 3 24.18 33.6 45.75 0.081 4683
 4685 3 24.27 33.61 45.69 0.082 4684
 4686 3 24.47 33.69 45.72 0.082 4685
 4687 3 23.13 33.68 45.87 0.102 4677
 4688 3 22.83 32.96 45.62 0.158 4675
 4689 3 22.92 32.91 45.51 0.185 4688
 4690 3 23.08 32.83 45.4 0.164 4689
 4691 3 23.17 32.7 45.35 0.182 4690
 4692 3 23.31 32.58 45.32 0.257 4691
 4693 3 23.34 32.47 45.21 0.304 4692
 4694 3 22.82 32.34 45.26 0.091 4693
 4695 3 22.73 32.38 45.32 0.064 4694
 4696 3 22.59 32.36 45.35 0.105 4695
 4697 3 22.43 32.29 45.29 0.159 4696
 4698 3 22.34 32.34 45.19 0.000125 4697
 4699 3 23.64 32.31 45.05 0.304 4693
 4700 3 23.68 32.22 44.97 0.328 4699
 4701 3 23.98 32.39 44.91 0.255 4700
 4702 3 24.16 32.52 44.83 0.238 4701
 4703 3 24.31 32.57 44.79 0.266 4702
 4704 3 24.48 32.55 44.78 0.283 4703
 4705 3 24.6 32.94 44.68 0.195 4704
 4706 3 24.76 33.12 44.62 0.195 4705
 4707 3 24.87 33.18 44.61 0.206 4706
 4708 3 25.01 33.3 44.58 0.207 4707
 4709 3 25.17 33.34 44.51 0.204 4708
 4710 3 25.37 33.24 44.51 0.161 4709
 4711 3 25.55 33.24 44.41 0.093 4710
 4712 3 25.71 33.28 44.4 0.074 4711
 4713 3 25.82 33.45 44.43 0.144 4712
 4714 3 26.05 33.42 44.36 0.133 4713
 4715 3 26.16 33.43 44.33 0.158 4714
 4716 3 26.21 33.19 44.3 0.07 4715
 4717 3 26.32 33.18 44.35 0.092 4716
 4718 3 26.43 33.09 44.3 0.000125 4717
 4719 3 26.27 33.64 44.36 0.091 4715
 4720 3 26.45 33.73 44.44 0.136 4719
 4721 3 26.47 33.83 44.51 0.087 4720
 4722 3 26.52 33.95 44.64 0.09 4721
 4723 3 26.63 34.05 44.83 0.057 4722
 4724 3 26.63 34.07 44.94 0.084 4723
 4725 3 26.7 34.09 45.07 0.107 4724
 4726 3 26.74 34.15 45.22 0.138 4725
 4727 3 25.87 33.59 44.57 0.105 4713
 4728 3 25.94 33.57 44.66 0.099 4727
 4729 3 20.27 35.02 47.67 0.114 4611
 4730 3 20.16 34.87 47.8 0.112 4729
 4731 3 20.04 34.8 47.83 0.11 4730
 4732 3 19.93 34.67 47.87 0.086 4731
 4733 3 19.79 34.63 47.91 0.101 4732
 4734 3 19.66 34.59 47.94 0.102 4733
 4735 3 19.54 34.58 47.98 0.123 4734
 4736 3 19.39 34.44 48.02 0.147 4735
 4737 3 19.21 34.35 48.04 0.128 4736
 4738 3 19.08 34.23 48.07 0.098 4737
 4739 3 18.9 34.18 48.14 0.097 4738
 4740 3 18.83 34.17 48.22 0.111 4739
 4741 3 18.76 34.19 48.33 0.192 4740
 4742 3 18.8 34.43 48.37 0.138 4741
 4743 3 18.88 34.6 48.47 0.076 4742
 4744 3 18.65 33.91 48.44 0.1 4741
 4745 3 18.59 33.82 48.6 0.134 4744
 4746 3 18.54 33.77 48.76 0.098 4745
 4747 3 18.47 33.71 48.86 0.145 4746
 4748 3 18.34 33.71 49 0.151 4747
 4749 3 18.22 33.73 49.11 0.115 4748
 4750 3 18.16 33.65 49.19 0.12 4749
 4751 3 18.06 33.66 49.28 0.139 4750
 4752 3 17.95 33.63 49.35 0.151 4751
 4753 3 17.81 33.62 49.37 0.147 4752
 4754 3 17.77 33.63 49.48 0.179 4753
 4755 3 17.7 33.58 49.61 0.186 4754
 4756 3 17.58 33.57 49.68 0.217 4755
 4757 3 17.36 33.48 49.66 0.249 4756
 4758 3 17.16 33.42 49.66 0.23 4757
 4759 3 17.01 33.36 49.71 0.215 4758
 4760 3 16.8 33.36 49.65 0.169 4759
 4761 3 16.66 33.35 49.66 0.146 4760
 4762 3 16.6 33.42 49.79 0.144 4761
 4763 3 16.72 33.62 49.94 0.09 4762
 4764 3 16.61 33.63 50.05 0.122 4763
 4765 3 16.52 33.75 50.16 0.041 4764
 4766 3 16.47 33.85 50.28 0.09 4765
 4767 3 16.52 33.92 50.4 0.081 4766
 4768 3 16.65 33.92 50.54 0.086 4767
 4769 3 16.8 34.04 50.62 0.104 4768
 4770 3 16.92 34.06 50.62 0.063 4769
 4771 3 16.53 34.06 50.69 0.057 4768
 4772 3 16.55 34.12 50.8 0.055 4771
 4773 3 16.71 34.31 50.91 0.102 4772
 4774 3 16.8 34.39 51.01 0.141 4773
 4775 3 16.77 34.61 51.18 0.108 4774
 4776 3 16.73 34.7 51.3 0.099 4775
 4777 3 16.5 34.59 51.47 0.126 4776
 4778 3 16.48 34.43 51.51 0.068 4777
 4779 3 18.54 33.6 48.53 0.094 4745
 4780 3 18.5 33.49 48.46 0.072 4779
 4781 3 18.42 33.38 48.4 0.07 4780
 4782 3 19.99 38.1 52.58 0.143 4572
 4783 3 19.96 37.88 52.62 0.193 4782
 4784 3 19.94 37.74 52.59 0.208 4783
 4785 3 20.02 37.53 52.42 0.128 4784
 4786 3 20.08 37.46 52.48 0.116 4785
 4787 3 20.29 37.44 52.42 0.094 4786
 4788 3 20.47 37.5 52.37 0.082 4787
 4789 3 20.62 37.61 52.3 0.115 4788
 4790 3 20.78 37.75 52.29 0.081 4789
 4791 3 20.89 37.84 52.23 0.154 4790
 4792 3 21.1 37.87 52.04 0.131 4791
 4793 3 21.23 37.87 51.87 0.087 4792
 4794 3 19.73 37.61 52.73 0.176 4784
 4795 3 19.63 37.45 52.81 0.161 4794
 4796 3 19.54 37.37 52.86 0.133 4795
 4797 3 19.58 37.11 52.87 0.177 4796
 4798 3 19.62 36.95 52.91 0.216 4797
 4799 3 19.59 36.84 52.94 0.28 4798
 4800 3 19.79 36.49 52.73 0.126 4799
 4801 3 19.88 36.37 52.56 0.146 4800
 4802 3 19.95 36.19 52.52 0.141 4801
 4803 3 20.01 36.1 52.48 0.145 4802
 4804 3 20.09 35.94 52.56 0.154 4803
 4805 3 20.02 35.78 52.84 0.131 4804
 4806 3 19.91 35.78 52.94 0.167 4805
 4807 3 20.21 35.67 52.91 0.063 4806
 4808 3 19.33 37.01 53.23 0.15 4799
 4809 3 19.24 37.08 53.33 0.106 4808
 4810 3 19.06 37.12 53.44 0.126 4809
 4811 3 18.9 37.12 53.55 0.143 4810
 4812 3 18.83 37.17 53.69 0.131 4811
 4813 3 18.77 37.2 53.86 0.115 4812
 4814 3 18.74 37.35 53.99 0.146 4813
 4815 3 18.76 37.5 54.12 0.135 4814
 4816 3 18.62 37.68 54.27 0.06 4815
 4817 3 19.33 37.42 52.8 0.104 4796
 4818 3 19.22 37.44 52.73 0.139 4817
 4819 3 19.13 37.48 52.67 0.12 4818
 4820 3 19.01 37.61 52.62 0.099 4819
 4821 3 18.92 37.72 52.63 0.063 4820
 4822 3 19.61 39.09 52.44 0.08 4570
 4823 3 20.47 40.67 54.19 0.23 4560
 4824 3 20.33 40.74 54.34 0.218 4823
 4825 3 20.2 40.74 54.47 0.254 4824
 4826 3 20.43 40.28 54.31 0.12 4825
 4827 3 20.54 40.07 54.33 0.104 4826
 4828 3 20.69 39.97 54.37 0.114 4827
 4829 3 20.79 39.82 54.49 0.103 4828
 4830 3 20.88 39.78 54.59 0.113 4829
 4831 3 20.87 39.79 54.69 0.197 4830
 4832 3 20.9 40 54.8 0.18 4831
 4833 3 20.67 39.78 54.94 0.095 4832
 4834 3 20.6 39.82 55.06 0.141 4833
 4835 3 20.52 40.13 55.12 0.114 4834
 4836 3 20.45 40.36 55.19 0.077 4835
 4837 3 21.09 40.26 54.76 0.118 4832
 4838 3 21.2 40.4 54.86 0.134 4837
 4839 3 21.3 40.54 54.94 0.125 4838
 4840 3 21.42 40.73 54.94 0.105 4839
 4841 3 21.47 40.88 55.01 0.078 4840
 4842 3 21.51 40.98 55.04 0.088 4841
 4843 3 21.51 41.13 55.02 0.091 4842
 4844 3 21.59 41.2 55.09 0.000125 4843
 4845 3 20.75 39.47 54.59 0.101 4831
 4846 3 20.7 39.31 54.58 0.088 4845
 4847 3 20.73 39.11 54.55 0.11 4846
 4848 3 20.8 39.03 54.59 0.000125 4847
 4849 3 19.96 41.17 54.67 0.206 4825
 4850 3 19.71 41.3 54.77 0.208 4849
 4851 3 19.57 41.41 54.84 0.175 4850
 4852 3 19.39 41.59 54.87 0.181 4851
 4853 3 19.22 41.65 54.99 0.232 4852
 4854 3 19.13 41.75 55.02 0.264 4853
 4855 3 18.91 41.39 55.09 0.149 4854
 4856 3 18.8 41.25 55.2 0.172 4855
 4857 3 18.77 40.93 55.52 0.116 4856
 4858 3 18.76 40.74 55.51 0.095 4857
 4859 3 18.76 40.59 55.49 0.085 4858
 4860 3 18.8 40.43 55.47 0.089 4859
 4861 3 18.77 40.35 55.38 0.083 4860
 4862 3 18.71 40.22 55.3 0.085 4861
 4863 3 18.55 40.11 55.26 0.11 4862
 4864 3 18.58 40.02 55.17 0.116 4863
 4865 3 18.71 39.96 55.12 0.000125 4864
 4866 3 18.55 41.22 54.98 0.106 4856
 4867 3 18.37 41.14 54.87 0.081 4866
 4868 3 18.26 41.06 54.84 0.092 4867
 4869 3 18.15 40.96 54.77 0.108 4868
 4870 3 17.99 40.84 54.66 0.134 4869
 4871 3 17.83 40.7 54.62 0.112 4870
 4872 3 17.82 40.59 54.55 0.078 4871
 4873 3 19.18 42.08 55.02 0.171 4854
 4874 3 19.17 42.25 55.09 0.134 4873
 4875 3 19.14 42.4 55.12 0.114 4874
 4876 3 19.14 42.55 55.12 0.06 4875
 4877 3 19.1 42.62 55.02 0.131 4876
 4878 3 18.99 42.64 55.02 0.223 4877
 4879 3 18.86 42.71 54.91 0.261 4878
 4880 3 19 42.67 54.54 0.138 4879
 4881 3 18.95 42.68 54.42 0.134 4880
 4882 3 18.98 42.73 54.22 0.117 4881
 4883 3 19.04 42.73 54.06 0.108 4882
 4884 3 19.02 42.72 53.95 0.127 4883
 4885 3 19.02 42.68 53.8 0.156 4884
 4886 3 18.79 42.79 53.7 0.102 4885
 4887 3 18.75 42.89 53.62 0.123 4886
 4888 3 18.65 43.03 53.58 0.113 4887
 4889 3 18.47 43.13 53.52 0.121 4888
 4890 3 18.34 43.13 53.55 0.104 4889
 4891 3 18.14 43.2 53.64 0.115 4890
 4892 3 18.06 43.27 53.65 0.182 4891
 4893 3 18.21 43.42 53.47 0.149 4892
 4894 3 18.23 43.73 53.45 0.122 4893
 4895 3 18.27 43.89 53.42 0.111 4894
 4896 3 17.92 43.33 53.68 0.129 4892
 4897 3 18.08 43.56 53.69 0.079 4896
 4898 3 18.1 43.7 53.59 0.068 4897
 4899 3 19.17 42.64 53.66 0.127 4885
 4900 3 19.24 42.61 53.56 0.084 4899
 4901 3 18.63 42.79 55.06 0.222 4879
 4902 3 18.59 43.04 55.19 0.163 4901
 4903 3 18.51 43.22 55.2 0.175 4902
 4904 3 18.49 43.39 55.24 0.231 4903
 4905 3 18.44 43.53 55.29 0.272 4904
 4906 3 18.4 43.67 55.29 0.309 4905
 4907 3 18.43 43.86 55.29 0.225 4906
 4908 3 18.36 43.99 55.27 0.195 4907
 4909 3 18.39 44.17 55.27 0.161 4908
 4910 3 18.33 44.31 55.21 0.164 4909
 4911 3 18.28 44.41 55.15 0.17 4910
 4912 3 18.19 44.56 55.15 0.189 4911
 4913 3 18.07 44.74 55.19 0.183 4912
 4914 3 17.89 44.84 55.25 0.151 4913
 4915 3 17.73 44.89 55.22 0.133 4914
 4916 3 17.62 45.02 55.21 0.101 4915
 4917 3 17.55 45.15 55.15 0.129 4916
 4918 3 17.49 45.26 55.11 0.133 4917
 4919 3 17.47 45.44 55.08 0.14 4918
 4920 3 17.42 45.62 55.03 0.14 4919
 4921 3 17.31 45.73 55.01 0.168 4920
 4922 3 17.19 45.79 54.97 0.203 4921
 4923 3 17.1 45.82 54.93 0.245 4922
 4924 3 17.11 45.39 54.75 0.124 4923
 4925 3 17.17 45.24 54.82 0.105 4924
 4926 3 17.16 45.07 54.78 0.077 4925
 4927 3 17.16 44.96 54.68 0.117 4926
 4928 3 17.23 44.86 54.64 0.154 4927
 4929 3 17.15 44.64 54.83 0.000125 4928
 4930 3 16.96 46.07 54.94 0.227 4923
 4931 3 16.84 46.15 55 0.294 4930
 4932 3 16.69 46.23 54.96 0.344 4931
 4933 3 16.53 46.24 54.89 0.416 4932
 4934 3 16.43 46.42 54.68 0.394 4933
 4935 3 16.47 46.57 54.53 0.394 4934
 4936 3 16.34 46.49 54.43 0.438 4935
 4937 3 16.27 46.38 54.26 0.399 4936
 4938 3 16.2 46.28 54.11 0.35 4937
 4939 3 16.08 45.59 54.01 0.114 4938
 4940 3 16.04 45.44 54.01 0.109 4939
 4941 3 15.92 45.27 54 0.108 4940
 4942 3 15.84 45.16 53.97 0.126 4941
 4943 3 15.75 45.02 54.03 0.093 4942
 4944 3 16.09 46.67 54.15 0.225 4938
 4945 3 15.8 46.86 54.12 0.164 4944
 4946 3 15.76 47.01 54.01 0.166 4945
 4947 3 15.74 47.11 54.03 0.222 4946
 4948 3 15.8 47.24 54.05 0.2 4947
 4949 3 15.77 47.4 54.1 0.229 4948
 4950 3 15.73 47.59 54.11 0.194 4949
 4951 3 15.7 47.74 54.01 0.243 4950
 4952 3 15.72 47.94 54.15 0.185 4951
 4953 3 15.71 48.15 54.26 0.153 4952
 4954 3 15.69 48.31 54.33 0.15 4953
 4955 3 15.73 48.44 54.35 0.114 4954
 4956 3 15.66 48.56 54.36 0.148 4955
 4957 3 15.71 48.73 54.32 0.121 4956
 4958 3 15.69 48.87 54.33 0.132 4957
 4959 3 15.74 49.02 54.4 0.141 4958
 4960 3 15.79 49.17 54.43 0.156 4959
 4961 3 15.84 49.37 54.39 0.15 4960
 4962 3 15.87 49.54 54.39 0.189 4961
 4963 3 15.87 49.69 54.41 0.227 4962
 4964 3 15.86 49.88 54.43 0.229 4963
 4965 3 15.81 50.04 54.5 0.21 4964
 4966 3 15.77 50.19 54.43 0.171 4965
 4967 3 15.68 50.34 54.32 0.152 4966
 4968 3 15.66 50.55 54.28 0.184 4967
 4969 3 15.57 50.65 54.22 0.186 4968
 4970 3 15.53 50.76 54.22 0.168 4969
 4971 3 15.44 50.85 54.18 0.197 4970
 4972 3 15.34 50.96 54.19 0.25 4971
 4973 3 15.22 51.05 54.21 0.326 4972
 4974 3 15.2 51.21 54.44 0.301 4973
 4975 3 15.13 51.29 54.54 0.376 4974
 4976 3 15.06 51.45 54.62 0.409 4975
 4977 3 14.98 51.57 54.65 0.434 4976
 4978 3 14.87 51.68 54.66 0.526 4977
 4979 3 14.84 51.82 54.66 0.557 4978
 4980 3 14.69 51.82 54.65 0.582 4979
 4981 3 14.39 51.71 54.64 0.463 4980
 4982 3 14.09 51.63 54.47 0.333 4981
 4983 3 13.89 51.51 54.55 0.256 4982
 4984 3 15.06 51.03 53.87 0.182 4973
 4985 3 14.79 51.1 53.72 0.091 4984
 4986 3 14.74 51.21 53.69 0.096 4985
 4987 3 14.66 51.32 53.65 0.141 4986
 4988 3 14.67 51.49 53.5 0.105 4987
 4989 3 14.69 51.6 53.37 0.147 4988
 4990 3 14.66 51.72 53.29 0.165 4989
 4991 3 14.55 51.91 53.26 0.132 4990
 4992 3 14.7 51.89 53.21 0.086 4991
 4993 3 14.81 51.92 53.14 0.052 4992
 4994 3 14.83 52 53.03 0.075 4993
 4995 3 14.96 52.1 52.93 0.091 4994
 4996 3 15.02 52.17 52.83 0.101 4995
 4997 3 15.07 52.28 52.76 0.079 4996
 4998 3 15.14 52.36 52.62 0.107 4997
 4999 3 15.09 52.4 52.51 0.099 4998
 5000 3 15.08 52.54 52.41 0.106 4999
 5001 3 15.15 52.58 52.33 0.113 5000
 5002 3 15.22 52.69 52.19 0.108 5001
 5003 3 15.33 52.76 52.08 0.088 5002
 5004 3 15.44 52.86 52.04 0.089 5003
 5005 3 15.51 52.9 51.9 0.116 5004
 5006 3 15.68 53.02 51.83 0.115 5005
 5007 3 15.75 53.09 51.68 0.15 5006
 5008 3 15.79 53.16 51.5 0.138 5007
 5009 3 15.69 53.16 51.29 0.13 5008
 5010 3 15.54 53.23 51.26 0.102 5009
 5011 3 15.27 53.23 51.22 0.074 5010
 5012 3 16 47.48 54.35 0.046 4949
 5013 3 16.37 45.95 55.36 0.081 4933
 5014 3 16.28 45.96 55.46 0.094 5013
 5015 3 16.12 45.91 55.54 0.129 5014
 5016 3 16.05 45.91 55.64 0.116 5015
 5017 3 15.98 45.87 55.73 0.07 5016
 5018 3 15.89 45.76 55.85 0.066 5017
 5019 3 15.75 45.73 55.86 0.109 5018
 5020 3 15.62 45.71 55.9 0.09 5019
 5021 3 15.48 45.73 55.9 0.141 5020
 5022 3 15.28 45.75 55.91 0.163 5021
 5023 3 15.17 45.78 55.93 0.153 5022
 5024 3 15.12 45.92 55.9 0.082 5023
 5025 3 15.05 46.02 55.87 0.073 5024
 5026 3 18.55 42.46 54.87 0.088 4901
 5027 3 18.42 42.38 54.84 0.074 5026
 5028 3 28.16 44.29 53.62 0.774 4492
 5029 3 28.1 44.39 53.59 0.742 5028
 5030 3 28.24 44.58 53.58 0.811 5029
 5031 3 28.31 44.78 53.56 0.852 5030
 5032 3 28.39 44.9 53.58 0.841 5031
 5033 3 28.28 45.04 53.55 0.866 5032
 5034 3 28.11 45.15 53.55 0.801 5033
 5035 3 28.49 45.36 53.62 0.706 5034
 5036 3 28.49 45.51 53.62 0.703 5035
 5037 3 28.38 45.64 53.63 0.688 5036
 5038 3 28.35 45.79 53.7 0.723 5037
 5039 3 28.37 45.94 53.84 0.7 5038
 5040 3 28.34 46.08 53.86 0.729 5039
 5041 3 28.44 46.29 53.65 0.693 5040
 5042 3 28.45 46.44 53.61 0.691 5041
 5043 3 28.4 46.61 53.63 0.693 5042
 5044 3 28.52 46.79 53.65 0.699 5043
 5045 3 28.48 46.93 53.66 0.701 5044
 5046 3 28.42 47.1 53.63 0.676 5045
 5047 3 28.42 47.3 53.59 0.676 5046
 5048 3 28.41 47.5 53.55 0.644 5047
 5049 3 28.52 47.64 53.48 0.686 5048
 5050 3 28.77 47.79 53.47 0.714 5049
 5051 3 28.8 47.95 53.44 0.737 5050
 5052 3 28.87 48.09 53.36 0.759 5051
 5053 3 28.9 48.23 53.29 0.777 5052
 5054 3 28.97 48.33 53.2 0.778 5053
 5055 3 29.22 48.45 53.15 0.807 5054
 5056 3 29.2 48.56 53.08 0.791 5055
 5057 3 29.32 48.74 53.09 0.814 5056
 5058 3 29.36 48.91 53.12 0.909 5057
 5059 3 29.33 49.03 53.12 0.988 5058
 5060 3 29.49 49.17 53.26 0.917 5059
 5061 3 29.49 49.31 53.23 0.904 5060
 5062 3 29.26 49.42 53.02 0.881 5061
 5063 3 29.19 49.57 52.99 0.902 5062
 5064 3 29.03 49.7 52.81 0.805 5063
 5065 3 28.78 49.76 52.59 0.637 5064
 5066 3 28.69 49.91 52.66 0.655 5065
 5067 3 28.79 50.09 52.72 0.609 5066
 5068 3 28.86 50.27 52.8 0.616 5067
 5069 3 29.09 50.39 52.73 0.593 5068
 5070 3 28.93 50.47 52.52 0.633 5069
 5071 3 28.96 50.69 52.51 0.65 5070
 5072 3 28.96 50.87 52.4 0.672 5071
 5073 3 29.17 51.05 52.37 0.697 5072
 5074 3 29.38 51.25 52.35 0.67 5073
 5075 3 29.43 51.37 52.32 0.673 5074
 5076 3 29.56 51.56 52.24 0.683 5075
 5077 3 29.67 51.75 52.17 0.685 5076
 5078 3 29.6 51.94 52.1 0.702 5077
 5079 3 29.64 52.17 52.13 0.719 5078
 5080 3 29.77 52.38 52.13 0.755 5079
 5081 3 29.79 52.54 52.12 0.823 5080
 5082 3 29.83 52.76 52.13 0.767 5081
 5083 3 29.97 52.93 52.02 0.813 5082
 5084 3 31.14 53.02 52.25 0.2 5083
 5085 3 31.35 53.03 52.2 0.178 5084
 5086 3 31.49 53.04 52.17 0.165 5085
 5087 3 31.61 53.07 52.09 0.172 5086
 5088 3 31.78 53 51.96 0.212 5087
 5089 3 31.92 52.89 51.92 0.223 5088
 5090 3 32.14 53.01 51.81 0.174 5089
 5091 3 32.31 52.98 51.8 0.199 5090
 5092 3 32.49 52.91 51.78 0.209 5091
 5093 3 32.73 53.02 51.77 0.212 5092
 5094 3 32.88 53 51.74 0.208 5093
 5095 3 33.11 52.96 51.81 0.207 5094
 5096 3 33.32 52.97 51.91 0.206 5095
 5097 3 33.49 52.96 52.02 0.215 5096
 5098 3 33.67 52.96 52.13 0.25 5097
 5099 3 33.78 52.94 52.18 0.284 5098
 5100 3 33.91 52.9 52.2 0.366 5099
 5101 3 33.71 52.8 52.68 0.145 5100
 5102 3 33.63 52.82 52.82 0.118 5101
 5103 3 33.7 52.79 52.92 0.114 5102
 5104 3 33.73 52.69 53.06 0.181 5103
 5105 3 33.79 52.62 53.13 0.262 5104
 5106 3 33.61 52.6 53.49 0.136 5105
 5107 3 33.53 52.61 53.6 0.131 5106
 5108 3 33.43 52.67 53.74 0.129 5107
 5109 3 33.46 52.74 53.82 0.127 5108
 5110 3 33.35 52.78 53.99 0.089 5109
 5111 3 33.32 52.83 54.16 0.117 5110
 5112 3 33.31 52.95 54.14 0.000125 5111
 5113 3 33.35 52.89 54.38 0.14 5111
 5114 3 33.43 52.88 54.53 0.175 5113
 5115 3 33.52 53.21 54.5 0.079 5114
 5116 3 33.59 53.32 54.52 0.089 5115
 5117 3 33.67 53.41 54.55 0.09 5116
 5118 3 33.7 53.54 54.67 0.116 5117
 5119 3 33.59 53.6 54.77 0.097 5118
 5120 3 33.66 53.53 54.81 0.013 5119
 5121 3 33.78 52.36 52.87 0.112 5105
 5122 3 34.16 52.94 52.02 0.333 5100
 5123 3 34.43 52.94 52.12 0.279 5122
 5124 3 34.61 53.03 52.17 0.288 5123
 5125 3 34.75 53.14 52.16 0.256 5124
 5126 3 34.98 53.15 52.17 0.242 5125
 5127 3 35.09 53.25 52.19 0.261 5126
 5128 3 35.2 53.26 52.12 0.328 5127
 5129 3 35.35 53.22 52.08 0.374 5128
 5130 3 35.51 53.23 52.06 0.434 5129
 5131 3 35.67 53.19 52.09 0.506 5130
 5132 3 35.8 53.27 52.09 0.569 5131
 5133 3 35.9 53.38 52.02 0.632 5132
 5134 3 36.12 53.26 52.23 0.656 5133
 5135 3 36.31 53.22 52.19 0.639 5134
 5136 3 36.53 52.97 52.7 0.219 5135
 5137 3 36.64 52.9 52.79 0.259 5136
 5138 3 36.42 52.49 52.66 0.121 5137
 5139 3 36.33 52.35 52.59 0.102 5138
 5140 3 36.18 52.27 52.54 0.062 5139
 5141 3 36.09 52.14 52.48 0.073 5140
 5142 3 36.04 52.06 52.41 0.089 5141
 5143 3 36 51.95 52.38 0.098 5142
 5144 3 36 51.81 52.27 0.121 5143
 5145 3 35.95 51.63 52.19 0.104 5144
 5146 3 35.92 51.53 52.06 0.142 5145
 5147 3 35.99 51.42 52.02 0.107 5146
 5148 3 36.03 51.27 51.98 0.104 5147
 5149 3 36.01 51.16 52.05 0.091 5148
 5150 3 36 51.02 52.02 0.08 5149
 5151 3 35.96 50.92 52.09 0.095 5150
 5152 3 35.96 50.82 52.15 0.127 5151
 5153 3 35.96 50.71 52.16 0.088 5152
 5154 3 36.05 50.59 52.27 0.092 5153
 5155 3 36.18 50.45 52.27 0.104 5154
 5156 3 36.21 50.31 52.33 0.113 5155
 5157 3 36.39 50.2 52.27 0.075 5156
 5158 3 36.44 50.06 52.42 0.126 5157
 5159 3 36.41 50.07 52.65 0.087 5158
 5160 3 36.45 49.96 52.69 0.099 5159
 5161 3 36.71 52.89 53.04 0.201 5137
 5162 3 36.85 52.76 53.24 0.195 5161
 5163 3 37.04 52.65 53.34 0.191 5162
 5164 3 37.18 52.53 53.42 0.182 5163
 5165 3 37.37 52.51 53.44 0.189 5164
 5166 3 37.46 52.38 53.56 0.162 5165
 5167 3 37.54 52.34 53.66 0.181 5166
 5168 3 37.61 52.27 53.77 0.2 5167
 5169 3 37.64 52.41 54.05 0.135 5168
 5170 3 37.76 52.38 54.2 0.126 5169
 5171 3 37.86 52.39 54.33 0.078 5170
 5172 3 37.85 52.16 54.27 0.124 5171
 5173 3 38.03 52.6 54.44 0.098 5171
 5174 3 38.21 52.74 54.47 0.127 5173
 5175 3 38.38 52.83 54.52 0.128 5174
 5176 3 38.45 52.97 54.55 0.132 5175
 5177 3 38.56 53.11 54.51 0.158 5176
 5178 3 38.52 53.26 54.34 0.062 5177
 5179 3 37.78 52.2 53.83 0.175 5168
 5180 3 37.93 52.21 53.92 0.163 5179
 5181 3 38.07 52.2 54.02 0.161 5180
 5182 3 38.19 52.13 54.11 0.184 5181
 5183 3 38.34 52.08 54.2 0.15 5182
 5184 3 38.44 51.97 54.23 0.159 5183
 5185 3 38.48 51.86 54.23 0.204 5184
 5186 3 38.55 51.78 54.27 0.224 5185
 5187 3 38.66 51.72 54.22 0.332 5186
 5188 3 38.87 51.65 54.55 0.17 5187
 5189 3 38.95 51.65 54.69 0.169 5188
 5190 3 39.19 51.66 54.67 0.198 5189
 5191 3 39.23 51.66 54.84 0.245 5190
 5192 3 39.3 51.63 54.94 0.311 5191
 5193 3 38.83 51.89 55.05 0.07 5192
 5194 3 38.69 51.86 55.02 0.081 5193
 5195 3 38.57 51.81 55.08 0.072 5194
 5196 3 39.44 51.58 54.99 0.345 5192
 5197 3 39.64 51.53 55.02 0.373 5196
 5198 3 39.81 51.56 55.01 0.398 5197
 5199 3 39.91 51.53 55.06 0.395 5198
 5200 3 40.06 51.49 54.91 0.401 5199
 5201 3 40.13 51.34 55.11 0.437 5200
 5202 3 40.21 51.17 55.08 0.465 5201
 5203 3 39.65 50.52 55.36 0.185 5202
 5204 3 39.54 50.35 55.37 0.22 5203
 5205 3 39.55 50.27 55.44 0.296 5204
 5206 3 39.76 50.09 55.61 0.206 5205
 5207 3 39.8 49.88 55.55 0.221 5206
 5208 3 39.83 49.74 55.61 0.335 5207
 5209 3 39.3 49.72 55.3 0.118 5208
 5210 3 39.13 49.65 55.26 0.15 5209
 5211 3 39.02 49.63 55.19 0.203 5210
 5212 3 38.73 49.69 55.2 0.136 5211
 5213 3 39.05 49.51 55.04 0.177 5211
 5214 3 39.1 49.36 54.76 0.079 5213
 5215 3 39.09 49.45 54.97 0.177 5213
 5216 3 38.73 49.72 55.69 0.099 5215
 5217 3 38.58 49.81 55.8 0.073 5216
 5218 3 38.3 49.84 55.77 0.081 5217
 5219 3 38.13 49.86 55.69 0.069 5218
 5220 3 37.99 49.82 55.67 0.111 5219
 5221 3 37.83 49.9 55.67 0.102 5220
 5222 3 37.66 49.9 55.67 0.125 5221
 5223 3 37.44 49.87 55.74 0.193 5222
 5224 3 37.27 49.73 55.91 0.046 5223
 5225 3 37.27 49.59 55.8 0.104 5224
 5226 3 37.33 49.58 55.63 0.095 5225
 5227 3 37.44 49.56 55.45 0.15 5226
 5228 3 37.59 49.59 55.42 0.124 5227
 5229 3 37.66 49.6 55.26 0.121 5228
 5230 3 37.82 49.51 55.12 0.11 5229
 5231 3 38.02 49.49 55.08 0.093 5230
 5232 3 38.13 49.48 54.98 0.086 5231
 5233 3 38.21 49.49 54.9 0.117 5232
 5234 3 40.18 49.5 55.91 0.137 5208
 5235 3 40.17 49.31 55.99 0.117 5234
 5236 3 40.2 49.22 56.12 0.114 5235
 5237 3 40.24 49.09 56.17 0.123 5236
 5238 3 40.24 48.96 56.3 0.122 5237
 5239 3 40.26 48.89 56.42 0.106 5238
 5240 3 40.26 48.84 56.55 0.109 5239
 5241 3 40.25 48.78 56.69 0.094 5240
 5242 3 40.28 48.75 56.84 0.128 5241
 5243 3 40.24 48.7 56.94 0.107 5242
 5244 3 40.25 48.65 57.12 0.14 5243
 5245 3 40.17 48.63 57.27 0.151 5244
 5246 3 40.16 48.5 57.36 0.158 5245
 5247 3 40.12 48.42 57.45 0.166 5246
 5248 3 40.05 48.35 57.56 0.157 5247
 5249 3 40.19 48.22 57.8 0.096 5248
 5250 3 40.25 48.07 57.87 0.097 5249
 5251 3 40.27 47.96 57.92 0.117 5250
 5252 3 40.33 47.85 58.04 0.122 5251
 5253 3 40.41 47.74 58.15 0.139 5252
 5254 3 40.52 47.58 58.22 0.114 5253
 5255 3 40.64 47.46 58.22 0.109 5254
 5256 3 40.71 47.3 58.27 0.152 5255
 5257 3 40.67 47.08 58.37 0.088 5256
 5258 3 40.67 46.96 58.37 0.043 5257
 5259 3 39.93 48.21 57.62 0.121 5248
 5260 3 39.83 48.1 57.73 0.12 5259
 5261 3 39.69 47.99 57.87 0.095 5260
 5262 3 39.59 47.89 57.97 0.084 5261
 5263 3 39.48 47.78 58.04 0.101 5262
 5264 3 39.34 47.73 58.12 0.151 5263
 5265 3 39.19 47.63 58.13 0.151 5264
 5266 3 39.03 47.51 58.08 0.159 5265
 5267 3 38.88 47.46 58.12 0.165 5266
 5268 3 38.71 47.35 58.09 0.19 5267
 5269 3 38.57 47.25 58.05 0.242 5268
 5270 3 38.46 47.14 58.06 0.295 5269
 5271 3 38.34 46.98 58.08 0.32 5270
 5272 3 38.25 46.87 58.12 0.386 5271
 5273 3 38 46.77 58.54 0.32 5272
 5274 3 37.85 46.69 58.65 0.3 5273
 5275 3 37.58 46.65 58.79 0.267 5274
 5276 3 37.23 46.6 58.94 0.092 5275
 5277 3 37.15 46.54 59.04 0.097 5276
 5278 3 37 46.57 59.11 0.102 5277
 5279 3 36.79 46.49 59.19 0.129 5278
 5280 3 36.65 46.42 59.2 0.097 5279
 5281 3 36.55 46.31 59.16 0.104 5280
 5282 3 36.37 46.19 59.12 0.16 5281
 5283 3 36.18 46.08 59.01 0.2 5282
 5284 3 36.05 45.98 58.93 0.202 5283
 5285 3 35.98 45.87 58.79 0.183 5284
 5286 3 35.95 45.76 58.79 0.173 5285
 5287 3 36.06 45.54 58.78 0.104 5286
 5288 3 35.96 45.41 58.79 0.092 5287
 5289 3 35.9 45.24 58.76 0.069 5288
 5290 3 35.89 45.07 58.8 0.067 5289
 5291 3 35.79 44.92 58.82 0.083 5290
 5292 3 35.76 44.75 58.83 0.098 5291
 5293 3 35.69 44.57 58.85 0.089 5292
 5294 3 35.62 44.43 58.79 0.134 5293
 5295 3 35.59 44.32 58.76 0.132 5294
 5296 3 35.66 44.15 58.72 0.126 5295
 5297 3 35.7 44.03 58.73 0.065 5296
 5298 3 35.7 43.87 58.65 0.127 5297
 5299 3 35.59 43.65 58.68 0.103 5298
 5300 3 35.46 43.57 58.61 0.076 5299
 5301 3 35.84 45.68 58.58 0.051 5286
 5302 3 35.69 45.68 58.5 0.107 5301
 5303 3 35.55 45.71 58.47 0.102 5302
 5304 3 35.38 45.57 58.46 0.107 5303
 5305 3 35.13 45.46 58.54 0.069 5304
 5306 3 35.05 45.36 58.54 0.113 5305
 5307 3 34.9 45.34 58.54 0.116 5306
 5308 3 34.74 45.33 58.55 0.107 5307
 5309 3 34.56 45.28 58.57 0.074 5308
 5310 3 34.45 45.27 58.61 0.086 5309
 5311 3 34.28 45.26 58.58 0.115 5310
 5312 3 34.14 45.21 58.58 0.121 5311
 5313 3 33.95 45.11 58.5 0.082 5312
 5314 3 33.78 45.07 58.39 0.04 5313
 5315 3 38.29 46.86 57.59 0.145 5272
 5316 3 38.4 46.8 57.48 0.136 5315
 5317 3 38.37 46.61 57.45 0.094 5316
 5318 3 38.36 46.43 57.44 0.096 5317
 5319 3 38.3 46.32 57.48 0.082 5318
 5320 3 40.38 51.21 55.02 0.423 5202
 5321 3 40.52 51.28 55.4 0.238 5320
 5322 3 40.58 51.22 55.55 0.251 5321
 5323 3 40.67 51.23 55.69 0.25 5322
 5324 3 40.81 51.26 55.8 0.227 5323
 5325 3 40.88 51.21 55.92 0.237 5324
 5326 3 40.85 51.22 56.12 0.213 5325
 5327 3 40.95 51.28 56.3 0.191 5326
 5328 3 41.06 51.37 56.41 0.197 5327
 5329 3 41.16 51.36 56.51 0.246 5328
 5330 3 40.97 51.81 56.38 0.081 5329
 5331 3 40.86 51.86 56.34 0.07 5330
 5332 3 40.7 51.9 56.34 0.116 5331
 5333 3 40.58 51.87 56.3 0.113 5332
 5334 3 40.48 52.04 56.29 0.068 5333
 5335 3 40.44 52.15 56.26 0.126 5334
 5336 3 40.32 52.35 56.33 0.115 5335
 5337 3 40.22 52.4 56.45 0.089 5336
 5338 3 40.28 52.46 56.62 0.103 5337
 5339 3 40.24 52.52 56.73 0.127 5338
 5340 3 40.12 52.53 56.77 0.096 5339
 5341 3 39.97 52.59 56.83 0.125 5340
 5342 3 39.72 52.38 56.94 0.143 5341
 5343 3 39.57 52.45 56.98 0.191 5342
 5344 3 39.37 52.27 56.59 0.079 5343
 5345 3 39.26 52.23 56.56 0.066 5344
 5346 3 39.5 52.49 57.37 0.126 5343
 5347 3 39.46 52.39 57.55 0.113 5346
 5348 3 39.4 52.44 57.66 0.141 5347
 5349 3 39.49 52.34 57.77 0.073 5348
 5350 3 41.35 51.29 56.65 0.222 5329
 5351 3 41.52 51.28 56.7 0.288 5350
 5352 3 41.62 51.16 56.83 0.362 5351
 5353 3 41.73 51.78 56.56 0.13 5352
 5354 3 41.84 52.02 56.49 0.178 5353
 5355 3 41.98 52.14 56.51 0.115 5354
 5356 3 41.78 50.91 56.92 0.279 5352
 5357 3 42 50.85 56.91 0.25 5356
 5358 3 42.1 50.79 56.97 0.263 5357
 5359 3 42.22 50.58 57.01 0.286 5358
 5360 3 42.22 50.46 57.09 0.313 5359
 5361 3 42.09 50.76 57.45 0.075 5360
 5362 3 42.03 50.79 57.67 0.087 5361
 5363 3 42 50.84 57.77 0.061 5362
 5364 3 42.33 50.13 57.04 0.274 5360
 5365 3 42.52 49.99 57.05 0.287 5364
 5366 3 42.59 49.97 57.19 0.253 5365
 5367 3 42.7 49.77 57.02 0.158 5366
 5368 3 42.9 49.65 57.02 0.081 5367
 5369 3 42.95 49.58 57.12 0.129 5368
 5370 3 42.95 49.54 57.26 0.159 5369
 5371 3 43.02 49.51 57.34 0.153 5370
 5372 3 43.1 49.46 57.4 0.23 5371
 5373 3 43.2 49.42 57.44 0.285 5372
 5374 3 43.4 49.88 57.3 0.143 5373
 5375 3 43.44 50.06 57.4 0.102 5374
 5376 3 43.43 50.21 57.41 0.104 5375
 5377 3 43.54 50.31 57.52 0.09 5376
 5378 3 43.62 50.42 57.58 0.155 5377
 5379 3 43.82 50.6 57.54 0.145 5378
 5380 3 43.96 50.77 57.49 0.149 5379
 5381 3 44.11 50.98 57.33 0.113 5380
 5382 3 44.2 51.11 57.2 0.126 5381
 5383 3 44.2 51.22 57.05 0.062 5382
 5384 3 43.23 49.19 57.52 0.312 5373
 5385 3 43.28 49.27 56.91 0.117 5384
 5386 3 43.32 49.3 56.7 0.103 5385
 5387 3 43.39 49.28 56.56 0.094 5386
 5388 3 43.53 49.31 56.45 0.163 5387
 5389 3 43.63 49.35 56.37 0.243 5388
 5390 3 43.95 49.35 56.63 0.125 5389
 5391 3 43.98 49.39 56.73 0.000125 5390
 5392 3 43.38 49.44 56.05 0.083 5389
 5393 3 43.45 49.52 55.94 0.073 5392
 5394 3 43.46 49.58 55.84 0.099 5393
 5395 3 43.48 49.66 55.73 0.08 5394
 5396 3 43.45 49.7 55.52 0.138 5395
 5397 3 43.41 49.8 55.34 0.14 5396
 5398 3 43.2 49.77 55.2 0.118 5397
 5399 3 43.16 49.7 55.09 0.13 5398
 5400 3 43.23 49.74 54.84 0.123 5399
 5401 3 43.29 49.77 54.59 0.136 5400
 5402 3 43.37 49.77 54.38 0.117 5401
 5403 3 43.3 49.81 54.24 0.117 5402
 5404 3 43.19 49.87 54.08 0.082 5403
 5405 3 43.12 49.85 53.98 0.055 5404
 5406 3 43.26 48.96 57.87 0.213 5384
 5407 3 43.38 48.87 58.01 0.239 5406
 5408 3 43.44 48.77 58.16 0.283 5407
 5409 3 43.54 48.67 58.29 0.309 5408
 5410 3 43.63 48.64 58.41 0.327 5409
 5411 3 43.44 48.13 58.3 0.119 5410
 5412 3 43.33 48.08 58.34 0.116 5411
 5413 3 43.3 47.98 58.54 0.057 5412
 5414 3 43.27 47.94 58.66 0.062 5413
 5415 3 43.2 47.81 58.74 0.085 5414
 5416 3 43.12 47.73 58.83 0.085 5415
 5417 3 43.02 47.66 58.91 0.087 5416
 5418 3 42.91 47.57 58.94 0.104 5417
 5419 3 42.81 47.4 59.01 0.101 5418
 5420 3 42.64 47.25 58.99 0.098 5419
 5421 3 42.57 47.14 59.08 0.085 5420
 5422 3 42.49 47.07 59.16 0.102 5421
 5423 3 42.39 46.96 59.24 0.099 5422
 5424 3 42.33 46.75 59.36 0.105 5423
 5425 3 42.3 46.61 59.41 0.133 5424
 5426 3 42.22 46.43 59.48 0.132 5425
 5427 3 42.05 46.27 59.52 0.087 5426
 5428 3 41.95 46.21 59.49 0.099 5427
 5429 3 41.76 46 59.61 0.106 5428
 5430 3 41.66 45.85 59.59 0.138 5429
 5431 3 41.66 45.7 59.61 0.124 5430
 5432 3 41.67 45.56 59.58 0.204 5431
 5433 3 42.02 45.42 60.02 0.134 5432
 5434 3 42.04 45.37 60.13 0.178 5433
 5435 3 42 45.12 60.31 0.21 5434
 5436 3 42.07 45.35 60.38 0.074 5435
 5437 3 42.01 45.35 60.54 0.075 5436
 5438 3 41.96 44.91 60.31 0.181 5435
 5439 3 41.79 44.67 60.12 0.118 5438
 5440 3 41.59 44.56 59.94 0.093 5439
 5441 3 41.46 44.59 59.84 0.137 5440
 5442 3 41.33 44.56 59.76 0.105 5441
 5443 3 41.18 44.41 59.69 0.107 5442
 5444 3 40.98 44.39 59.62 0.09 5443
 5445 3 40.85 44.33 59.55 0.092 5444
 5446 3 40.73 44.32 59.52 0.151 5445
 5447 3 40.62 44.35 59.7 0.084 5446
 5448 3 40.44 44.31 59.62 0.089 5447
 5449 3 40.3 44.32 59.52 0.094 5448
 5450 3 40.13 44.31 59.48 0.126 5449
 5451 3 40.01 44.46 59.73 0.062 5450
 5452 3 39.9 44.48 59.8 0.074 5451
 5453 3 40.73 44.26 59.3 0.127 5446
 5454 3 40.72 44.32 59.13 0.102 5453
 5455 3 40.73 44.33 58.99 0.118 5454
 5456 3 40.76 44.43 58.84 0.113 5455
 5457 3 41.35 45.66 59.26 0.088 5432
 5458 3 41.17 45.52 59.27 0.115 5457
 5459 3 43.82 48.66 58.55 0.317 5410
 5460 3 44.1 48.72 58.69 0.262 5459
 5461 3 44.28 48.82 58.84 0.153 5460
 5462 3 44.46 48.89 58.94 0.139 5461
 5463 3 44.63 48.96 58.98 0.131 5462
 5464 3 44.76 48.98 59.02 0.169 5463
 5465 3 44.97 48.9 58.98 0.175 5464
 5466 3 45.07 48.86 58.77 0.032 5465
 5467 3 45.22 48.8 58.69 0.084 5466
 5468 3 45.38 48.75 58.59 0.11 5467
 5469 3 45.5 48.84 58.52 0.109 5468
 5470 3 45.06 48.76 59.13 0.152 5465
 5471 3 45.39 48.81 59.23 0.11 5470
 5472 3 45.5 48.81 59.3 0.089 5471
 5473 3 45.64 48.81 59.41 0.121 5472
 5474 3 45.74 48.82 59.51 0.112 5473
 5475 3 45.79 48.79 59.67 0.117 5474
 5476 3 45.89 48.76 59.84 0.116 5475
 5477 3 45.93 48.67 59.98 0.108 5476
 5478 3 45.93 48.61 60.17 0.06 5477
 5479 3 45.94 48.57 60.3 0.097 5478
 5480 3 46.01 48.51 60.44 0.073 5479
 5481 3 46.09 48.43 60.52 0.118 5480
 5482 3 46.19 48.38 60.63 0.127 5481
 5483 3 46.32 48.26 60.76 0.091 5482
 5484 3 46.44 48.14 60.8 0.141 5483
 5485 3 46.57 48.02 60.91 0.148 5484
 5486 3 46.69 48.01 60.94 0.151 5485
 5487 3 46.94 48.16 61.02 0.15 5486
 5488 3 47.14 48.31 61.02 0.083 5487
 5489 3 46.49 47.82 60.88 0.145 5486
 5490 3 46.38 47.66 61.05 0.096 5489
 5491 3 46.31 47.51 61.11 0.11 5490
 5492 3 46.28 47.37 60.98 0.087 5491
 5493 3 46.28 47.22 60.9 0.101 5492
 5494 3 46.39 47.15 60.77 0.07 5493
 5495 3 46.41 47.12 60.67 0.077 5494
 5496 3 46.49 47.12 60.47 0.114 5495
 5497 3 46.43 47.12 60.34 0.1 5496
 5498 3 44.96 48.61 59.06 0.118 5470
 5499 3 44.91 48.48 59.06 0.135 5498
 5500 3 40.42 50.86 54.87 0.065 5320
 5501 3 40.46 50.79 54.69 0.111 5500
 5502 3 40.52 50.75 54.59 0.128 5501
 5503 3 40.4 50.59 54.33 0.136 5502
 5504 3 40.35 50.45 54.2 0.132 5503
 5505 3 40.37 50.32 54.17 0.142 5504
 5506 3 40.32 50.32 54.02 0.168 5505
 5507 3 40.26 50.39 53.88 0.147 5506
 5508 3 40.29 50.5 53.73 0.128 5507
 5509 3 40.32 50.65 53.58 0.138 5508
 5510 3 40.32 50.89 53.54 0.136 5509
 5511 3 40.2 50.92 53.54 0.193 5510
 5512 3 40.07 50.95 53.48 0.192 5511
 5513 3 40.02 51 53.29 0.086 5512
 5514 3 39.9 51.07 53.12 0.087 5513
 5515 3 39.72 51.1 52.95 0.125 5514
 5516 3 39.6 51.12 52.84 0.103 5515
 5517 3 39.5 51.14 52.72 0.114 5516
 5518 3 39.45 51.2 52.63 0.086 5517
 5519 3 39.58 51.31 52.54 0.077 5518
 5520 3 39.63 51.38 52.48 0.12 5519
 5521 3 39.8 51.33 52.27 0.000125 5520
 5522 3 39.95 51.06 53.62 0.104 5512
 5523 3 39.89 51.15 53.52 0.098 5522
 5524 3 36.26 53.53 51.52 0.411 5135
 5525 3 36.26 53.68 51.23 0.316 5524
 5526 3 36.46 53.6 51.15 0.277 5525
 5527 3 36.54 53.68 51.01 0.279 5526
 5528 3 36.3 53.43 50.67 0.166 5527
 5529 3 36.14 53.34 50.66 0.159 5528
 5530 3 36.13 53.16 50.55 0.121 5529
 5531 3 36.51 53.5 50.51 0.128 5528
 5532 3 36.54 53.57 50.41 0.102 5531
 5533 3 36.68 53.9 51.02 0.168 5527
 5534 3 36.82 54.04 50.94 0.172 5533
 5535 3 36.9 54.16 50.77 0.141 5534
 5536 3 37.03 54.22 50.72 0.26 5535
 5537 3 37.13 54.33 50.65 0.207 5536
 5538 3 37.17 54.44 50.41 0.168 5537
 5539 3 37.23 54.54 50.34 0.193 5538
 5540 3 37.34 54.66 50.2 0.192 5539
 5541 3 37.49 54.69 50.13 0.187 5540
 5542 3 37.48 54.8 49.94 0.154 5541
 5543 3 37.56 54.8 49.8 0.153 5542
 5544 3 37.63 54.81 49.66 0.183 5543
 5545 3 37.68 54.85 49.55 0.133 5544
 5546 3 37.7 54.86 49.37 0.17 5545
 5547 3 37.79 54.92 49.24 0.161 5546
 5548 3 37.8 54.91 49.08 0.171 5547
 5549 3 37.83 54.86 48.9 0.19 5548
 5550 3 37.84 54.92 48.8 0.199 5549
 5551 3 37.88 54.95 48.56 0.175 5550
 5552 3 37.91 54.96 48.37 0.186 5551
 5553 3 37.91 54.88 48.16 0.163 5552
 5554 3 37.87 54.88 48.02 0.164 5553
 5555 3 37.87 54.89 47.9 0.154 5554
 5556 3 37.79 54.89 47.74 0.138 5555
 5557 3 37.75 54.89 47.62 0.145 5556
 5558 3 37.72 54.89 47.44 0.136 5557
 5559 3 37.81 54.81 47.34 0.185 5558
 5560 3 37.81 54.92 47.19 0.259 5559
 5561 3 37.72 55.06 47.08 0.234 5560
 5562 3 37.7 55.17 46.97 0.232 5561
 5563 3 37.73 55.3 46.84 0.195 5562
 5564 3 37.72 55.42 46.77 0.173 5563
 5565 3 37.71 55.49 46.69 0.141 5564
 5566 3 37.65 55.68 46.61 0.105 5565
 5567 3 37.6 55.8 46.56 0.144 5566
 5568 3 37.6 55.91 46.49 0.182 5567
 5569 3 37.63 56.11 46.42 0.086 5568
 5570 3 37.66 56.21 46.41 0.106 5569
 5571 3 37.71 56.34 46.37 0.11 5570
 5572 3 37.81 56.61 46.41 0.137 5571
 5573 3 37.84 56.8 46.37 0.115 5572
 5574 3 37.84 56.86 46.27 0.102 5573
 5575 3 37.91 56.85 46.19 0.093 5574
 5576 3 37.85 56.88 46.09 0.099 5575
 5577 3 37.46 56.02 46.27 0.156 5568
 5578 3 37.24 56.02 45.94 0.146 5577
 5579 3 37.09 56.02 45.88 0.099 5578
 5580 3 36.96 56.05 45.87 0.123 5579
 5581 3 36.89 56.12 45.83 0.133 5580
 5582 3 36.79 56.15 45.72 0.139 5581
 5583 3 36.64 56.15 45.61 0.127 5582
 5584 3 36.53 56.14 45.49 0.119 5583
 5585 3 36.46 56.13 45.41 0.113 5584
 5586 3 36.41 56.08 45.3 0.12 5585
 5587 3 36.35 56.1 45.17 0.158 5586
 5588 3 36.25 56.1 45.06 0.205 5587
 5589 3 36.23 56.14 44.91 0.29 5588
 5590 3 35.89 56.05 45.03 0.156 5589
 5591 3 35.74 56.07 45.09 0.251 5590
 5592 3 35.57 56.05 44.95 0.142 5591
 5593 3 35.36 55.98 44.78 0.117 5592
 5594 3 35.21 55.98 44.74 0.122 5593
 5595 3 35.06 55.98 44.56 0.162 5594
 5596 3 34.81 56.03 44.43 0.163 5595
 5597 3 34.56 56 44.38 0.158 5596
 5598 3 34.41 55.91 44.31 0.146 5597
 5599 3 34.17 55.92 44.28 0.144 5598
 5600 3 33.93 55.95 44.28 0.138 5599
 5601 3 33.79 55.95 44.3 0.124 5600
 5602 3 33.67 55.9 44.28 0.174 5601
 5603 3 33.54 55.73 44.38 0.16 5602
 5604 3 33.45 55.34 44.32 0.129 5603
 5605 3 33.44 55.2 44.3 0.1 5604
 5606 3 33.32 55.83 44.38 0.106 5603
 5607 3 33.23 55.89 44.45 0.121 5606
 5608 3 33.1 55.84 44.56 0.106 5607
 5609 3 33 55.79 44.6 0.123 5608
 5610 3 32.82 55.68 44.56 0.133 5609
 5611 3 32.65 55.58 44.56 0.147 5610
 5612 3 32.42 55.46 44.49 0.204 5611
 5613 3 32.27 55.32 44.48 0.15 5612
 5614 3 32.12 55.13 44.46 0.1 5613
 5615 3 31.87 55.26 44.38 0.105 5614
 5616 3 31.75 55.31 44.41 0.103 5615
 5617 3 31.62 55.37 44.5 0.098 5616
 5618 3 31.53 55.41 44.55 0.1 5617
 5619 3 32.05 55.02 44.45 0.105 5614
 5620 3 32.12 54.84 44.34 0.07 5619
 5621 3 32.2 54.67 44.34 0.087 5620
 5622 3 32.2 54.52 44.34 0.095 5621
 5623 3 32.19 54.38 44.35 0.095 5622
 5624 3 32.11 54.24 44.35 0.07 5623
 5625 3 32.04 54.09 44.38 0.086 5624
 5626 3 31.93 53.85 44.31 0.087 5625
 5627 3 31.9 53.74 44.31 0.086 5626
 5628 3 31.9 53.63 44.27 0.118 5627
 5629 3 31.86 53.47 44.31 0.108 5628
 5630 3 31.91 53.32 44.3 0.118 5629
 5631 3 32.02 53.24 44.3 0.129 5630
 5632 3 32.13 53.14 44.31 0.121 5631
 5633 3 32.33 53.09 44.32 0.161 5632
 5634 3 32.47 53.06 44.39 0.134 5633
 5635 3 32.37 55 44.62 0.081 5619
 5636 3 32.44 55.01 44.7 0.086 5635
 5637 3 32.51 54.96 44.81 0.104 5636
 5638 3 32.59 54.76 44.95 0.081 5637
 5639 3 32.64 54.65 45.03 0.000125 5638
 5640 3 33.53 55.98 44.07 0.112 5602
 5641 3 33.42 56.13 44.09 0.135 5640
 5642 3 33.28 56.19 44.03 0.125 5641
 5643 3 33.21 56.36 43.85 0.083 5642
 5644 3 33.02 56.44 43.75 0.082 5643
 5645 3 32.95 56.54 43.74 0.057 5644
 5646 3 32.88 56.6 43.68 0.084 5645
 5647 3 32.8 56.64 43.62 0.098 5646
 5648 3 32.62 56.76 43.6 0.121 5647
 5649 3 32.51 56.93 43.55 0.116 5648
 5650 3 32.34 56.81 43.48 0.000125 5649
 5651 3 35.77 56.17 45.38 0.148 5591
 5652 3 36.06 56.35 45.45 0.071 5651
 5653 3 36.26 56.43 45.52 0.091 5652
 5654 3 36.34 56.52 45.54 0.086 5653
 5655 3 36.52 56.71 45.45 0.014 5654
 5656 3 36.67 56.93 45.42 0.045 5655
 5657 3 36.76 57.01 45.44 0.078 5656
 5658 3 36.86 57.04 45.49 0.083 5657
 5659 3 35.59 56.05 45.32 0.118 5651
 5660 3 35.24 55.9 45.17 0.105 5659
 5661 3 35.07 55.84 45.12 0.095 5660
 5662 3 35.5 55.98 45.31 0.118 5659
 5663 3 35.75 56.24 45.39 0.118 5662
 5664 3 37.39 56.02 46.17 0.156 5577
 5665 3 37.95 56.06 46.62 0.084 5664
 5666 3 38.06 56.23 46.62 0.087 5665
 5667 3 38.16 56.37 46.65 0.03 5666
 5668 3 38.13 55.36 46.63 0.099 5564
 5669 3 38.31 55.35 46.62 0.187 5668
 5670 3 38.43 55.29 46.58 0.219 5669
 5671 3 38.55 55.21 46.49 0.278 5670
 5672 3 38.68 55.08 46.54 0.354 5671
 5673 3 38.79 54.94 46.51 0.367 5672
 5674 3 38.93 54.9 46.41 0.325 5673
 5675 3 39.01 54.83 46.27 0.205 5674
 5676 3 39.07 54.76 46.15 0.157 5675
 5677 3 39.17 54.7 45.98 0.157 5676
 5678 3 39.27 54.63 45.84 0.224 5677
 5679 3 39.31 54.55 45.69 0.229 5678
 5680 3 39.34 54.49 45.59 0.267 5679
 5681 3 39.32 54.35 45.48 0.291 5680
 5682 3 38.95 54.55 45.34 0.094 5681
 5683 3 38.92 54.68 45.22 0.119 5682
 5684 3 38.89 54.76 45.11 0.131 5683
 5685 3 38.77 54.86 45.09 0.162 5684
 5686 3 38.72 55.09 45.02 0.143 5685
 5687 3 38.62 55.12 44.97 0.112 5686
 5688 3 39.46 54.13 45.37 0.224 5681
 5689 3 39.57 54.1 45.23 0.223 5688
 5690 3 39.86 54.06 45.27 0.102 5689
 5691 3 40 54 45.19 0.101 5690
 5692 3 40.17 53.89 45.13 0.25 5691
 5693 3 40.4 54.11 45.17 0.131 5692
 5694 3 40.39 54.28 45.09 0.059 5693
 5695 3 40.3 54.51 45.04 0.115 5694
 5696 3 40.17 54.57 44.99 0.079 5695
 5697 3 39.91 53.47 45.2 0.106 5692
 5698 3 39.81 53.29 45.2 0.101 5697
 5699 3 39.81 53.14 45.15 0.111 5698
 5700 3 39.87 53.03 45.02 0.125 5699
 5701 3 39.98 52.99 44.88 0.147 5700
 5702 3 40.06 52.85 44.81 0.105 5701
 5703 3 40.24 52.78 44.87 0.079 5702
 5704 3 40.36 52.68 44.88 0.096 5703
 5705 3 40.46 52.58 44.86 0.08 5704
 5706 3 39.46 54.1 45.05 0.175 5689
 5707 3 39.4 54.34 44.87 0.143 5706
 5708 3 39.38 54.45 44.76 0.109 5707
 5709 3 39.42 54.58 44.66 0.139 5708
 5710 3 39.42 54.73 44.63 0.171 5709
 5711 3 39.43 54.91 44.62 0.172 5710
 5712 3 39.52 55.08 44.55 0.166 5711
 5713 3 39.54 55.24 44.48 0.235 5712
 5714 3 39.09 55.16 44.62 0.135 5713
 5715 3 38.98 55.25 44.61 0.114 5714
 5716 3 38.86 55.43 44.58 0.12 5715
 5717 3 38.86 55.47 44.45 0.000125 5716
 5718 3 39.86 55.56 44.45 0.121 5713
 5719 3 39.87 55.67 44.41 0.166 5718
 5720 3 39.83 55.79 44.44 0.195 5719
 5721 3 39.81 55.95 44.49 0.215 5720
 5722 3 40.28 56.25 44.77 0.11 5721
 5723 3 40.38 56.29 44.87 0.113 5722
 5724 3 40.45 56.36 44.95 0.11 5723
 5725 3 40.49 56.37 45.09 0.117 5724
 5726 3 40.53 56.44 45.2 0.107 5725
 5727 3 40.62 56.53 45.34 0.095 5726
 5728 3 40.7 56.62 45.45 0.097 5727
 5729 3 40.77 56.66 45.56 0.1 5728
 5730 3 40.97 56.63 45.69 0.105 5729
 5731 3 41.06 56.62 45.77 0.12 5730
 5732 3 41.3 56.6 45.8 0.12 5731
 5733 3 41.45 56.62 45.81 0.105 5732
 5734 3 41.6 56.74 45.8 0.07 5733
 5735 3 41.76 56.79 45.88 0.111 5734
 5736 3 41.84 56.68 45.91 0.132 5735
 5737 3 41.91 56.58 45.87 0.102 5736
 5738 3 42.02 56.46 45.73 0.111 5737
 5739 3 42.16 56.46 45.69 0.066 5738
 5740 3 40.7 56.83 45.79 0.113 5729
 5741 3 40.76 56.98 45.88 0.144 5740
 5742 3 40.77 57.12 45.94 0.127 5741
 5743 3 40.76 57.23 46.08 0.125 5742
 5744 3 40.66 57.37 46.19 0.138 5743
 5745 3 40.54 57.51 46.19 0.169 5744
 5746 3 40.46 57.71 46.06 0.216 5745
 5747 3 40.45 57.89 45.98 0.25 5746
 5748 3 40.4 57.98 45.95 0.33 5747
 5749 3 40.24 58.08 46.13 0.147 5748
 5750 3 40.17 58.18 46.23 0.106 5749
 5751 3 40.06 58.25 46.34 0.086 5750
 5752 3 40.07 58.36 46.4 0.073 5751
 5753 3 40.1 58.46 46.37 0.079 5752
 5754 3 40.01 58.63 46.38 0.08 5753
 5755 3 39.91 58.77 46.48 0.081 5754
 5756 3 39.79 58.82 46.49 0.081 5755
 5757 3 39.73 58.95 46.59 0.125 5756
 5758 3 39.61 59.09 46.7 0.117 5757
 5759 3 39.58 59.31 46.84 0.096 5758
 5760 3 39.54 59.49 46.9 0.094 5759
 5761 3 39.5 59.59 46.87 0.109 5760
 5762 3 39.38 59.71 46.87 0.106 5761
 5763 3 39.32 59.81 46.91 0.105 5762
 5764 3 39.14 59.95 47.02 0.104 5763
 5765 3 39.03 60 47.09 0.138 5764
 5766 3 38.95 60.12 47.15 0.147 5765
 5767 3 38.98 60.33 47.23 0.126 5766
 5768 3 39.02 60.5 47.16 0.133 5767
 5769 3 38.9 60.73 46.99 0.161 5768
 5770 3 38.75 60.86 46.92 0.161 5769
 5771 3 38.61 60.87 46.84 0.167 5770
 5772 3 38.61 61.02 46.62 0.114 5771
 5773 3 38.32 61.07 46.82 0.108 5772
 5774 3 38.15 61.07 46.81 0.059 5773
 5775 3 38 61.1 46.81 0.098 5774
 5776 3 37.9 61.17 46.84 0.083 5775
 5777 3 37.79 61.28 46.78 0.125 5776
 5778 3 37.57 61.27 46.75 0.062 5777
 5779 3 37.5 61.24 46.64 0.072 5778
 5780 3 38.58 60.94 46.34 0.096 5772
 5781 3 38.72 60.9 46.17 0.089 5780
 5782 3 38.69 60.88 46.07 0.107 5781
 5783 3 38.75 60.93 45.93 0.085 5782
 5784 3 39.29 56.01 44.27 0.126 5721
 5785 3 39.13 56.02 44.19 0.107 5784
 5786 3 38.99 56 44.05 0.111 5785
 5787 3 38.85 55.94 44.02 0.125 5786
 5788 3 38.75 55.87 43.98 0.000125 5787
 5789 3 39.38 53.91 45.05 0.158 5706
 5790 3 39.36 53.78 44.98 0.132 5789
 5791 3 39.33 53.59 44.86 0.132 5790
 5792 3 39.33 53.44 44.79 0.152 5791
 5793 3 39.42 53.34 44.77 0.214 5792
 5794 3 39.75 53.46 44.65 0.39 5793
 5795 3 40.07 53.71 44.41 0.125 5794
 5796 3 40.11 53.82 44.3 0.126 5795
 5797 3 40.13 54.03 44.2 0.135 5796
 5798 3 40.18 54.1 44.08 0.128 5797
 5799 3 40.21 54.01 43.94 0.118 5798
 5800 3 40.25 53.94 43.74 0.127 5799
 5801 3 40.5 53.93 43.69 0.095 5800
 5802 3 40.71 54.02 43.73 0.1 5801
 5803 3 40.86 54.12 43.73 0.058 5802
 5804 3 40.99 54.27 43.73 0.109 5803
 5805 3 41.13 54.42 43.73 0.113 5804
 5806 3 41.24 54.6 43.72 0.121 5805
 5807 3 41.34 54.78 43.7 0.091 5806
 5808 3 41.34 54.87 43.63 0.107 5807
 5809 3 39.19 52.95 44.62 0.144 5794
 5810 3 39.2 52.84 44.55 0.171 5809
 5811 3 39.17 52.77 44.44 0.207 5810
 5812 3 39.27 52.48 44.34 0.114 5811
 5813 3 39.19 52.26 44.23 0.106 5812
 5814 3 39.18 52.14 44.15 0.174 5813
 5815 3 39.18 52.09 44.02 0.221 5814
 5816 3 39.04 51.91 44.04 0.097 5815
 5817 3 38.8 51.79 43.99 0.11 5816
 5818 3 38.72 51.63 43.97 0.069 5817
 5819 3 38.59 51.47 43.92 0.124 5818
 5820 3 38.61 51.32 43.87 0.147 5819
 5821 3 38.73 51.08 43.86 0.092 5820
 5822 3 38.7 50.98 43.8 0.101 5821
 5823 3 38.73 50.8 43.77 0.116 5822
 5824 3 38.77 50.65 43.69 0.174 5823
 5825 3 38.79 50.57 43.59 0.147 5824
 5826 3 39.08 52.18 43.94 0.136 5815
 5827 3 39.54 51.78 44.05 0.101 5826
 5828 3 39.65 51.67 44.05 0.129 5827
 5829 3 39.76 51.59 44.12 0.113 5828
 5830 3 39.83 51.43 44.06 0.126 5829
 5831 3 39.88 51.32 43.94 0.136 5830
 5832 3 39.92 51.18 43.87 0.114 5831
 5833 3 39.07 52.29 43.83 0.143 5826
 5834 3 39.09 52.51 43.58 0.044 5833
 5835 3 39.03 52.4 43.69 0.143 5833
 5836 3 38.92 52.98 44.48 0.114 5811
 5837 3 38.79 53.11 44.55 0.154 5836
 5838 3 38.73 53.23 44.51 0.129 5837
 5839 3 38.67 53.26 44.37 0.124 5838
 5840 3 38.55 53.26 44.27 0.11 5839
 5841 3 38.38 53.29 44.23 0.114 5840
 5842 3 37.33 54.05 50.77 0.073 5537
 5843 3 37.38 53.92 50.67 0.122 5842
 5844 3 37.35 53.83 50.8 0.123 5843
 5845 3 37.21 53.84 50.91 0.032 5844
 5846 3 31.88 52.65 52.17 0.111 5089
 5847 3 31.81 52.54 52.28 0.121 5846
 5848 3 31.79 52.39 52.45 0.102 5847
 5849 3 31.82 52.25 52.6 0.113 5848
 5850 3 31.83 52.15 52.67 0.166 5849
 5851 3 31.93 52 52.64 0.189 5850
 5852 3 31.69 51.79 52.74 0.154 5851
 5853 3 31.55 51.72 52.73 0.196 5852
 5854 3 31.33 51.71 52.32 0.086 5853
 5855 3 31.15 51.6 52.3 0.092 5854
 5856 3 31.06 51.5 52.17 0.081 5855
 5857 3 31.05 51.51 52.06 0.105 5856
 5858 3 31.01 51.53 51.85 0.109 5857
 5859 3 30.97 51.59 51.63 0.104 5858
 5860 3 32.18 51.98 52.62 0.092 5851
 5861 3 32.32 51.94 52.7 0.073 5860
 5862 3 32.48 51.87 52.75 0.101 5861
 5863 3 32.51 51.8 52.91 0.102 5862
 5864 3 32.48 51.69 52.98 0.075 5863
 5865 3 32.37 51.63 52.99 0.086 5864
 5866 3 32.26 51.62 53.09 0.083 5865
 5867 3 32.18 51.66 53.2 0.091 5866
 5868 3 32.08 51.62 53.35 0.108 5867
 5869 3 32.05 51.48 53.55 0.087 5868
 5870 3 32.12 51.39 53.63 0.145 5869
 5871 3 32.02 51.29 53.73 0.175 5870
 5872 3 31.84 51.08 53.77 0.085 5871
 5873 3 31.81 50.97 53.82 0.098 5872
 5874 3 32.13 51.37 53.95 0.087 5871
 5875 3 29.68 53.14 51.95 0.692 5083
 5876 3 29.66 53.28 51.88 0.662 5875
 5877 3 29.54 53.4 51.78 0.627 5876
 5878 3 29.47 53.56 51.66 0.644 5877
 5879 3 29.35 53.73 51.56 0.599 5878
 5880 3 29.35 53.87 51.46 0.662 5879
 5881 3 29.21 54.05 51.37 0.704 5880
 5882 3 29.2 54.21 51.24 0.693 5881
 5883 3 29.08 54.39 51.17 0.725 5882
 5884 3 28.88 54.51 51.13 0.696 5883
 5885 3 27.79 54.22 51.17 0.114 5884
 5886 3 27.58 54.21 51.1 0.139 5885
 5887 3 27.4 54.21 51.06 0.111 5886
 5888 3 27.29 54.35 51.06 0.132 5887
 5889 3 27.18 54.51 51.02 0.114 5888
 5890 3 27.06 54.66 51.03 0.105 5889
 5891 3 27.1 54.83 51.12 0.098 5890
 5892 3 27.1 54.98 51.12 0.116 5891
 5893 3 26.98 55.06 51.06 0.11 5892
 5894 3 26.8 55.08 50.93 0.111 5893
 5895 3 26.57 55.13 50.91 0.128 5894
 5896 3 26.54 55.29 50.88 0.108 5895
 5897 3 26.41 55.41 50.84 0.084 5896
 5898 3 28.95 54.67 51.05 0.623 5884
 5899 3 28.91 54.8 51.03 0.653 5898
 5900 3 28.96 54.99 50.95 0.705 5899
 5901 3 29.14 55.2 50.93 0.693 5900
 5902 3 29.07 55.37 50.84 0.706 5901
 5903 3 29.02 55.52 50.77 0.718 5902
 5904 3 29.11 55.68 50.73 0.737 5903
 5905 3 29.24 55.88 50.7 0.722 5904
 5906 3 29.33 56.06 50.74 0.757 5905
 5907 3 29.26 56.2 50.62 0.688 5906
 5908 3 29.3 56.38 50.56 0.688 5907
 5909 3 29.32 56.52 50.63 0.681 5908
 5910 3 29.3 56.67 50.56 0.694 5909
 5911 3 29.19 56.8 50.53 0.675 5910
 5912 3 29.26 57 50.49 0.645 5911
 5913 3 29.19 57.16 50.42 0.679 5912
 5914 3 29.09 57.31 50.31 0.698 5913
 5915 3 29.07 57.56 50.25 0.742 5914
 5916 3 29.05 57.74 50.24 0.768 5915
 5917 3 28.9 57.87 50.18 0.84 5916
 5918 3 28.74 57.97 50.1 0.857 5917
 5919 3 28.67 58.12 50.03 0.868 5918
 5920 3 28.54 58.23 49.99 0.865 5919
 5921 3 28.36 58.31 49.92 0.887 5920
 5922 3 28.21 58.37 49.89 0.898 5921
 5923 3 28.21 58.57 49.63 0.94 5922
 5924 3 28.14 58.68 49.53 0.994 5923
 5925 3 28.08 58.86 49.46 1.018 5924
 5926 3 27.99 58.96 49.39 1.011 5925
 5927 3 28.02 59.35 49.25 0.852 5926
 5928 3 28.1 59.51 49.24 0.835 5927
 5929 3 27.92 59.58 49.09 0.88 5928
 5930 3 27.85 59.71 48.98 0.877 5929
 5931 3 27.82 59.86 48.85 0.901 5930
 5932 3 27.88 60.04 48.7 0.924 5931
 5933 3 27.91 60.12 48.52 0.904 5932
 5934 3 27.82 60.19 48.37 0.948 5933
 5935 3 27.61 60.34 48.35 1.022 5934
 5936 3 27.72 60.5 48.21 1.062 5935
 5937 3 27.65 60.59 48.12 1.099 5936
 5938 3 27.4 60.67 48.06 1.207 5937
 5939 3 27.42 60.75 47.92 1.197 5938
 5940 3 27.35 60.46 47.5 0.137 5939
 5941 3 27.24 60.56 47.55 0.075 5940
 5942 3 27.33 60.82 47.93 1.291 5939
 5943 3 27.29 61.1 47.98 1.216 5942
 5944 3 27.14 61.09 47.95 1.229 5943
 5945 3 28.1 61.68 47.78 0.533 5944
 5946 3 28.39 62.08 47.53 0.414 5945
 5947 3 28.52 62.24 47.42 0.417 5946
 5948 3 28.69 62.41 47.32 0.411 5947
 5949 3 28.72 62.56 47.23 0.439 5948
 5950 3 28.9 62.67 47.17 0.491 5949
 5951 3 28.99 62.78 47.13 0.533 5950
 5952 3 28.94 63.03 47.05 0.45 5951
 5953 3 28.85 63.17 46.85 0.446 5952
 5954 3 28.78 63.34 46.67 0.447 5953
 5955 3 28.73 63.48 46.56 0.432 5954
 5956 3 28.79 63.63 46.46 0.467 5955
 5957 3 28.74 63.74 46.31 0.414 5956
 5958 3 28.68 63.86 46.23 0.369 5957
 5959 3 28.75 63.89 46.12 0.486 5958
 5960 3 28.91 63.99 46.06 0.47 5959
 5961 3 28.95 63.96 45.95 0.41 5960
 5962 3 29.06 64.12 45.95 0.444 5961
 5963 3 29.14 64.1 45.84 0.42 5962
 5964 3 29.21 64.2 45.74 0.423 5963
 5965 3 29.31 64.43 45.62 0.396 5964
 5966 3 29.37 64.54 45.49 0.369 5965
 5967 3 29.48 64.72 45.35 0.373 5966
 5968 3 29.55 64.88 45.25 0.352 5967
 5969 3 29.64 64.99 45.13 0.372 5968
 5970 3 29.7 65.08 44.98 0.417 5969
 5971 3 29.74 65.21 44.88 0.43 5970
 5972 3 29.76 65.35 44.78 0.492 5971
 5973 3 29.72 65.39 44.66 0.591 5972
 5974 3 29.78 65.43 44.49 0.664 5973
 5975 3 29.82 65.74 44.42 0.646 5974
 5976 3 29.89 65.79 44.25 0.648 5975
 5977 3 30.18 66.12 44.17 0.516 5976
 5978 3 30.31 66.3 44.1 0.539 5977
 5979 3 30.15 65.62 43.53 0.176 5978
 5980 3 30.13 65.54 43.35 0.212 5979
 5981 3 30.13 65.57 43.13 0.174 5980
 5982 3 30.15 65.54 43 0.169 5981
 5983 3 30.21 65.5 42.82 0.194 5982
 5984 3 30.33 65.53 42.7 0.141 5983
 5985 3 30.42 65.53 42.63 0.136 5984
 5986 3 30.47 65.55 42.45 0.175 5985
 5987 3 30.53 65.53 42.3 0.155 5986
 5988 3 30.67 65.55 42.17 0.146 5987
 5989 3 30.8 65.51 42.12 0.162 5988
 5990 3 30.88 65.54 42.03 0.143 5989
 5991 3 31.1 65.51 41.92 0.121 5990
 5992 3 31.21 65.53 41.84 0.122 5991
 5993 3 31.31 65.54 41.78 0.183 5992
 5994 3 31.43 65.57 41.71 0.227 5993
 5995 3 31.53 65.51 42 0.063 5994
 5996 3 31.67 65.43 41.98 0.115 5995
 5997 3 31.85 65.42 42.06 0.124 5996
 5998 3 31.96 65.3 42.13 0.102 5997
 5999 3 32.13 65.24 42.25 0.098 5998
 6000 3 32.25 65.17 42.38 0.109 5999
 6001 3 32.39 65.06 42.53 0.102 6000
 6002 3 32.49 64.98 42.63 0.127 6001
 6003 3 32.61 64.84 42.64 0.12 6002
 6004 3 32.85 64.79 42.75 0.155 6003
 6005 3 32.97 64.63 42.88 0.165 6004
 6006 3 32.94 64.44 43.02 0.087 6005
 6007 3 32.87 64.36 43.1 0.068 6006
 6008 3 32.83 64.15 43.25 0.118 6007
 6009 3 32.81 64.04 43.38 0.116 6008
 6010 3 32.77 63.93 43.5 0.148 6009
 6011 3 32.87 63.75 43.62 0.114 6010
 6012 3 32.91 63.66 43.68 0.08 6011
 6013 3 33.07 63.54 43.74 0.102 6012
 6014 3 33.07 63.41 43.74 0.076 6013
 6015 3 33.09 63.29 43.7 0.107 6014
 6016 3 33.25 63.22 43.7 0.119 6015
 6017 3 33.43 63.1 43.78 0.1 6016
 6018 3 33.65 63.05 43.73 0.193 6017
 6019 3 33.62 62.77 43.7 0.17 6018
 6020 3 33.55 62.62 43.74 0.128 6019
 6021 3 33.63 62.45 43.89 0.077 6020
 6022 3 33.59 62.35 44.05 0.138 6021
 6023 3 33.82 63.2 43.67 0.126 6018
 6024 3 33.97 63.28 43.62 0.12 6023
 6025 3 34.13 63.32 43.66 0.089 6024
 6026 3 34.32 63.36 43.63 0.103 6025
 6027 3 34.43 63.43 43.56 0.147 6026
 6028 3 34.53 63.55 43.49 0.138 6027
 6029 3 34.52 63.69 43.49 0.000125 6028
 6030 3 33.29 62.86 43.78 0.122 6017
 6031 3 33.22 62.72 43.78 0.113 6030
 6032 3 33.15 62.59 43.74 0.119 6031
 6033 3 32.98 62.54 43.78 0.09 6032
 6034 3 32.73 62.39 43.75 0.113 6033
 6035 3 32.65 62.33 43.73 0.000125 6034
 6036 3 31.52 65.63 41.53 0.186 5994
 6037 3 31.56 65.74 41.42 0.176 6036
 6038 3 31.6 65.84 41.35 0.171 6037
 6039 3 31.62 65.88 41.23 0.149 6038
 6040 3 31.76 65.95 41.09 0.138 6039
 6041 3 31.85 65.97 40.95 0.168 6040
 6042 3 32.02 66.03 40.88 0.167 6041
 6043 3 32.2 66.03 40.71 0.24 6042
 6044 3 32.31 66.15 40.7 0.238 6043
 6045 3 32.47 66.31 40.67 0.215 6044
 6046 3 32.61 66.37 40.56 0.26 6045
 6047 3 32.76 66.43 40.5 0.301 6046
 6048 3 32.94 66.43 40.48 0.301 6047
 6049 3 33.05 66.49 40.31 0.292 6048
 6050 3 33.23 66.45 40.27 0.308 6049
 6051 3 33.33 66.36 40.21 0.325 6050
 6052 3 33.23 66.07 40.06 0.223 6051
 6053 3 33.19 65.88 40.03 0.194 6052
 6054 3 33.28 65.73 40.05 0.174 6053
 6055 3 33.34 65.61 40.03 0.203 6054
 6056 3 33.46 65.53 40 0.188 6055
 6057 3 33.49 65.42 39.91 0.238 6056
 6058 3 33.59 65.31 39.88 0.275 6057
 6059 3 33.74 65.28 39.81 0.245 6058
 6060 3 33.82 65.1 39.78 0.267 6059
 6061 3 33.93 64.99 39.75 0.262 6060
 6062 3 34 64.82 39.75 0.212 6061
 6063 3 33.93 64.56 39.82 0.12 6062
 6064 3 33.9 64.42 39.85 0.115 6063
 6065 3 34 64.32 39.85 0.103 6064
 6066 3 34.09 64.21 39.88 0.181 6065
 6067 3 34.09 64.07 39.71 0.209 6066
 6068 3 34.13 63.98 39.67 0.249 6067
 6069 3 33.88 63.74 39.77 0.128 6068
 6070 3 33.72 63.59 39.84 0.096 6069
 6071 3 33.6 63.42 39.81 0.168 6070
 6072 3 33.61 63.3 39.81 0.164 6071
 6073 3 33.41 63.16 39.8 0.143 6072
 6074 3 33.28 62.95 39.81 0.123 6073
 6075 3 33.18 62.83 39.82 0.142 6074
 6076 3 33.04 62.71 39.85 0.131 6075
 6077 3 32.96 62.79 39.67 0.063 6076
 6078 3 32.89 62.76 39.6 0.086 6077
 6079 3 32.8 62.65 39.56 0.079 6078
 6080 3 32.67 62.58 39.53 0.000125 6079
 6081 3 32.94 62.51 39.92 0.143 6076
 6082 3 32.8 62.32 40.05 0.099 6081
 6083 3 32.74 62.13 40.17 0.128 6082
 6084 3 32.73 61.92 40.24 0.113 6083
 6085 3 32.64 61.68 40.21 0.105 6084
 6086 3 32.63 61.54 40.28 0.115 6085
 6087 3 32.54 61.46 40.42 0.108 6086
 6088 3 32.56 61.39 40.56 0.094 6087
 6089 3 32.57 61.25 40.6 0.115 6088
 6090 3 32.56 61.11 40.7 0.123 6089
 6091 3 32.37 60.86 40.78 0.106 6090
 6092 3 32.27 60.68 40.75 0.132 6091
 6093 3 32.09 60.49 40.73 0.12 6092
 6094 3 32.02 60.27 40.78 0.155 6093
 6095 3 32.07 60 40.85 0.102 6094
 6096 3 32.14 59.88 40.85 0.091 6095
 6097 3 31.85 60.38 40.64 0.069 6094
 6098 3 31.87 60.27 40.6 0.1 6097
 6099 3 31.7 60.15 40.53 0.104 6098
 6100 3 31.52 60.12 40.49 0.117 6099
 6101 3 31.38 60.15 40.5 0.106 6100
 6102 3 31.23 60.2 40.38 0.132 6101
 6103 3 31.08 60.22 40.34 0.099 6102
 6104 3 30.83 60.21 40.31 0.109 6103
 6105 3 30.73 60.21 40.35 0.162 6104
 6106 3 30.59 60.16 40.43 0.107 6105
 6107 3 30.43 60.18 40.57 0.116 6106
 6108 3 30.23 60.14 40.71 0.000125 6107
 6109 3 34.34 64 39.39 0.201 6068
 6110 3 34.44 63.99 39.3 0.25 6109
 6111 3 34.39 63.69 39.53 0.113 6110
 6112 3 34.42 63.49 39.57 0.106 6111
 6113 3 34.46 63.36 39.57 0.133 6112
 6114 3 34.57 63.17 39.48 0.086 6113
 6115 3 34.54 63.04 39.53 0.000125 6114
 6116 3 34.56 64.15 39 0.12 6110
 6117 3 34.59 64.21 38.87 0.103 6116
 6118 3 34.57 64.28 38.73 0.13 6117
 6119 3 34.65 64.33 38.62 0.151 6118
 6120 3 34.68 64.33 38.46 0.155 6119
 6121 3 34.73 64.39 38.34 0.15 6120
 6122 3 34.87 64.44 38.28 0.181 6121
 6123 3 34.93 64.54 38.07 0.133 6122
 6124 3 35.04 64.58 37.95 0.135 6123
 6125 3 35.09 64.63 37.81 0.152 6124
 6126 3 35.19 64.63 37.67 0.148 6125
 6127 3 35.29 64.68 37.49 0.108 6126
 6128 3 35.33 64.71 37.35 0.109 6127
 6129 3 35.41 64.68 37.21 0.12 6128
 6130 3 35.54 64.73 37.1 0.118 6129
 6131 3 30.31 65.22 42.87 0.093 5983
 6132 3 30.36 65.11 42.95 0.109 6131
 6133 3 30.3 64.97 43.07 0.106 6132
 6134 3 30.36 64.85 43.18 0.125 6133
 6135 3 30.45 64.78 43.24 0.199 6134
 6136 3 30.47 64.72 43.56 0.072 6135
 6137 3 30.47 64.64 43.7 0.112 6136
 6138 3 30.48 64.53 43.81 0.122 6137
 6139 3 30.46 64.24 43.89 0.131 6138
 6140 3 30.4 64.07 43.92 0.114 6139
 6141 3 30.31 63.82 43.91 0.114 6140
 6142 3 30.13 63.74 43.95 0.124 6141
 6143 3 29.97 63.7 43.95 0.171 6142
 6144 3 29.78 63.48 44.03 0.099 6143
 6145 3 29.62 63.4 44.1 0.109 6144
 6146 3 29.51 63.26 44.1 0.073 6145
 6147 3 29.37 63.22 44.17 0.088 6146
 6148 3 30.02 63.95 44.03 0.117 6143
 6149 3 30.72 64.78 43.96 0.109 6138
 6150 3 30.81 64.73 44.13 0.069 6149
 6151 3 30.86 64.76 44.24 0.068 6150
 6152 3 30.97 64.78 44.37 0.055 6151
 6153 3 30.96 64.87 44.46 0.124 6152
 6154 3 31.01 64.89 44.57 0.127 6153
 6155 3 30.94 64.84 44.75 0.127 6154
 6156 3 30.93 64.79 44.85 0.089 6155
 6157 3 30.92 64.87 44.99 0.089 6156
 6158 3 30.64 66.85 44.32 0.347 5978
 6159 3 30.78 67.01 44.3 0.343 6158
 6160 3 30.87 67.26 44.34 0.327 6159
 6161 3 30.91 67.43 44.32 0.306 6160
 6162 3 31.01 67.65 44.34 0.274 6161
 6163 3 31.09 67.84 44.34 0.299 6162
 6164 3 31.18 68.09 44.35 0.314 6163
 6165 3 31.26 68.27 44.38 0.315 6164
 6166 3 31.37 68.46 44.42 0.312 6165
 6167 3 31.42 68.65 44.37 0.307 6166
 6168 3 31.5 68.9 44.37 0.269 6167
 6169 3 31.59 69.1 44.42 0.27 6168
 6170 3 31.71 69.27 44.42 0.282 6169
 6171 3 31.85 69.55 44.45 0.299 6170
 6172 3 32.02 69.74 44.39 0.289 6171
 6173 3 32.01 69.86 44.46 0.261 6172
 6174 3 32.01 70.03 44.45 0.252 6173
 6175 3 32.19 70.17 44.38 0.315 6174
 6176 3 32.32 70.37 44.32 0.31 6175
 6177 3 32.45 70.59 44.31 0.326 6176
 6178 3 32.61 70.82 44.28 0.314 6177
 6179 3 32.69 71.01 44.2 0.301 6178
 6180 3 32.88 71.24 44.17 0.318 6179
 6181 3 32.98 71.38 44.14 0.308 6180
 6182 3 33.16 71.52 44.17 0.296 6181
 6183 3 33.26 71.72 44.14 0.299 6182
 6184 3 33.31 71.86 44.13 0.307 6183
 6185 3 33.48 72.05 44.2 0.318 6184
 6186 3 33.62 72.2 44.21 0.31 6185
 6187 3 33.72 72.33 44.24 0.31 6186
 6188 3 33.79 72.54 44.24 0.314 6187
 6189 3 33.92 72.68 44.25 0.312 6188
 6190 3 34.09 72.82 44.21 0.304 6189
 6191 3 34.21 73.01 44.26 0.333 6190
 6192 3 34.45 73.08 44.26 0.357 6191
 6193 3 34.52 73.18 44.21 0.419 6192
 6194 3 34.69 73.24 44.21 0.471 6193
 6195 3 34.84 73.39 44.17 0.506 6194
 6196 3 34.98 73.45 44.13 0.544 6195
 6197 3 35.13 73.39 44.11 0.618 6196
 6198 3 35.22 73.61 44.03 0.578 6197
 6199 3 35.01 73.64 43.54 0.09 6198
 6200 3 35.02 73.8 43.51 0.045 6199
 6201 3 34.95 73.94 43.51 0.112 6200
 6202 3 34.81 74 43.54 0.127 6201
 6203 3 34.61 74.05 43.64 0.052 6202
 6204 3 34.54 74.36 43.56 0.156 6203
 6205 3 34.42 74.49 43.63 0.148 6204
 6206 3 34.38 74.75 43.68 0.121 6205
 6207 3 34.41 74.94 43.68 0.092 6206
 6208 3 34.37 75.1 43.67 0.089 6207
 6209 3 34.27 75.21 43.68 0.093 6208
 6210 3 34.3 75.32 43.63 0.137 6209
 6211 3 35.39 73.68 44.04 0.566 6198
 6212 3 35.44 73.85 43.97 0.59 6211
 6213 3 35.72 73.68 43.94 0.188 6212
 6214 3 35.9 73.78 43.96 0.131 6213
 6215 3 36.01 73.8 43.96 0.1 6214
 6216 3 36.18 73.86 44 0.134 6215
 6217 3 36.3 73.83 44.11 0.095 6216
 6218 3 36.44 73.87 44.11 0.098 6217
 6219 3 36.57 73.87 44.17 0.116 6218
 6220 3 35.33 74.18 43.97 0.388 6212
 6221 3 35.17 74.76 43.92 0.365 6220
 6222 3 35.2 74.95 43.83 0.351 6221
 6223 3 35.13 75.17 43.75 0.322 6222
 6224 3 35.05 75.36 43.71 0.301 6223
 6225 3 35.03 75.56 43.63 0.322 6224
 6226 3 35.07 75.75 43.56 0.289 6225
 6227 3 34.93 75.89 43.53 0.336 6226
 6228 3 34.92 76.06 43.38 0.317 6227
 6229 3 34.92 76.25 43.31 0.352 6228
 6230 3 34.88 76.44 43.21 0.333 6229
 6231 3 34.78 76.59 43.13 0.355 6230
 6232 3 34.84 76.81 43.07 0.387 6231
 6233 3 34.84 77 42.92 0.363 6232
 6234 3 34.8 77.25 42.76 0.382 6233
 6235 3 34.87 77.5 42.68 0.383 6234
 6236 3 34.89 77.7 42.63 0.418 6235
 6237 3 35 77.86 42.6 0.427 6236
 6238 3 35.75 77.98 42.58 0.138 6237
 6239 3 35.89 77.91 42.61 0.112 6238
 6240 3 35.99 77.88 42.54 0.000125 6239
 6241 3 35.67 78.18 42.54 0.118 6238
 6242 3 35.66 78.32 42.43 0.128 6241
 6243 3 35.73 78.35 42.32 0.188 6242
 6244 3 34.86 78.06 42.53 0.435 6237
 6245 3 34.89 78.22 42.56 0.451 6244
 6246 3 34.99 78.41 42.6 0.477 6245
 6247 3 34.95 78.56 42.65 0.461 6246
 6248 3 34.91 78.76 42.61 0.473 6247
 6249 3 34.87 78.92 42.56 0.492 6248
 6250 3 34.91 79.06 42.64 0.483 6249
 6251 3 34.76 79.23 42.57 0.485 6250
 6252 3 34.83 79.42 42.54 0.478 6251
 6253 3 34.86 79.53 42.46 0.446 6252
 6254 3 34.72 79.67 42.5 0.437 6253
 6255 3 34.35 79.8 42.54 0.361 6254
 6256 3 34.25 79.97 42.51 0.342 6255
 6257 3 34.08 80.07 42.46 0.327 6256
 6258 3 34.13 80.35 42.46 0.358 6257
 6259 3 34.13 80.53 42.49 0.317 6258
 6260 3 34.17 80.68 42.49 0.334 6259
 6261 3 34.23 80.91 42.46 0.338 6260
 6262 3 34.2 81.04 42.43 0.33 6261
 6263 3 34.29 81.21 42.42 0.363 6262
 6264 3 34.36 81.35 42.39 0.382 6263
 6265 3 34.96 81.5 42.24 0.094 6264
 6266 3 35 81.56 42.14 0.148 6265
 6267 3 35.03 81.72 42.07 0.087 6266
 6268 3 34.17 81.41 42.24 0.364 6264
 6269 3 33.99 81.64 42.18 0.319 6268
 6270 3 33.97 81.73 42.03 0.28 6269
 6271 3 33.76 81.73 42.05 0.277 6270
 6272 3 33.66 81.79 42.06 0.256 6271
 6273 3 33.54 81.86 41.92 0.334 6272
 6274 3 33.35 81.97 41.87 0.332 6273
 6275 3 33.31 82.09 41.82 0.317 6274
 6276 3 33.17 82.19 41.78 0.302 6275
 6277 3 33.12 82.38 41.81 0.299 6276
 6278 3 33.1 82.51 41.81 0.333 6277
 6279 3 33.12 82.64 41.8 0.368 6278
 6280 3 33.16 82.83 41.78 0.398 6279
 6281 3 33.18 83.02 41.74 0.437 6280
 6282 3 33.15 83.2 41.75 0.429 6281
 6283 3 33.18 83.41 41.81 0.409 6282
 6284 3 33.13 83.58 41.8 0.353 6283
 6285 3 33.07 83.74 41.75 0.34 6284
 6286 3 32.92 83.85 41.7 0.366 6285
 6287 3 33.05 84.12 41.55 0.336 6286
 6288 3 32.82 84.29 41.49 0.325 6287
 6289 3 32.74 84.44 41.49 0.312 6288
 6290 3 32.73 84.63 41.46 0.315 6289
 6291 3 32.73 84.82 41.59 0.304 6290
 6292 3 32.68 84.93 41.7 0.328 6291
 6293 3 32.6 85.1 41.77 0.381 6292
 6294 3 32.51 85.2 41.85 0.395 6293
 6295 3 32.3 85.28 41.89 0.382 6294
 6296 3 32.2 85.34 41.95 0.382 6295
 6297 3 32.07 85.39 42.06 0.404 6296
 6298 3 31.99 85.44 42.13 0.402 6297
 6299 3 32.53 85.59 42.55 0.091 6298
 6300 3 32.59 85.57 42.63 0.163 6299
 6301 3 32.67 85.51 42.71 0.156 6300
 6302 3 32.74 85.52 42.81 0.14 6301
 6303 3 32.82 85.49 43.02 0.198 6302
 6304 3 32.91 85.4 43.12 0.279 6303
 6305 3 33.11 85.84 43.16 0.131 6304
 6306 3 33.19 85.89 43.25 0.179 6305
 6307 3 33.2 85.84 43.57 0.104 6306
 6308 3 33.24 85.86 43.74 0.111 6307
 6309 3 33.31 85.89 43.92 0.133 6308
 6310 3 33.33 85.92 44.14 0.072 6309
 6311 3 33.4 85.94 44.3 0.099 6310
 6312 3 33.46 85.94 44.49 0.124 6311
 6313 3 33.55 86 44.66 0.14 6312
 6314 3 33.67 86.12 44.8 0.088 6313
 6315 3 33.73 86.12 44.95 0.084 6314
 6316 3 33.81 86.17 45.07 0.093 6315
 6317 3 33.95 86.28 45.18 0.086 6316
 6318 3 34.14 86.34 45.28 0.096 6317
 6319 3 34.22 86.38 45.41 0.099 6318
 6320 3 34.23 86.3 45.57 0.082 6319
 6321 3 34.3 86.33 45.68 0.107 6320
 6322 3 34.27 86.3 45.82 0.095 6321
 6323 3 34.27 86.3 45.95 0.146 6322
 6324 3 34.19 86.32 46.13 0.096 6323
 6325 3 34.05 86.48 46.03 0.126 6324
 6326 3 33.91 86.57 45.99 0.113 6325
 6327 3 33.73 86.62 45.95 0.125 6326
 6328 3 33.58 86.63 45.88 0.104 6327
 6329 3 34.34 86.35 46.03 0.123 6323
 6330 3 34.62 86.43 46.16 0.115 6329
 6331 3 34.86 86.44 46.25 0.127 6330
 6332 3 35.01 86.41 46.31 0.119 6331
 6333 3 35.17 86.31 46.43 0.12 6332
 6334 3 35.31 86.32 46.39 0.179 6333
 6335 3 35.46 86.29 46.38 0.262 6334
 6336 3 35.53 86.23 46.28 0.287 6335
 6337 3 35.38 86.01 45.95 0.086 6336
 6338 3 35.45 86.02 45.71 0.125 6337
 6339 3 35.56 86.07 45.6 0.136 6338
 6340 3 35.63 86.21 45.49 0.135 6339
 6341 3 35.7 85.85 45.42 0.124 6340
 6342 3 35.79 85.75 45.31 0.131 6341
 6343 3 35.92 85.63 45.2 0.095 6342
 6344 3 35.92 85.44 45.06 0.113 6343
 6345 3 36.04 85.35 45.04 0.148 6344
 6346 3 36.25 85.31 44.94 0.093 6345
 6347 3 36.4 85.25 45.04 0.091 6346
 6348 3 36.5 85.22 45.11 0.07 6347
 6349 3 36.69 85.17 45.07 0.066 6348
 6350 3 36.89 85.04 45.08 0.081 6349
 6351 3 37 85.07 45.08 0.138 6350
 6352 3 37.04 85.24 45 0.111 6351
 6353 3 35.58 86.57 45.45 0.096 6340
 6354 3 35.37 86.62 45.35 0.076 6353
 6355 3 35.25 86.62 45.28 0.089 6354
 6356 3 35.12 86.67 45.2 0.081 6355
 6357 3 35.71 86.2 46.28 0.265 6336
 6358 3 35.66 85.87 46 0.101 6357
 6359 3 35.73 85.85 45.92 0.061 6358
 6360 3 35.74 85.77 45.8 0.12 6359
 6361 3 35.7 85.65 45.71 0.106 6360
 6362 3 35.87 86.28 46.49 0.203 6357
 6363 3 36.05 86.33 46.66 0.099 6362
 6364 3 36.16 86.3 46.68 0.058 6363
 6365 3 36.24 86.24 46.75 0.000125 6364
 6366 3 34.45 86.4 46.06 0.123 6365
 6367 3 34.13 86.07 46.1 0.08 6329
 6368 3 34.02 86.01 46.2 0.08 6367
 6369 3 33.96 85.93 46.31 0.087 6368
 6370 3 33.85 85.84 46.37 0.139 6369
 6371 3 33.71 85.74 46.42 0.114 6370
 6372 3 33.63 85.69 46.53 0.077 6371
 6373 3 33.57 85.64 46.63 0.093 6372
 6374 3 33.43 85.56 46.64 0.042 6373
 6375 3 33.34 85.53 46.7 0.06 6374
 6376 3 33.28 85.48 46.8 0.094 6375
 6377 3 33.14 85.38 46.78 0.083 6376
 6378 3 33.06 85.32 46.88 0.097 6377
 6379 3 32.97 85.24 46.95 0.085 6378
 6380 3 32.86 85.19 46.98 0.105 6379
 6381 3 32.76 85.07 47.02 0.09 6380
 6382 3 32.65 84.98 47.07 0.000125 6381
 6383 3 31.67 85.47 42.07 0.34 6298
 6384 3 31.47 85.46 42.18 0.364 6383
 6385 3 31.36 85.63 41.99 0.335 6384
 6386 3 31.27 85.74 41.99 0.349 6385
 6387 3 31.11 85.79 42.02 0.345 6386
 6388 3 31.01 85.92 42.02 0.351 6387
 6389 3 30.95 86.06 42.1 0.369 6388
 6390 3 30.91 86.2 42.2 0.369 6389
 6391 3 30.84 86.34 42.32 0.366 6390
 6392 3 30.72 86.45 42.42 0.455 6391
 6393 3 30.7 86.61 42.45 0.507 6392
 6394 3 30.59 86.67 42.43 0.526 6393
 6395 3 30.5 86.69 42.59 0.562 6394
 6396 3 30.28 86.66 42.7 0.533 6395
 6397 3 30.13 86.64 42.71 0.55 6396
 6398 3 30.08 86.72 42.67 0.535 6397
 6399 3 29.72 86.63 42.67 0.613 6398
 6400 3 29.55 86.59 42.68 0.612 6399
 6401 3 29.46 86.9 42.59 0.568 6400
 6402 3 29.37 87.09 42.53 0.506 6401
 6403 3 29.27 87.23 42.46 0.457 6402
 6404 3 29.17 87.39 42.42 0.389 6403
 6405 3 29.01 87.5 42.32 0.316 6404
 6406 3 28.88 87.6 42.16 0.31 6405
 6407 3 28.74 87.72 42.17 0.328 6406
 6408 3 28.58 87.79 42.14 0.355 6407
 6409 3 28.38 87.82 42.1 0.327 6408
 6410 3 28.25 87.93 42.03 0.257 6409
 6411 3 28.12 87.96 42.02 0.23 6410
 6412 3 28.05 88.07 41.92 0.277 6411
 6413 3 27.94 88.13 41.85 0.321 6412
 6414 3 27.8 88.12 41.85 0.381 6413
 6415 3 27.65 87.69 42.2 0.11 6414
 6416 3 27.69 88.3 41.75 0.384 6414
 6417 3 27.55 88.35 41.8 0.447 6416
 6418 3 27.45 88.49 41.78 0.465 6417
 6419 3 27.4 88.63 41.77 0.52 6418
 6420 3 27.82 88.95 41.09 0.151 6419
 6421 3 27.82 89.09 40.92 0.165 6420
 6422 3 27.83 89.14 40.78 0.205 6421
 6423 3 27.78 89.3 40.64 0.197 6422
 6424 3 27.63 89.47 40.43 0.147 6423
 6425 3 27.47 89.56 40.27 0.171 6424
 6426 3 27.41 89.67 40.17 0.173 6425
 6427 3 27.27 89.71 40 0.146 6426
 6428 3 27.2 89.77 39.88 0.156 6427
 6429 3 27.15 89.85 39.74 0.136 6428
 6430 3 27.16 89.96 39.6 0.146 6429
 6431 3 27.12 90.07 39.49 0.179 6430
 6432 3 27.12 90.19 39.31 0.176 6431
 6433 3 27.14 90.32 39.14 0.189 6432
 6434 3 27.1 90.38 38.95 0.219 6433
 6435 3 27.14 90.44 38.85 0.303 6434
 6436 3 27.01 90.49 38.85 0.431 6435
 6437 3 26.93 90.58 38.84 0.504 6436
 6438 3 26.91 90.65 38.71 0.564 6437
 6439 3 26.54 90.96 39.32 0.246 6438
 6440 3 26.72 91.17 39.49 0.181 6439
 6441 3 26.76 91.29 39.35 0.224 6440
 6442 3 27.23 90.63 38.28 0.423 6438
 6443 3 27.3 90.66 38.13 0.464 6442
 6444 3 27.45 90.72 37.99 0.495 6443
 6445 3 27.52 90.73 37.87 0.534 6444
 6446 3 27.41 90.83 37.77 0.527 6445
 6447 3 27.26 91.11 37.75 0.406 6446
 6448 3 26.72 91.29 37.98 0.207 6447
 6449 3 26.63 91.4 37.99 0.24 6448
 6450 3 26.49 91.51 37.98 0.27 6449
 6451 3 26.39 91.64 38 0.373 6450
 6452 3 26.36 91.76 38.07 0.45 6451
 6453 3 26.14 91.74 37.88 0.421 6452
 6454 3 26.09 91.67 37.77 0.489 6453
 6455 3 26.29 92.31 38.03 0.163 6454
 6456 3 26.29 92.53 38.13 0.184 6455
 6457 3 26.51 92.56 38.42 0.149 6456
 6458 3 26.65 92.51 38.49 0.165 6457
 6459 3 26.7 92.51 38.68 0.111 6458
 6460 3 26.76 92.49 38.81 0.126 6459
 6461 3 26.81 92.52 38.92 0.08 6460
 6462 3 26.81 92.41 39.03 0.083 6461
 6463 3 26.77 92.29 39.09 0.053 6462
 6464 3 26.12 92.75 37.99 0.121 6456
 6465 3 26.03 92.92 37.98 0.136 6464
 6466 3 26.06 93.08 38.03 0.166 6465
 6467 3 26.15 93.25 38.06 0.157 6466
 6468 3 26.24 93.48 38 0.128 6467
 6469 3 26.26 93.62 38.02 0.139 6468
 6470 3 26.39 93.78 38.06 0.12 6469
 6471 3 26.48 93.92 38.1 0.125 6470
 6472 3 26.55 94.09 38.03 0.154 6471
 6473 3 26.56 94.29 38.05 0.144 6472
 6474 3 26.59 94.45 37.99 0.16 6473
 6475 3 26.61 94.62 38 0.161 6474
 6476 3 26.65 94.71 37.95 0.118 6475
 6477 3 26.67 94.92 37.92 0.122 6476
 6478 3 26.69 95.09 37.89 0.131 6477
 6479 3 26.68 95.28 37.85 0.146 6478
 6480 3 26.77 95.46 37.81 0.162 6479
 6481 3 26.86 95.63 37.82 0.169 6480
 6482 3 26.9 95.77 37.85 0.212 6481
 6483 3 26.87 95.99 37.74 0.196 6482
 6484 3 26.94 96.22 37.67 0.168 6483
 6485 3 26.87 96.46 37.63 0.244 6484
 6486 3 26.88 96.71 37.74 0.276 6485
 6487 3 27.02 97.1 37.56 0.168 6486
 6488 3 27.16 97.26 37.53 0.178 6487
 6489 3 27.28 97.44 37.52 0.192 6488
 6490 3 27.35 97.58 37.52 0.233 6489
 6491 3 27.53 97.72 37.31 0.195 6490
 6492 3 27.68 97.89 37.2 0.142 6491
 6493 3 27.79 98.07 37.1 0.183 6492
 6494 3 27.9 98.23 37.06 0.201 6493
 6495 3 28.12 98.46 37.05 0.147 6494
 6496 3 28.32 98.64 36.98 0.162 6495
 6497 3 28.51 98.77 36.96 0.188 6496
 6498 3 28.7 98.97 36.96 0.133 6497
 6499 3 28.82 99.03 36.96 0.154 6498
 6500 3 28.97 99.01 36.92 0.188 6499
 6501 3 29.09 99.03 36.91 0.247 6500
 6502 3 29.34 98.82 37.18 0.087 6501
 6503 3 29.52 98.85 37.21 0.087 6502
 6504 3 29.68 98.85 37.28 0.062 6503
 6505 3 29.82 98.94 37.25 0.09 6504
 6506 3 29.25 99.32 36.7 0.118 6501
 6507 3 29.37 99.4 36.68 0.115 6506
 6508 3 29.53 99.43 36.69 0.112 6507
 6509 3 29.63 99.49 36.69 0.204 6508
 6510 3 29.72 99.68 36.56 0.202 6509
 6511 3 29.85 99.77 36.51 0.228 6510
 6512 3 30.08 99.74 36.39 0.186 6511
 6513 3 30.26 99.78 36.35 0.223 6512
 6514 3 30.39 99.84 36.35 0.269 6513
 6515 3 30.29 99.95 36.82 0.091 6514
 6516 3 30.35 99.98 36.93 0.108 6515
 6517 3 30.4 100.06 37 0.107 6516
 6518 3 30.53 100.09 37.07 0.088 6517
 6519 3 30.61 99.81 36.18 0.23 6514
 6520 3 30.72 99.97 36.14 0.219 6519
 6521 3 30.9 100.09 36.13 0.215 6520
 6522 3 31.08 100.24 36.21 0.259 6521
 6523 3 31.24 100.3 36.25 0.267 6522
 6524 3 31.27 100.44 36.1 0.216 6523
 6525 3 31.37 100.52 36 0.224 6524
 6526 3 31.49 100.58 36 0.286 6525
 6527 3 31.6 100.74 35.93 0.302 6526
 6528 3 31.78 100.87 35.93 0.301 6527
 6529 3 31.9 100.92 35.79 0.274 6528
 6530 3 32.05 100.95 35.69 0.355 6529
 6531 3 32.55 101.3 36.18 0.093 6530
 6532 3 32.67 101.41 36.25 0.084 6531
 6533 3 32.73 101.6 36.24 0.099 6532
 6534 3 32.85 101.63 36.26 0.093 6533
 6535 3 33 101.92 36.21 0.11 6534
 6536 3 33.03 102.03 36.11 0.078 6535
 6537 3 33.2 102.22 36.14 0.063 6536
 6538 3 31.98 100.87 35.29 0.228 6530
 6539 3 32.1 100.81 35.14 0.198 6538
 6540 3 32.28 100.91 35.11 0.15 6539
 6541 3 32.48 100.93 35.06 0.159 6540
 6542 3 32.73 100.85 34.99 0.16 6541
 6543 3 32.95 100.89 34.96 0.164 6542
 6544 3 33.17 100.94 35 0.111 6543
 6545 3 33.36 101.07 35.06 0.133 6544
 6546 3 33.55 101.09 35.06 0.178 6545
 6547 3 33.8 101.34 35.07 0.191 6546
 6548 3 33.94 101.46 35.03 0.189 6547
 6549 3 34.11 101.66 34.97 0.242 6548
 6550 3 34.21 101.66 34.96 0.305 6549
 6551 3 34.59 101.36 34.96 0.19 6550
 6552 3 34.72 101.47 35.08 0.089 6551
 6553 3 34.86 101.48 35.14 0.083 6552
 6554 3 34.96 101.59 35.14 0.102 6553
 6555 3 35.04 101.79 35.14 0.121 6554
 6556 3 35.14 101.88 35.13 0.000125 6555
 6557 3 31.43 100.03 36.38 0.121 6523
 6558 3 31.44 99.86 36.4 0.114 6557
 6559 3 31.66 99.83 36.43 0.067 6558
 6560 3 31.7 99.7 36.43 0.058 6559
 6561 3 31.62 99.58 36.46 0.07 6560
 6562 3 31.58 99.44 36.38 0.104 6561
 6563 3 31.63 99.33 36.32 0.092 6562
 6564 3 31.19 99.68 36.4 0.142 6558
 6565 3 30.98 99.51 36.39 0.099 6564
 6566 3 30.87 99.35 36.39 0.078 6565
 6567 3 30.92 99.23 36.42 0.129 6566
 6568 3 31.13 99.18 36.22 0.141 6567
 6569 3 31.17 99.07 36.18 0.126 6568
 6570 3 31.15 98.93 36.11 0.08 6569
 6571 3 31.14 98.8 36.04 0.045 6570
 6572 3 30.8 99.05 36.58 0.111 6567
 6573 3 30.76 98.89 36.71 0.115 6572
 6574 3 30.79 98.79 36.86 0.118 6573
 6575 3 30.77 98.7 37.08 0.101 6574
 6576 3 30.82 98.69 37.21 0.068 6575
 6577 3 30.88 98.65 37.32 0.106 6576
 6578 3 30.89 98.62 37.43 0.117 6577
 6579 3 30.77 98.64 37.58 0.08 6578
 6580 3 30.78 98.61 37.74 0.101 6579
 6581 3 30.82 98.65 37.83 0.151 6580
 6582 3 30.79 98.59 37.93 0.149 6581
 6583 3 29.77 99.27 36.92 0.079 6509
 6584 3 29.81 99.25 37.01 0.129 6583
 6585 3 29.97 99.44 36.94 0.054 6584
 6586 3 29.78 99.52 36.99 0.088 6585
 6587 3 26.68 96.62 38.1 0.117 6486
 6588 3 26.55 96.62 38.17 0.076 6587
 6589 3 26.41 96.64 38.27 0.143 6588
 6590 3 26.35 96.7 38.37 0.179 6589
 6591 3 26.24 96.79 38.56 0.123 6590
 6592 3 26.04 96.92 38.7 0.104 6591
 6593 3 25.88 96.86 38.81 0.126 6592
 6594 3 25.7 96.74 38.73 0.067 6593
 6595 3 25.55 96.64 38.75 0.072 6594
 6596 3 25.76 96.88 38.95 0.099 6593
 6597 3 25.65 96.87 39.05 0.123 6596
 6598 3 25.56 96.86 39.17 0.086 6597
 6599 3 26.88 96.13 37.96 0.111 6485
 6600 3 26.99 96.1 37.95 0.119 6599
 6601 3 25.9 91.36 37.48 0.235 6454
 6602 3 25.84 90.92 37.5 0.097 6601
 6603 3 25.66 90.82 37.59 0.096 6602
 6604 3 25.52 90.76 37.66 0.142 6603
 6605 3 25.36 90.63 37.63 0.15 6604
 6606 3 25.24 90.44 37.67 0.176 6605
 6607 3 25.23 90.19 37.77 0.132 6606
 6608 3 25.32 89.93 37.68 0.126 6607
 6609 3 25.27 89.74 37.67 0.114 6608
 6610 3 25.27 89.58 37.7 0.126 6609
 6611 3 25.33 89.43 37.7 0.108 6610
 6612 3 25.3 89.32 37.64 0.084 6611
 6613 3 25.32 89.16 37.66 0.092 6612
 6614 3 25.3 88.98 37.6 0.11 6613
 6615 3 25.17 88.78 37.63 0.114 6614
 6616 3 25.13 88.65 37.62 0.126 6615
 6617 3 25.11 88.53 37.7 0.176 6616
 6618 3 25.13 88.45 37.87 0.148 6617
 6619 3 25.06 88.41 38.18 0.079 6618
 6620 3 25.12 88.38 38.34 0.069 6619
 6621 3 25.16 88.36 38.45 0.104 6620
 6622 3 25.19 88.25 38.59 0.096 6621
 6623 3 25.3 88.22 38.7 0.133 6622
 6624 3 25.41 88.25 38.77 0.125 6623
 6625 3 25.37 88.31 38.92 0.1 6624
 6626 3 25.44 88.37 38.99 0.063 6625
 6627 3 25.57 88.36 38.77 0.077 6624
 6628 3 25.54 88.43 38.92 0.077 6627
 6629 3 25.62 88.39 39.09 0.034 6628
 6630 3 25.68 88.4 39.17 0.067 6629
 6631 3 25.72 88.45 39.35 0.108 6630
 6632 3 25.83 88.49 39.45 0.084 6631
 6633 3 24.83 88.44 37.81 0.11 6617
 6634 3 24.66 88.34 37.81 0.083 6633
 6635 3 24.57 88.29 37.81 0.056 6634
 6636 3 24.37 88.21 37.8 0.129 6635
 6637 3 24.3 88.13 38.02 0.112 6636
 6638 3 24.39 88.21 38.17 0.115 6637
 6639 3 24.44 88.38 38.3 0.139 6638
 6640 3 24.45 88.43 38.42 0.169 6639
 6641 3 24.38 88.46 38.64 0.114 6640
 6642 3 24.17 88.44 38.81 0.063 6641
 6643 3 24.09 88.39 38.92 0.000125 6642
 6644 3 24.19 87.96 37.6 0.123 6636
 6645 3 24.13 87.86 37.46 0.113 6644
 6646 3 25.95 91.58 37.2 0.127 6601
 6647 3 25.84 91.56 37.06 0.109 6646
 6648 3 25.75 91.66 36.98 0.123 6647
 6649 3 25.66 91.68 36.92 0.149 6648
 6650 3 25.46 91.57 37.03 0.104 6649
 6651 3 25.24 91.51 37.06 0.103 6650
 6652 3 25.08 91.43 37.1 0.085 6651
 6653 3 24.9 91.4 37.1 0.112 6652
 6654 3 24.72 91.29 37.14 0.16 6653
 6655 3 24.47 91.13 37.23 0.115 6654
 6656 3 24.33 91.09 37.31 0.151 6655
 6657 3 24.19 91.21 37.35 0.069 6656
 6658 3 24.03 91.2 37.38 0.063 6657
 6659 3 23.9 91.17 37.38 0.083 6658
 6660 3 23.76 91.19 37.53 0.055 6659
 6661 3 23.67 91.2 37.64 0.075 6660
 6662 3 23.63 91.13 37.74 0.048 6661
 6663 3 24.22 90.82 37.24 0.101 6656
 6664 3 24.07 90.65 37.2 0.043 6663
 6665 3 25.73 91.78 36.78 0.168 6649
 6666 3 25.66 91.87 36.71 0.29 6665
 6667 3 26 92.06 36.63 0.131 6666
 6668 3 26.04 92.17 36.57 0.134 6667
 6669 3 26.04 92.22 36.42 0.097 6668
 6670 3 26.08 92.31 36.31 0.108 6669
 6671 3 26.06 92.42 36.18 0.138 6670
 6672 3 26.01 92.47 36.06 0.142 6671
 6673 3 25.95 92.59 35.92 0.153 6672
 6674 3 25.85 92.78 35.84 0.099 6673
 6675 3 25.73 92.83 35.64 0.173 6674
 6676 3 25.64 92.93 35.49 0.179 6675
 6677 3 25.51 93.08 35.35 0.153 6676
 6678 3 25.4 93.24 35.21 0.14 6677
 6679 3 25.38 93.35 35.14 0.173 6678
 6680 3 25.34 93.44 34.98 0.173 6679
 6681 3 25.34 93.52 34.75 0.141 6680
 6682 3 25.31 93.62 34.56 0.148 6681
 6683 3 25.3 93.71 34.46 0.125 6682
 6684 3 25.28 93.8 34.35 0.145 6683
 6685 3 25.39 93.96 34.49 0.107 6684
 6686 3 25.39 94.05 34.55 0.077 6685
 6687 3 25.34 94.19 34.64 0.108 6686
 6688 3 25.29 94.3 34.7 0.108 6687
 6689 3 25.36 94.43 34.8 0.134 6688
 6690 3 25.27 94.57 34.88 0.129 6689
 6691 3 25.31 94.68 34.95 0.13 6690
 6692 3 25.22 94.82 35.12 0.089 6691
 6693 3 25.24 94.93 35.13 0.064 6692
 6694 3 25.19 93.85 34.17 0.123 6684
 6695 3 25.21 93.83 34.02 0.117 6694
 6696 3 25.1 93.83 33.8 0.125 6695
 6697 3 25.1 93.87 33.56 0.135 6696
 6698 3 25.07 93.75 33.42 0.154 6697
 6699 3 25.08 93.71 33.24 0.146 6698
 6700 3 25.14 93.71 33.12 0.157 6699
 6701 3 25.22 93.63 32.88 0.176 6700
 6702 3 25.31 93.19 32.81 0.067 6701
 6703 3 25.35 93.07 32.7 0.051 6702
 6704 3 25.35 92.93 32.63 0.085 6703
 6705 3 25.19 93.96 32.53 0.11 6701
 6706 3 25.24 94.13 32.46 0.128 6705
 6707 3 25.2 94.29 32.35 0.139 6706
 6708 3 25.18 94.41 32.23 0.165 6707
 6709 3 25.18 94.44 32.01 0.144 6708
 6710 3 25.22 94.52 31.85 0.162 6709
 6711 3 25.18 94.6 31.69 0.176 6710
 6712 3 25.11 94.51 31.51 0.127 6711
 6713 3 25.09 94.41 31.31 0.12 6712
 6714 3 24.97 94.31 31.2 0.121 6713
 6715 3 24.88 94.26 31.08 0.145 6714
 6716 3 24.79 94.25 30.95 0.229 6715
 6717 3 24.66 94.23 30.85 0.265 6716
 6718 3 24.64 94.17 30.76 0.306 6717
 6719 3 24.53 93.73 30.86 0.094 6718
 6720 3 24.45 93.58 30.81 0.102 6719
 6721 3 24.4 93.41 30.83 0.101 6720
 6722 3 24.38 93.25 30.81 0.104 6721
 6723 3 24.28 93.08 30.7 0.063 6722
 6724 3 24.21 92.89 30.65 0.079 6723
 6725 3 24.19 92.78 30.6 0.092 6724
 6726 3 24.01 92.64 30.53 0.121 6725
 6727 3 23.88 92.49 30.51 0.107 6726
 6728 3 23.86 92.37 30.51 0.143 6727
 6729 3 23.9 92.26 30.54 0.217 6728
 6730 3 23.68 92.13 30.33 0.123 6729
 6731 3 23.64 91.9 30.06 0.136 6730
 6732 3 23.55 91.73 29.86 0.151 6731
 6733 3 23.47 91.59 29.72 0.105 6732
 6734 3 23.26 91.51 29.6 0.095 6733
 6735 3 23.22 91.45 29.47 0.079 6734
 6736 3 23.08 91.34 29.36 0.099 6735
 6737 3 22.97 91.23 29.36 0.108 6736
 6738 3 22.91 91.11 29.33 0.113 6737
 6739 3 22.89 91.03 29.22 0.18 6738
 6740 3 22.66 90.74 29.29 0.121 6739
 6741 3 22.62 90.52 29.26 0.127 6740
 6742 3 22.6 90.36 29.26 0.138 6741
 6743 3 22.46 90.18 29.1 0.065 6742
 6744 3 22.39 90.09 29.06 0.087 6743
 6745 3 22.27 90.04 28.95 0.106 6744
 6746 3 22.18 89.96 28.86 0.151 6745
 6747 3 22.16 89.79 28.63 0.091 6746
 6748 3 22.13 89.63 28.54 0.07 6747
 6749 3 22.08 89.49 28.47 0.112 6748
 6750 3 22.12 89.2 28.56 0.07 6749
 6751 3 22.17 89.07 28.61 0.083 6750
 6752 3 22.2 88.96 28.6 0.07 6751
 6753 3 22.15 88.76 28.72 0.114 6752
 6754 3 22.11 88.62 28.79 0.18 6753
 6755 3 22.09 88.49 28.78 0.254 6754
 6756 3 21.94 88.37 29.03 0.085 6755
 6757 3 22.19 88.23 28.58 0.122 6755
 6758 3 22.1 88.1 28.56 0.161 6757
 6759 3 21.94 88.07 28.47 0.11 6758
 6760 3 21.92 88 28.36 0.067 6759
 6761 3 21.76 87.97 28.31 0.027 6760
 6762 3 22.22 87.85 28.51 0.1 6758
 6763 3 22.33 87.7 28.42 0.105 6762
 6764 3 22.35 87.65 28.28 0.136 6763
 6765 3 22.29 87.73 28.08 0.099 6764
 6766 3 21.89 89.47 28.19 0.132 6749
 6767 3 21.73 89.47 28.04 0.079 6766
 6768 3 21.67 89.47 27.92 0.07 6767
 6769 3 21.6 89.45 27.83 0.117 6768
 6770 3 21.55 89.42 27.72 0.099 6769
 6771 3 21.41 89.48 27.63 0.097 6770
 6772 3 23.37 91.95 30.35 0.122 6730
 6773 3 23.25 91.83 30.38 0.091 6772
 6774 3 23.14 91.64 30.47 0.066 6773
 6775 3 23.06 91.54 30.47 0.09 6774
 6776 3 23.01 91.37 30.4 0.114 6775
 6777 3 22.78 91.11 30.31 0.084 6776
 6778 3 22.66 91 30.28 0.097 6777
 6779 3 22.54 90.88 30.31 0.084 6778
 6780 3 22.43 90.76 30.29 0.093 6779
 6781 3 22.29 90.6 30.28 0.093 6780
 6782 3 22.12 90.46 30.38 0.084 6781
 6783 3 22.06 90.35 30.42 0.136 6782
 6784 3 22.1 90.29 30.28 0.18 6783
 6785 3 22.21 90.35 30.04 0.093 6784
 6786 3 22.21 90.37 30.65 0.101 6783
 6787 3 22.17 90.27 30.74 0.095 6786
 6788 3 24.2 92.3 30.74 0.106 6729
 6789 3 24.29 92.36 30.79 0.073 6788
 6790 3 24.47 92.41 30.88 0.08 6789
 6791 3 24.58 92.45 30.94 0.104 6790
 6792 3 24.76 92.48 31.01 0.081 6791
 6793 3 24.86 92.47 31.08 0.054 6792
 6794 3 24.95 92.51 31.11 0.098 6793
 6795 3 25.06 92.62 31.1 0.074 6794
 6796 3 25.12 92.68 31.04 0.079 6795
 6797 3 25.23 92.76 30.92 0.106 6796
 6798 3 24.76 94.78 30.6 0.128 6718
 6799 3 24.85 95.06 30.54 0.127 6798
 6800 3 24.93 95.26 30.45 0.15 6799
 6801 3 25.05 95.49 30.44 0.093 6800
 6802 3 25.16 95.69 30.49 0.085 6801
 6803 3 25.29 95.82 30.54 0.102 6802
 6804 3 25.38 95.94 30.6 0.122 6803
 6805 3 25.53 96.05 30.65 0.154 6804
 6806 3 25.63 96.24 30.6 0.181 6805
 6807 3 25.8 96.34 30.45 0.092 6806
 6808 3 25.98 96.34 30.36 0.072 6807
 6809 3 26.14 96.43 30.36 0.058 6808
 6810 3 26.27 96.43 30.38 0.071 6809
 6811 3 26.41 96.42 30.38 0.109 6810
 6812 3 26.57 96.43 30.42 0.078 6811
 6813 3 26.64 96.46 30.49 0.09 6812
 6814 3 26.71 96.35 30.58 0.128 6813
 6815 3 26.84 96.3 30.63 0.099 6814
 6816 3 26.17 92.11 38.49 0.09 6453
 6817 3 26.24 92.1 38.63 0.117 6816
 6818 3 26.06 92.05 38.75 0.13 6817
 6819 3 25.86 92.08 38.78 0.118 6818
 6820 3 25.76 92.17 38.81 0.09 6819
 6821 3 25.76 92.34 38.75 0.082 6820
 6822 3 25.67 92.41 38.78 0.084 6821
 6823 3 25.58 92.5 38.78 0.085 6822
 6824 3 25.57 92.68 38.93 0.087 6823
 6825 3 25.57 92.76 38.99 0.000125 6824
 6826 3 26.57 92.04 38.37 0.146 6452
 6827 3 26.51 92.15 38.48 0.102 6826
 6828 3 27.6 90.25 37.59 0.229 6446
 6829 3 27.62 90.12 37.48 0.115 6828
 6830 3 27.64 90.11 37.37 0.000125 6829
 6831 3 27.06 88.59 42.12 0.374 6419
 6832 3 26.92 88.64 42.21 0.397 6831
 6833 3 26.77 88.7 42.28 0.375 6832
 6834 3 26.68 88.81 42.31 0.323 6833
 6835 3 26.49 88.83 42.35 0.333 6834
 6836 3 26.3 88.88 42.42 0.321 6835
 6837 3 26.19 88.96 42.43 0.289 6836
 6838 3 25.98 88.99 42.55 0.307 6837
 6839 3 25.82 88.97 42.63 0.334 6838
 6840 3 25.67 88.9 42.66 0.328 6839
 6841 3 25.57 89.06 42.81 0.248 6840
 6842 3 25.42 89.15 42.85 0.237 6841
 6843 3 25.26 89.19 42.81 0.286 6842
 6844 3 25.08 89.27 42.75 0.295 6843
 6845 3 24.92 89.33 42.74 0.27 6844
 6846 3 24.75 89.45 42.73 0.238 6845
 6847 3 24.63 89.51 42.7 0.239 6846
 6848 3 24.49 89.62 42.7 0.279 6847
 6849 3 24.41 89.71 42.67 0.26 6848
 6850 3 24.29 89.8 42.59 0.29 6849
 6851 3 24.12 89.97 42.57 0.216 6850
 6852 3 24.01 90.03 42.49 0.244 6851
 6853 3 23.9 90.12 42.45 0.234 6852
 6854 3 23.9 90.31 42.38 0.232 6853
 6855 3 23.86 90.47 42.45 0.291 6854
 6856 3 23.8 90.64 42.7 0.29 6855
 6857 3 23.75 90.82 42.68 0.272 6856
 6858 3 23.71 91.02 42.67 0.289 6857
 6859 3 23.56 91.13 42.68 0.305 6858
 6860 3 23.47 91.16 42.74 0.32 6859
 6861 3 23.33 91.27 42.74 0.361 6860
 6862 3 23.19 91.34 42.71 0.43 6861
 6863 3 23.03 91.43 42.6 0.453 6862
 6864 3 22.85 91.37 42.66 0.463 6863
 6865 3 22.75 91.51 42.73 0.497 6864
 6866 3 22.5 91.42 43.17 0.367 6865
 6867 3 22.31 90.98 43.27 0.145 6866
 6868 3 22.34 91.7 43.37 0.452 6867
 6869 3 22.84 91.87 42.3 0.346 6865
 6870 3 22.76 91.98 42.34 0.341 6869
 6871 3 22.67 92.08 42.42 0.393 6870
 6872 3 22.42 91.94 43.06 0.645 6871
 6873 3 22.35 92.06 43.17 0.697 6872
 6874 3 22.16 91.6 43.73 0.295 6873
 6875 3 22.21 91.52 43.78 0.269 6874
 6876 3 22.21 91.71 44.06 0.15 6875
 6877 3 22.34 91.66 44.13 0.13 6876
 6878 3 22.41 91.7 44.31 0.14 6877
 6879 3 22.45 91.62 44.43 0.135 6878
 6880 3 22.43 91.51 44.59 0.127 6879
 6881 3 22.59 91.41 44.56 0.108 6880
 6882 3 22.78 91.32 44.49 0.153 6881
 6883 3 23.06 91.31 44.42 0.131 6882
 6884 3 23.26 91.34 44.42 0.067 6883
 6885 3 22.33 92.34 42.7 0.614 6873
 6886 3 22.02 92.27 42.63 0.587 6885
 6887 3 21.88 92.38 42.63 0.6 6886
 6888 3 21.75 92.49 42.63 0.614 6887
 6889 3 21.6 92.54 42.62 0.572 6888
 6890 3 22.04 93.18 42.74 0.097 6889
 6891 3 22.02 93.27 42.87 0.088 6890
 6892 3 22.02 93.33 42.99 0.091 6891
 6893 3 22.02 93.43 43.13 0.105 6892
 6894 3 22.05 93.49 43.24 0.134 6893
 6895 3 22.23 93.59 43.3 0.077 6894
 6896 3 22.28 93.67 43.37 0.099 6895
 6897 3 22.33 93.75 43.48 0.08 6896
 6898 3 22.41 93.86 43.52 0.127 6897
 6899 3 22.46 93.95 43.66 0.12 6898
 6900 3 22.54 93.98 43.71 0.119 6899
 6901 3 22.47 94.03 44.13 0.144 6900
 6902 3 22.56 94.09 44.21 0.157 6901
 6903 3 22.52 94.22 44.28 0.172 6902
 6904 3 22.48 94.34 44.41 0.096 6903
 6905 3 22.52 94.34 44.53 0.127 6904
 6906 3 22.63 94.31 44.53 0.135 6905
 6907 3 22.79 94.26 44.5 0.000125 6906
 6908 3 21.5 92.67 42.55 0.517 6889
 6909 3 21.39 92.73 42.53 0.498 6908
 6910 3 21.35 92.93 42.32 0.448 6909
 6911 3 21.4 93.21 41.99 0.319 6910
 6912 3 21.31 93.31 42.03 0.305 6911
 6913 3 21.2 93.39 42.06 0.303 6912
 6914 3 21.05 93.47 42.12 0.324 6913
 6915 3 20.96 93.61 42.16 0.356 6914
 6916 3 20.91 93.72 42.16 0.407 6915
 6917 3 20.78 93.81 42.14 0.502 6916
 6918 3 20.76 93.92 42.03 0.575 6917
 6919 3 20.73 94.08 41.99 0.651 6918
 6920 3 20.75 94.22 41.92 0.715 6919
 6921 3 20.77 94.33 41.75 0.682 6920
 6922 3 20.77 94.42 41.7 0.715 6921
 6923 3 21.18 94.32 41.38 0.131 6922
 6924 3 21.29 94.4 41.39 0.111 6923
 6925 3 20.73 94.45 41.6 0.662 6922
 6926 3 20.64 94.56 41.42 0.545 6925
 6927 3 21.16 95.12 41.67 0.085 6926
 6928 3 20.27 94.35 41.16 0.379 6926
 6929 3 20.22 94.52 40.98 0.312 6928
 6930 3 19.99 94.54 40.95 0.412 6929
 6931 3 19.87 94.56 40.82 0.413 6930
 6932 3 19.85 94.84 40.73 0.397 6931
 6933 3 19.69 94.93 40.67 0.377 6932
 6934 3 19.52 95.1 40.56 0.352 6933
 6935 3 19.45 95.33 40.52 0.353 6934
 6936 3 19.39 95.53 40.57 0.346 6935
 6937 3 19.4 95.66 40.6 0.393 6936
 6938 3 19.04 95.77 40.42 0.304 6937
 6939 3 18.87 95.82 40.38 0.292 6938
 6940 3 18.74 95.9 40.31 0.28 6939
 6941 3 18.53 95.85 40.21 0.261 6940
 6942 3 18.42 95.92 40.17 0.26 6941
 6943 3 18.42 95.87 40 0.264 6942
 6944 3 18.31 95.81 39.84 0.304 6943
 6945 3 18.19 95.92 39.66 0.287 6944
 6946 3 18.1 95.98 39.53 0.296 6945
 6947 3 18.06 96.03 39.43 0.371 6946
 6948 3 18.12 96.23 39.31 0.373 6947
 6949 3 18.16 96.33 39.13 0.352 6948
 6950 3 18.21 96.45 38.98 0.348 6949
 6951 3 18.25 96.47 38.87 0.365 6950
 6952 3 18.36 96.62 38.75 0.303 6951
 6953 3 18.45 96.63 38.57 0.334 6952
 6954 3 18.5 96.6 38.37 0.365 6953
 6955 3 18.54 96.68 38.28 0.454 6954
 6956 3 18.56 96.68 38.12 0.451 6955
 6957 3 18.52 96.8 38.03 0.535 6956
 6958 3 18.54 96.91 37.89 0.588 6957
 6959 3 18.58 96.99 37.77 0.574 6958
 6960 3 18.49 97.01 37.63 0.464 6959
 6961 3 18.58 97.09 37.8 0.153 6960
 6962 3 18.33 96.86 37.34 0.342 6960
 6963 3 18 96.59 36.81 0.324 6962
 6964 3 17.82 96.44 36.73 0.332 6963
 6965 3 17.57 96.41 36.66 0.354 6964
 6966 3 17.69 96.52 36.41 0.209 6965
 6967 3 17.66 96.49 36.24 0.209 6966
 6968 3 17.64 96.49 36.05 0.198 6967
 6969 3 17.66 96.47 35.78 0.241 6968
 6970 3 17.61 96.41 35.55 0.158 6969
 6971 3 17.52 96.38 35.46 0.242 6970
 6972 3 17.53 96.47 35.38 0.213 6971
 6973 3 17.52 96.44 35.24 0.235 6972
 6974 3 17.48 96.41 35.07 0.25 6973
 6975 3 17.36 96.3 34.88 0.202 6974
 6976 3 17.3 96.24 34.7 0.283 6975
 6977 3 17.3 96.29 34.43 0.269 6976
 6978 3 17.27 96.26 34.31 0.252 6977
 6979 3 17.3 96.24 34.16 0.214 6978
 6980 3 17.32 96.31 34 0.231 6979
 6981 3 17.32 96.32 33.82 0.25 6980
 6982 3 17.28 96.27 33.68 0.23 6981
 6983 3 17.21 96.15 33.55 0.254 6982
 6984 3 17.23 96.15 33.38 0.279 6983
 6985 3 17.2 96.07 33.25 0.316 6984
 6986 3 17.22 95.99 33.06 0.358 6985
 6987 3 17.24 95.96 32.88 0.386 6986
 6988 3 17.13 95.85 32.74 0.43 6987
 6989 3 17.13 95.88 32.57 0.458 6988
 6990 3 17.1 95.76 32.49 0.491 6989
 6991 3 17.01 95.65 32.45 0.532 6990
 6992 3 17.05 95.02 32.66 0.245 6991
 6993 3 16.83 95.07 32.53 0.157 6992
 6994 3 16.74 94.97 32.53 0.097 6993
 6995 3 17.06 94.7 32.98 0.115 6992
 6996 3 17.17 94.62 33.09 0.147 6995
 6997 3 16.95 96.04 32.16 0.454 6991
 6998 3 16.92 96.04 32.03 0.513 6997
 6999 3 17.09 96.21 31.72 0.359 6998
 7000 3 17.11 96.21 31.49 0.284 6999
 7001 3 17.13 96.1 31.33 0.252 7000
 7002 3 17.06 96.09 31.17 0.241 7001
 7003 3 16.99 96.04 30.99 0.238 7002
 7004 3 16.95 96.09 30.85 0.244 7003
 7005 3 16.88 96.07 30.67 0.253 7004
 7006 3 16.83 96.07 30.53 0.241 7005
 7007 3 16.85 96.1 30.4 0.276 7006
 7008 3 16.83 96.16 30.26 0.308 7007
 7009 3 16.72 96.15 30.13 0.383 7008
 7010 3 16.65 96.19 30.01 0.398 7009
 7011 3 16.45 95.58 29.97 0.14 7010
 7012 3 16.45 95.47 29.88 0.141 7011
 7013 3 16.5 95.25 29.85 0.14 7012
 7014 3 16.6 95.14 29.97 0.179 7013
 7015 3 16.64 95 30.13 0.205 7014
 7016 3 16.92 94.98 30.26 0.191 7015
 7017 3 17.21 95.04 30.45 0.17 7016
 7018 3 17.44 95.03 30.58 0.132 7017
 7019 3 17.58 95.05 30.65 0.169 7018
 7020 3 17.67 95.16 30.9 0.106 7019
 7021 3 17.75 95.27 31.01 0.121 7020
 7022 3 17.82 95.39 31.11 0.135 7021
 7023 3 17.95 95.51 31.22 0.097 7022
 7024 3 18.05 95.61 31.28 0.105 7023
 7025 3 18.21 95.67 31.38 0.109 7024
 7026 3 18.31 95.79 31.35 0.086 7025
 7027 3 18.47 95.91 31.33 0.107 7026
 7028 3 18.6 96.01 31.47 0.109 7027
 7029 3 18.74 96.16 31.53 0.124 7028
 7030 3 18.91 96.36 31.58 0.109 7029
 7031 3 19.05 96.45 31.58 0.103 7030
 7032 3 19.23 96.53 31.63 0.127 7031
 7033 3 19.39 96.62 31.63 0.094 7032
 7034 3 19.57 96.59 31.72 0.084 7033
 7035 3 19.71 96.62 31.78 0.127 7034
 7036 3 19.82 96.7 31.86 0.09 7035
 7037 3 20.03 96.71 31.9 0.192 7036
 7038 3 20.07 96.63 31.85 0.216 7037
 7039 3 20.18 96.68 31.81 0.296 7038
 7040 3 20.47 96.8 31.85 0.308 7039
 7041 3 20.57 96.72 31.78 0.293 7040
 7042 3 20.93 96.92 32.03 0.08 7041
 7043 3 21.06 96.93 32.03 0.057 7042
 7044 3 21.22 96.95 32.09 0.074 7043
 7045 3 21.33 97 32.13 0.084 7044
 7046 3 21.47 97.03 32.2 0.079 7045
 7047 3 21.54 97.11 32.35 0.101 7046
 7048 3 21.65 97.11 32.43 0.107 7047
 7049 3 21.77 97.08 32.53 0.116 7048
 7050 3 21.86 97.05 32.67 0.141 7049
 7051 3 21.92 96.76 32.81 0.109 7050
 7052 3 21.91 96.58 32.77 0.122 7051
 7053 3 21.98 96.51 32.7 0.201 7052
 7054 3 22.32 96.67 32.67 0.105 7053
 7055 3 22.46 96.71 32.62 0.081 7054
 7056 3 22.59 96.63 32.56 0.13 7055
 7057 3 22.68 96.58 32.49 0.201 7056
 7058 3 22.44 96.42 32.27 0.054 7057
 7059 3 22.39 96.38 32.17 0.049 7058
 7060 3 22.25 96.29 32.13 0.079 7059
 7061 3 22.03 96.12 32.06 0.135 7060
 7062 3 21.81 96.06 31.95 0.085 7061
 7063 3 22.89 96.72 32.75 0.108 7057
 7064 3 23.02 96.81 32.74 0.087 7063
 7065 3 21.66 96.23 32.67 0.078 7053
 7066 3 21.58 96.12 32.64 0.066 7065
 7067 3 21.47 95.96 32.73 0.096 7066
 7068 3 21.33 95.82 32.8 0.094 7067
 7069 3 21.22 95.7 32.89 0.123 7068
 7070 3 21.21 95.62 32.95 0.15 7069
 7071 3 21.05 95.54 32.95 0.098 7070
 7072 3 20.91 95.42 33.03 0.105 7071
 7073 3 20.84 95.28 33.1 0.112 7072
 7074 3 20.66 95.28 32.99 0.082 7073
 7075 3 21.88 97.17 32.91 0.149 7050
 7076 3 21.99 97.23 32.99 0.172 7075
 7077 3 22.14 97.37 33.06 0.094 7076
 7078 3 17.74 94.99 30.53 0.183 7019
 7079 3 17.85 94.78 30.35 0.077 7078
 7080 3 18.03 94.7 30.36 0.000125 7079
 7081 3 17.8 95.18 30.76 0.042 7078
 7082 3 17.92 95.12 30.78 0.097 7081
 7083 3 17.99 95.06 30.7 0.172 7082
 7084 3 18.08 94.95 30.67 0.194 7083
 7085 3 18.01 94.75 30.49 0.111 7084
 7086 3 16.28 94.84 30.13 0.138 7015
 7087 3 16.15 94.69 30.01 0.099 7086
 7088 3 16.06 94.64 29.9 0.131 7087
 7089 3 16 94.55 29.78 0.111 7088
 7090 3 16.04 94.43 29.61 0.138 7089
 7091 3 16.17 94.83 30.31 0.089 7086
 7092 3 15.99 94.85 30.47 0.087 7091
 7093 3 15.87 94.77 30.54 0.107 7092
 7094 3 15.76 94.72 30.6 0.14 7093
 7095 3 15.66 94.62 30.72 0.109 7094
 7096 3 15.57 94.62 30.85 0.102 7095
 7097 3 15.47 94.54 30.97 0.108 7096
 7098 3 15.43 94.54 31.11 0.081 7097
 7099 3 15.38 94.49 31.24 0.095 7098
 7100 3 15.5 94.43 31.38 0.092 7099
 7101 3 15.54 94.51 31.47 0.085 7100
 7102 3 15.45 94.54 31.58 0.126 7101
 7103 3 15.34 94.51 31.67 0.12 7102
 7104 3 15.34 94.45 31.86 0.079 7103
 7105 3 15.5 94.54 32.01 0.117 7104
 7106 3 15.54 94.57 32.13 0.126 7105
 7107 3 15.39 94.65 32.16 0.072 7106
 7108 3 16.41 95.58 29.72 0.123 7012
 7109 3 16.09 95.52 29.63 0.179 7108
 7110 3 16.04 95.44 29.56 0.161 7109
 7111 3 16.13 95.24 29.45 0.095 7110
 7112 3 16.08 95.1 29.49 0.061 7111
 7113 3 15.92 95.08 29.38 0.124 7112
 7114 3 15.74 94.99 29.29 0.128 7113
 7115 3 15.56 94.9 29.24 0.085 7114
 7116 3 15.47 94.87 29.11 0.081 7115
 7117 3 16.66 95.59 29.67 0.076 7108
 7118 3 16.79 95.56 29.65 0.056 7117
 7119 3 16.95 95.52 29.58 0.122 7118
 7120 3 17 95.6 29.45 0.131 7119
 7121 3 17.04 95.74 29.35 0.147 7120
 7122 3 17.17 95.71 29.17 0.106 7121
 7123 3 17.3 95.55 29.01 0.102 7122
 7124 3 16.62 96.45 29.94 0.357 7010
 7125 3 16.13 96.05 29.95 0.113 7124
 7126 3 15.85 95.99 29.79 0.169 7125
 7127 3 15.76 95.93 29.76 0.116 7126
 7128 3 16.76 96.96 29.86 0.207 7124
 7129 3 16.76 97.12 29.9 0.225 7128
 7130 3 16.76 97.34 29.94 0.249 7129
 7131 3 16.85 97.49 29.92 0.247 7130
 7132 3 16.94 97.68 29.9 0.245 7131
 7133 3 17.04 97.85 29.86 0.289 7132
 7134 3 17.18 97.98 29.83 0.3 7133
 7135 3 17.29 98.11 29.76 0.284 7134
 7136 3 17.31 98.02 29.47 0.227 7135
 7137 3 17.49 98 29.31 0.22 7136
 7138 3 17.59 98.05 29.22 0.213 7137
 7139 3 17.74 98.06 29.06 0.188 7138
 7140 3 17.86 98.09 28.99 0.185 7139
 7141 3 17.95 98.06 28.88 0.214 7140
 7142 3 18.04 98.14 29.24 0.053 7141
 7143 3 18.18 98.26 29.29 0.106 7142
 7144 3 18.28 98.32 29.35 0.09 7143
 7145 3 18 98.06 28.54 0.176 7141
 7146 3 18 98.04 28.36 0.181 7145
 7147 3 18.02 98.04 28.22 0.183 7146
 7148 3 18 98.03 28.1 0.225 7147
 7149 3 18.04 97.95 27.97 0.286 7148
 7150 3 18.06 97.95 27.83 0.327 7149
 7151 3 18.25 97.99 27.67 0.386 7150
 7152 3 18.31 97.94 27.54 0.456 7151
 7153 3 18.34 97.89 27.45 0.548 7152
 7154 3 18.84 97.87 27.92 0.092 7153
 7155 3 18.82 97.71 27.97 0.129 7154
 7156 3 18.85 97.59 28.03 0.077 7155
 7157 3 18.31 97.86 27.31 0.683 7153
 7158 3 18.58 97.91 27.06 0.76 7157
 7159 3 18.39 97.74 26.83 0.714 7158
 7160 3 18.97 98.14 26.76 0.452 7159
 7161 3 19.06 98.2 26.65 0.331 7160
 7162 3 19.04 98.31 26.49 0.325 7161
 7163 3 19.28 98.6 26.24 0.176 7162
 7164 3 19.4 98.62 26.13 0.181 7163
 7165 3 19.48 98.6 25.99 0.167 7164
 7166 3 19.57 98.54 25.86 0.201 7165
 7167 3 19.67 98.49 25.67 0.238 7166
 7168 3 19.8 98.44 25.51 0.252 7167
 7169 3 19.99 98.41 25.4 0.286 7168
 7170 3 20 98.31 25.26 0.34 7169
 7171 3 20.35 98.39 25.24 0.153 7170
 7172 3 20.45 98.35 25.11 0.157 7171
 7173 3 20.43 98.39 24.97 0.192 7172
 7174 3 20.47 98.39 24.86 0.169 7173
 7175 3 20.74 98.55 24.78 0.176 7174
 7176 3 20.85 98.57 24.63 0.16 7175
 7177 3 20.94 98.58 24.42 0.201 7176
 7178 3 20.99 98.49 24.31 0.249 7177
 7179 3 21.09 98.38 24.31 0.366 7178
 7180 3 20.91 98.07 24.26 0.321 7179
 7181 3 20.86 97.94 24.15 0.28 7180
 7182 3 20.87 97.85 24.03 0.29 7181
 7183 3 20.91 97.74 23.94 0.279 7182
 7184 3 20.82 97.58 23.35 0.187 7183
 7185 3 20.89 97.52 23.17 0.185 7184
 7186 3 20.94 97.49 22.95 0.166 7185
 7187 3 20.96 97.44 22.76 0.163 7186
 7188 3 20.98 97.41 22.63 0.187 7187
 7189 3 20.99 97.38 22.45 0.207 7188
 7190 3 20.66 97.4 22.38 0.086 7189
 7191 3 20.62 97.4 22.24 0.076 7190
 7192 3 20.49 97.32 22.2 0.1 7191
 7193 3 20.38 97.29 22.06 0.083 7192
 7194 3 21.19 97.44 22.35 0.239 7189
 7195 3 21.26 97.31 22.13 0.193 7194
 7196 3 21.26 97.23 22.01 0.176 7195
 7197 3 21.27 97.08 21.85 0.183 7196
 7198 3 21.31 97.06 21.65 0.182 7197
 7199 3 21.42 96.97 21.49 0.206 7198
 7200 3 21.42 96.95 21.33 0.228 7199
 7201 3 21.48 96.86 21.22 0.283 7200
 7202 3 21.68 96.67 21.15 0.191 7201
 7203 3 21.86 96.59 21.01 0.18 7202
 7204 3 21.85 96.38 20.88 0.177 7203
 7205 3 21.92 96.23 20.83 0.183 7204
 7206 3 21.92 96.12 20.74 0.24 7205
 7207 3 21.75 95.85 20.97 0.132 7206
 7208 3 21.75 95.71 21.04 0.078 7207
 7209 3 21.8 95.52 21.17 0.077 7208
 7210 3 21.95 95.51 21.22 0.131 7209
 7211 3 22.07 95.46 21.29 0.106 7210
 7212 3 22.2 95.37 21.38 0.143 7211
 7213 3 22.4 95.36 21.4 0.14 7212
 7214 3 22.56 95.3 21.4 0.125 7213
 7215 3 22.73 95.41 21.24 0.07 7214
 7216 3 22.91 95.48 21.11 0.104 7215
 7217 3 23.02 95.59 21.06 0.11 7216
 7218 3 23.11 95.62 20.95 0.063 7217
 7219 3 23.3 95.62 20.88 0.077 7218
 7220 3 23.45 95.63 20.85 0.087 7219
 7221 3 23.59 95.65 20.83 0.043 7220
 7222 3 23.82 95.77 20.81 0.159 7221
 7223 3 23.98 95.88 20.81 0.156 7222
 7224 3 22.56 95.16 21.42 0.117 7214
 7225 3 22.53 95.05 21.4 0.144 7224
 7226 3 22.42 94.91 21.42 0.072 7225
 7227 3 22.36 94.74 21.29 0.122 7226
 7228 3 22.01 96.21 20.38 0.148 7206
 7229 3 21.97 96.17 20.24 0.191 7228
 7230 3 21.97 96.17 20.08 0.187 7229
 7231 3 22.08 96.17 19.92 0.17 7230
 7232 3 22.08 96.15 19.72 0.137 7231
 7233 3 22.12 96.12 19.58 0.162 7232
 7234 3 22.17 96.17 19.47 0.201 7233
 7235 3 22.06 96.07 19.31 0.16 7234
 7236 3 21.94 96.01 19.2 0.18 7235
 7237 3 21.97 96.01 19.06 0.182 7236
 7238 3 21.88 95.99 18.9 0.185 7237
 7239 3 21.86 95.87 18.67 0.199 7238
 7240 3 21.84 95.85 18.47 0.159 7239
 7241 3 21.82 95.79 18.26 0.177 7240
 7242 3 21.82 95.68 18.1 0.172 7241
 7243 3 21.89 95.67 17.85 0.146 7242
 7244 3 21.86 95.57 17.67 0.196 7243
 7245 3 21.89 95.56 17.47 0.209 7244
 7246 3 21.63 95.59 17.31 0.1 7245
 7247 3 21.52 95.53 17.29 0.077 7246
 7248 3 21.41 95.5 17.2 0.076 7247
 7249 3 21.3 95.5 17.17 0.084 7248
 7250 3 21.2 95.45 17.13 0.117 7249
 7251 3 21.09 95.43 17.2 0.138 7250
 7252 3 21.07 95.58 17.4 0.088 7251
 7253 3 21.05 95.66 17.47 0.079 7252
 7254 3 22.05 95.52 17.35 0.206 7245
 7255 3 22.16 95.52 17.19 0.223 7254
 7256 3 22.25 95.49 17.04 0.228 7255
 7257 3 22.25 95.52 16.85 0.191 7256
 7258 3 22.34 95.47 16.72 0.197 7257
 7259 3 22.42 95.41 16.56 0.226 7258
 7260 3 22.49 95.39 16.45 0.219 7259
 7261 3 22.49 95.38 16.35 0.233 7260
 7262 3 22.47 95.24 16.17 0.265 7261
 7263 3 22.37 95.32 16.13 0.363 7262
 7264 3 21.66 95.54 16.4 0.143 7263
 7265 3 21.54 95.51 16.47 0.083 7264
 7266 3 22.56 95.16 16.01 0.177 7263
 7267 3 22.49 95.08 15.78 0.129 7266
 7268 3 22.51 95.02 15.61 0.153 7267
 7269 3 22.5 94.94 15.52 0.152 7268
 7270 3 22.52 94.88 15.36 0.186 7269
 7271 3 22.45 94.78 15.11 0.206 7270
 7272 3 22.47 94.74 14.91 0.169 7271
 7273 3 22.52 94.75 14.72 0.198 7272
 7274 3 22.57 94.77 14.56 0.189 7273
 7275 3 22.66 94.79 14.39 0.149 7274
 7276 3 22.7 94.84 14.27 0.167 7275
 7277 3 22.79 94.87 14.03 0.169 7276
 7278 3 22.9 94.89 13.94 0.163 7277
 7279 3 22.98 94.9 13.84 0.221 7278
 7280 3 23 94.87 13.74 0.275 7279
 7281 3 23 94.69 13.56 0.223 7280
 7282 3 23.02 94.62 13.46 0.277 7281
 7283 3 23.1 94.28 13.33 0.245 7282
 7284 3 23.21 94.13 13.11 0.251 7283
 7285 3 23.34 93.91 12.93 0.259 7284
 7286 3 23.49 93.85 12.75 0.205 7285
 7287 3 23.7 93.77 12.66 0.158 7286
 7288 3 23.75 93.77 12.54 0.243 7287
 7289 3 23.79 93.69 12.41 0.275 7288
 7290 3 23.88 93.61 12.35 0.274 7289
 7291 3 24.12 93.44 12.31 0.163 7290
 7292 3 24.22 93.5 12.22 0.205 7291
 7293 3 24.29 93.54 12.11 0.239 7292
 7294 3 24.24 93.84 11.99 0.146 7293
 7295 3 24.18 93.92 11.86 0.073 7294
 7296 3 24.44 93.4 12.02 0.166 7293
 7297 3 24.51 93.45 11.89 0.185 7296
 7298 3 24.61 93.5 11.74 0.228 7297
 7299 3 24.77 93.62 11.61 0.299 7298
 7300 3 24.92 93.73 11.49 0.372 7299
 7301 3 25.02 93.82 11.44 0.376 7300
 7302 3 25.13 93.93 11.44 0.402 7301
 7303 3 24.96 94.49 11.42 0.168 7302
 7304 3 24.95 94.71 11.37 0.176 7303
 7305 3 25.02 94.93 11.36 0.099 7304
 7306 3 24.97 95.12 11.36 0.096 7305
 7307 3 25.08 95.38 11.41 0.188 7306
 7308 3 25.06 95.52 11.39 0.11 7307
 7309 3 25.11 95.72 11.42 0.158 7308
 7310 3 25.07 95.85 11.44 0.114 7309
 7311 3 25.05 96.01 11.44 0.11 7310
 7312 3 25.15 96.17 11.47 0.174 7311
 7313 3 25.49 96.19 11.54 0.098 7312
 7314 3 24.94 96.27 11.39 0.121 7312
 7315 3 24.88 96.38 11.35 0.149 7314
 7316 3 24.79 96.57 11.34 0.112 7315
 7317 3 24.64 96.69 11.36 0.126 7316
 7318 3 24.52 96.76 11.33 0.154 7317
 7319 3 24.39 96.79 11.33 0.211 7318
 7320 3 24.43 97.01 11.51 0.166 7319
 7321 3 24.38 97.2 11.54 0.144 7320
 7322 3 24.27 97.4 11.53 0.126 7321
 7323 3 24.27 97.51 11.56 0.13 7322
 7324 3 24.37 97.65 11.64 0.136 7323
 7325 3 24.44 97.84 11.62 0.152 7324
 7326 3 24.37 98 11.62 0.173 7325
 7327 3 24.47 98.26 11.67 0.255 7326
 7328 3 24.54 98.39 11.72 0.227 7327
 7329 3 24.68 98.57 11.84 0.157 7328
 7330 3 24.74 98.77 11.78 0.093 7329
 7331 3 24.69 98.91 11.78 0.089 7330
 7332 3 24.51 99 11.67 0.124 7331
 7333 3 24.38 99.17 11.55 0.122 7332
 7334 3 24.25 99.29 11.55 0.119 7333
 7335 3 24.13 99.45 11.58 0.135 7334
 7336 3 24.16 99.61 11.61 0.105 7335
 7337 3 24.22 99.73 11.71 0.08 7336
 7338 3 24.19 99.92 11.78 0.12 7337
 7339 3 24.17 100.04 11.8 0.117 7338
 7340 3 24.16 100.22 11.91 0.127 7339
 7341 3 24.2 100.31 11.96 0.088 7340
 7342 3 24.16 100.42 12.11 0.119 7341
 7343 3 24.12 100.59 12.17 0.151 7342
 7344 3 24.17 100.87 12.18 0.111 7343
 7345 3 24.15 101.03 12.21 0.158 7344
 7346 3 24.23 101.34 12.28 0.116 7345
 7347 3 24.34 101.43 12.26 0.086 7346
 7348 3 24.46 101.53 12.2 0.076 7347
 7349 3 24.19 96.61 11.08 0.058 7319
 7350 3 24.04 96.49 11.01 0.121 7349
 7351 3 23.94 96.36 10.93 0.135 7350
 7352 3 23.83 96.16 10.87 0.082 7351
 7353 3 23.73 96.05 10.81 0.082 7352
 7354 3 23.61 96 10.8 0.115 7353
 7355 3 23.57 95.88 10.69 0.069 7354
 7356 3 23.52 95.76 10.69 0.068 7355
 7357 3 23.45 95.6 10.66 0.104 7356
 7358 3 23.4 95.41 10.67 0.092 7357
 7359 3 23.35 95.32 10.55 0.083 7358
 7360 3 23.31 95.18 10.51 0.095 7359
 7361 3 23.14 95.04 10.45 0.128 7360
 7362 3 22.93 94.87 10.44 0.085 7361
 7363 3 22.79 94.73 10.43 0.088 7362
 7364 3 22.7 94.67 10.39 0.106 7363
 7365 3 25.38 93.64 11.45 0.258 7302
 7366 3 25.54 93.58 11.38 0.234 7365
 7367 3 25.74 93.56 11.41 0.206 7366
 7368 3 25.81 93.53 11.27 0.216 7367
 7369 3 25.86 93.56 11.13 0.212 7368
 7370 3 25.99 93.54 10.99 0.297 7369
 7371 3 26.06 93.51 10.8 0.284 7370
 7372 3 26.19 93.35 10.63 0.196 7371
 7373 3 26.41 93.38 10.66 0.171 7372
 7374 3 26.55 93.35 10.54 0.122 7373
 7375 3 26.78 93.45 10.51 0.129 7374
 7376 3 26.91 93.45 10.47 0.161 7375
 7377 3 27.03 93.42 10.44 0.172 7376
 7378 3 27.13 93.58 10.31 0.124 7377
 7379 3 27.27 93.63 10.27 0.167 7378
 7380 3 27.42 93.79 10.19 0.133 7379
 7381 3 27.52 93.84 10.08 0.145 7380
 7382 3 27.63 94.01 10.03 0.088 7381
 7383 3 27.76 94.13 10.01 0.088 7382
 7384 3 27.87 94.24 9.96 0.132 7383
 7385 3 27.92 94.41 9.96 0.132 7384
 7386 3 27.93 94.64 9.94 0.146 7385
 7387 3 28 94.85 9.91 0.162 7386
 7388 3 28.06 95.05 9.89 0.152 7387
 7389 3 28.1 95.24 9.91 0.177 7388
 7390 3 28.03 95.41 9.89 0.23 7389
 7391 3 28.4 95.59 10.02 0.126 7390
 7392 3 28.5 95.73 10.04 0.135 7391
 7393 3 28.57 95.83 10.16 0.104 7392
 7394 3 28.68 95.8 10.19 0.051 7393
 7395 3 28.66 95.78 9.94 0.083 7392
 7396 3 28.86 95.87 9.95 0.101 7395
 7397 3 29.07 96.07 9.94 0.095 7396
 7398 3 29.18 96.12 9.92 0.102 7397
 7399 3 29.26 96.27 9.84 0.101 7398
 7400 3 29.29 96.39 9.84 0.161 7399
 7401 3 29.42 96.55 9.85 0.204 7400
 7402 3 29.65 96.63 9.77 0.28 7401
 7403 3 30 96.87 9.78 0.116 7402
 7404 3 30.13 97.01 9.81 0.129 7403
 7405 3 30.3 97.18 9.81 0.13 7404
 7406 3 30.46 97.29 9.79 0.119 7405
 7407 3 30.62 97.48 9.78 0.139 7406
 7408 3 30.77 97.64 9.86 0.12 7407
 7409 3 30.87 97.78 9.89 0.091 7408
 7410 3 30.93 97.94 9.87 0.088 7409
 7411 3 30.99 98.08 9.91 0.064 7410
 7412 3 31.05 98.19 10.01 0.062 7411
 7413 3 31.11 98.28 10.1 0.102 7412
 7414 3 31.23 98.39 10.13 0.09 7413
 7415 3 31.33 98.54 10.17 0.07 7414
 7416 3 31.43 98.67 10.23 0.115 7415
 7417 3 31.43 98.9 10.26 0.102 7416
 7418 3 31.6 99.06 10.3 0.1 7417
 7419 3 31.71 99.21 10.31 0.098 7418
 7420 3 31.76 99.38 10.29 0.099 7419
 7421 3 31.81 99.52 10.25 0.07 7420
 7422 3 31.84 99.66 10.31 0.123 7421
 7423 3 31.87 99.82 10.4 0.078 7422
 7424 3 29.69 96.52 9.52 0.267 7402
 7425 3 29.69 96.46 9.13 0.237 7424
 7426 3 29.67 96.53 9.03 0.137 7425
 7427 3 29.62 96.69 8.92 0.082 7426
 7428 3 29.64 96.78 8.78 0.076 7427
 7429 3 29.75 96.87 8.69 0.082 7428
 7430 3 29.86 96.86 8.6 0.081 7429
 7431 3 29.84 96.93 8.49 0.072 7430
 7432 3 29.89 97.01 8.2 0.128 7431
 7433 3 29.93 97.06 8.09 0.127 7432
 7434 3 30.03 97.01 7.83 0.077 7433
 7435 3 30.07 97.03 7.72 0.11 7434
 7436 3 30.11 97.08 7.58 0.11 7435
 7437 3 30.14 97.06 7.47 0.116 7436
 7438 3 30.15 97.11 7.32 0.156 7437
 7439 3 30.15 97.2 7.2 0.118 7438
 7440 3 30.24 97.29 7.11 0.158 7439
 7441 3 30.21 97.32 6.99 0.211 7440
 7442 3 30.06 97.37 6.86 0.182 7441
 7443 3 29.95 97.33 6.76 0.181 7442
 7444 3 29.83 97.62 6.69 0.114 7443
 7445 3 29.63 97.71 6.61 0.104 7444
 7446 3 29.64 97.13 8.53 0.048 7431
 7447 3 29.65 97.27 8.5 0.11 7446
 7448 3 29.65 97.42 8.51 0.093 7447
 7449 3 29.69 96.47 9.38 0.267 7424
 7450 3 29.23 97 10.27 0.088 7449
 7451 3 29.25 97.16 10.33 0.121 7450
 7452 3 29.27 97.32 10.42 0.134 7451
 7453 3 29.31 97.42 10.47 0.176 7452
 7454 3 29.43 97.52 10.76 0.093 7453
 7455 3 29.49 97.61 10.81 0.115 7454
 7456 3 29.58 97.63 11.03 0.074 7455
 7457 3 29.66 97.75 11.14 0.076 7456
 7458 3 29.76 97.87 11.24 0.086 7457
 7459 3 29.89 97.93 11.31 0.114 7458
 7460 3 30.11 98.06 11.39 0.102 7459
 7461 3 30.26 98.15 11.46 0.115 7460
 7462 3 30.43 98.29 11.6 0.102 7461
 7463 3 30.54 98.35 11.6 0.12 7462
 7464 3 30.73 98.41 11.61 0.105 7463
 7465 3 30.86 98.47 11.7 0.076 7464
 7466 3 27.8 95.47 9.71 0.159 7390
 7467 3 27.65 95.54 9.62 0.163 7466
 7468 3 27.52 95.62 9.55 0.175 7467
 7469 3 27.39 95.65 9.51 0.196 7468
 7470 3 27.29 95.63 9.17 0.106 7469
 7471 3 27.2 95.7 9.03 0.111 7470
 7472 3 27.25 95.82 8.97 0.125 7471
 7473 3 27.32 95.88 9.01 0.186 7472
 7474 3 27.25 95.93 8.75 0.113 7473
 7475 3 27.16 95.96 8.63 0.122 7474
 7476 3 27.09 96.03 8.42 0.111 7475
 7477 3 27.05 96.11 8.3 0.108 7476
 7478 3 27.01 96.14 8.13 0.097 7477
 7479 3 26.95 96.25 7.95 0.122 7478
 7480 3 26.9 96.37 7.82 0.132 7479
 7481 3 26.88 96.5 7.73 0.137 7480
 7482 3 26.9 96.58 7.56 0.122 7481
 7483 3 26.87 96.62 7.43 0.117 7482
 7484 3 26.78 96.77 7.27 0.177 7483
 7485 3 26.66 96.91 7.07 0.16 7484
 7486 3 26.53 97.08 6.98 0.15 7485
 7487 3 26.47 97.3 6.85 0.159 7486
 7488 3 26.4 97.38 6.76 0.179 7487
 7489 3 26.4 97.47 6.61 0.127 7488
 7490 3 26.31 97.6 6.54 0.102 7489
 7491 3 26.25 97.8 6.43 0.14 7490
 7492 3 26.19 97.99 6.32 0.166 7491
 7493 3 26.17 98.19 6.33 0.205 7492
 7494 3 26.18 98.49 6.32 0.246 7493
 7495 3 26.18 98.68 6.28 0.287 7494
 7496 3 26.19 98.9 6.27 0.319 7495
 7497 3 26.12 99.02 6.28 0.339 7496
 7498 3 26.09 99.27 6.18 0.118 7497
 7499 3 26.2 99.38 6.07 0.12 7498
 7500 3 26.27 99.49 6.03 0.046 7499
 7501 3 26.47 99.29 5.89 0.145 7497
 7502 3 26.56 99.45 5.87 0.156 7501
 7503 3 26.61 99.64 5.89 0.11 7502
 7504 3 26.66 99.78 5.86 0.095 7503
 7505 3 26.74 99.91 5.86 0.092 7504
 7506 3 26.9 99.97 5.82 0.133 7505
 7507 3 26.92 100.16 5.87 0.102 7506
 7508 3 27.01 100.28 5.86 0.121 7507
 7509 3 27.07 100.45 5.9 0.151 7508
 7510 3 27.16 100.6 5.86 0.135 7509
 7511 3 27.29 100.71 5.86 0.176 7510
 7512 3 27.5 100.53 5.87 0.149 7511
 7513 3 27.73 100.52 5.92 0.074 7512
 7514 3 27.86 100.41 5.9 0.103 7513
 7515 3 28.05 100.44 5.82 0.087 7514
 7516 3 27.24 100.93 5.94 0.122 7511
 7517 3 27.33 101.04 5.95 0.14 7516
 7518 3 27.47 101.13 5.95 0.171 7517
 7519 3 27.52 101.35 5.91 0.212 7518
 7520 3 27.57 101.44 5.87 0.199 7519
 7521 3 27.53 101.74 5.95 0.139 7520
 7522 3 27.52 101.94 6.02 0.12 7521
 7523 3 27.51 102.13 6.08 0.116 7522
 7524 3 27.49 102.23 6.12 0.168 7523
 7525 3 27.24 102.23 6.15 0.13 7524
 7526 3 27.21 102.43 6.29 0.096 7525
 7527 3 27.12 102.54 6.3 0.079 7526
 7528 3 26.92 102.61 6.36 0.109 7527
 7529 3 26.76 102.61 6.37 0.1 7528
 7530 3 26.67 102.72 6.34 0.15 7529
 7531 3 27.67 102.44 6.09 0.139 7524
 7532 3 27.78 102.64 6.08 0.101 7531
 7533 3 27.8 102.74 6.12 0.126 7532
 7534 3 27.82 102.85 6.09 0.117 7533
 7535 3 27.95 102.94 6.16 0.114 7534
 7536 3 27.68 103.05 5.91 0.079 7535
 7537 3 27.57 103.24 5.8 0.113 7536
 7538 3 27.63 103.35 5.82 0.134 7537
 7539 3 27.69 103.55 5.78 0.113 7538
 7540 3 27.99 103.16 6.19 0.136 7535
 7541 3 28.21 102.76 6.33 0.125 7540
 7542 3 28.31 102.97 6.32 0.128 7541
 7543 3 28.04 103.26 6.19 0.142 7540
 7544 3 28.09 103.36 6.2 0.146 7543
 7545 3 28.24 103.76 6.27 0.131 7544
 7546 3 28.31 103.86 6.29 0.135 7545
 7547 3 28.41 104.06 6.38 0.134 7546
 7548 3 28.5 104.26 6.41 0.126 7547
 7549 3 28.64 104.37 6.5 0.102 7548
 7550 3 28.71 104.48 6.55 0.107 7549
 7551 3 28.81 104.57 6.62 0.089 7550
 7552 3 28.88 104.68 6.66 0.083 7551
 7553 3 28.94 104.68 6.77 0.121 7552
 7554 3 29.03 104.77 6.82 0.119 7553
 7555 3 29.1 104.88 6.87 0.09 7554
 7556 3 29.2 105.1 6.88 0.095 7555
 7557 3 29.32 105.19 6.87 0.12 7556
 7558 3 29.46 105.39 6.83 0.15 7557
 7559 3 29.47 105.6 6.87 0.091 7558
 7560 3 29.52 105.69 6.87 0.129 7559
 7561 3 29.58 105.81 6.95 0.079 7560
 7562 3 29.68 106.01 6.95 0.099 7561
 7563 3 29.69 106.2 6.99 0.113 7562
 7564 3 29.69 106.31 6.92 0.131 7563
 7565 3 29.63 106.61 7 0.102 7564
 7566 3 29.68 106.7 7.09 0.122 7565
 7567 3 29.86 106.9 7.13 0.172 7566
 7568 3 29.99 107.01 7.19 0.08 7567
 7569 3 30.01 107.2 7.28 0.091 7568
 7570 3 30.09 107.41 7.33 0.112 7569
 7571 3 30.18 107.52 7.45 0.102 7570
 7572 3 30.18 107.71 7.54 0.129 7571
 7573 3 30.24 107.82 7.63 0.119 7572
 7574 3 30.28 107.91 7.74 0.158 7573
 7575 3 30.43 108.02 7.8 0.172 7574
 7576 3 30.65 107.83 7.78 0.136 7575
 7577 3 30.79 107.83 7.83 0.13 7576
 7578 3 30.8 107.94 7.87 0.000125 7577
 7579 3 30.41 108.32 7.94 0.153 7575
 7580 3 30.45 108.43 7.98 0.119 7579
 7581 3 30.49 108.52 8.02 0.108 7580
 7582 3 30.44 108.73 8.12 0.105 7581
 7583 3 30.37 109.02 8.18 0.109 7582
 7584 3 30.25 109.21 8.14 0.091 7583
 7585 3 30.33 109.41 8.13 0.109 7584
 7586 3 30.44 109.52 8.13 0.1 7585
 7587 3 30.5 109.73 8.11 0.088 7586
 7588 3 30.58 109.82 8.12 0.088 7587
 7589 3 30.68 109.94 8.17 0.081 7588
 7590 3 30.66 110.14 8.14 0.122 7589
 7591 3 30.67 110.33 8.19 0.097 7590
 7592 3 30.74 110.44 8.21 0.097 7591
 7593 3 30.85 110.53 8.27 0.085 7592
 7594 3 30.9 110.64 8.34 0.09 7593
 7595 3 31.04 110.74 8.44 0.084 7594
 7596 3 31.09 110.94 8.48 0.111 7595
 7597 3 31.11 111.15 8.56 0.103 7596
 7598 3 31.21 111.15 8.64 0.103 7597
 7599 3 31.26 111.34 8.69 0.097 7598
 7600 3 31.33 111.45 8.73 0.111 7599
 7601 3 31.37 111.65 8.72 0.115 7600
 7602 3 31.34 111.84 8.7 0.109 7601
 7603 3 31.64 111.87 8.79 0.115 7602
 7604 3 31.28 112.04 8.59 0.149 7602
 7605 3 31.34 112.25 8.45 0.183 7604
 7606 3 31.31 112.34 8.26 0.095 7605
 7607 3 31.34 112.45 8.14 0.114 7606
 7608 3 31.37 112.65 8.06 0.137 7607
 7609 3 31.38 112.75 8.05 0.112 7608
 7610 3 31.36 112.84 7.99 0.117 7609
 7611 3 31.32 113.04 7.8 0.1 7610
 7612 3 31.18 113.04 7.63 0.102 7611
 7613 3 31.11 113.15 7.49 0.13 7612
 7614 3 31.06 113.25 7.45 0.172 7613
 7615 3 31 113.33 7.38 0.183 7614
 7616 3 30.97 113.14 7.02 0.083 7615
 7617 3 30.89 113.14 6.95 0.126 7616
 7618 3 30.83 113.03 6.82 0.126 7617
 7619 3 30.75 113.03 6.65 0.129 7618
 7620 3 30.75 113.03 6.49 0.126 7619
 7621 3 30.68 112.94 6.38 0.094 7620
 7622 3 30.67 112.94 6.24 0.141 7621
 7623 3 30.81 112.74 6.07 0.176 7622
 7624 3 30.82 112.74 5.95 0.218 7623
 7625 3 30.62 112.33 5.77 0.144 7624
 7626 3 30.52 112.24 5.67 0.178 7625
 7627 3 30.45 111.93 5.63 0.166 7626
 7628 3 30.41 111.82 5.58 0.129 7627
 7629 3 30.39 111.63 5.48 0.127 7628
 7630 3 30.38 111.43 5.33 0.125 7629
 7631 3 30.46 111.32 5.3 0.137 7630
 7632 3 30.61 111.14 5.28 0.152 7631
 7633 3 30.51 110.94 5.25 0.143 7632
 7634 3 30.72 110.94 5.11 0.167 7633
 7635 3 30.78 110.85 4.95 0.229 7634
 7636 3 31.07 110.95 4.66 0.257 7635
 7637 3 31.14 110.95 4.57 0.261 7636
 7638 3 31.25 110.95 4.52 0.336 7637
 7639 3 31.41 111.65 4.59 0.119 7638
 7640 3 31.41 111.65 4.79 0.102 7639
 7641 3 31.42 111.76 4.82 0.089 7640
 7642 3 31.38 111.86 4.86 0.065 7641
 7643 3 31.41 112.06 4.92 0.11 7642
 7644 3 31.42 112.15 4.98 0.137 7643
 7645 3 31.39 112.36 5 0.128 7644
 7646 3 31.4 112.56 4.9 0.126 7645
 7647 3 31.52 112.66 4.87 0.097 7646
 7648 3 31.53 112.77 4.95 0.000125 7647
 7649 3 31.26 110.76 4.48 0.299 7638
 7650 3 31.51 110.56 4.44 0.259 7649
 7651 3 31.69 110.57 4.42 0.223 7650
 7652 3 31.86 110.57 4.37 0.194 7651
 7653 3 32.01 110.57 4.37 0.176 7652
 7654 3 32.16 110.58 4.4 0.145 7653
 7655 3 32.36 110.58 4.37 0.11 7654
 7656 3 32.62 110.7 4.37 0.074 7655
 7657 3 32.79 110.81 4.41 0.125 7656
 7658 3 32.93 110.9 4.41 0.135 7657
 7659 3 33.1 111.11 4.42 0.123 7658
 7660 3 33.3 111.21 4.5 0.095 7659
 7661 3 33.46 111.32 4.49 0.095 7660
 7662 3 33.64 111.33 4.49 0.076 7661
 7663 3 33.78 111.42 4.49 0.061 7662
 7664 3 33.89 111.44 4.45 0.071 7663
 7665 3 33.96 111.64 4.5 0.074 7664
 7666 3 34.17 111.65 4.48 0.131 7665
 7667 3 34.35 111.74 4.46 0.121 7666
 7668 3 31.31 111.26 4.36 0.134 7649
 7669 3 31.32 111.36 4.24 0.103 7668
 7670 3 31.07 112.56 5.79 0.083 7624
 7671 3 31.15 112.56 5.69 0.112 7670
 7672 3 31.29 112.56 5.63 0.000125 7671
 7673 3 28.15 103.56 6.23 0.146 7544
 7674 3 27.32 95.98 9.28 0.115 7473
 7675 3 22.86 94.84 13.36 0.104 7282
 7676 3 22.79 94.81 13.28 0.096 7675
 7677 3 21.52 95.58 18.19 0.133 7242
 7678 3 21.34 95.53 18.15 0.119 7677
 7679 3 21.16 95.48 18.13 0.075 7678
 7680 3 21.04 95.46 17.99 0.091 7679
 7681 3 20.87 95.35 17.99 0.119 7680
 7682 3 20.8 95.3 17.92 0.121 7681
 7683 3 20.62 95.32 17.85 0.104 7682
 7684 3 20.53 95.07 17.69 0.108 7683
 7685 3 20.42 94.93 17.63 0.134 7684
 7686 3 20.21 94.92 17.65 0.101 7685
 7687 3 20.18 94.79 17.58 0.086 7686
 7688 3 20.09 94.68 17.53 0.079 7687
 7689 3 20.02 94.58 17.53 0.033 7688
 7690 3 20.5 94.76 17.54 0.121 7685
 7691 3 20.5 94.65 17.49 0.058 7690
 7692 3 21.3 97.66 22.42 0.058 7194
 7693 3 21.41 97.75 22.42 0.128 7692
 7694 3 21.6 97.87 22.45 0.095 7693
 7695 3 21.68 98.01 22.47 0.116 7694
 7696 3 21.79 98.13 22.45 0.117 7695
 7697 3 21.99 98.23 22.44 0.104 7696
 7698 3 22.09 98.26 22.4 0.062 7697
 7699 3 20.78 97.85 24.36 0.018 7181
 7700 3 21.27 98.33 24.76 0.094 7180
 7701 3 21.33 98.44 24.88 0.107 7700
 7702 3 21.37 98.41 24.99 0.000125 7701
 7703 3 21.55 98.89 24.24 0.193 7179
 7704 3 21.86 99.04 24.31 0.145 7703
 7705 3 22.04 99.21 24.29 0.095 7704
 7706 3 22.25 99.32 24.33 0.13 7705
 7707 3 22.5 99.39 24.35 0.145 7706
 7708 3 22.7 99.39 24.38 0.152 7707
 7709 3 22.93 99.33 24.35 0.09 7708
 7710 3 23.07 99.31 24.36 0.062 7709
 7711 3 23.2 99.29 24.35 0.066 7710
 7712 3 23.38 99.34 24.35 0.107 7711
 7713 3 23.56 99.32 24.31 0.14 7712
 7714 3 23.61 99.12 24.17 0.113 7713
 7715 3 23.49 98.93 24.08 0.07 7714
 7716 3 23.77 99.05 24.11 0.1 7714
 7717 3 23.93 99.02 24.1 0.103 7716
 7718 3 24.04 98.97 24.08 0.16 7717
 7719 3 23.94 98.85 23.99 0.176 7718
 7720 3 23.89 98.74 23.81 0.107 7719
 7721 3 23.92 98.66 23.72 0.109 7720
 7722 3 23.96 98.58 23.61 0.000125 7721
 7723 3 22.71 99.53 24.49 0.091 7708
 7724 3 22.92 99.67 24.54 0.095 7723
 7725 3 23.08 99.73 24.58 0.057 7724
 7726 3 17.73 97.37 26.74 0.297 7159
 7727 3 17.58 97.22 26.51 0.19 7726
 7728 3 17.79 97.24 26.29 0.143 7727
 7729 3 17.76 97.18 26.15 0.109 7728
 7730 3 17.7 97.21 26.04 0.119 7729
 7731 3 17.61 97.15 25.99 0.119 7730
 7732 3 17.54 97.08 25.95 0.000125 7731
 7733 3 18.78 97.54 27.45 0.135 7157
 7734 3 18.8 97.56 27.56 0.000125 7733
 7735 3 17.46 98.5 29.83 0.137 7135
 7736 3 17.62 98.71 29.76 0.144 7735
 7737 3 17.66 98.91 29.76 0.122 7736
 7738 3 17.82 99.11 29.79 0.137 7737
 7739 3 17.91 99.28 29.83 0.131 7738
 7740 3 17.97 99.43 29.83 0.152 7739
 7741 3 17.99 99.53 29.92 0.158 7740
 7742 3 18.01 99.62 30.08 0.15 7741
 7743 3 18.06 99.78 30.08 0.237 7742
 7744 3 17.83 99.31 30.36 0.099 7743
 7745 3 17.75 99.2 30.4 0.103 7744
 7746 3 17.57 99.11 30.42 0.093 7745
 7747 3 17.45 98.91 30.44 0.128 7746
 7748 3 17.32 98.83 30.45 0.12 7747
 7749 3 17.2 98.87 30.42 0.000125 7748
 7750 3 18.3 100.18 29.99 0.154 7743
 7751 3 18.25 100.29 29.97 0.151 7750
 7752 3 18.34 100.32 30.01 0.125 7751
 7753 3 18.49 100.43 30.1 0.13 7752
 7754 3 18.54 100.59 30.13 0.115 7753
 7755 3 18.58 100.69 30.17 0.113 7754
 7756 3 18.62 100.91 30.13 0.138 7755
 7757 3 18.73 101.12 30.06 0.166 7756
 7758 3 18.87 101.22 30.08 0.179 7757
 7759 3 19.01 101.42 30.11 0.257 7758
 7760 3 19.11 101.53 30.1 0.282 7759
 7761 3 19.17 101.63 30.2 0.336 7760
 7762 3 19.24 101.72 30.29 0.352 7761
 7763 3 19.19 101.92 30.19 0.246 7762
 7764 3 19.21 102.22 29.99 0.127 7763
 7765 3 19.25 102.43 29.99 0.163 7764
 7766 3 19.25 102.54 29.99 0.199 7765
 7767 3 18.97 102.53 29.83 0.105 7766
 7768 3 18.84 102.53 29.65 0.091 7767
 7769 3 18.75 102.53 29.51 0.074 7768
 7770 3 18.66 102.62 29.44 0.12 7769
 7771 3 18.61 102.62 29.24 0.068 7770
 7772 3 18.52 102.82 29.19 0.07 7771
 7773 3 18.45 102.91 29.06 0.064 7772
 7774 3 18.35 103.02 29.01 0.123 7773
 7775 3 18.28 103.12 29.01 0.128 7774
 7776 3 18.24 103.21 28.94 0.174 7775
 7777 3 18.4 103.41 28.83 0.062 7776
 7778 3 18.45 103.52 28.74 0.107 7777
 7779 3 18.41 103.71 28.63 0.139 7778
 7780 3 18.41 103.91 28.56 0.093 7779
 7781 3 18.28 104.02 28.49 0.11 7780
 7782 3 18.24 104.12 28.36 0.085 7781
 7783 3 18.19 104.12 28.22 0.08 7782
 7784 3 18.15 104.2 28.13 0.053 7783
 7785 3 18.08 104.11 28.04 0.089 7784
 7786 3 17.94 104.01 27.94 0.085 7785
 7787 3 17.88 104.01 27.83 0.076 7786
 7788 3 17.83 104.01 27.74 0.065 7787
 7789 3 17.83 104.01 27.61 0.091 7788
 7790 3 17.74 104 27.51 0.066 7789
 7791 3 17.72 103.89 27.4 0.067 7790
 7792 3 17.63 103.89 27.29 0.082 7791
 7793 3 17.5 103.88 27.31 0.066 7792
 7794 3 17.39 103.88 27.22 0.126 7793
 7795 3 17.27 103.99 27.1 0.11 7794
 7796 3 17.02 103.98 26.92 0.106 7795
 7797 3 16.85 104.07 26.88 0.045 7796
 7798 3 16.74 104.07 26.88 0.068 7797
 7799 3 16.58 104.07 26.83 0.102 7798
 7800 3 16.51 104.17 26.72 0.083 7799
 7801 3 16.47 104.25 26.61 0.118 7800
 7802 3 16.42 104.36 26.51 0.118 7801
 7803 3 16.35 104.36 26.31 0.061 7802
 7804 3 17.94 103.09 28.95 0.109 7776
 7805 3 19.38 102.73 30.11 0.152 7766
 7806 3 19.49 102.95 30.13 0.111 7805
 7807 3 19.58 103.04 30.2 0.135 7806
 7808 3 19.67 103.15 30.24 0.118 7807
 7809 3 19.76 103.26 30.29 0.139 7808
 7810 3 19.87 103.35 30.33 0.129 7809
 7811 3 19.96 103.35 30.4 0.143 7810
 7812 3 20.05 103.46 30.45 0.188 7811
 7813 3 20.05 103.55 30.58 0.195 7812
 7814 3 20.11 103.76 30.49 0.138 7813
 7815 3 20.16 103.85 30.54 0.128 7814
 7816 3 20.24 104.05 30.65 0.119 7815
 7817 3 20.29 104.17 30.76 0.131 7816
 7818 3 20.35 104.36 30.83 0.109 7817
 7819 3 20.44 104.37 30.88 0.147 7818
 7820 3 20.53 104.48 30.92 0.156 7819
 7821 3 20.64 104.68 30.95 0.178 7820
 7822 3 20.77 104.79 30.97 0.175 7821
 7823 3 20.89 104.99 30.97 0.17 7822
 7824 3 20.95 105.1 31.06 0.219 7823
 7825 3 21.26 105.4 31 0.151 7824
 7826 3 21.32 105.61 30.96 0.18 7825
 7827 3 21.44 105.81 30.93 0.125 7826
 7828 3 21.55 106 30.98 0.143 7827
 7829 3 21.61 106.11 31.04 0.136 7828
 7830 3 21.75 106.2 31.11 0.111 7829
 7831 3 21.83 106.43 31.14 0.146 7830
 7832 3 21.94 106.62 31.09 0.115 7831
 7833 3 22.1 106.73 31.14 0.11 7832
 7834 3 22.23 106.82 31.14 0.095 7833
 7835 3 22.3 106.93 31.09 0.144 7834
 7836 3 22.39 107.03 31.04 0.135 7835
 7837 3 22.54 107.24 31 0.145 7836
 7838 3 22.75 107.53 30.93 0.137 7837
 7839 3 22.83 107.65 30.86 0.191 7838
 7840 3 22.87 107.75 30.73 0.248 7839
 7841 3 22.89 107.65 30.36 0.13 7840
 7842 3 22.96 107.65 30.18 0.096 7841
 7843 3 23.01 107.65 30.02 0.055 7842
 7844 3 23 107.56 29.86 0.081 7843
 7845 3 23 107.45 29.75 0.092 7844
 7846 3 23.03 108.06 30.89 0.156 7840
 7847 3 23.16 108.15 30.82 0.172 7846
 7848 3 23.36 108.16 30.73 0.203 7847
 7849 3 23.48 108.26 30.62 0.244 7848
 7850 3 23.57 108.26 30.55 0.281 7849
 7851 3 23.7 108.26 30.34 0.295 7850
 7852 3 23.61 108.26 30.09 0.303 7851
 7853 3 23.57 108.16 29.93 0.29 7852
 7854 3 23.5 108.16 29.73 0.232 7853
 7855 3 23.67 108.07 29.66 0.092 7854
 7856 3 23.74 107.88 29.55 0.129 7855
 7857 3 23.78 107.77 29.3 0.112 7856
 7858 3 23.34 108.37 29.55 0.179 7854
 7859 3 23.52 108.27 29.34 0.084 7858
 7860 3 23.52 108.38 29.23 0.087 7859
 7861 3 23.68 108.38 29.11 0.034 7860
 7862 3 23.75 108.27 29.02 0.102 7861
 7863 3 23.73 108.38 28.87 0.124 7862
 7864 3 23.68 108.48 28.73 0.067 7863
 7865 3 23.16 108.56 29.43 0.154 7858
 7866 3 23.11 108.65 29.27 0.156 7865
 7867 3 22.99 108.86 29.21 0.159 7866
 7868 3 22.85 108.95 29.16 0.135 7867
 7869 3 22.67 109.05 29.05 0.145 7868
 7870 3 22.54 109.14 28.93 0.145 7869
 7871 3 22.35 109.14 28.8 0.175 7870
 7872 3 22.16 109.23 28.59 0.151 7871
 7873 3 22.02 109.32 28.43 0.14 7872
 7874 3 21.87 109.32 28.29 0.137 7873
 7875 3 21.8 109.43 28.14 0.131 7874
 7876 3 21.68 109.42 28.02 0.122 7875
 7877 3 21.55 109.51 27.91 0.138 7876
 7878 3 21.46 109.51 27.8 0.131 7877
 7879 3 21.32 109.42 27.68 0.116 7878
 7880 3 21.18 109.41 27.59 0.154 7879
 7881 3 21.12 109.3 27.46 0.165 7880
 7882 3 21.21 109.22 27.32 0.241 7881
 7883 3 21.25 109.22 27.16 0.303 7882
 7884 3 21.24 109.11 27 0.315 7883
 7885 3 21.23 109.31 26.84 0.273 7884
 7886 3 21.14 109.5 26.73 0.245 7885
 7887 3 21.09 109.6 26.62 0.297 7886
 7888 3 20.78 109.5 26.43 0.156 7887
 7889 3 20.64 109.4 26.3 0.144 7888
 7890 3 20.55 109.39 26.16 0.176 7889
 7891 3 20.46 109.39 26.05 0.206 7890
 7892 3 20.23 109.29 25.93 0.145 7891
 7893 3 20.12 109.17 25.86 0.172 7892
 7894 3 19.95 109.17 25.77 0.207 7893
 7895 3 19.79 109.17 25.68 0.259 7894
 7896 3 19.69 109.08 25.57 0.31 7895
 7897 3 19.6 108.96 25.54 0.314 7896
 7898 3 19.51 109.07 25.09 0.133 7897
 7899 3 19.44 109.07 25 0.177 7898
 7900 3 19.49 108.96 24.71 0.116 7899
 7901 3 19.47 108.96 24.54 0.155 7900
 7902 3 19.42 108.96 24.43 0.147 7901
 7903 3 19.33 109.16 24.36 0.086 7902
 7904 3 19.2 109.16 24.3 0.097 7903
 7905 3 19.08 108.96 24.39 0.099 7904
 7906 3 18.9 108.95 24.45 0.064 7905
 7907 3 18.78 108.84 24.48 0.102 7906
 7908 3 18.69 108.75 24.52 0.091 7907
 7909 3 18.54 108.74 24.54 0.09 7908
 7910 3 18.45 108.64 24.59 0.054 7909
 7911 3 18.36 108.53 24.64 0.081 7910
 7912 3 18.2 108.44 24.68 0.073 7911
 7913 3 18.11 108.44 24.73 0.061 7912
 7914 3 17.95 108.32 24.71 0.096 7913
 7915 3 17.82 108.21 24.73 0.094 7914
 7916 3 17.81 108.02 24.84 0.059 7915
 7917 3 19.15 109.16 24.11 0.102 7904
 7918 3 19.13 109.16 24 0.188 7917
 7919 3 18.92 109.15 23.84 0.184 7918
 7920 3 18.7 109.15 23.66 0.158 7919
 7921 3 18.56 109.04 23.54 0.173 7920
 7922 3 18.47 109.03 23.37 0.162 7921
 7923 3 18.4 109.03 23.27 0.158 7922
 7924 3 18.24 109.14 23.09 0.153 7923
 7925 3 17.99 109.02 23 0.143 7924
 7926 3 17.83 109.13 22.89 0.132 7925
 7927 3 17.62 109.12 22.77 0.11 7926
 7928 3 17.44 109.01 22.68 0.087 7927
 7929 3 17.35 109.01 22.62 0.072 7928
 7930 3 17.29 108.9 22.57 0.078 7929
 7931 3 17.13 108.81 22.52 0.14 7930
 7932 3 16.91 108.69 22.68 0.104 7931
 7933 3 16.73 108.69 22.7 0.093 7932
 7934 3 16.54 108.58 22.73 0.1 7933
 7935 3 16.39 108.48 22.76 0.099 7934
 7936 3 16.27 108.48 22.78 0.087 7935
 7937 3 16 108.37 22.85 0.063 7936
 7938 3 15.86 108.26 22.79 0.000125 7937
 7939 3 17.04 108.81 22.34 0.106 7931
 7940 3 16.92 108.8 22.11 0.126 7939
 7941 3 16.84 108.69 21.93 0.132 7940
 7942 3 16.7 108.69 21.84 0.121 7941
 7943 3 16.55 108.69 21.66 0.113 7942
 7944 3 16.48 108.69 21.55 0.127 7943
 7945 3 16.45 108.69 21.39 0.139 7944
 7946 3 16.39 108.68 21.25 0.131 7945
 7947 3 16.3 108.68 21.11 0.103 7946
 7948 3 16.25 108.68 20.95 0.125 7947
 7949 3 16.13 108.79 20.73 0.081 7948
 7950 3 16.06 108.87 20.62 0.056 7949
 7951 3 15.95 108.77 20.51 0.099 7950
 7952 3 15.94 108.87 20.36 0.154 7951
 7953 3 15.87 108.97 20.21 0.142 7952
 7954 3 15.83 109.06 20.09 0.207 7953
 7955 3 15.9 109.18 19.95 0.248 7954
 7956 3 15.93 109.38 19.82 0.318 7955
 7957 3 16.03 109.38 19.73 0.329 7956
 7958 3 16.43 109.6 20.14 0.095 7957
 7959 3 16.55 109.6 20.18 0.083 7958
 7960 3 16.75 109.6 20.23 0.102 7959
 7961 3 16.91 109.7 20.3 0.123 7960
 7962 3 17.14 109.72 20.34 0.107 7961
 7963 3 17.39 109.72 20.36 0.091 7962
 7964 3 17.55 109.73 20.36 0.066 7963
 7965 3 16.12 109.49 19.59 0.152 7957
 7966 3 16.14 109.29 19.43 0.077 7965
 7967 3 16.19 109.18 19.32 0.073 7966
 7968 3 16.21 109.49 19.46 0.152 7967
 7969 3 15.54 109.26 19.55 0.068 7965
 7970 3 15.35 109.26 19.45 0.111 7969
 7971 3 15.17 109.16 19.44 0.098 7970
 7972 3 15.03 109.25 19.36 0.09 7971
 7973 3 14.85 109.25 19.24 0.089 7972
 7974 3 14.67 109.24 19.13 0.089 7973
 7975 3 14.53 109.23 18.99 0.141 7974
 7976 3 14.43 109.34 18.95 0.168 7975
 7977 3 14.22 109.12 18.78 0.08 7976
 7978 3 14.1 109.12 18.67 0.109 7977
 7979 3 13.99 109.12 18.49 0.139 7978
 7980 3 13.88 109.12 18.33 0.148 7979
 7981 3 13.78 109.03 18.19 0.116 7980
 7982 3 13.67 109.02 18.06 0.084 7981
 7983 3 13.51 108.91 18.01 0.104 7982
 7984 3 13.37 108.91 17.85 0.076 7983
 7985 3 13.26 108.91 17.74 0.091 7984
 7986 3 13.06 108.9 17.6 0.102 7985
 7987 3 12.89 108.9 17.51 0.124 7986
 7988 3 12.79 108.9 17.49 0.11 7987
 7989 3 12.62 108.89 17.4 0.109 7988
 7990 3 19.44 109.07 24.04 0.099 7918
 7991 3 19.56 108.96 23.98 0.088 7990
 7992 3 19.49 108.87 24.21 0.137 7902
 7993 3 19.51 108.77 24.07 0.133 7992
 7994 3 19.5 108.66 23.91 0.068 7993
 7995 3 19.54 108.66 23.8 0.078 7994
 7996 3 19.66 108.58 23.62 0.108 7995
 7997 3 19.61 108.58 23.5 0.072 7996
 7998 3 19.54 108.46 23.39 0.087 7997
 7999 3 19.55 108.46 23.21 0.107 7998
 8000 3 19.48 108.46 23.11 0.105 7999
 8001 3 19.46 108.37 22.96 0.124 8000
 8002 3 19.57 108.47 22.87 0.14 8001
 8003 3 19.71 108.47 22.84 0.000125 8002
 8004 3 19.04 109.04 25.09 0.077 7899
 8005 3 18.94 109.15 25.12 0.054 8004
 8006 3 20.02 103.46 30.88 0.071 7813
 8007 3 20.05 103.26 30.97 0.094 8006
 8008 3 20.06 103.16 31.11 0.131 8007
 8009 3 20.12 103.16 31.26 0.07 8008
 8010 3 20.08 103.05 31.4 0.062 8009
 8011 3 20.12 103.16 31.51 0.08 8010
 8012 3 20.19 103.16 31.63 0.09 8011
 8013 3 20.28 103.16 31.72 0.069 8012
 8014 3 20.39 103.27 31.79 0.077 8013
 8015 3 19.35 101.23 30.61 0.113 7762
 8016 3 19.44 101.23 30.67 0.121 8015
 8017 3 19.57 101.23 30.67 0.102 8016
 8018 3 19.71 101.15 30.76 0.162 8017
 8019 3 19.73 101.04 30.9 0.038 8018
 8020 3 16.48 95.37 32.31 0.115 6998
 8021 3 16.36 95.19 32.27 0.145 8020
 8022 3 16.33 95.11 32.21 0.07 8021
 8023 3 17.21 96.27 36.78 0.252 6965
 8024 3 17.03 96.37 36.88 0.215 8023
 8025 3 16.75 96.25 36.92 0.163 8024
 8026 3 16.57 96.23 37.02 0.152 8025
 8027 3 16.36 96.2 37.03 0.151 8026
 8028 3 16.18 96.16 36.99 0.151 8027
 8029 3 15.94 96.13 36.96 0.164 8028
 8030 3 15.79 96.07 36.96 0.193 8029
 8031 3 15.59 96.13 36.89 0.197 8030
 8032 3 15.37 96.18 36.85 0.212 8031
 8033 3 15.32 96.32 36.89 0.194 8032
 8034 3 15.21 96.39 36.88 0.17 8033
 8035 3 15.09 96.47 36.85 0.145 8034
 8036 3 14.94 96.56 36.87 0.15 8035
 8037 3 14.81 96.64 36.78 0.16 8036
 8038 3 14.72 96.72 36.8 0.159 8037
 8039 3 14.65 96.85 36.73 0.151 8038
 8040 3 14.58 97.01 36.62 0.177 8039
 8041 3 14.56 97.07 36.48 0.184 8040
 8042 3 14.62 97.13 36.34 0.156 8041
 8043 3 14.57 97.19 36.2 0.225 8042
 8044 3 14.6 97.3 36.09 0.278 8043
 8045 3 14.55 97.38 35.99 0.318 8044
 8046 3 14.41 97.41 35.93 0.358 8045
 8047 3 14.23 97.42 35.95 0.397 8046
 8048 3 14.26 97.63 35.78 0.227 8047
 8049 3 14.04 97.76 35.7 0.18 8048
 8050 3 14 97.76 35.55 0.191 8049
 8051 3 13.92 97.73 35.41 0.18 8050
 8052 3 13.85 97.73 35.25 0.214 8051
 8053 3 13.79 97.76 35.16 0.188 8052
 8054 3 13.74 97.87 35.03 0.17 8053
 8055 3 13.65 97.94 34.91 0.164 8054
 8056 3 13.64 97.97 34.75 0.161 8055
 8057 3 13.55 98.05 34.64 0.187 8056
 8058 3 13.09 98.19 34.92 0.127 8057
 8059 3 12.93 98.18 35.03 0.115 8058
 8060 3 12.76 98.16 35.17 0.161 8059
 8061 3 12.58 98.06 35.24 0.171 8060
 8062 3 12.44 98.01 35.28 0.269 8061
 8063 3 12.33 98 35.38 0.342 8062
 8064 3 12.6 98.37 35.66 0.122 8063
 8065 3 12.56 98.62 35.66 0.065 8064
 8066 3 12.52 98.73 35.67 0.07 8065
 8067 3 12.5 98.87 35.67 0.095 8066
 8068 3 12.45 99.01 35.68 0.109 8067
 8069 3 12.09 97.78 35.38 0.286 8063
 8070 3 11.89 97.66 35.42 0.238 8069
 8071 3 11.76 97.52 35.46 0.256 8070
 8072 3 11.59 97.43 35.49 0.273 8071
 8073 3 11.4 97.43 35.53 0.264 8072
 8074 3 11.07 97.42 35.45 0.171 8073
 8075 3 10.91 97.39 35.49 0.186 8074
 8076 3 10.75 97.45 35.56 0.175 8075
 8077 3 10.51 97.53 35.55 0.133 8076
 8078 3 10.36 97.5 35.59 0.136 8077
 8079 3 10.19 97.58 35.6 0.108 8078
 8080 3 10.04 97.67 35.62 0.075 8079
 8081 3 9.89 97.68 35.59 0.091 8080
 8082 3 9.8 97.68 35.49 0.15 8081
 8083 3 9.68 97.62 35.38 0.312 8082
 8084 3 10.26 97.55 35.2 0.104 8083
 8085 3 10.42 97.53 35.1 0.101 8084
 8086 3 10.52 97.52 35.07 0.075 8085
 8087 3 9.3 97.62 35.53 0.186 8083
 8088 3 9.09 97.59 35.49 0.215 8087
 8089 3 8.91 97.52 35.45 0.221 8088
 8090 3 8.7 97.5 35.49 0.198 8089
 8091 3 8.52 97.43 35.56 0.183 8090
 8092 3 8.28 97.29 35.53 0.139 8091
 8093 3 8.16 97.23 35.56 0.122 8092
 8094 3 8.02 97.16 35.63 0.129 8093
 8095 3 7.92 97.08 35.7 0.116 8094
 8096 3 7.76 97.09 35.91 0.13 8095
 8097 3 7.76 97.16 36.05 0.158 8096
 8098 3 7.59 96.94 36.28 0.174 8097
 8099 3 7.53 96.82 36.37 0.241 8098
 8100 3 7.53 96.74 36.45 0.333 8099
 8101 3 7.36 96.65 36.57 0.332 8100
 8102 3 7.19 96.57 36.63 0.311 8101
 8103 3 6.87 96.57 36.66 0.193 8102
 8104 3 6.5 96.5 36.74 0.105 8103
 8105 3 7.16 96.12 36.56 0.106 8102
 8106 3 7.12 95.97 36.67 0.08 8105
 8107 3 7.1 95.88 36.73 0.147 8106
 8108 3 6.95 95.81 36.85 0.107 8107
 8109 3 6.9 95.61 36.92 0.134 8108
 8110 3 6.9 95.43 36.95 0.117 8109
 8111 3 6.91 95.2 37 0.097 8110
 8112 3 7.02 95.04 37.06 0.142 8111
 8113 3 7.15 94.97 37.06 0.191 8112
 8114 3 7.28 94.96 37.1 0.26 8113
 8115 3 7.03 94.62 37.16 0.131 8114
 8116 3 6.89 94.45 37.24 0.115 8115
 8117 3 6.86 94.26 37.21 0.078 8116
 8118 3 6.8 94.12 37.2 0.113 8117
 8119 3 6.68 94.04 37.17 0.105 8118
 8120 3 6.56 93.92 37.17 0.09 8119
 8121 3 6.42 93.91 37.21 0.148 8120
 8122 3 6.37 93.61 37.24 0.099 8121
 8123 3 6.33 93.44 37.18 0.155 8122
 8124 3 6.26 93.28 37.13 0.166 8123
 8125 3 6.17 93.08 37.12 0.128 8124
 8126 3 6.07 92.99 37.13 0.127 8125
 8127 3 6.05 92.79 37 0.117 8126
 8128 3 5.96 92.65 36.98 0.076 8127
 8129 3 5.81 92.54 36.95 0.136 8128
 8130 3 5.88 92.43 36.93 0.086 8129
 8131 3 6.26 94.05 37.09 0.123 8121
 8132 3 6.13 94.03 36.96 0.121 8131
 8133 3 5.97 93.99 36.88 0.095 8132
 8134 3 13.73 98.01 34.17 0.132 8057
 8135 3 13.61 97.99 34.07 0.146 8134
 8136 3 13.66 98.02 33.92 0.138 8135
 8137 3 13.52 97.97 33.7 0.11 8136
 8138 3 13.47 97.97 33.57 0.139 8137
 8139 3 13.41 97.99 33.45 0.139 8138
 8140 3 13.38 97.97 33.31 0.157 8139
 8141 3 13.31 97.97 33.17 0.18 8140
 8142 3 13.18 97.97 33.06 0.193 8141
 8143 3 13.13 97.96 32.92 0.185 8142
 8144 3 13.14 97.9 32.81 0.256 8143
 8145 3 13.33 98.11 32.56 0.14 8144
 8146 3 13.34 98.13 32.42 0.158 8145
 8147 3 13.57 98.08 32.42 0.072 8146
 8148 3 13.83 98.12 32.35 0.103 8147
 8149 3 14.08 98.18 32.38 0.104 8148
 8150 3 14.33 98.22 32.39 0.114 8149
 8151 3 14.48 98.33 32.43 0.095 8150
 8152 3 14.58 98.43 32.35 0.097 8151
 8153 3 14.6 98.47 32.24 0.129 8152
 8154 3 13.23 98.11 32.27 0.079 8146
 8155 3 13.26 98.11 32.09 0.116 8154
 8156 3 13.33 98.06 31.9 0.136 8155
 8157 3 13.41 98.05 31.76 0.14 8156
 8158 3 13.31 98.19 31.61 0.117 8157
 8159 3 13.23 98.25 31.49 0.144 8158
 8160 3 13.09 98.27 31.33 0.13 8159
 8161 3 13.04 98.35 31.19 0.09 8160
 8162 3 12.98 98.4 31.04 0.1 8161
 8163 3 12.95 98.46 30.92 0.117 8162
 8164 3 12.85 98.54 30.78 0.139 8163
 8165 3 12.81 98.6 30.61 0.156 8164
 8166 3 12.95 98.66 30.51 0.135 8165
 8167 3 12.89 98.94 30.47 0.119 8166
 8168 3 12.95 99.01 30.4 0.152 8167
 8169 3 12.92 99.13 30.36 0.199 8168
 8170 3 12.57 99.27 30.29 0.134 8169
 8171 3 12.57 99.46 30.24 0.166 8170
 8172 3 12.49 99.51 30.13 0.154 8171
 8173 3 12.19 99.5 30.08 0.148 8172
 8174 3 11.97 99.41 30.03 0.156 8173
 8175 3 11.76 99.36 29.9 0.169 8174
 8176 3 11.53 99.35 29.81 0.211 8175
 8177 3 11.26 99.34 29.72 0.174 8176
 8178 3 11.06 99.3 29.65 0.114 8177
 8179 3 10.95 99.23 29.54 0.155 8178
 8180 3 10.8 99.2 29.51 0.193 8179
 8181 3 10.62 99.14 29.45 0.245 8180
 8182 3 10.55 99.17 29.31 0.307 8181
 8183 3 10.57 99.11 29.1 0.289 8182
 8184 3 10.56 98.97 28.95 0.331 8183
 8185 3 10.52 98.81 28.85 0.344 8184
 8186 3 10.47 98.66 28.79 0.361 8185
 8187 3 11.04 98.38 28.92 0.098 8186
 8188 3 11.2 98.32 28.92 0.122 8187
 8189 3 11.32 98.32 28.92 0.052 8188
 8190 3 10.26 98.74 28.6 0.291 8186
 8191 3 10.12 98.83 28.45 0.216 8190
 8192 3 10.09 98.86 28.29 0.2 8191
 8193 3 9.97 99 28.04 0.171 8192
 8194 3 9.72 99.02 27.97 0.142 8193
 8195 3 9.59 99.01 27.9 0.118 8194
 8196 3 9.47 98.99 27.81 0.13 8195
 8197 3 9.41 99.06 27.74 0.101 8196
 8198 3 9.23 99.06 27.56 0.14 8197
 8199 3 9.14 99.12 27.47 0.125 8198
 8200 3 9 99.22 27.4 0.127 8199
 8201 3 8.8 99.4 27.36 0.145 8200
 8202 3 8.73 99.58 27.29 0.141 8201
 8203 3 8.55 99.66 27.15 0.159 8202
 8204 3 8.45 99.82 27.04 0.142 8203
 8205 3 8.34 99.95 26.97 0.146 8204
 8206 3 8.38 100.05 26.92 0.219 8205
 8207 3 8.09 100.15 27.1 0.107 8206
 8208 3 8.04 100.26 27.15 0.129 8207
 8209 3 7.93 100.4 27.17 0.129 8208
 8210 3 7.85 100.51 27.17 0.131 8209
 8211 3 7.63 100.61 27.06 0.094 8210
 8212 3 7.58 100.7 27.06 0.125 8211
 8213 3 7.45 100.81 27.06 0.087 8212
 8214 3 7.32 100.91 27.06 0.073 8213
 8215 3 7.17 100.9 27.08 0.086 8214
 8216 3 7.1 101.1 27.15 0.077 8215
 8217 3 7.05 101.19 27.2 0.076 8216
 8218 3 7.07 101.3 27.26 0.108 8217
 8219 3 6.87 101.49 27.38 0.14 8218
 8220 3 6.85 101.58 27.44 0.183 8219
 8221 3 7.16 101.69 27.54 0.104 8220
 8222 3 7.21 101.9 27.58 0.000125 8221
 8223 3 6.49 101.48 27.45 0.079 8220
 8224 3 6.34 101.48 27.42 0.044 8223
 8225 3 6.15 101.47 27.49 0.133 8224
 8226 3 5.99 101.45 27.58 0.136 8225
 8227 3 5.84 101.55 27.74 0.129 8226
 8228 3 5.71 101.54 27.76 0.113 8227
 8229 3 8.65 100.13 26.83 0.108 8206
 8230 3 8.75 100.24 26.72 0.098 8229
 8231 3 8.85 100.24 26.53 0.133 8230
 8232 3 8.85 100.19 26.38 0.081 8231
 8233 3 8.81 100.1 26.31 0.067 8232
 8234 3 8.84 99.99 26.04 0.094 8233
 8235 3 8.92 100 25.85 0.103 8234
 8236 3 9.03 100.03 25.63 0.104 8235
 8237 3 9.05 100.09 25.44 0.067 8236
 8238 3 9.1 100.11 25.33 0.084 8237
 8239 3 13.5 97.83 31.74 0.109 8157
 8240 3 13.49 97.74 31.65 0.1 8239
 8241 3 12.94 97.57 32.93 0.123 8144
 8242 3 12.86 97.33 32.93 0.092 8241
 8243 3 12.89 97.16 32.93 0.095 8242
 8244 3 12.83 96.99 32.89 0.103 8243
 8245 3 12.75 96.83 32.93 0.113 8244
 8246 3 12.71 96.6 33.02 0.143 8245
 8247 3 12.66 96.46 33.1 0.144 8246
 8248 3 12.52 96.23 33.17 0.089 8247
 8249 3 12.42 96.06 33.3 0.068 8248
 8250 3 12.37 95.98 33.38 0.124 8249
 8251 3 12.13 95.86 33.46 0.054 8250
 8252 3 12.12 95.77 33.53 0.051 8251
 8253 3 12 95.69 33.56 0.118 8252
 8254 3 12.04 95.66 33.74 0.067 8253
 8255 3 12.03 95.52 33.88 0.085 8254
 8256 3 11.99 95.42 33.96 0.02 8255
 8257 3 11.91 95.3 34.06 0.073 8256
 8258 3 11.81 95.25 34.1 0.061 8257
 8259 3 11.79 95.13 34.17 0.106 8258
 8260 3 11.74 95 34.28 0.085 8259
 8261 3 11.65 94.88 34.34 0.093 8260
 8262 3 11.55 94.74 34.45 0.095 8261
 8263 3 11.53 94.68 34.56 0.000125 8262
 8264 3 12.62 95.98 33.55 0.094 8250
 8265 3 12.73 95.87 33.53 0.051 8264
 8266 3 17.84 96.16 36.73 0.185 6964
 8267 3 17.68 96.14 36.6 0.106 8266
 8268 3 17.57 96.11 36.46 0.087 8267
 8269 3 17.92 96.03 36.96 0.109 8266
 8270 3 17.99 95.92 36.98 0.118 8269
 8271 3 18.01 95.76 37.06 0.127 8270
 8272 3 17.97 95.64 37.14 0.164 8271
 8273 3 17.82 95.44 37.17 0.098 8272
 8274 3 17.73 95.27 37.13 0.093 8273
 8275 3 17.68 95.16 37.17 0.078 8274
 8276 3 18.29 96.78 37.2 0.342 6962
 8277 3 18.32 97.62 37.85 0.155 8276
 8278 3 18.25 97.62 37.75 0.149 8277
 8279 3 18.13 97.7 37.66 0.158 8278
 8280 3 18.13 97.76 37.49 0.199 8279
 8281 3 18.36 98.01 37.17 0.159 8280
 8282 3 18.41 98.1 37.06 0.171 8281
 8283 3 18.51 98.21 36.98 0.159 8282
 8284 3 18.53 98.32 36.87 0.181 8283
 8285 3 18.6 98.46 36.81 0.123 8284
 8286 3 18.6 98.51 36.63 0.193 8285
 8287 3 18.51 98.51 36.52 0.239 8286
 8288 3 18.53 98.65 36.42 0.235 8287
 8289 3 18.7 99.02 36.46 0.252 8288
 8290 3 18.75 99.21 36.49 0.295 8289
 8291 3 18.6 99.3 36.56 0.338 8290
 8292 3 18.71 99.52 36.43 0.283 8291
 8293 3 18.44 99.66 36.64 0.153 8292
 8294 3 18.39 99.79 36.67 0.078 8293
 8295 3 18.85 99.69 36.35 0.287 8292
 8296 3 19.14 99.89 36.66 0.113 8295
 8297 3 19.25 99.99 36.68 0.118 8296
 8298 3 19.43 100.04 36.85 0.097 8297
 8299 3 19.59 100.09 36.89 0.138 8298
 8300 3 19.66 100.15 37.03 0.062 8299
 8301 3 19.77 100.23 37.13 0.096 8300
 8302 3 19.88 100.29 37.28 0.062 8301
 8303 3 19.9 100.37 37.35 0.094 8302
 8304 3 19.95 100.57 37.49 0.107 8303
 8305 3 20.04 100.71 37.5 0.087 8304
 8306 3 20.05 100.83 37.53 0.102 8305
 8307 3 20.16 101.05 37.53 0.107 8306
 8308 3 20.27 101.24 37.59 0.072 8307
 8309 3 20.44 101.24 37.64 0.108 8308
 8310 3 20.61 101.45 37.66 0.144 8309
 8311 3 20.59 101.56 37.45 0.073 8310
 8312 3 20.47 101.66 37.37 0.079 8311
 8313 3 20.77 101.45 37.84 0.094 8310
 8314 3 20.86 101.45 37.92 0.093 8313
 8315 3 20.93 101.45 38.03 0.148 8314
 8316 3 20.79 101.36 38.18 0.103 8315
 8317 3 20.83 101.56 38.3 0.129 8316
 8318 3 20.9 101.66 38.35 0.071 8317
 8319 3 20.86 101.66 38.45 0.102 8318
 8320 3 20.76 101.86 38.56 0.099 8319
 8321 3 20.69 101.95 38.66 0.096 8320
 8322 3 20.55 102.06 38.66 0.109 8321
 8323 3 20.55 102.16 38.74 0.102 8322
 8324 3 20.66 102.36 38.85 0.109 8323
 8325 3 20.84 102.56 38.91 0.087 8324
 8326 3 20.9 102.66 38.95 0.075 8325
 8327 3 21.01 101.67 38.67 0.103 8319
 8328 3 21.06 101.76 38.75 0.141 8327
 8329 3 21.29 101.76 38.91 0.111 8328
 8330 3 21.25 101.87 38.98 0.089 8329
 8331 3 21.39 101.96 38.99 0.087 8330
 8332 3 21.53 101.99 38.99 0.106 8331
 8333 3 21.64 101.99 39 0.161 8332
 8334 3 21.67 102.08 39.13 0.126 8333
 8335 3 21.73 102.08 39.3 0.109 8334
 8336 3 21.91 102.08 39.3 0.119 8335
 8337 3 22.07 102.09 39.24 0.057 8336
 8338 3 21.74 101.79 38.77 0.111 8333
 8339 3 21.83 101.79 38.73 0.052 8338
 8340 3 18.75 99.79 36.18 0.252 8295
 8341 3 18.75 99.85 36.05 0.28 8340
 8342 3 19.2 99.86 36.06 0.109 8341
 8343 3 19.33 99.69 36.07 0.101 8342
 8344 3 19.37 99.5 36.06 0.073 8343
 8345 3 18.66 100.02 35.89 0.222 8341
 8346 3 18.66 100.21 35.85 0.186 8345
 8347 3 18.6 100.35 35.78 0.23 8346
 8348 3 18.53 100.46 35.75 0.246 8347
 8349 3 18.44 100.65 35.81 0.203 8348
 8350 3 18.34 100.78 35.81 0.202 8349
 8351 3 18.32 100.98 35.77 0.187 8350
 8352 3 18.34 101.18 35.71 0.194 8351
 8353 3 18.19 101.28 35.67 0.173 8352
 8354 3 18.17 101.48 35.7 0.197 8353
 8355 3 18.18 101.68 35.7 0.194 8354
 8356 3 18.3 101.98 35.66 0.161 8355
 8357 3 18.32 102.09 35.63 0.165 8356
 8358 3 18.12 102.09 35.43 0.103 8357
 8359 3 18 102.09 35.38 0.095 8358
 8360 3 18.39 102.29 35.67 0.164 8357
 8361 3 18.47 102.49 35.63 0.163 8360
 8362 3 18.5 102.69 35.66 0.197 8361
 8363 3 18.56 102.9 35.66 0.165 8362
 8364 3 18.58 103.1 35.68 0.188 8363
 8365 3 18.67 103.21 35.71 0.202 8364
 8366 3 18.64 103.4 35.73 0.18 8365
 8367 3 18.66 103.51 35.74 0.196 8366
 8368 3 18.73 103.8 35.77 0.193 8367
 8369 3 18.78 104.01 35.74 0.145 8368
 8370 3 18.83 104.1 35.78 0.162 8369
 8371 3 18.9 104.31 35.77 0.177 8370
 8372 3 18.91 104.52 35.92 0.191 8371
 8373 3 18.98 104.61 35.99 0.259 8372
 8374 3 18.98 104.81 36.03 0.311 8373
 8375 3 18.97 104.91 36.05 0.346 8374
 8376 3 18.85 105.22 35.67 0.195 8375
 8377 3 18.78 105.51 35.52 0.172 8376
 8378 3 18.8 105.6 35.39 0.177 8377
 8379 3 18.87 105.81 35.28 0.206 8378
 8380 3 19.02 106.02 35.18 0.176 8379
 8381 3 19.11 106.22 35.13 0.205 8380
 8382 3 19.2 106.41 35.13 0.199 8381
 8383 3 19.26 106.52 35.03 0.219 8382
 8384 3 19.02 106.41 34.87 0.113 8383
 8385 3 18.86 106.31 34.74 0.136 8384
 8386 3 18.68 106.3 34.6 0.152 8385
 8387 3 18.56 106.3 34.52 0.147 8386
 8388 3 18.24 106.18 34.56 0.13 8387
 8389 3 18.09 106.18 34.56 0.144 8388
 8390 3 17.93 106.18 34.49 0.063 8389
 8391 3 17.83 106.18 34.45 0.072 8390
 8392 3 17.72 106.08 34.41 0.105 8391
 8393 3 17.56 106.08 34.3 0.11 8392
 8394 3 17.4 105.97 34.17 0.097 8393
 8395 3 17.25 105.97 34.13 0.108 8394
 8396 3 17.11 105.96 34.09 0.123 8395
 8397 3 17.03 105.85 33.95 0.084 8396
 8398 3 16.93 105.76 33.88 0.102 8397
 8399 3 16.82 105.76 33.73 0.099 8398
 8400 3 16.69 105.75 33.63 0.06 8399
 8401 3 16.55 105.84 33.49 0.022 8400
 8402 3 19.48 106.84 35.1 0.185 8383
 8403 3 19.52 107.04 35 0.161 8402
 8404 3 19.63 107.14 34.99 0.162 8403
 8405 3 19.63 107.34 34.96 0.169 8404
 8406 3 19.62 107.54 34.9 0.19 8405
 8407 3 19.56 107.64 34.93 0.21 8406
 8408 3 19.49 107.84 34.86 0.235 8407
 8409 3 19.47 107.84 34.75 0.248 8408
 8410 3 19.58 107.93 34.58 0.291 8409
 8411 3 20.11 108.15 34.82 0.133 8410
 8412 3 20.27 108.35 34.88 0.129 8411
 8413 3 20.36 108.45 34.88 0.156 8412
 8414 3 20.6 108.56 34.79 0.111 8413
 8415 3 20.76 108.67 34.81 0.13 8414
 8416 3 20.78 108.77 34.9 0.198 8415
 8417 3 21.06 108.87 34.75 0.123 8416
 8418 3 20.94 108.98 34.71 0.028 8417
 8419 3 21.35 109.07 34.81 0.151 8417
 8420 3 21.48 109.1 34.82 0.178 8419
 8421 3 21.71 109.1 34.96 0.135 8420
 8422 3 21.87 109.11 35.07 0.141 8421
 8423 3 22.03 109.2 35.24 0.155 8422
 8424 3 22.09 109.31 35.29 0.191 8423
 8425 3 21.91 109.2 35.5 0.072 8424
 8426 3 21.91 109.11 35.63 0.131 8425
 8427 3 21.94 109.11 35.74 0.116 8426
 8428 3 21.9 109 35.89 0.17 8427
 8429 3 21.81 108.9 36 0.221 8428
 8430 3 21.62 108.88 36.14 0.241 8429
 8431 3 21.32 109.18 36.18 0.116 8430
 8432 3 21.28 109.28 36.22 0.109 8431
 8433 3 21.19 109.48 36.19 0.204 8432
 8434 3 20.99 109.57 36.47 0.074 8433
 8435 3 20.88 109.57 36.6 0.082 8434
 8436 3 20.93 109.78 36.68 0.099 8435
 8437 3 21.04 109.87 36.79 0.065 8436
 8438 3 21.06 109.98 36.89 0.12 8437
 8439 3 21.27 109.57 35.96 0.065 8433
 8440 3 21.27 109.68 35.89 0.103 8439
 8441 3 21.18 109.78 35.72 0.104 8440
 8442 3 21.17 109.98 35.71 0.134 8441
 8443 3 21.14 110.18 35.61 0.118 8442
 8444 3 21.03 110.28 35.53 0.121 8443
 8445 3 20.91 110.37 35.46 0.118 8444
 8446 3 20.75 110.36 35.4 0.037 8445
 8447 3 21.51 108.88 36.29 0.125 8430
 8448 3 21.51 108.99 36.5 0.073 8447
 8449 3 21.56 108.88 36.6 0.125 8448
 8450 3 21.65 108.88 36.65 0.078 8449
 8451 3 22.34 109.41 35.22 0.153 8424
 8452 3 22.5 109.51 35.14 0.1 8451
 8453 3 20.62 108.77 35.11 0.109 8416
 8454 3 20.69 108.86 35.19 0.14 8453
 8455 3 19.22 107.92 34.25 0.163 8410
 8456 3 19.33 107.93 34.14 0.212 8455
 8457 3 19.15 107.91 34.04 0.243 8456
 8458 3 19.05 107.91 33.96 0.322 8457
 8459 3 18.9 107.91 33.83 0.34 8458
 8460 3 18.57 107.51 33.74 0.105 8459
 8461 3 18.32 107.3 33.71 0.085 8460
 8462 3 18.2 107.2 33.6 0.115 8461
 8463 3 18.07 107.09 33.55 0.074 8462
 8464 3 18.01 106.98 33.53 0.089 8463
 8465 3 17.89 106.89 33.32 0.073 8464
 8466 3 17.87 106.68 33.21 0.108 8465
 8467 3 17.76 106.59 33.1 0.104 8466
 8468 3 17.74 106.48 33.06 0.073 8467
 8469 3 17.7 106.27 33.06 0.102 8468
 8470 3 17.77 106.09 32.98 0.065 8469
 8471 3 17.75 105.98 32.95 0.087 8470
 8472 3 17.73 105.78 32.99 0.1 8471
 8473 3 17.78 105.59 33.03 0.098 8472
 8474 3 17.94 105.5 33.02 0.113 8473
 8475 3 18.06 105.39 32.95 0.08 8474
 8476 3 18.08 105.2 32.84 0.119 8475
 8477 3 18.04 105 32.78 0.065 8476
 8478 3 17.8 104.78 32.49 0.126 8477
 8479 3 17.73 104.78 32.38 0.152 8478
 8480 3 17.66 104.58 32.31 0.083 8479
 8481 3 17.57 104.47 32.2 0.103 8480
 8482 3 17.47 104.27 32.1 0.125 8481
 8483 3 17.35 104.27 31.97 0.108 8482
 8484 3 17.31 104.17 31.88 0.16 8483
 8485 3 17.28 103.97 31.95 0.092 8484
 8486 3 17.23 103.77 31.94 0.075 8485
 8487 3 17.2 103.66 31.97 0.057 8486
 8488 3 17.18 103.57 32.12 0.136 8487
 8489 3 17.26 104.27 31.65 0.09 8484
 8490 3 17.07 104.46 31.54 0.126 8489
 8491 3 17.72 104.98 32.24 0.091 8479
 8492 3 17.61 104.97 32.17 0.108 8491
 8493 3 17.51 105.08 32.09 0.104 8492
 8494 3 17.58 105.17 32.01 0.095 8493
 8495 3 17.67 105.38 31.97 0.092 8494
 8496 3 17.74 105.39 31.88 0.121 8495
 8497 3 17.75 105.5 31.78 0.082 8496
 8498 3 17.85 105.5 31.74 0.087 8497
 8499 3 17.93 105.5 31.67 0.086 8498
 8500 3 18.12 105.59 31.6 0.088 8499
 8501 3 18.23 105.6 31.58 0.094 8500
 8502 3 18.27 105.3 31.58 0.073 8501
 8503 3 18.36 105.21 31.65 0.072 8502
 8504 3 18.51 105.21 31.67 0.109 8503
 8505 3 18.67 105.21 31.76 0.109 8504
 8506 3 18.83 105.13 31.9 0.113 8505
 8507 3 18.88 105.13 32.03 0.079 8506
 8508 3 18.83 105.03 32.14 0.084 8507
 8509 3 18.92 105.03 32.25 0.053 8508
 8510 3 18.41 105.71 31.63 0.063 8501
 8511 3 18.6 105.8 31.72 0.07 8510
 8512 3 18.71 105.82 31.72 0.047 8511
 8513 3 18.89 105.92 31.78 0.000125 8512
 8514 3 18.42 107.8 33.82 0.071 8460
 8515 3 18.31 107.9 33.86 0.114 8514
 8516 3 18.19 107.89 33.85 0.059 8515
 8517 3 18.94 108.02 33.68 0.286 8459
 8518 3 18.92 108.02 33.54 0.18 8517
 8519 3 18.93 104.81 36.6 0.137 8375
 8520 3 18.88 104.91 36.7 0.154 8519
 8521 3 18.9 105.02 36.74 0.225 8520
 8522 3 18.77 104.9 36.99 0.156 8521
 8523 3 18.77 104.9 37.13 0.132 8522
 8524 3 18.76 104.9 37.28 0.195 8523
 8525 3 18.61 104.9 37.35 0.291 8524
 8526 3 18.42 104.9 37.52 0.528 8525
 8527 3 18.38 104.99 37.55 0.608 8526
 8528 3 18.31 104.89 37.64 0.663 8527
 8529 3 18.21 104.78 37.84 0.65 8528
 8530 3 18.45 104.9 38.02 0.601 8529
 8531 3 17.97 103.98 38.05 0.085 8530
 8532 3 17.88 103.98 37.96 0.099 8531
 8533 3 17.76 103.86 37.95 0.096 8532
 8534 3 17.67 103.86 37.89 0.164 8533
 8535 3 17.51 103.86 37.85 0.148 8534
 8536 3 17.33 104.07 37.88 0.11 8535
 8537 3 17.19 104.26 37.7 0.097 8536
 8538 3 17 104.35 37.63 0.057 8537
 8539 3 16.89 104.35 37.6 0.094 8538
 8540 3 17.73 103.57 37.92 0.089 8534
 8541 3 17.7 103.47 37.93 0.098 8540
 8542 3 17.73 103.27 37.93 0.139 8541
 8543 3 17.55 103.16 37.91 0.11 8542
 8544 3 17.53 103.07 37.8 0.145 8543
 8545 3 17.46 102.86 37.81 0.131 8544
 8546 3 17.41 102.66 37.81 0.14 8545
 8547 3 17.36 102.57 37.63 0.113 8546
 8548 3 17.4 102.36 37.53 0.094 8547
 8549 3 17.3 102.26 37.45 0.099 8548
 8550 3 17.19 102.15 37.37 0.086 8549
 8551 3 17.14 102.15 37.25 0.081 8550
 8552 3 17.05 102.06 37.17 0.108 8551
 8553 3 17 101.85 36.99 0.104 8552
 8554 3 16.93 101.76 36.88 0.059 8553
 8555 3 16.86 101.65 36.8 0.108 8554
 8556 3 18.42 104.99 38.06 0.417 8530
 8557 3 18.64 103.79 38.03 0.114 8556
 8558 3 18.63 103.69 37.99 0.114 8557
 8559 3 18.61 103.6 38.06 0.095 8558
 8560 3 18.64 103.49 38.17 0.131 8559
 8561 3 18.7 103.4 38.18 0.119 8560
 8562 3 18.8 103.19 38.13 0.092 8561
 8563 3 18.87 102.9 38.13 0.071 8562
 8564 3 18.9 102.79 38.12 0.137 8563
 8565 3 18.93 102.7 38.13 0.15 8564
 8566 3 18.97 102.5 38.14 0.106 8565
 8567 3 18.82 102.19 38.17 0.135 8566
 8568 3 18.75 102.1 38.27 0.132 8567
 8569 3 18.38 105.1 38.14 0.426 8556
 8570 3 17.95 105.28 38.21 0.336 8569
 8571 3 18.28 105.48 38.39 0.146 8570
 8572 3 18.21 105.48 38.49 0.153 8571
 8573 3 18.05 105.58 38.63 0.123 8572
 8574 3 17.4 105.16 38.16 0.152 8570
 8575 3 17.29 105.15 38.2 0.2 8574
 8576 3 17.39 105.57 38.2 0.177 8575
 8577 3 17.55 105.77 38.2 0.135 8576
 8578 3 17.6 105.86 38.24 0.125 8577
 8579 3 17.68 106.07 38.24 0.126 8578
 8580 3 17.72 106.27 38.32 0.146 8579
 8581 3 17.79 106.36 38.37 0.114 8580
 8582 3 17.87 106.48 38.38 0.145 8581
 8583 3 17.94 106.67 38.38 0.121 8582
 8584 3 18.03 106.87 38.38 0.126 8583
 8585 3 18.07 106.98 38.38 0.19 8584
 8586 3 18.31 107.18 38.32 0.125 8585
 8587 3 18.43 107.29 38.35 0.16 8586
 8588 3 18.58 107.49 38.39 0.172 8587
 8589 3 18.71 107.69 38.5 0.178 8588
 8590 3 18.81 107.79 38.53 0.214 8589
 8591 3 18.92 107.91 38.54 0.214 8590
 8592 3 18.82 108.1 38.69 0.124 8591
 8593 3 18.86 108.3 38.68 0.134 8592
 8594 3 18.92 108.5 38.75 0.15 8593
 8595 3 18.92 108.61 38.86 0.122 8594
 8596 3 18.83 108.79 38.9 0.137 8595
 8597 3 18.84 108.99 38.85 0.142 8596
 8598 3 19 109.2 38.86 0.22 8597
 8599 3 18.98 109.3 38.94 0.257 8598
 8600 3 19 109.41 38.96 0.317 8599
 8601 3 19.31 109.61 38.86 0.211 8600
 8602 3 19.72 109.73 38.93 0.135 8601
 8603 3 19.9 109.83 38.93 0.129 8602
 8604 3 20.02 109.93 38.94 0.136 8603
 8605 3 20.19 110.13 38.94 0.134 8604
 8606 3 20.26 110.24 38.97 0.15 8605
 8607 3 20.32 110.35 38.93 0.168 8606
 8608 3 20.53 110.25 38.92 0.204 8607
 8609 3 20.76 110.45 38.93 0.16 8608
 8610 3 20.93 110.57 38.96 0.141 8609
 8611 3 21.11 110.67 38.96 0.155 8610
 8612 3 21.34 110.68 38.97 0.201 8611
 8613 3 21.61 110.88 39.07 0.159 8612
 8614 3 21.74 110.88 39.11 0.163 8613
 8615 3 21.85 111.08 39.11 0.134 8614
 8616 3 21.96 111.2 39.14 0.156 8615
 8617 3 22.05 111.3 39.07 0.18 8616
 8618 3 22.01 111.39 38.93 0.226 8617
 8619 3 21.94 111.59 38.75 0.255 8618
 8620 3 21.81 111.69 38.76 0.306 8619
 8621 3 21.73 111.79 38.81 0.323 8620
 8622 3 21.66 111.99 38.78 0.359 8621
 8623 3 21.91 112.08 38.89 0.301 8622
 8624 3 22.53 112.21 38.71 0.146 8623
 8625 3 22.83 112.21 38.6 0.143 8624
 8626 3 23.03 112.22 38.46 0.153 8625
 8627 3 23.25 112.13 38.31 0.115 8626
 8628 3 23.41 112.03 38.19 0.083 8627
 8629 3 23.57 111.95 38.28 0.121 8628
 8630 3 23.66 111.95 38.44 0.091 8629
 8631 3 23.79 111.84 38.5 0.094 8630
 8632 3 23.95 111.84 38.5 0.066 8631
 8633 3 21.27 111.87 38.58 0.144 8622
 8634 3 21.11 111.87 38.54 0.091 8633
 8635 3 20.93 111.76 38.51 0.09 8634
 8636 3 20.77 111.66 38.43 0.147 8635
 8637 3 20.6 111.56 38.53 0.186 8636
 8638 3 20.39 111.56 38.71 0.078 8637
 8639 3 20.29 111.65 38.71 0.079 8638
 8640 3 20.18 111.74 38.71 0.063 8639
 8641 3 20.02 111.74 38.64 0.094 8640
 8642 3 19.89 111.74 38.61 0.091 8641
 8643 3 19.66 111.73 38.61 0.098 8642
 8644 3 19.5 111.82 38.6 0.081 8643
 8645 3 19.36 111.82 38.53 0.106 8644
 8646 3 19.18 111.81 38.49 0.099 8645
 8647 3 19.02 111.81 38.43 0.072 8646
 8648 3 18.86 111.8 38.36 0.079 8647
 8649 3 18.72 111.9 38.25 0.095 8648
 8650 3 18.63 111.79 38.14 0.101 8649
 8651 3 18.48 111.79 38.08 0.068 8650
 8652 3 18.36 111.69 38.07 0.099 8651
 8653 3 18.22 111.68 38.07 0.106 8652
 8654 3 18.09 111.68 37.97 0.14 8653
 8655 3 18.09 111.68 37.86 0.092 8654
 8656 3 20.33 109.94 38.96 0.101 8608
 8657 3 20.22 109.83 38.94 0.129 8656
 8658 3 20.15 109.63 38.94 0.102 8657
 8659 3 20.08 109.54 38.93 0.092 8658
 8660 3 20.12 109.33 38.96 0.094 8659
 8661 3 20.16 109.24 38.99 0.081 8660
 8662 3 20.18 109.13 39.11 0.129 8661
 8663 3 20.19 109.04 39.19 0.105 8662
 8664 3 20.24 108.83 39.17 0.083 8663
 8665 3 20.29 108.74 39.06 0.088 8664
 8666 3 20.37 108.55 38.93 0.126 8665
 8667 3 20.27 108.43 38.86 0.105 8666
 8668 3 20.23 108.33 38.78 0.077 8667
 8669 3 18.66 109.49 39.13 0.235 8600
 8670 3 18.52 109.6 39.14 0.262 8669
 8671 3 18.42 109.69 39.21 0.271 8670
 8672 3 18.29 109.68 39.18 0.301 8671
 8673 3 18.18 109.78 39.19 0.33 8672
 8674 3 17.93 109.58 38.85 0.192 8673
 8675 3 17.81 109.58 38.69 0.189 8674
 8676 3 17.72 109.66 38.54 0.147 8675
 8677 3 17.61 109.77 38.35 0.105 8676
 8678 3 17.52 109.77 38.29 0.111 8677
 8679 3 17.38 109.86 38.18 0.073 8678
 8680 3 17.33 109.97 38.06 0.113 8679
 8681 3 17.29 109.97 37.96 0.156 8680
 8682 3 17.21 110.06 37.89 0.138 8681
 8683 3 17.1 110.06 37.93 0.118 8682
 8684 3 16.85 109.96 37.96 0.096 8683
 8685 3 16.7 109.84 37.92 0.087 8684
 8686 3 16.47 109.84 37.82 0.079 8685
 8687 3 16.35 109.84 37.78 0.123 8686
 8688 3 16.15 109.83 37.75 0.13 8687
 8689 3 15.92 109.83 37.71 0.137 8688
 8690 3 15.67 109.92 37.54 0.156 8689
 8691 3 15.51 109.9 37.46 0.156 8690
 8692 3 15.27 110.01 37.39 0.143 8691
 8693 3 15.15 110 37.43 0.177 8692
 8694 3 15.01 109.8 37.31 0.114 8693
 8695 3 14.88 109.8 37.26 0.000125 8694
 8696 3 15.09 110.3 37.46 0.115 8693
 8697 3 15.05 110.39 37.51 0.176 8696
 8698 3 14.85 110.39 37.85 0.153 8697
 8699 3 14.71 110.39 38.03 0.148 8698
 8700 3 14.57 110.47 38.15 0.103 8699
 8701 3 14.48 110.47 38.31 0.088 8700
 8702 3 14.36 110.57 38.43 0.117 8701
 8703 3 14.38 110.68 38.57 0.125 8702
 8704 3 14.43 110.88 38.79 0.126 8703
 8705 3 14.45 110.88 38.99 0.126 8704
 8706 3 14.4 110.97 39.22 0.111 8705
 8707 3 14.37 111.07 39.31 0.125 8706
 8708 3 14.42 111.18 39.39 0.065 8707
 8709 3 15.18 110.59 37.32 0.132 8697
 8710 3 15.34 110.81 37.22 0.131 8709
 8711 3 15.43 110.9 37.18 0.115 8710
 8712 3 15.42 111.1 37.14 0.106 8711
 8713 3 15.57 111.21 37.13 0.159 8712
 8714 3 15.69 111.42 37.11 0.111 8713
 8715 3 15.7 111.63 37.14 0.107 8714
 8716 3 15.77 111.83 37.22 0.084 8715
 8717 3 15.88 111.93 37.24 0.089 8716
 8718 3 15.97 112.02 37.31 0.073 8717
 8719 3 15.99 112.22 37.36 0.098 8718
 8720 3 16.08 112.33 37.39 0.044 8719
 8721 3 16.19 112.33 37.43 0.131 8720
 8722 3 16.19 112.43 37.51 0.212 8721
 8723 3 16.49 112.53 37.54 0.145 8722
 8724 3 16.5 112.64 37.61 0.138 8723
 8725 3 16.71 112.75 37.65 0.136 8724
 8726 3 15.85 112.52 37.43 0.173 8722
 8727 3 15.76 112.33 37.5 0.000125 8726
 8728 3 17.82 107.07 38.46 0.083 8585
 8729 3 17.77 107.16 38.41 0.000125 8728
 8730 3 17.13 104.85 38.28 0.128 8575
 8731 3 17.07 104.76 38.28 0.115 8730
 8732 3 17.03 104.46 38.38 0.109 8731
 8733 3 17.02 104.35 38.49 0.122 8732
 8734 3 17.06 104.04 38.64 0.119 8733
 8735 3 17.22 103.96 38.68 0.111 8734
 8736 3 18.7 105.1 38.39 0.289 8569
 8737 3 18.7 104.99 38.49 0.381 8736
 8738 3 18.6 104.9 38.6 0.247 8737
 8739 3 18.65 104.9 38.74 0.29 8738
 8740 3 19.35 105.22 38.53 0.119 8737
 8741 3 19.51 105.23 38.6 0.116 8740
 8742 3 19.69 105.32 38.66 0.103 8741
 8743 3 19.81 105.32 38.71 0.106 8742
 8744 3 19.95 105.33 38.77 0.128 8743
 8745 3 20.12 105.43 38.85 0.143 8744
 8746 3 20.23 105.43 38.91 0.166 8745
 8747 3 20.37 105.44 38.96 0.177 8746
 8748 3 20.48 105.45 38.96 0.205 8747
 8749 3 20.64 105.66 38.86 0.108 8748
 8750 3 17.58 104.97 37.67 0.18 8529
 8751 3 17.43 104.86 37.74 0.152 8750
 8752 3 17.37 104.66 37.77 0.063 8751
 8753 3 17.73 104.86 37.14 0.173 8528
 8754 3 17.62 104.86 37.13 0.061 8753
 8755 3 19.04 105.22 36.42 0.132 8521
 8756 3 19.13 105.31 36.28 0.114 8755
 8757 3 19.22 105.41 36.17 0.091 8756
 8758 3 18.27 98.98 36.84 0.118 8291
 8759 3 18.2 98.84 36.93 0.055 8758
 8760 3 19.07 97.36 38.23 0.191 6959
 8761 3 19 97.58 38.35 0.102 8760
 8762 3 19.1 97.64 38.34 0.032 8761
 8763 3 19.25 97.83 38.41 0.078 8762
 8764 3 19.41 97.92 38.42 0.103 8763
 8765 3 19.65 97.98 38.43 0.119 8764
 8766 3 19.81 98.06 38.49 0.11 8765
 8767 3 19.96 98.2 38.56 0.145 8766
 8768 3 20.07 98.37 38.63 0.157 8767
 8769 3 20.17 98.54 38.53 0.089 8768
 8770 3 20.1 98.65 38.45 0.074 8769
 8771 3 20.02 98.77 38.56 0.116 8770
 8772 3 20 98.91 38.57 0.138 8771
 8773 3 20.04 99.08 38.6 0.175 8772
 8774 3 20.31 99.1 38.35 0.14 8773
 8775 3 20.36 99.04 38.46 0.132 8774
 8776 3 20.45 98.91 38.45 0.098 8775
 8777 3 20.5 98.73 38.45 0.078 8776
 8778 3 19.17 97.16 38 0.126 8760
 8779 3 19.31 97.11 37.88 0.094 8778
 8780 3 19.45 97.08 37.82 0.1 8779
 8781 3 19.58 97.09 37.71 0.086 8780
 8782 3 19.7 97.09 37.71 0.124 8781
 8783 3 19.77 97.01 37.7 0.169 8782
 8784 3 19.88 96.87 37.66 0.06 8783
 8785 3 20.04 95.79 40.68 0.167 6937
 8786 3 20.08 95.9 40.63 0.161 8785
 8787 3 21.62 94.87 41.63 0.219 6925
 8788 3 21.9 94.8 41.75 0.131 8787
 8789 3 22.03 94.86 41.78 0.116 8788
 8790 3 22.12 94.99 41.67 0.155 8789
 8791 3 22.21 95.22 41.63 0.14 8790
 8792 3 22.32 95.37 41.59 0.14 8791
 8793 3 22.45 95.56 41.59 0.134 8792
 8794 3 22.6 95.7 41.53 0.12 8793
 8795 3 22.69 95.85 41.48 0.143 8794
 8796 3 22.79 96.01 41.52 0.131 8795
 8797 3 22.88 96.07 41.56 0.159 8796
 8798 3 22.95 96.04 41.34 0.133 8797
 8799 3 23.12 96.29 41.35 0.24 8798
 8800 3 23.3 96.21 41.48 0.119 8799
 8801 3 23.46 96.38 41.59 0.101 8800
 8802 3 23.64 96.43 41.63 0.114 8801
 8803 3 23.75 96.48 41.66 0.128 8802
 8804 3 23.89 96.5 41.56 0.09 8803
 8805 3 24.05 96.59 41.55 0.139 8804
 8806 3 24.15 96.62 41.6 0.03 8805
 8807 3 22.92 96.02 41.95 0.121 8797
 8808 3 22.9 95.98 42.09 0.096 8807
 8809 3 22.94 95.9 42.23 0.13 8808
 8810 3 23.04 95.79 42.27 0.142 8809
 8811 3 23.19 95.69 42.12 0.14 8810
 8812 3 23.33 95.6 42.03 0.115 8811
 8813 3 23.52 95.55 42.02 0.1 8812
 8814 3 23.7 95.56 41.96 0.112 8813
 8815 3 23.9 95.59 41.88 0.07 8814
 8816 3 24.01 95.64 41.81 0.105 8815
 8817 3 24.22 95.7 41.74 0.088 8816
 8818 3 24.35 95.82 41.71 0.091 8817
 8819 3 24.54 95.85 41.73 0.145 8818
 8820 3 24.72 95.91 41.7 0.109 8819
 8821 3 24.9 95.89 41.77 0.104 8820
 8822 3 25.03 95.89 41.91 0.114 8821
 8823 3 25.24 95.99 41.96 0.086 8822
 8824 3 25.33 96.06 41.99 0.15 8823
 8825 3 25.44 96.06 41.95 0.108 8824
 8826 3 21.43 95.06 41.49 0.159 8787
 8827 3 21.34 95.09 41.41 0.164 8826
 8828 3 21.36 95.18 41.21 0.129 8827
 8829 3 21.27 95.26 41.28 0.138 8828
 8830 3 21.14 95.32 41.34 0.000125 8829
 8831 3 25.4 88.5 42.7 0.113 6840
 8832 3 25.27 88.47 42.84 0.096 8831
 8833 3 25.13 88.42 42.88 0.069 8832
 8834 3 24.99 88.39 42.89 0.102 8833
 8835 3 24.89 88.33 42.98 0.137 8834
 8836 3 24.7 88.37 43.1 0.151 8835
 8837 3 24.62 88.29 43.16 0.192 8836
 8838 3 24.51 88.43 43.52 0.086 8837
 8839 3 24.43 88.46 43.59 0.1 8838
 8840 3 24.29 88.47 43.67 0.115 8839
 8841 3 24.2 88.5 43.77 0.103 8840
 8842 3 24.08 88.56 43.85 0.102 8841
 8843 3 23.93 88.59 43.95 0.12 8842
 8844 3 23.81 88.59 44.07 0.127 8843
 8845 3 23.54 88.63 44.2 0.17 8844
 8846 3 23.36 88.64 44.3 0.179 8845
 8847 3 23.22 88.65 44.42 0.139 8846
 8848 3 23.11 88.65 44.56 0.111 8847
 8849 3 22.97 88.67 44.68 0.134 8848
 8850 3 22.81 88.73 44.81 0.131 8849
 8851 3 22.72 88.72 44.98 0.158 8850
 8852 3 22.55 88.81 45.1 0.152 8851
 8853 3 22.35 88.84 45.14 0.11 8852
 8854 3 22.16 88.82 45.07 0.072 8853
 8855 3 22.1 88.82 44.95 0.065 8854
 8856 3 22.04 88.69 44.88 0.096 8855
 8857 3 21.95 88.69 44.75 0.109 8856
 8858 3 21.86 88.71 44.67 0.119 8857
 8859 3 21.72 88.65 44.57 0.069 8858
 8860 3 21.7 88.7 44.42 0.067 8859
 8861 3 22.32 88.81 45.3 0.088 8853
 8862 3 22.22 88.74 45.35 0.135 8861
 8863 3 21.84 88.54 45.27 0.105 8862
 8864 3 21.68 88.46 45.24 0.056 8863
 8865 3 21.58 88.34 45.24 0.073 8864
 8866 3 21.45 88.34 45.28 0.11 8865
 8867 3 21.54 88.43 45.45 0.073 8866
 8868 3 21.56 88.51 45.52 0.07 8867
 8869 3 21.56 88.56 45.68 0.117 8868
 8870 3 21.45 88.57 45.88 0.067 8869
 8871 3 21.31 88.46 45.99 0.103 8870
 8872 3 21.24 88.38 46.1 0.12 8871
 8873 3 21.26 88.33 46.21 0.126 8872
 8874 3 21.29 88.32 46.38 0.106 8873
 8875 3 21.22 88.33 46.53 0.124 8874
 8876 3 21.21 88.17 46.67 0.11 8875
 8877 3 21.27 88.08 46.77 0.099 8876
 8878 3 21.25 88 46.91 0.097 8877
 8879 3 21.25 87.98 47.09 0.095 8878
 8880 3 21.28 88.09 47.24 0.067 8879
 8881 3 21.32 88.18 47.37 0.086 8880
 8882 3 21.41 88.15 47.43 0.095 8881
 8883 3 21.52 88.09 47.53 0.086 8882
 8884 3 21.59 88.12 47.63 0.113 8883
 8885 3 21.62 88.18 47.75 0.152 8884
 8886 3 21.52 88.31 47.88 0.159 8885
 8887 3 21.51 88.43 48.02 0.16 8886
 8888 3 21.45 88.49 48.16 0.187 8887
 8889 3 21.38 88.45 48.3 0.159 8888
 8890 3 21.22 88.34 48.45 0.101 8889
 8891 3 21.78 88.01 47.78 0.101 8885
 8892 3 21.87 88.04 47.87 0.102 8891
 8893 3 21.84 87.99 48.02 0.05 8892
 8894 3 21.82 87.9 48.1 0.112 8893
 8895 3 21.94 87.99 48.31 0.096 8894
 8896 3 22.05 87.99 48.39 0.102 8895
 8897 3 22.18 87.94 48.45 0.128 8896
 8898 3 22.27 87.77 48.38 0.177 8897
 8899 3 22.38 87.66 48.31 0.197 8898
 8900 3 22.47 87.47 47.99 0.095 8899
 8901 3 22.56 87.39 47.85 0.105 8900
 8902 3 22.61 87.3 47.73 0.097 8901
 8903 3 22.61 87.16 47.7 0.09 8902
 8904 3 22.57 87.01 47.66 0.139 8903
 8905 3 22.52 86.89 47.6 0.079 8904
 8906 3 22.48 86.72 47.59 0.077 8905
 8907 3 22.55 86.61 47.52 0.151 8906
 8908 3 22.58 86.51 47.46 0.186 8907
 8909 3 22.38 86.36 47.5 0.066 8908
 8910 3 22.38 86.16 47.53 0.074 8909
 8911 3 22.38 85.98 47.55 0.07 8910
 8912 3 22.32 85.8 47.42 0.09 8911
 8913 3 22.23 85.71 47.31 0.102 8912
 8914 3 22.14 85.6 47.28 0.153 8913
 8915 3 22.08 85.46 47.21 0.173 8914
 8916 3 22.21 85.24 47.06 0.09 8915
 8917 3 22.27 85.08 47.07 0.062 8916
 8918 3 22.2 84.93 47.1 0.052 8917
 8919 3 22.22 84.79 47.12 0.079 8918
 8920 3 22.18 84.63 47.17 0.046 8919
 8921 3 21.85 85.4 47.37 0.082 8915
 8922 3 21.78 85.24 47.42 0.108 8921
 8923 3 21.74 85.06 47.48 0.092 8922
 8924 3 21.72 84.85 47.49 0.06 8923
 8925 3 21.74 84.73 47.52 0.091 8924
 8926 3 21.71 84.57 47.56 0.088 8925
 8927 3 21.62 84.4 47.53 0.088 8926
 8928 3 21.48 84.34 47.48 0.081 8927
 8929 3 21.37 84.28 47.49 0.061 8928
 8930 3 21.28 84.22 47.53 0.059 8929
 8931 3 21.19 84.28 47.63 0.072 8930
 8932 3 21.7 87.7 48.07 0.081 8894
 8933 3 21.56 87.64 48.1 0.083 8932
 8934 3 22.16 89.04 45.56 0.113 8862
 8935 3 22.12 89.1 45.74 0.122 8934
 8936 3 22.07 89.16 45.85 0.173 8935
 8937 3 22 89.3 45.93 0.22 8936
 8938 3 21.82 89.04 45.99 0.092 8937
 8939 3 21.67 88.99 46.1 0.106 8938
 8940 3 22.06 89.69 45.89 0.157 8937
 8941 3 22.19 89.83 45.87 0.146 8940
 8942 3 22.26 89.91 45.95 0.098 8941
 8943 3 22.21 90.07 46.07 0.071 8942
 8944 3 24.5 87.93 43.02 0.122 8837
 8945 3 24.45 87.76 43 0.144 8944
 8946 3 24.33 87.66 43.09 0.154 8945
 8947 3 24.29 87.51 43.16 0.16 8946
 8948 3 24.42 87.34 43.05 0.117 8947
 8949 3 24.41 87.15 42.92 0.129 8948
 8950 3 24.45 87.07 42.99 0.188 8949
 8951 3 24.55 86.99 43.05 0.149 8950
 8952 3 24.15 87.39 43.35 0.133 8947
 8953 3 24.09 87.25 43.45 0.118 8952
 8954 3 23.96 87.15 43.5 0.098 8953
 8955 3 23.87 87.01 43.55 0.077 8954
 8956 3 23.8 86.88 43.53 0.073 8955
 8957 3 23.7 86.77 43.56 0.143 8956
 8958 3 23.99 86.67 43.32 0.11 8957
 8959 3 24.06 86.61 43.27 0.098 8958
 8960 3 24.12 86.5 43.14 0.058 8959
 8961 3 24.1 86.48 43.03 0.081 8960
 8962 3 24.01 86.45 42.88 0.069 8961
 8963 3 23.98 86.26 42.74 0.09 8962
 8964 3 23.44 86.55 43.68 0.101 8957
 8965 3 23.4 86.44 43.78 0.09 8964
 8966 3 23.24 86.26 43.82 0.115 8965
 8967 3 23.2 86.12 43.88 0.105 8966
 8968 3 23.16 85.98 43.88 0.154 8967
 8969 3 23.03 85.62 43.85 0.132 8968
 8970 3 22.99 85.46 43.8 0.092 8969
 8971 3 23.01 85.27 43.68 0.119 8970
 8972 3 23 85.12 43.67 0.138 8971
 8973 3 22.81 85.07 43.78 0.079 8972
 8974 3 22.74 85 43.85 0.074 8973
 8975 3 22.68 84.95 43.95 0.082 8974
 8976 3 22.68 84.89 44.06 0.117 8975
 8977 3 22.5 84.75 44.12 0.092 8976
 8978 3 22.39 84.61 44.07 0.158 8977
 8979 3 22.37 84.17 44.16 0.11 8978
 8980 3 22.33 84.06 44.16 0.093 8979
 8981 3 22.2 83.85 44.24 0.085 8980
 8982 3 22.04 83.71 44.23 0.101 8981
 8983 3 21.94 83.57 44.24 0.098 8982
 8984 3 21.84 83.5 44.28 0.064 8983
 8985 3 21.71 83.45 44.35 0.105 8984
 8986 3 21.55 83.6 44.46 0.11 8985
 8987 3 21.37 83.54 44.49 0.126 8986
 8988 3 21.18 83.53 44.45 0.116 8987
 8989 3 21.03 83.52 44.3 0.086 8988
 8990 3 21.03 83.61 44.24 0.093 8989
 8991 3 20.99 83.72 44.16 0.109 8990
 8992 3 21.04 83.91 44.09 0.147 8991
 8993 3 21.1 84.14 44.17 0.102 8992
 8994 3 21.09 84.23 44.3 0.055 8993
 8995 3 21.19 84.41 44.28 0.064 8994
 8996 3 21.21 84.52 44.25 0.088 8995
 8997 3 21.16 84.69 44.2 0.094 8996
 8998 3 21.2 84.83 44.13 0.104 8997
 8999 3 20.97 85.03 44.09 0.135 8998
 9000 3 20.81 84.88 43.95 0.093 8999
 9001 3 20.79 84.75 43.91 0.05 9000
 9002 3 20.76 84.63 43.85 0.000125 9001
 9003 3 21.09 85.14 44.23 0.066 8999
 9004 3 21.01 85.2 44.17 0.067 9003
 9005 3 20.92 85.31 44.24 0.1 9004
 9006 3 21.6 83.06 44.57 0.105 8985
 9007 3 21.58 82.9 44.67 0.126 9006
 9008 3 21.53 82.81 44.77 0.128 9007
 9009 3 21.38 82.74 44.92 0.11 9008
 9010 3 21.26 82.59 44.96 0.142 9009
 9011 3 21.3 82.36 44.98 0.109 9010
 9012 3 21.29 82.22 44.99 0.000125 9011
 9013 3 21.11 82.58 45.09 0.141 9010
 9014 3 20.93 82.55 45.18 0.072 9013
 9015 3 20.82 82.38 45.25 0.084 9014
 9016 3 20.7 82.32 45.38 0.088 9015
 9017 3 22.27 84.85 43.82 0.042 8978
 9018 3 22.16 84.8 43.78 0.06 9017
 9019 3 22.13 84.77 43.67 0.096 9018
 9020 3 22.15 84.72 43.53 0.086 9019
 9021 3 22.2 84.69 43.38 0.087 9020
 9022 3 27.41 89.21 42.2 0.113 6832
 9023 3 27.5 89.26 42.2 0.000125 9022
 9024 3 29.26 85.7 42.73 0.164 6400
 9025 3 29.17 85.62 42.64 0.191 9024
 9026 3 29.03 85.5 42.67 0.195 9025
 9027 3 28.89 85.41 42.75 0.208 9026
 9028 3 28.7 85.27 42.88 0.148 9027
 9029 3 28.63 85.13 42.98 0.147 9028
 9030 3 28.84 85.07 43.06 0.086 9029
 9031 3 31.61 85.3 42.6 0.141 6384
 9032 3 31.65 85.1 42.74 0.111 9031
 9033 3 31.65 85.06 42.87 0.061 9032
 9034 3 31.57 84.88 43.02 0.073 9033
 9035 3 31.52 84.74 43.05 0.123 9034
 9036 3 31.51 84.54 43.1 0.132 9035
 9037 3 31.31 84.43 43.16 0.114 9036
 9038 3 31.11 84.4 43.12 0.14 9037
 9039 3 30.94 84.42 43.03 0.054 9038
 9040 3 34.07 81.43 42.2 0.364 6268
 9041 3 35.05 81.36 42.54 0.132 9040
 9042 3 35.26 81.38 42.57 0.111 9041
 9043 3 35.36 81.34 42.65 0.103 9042
 9044 3 35.42 79.87 42.64 0.153 6254
 9045 3 35.61 79.95 42.75 0.07 9044
 9046 3 35.79 80.02 42.78 0.117 9045
 9047 3 36.1 80.16 42.75 0.122 9046
 9048 3 36.26 80.23 42.78 0.143 9047
 9049 3 36.38 80.29 42.82 0.159 9048
 9050 3 36.49 80.34 42.88 0.204 9049
 9051 3 36.71 80.34 42.82 0.14 9050
 9052 3 36.88 80.4 42.82 0.135 9051
 9053 3 37.16 80.62 42.79 0.177 9052
 9054 3 37.3 80.69 42.78 0.157 9053
 9055 3 37.52 80.75 42.71 0.132 9054
 9056 3 37.66 80.92 42.65 0.107 9055
 9057 3 35.28 74.33 43.97 0.388 6220
 9058 3 35.88 73.11 43.75 0.157 9057
 9059 3 35.99 72.97 43.64 0.159 9058
 9060 3 36.02 72.83 43.54 0.174 9059
 9061 3 36.13 72.69 43.43 0.191 9060
 9062 3 36.17 72.53 43.33 0.153 9061
 9063 3 36.32 72.46 43.26 0.218 9062
 9064 3 36.67 72.48 43.26 0.125 9063
 9065 3 36.8 72.4 43.33 0.147 9064
 9066 3 37.09 72.65 43.38 0.141 9065
 9067 3 37.29 72.68 43.39 0.13 9066
 9068 3 37.43 72.77 43.36 0.151 9067
 9069 3 37.64 72.61 43.43 0.122 9068
 9070 3 37.78 72.58 43.42 0.134 9069
 9071 3 37.92 72.59 43.38 0.1 9070
 9072 3 38.09 72.53 43.36 0.085 9071
 9073 3 38.24 72.53 43.38 0.105 9072
 9074 3 38.35 72.59 43.39 0.073 9073
 9075 3 38.43 72.63 43.57 0.095 9074
 9076 3 38.59 72.71 43.68 0.14 9075
 9077 3 38.82 72.82 43.79 0.119 9076
 9078 3 38.97 72.84 43.82 0.088 9077
 9079 3 39.14 72.88 43.92 0.105 9078
 9080 3 39.21 72.86 44.07 0.093 9079
 9081 3 39.29 72.91 44.18 0.11 9080
 9082 3 39.41 72.99 44.21 0.124 9081
 9083 3 39.6 72.96 44.21 0.116 9082
 9084 3 39.73 73.01 44.29 0.11 9083
 9085 3 39.88 73.09 44.43 0.095 9084
 9086 3 40.06 73.1 44.5 0.089 9085
 9087 3 40.23 73.19 44.54 0.138 9086
 9088 3 40.45 73.27 44.61 0.159 9087
 9089 3 40.66 73.33 44.68 0.14 9088
 9090 3 40.78 73.33 44.76 0.118 9089
 9091 3 40.95 73.27 44.83 0.125 9090
 9092 3 41.12 73.18 44.89 0.136 9091
 9093 3 37.51 73.02 43.31 0.121 9068
 9094 3 37.52 73.16 43.32 0.158 9093
 9095 3 37.59 73.33 43.21 0.116 9094
 9096 3 37.52 73.36 43.07 0.165 9095
 9097 3 37.52 73.58 43.06 0.15 9096
 9098 3 37.57 73.77 43.07 0.161 9097
 9099 3 37.5 73.85 42.99 0.137 9098
 9100 3 37.4 73.8 42.97 0.000125 9099
 9101 3 36.68 72.23 43.32 0.165 9065
 9102 3 36.51 72.14 43.24 0.000125 9101
 9103 3 36.11 72.33 43.17 0.099 9063
 9104 3 36.08 72.27 43.01 0.101 9103
 9105 3 35.97 72.13 42.94 0.089 9104
 9106 3 35.97 71.99 42.92 0.046 9105
 9107 3 35.25 72.42 43.99 0.106 6197
 9108 3 35.36 72.38 44 0.000125 9107
 9109 3 34.87 73.66 44.64 0.087 6195
 9110 3 34.91 73.64 44.74 0.145 9109
 9111 3 34.94 73.61 44.88 0.155 9110
 9112 3 35 73.62 44.96 0.15 9111
 9113 3 35.07 73.66 45.04 0.174 9112
 9114 3 35.33 73.36 45.08 0.132 9113
 9115 3 35.48 73.26 45.13 0.143 9114
 9116 3 35.59 73.13 45.1 0.114 9115
 9117 3 35.77 73.07 45.13 0.142 9116
 9118 3 35.87 72.97 45.18 0.164 9117
 9119 3 36 72.91 45.26 0.173 9118
 9120 3 36.17 72.74 45.32 0.189 9119
 9121 3 36.22 72.57 45.42 0.241 9120
 9122 3 36.32 72.36 45.49 0.216 9121
 9123 3 36.36 72.11 45.54 0.231 9122
 9124 3 36.44 71.84 45.58 0.156 9123
 9125 3 36.52 71.76 45.64 0.173 9124
 9126 3 36.66 71.7 45.72 0.182 9125
 9127 3 36.9 71.73 45.9 0.15 9126
 9128 3 37.04 71.66 45.96 0.144 9127
 9129 3 37.26 71.65 46.06 0.141 9128
 9130 3 37.44 71.66 46.13 0.144 9129
 9131 3 37.62 71.67 46.24 0.121 9130
 9132 3 37.84 71.75 46.22 0.141 9131
 9133 3 37.93 71.85 46.29 0.204 9132
 9134 3 38.09 71.87 46.36 0.204 9133
 9135 3 38.26 71.89 46.5 0.185 9134
 9136 3 38.37 71.89 46.64 0.14 9135
 9137 3 38.54 71.91 46.75 0.194 9136
 9138 3 38.67 71.9 46.89 0.199 9137
 9139 3 38.75 71.96 46.96 0.298 9138
 9140 3 39.08 71.69 47.14 0.126 9139
 9141 3 39.22 71.69 47.25 0.145 9140
 9142 3 39.37 71.66 47.32 0.13 9141
 9143 3 39.66 71.7 47.47 0.121 9142
 9144 3 39.8 71.64 47.53 0.136 9143
 9145 3 39.98 71.65 47.67 0.169 9144
 9146 3 40.12 71.55 47.74 0.166 9145
 9147 3 40.19 71.41 47.83 0.181 9146
 9148 3 40.44 71.3 47.88 0.118 9147
 9149 3 40.53 71.27 47.92 0.158 9148
 9150 3 40.64 71.33 47.99 0.23 9149
 9151 3 40.75 71.36 48.1 0.305 9150
 9152 3 40.82 71.34 48.26 0.324 9151
 9153 3 41.05 71.3 48.25 0.27 9152
 9154 3 41.3 70.96 48.4 0.14 9153
 9155 3 41.44 70.88 48.46 0.143 9154
 9156 3 41.49 70.79 48.53 0.093 9155
 9157 3 41.61 70.73 48.51 0.094 9156
 9158 3 41.78 70.58 48.61 0.123 9157
 9159 3 41.9 70.5 48.71 0.126 9158
 9160 3 42.11 70.5 48.78 0.122 9159
 9161 3 42.31 70.45 48.9 0.121 9160
 9162 3 42.45 70.42 48.96 0.116 9161
 9163 3 42.58 70.37 49.07 0.117 9162
 9164 3 42.69 70.26 49.22 0.11 9163
 9165 3 42.82 70.29 49.25 0.134 9164
 9166 3 42.91 70.35 49.22 0.236 9165
 9167 3 42.98 70.06 49.44 0.07 9166
 9168 3 43.12 70.01 49.53 0.072 9167
 9169 3 43.15 69.87 49.61 0.127 9168
 9170 3 43.16 69.71 49.65 0.09 9169
 9171 3 43.16 69.56 49.74 0.116 9170
 9172 3 43.2 69.4 49.78 0.149 9171
 9173 3 43.32 69.3 49.86 0.187 9172
 9174 3 43.67 69.33 49.86 0.106 9173
 9175 3 43.77 69.33 49.89 0.074 9174
 9176 3 43.18 69.16 49.94 0.084 9173
 9177 3 43.23 69.07 49.97 0.101 9176
 9178 3 43.34 68.97 50.08 0.085 9177
 9179 3 40.6 71.36 48.56 0.128 9152
 9180 3 40.68 71.48 48.61 0.119 9179
 9181 3 38.57 72.3 46.85 0.182 9139
 9182 3 38.89 72.41 46.85 0.121 9181
 9183 3 39.06 72.47 46.78 0.05 9182
 9184 3 39.1 72.56 46.72 0.042 9183
 9185 3 39.22 72.59 46.68 0.088 9184
 9186 3 39.32 72.69 46.64 0.127 9185
 9187 3 39.43 72.86 46.71 0.116 9186
 9188 3 39.46 73 46.68 0.133 9187
 9189 3 39.46 73.17 46.64 0.14 9188
 9190 3 39.53 73.35 46.61 0.088 9189
 9191 3 39.62 73.51 46.63 0.087 9190
 9192 3 39.72 73.65 46.67 0.13 9191
 9193 3 39.72 73.75 46.61 0.000125 9192
 9194 3 38.26 72.34 46.83 0.102 9181
 9195 3 38.11 72.34 46.86 0.128 9194
 9196 3 37.92 72.36 46.99 0.115 9195
 9197 3 37.79 72.52 46.89 0.141 9196
 9198 3 37.88 72.61 46.86 0.063 9197
 9199 3 36.69 71.51 45.54 0.086 9126
 9200 3 36.69 71.37 45.54 0.106 9199
 9201 3 35.15 73.72 45.18 0.161 9113
 9202 3 35.2 73.89 45.4 0.148 9201
 9203 3 35.28 74.01 45.49 0.106 9202
 9204 3 35.5 73.99 45.61 0.112 9203
 9205 3 35.57 73.98 45.71 0.075 9204
 9206 3 35.69 73.92 45.86 0.11 9205
 9207 3 35.79 73.87 45.93 0.109 9206
 9208 3 34.89 74.06 45.11 0.111 9201
 9209 3 34.81 74.25 45.14 0.125 9208
 9210 3 34.57 74.41 45.17 0.145 9209
 9211 3 34.46 74.52 45.24 0.111 9210
 9212 3 34.35 74.6 45.29 0.137 9211
 9213 3 34.31 74.72 45.38 0.124 9212
 9214 3 34.18 74.85 45.43 0.152 9213
 9215 3 34.09 74.93 45.51 0.178 9214
 9216 3 33.99 74.92 45.57 0.226 9215
 9217 3 33.92 74.68 45.71 0.12 9216
 9218 3 33.89 74.56 45.68 0.098 9217
 9219 3 34 74.42 45.71 0.125 9218
 9220 3 34.04 74.26 45.72 0.075 9219
 9221 3 34.08 74.21 45.86 0.066 9220
 9222 3 33.9 74.15 45.97 0.039 9221
 9223 3 33.79 75.15 45.43 0.095 9216
 9224 3 33.69 75.19 45.39 0.138 9223
 9225 3 33.55 75.14 45.39 0.166 9224
 9226 3 33.38 75.31 45.36 0.081 9225
 9227 3 33.27 75.36 45.25 0.131 9226
 9228 3 33.19 75.43 45.18 0.122 9227
 9229 3 33.52 75.03 45.43 0.188 9225
 9230 3 33.24 74.94 45.47 0.147 9229
 9231 3 33.02 75.05 45.5 0.08 9230
 9232 3 32.91 75.13 45.47 0.101 9231
 9233 3 32.79 75.15 45.42 0.107 9232
 9234 3 32.73 75.26 45.39 0.131 9233
 9235 3 32.65 75.28 45.28 0.082 9234
 9236 3 33.48 75.28 45.17 0.069 9229
 9237 3 33.55 75.5 45.07 0.073 9236
 9238 3 33.48 75.5 44.97 0.000125 9237
 9239 3 29.27 65.06 43.95 0.164 5976
 9240 3 29.18 65.05 43.8 0.203 9239
 9241 3 29.11 65.02 43.67 0.19 9240
 9242 3 29.05 65.08 43.5 0.208 9241
 9243 3 28.97 65.07 43.37 0.236 9242
 9244 3 28.86 65.04 43.18 0.201 9243
 9245 3 28.75 65.05 43.03 0.228 9244
 9246 3 28.7 65.07 42.88 0.226 9245
 9247 3 28.61 65.01 42.78 0.222 9246
 9248 3 28.59 65.07 42.64 0.21 9247
 9249 3 28.5 65.04 42.5 0.248 9248
 9250 3 28.38 65.01 42.42 0.243 9249
 9251 3 28.29 64.98 42.32 0.246 9250
 9252 3 28.16 64.71 42.34 0.093 9251
 9253 3 28.14 64.71 42.2 0.000125 9252
 9254 3 28.27 65.1 42.13 0.208 9251
 9255 3 28.2 65.12 41.95 0.222 9254
 9256 3 28.11 65.03 41.87 0.224 9255
 9257 3 27.91 64.95 41.7 0.269 9256
 9258 3 27.75 64.89 41.56 0.257 9257
 9259 3 27.68 64.86 41.42 0.264 9258
 9260 3 27.45 64.77 41.27 0.268 9259
 9261 3 27.39 64.8 41.1 0.246 9260
 9262 3 27.39 64.82 40.95 0.235 9261
 9263 3 27.27 64.82 40.78 0.229 9262
 9264 3 27.2 64.94 40.62 0.223 9263
 9265 3 27.18 65.1 40.48 0.224 9264
 9266 3 27.1 65.21 40.36 0.239 9265
 9267 3 27.01 65.26 40.2 0.352 9266
 9268 3 26.94 65.26 40.09 0.385 9267
 9269 3 26.99 65.37 39.99 0.421 9268
 9270 3 27.06 65.54 39.84 0.351 9269
 9271 3 27.15 65.63 39.67 0.272 9270
 9272 3 27.22 65.66 39.55 0.227 9271
 9273 3 27.25 65.8 39.41 0.212 9272
 9274 3 27.23 65.83 39.26 0.23 9273
 9275 3 27.28 65.91 39.09 0.287 9274
 9276 3 27.21 65.93 38.94 0.315 9275
 9277 3 27.2 65.94 38.76 0.31 9276
 9278 3 26.98 65.98 38.56 0.261 9277
 9279 3 26.86 66.04 38.42 0.261 9278
 9280 3 26.64 66.09 38.2 0.245 9279
 9281 3 26.53 66.2 38.02 0.221 9280
 9282 3 26.43 66.22 37.91 0.232 9281
 9283 3 26.4 66.31 37.73 0.258 9282
 9284 3 26.36 66.33 37.61 0.262 9283
 9285 3 26.24 66.39 37.48 0.281 9284
 9286 3 26.17 66.44 37.37 0.311 9285
 9287 3 26.22 66.59 37.26 0.294 9286
 9288 3 26.26 66.69 37.12 0.329 9287
 9289 3 26.23 67.24 37.12 0.309 9288
 9290 3 26.22 67.44 37.11 0.3 9289
 9291 3 26.33 67.63 37.06 0.286 9290
 9292 3 26.37 67.8 37.01 0.299 9291
 9293 3 26.37 67.88 36.92 0.413 9292
 9294 3 25.88 67.41 36.51 0.195 9293
 9295 3 25.79 67.35 36.48 0.139 9294
 9296 3 25.63 67.41 36.42 0.073 9295
 9297 3 26.53 68.17 36.83 0.454 9293
 9298 3 26.58 68.31 36.79 0.501 9297
 9299 3 26.65 68.43 36.79 0.549 9298
 9300 3 26.66 68.56 36.65 0.589 9299
 9301 3 27.18 68.57 37.44 0.107 9300
 9302 3 27.31 68.65 37.45 0.097 9301
 9303 3 27.47 68.71 37.48 0.103 9302
 9304 3 27.66 68.77 37.49 0.111 9303
 9305 3 27.82 68.75 37.55 0.09 9304
 9306 3 27.98 68.72 37.56 0.102 9305
 9307 3 28.18 68.68 37.63 0.103 9306
 9308 3 28.34 68.68 37.66 0.115 9307
 9309 3 28.47 68.62 37.69 0.149 9308
 9310 3 28.63 68.66 37.67 0.096 9309
 9311 3 28.73 68.66 37.8 0.088 9310
 9312 3 28.86 68.69 37.8 0.121 9311
 9313 3 29.11 68.81 37.95 0.116 9312
 9314 3 29.26 68.87 37.92 0.128 9313
 9315 3 29.53 68.95 37.92 0.093 9314
 9316 3 29.65 69.01 37.96 0.136 9315
 9317 3 29.74 69.02 38.06 0.207 9316
 9318 3 29.87 69.07 38.06 0.214 9317
 9319 3 30.08 69.11 37.88 0.107 9318
 9320 3 30.24 69.13 37.81 0.082 9319
 9321 3 26.68 68.76 36.67 0.356 9300
 9322 3 26.74 69.15 36.74 0.324 9321
 9323 3 26.85 69.31 36.83 0.231 9322
 9324 3 26.98 69.47 36.84 0.217 9323
 9325 3 27.14 69.66 36.84 0.261 9324
 9326 3 27.27 69.83 36.8 0.267 9325
 9327 3 27.38 70.1 36.88 0.237 9326
 9328 3 27.47 70.28 36.84 0.264 9327
 9329 3 27.61 70.42 36.86 0.228 9328
 9330 3 27.71 70.61 36.84 0.246 9329
 9331 3 27.77 70.77 36.92 0.258 9330
 9332 3 27.97 70.96 37.02 0.213 9331
 9333 3 27.99 71.15 37.02 0.216 9332
 9334 3 28.17 71.34 37.05 0.224 9333
 9335 3 28.37 71.54 36.99 0.236 9334
 9336 3 28.48 71.71 36.99 0.243 9335
 9337 3 28.62 71.91 36.91 0.228 9336
 9338 3 28.72 72.13 36.84 0.224 9337
 9339 3 28.81 72.27 36.8 0.26 9338
 9340 3 29 72.42 36.74 0.297 9339
 9341 3 29.14 72.53 36.72 0.315 9340
 9342 3 29.26 72.67 36.67 0.333 9341
 9343 3 29.4 72.83 36.62 0.37 9342
 9344 3 29.54 73.02 36.69 0.359 9343
 9345 3 29.64 73.15 36.62 0.351 9344
 9346 3 29.7 73.4 36.66 0.317 9345
 9347 3 29.78 73.71 36.66 0.232 9346
 9348 3 29.8 73.91 36.7 0.24 9347
 9349 3 29.82 74.15 36.72 0.202 9348
 9350 3 29.68 74.37 36.83 0.26 9349
 9351 3 29.78 74.57 36.79 0.286 9350
 9352 3 30.06 74.61 36.51 0.138 9351
 9353 3 30.24 74.72 36.35 0.104 9352
 9354 3 30.36 74.78 36.35 0.133 9353
 9355 3 30.47 74.89 36.28 0.067 9354
 9356 3 30.55 75.03 36.28 0.081 9355
 9357 3 30.67 75.14 36.25 0.083 9356
 9358 3 30.73 75.25 36.28 0.07 9357
 9359 3 30.77 75.37 36.39 0.127 9358
 9360 3 30.96 75.67 36.24 0.063 9359
 9361 3 31 75.68 36.1 0.08 9360
 9362 3 31.08 75.66 35.99 0.056 9361
 9363 3 31.08 75.74 35.92 0.085 9362
 9364 3 31.3 75.8 35.81 0.061 9363
 9365 3 31.4 75.74 35.74 0.075 9364
 9366 3 31.51 75.8 35.67 0.072 9365
 9367 3 31.68 75.86 35.6 0.08 9366
 9368 3 31.79 75.86 35.5 0.08 9367
 9369 3 31.82 75.8 35.42 0.069 9368
 9370 3 31.86 75.72 35.36 0.071 9369
 9371 3 31.94 75.58 35.36 0.175 9370
 9372 3 32.04 75.39 35.5 0.164 9371
 9373 3 32.23 75.18 35.36 0.084 9372
 9374 3 32.35 75.09 35.32 0.085 9373
 9375 3 32.43 75.06 35.43 0.121 9374
 9376 3 32.56 74.93 35.36 0.113 9375
 9377 3 32.64 74.83 35.36 0.078 9376
 9378 3 29.6 74.76 36.98 0.2 9351
 9379 3 29.53 74.93 37.02 0.187 9378
 9380 3 29.44 75.14 37.05 0.184 9379
 9381 3 29.48 75.26 37.17 0.198 9380
 9382 3 29.53 75.41 37.24 0.205 9381
 9383 3 29.55 75.57 37.27 0.215 9382
 9384 3 29.52 75.76 37.25 0.223 9383
 9385 3 29.54 75.91 37.27 0.242 9384
 9386 3 29.51 76.13 37.17 0.183 9385
 9387 3 29.51 76.23 37.21 0.183 9386
 9388 3 29.6 76.37 37.21 0.197 9387
 9389 3 29.64 76.49 37.28 0.181 9388
 9390 3 29.75 76.57 37.25 0.187 9389
 9391 3 29.74 76.73 37.2 0.238 9390
 9392 3 29.63 76.96 37.06 0.176 9391
 9393 3 29.59 77.07 37.12 0.2 9392
 9394 3 29.53 77.26 37.05 0.204 9393
 9395 3 29.46 77.43 37 0.212 9394
 9396 3 29.42 77.51 37.1 0.216 9395
 9397 3 29.36 77.69 36.96 0.186 9396
 9398 3 29.27 77.81 36.96 0.16 9397
 9399 3 29.34 78 36.98 0.221 9398
 9400 3 29.31 78.23 37.03 0.217 9399
 9401 3 29.12 78.26 36.99 0.224 9400
 9402 3 29.01 78.31 36.96 0.219 9401
 9403 3 28.92 78.47 37.02 0.241 9402
 9404 3 28.85 78.6 37.09 0.222 9403
 9405 3 28.77 78.85 37.09 0.218 9404
 9406 3 28.57 79.05 37.06 0.222 9405
 9407 3 28.52 79.16 36.99 0.23 9406
 9408 3 28.4 79.22 36.96 0.229 9407
 9409 3 28.33 79.34 36.95 0.196 9408
 9410 3 28.22 79.49 36.91 0.216 9409
 9411 3 28.17 79.68 36.67 0.21 9410
 9412 3 28.1 79.84 36.63 0.251 9411
 9413 3 28.12 80.01 36.45 0.26 9412
 9414 3 28.1 80.12 36.38 0.269 9413
 9415 3 28.08 80.26 36.24 0.237 9414
 9416 3 28.09 80.37 36.14 0.198 9415
 9417 3 28.09 80.51 35.96 0.184 9416
 9418 3 28.15 80.68 35.89 0.22 9417
 9419 3 28.08 80.82 35.84 0.288 9418
 9420 3 27.92 80.88 35.91 0.274 9419
 9421 3 27.83 80.97 35.82 0.335 9420
 9422 3 27.78 81.06 35.75 0.425 9421
 9423 3 27.67 81.09 35.7 0.45 9422
 9424 3 27.57 81.14 35.67 0.417 9423
 9425 3 27.59 81.27 35.41 0.386 9424
 9426 3 27.57 81.39 35.3 0.359 9425
 9427 3 27.54 81.48 35.1 0.283 9426
 9428 3 27.5 81.61 34.93 0.238 9427
 9429 3 27.4 81.73 34.84 0.347 9428
 9430 3 27.74 82.02 34.82 0.192 9429
 9431 3 27.78 82.25 34.78 0.149 9430
 9432 3 27.89 82.48 34.75 0.148 9431
 9433 3 27.98 82.63 34.67 0.149 9432
 9434 3 28.13 82.76 34.57 0.158 9433
 9435 3 28.24 83.01 34.49 0.191 9434
 9436 3 28.31 83.24 34.45 0.222 9435
 9437 3 28.48 83.66 34.28 0.271 9436
 9438 3 28.54 83.89 34.23 0.241 9437
 9439 3 28.58 84.13 34.16 0.232 9438
 9440 3 28.54 84.25 34.03 0.256 9439
 9441 3 28.67 84.52 33.88 0.19 9440
 9442 3 28.8 84.69 33.74 0.137 9441
 9443 3 28.89 84.72 33.67 0.146 9442
 9444 3 29.03 84.81 33.62 0.156 9443
 9445 3 29.12 84.89 33.49 0.142 9444
 9446 3 29.27 84.98 33.43 0.182 9445
 9447 3 29.43 85.15 33.41 0.136 9446
 9448 3 29.61 85.2 33.39 0.141 9447
 9449 3 29.79 85.26 33.38 0.197 9448
 9450 3 30.03 85.46 33.35 0.197 9449
 9451 3 30.21 85.61 33.31 0.222 9450
 9452 3 30.38 85.9 33.24 0.242 9451
 9453 3 30.52 86.12 33.17 0.256 9452
 9454 3 30.66 86.45 33.1 0.204 9453
 9455 3 30.75 86.73 33.05 0.158 9454
 9456 3 30.83 86.96 33.05 0.214 9455
 9457 3 30.93 87.16 32.99 0.292 9456
 9458 3 31 87.49 32.85 0.288 9457
 9459 3 31.07 87.79 32.81 0.26 9458
 9460 3 31.09 88.1 32.78 0.238 9459
 9461 3 31.2 88.38 32.74 0.224 9460
 9462 3 31.29 88.54 32.74 0.25 9461
 9463 3 31.36 88.7 32.77 0.273 9462
 9464 3 31.19 88.85 33.12 0.112 9463
 9465 3 31.3 88.96 33.17 0.099 9464
 9466 3 31.36 89.06 33.27 0.116 9465
 9467 3 31.4 89.25 33.28 0.127 9466
 9468 3 31.46 89.47 33.24 0.095 9467
 9469 3 31.35 89.53 33.24 0.000125 9468
 9470 3 31.66 88.86 32.49 0.18 9463
 9471 3 31.78 89.02 32.43 0.166 9470
 9472 3 31.92 89.2 32.34 0.209 9471
 9473 3 32.03 89.29 32.34 0.217 9472
 9474 3 32.13 89.4 32.23 0.178 9473
 9475 3 32.22 89.57 32.09 0.127 9474
 9476 3 32.34 89.69 31.99 0.154 9475
 9477 3 32.48 89.8 31.95 0.158 9476
 9478 3 32.6 89.88 31.86 0.152 9477
 9479 3 32.73 89.94 31.78 0.186 9478
 9480 3 32.88 90.13 31.67 0.187 9479
 9481 3 33.02 90.25 31.61 0.197 9480
 9482 3 33.25 90.39 31.53 0.171 9481
 9483 3 33.37 90.53 31.45 0.204 9482
 9484 3 33.44 90.59 31.35 0.225 9483
 9485 3 33.47 90.79 31.19 0.237 9484
 9486 3 33.54 90.81 31.06 0.307 9485
 9487 3 33.61 91.06 31.08 0.287 9486
 9488 3 33.68 91.2 31.06 0.3 9487
 9489 3 33.8 91.4 31.13 0.285 9488
 9490 3 33.85 91.57 31.22 0.283 9489
 9491 3 33.84 91.74 31.24 0.287 9490
 9492 3 33.81 91.93 31.2 0.297 9491
 9493 3 33.8 92.1 31.26 0.329 9492
 9494 3 34.21 92.29 31.1 0.169 9493
 9495 3 34.26 92.38 31.06 0.146 9494
 9496 3 34.3 92.47 31.03 0.157 9495
 9497 3 34.4 92.67 30.95 0.198 9496
 9498 3 34.33 92.76 30.95 0.213 9497
 9499 3 34.35 92.98 30.99 0.182 9498
 9500 3 34.39 93.2 30.97 0.218 9499
 9501 3 34.34 93.41 31.03 0.232 9500
 9502 3 34.38 93.5 31.11 0.278 9501
 9503 3 34.13 93.58 30.92 0.149 9502
 9504 3 33.99 93.71 30.95 0.141 9503
 9505 3 33.97 93.82 30.92 0.172 9504
 9506 3 33.98 93.94 30.94 0.191 9505
 9507 3 33.86 94.07 30.85 0.187 9506
 9508 3 33.76 94.12 30.65 0.157 9507
 9509 3 33.83 94.29 30.51 0.196 9508
 9510 3 33.97 94.49 30.33 0.175 9509
 9511 3 34.04 94.68 30.26 0.151 9510
 9512 3 34.04 94.83 30.28 0.193 9511
 9513 3 34.07 94.97 30.33 0.222 9512
 9514 3 34.06 95.11 30.7 0.093 9513
 9515 3 34.1 95.25 30.79 0.043 9514
 9516 3 34.2 95.46 30.92 0.093 9515
 9517 3 34.23 95.57 31.08 0.096 9516
 9518 3 34.3 95.57 31.19 0.073 9517
 9519 3 34.38 95.64 31.22 0.105 9518
 9520 3 34.51 95.69 31.34 0.093 9519
 9521 3 34.6 95.8 31.41 0.086 9520
 9522 3 34.75 95.92 31.46 0.082 9521
 9523 3 34.84 96.01 31.5 0.086 9522
 9524 3 35.01 96.12 31.61 0.146 9523
 9525 3 35.19 96.2 31.68 0.102 9524
 9526 3 35.32 96.31 31.71 0.073 9525
 9527 3 34.09 95.08 30.08 0.145 9513
 9528 3 34.06 95.19 29.99 0.206 9527
 9529 3 34.03 95.3 29.99 0.245 9528
 9530 3 34.05 95.49 29.92 0.172 9529
 9531 3 34.05 95.66 29.85 0.172 9530
 9532 3 34.09 95.74 29.74 0.176 9531
 9533 3 34.02 95.8 29.65 0.232 9532
 9534 3 34.27 95.66 29.38 0.137 9533
 9535 3 34.4 95.67 29.28 0.148 9534
 9536 3 34.52 95.69 29.16 0.113 9535
 9537 3 34.53 95.64 29.02 0.094 9536
 9538 3 34.73 95.59 28.98 0.08 9537
 9539 3 34.84 95.6 28.91 0.116 9538
 9540 3 34.97 95.65 28.82 0.065 9539
 9541 3 35.08 95.6 28.77 0.077 9540
 9542 3 35.09 95.51 28.7 0.076 9541
 9543 3 35.09 95.38 28.71 0.096 9542
 9544 3 35.1 95.27 28.7 0.171 9543
 9545 3 35.66 95.41 28.75 0.133 9544
 9546 3 35.84 95.53 28.7 0.096 9545
 9547 3 35.99 95.53 28.68 0.077 9546
 9548 3 36.12 95.59 28.66 0.072 9547
 9549 3 36.22 95.72 28.64 0.069 9548
 9550 3 36.34 95.85 28.61 0.115 9549
 9551 3 36.48 95.93 28.57 0.083 9550
 9552 3 36.66 95.96 28.54 0.096 9551
 9553 3 36.76 95.93 28.52 0.089 9552
 9554 3 36.89 95.94 28.55 0.067 9553
 9555 3 37.01 95.94 28.57 0.081 9554
 9556 3 37.13 95.83 28.55 0.116 9555
 9557 3 37.22 95.77 28.46 0.115 9556
 9558 3 37.34 95.83 28.39 0.133 9557
 9559 3 37.41 95.9 28.34 0.173 9558
 9560 3 37.55 95.73 28.32 0.157 9559
 9561 3 37.7 95.73 28.3 0.069 9560
 9562 3 37.91 95.74 28.39 0.108 9561
 9563 3 37.88 95.63 28.34 0.096 9562
 9564 3 37.7 95.51 28.25 0.07 9563
 9565 3 35.91 95.69 28.59 0.025 9546
 9566 3 36.05 95.81 28.43 0.036 9565
 9567 3 36.16 95.87 28.43 0.063 9566
 9568 3 34.92 94.96 28.6 0.119 9544
 9569 3 34.89 94.79 28.56 0.105 9568
 9570 3 34.85 94.62 28.56 0.066 9569
 9571 3 34.85 94.43 28.54 0.079 9570
 9572 3 34.98 94.31 28.49 0.106 9571
 9573 3 35.11 94.21 28.44 0.072 9572
 9574 3 33.79 96 29.69 0.153 9533
 9575 3 33.77 96.05 29.53 0.128 9574
 9576 3 33.72 96.12 29.42 0.155 9575
 9577 3 33.71 96.23 29.3 0.145 9576
 9578 3 33.62 96.34 29.14 0.18 9577
 9579 3 33.46 96.43 29.04 0.178 9578
 9580 3 33.25 96.51 28.97 0.197 9579
 9581 3 33.21 96.63 28.95 0.15 9580
 9582 3 33.15 96.73 28.95 0.134 9581
 9583 3 33.1 96.86 28.98 0.163 9582
 9584 3 33 96.98 28.86 0.139 9583
 9585 3 32.99 97.14 28.8 0.142 9584
 9586 3 32.89 97.27 28.75 0.149 9585
 9587 3 32.87 97.39 28.73 0.184 9586
 9588 3 32.83 97.47 28.64 0.22 9587
 9589 3 32.79 97.56 28.48 0.303 9588
 9590 3 32.72 97.64 28.39 0.389 9589
 9591 3 32.59 97.66 28.3 0.43 9590
 9592 3 32.55 97.85 28.25 0.432 9591
 9593 3 32.58 98.04 28.21 0.357 9592
 9594 3 32.29 98.1 28.27 0.454 9593
 9595 3 32.21 98.15 28.23 0.487 9594
 9596 3 31.72 97.59 28.01 0.161 9595
 9597 3 31.59 97.41 27.94 0.117 9596
 9598 3 31.53 97.33 27.81 0.066 9597
 9599 3 31.84 97.73 27.91 0.111 9596
 9600 3 32.37 98.43 28.18 0.416 9595
 9601 3 32.85 98.86 28.05 0.102 9600
 9602 3 32.98 99.06 28.05 0.127 9601
 9603 3 33.05 99.2 28.02 0.204 9602
 9604 3 32.98 99.45 28.05 0.145 9603
 9605 3 32.87 99.61 28.05 0.121 9604
 9606 3 32.8 99.73 27.96 0.13 9605
 9607 3 32.8 99.92 28.04 0.114 9606
 9608 3 32.75 100.08 28.16 0.152 9607
 9609 3 32.69 100.22 28.18 0.201 9608
 9610 3 32.61 100.49 28.14 0.277 9609
 9611 3 32.49 100.63 28.07 0.303 9610
 9612 3 32.43 100.76 28.14 0.313 9611
 9613 3 32.32 100.88 28.25 0.315 9612
 9614 3 32.34 101.13 28.27 0.322 9613
 9615 3 32.41 101.52 28.34 0.313 9614
 9616 3 32.33 101.63 28.41 0.329 9615
 9617 3 32.22 101.72 28.43 0.281 9616
 9618 3 32.32 101.93 28.36 0.175 9617
 9619 3 32.31 102.22 28.36 0.157 9618
 9620 3 32.32 102.43 28.45 0.131 9619
 9621 3 32.27 102.63 28.57 0.168 9620
 9622 3 32.34 102.72 28.71 0.208 9621
 9623 3 32.28 102.82 28.79 0.277 9622
 9624 3 32.73 102.94 28.71 0.11 9623
 9625 3 32.88 103.03 28.68 0.092 9624
 9626 3 33.01 103.03 28.66 0.096 9625
 9627 3 33.12 103.03 28.68 0.089 9626
 9628 3 33.24 103.06 28.75 0.117 9627
 9629 3 33.44 103.15 28.84 0.123 9628
 9630 3 33.51 103.26 28.84 0.086 9629
 9631 3 33.66 103.35 28.89 0.146 9630
 9632 3 33.86 103.36 28.95 0.112 9631
 9633 3 33.98 103.36 28.96 0.129 9632
 9634 3 34.09 103.27 28.95 0.138 9633
 9635 3 34.18 103.37 28.75 0.106 9634
 9636 3 34.25 103.39 28.59 0.091 9635
 9637 3 34.33 103.39 28.43 0.134 9636
 9638 3 34.37 103.28 28.29 0.075 9637
 9639 3 32.27 102.93 28.89 0.169 9623
 9640 3 32.22 103.13 29.09 0.111 9639
 9641 3 32.15 103.21 29.14 0.115 9640
 9642 3 32.07 103.4 29.2 0.12 9641
 9643 3 32.08 103.51 29.27 0.115 9642
 9644 3 32.04 103.7 29.29 0.091 9643
 9645 3 32.06 103.81 29.39 0.158 9644
 9646 3 32.14 104.02 29.5 0.117 9645
 9647 3 32.17 104.12 29.48 0.168 9646
 9648 3 32.24 104.32 29.52 0.231 9647
 9649 3 32.31 104.43 29.57 0.262 9648
 9650 3 32.13 104.61 29.89 0.113 9649
 9651 3 32.16 104.82 30.05 0.147 9650
 9652 3 32.09 104.9 30.02 0.128 9651
 9653 3 32.05 105.11 29.98 0.168 9652
 9654 3 31.9 105.2 30.02 0.161 9653
 9655 3 31.8 105.4 30.02 0.117 9654
 9656 3 31.79 105.51 30.11 0.123 9655
 9657 3 31.69 105.61 30.29 0.155 9656
 9658 3 31.53 105.69 30.3 0.118 9657
 9659 3 31.52 105.8 30.59 0.089 9658
 9660 3 31.5 105.89 30.66 0.113 9659
 9661 3 31.46 106 30.77 0.132 9660
 9662 3 31.53 106.1 30.77 0.098 9661
 9663 3 31.49 106.19 30.86 0.087 9662
 9664 3 31.52 106.3 31.04 0.102 9663
 9665 3 31.56 106.39 31.11 0.106 9664
 9666 3 31.55 106.5 31.16 0.103 9665
 9667 3 31.56 106.6 31.29 0.066 9666
 9668 3 31.62 106.7 31.32 0.074 9667
 9669 3 31.61 106.8 31.43 0.098 9668
 9670 3 31.66 106.9 31.46 0.086 9669
 9671 3 31.65 107.11 31.48 0.098 9670
 9672 3 31.57 107.19 31.52 0.108 9671
 9673 3 31.57 107.39 31.64 0.096 9672
 9674 3 31.58 107.58 31.82 0.069 9673
 9675 3 31.6 107.69 31.89 0.079 9674
 9676 3 31.71 107.9 32.02 0.098 9675
 9677 3 31.73 108.01 32.06 0.053 9676
 9678 3 31.77 108.11 32.08 0.068 9677
 9679 3 31.81 108.2 32.14 0.084 9678
 9680 3 31.94 108.31 32.18 0.087 9679
 9681 3 32.02 108.4 32.19 0.079 9680
 9682 3 32.05 108.7 32.18 0.079 9681
 9683 3 32.11 108.81 32.13 0.078 9682
 9684 3 32.16 109.02 32.15 0.084 9683
 9685 3 32.19 109.12 32.21 0.104 9684
 9686 3 32.16 109.21 32.32 0.124 9685
 9687 3 32.28 109.41 32.35 0.095 9686
 9688 3 32.31 109.52 32.36 0.095 9687
 9689 3 32.22 105.12 29.77 0.086 9653
 9690 3 32.22 105.32 29.68 0.106 9689
 9691 3 32.18 105.41 29.55 0.081 9690
 9692 3 32.21 105.52 29.52 0.09 9691
 9693 3 32.33 105.72 29.46 0.043 9692
 9694 3 32.53 104.43 29.37 0.124 9649
 9695 3 32.67 104.53 29.3 0.071 9694
 9696 3 32.67 104.73 29.25 0.084 9695
 9697 3 32.8 104.83 29.25 0.169 9696
 9698 3 32.9 104.94 29.25 0.192 9697
 9699 3 33.09 105.14 29.14 0.161 9698
 9700 3 33.23 105.26 28.95 0.155 9699
 9701 3 33.28 105.35 28.86 0.207 9700
 9702 3 33.39 105.45 28.75 0.239 9701
 9703 3 33 105.23 28.8 0.042 9702
 9704 3 33.58 105.65 28.61 0.16 9702
 9705 3 33.71 105.77 28.5 0.121 9704
 9706 3 33.78 105.86 28.43 0.094 9705
 9707 3 33.9 105.96 28.32 0.162 9706
 9708 3 34 105.96 28.32 0.183 9707
 9709 3 34 106.16 28.2 0.12 9708
 9710 3 34.06 106.27 28.11 0.124 9709
 9711 3 34.06 106.38 28.05 0.152 9710
 9712 3 34.24 106.48 28.14 0.103 9711
 9713 3 34.32 106.69 28.18 0.109 9712
 9714 3 34.44 106.69 28.09 0.114 9713
 9715 3 34.52 106.69 27.98 0.129 9714
 9716 3 34.62 106.89 28.02 0.09 9715
 9717 3 34.73 106.9 27.98 0.087 9716
 9718 3 34.77 106.99 27.89 0.105 9717
 9719 3 34.86 107.1 27.86 0.144 9718
 9720 3 34.9 107.4 27.91 0.089 9719
 9721 3 34.97 107.7 27.91 0.143 9720
 9722 3 35.02 107.81 27.84 0.164 9721
 9723 3 35.06 108.01 27.84 0.146 9722
 9724 3 35.02 108.21 27.84 0.189 9723
 9725 3 34.92 108.29 27.77 0.242 9724
 9726 3 34.84 108.49 27.75 0.287 9725
 9727 3 34.84 108.6 27.73 0.319 9726
 9728 3 34.88 108.79 27.64 0.304 9727
 9729 3 34.93 108.9 27.52 0.216 9728
 9730 3 35.19 109.32 27.37 0.13 9729
 9731 3 35.25 109.41 27.32 0.142 9730
 9732 3 35.25 109.61 27.3 0.127 9731
 9733 3 35.36 109.72 27.32 0.1 9732
 9734 3 35.47 109.82 27.32 0.105 9733
 9735 3 35.53 109.91 27.34 0.089 9734
 9736 3 35.6 110.11 27.37 0.075 9735
 9737 3 35.52 110.22 27.41 0.137 9736
 9738 3 35.6 110.32 27.36 0.099 9737
 9739 3 35.49 110.41 27.34 0.095 9738
 9740 3 34.87 106.9 27.61 0.1 9719
 9741 3 34.94 106.81 27.5 0.104 9740
 9742 3 34.99 106.71 27.39 0.12 9741
 9743 3 34.94 106.51 27.3 0.104 9742
 9744 3 34.91 106.4 27.23 0.116 9743
 9745 3 34.81 106.29 27.2 0.092 9744
 9746 3 34.77 106.1 27.21 0.092 9745
 9747 3 34.83 105.99 27.29 0.082 9746
 9748 3 34.99 106.01 27.34 0.062 9747
 9749 3 34.06 106.47 27.93 0.108 9711
 9750 3 34.14 106.69 27.95 0.095 9749
 9751 3 34.2 105.89 28.57 0.098 9708
 9752 3 34.28 105.98 28.68 0.06 9751
 9753 3 34.38 105.89 28.75 0.04 9752
 9754 3 34.49 105.78 28.75 0.09 9753
 9755 3 34.54 105.59 28.75 0.08 9754
 9756 3 34.55 105.39 28.7 0.067 9755
 9757 3 34.47 105.28 28.7 0.103 9756
 9758 3 34.47 105.09 28.66 0.114 9757
 9759 3 34.48 104.89 28.64 0.097 9758
 9760 3 34.42 104.78 28.61 0.106 9759
 9761 3 34.34 104.69 28.55 0.000125 9760
 9762 3 32.15 103.41 29.46 0.079 9643
 9763 3 32.23 103.32 29.5 0.07 9762
 9764 3 32.3 103.22 29.59 0.117 9763
 9765 3 31.77 102.7 28.7 0.121 9639
 9766 3 32.44 102.93 28.43 0.061 9621
 9767 3 32.38 102.93 28.27 0.11 9766
 9768 3 32.33 102.93 28.14 0.09 9767
 9769 3 32.2 102.93 27.96 0.082 9768
 9770 3 32.21 102.93 27.8 0.072 9769
 9771 3 32.12 102.93 27.66 0.107 9770
 9772 3 32.29 100.41 27.84 0.098 9611
 9773 3 32.11 100.31 27.77 0.069 9772
 9774 3 31.97 100.18 27.73 0.092 9773
 9775 3 31.75 100.03 27.64 0.069 9774
 9776 3 31.69 99.92 27.59 0.062 9775
 9777 3 31.62 99.82 27.52 0.073 9776
 9778 3 31.61 99.76 27.43 0.061 9777
 9779 3 31.5 99.67 27.34 0.085 9778
 9780 3 31.43 99.56 27.29 0.101 9779
 9781 3 31.29 99.52 27.25 0.081 9780
 9782 3 31.28 99.39 27.14 0.129 9781
 9783 3 31.08 99.3 27.11 0.12 9782
 9784 3 30.91 99.15 27.11 0.141 9783
 9785 3 30.74 99.01 27.11 0.092 9784
 9786 3 30.67 98.88 27.2 0.085 9785
 9787 3 30.57 98.78 27.23 0.118 9786
 9788 3 30.49 98.7 27.3 0.127 9787
 9789 3 30.46 98.59 27.37 0.063 9788
 9790 3 30.43 98.59 27.48 0.067 9789
 9791 3 30.38 98.56 27.56 0.106 9790
 9792 3 33.31 99.12 27.93 0.089 9603
 9793 3 33.44 99.12 28.04 0.113 9792
 9794 3 33.55 99.2 28.12 0.102 9793
 9795 3 33.66 99.18 28.07 0.000125 9794
 9796 3 32.31 98.52 28.23 0.299 9600
 9797 3 32.16 98.62 28.48 0.113 9796
 9798 3 32.25 98.72 28.61 0.106 9797
 9799 3 33.06 96.94 29.12 0.06 9583
 9800 3 32.98 97.03 29.14 0.071 9799
 9801 3 32.92 97.11 29.21 0.069 9800
 9802 3 32.92 97.27 29.2 0.125 9801
 9803 3 32.88 97.45 29.12 0.12 9802
 9804 3 32.79 97.63 29.09 0.071 9803
 9805 3 32.8 97.77 29.12 0.054 9804
 9806 3 32.83 97.91 29.25 0.051 9805
 9807 3 32.83 98.05 29.3 0.054 9806
 9808 3 32.83 98.2 29.32 0.112 9807
 9809 3 32.82 98.33 29.36 0.106 9808
 9810 3 32.93 98.48 29.45 0.083 9809
 9811 3 33.03 98.59 29.52 0.119 9810
 9812 3 33.25 98.78 29.55 0.084 9811
 9813 3 33.42 98.9 29.55 0.065 9812
 9814 3 33.67 98.9 29.48 0.11 9813
 9815 3 33.82 98.9 29.48 0.107 9814
 9816 3 34.04 98.94 29.37 0.122 9815
 9817 3 34.18 98.93 29.39 0.113 9816
 9818 3 34.34 98.97 29.34 0.107 9817
 9819 3 34.48 99.06 29.27 0.085 9818
 9820 3 34.66 99.14 29.23 0.136 9819
 9821 3 34.78 99.15 29.18 0.126 9820
 9822 3 35.02 99.15 29.14 0.11 9821
 9823 3 35.05 99.07 29.02 0.132 9822
 9824 3 35.27 99.11 28.96 0.111 9823
 9825 3 35.44 99.19 28.95 0.13 9824
 9826 3 35.63 99.3 28.96 0.047 9825
 9827 3 35.76 99.24 28.86 0.096 9826
 9828 3 35.92 99.15 28.96 0.064 9827
 9829 3 35.9 99.12 29.11 0.073 9828
 9830 3 35.91 99.14 29.23 0.235 9829
 9831 3 35.88 99.15 29.34 0.38 9830
 9832 3 35.88 99.12 29.45 0.435 9831
 9833 3 35.87 99.12 29.57 0.521 9832
 9834 3 36.01 100.14 29.43 0.157 9833
 9835 3 35.93 100.28 29.27 0.123 9834
 9836 3 35.86 100.39 29.2 0.113 9835
 9837 3 35.85 100.56 29.11 0.133 9836
 9838 3 35.78 100.7 29.05 0.123 9837
 9839 3 35.73 100.77 28.91 0.127 9838
 9840 3 35.59 100.8 28.77 0.118 9839
 9841 3 35.46 100.72 28.64 0.081 9840
 9842 3 35.49 100.74 28.52 0.113 9841
 9843 3 35.5 100.85 28.36 0.112 9842
 9844 3 35.43 100.89 28.25 0.108 9843
 9845 3 35.31 100.88 28.12 0.069 9844
 9846 3 35.27 100.86 28.02 0.052 9845
 9847 3 35.89 98.9 29.66 0.427 9833
 9848 3 36.02 98.75 29.73 0.445 9847
 9849 3 35.97 98.37 29.66 0.179 9848
 9850 3 35.9 98.12 29.57 0.194 9849
 9851 3 35.61 97.86 29.45 0.055 9850
 9852 3 35.66 97.77 29.27 0.096 9851
 9853 3 35.65 97.77 29.11 0.05 9852
 9854 3 35.62 97.68 29 0.058 9853
 9855 3 36.53 99.43 29.98 0.07 9848
 9856 3 36.55 99.54 30.05 0.081 9855
 9857 3 36.65 99.6 30.12 0.105 9856
 9858 3 36.76 99.7 30.27 0.106 9857
 9859 3 36.83 99.85 30.34 0.114 9858
 9860 3 36.87 100 30.41 0.115 9859
 9861 3 36.93 100.03 30.54 0.142 9860
 9862 3 37.05 100 30.75 0.097 9861
 9863 3 37.12 99.96 30.91 0.108 9862
 9864 3 37.19 99.91 31.02 0.25 9863
 9865 3 37.39 99.82 30.61 0.111 9864
 9866 3 37.4 99.75 30.43 0.114 9865
 9867 3 37.33 99.71 30.25 0.078 9866
 9868 3 37.27 99.72 30.16 0.000125 9867
 9869 3 36.91 99.86 31.34 0.092 9864
 9870 3 36.8 99.93 31.46 0.14 9869
 9871 3 36.64 100.01 31.57 0.085 9870
 9872 3 36.51 100.15 31.55 0.055 9871
 9873 3 36.42 100.27 31.59 0.084 9872
 9874 3 36.31 100.39 31.68 0.078 9873
 9875 3 36.26 100.47 31.82 0.095 9874
 9876 3 34.67 93.47 31.51 0.095 9502
 9877 3 34.67 93.56 31.65 0.085 9876
 9878 3 33.32 92.23 31.35 0.059 9493
 9879 3 33.19 92.2 31.38 0.076 9878
 9880 3 33.05 92.16 31.35 0.082 9879
 9881 3 32.94 92.28 31.26 0.136 9880
 9882 3 32.97 92.42 31.1 0.078 9881
 9883 3 33.09 92.55 30.9 0.067 9882
 9884 3 33.15 92.69 30.78 0.1 9883
 9885 3 33.07 92.81 30.7 0.129 9884
 9886 3 33.03 92.91 30.65 0.18 9885
 9887 3 32.77 92.96 30.65 0.128 9886
 9888 3 32.67 92.99 30.56 0.08 9887
 9889 3 32.57 92.99 30.47 0.118 9888
 9890 3 32.4 92.99 30.38 0.132 9889
 9891 3 32.38 92.99 30.26 0.118 9890
 9892 3 32.28 92.99 30.15 0.103 9891
 9893 3 33.48 90.39 30.72 0.151 9486
 9894 3 33.52 90.6 30.42 0.082 9893
 9895 3 33.54 90.65 30.31 0.112 9894
 9896 3 33.62 90.68 30.17 0.129 9895
 9897 3 33.76 90.68 30.1 0.155 9896
 9898 3 33.8 90.65 29.92 0.113 9897
 9899 3 33.8 90.68 29.78 0.122 9898
 9900 3 33.76 90.76 29.63 0.111 9899
 9901 3 33.37 89.95 30.9 0.108 9893
 9902 3 33.42 90.14 31.11 0.115 9901
 9903 3 33.46 90.09 31.22 0.16 9902
 9904 3 33.31 89.88 31.35 0.19 9903
 9905 3 33.21 89.81 31.47 0.172 9904
 9906 3 33.13 89.7 31.54 0.232 9905
 9907 3 33 89.53 31.6 0.269 9906
 9908 3 31.01 87.04 33.24 0.086 9457
 9909 3 31.15 87.04 33.31 0.084 9908
 9910 3 31.32 87.07 33.41 0.106 9909
 9911 3 31.43 87.1 33.53 0.115 9910
 9912 3 31.56 87.14 33.63 0.138 9911
 9913 3 31.58 87.19 33.8 0.114 9912
 9914 3 31.64 87.19 33.92 0.144 9913
 9915 3 31.71 87.27 34.02 0.121 9914
 9916 3 31.76 87.41 34.16 0.081 9915
 9917 3 26.93 81.69 34.7 0.241 9429
 9918 3 26.68 81.7 34.68 0.186 9917
 9919 3 26.52 81.73 34.62 0.189 9918
 9920 3 26.36 81.73 34.6 0.208 9919
 9921 3 26.28 81.79 34.53 0.229 9920
 9922 3 26.24 81.99 34.38 0.165 9921
 9923 3 26.22 82.14 34.24 0.184 9922
 9924 3 26.15 82.19 34.1 0.212 9923
 9925 3 26.06 82.14 34.03 0.18 9924
 9926 3 25.92 82.13 33.95 0.171 9925
 9927 3 25.85 82.17 33.82 0.207 9926
 9928 3 25.76 82.05 33.68 0.226 9927
 9929 3 25.71 81.99 33.46 0.196 9928
 9930 3 25.62 81.94 33.34 0.167 9929
 9931 3 25.55 81.98 33.17 0.166 9930
 9932 3 25.39 82.01 33.06 0.181 9931
 9933 3 25.33 81.96 32.88 0.173 9932
 9934 3 25.26 81.91 32.74 0.185 9933
 9935 3 25.19 81.99 32.63 0.208 9934
 9936 3 25.18 81.77 32.35 0.194 9935
 9937 3 25.16 81.75 32.2 0.188 9936
 9938 3 25.11 81.67 32.03 0.184 9937
 9939 3 25.07 81.59 31.85 0.226 9938
 9940 3 25 81.54 31.69 0.221 9939
 9941 3 24.86 81.53 31.53 0.275 9940
 9942 3 24.65 81.51 31.4 0.299 9941
 9943 3 24.4 81.47 31.31 0.329 9942
 9944 3 24.16 81.5 31.22 0.315 9943
 9945 3 23.91 81.51 31.1 0.265 9944
 9946 3 23.81 81.59 30.97 0.232 9945
 9947 3 23.7 81.59 30.85 0.287 9946
 9948 3 23.63 81.76 30.65 0.27 9947
 9949 3 23.58 81.84 30.47 0.331 9948
 9950 3 23.54 81.78 30.33 0.431 9949
 9951 3 23.45 81.73 30.26 0.522 9950
 9952 3 23.38 81.65 30.17 0.532 9951
 9953 3 23.45 81.67 30.01 0.45 9952
 9954 3 24.04 81.55 29.88 0.098 9953
 9955 3 24.02 81.7 29.88 0.000125 9954
 9956 3 23.38 81.75 29.92 0.299 9953
 9957 3 23.24 81.94 29.6 0.214 9956
 9958 3 23.21 82.03 29.47 0.259 9957
 9959 3 23.14 82.03 29.33 0.258 9958
 9960 3 22.87 82.02 29.17 0.2 9959
 9961 3 22.78 81.97 29.04 0.203 9960
 9962 3 22.51 82.01 29.01 0.141 9961
 9963 3 22.35 81.96 28.94 0.12 9962
 9964 3 22.19 82.01 28.9 0.102 9963
 9965 3 22.05 82.12 28.74 0.119 9964
 9966 3 22.05 82.13 28.6 0.122 9965
 9967 3 22.87 81.96 28.85 0.182 9961
 9968 3 22.71 82 28.7 0.148 9967
 9969 3 22.62 82.03 28.58 0.145 9968
 9970 3 22.69 82 28.38 0.132 9969
 9971 3 22.69 81.96 28.24 0.166 9970
 9972 3 22.67 82.05 28.08 0.149 9971
 9973 3 22.65 82.11 27.92 0.146 9972
 9974 3 22.65 82.19 27.79 0.091 9973
 9975 3 22.67 82.25 27.67 0.15 9974
 9976 3 22.72 82.32 27.54 0.179 9975
 9977 3 22.69 82.32 27.4 0.168 9976
 9978 3 22.75 82.44 27.22 0.161 9977
 9979 3 22.8 82.5 27.08 0.186 9978
 9980 3 22.86 82.61 26.92 0.208 9979
 9981 3 22.84 82.66 26.76 0.228 9980
 9982 3 22.66 82.46 26.63 0.075 9981
 9983 3 22.55 82.41 26.51 0.138 9982
 9984 3 22.44 82.35 26.45 0.124 9983
 9985 3 22.31 82.27 26.31 0.112 9984
 9986 3 22.28 82.2 26.24 0.121 9985
 9987 3 22.03 82.15 26.36 0.089 9986
 9988 3 21.85 82.03 26.38 0.098 9987
 9989 3 21.71 81.98 26.38 0.145 9988
 9990 3 21.56 81.89 26.38 0.148 9989
 9991 3 21.36 81.72 26.36 0.065 9990
 9992 3 21.22 81.6 26.38 0.113 9991
 9993 3 21.06 81.46 26.33 0.157 9992
 9994 3 20.83 81.32 26.25 0.077 9993
 9995 3 20.69 81.23 26.23 0.087 9994
 9996 3 20.6 81.12 26.28 0.08 9995
 9997 3 22.86 82.89 26.7 0.184 9981
 9998 3 22.88 83.07 26.53 0.194 9997
 9999 3 22.83 83.16 26.4 0.17 9998
 10000 3 22.9 83.27 26.26 0.188 9999
 10001 3 22.87 83.39 26.2 0.25 10000
 10002 3 22.91 83.58 26.1 0.296 10001
 10003 3 22.91 83.66 25.95 0.331 10002
 10004 3 22.87 83.75 25.83 0.324 10003
 10005 3 23.02 83.79 25.7 0.37 10004
 10006 3 23.09 83.76 25.56 0.344 10005
 10007 3 23.12 83.87 25.4 0.38 10006
 10008 3 23.07 83.95 25.22 0.333 10007
 10009 3 23.08 84.01 25.06 0.313 10008
 10010 3 23.11 84.03 24.85 0.305 10009
 10011 3 23.1 84 24.65 0.313 10010
 10012 3 23.02 84.06 24.58 0.356 10011
 10013 3 23.26 84.25 24.47 0.317 10012
 10014 3 23.17 84.36 24.28 0.281 10013
 10015 3 23.2 84.42 24.1 0.33 10014
 10016 3 23.2 84.48 23.9 0.425 10015
 10017 3 23.03 84.95 23.99 0.245 10016
 10018 3 22.96 84.98 23.92 0.34 10017
 10019 3 23 85.48 23.94 0.164 10018
 10020 3 22.94 85.59 23.85 0.172 10019
 10021 3 22.87 85.72 23.78 0.188 10020
 10022 3 22.76 85.8 23.69 0.178 10021
 10023 3 22.65 85.94 23.56 0.204 10022
 10024 3 22.63 86.08 23.49 0.224 10023
 10025 3 22.72 86.33 23.49 0.203 10024
 10026 3 22.7 86.46 23.42 0.235 10025
 10027 3 22.81 86.72 23.54 0.173 10026
 10028 3 22.88 86.98 23.54 0.163 10027
 10029 3 22.91 87.14 23.58 0.169 10028
 10030 3 22.95 87.31 23.58 0.156 10029
 10031 3 23.02 87.42 23.51 0.143 10030
 10032 3 23.11 87.64 23.45 0.149 10031
 10033 3 23.19 87.81 23.4 0.141 10032
 10034 3 23.31 87.92 23.36 0.141 10033
 10035 3 23.38 88.12 23.38 0.167 10034
 10036 3 23.39 88.26 23.36 0.171 10035
 10037 3 23.46 88.45 23.35 0.177 10036
 10038 3 23.53 88.62 23.24 0.191 10037
 10039 3 23.58 88.82 23.26 0.148 10038
 10040 3 23.61 88.99 23.26 0.158 10039
 10041 3 23.67 89.13 23.26 0.153 10040
 10042 3 23.71 89.3 23.22 0.131 10041
 10043 3 23.76 89.45 23.13 0.12 10042
 10044 3 23.89 89.55 23.08 0.152 10043
 10045 3 23.86 89.76 23.1 0.159 10044
 10046 3 23.84 89.88 23.03 0.176 10045
 10047 3 23.56 89.85 22.85 0.057 10046
 10048 3 24 90 23.08 0.175 10046
 10049 3 24.06 90.1 23.04 0.236 10048
 10050 3 24.45 89.95 23.06 0.103 10049
 10051 3 24.57 89.97 22.97 0.12 10050
 10052 3 24.56 90.04 22.85 0.137 10051
 10053 3 24.5 90.09 22.67 0.075 10052
 10054 3 23.92 90.36 23.01 0.188 10049
 10055 3 23.94 90.47 23.01 0.228 10054
 10056 3 23.84 90.74 22.88 0.197 10055
 10057 3 23.82 90.85 22.83 0.2 10056
 10058 3 23.79 90.96 22.67 0.218 10057
 10059 3 23.75 91.07 22.63 0.261 10058
 10060 3 23.47 90.85 22.38 0.085 10059
 10061 3 23.41 90.95 22.31 0.128 10060
 10062 3 23.39 90.95 22.19 0.129 10061
 10063 3 23.83 91.4 22.67 0.165 10059
 10064 3 23.92 91.69 22.56 0.174 10063
 10065 3 23.98 91.91 22.49 0.181 10064
 10066 3 24.11 92.1 22.47 0.183 10065
 10067 3 24.11 92.3 22.45 0.164 10066
 10068 3 24.17 92.39 22.38 0.146 10067
 10069 3 24.13 92.5 22.44 0.148 10068
 10070 3 24.13 92.64 22.33 0.154 10069
 10071 3 24.24 92.66 22.31 0.249 10070
 10072 3 24.16 93 22.35 0.158 10071
 10073 3 24.21 93.21 22.26 0.157 10072
 10074 3 24.27 93.33 22.24 0.18 10073
 10075 3 24.4 93.5 22.35 0.177 10074
 10076 3 24.54 93.67 22.28 0.191 10075
 10077 3 24.66 93.89 22.2 0.154 10076
 10078 3 24.76 94.09 22.17 0.173 10077
 10079 3 24.89 94.24 22.1 0.183 10078
 10080 3 24.98 94.35 22.01 0.188 10079
 10081 3 25.09 94.51 21.9 0.178 10080
 10082 3 25.25 94.66 21.79 0.213 10081
 10083 3 25.36 94.83 21.7 0.163 10082
 10084 3 25.51 94.95 21.67 0.131 10083
 10085 3 25.62 95.05 21.6 0.158 10084
 10086 3 25.76 95.22 21.58 0.165 10085
 10087 3 25.87 95.34 21.53 0.164 10086
 10088 3 26.02 95.5 21.54 0.21 10087
 10089 3 26.13 95.59 21.42 0.258 10088
 10090 3 26.2 95.65 21.33 0.323 10089
 10091 3 26.26 95.23 21.35 0.084 10090
 10092 3 26.12 95.12 21.4 0.085 10091
 10093 3 26.27 95.78 21.17 0.326 10090
 10094 3 26.32 95.85 21.06 0.35 10093
 10095 3 26.45 96.11 21.1 0.322 10094
 10096 3 26.54 96.26 21.04 0.291 10095
 10097 3 26.69 96.41 21.06 0.28 10096
 10098 3 26.96 96.58 21.19 0.186 10097
 10099 3 27.04 96.42 21.4 0.08 10098
 10100 3 27.03 96.78 21.1 0.165 10098
 10101 3 27.29 97.03 21.01 0.155 10100
 10102 3 27.52 97.24 20.94 0.134 10101
 10103 3 27.67 97.35 20.83 0.184 10102
 10104 3 27.87 97.55 20.81 0.137 10103
 10105 3 27.98 97.66 20.72 0.147 10104
 10106 3 28.03 97.77 20.61 0.161 10105
 10107 3 28.14 97.83 20.49 0.19 10106
 10108 3 28.26 97.94 20.42 0.226 10107
 10109 3 28.31 98.13 20.33 0.274 10108
 10110 3 28.29 98.29 20.19 0.286 10109
 10111 3 28.16 98.39 20.06 0.327 10110
 10112 3 28.17 98.63 20.2 0.284 10111
 10113 3 28.4 98.95 20.2 0.131 10112
 10114 3 28.5 99.17 20.17 0.109 10113
 10115 3 28.63 99.31 20.24 0.116 10114
 10116 3 28.72 99.44 20.22 0.114 10115
 10117 3 28.69 99.64 20.15 0.142 10116
 10118 3 28.62 99.69 19.99 0.179 10117
 10119 3 28.58 99.75 19.9 0.198 10118
 10120 3 28.51 99.92 19.93 0.161 10119
 10121 3 28.53 100.08 19.87 0.201 10120
 10122 3 28.48 100.26 19.8 0.175 10121
 10123 3 28.52 100.39 19.82 0.219 10122
 10124 3 28.39 100.45 19.87 0.265 10123
 10125 3 28.36 100.59 19.87 0.312 10124
 10126 3 28.38 100.78 19.79 0.357 10125
 10127 3 28.36 100.98 19.71 0.376 10126
 10128 3 28.46 101.23 19.52 0.251 10127
 10129 3 28.52 101.23 19.34 0.184 10128
 10130 3 28.64 101.44 19.16 0.107 10129
 10131 3 28.66 101.64 19.09 0.144 10130
 10132 3 28.7 101.73 18.95 0.172 10131
 10133 3 28.7 101.84 18.8 0.22 10132
 10134 3 28.65 101.84 18.61 0.11 10133
 10135 3 28.52 101.94 18.48 0.16 10134
 10136 3 28.42 101.84 18.3 0.15 10135
 10137 3 28.29 101.94 18.14 0.14 10136
 10138 3 28.2 101.83 18.02 0.175 10137
 10139 3 28.4 101.84 17.91 0.099 10138
 10140 3 28.54 101.84 17.82 0.102 10139
 10141 3 28.56 101.84 17.62 0.128 10140
 10142 3 28.65 101.84 17.45 0.093 10141
 10143 3 28.74 101.84 17.3 0.11 10142
 10144 3 28.99 101.96 17.27 0.124 10143
 10145 3 29.15 101.96 17.18 0.116 10144
 10146 3 29.34 101.97 17.12 0.124 10145
 10147 3 29.45 101.88 16.96 0.125 10146
 10148 3 29.45 101.77 16.77 0.162 10147
 10149 3 29.57 101.67 16.61 0.107 10148
 10150 3 29.57 101.67 16.5 0.103 10149
 10151 3 29.5 101.58 16.34 0.125 10150
 10152 3 29.44 101.47 16.16 0.000125 10151
 10153 3 28.97 102.06 18.93 0.163 10133
 10154 3 29.16 102.35 18.91 0.118 10153
 10155 3 29.23 102.56 18.86 0.137 10154
 10156 3 29.28 102.65 18.93 0.132 10155
 10157 3 29.38 102.86 18.98 0.108 10156
 10158 3 29.5 103.07 18.98 0.065 10157
 10159 3 29.56 103.07 19.07 0.089 10158
 10160 3 29.61 103.16 19.16 0.093 10159
 10161 3 29.65 103.27 19.27 0.09 10160
 10162 3 29.74 103.36 19.36 0.042 10161
 10163 3 29.76 103.36 19.5 0.052 10162
 10164 3 29.83 103.47 19.61 0.064 10163
 10165 3 29.87 103.48 19.75 0.067 10164
 10166 3 29.78 103.66 19.73 0.033 10165
 10167 3 28.37 101.34 19.73 0.133 10128
 10168 3 28.25 101.43 19.61 0.127 10167
 10169 3 28.16 101.43 19.46 0.123 10168
 10170 3 27.98 101.43 19.32 0.149 10169
 10171 3 28.02 98.1 19.74 0.216 10111
 10172 3 28.01 97.96 19.51 0.21 10171
 10173 3 28.08 98.05 19.24 0.13 10172
 10174 3 28.14 97.96 19.06 0.132 10173
 10175 3 28.21 97.96 18.95 0.113 10174
 10176 3 28.32 97.93 18.79 0.137 10175
 10177 3 28.41 97.87 18.65 0.112 10176
 10178 3 28.57 97.81 18.54 0.125 10177
 10179 3 28.71 97.78 18.51 0.183 10178
 10180 3 28.87 97.6 18.7 0.068 10179
 10181 3 28.92 97.51 18.76 0.088 10180
 10182 3 29.02 97.43 18.76 0.093 10181
 10183 3 29.13 97.24 18.81 0.078 10182
 10184 3 29.24 97.12 18.81 0.078 10183
 10185 3 29.4 97.13 18.81 0.124 10184
 10186 3 29.56 97.13 18.7 0.119 10185
 10187 3 29.65 97.03 18.7 0.074 10186
 10188 3 28.8 97.98 18.44 0.174 10179
 10189 3 28.93 98.1 18.4 0.156 10188
 10190 3 29.04 98.18 18.38 0.157 10189
 10191 3 29.2 98.26 18.24 0.129 10190
 10192 3 29.43 98.41 18.17 0.119 10191
 10193 3 29.5 98.47 18.03 0.096 10192
 10194 3 29.56 98.49 17.92 0.1 10193
 10195 3 29.52 98.38 17.7 0.151 10194
 10196 3 29.52 98.27 17.54 0.164 10195
 10197 3 29.59 98.22 17.4 0.185 10196
 10198 3 29.63 98.21 17.2 0.235 10197
 10199 3 29.97 98.25 17.08 0.154 10198
 10200 3 30.14 98.29 16.92 0.126 10199
 10201 3 30.28 98.29 16.81 0.141 10200
 10202 3 30.51 98.35 16.72 0.119 10201
 10203 3 30.65 98.38 16.66 0.138 10202
 10204 3 30.83 98.4 16.57 0.167 10203
 10205 3 31.07 98.39 16.46 0.179 10204
 10206 3 31.29 98.39 16.36 0.141 10205
 10207 3 31.48 98.31 16.25 0.122 10206
 10208 3 31.61 98.26 16.18 0.18 10207
 10209 3 31.72 98.23 16.16 0.246 10208
 10210 3 32.07 98.46 16.27 0.224 10209
 10211 3 32.24 98.68 16.3 0.113 10210
 10212 3 32.34 98.76 16.21 0.117 10211
 10213 3 32.53 98.73 16.2 0.093 10212
 10214 3 32.68 98.67 16.14 0.1 10213
 10215 3 32.8 98.64 16.14 0.159 10214
 10216 3 32.92 98.58 16.05 0.175 10215
 10217 3 33.03 98.59 16 0.2 10216
 10218 3 33.14 98.43 16 0.165 10217
 10219 3 33.3 98.34 16.01 0.163 10218
 10220 3 33.43 98.39 15.96 0.215 10219
 10221 3 33.6 98.8 16.14 0.101 10220
 10222 3 33.64 98.86 16.23 0.137 10221
 10223 3 33.6 98.96 16.34 0.093 10222
 10224 3 33.54 99.13 16.43 0.075 10223
 10225 3 33.52 99.15 16.55 0.074 10224
 10226 3 33.45 99.27 16.64 0.076 10225
 10227 3 33.38 99.34 16.79 0.093 10226
 10228 3 33.42 99.4 16.89 0.073 10227
 10229 3 33.58 99.52 16.95 0.082 10228
 10230 3 33.77 99.6 17.09 0.067 10229
 10231 3 33.51 98.32 15.82 0.152 10220
 10232 3 33.61 98.38 15.86 0.212 10231
 10233 3 33.75 98.24 15.87 0.246 10232
 10234 3 33.86 98.11 16.02 0.301 10233
 10235 3 33.93 98.05 16.11 0.328 10234
 10236 3 33.98 97.81 16.29 0.245 10235
 10237 3 34.07 97.59 16.3 0.217 10236
 10238 3 34.16 97.47 16.39 0.203 10237
 10239 3 34.17 97.3 16.5 0.181 10238
 10240 3 34.28 97.22 16.55 0.191 10239
 10241 3 34.42 97.16 16.59 0.169 10240
 10242 3 34.51 97.07 16.71 0.192 10241
 10243 3 34.58 97.01 16.82 0.191 10242
 10244 3 34.64 96.92 16.86 0.181 10243
 10245 3 34.74 96.85 16.96 0.151 10244
 10246 3 34.82 96.74 17.04 0.201 10245
 10247 3 34.93 96.63 17.16 0.222 10246
 10248 3 35.02 96.52 17.3 0.218 10247
 10249 3 35.15 96.44 17.37 0.235 10248
 10250 3 35.26 96.38 17.45 0.292 10249
 10251 3 35.36 96.32 17.55 0.35 10250
 10252 3 35.51 96.21 17.55 0.394 10251
 10253 3 35.61 96.17 17.64 0.47 10252
 10254 3 35.69 96.09 17.73 0.542 10253
 10255 3 35.69 95.98 17.84 0.555 10254
 10256 3 35.81 95.92 17.93 0.519 10255
 10257 3 35.98 95.94 18.02 0.57 10256
 10258 3 35.56 95.5 18.16 0.186 10257
 10259 3 35.49 95.35 18.25 0.118 10258
 10260 3 35.49 95.19 18.32 0.14 10259
 10261 3 35.53 95.11 18.39 0.117 10260
 10262 3 35.5 95.02 18.52 0.103 10261
 10263 3 35.43 94.94 18.6 0.093 10262
 10264 3 35.97 96.25 18.23 0.296 10257
 10265 3 36.04 96.87 18.68 0.175 10264
 10266 3 36.1 96.95 18.82 0.138 10265
 10267 3 36.04 97 18.91 0.11 10266
 10268 3 36.06 97 19.02 0.089 10267
 10269 3 36.08 96.95 19.16 0.113 10268
 10270 3 36.03 97.01 19.3 0.12 10269
 10271 3 36.06 97.03 19.45 0.117 10270
 10272 3 36.07 97.06 19.57 0.1 10271
 10273 3 36 97.17 19.68 0.105 10272
 10274 3 36.07 97.33 19.8 0.107 10273
 10275 3 36.12 97.3 19.91 0.069 10274
 10276 3 36.1 97.25 20.09 0.12 10275
 10277 3 36.02 97.34 20.18 0.169 10276
 10278 3 36.11 97.62 20.21 0.065 10277
 10279 3 36.19 97.68 20.3 0.097 10278
 10280 3 36.26 97.66 20.43 0.089 10279
 10281 3 36.34 97.76 20.48 0.1 10280
 10282 3 36.44 97.79 20.59 0.118 10281
 10283 3 36.59 97.87 20.68 0.121 10282
 10284 3 36.61 97.88 20.91 0.149 10283
 10285 3 36.7 97.91 21.05 0.156 10284
 10286 3 35.97 96.42 18.36 0.296 10264
 10287 3 36.42 95.6 17.71 0.201 10286
 10288 3 36.63 95.64 17.79 0.146 10287
 10289 3 36.59 95.68 18 0.076 10288
 10290 3 36.51 95.59 17.95 0.098 10289
 10291 3 36.43 95.43 17.87 0.075 10290
 10292 3 36.35 95.3 17.86 0.073 10291
 10293 3 36.2 95.15 17.82 0.088 10292
 10294 3 36.25 94.98 17.84 0.108 10293
 10295 3 36.29 94.84 17.95 0.1 10294
 10296 3 36.32 94.66 18.05 0.106 10295
 10297 3 36.77 95.49 17.86 0.156 10288
 10298 3 36.85 95.33 17.87 0.251 10297
 10299 3 36.85 95.16 17.89 0.274 10298
 10300 3 37.18 95.4 18.18 0.107 10299
 10301 3 37.28 95.36 18.27 0.13 10300
 10302 3 37.5 95.37 18.32 0.132 10301
 10303 3 37.61 95.45 18.39 0.167 10302
 10304 3 37.73 95.44 18.43 0.245 10303
 10305 3 37.58 95.68 18.62 0.159 10304
 10306 3 37.62 95.86 18.73 0.145 10305
 10307 3 37.85 96.07 18.71 0.092 10306
 10308 3 38.04 96.21 18.64 0.104 10307
 10309 3 38.16 96.26 18.62 0.058 10308
 10310 3 38.3 96.33 18.54 0.095 10309
 10311 3 38.43 96.39 18.54 0.146 10310
 10312 3 38.58 96.47 18.64 0.084 10311
 10313 3 37.8 95.69 18.59 0.071 10305
 10314 3 37.95 95.74 18.55 0.139 10313
 10315 3 38.02 95.91 18.55 0.098 10314
 10316 3 37.92 95.24 18.37 0.179 10304
 10317 3 38.1 95.1 18.45 0.187 10316
 10318 3 38.26 95 18.48 0.134 10317
 10319 3 38.42 94.84 18.54 0.109 10318
 10320 3 38.47 94.69 18.59 0.105 10319
 10321 3 38.63 94.53 18.61 0.135 10320
 10322 3 38.76 94.48 18.68 0.12 10321
 10323 3 38.87 94.4 18.8 0.1 10322
 10324 3 38.94 94.29 18.82 0.084 10323
 10325 3 39.19 94.2 18.91 0.164 10324
 10326 3 39.34 94.13 19.07 0.184 10325
 10327 3 39.51 94.15 19.2 0.161 10326
 10328 3 39.76 94.22 19.31 0.16 10327
 10329 3 40.05 94.41 19.31 0.14 10328
 10330 3 40.2 94.42 19.31 0.15 10329
 10331 3 40.33 94.46 19.28 0.11 10330
 10332 3 40.41 94.48 19.19 0.146 10331
 10333 3 40.5 94.63 19.17 0.253 10332
 10334 3 40.69 94.48 18.97 0.173 10333
 10335 3 40.73 94.45 18.87 0.235 10334
 10336 3 40.75 94.13 18.9 0.168 10335
 10337 3 40.73 93.99 18.72 0.102 10336
 10338 3 40.77 93.96 18.6 0.153 10337
 10339 3 40.82 93.75 18.56 0.137 10338
 10340 3 40.74 93.63 18.51 0.183 10339
 10341 3 40.74 93.46 18.51 0.184 10340
 10342 3 40.72 93.29 18.49 0.159 10341
 10343 3 40.82 93.18 18.47 0.111 10342
 10344 3 40.85 93.13 18.35 0.115 10343
 10345 3 40.84 93 18.17 0.126 10344
 10346 3 40.86 92.93 18.03 0.125 10345
 10347 3 40.86 92.8 18.03 0.165 10346
 10348 3 40.87 92.66 17.94 0.143 10347
 10349 3 40.98 92.49 17.8 0.126 10348
 10350 3 40.95 92.35 17.65 0.111 10349
 10351 3 40.9 92.18 17.56 0.126 10350
 10352 3 40.84 92.02 17.47 0.129 10351
 10353 3 40.74 91.92 17.4 0.141 10352
 10354 3 40.7 91.84 17.35 0.195 10353
 10355 3 40.64 91.56 17.33 0.104 10354
 10356 3 40.61 91.35 17.22 0.117 10355
 10357 3 40.64 91.21 17.14 0.118 10356
 10358 3 40.61 91.04 17.02 0.125 10357
 10359 3 40.55 90.9 16.91 0.118 10358
 10360 3 40.51 90.79 16.8 0.114 10359
 10361 3 40.4 90.65 16.75 0.113 10360
 10362 3 40.3 90.57 16.68 0.117 10361
 10363 3 40.19 90.45 16.61 0.109 10362
 10364 3 40.17 90.31 16.57 0.122 10363
 10365 3 40.12 90.14 16.46 0.133 10364
 10366 3 40.08 90 16.37 0.116 10365
 10367 3 40.06 89.91 16.29 0.133 10366
 10368 3 39.99 89.75 16.2 0.117 10367
 10369 3 40.02 89.58 15.96 0.156 10368
 10370 3 39.97 89.48 15.84 0.153 10369
 10371 3 39.92 89.47 15.62 0.179 10370
 10372 3 39.86 89.42 15.45 0.213 10371
 10373 3 39.86 89.28 15.29 0.195 10372
 10374 3 39.83 89.17 15.2 0.215 10373
 10375 3 39.82 89.03 15.03 0.213 10374
 10376 3 39.84 88.86 14.88 0.203 10375
 10377 3 39.83 88.69 14.82 0.157 10376
 10378 3 39.8 88.56 14.78 0.176 10377
 10379 3 39.78 88.41 14.7 0.178 10378
 10380 3 39.74 88.25 14.68 0.238 10379
 10381 3 39.7 88.1 14.63 0.304 10380
 10382 3 39.78 87.97 14.53 0.349 10381
 10383 3 39.64 87.51 14.82 0.144 10382
 10384 3 39.72 87.3 14.82 0.174 10383
 10385 3 39.72 87.16 14.87 0.18 10384
 10386 3 39.7 87.04 15.04 0.076 10385
 10387 3 39.68 86.91 15.13 0.055 10386
 10388 3 39.77 86.86 15.03 0.085 10387
 10389 3 39.92 87.97 14.28 0.266 10382
 10390 3 39.97 87.81 14.15 0.157 10389
 10391 3 40.07 87.67 14.04 0.127 10390
 10392 3 40.19 87.7 13.87 0.105 10391
 10393 3 40.07 87.69 13.82 0.064 10392
 10394 3 40.06 87.64 13.7 0.093 10393
 10395 3 40.07 87.61 13.6 0.102 10394
 10396 3 40.04 87.58 13.45 0.15 10395
 10397 3 40 87.48 13.29 0.146 10396
 10398 3 39.97 87.45 13.13 0.129 10397
 10399 3 39.86 87.27 13.04 0.148 10398
 10400 3 39.94 87.19 12.98 0.178 10399
 10401 3 40.09 87.03 12.93 0.105 10400
 10402 3 40.15 86.98 12.78 0.101 10401
 10403 3 40.26 86.98 12.68 0.18 10402
 10404 3 40.55 87.04 12.6 0.109 10403
 10405 3 40.59 86.96 12.48 0.115 10404
 10406 3 40.62 86.84 12.37 0.127 10405
 10407 3 40.7 86.73 12.35 0.087 10406
 10408 3 40.85 86.64 12.35 0.087 10407
 10409 3 40.98 86.58 12.29 0.117 10408
 10410 3 41.12 86.44 12.23 0.089 10409
 10411 3 41.28 86.37 12.17 0.104 10410
 10412 3 41.32 86.26 12.01 0.036 10411
 10413 3 40.28 87.78 13.77 0.041 10392
 10414 3 40.73 94.07 18.38 0.028 10338
 10415 3 40.78 94.82 18.9 0.093 10335
 10416 3 40.9 94.93 18.94 0.113 10415
 10417 3 41 95.11 18.94 0.108 10416
 10418 3 41.07 95.27 18.94 0.109 10417
 10419 3 41.17 95.41 18.99 0.124 10418
 10420 3 41.25 95.49 18.99 0.081 10419
 10421 3 41.33 95.67 18.97 0.14 10420
 10422 3 41.41 95.78 18.99 0.137 10421
 10423 3 41.52 95.81 19.1 0.092 10422
 10424 3 41.59 95.92 19.17 0.093 10423
 10425 3 41.73 96.09 19.22 0.147 10424
 10426 3 41.86 96.29 19.21 0.123 10425
 10427 3 42.01 96.49 19.17 0.067 10426
 10428 3 42.14 96.57 19.15 0.073 10427
 10429 3 42.18 96.63 19.22 0.083 10428
 10430 3 42.24 96.82 19.28 0.082 10429
 10431 3 42.25 96.95 19.35 0.04 10430
 10432 3 42.22 97.12 19.35 0.121 10431
 10433 3 41.88 97.07 19.13 0.067 10432
 10434 3 41.81 96.96 19.12 0.063 10433
 10435 3 42.48 97.33 19.37 0.077 10432
 10436 3 42.66 97.49 19.33 0.169 10435
 10437 3 42.75 97.58 19.35 0.205 10436
 10438 3 42.87 97.67 19.35 0.195 10437
 10439 3 43.01 97.76 19.24 0.15 10438
 10440 3 43.12 97.81 19.12 0.081 10439
 10441 3 43.26 97.93 19.1 0.064 10440
 10442 3 43.41 97.99 19.05 0.085 10441
 10443 3 43.51 98.04 18.92 0.097 10442
 10444 3 43.55 98.1 18.83 0.024 10443
 10445 3 43.69 98.19 18.78 0.056 10444
 10446 3 43.82 98.27 18.78 0.058 10445
 10447 3 42.86 97.76 19.69 0.066 10438
 10448 3 42.9 97.84 19.8 0.056 10447
 10449 3 42.95 97.97 19.88 0.084 10448
 10450 3 43.01 98.06 20.03 0.146 10449
 10451 3 43.04 98.17 20.15 0.116 10450
 10452 3 43.21 98.34 20.26 0.063 10451
 10453 3 40.26 94.98 19.4 0.078 10333
 10454 3 40.13 95.06 19.46 0.085 10453
 10455 3 40.18 95.23 19.63 0.12 10454
 10456 3 40.23 95.28 19.78 0.131 10455
 10457 3 37.14 95.25 18.45 0.118 10301
 10458 3 36.79 94.97 17.87 0.232 10299
 10459 3 36.57 94.63 17.64 0.087 10458
 10460 3 36.54 94.49 17.59 0.096 10459
 10461 3 36.48 94.4 17.52 0.118 10460
 10462 3 36.43 94.3 17.39 0.105 10461
 10463 3 36.37 94.18 17.29 0.091 10462
 10464 3 36.3 94.09 17.26 0.114 10463
 10465 3 36.17 93.95 17.15 0.104 10464
 10466 3 36.09 93.83 17.08 0.129 10465
 10467 3 36.06 93.7 16.97 0.102 10466
 10468 3 35.99 93.62 16.88 0.087 10467
 10469 3 35.88 93.53 16.85 0.079 10468
 10470 3 35.79 93.48 16.76 0.076 10469
 10471 3 35.68 93.42 16.67 0.079 10470
 10472 3 35.6 93.28 16.53 0.125 10471
 10473 3 35.53 93.14 16.42 0.093 10472
 10474 3 35.56 93 16.35 0.077 10473
 10475 3 35.54 92.83 16.35 0.116 10474
 10476 3 35.53 92.61 16.36 0.109 10475
 10477 3 35.47 92.43 16.36 0.094 10476
 10478 3 35.41 92.3 16.31 0.096 10477
 10479 3 35.3 92.22 16.29 0.095 10478
 10480 3 35.16 92.11 16.2 0.096 10479
 10481 3 35.04 92.01 16.2 0.125 10480
 10482 3 35.16 91.83 16.26 0.153 10481
 10483 3 35.17 91.72 16.22 0.124 10482
 10484 3 35.17 91.61 16.26 0.111 10483
 10485 3 35.14 91.47 16.26 0.126 10484
 10486 3 35.07 91.32 16.24 0.15 10485
 10487 3 35.04 91.21 16.17 0.138 10486
 10488 3 35.04 91.1 16.08 0.039 10487
 10489 3 34.81 92.15 16.2 0.082 10481
 10490 3 34.65 92.15 16.17 0.083 10489
 10491 3 34.52 92.12 16.15 0.129 10490
 10492 3 34.47 92.28 16 0.112 10491
 10493 3 34.44 92.5 15.92 0.094 10492
 10494 3 34.44 92.59 15.79 0.116 10493
 10495 3 34.43 92.56 15.64 0.109 10494
 10496 3 34.37 92.03 16.33 0.085 10491
 10497 3 34.3 91.97 16.51 0.123 10496
 10498 3 34.38 91.84 16.69 0.085 10497
 10499 3 29.45 98.16 17.08 0.184 10198
 10500 3 29.14 98.07 16.99 0.109 10499
 10501 3 29.01 97.98 16.88 0.077 10500
 10502 3 28.94 98.01 16.79 0.071 10501
 10503 3 28.8 98.03 16.7 0.06 10502
 10504 3 28.67 98.05 16.58 0.081 10503
 10505 3 28.57 98.06 16.47 0.048 10504
 10506 3 28.46 98 16.35 0.086 10505
 10507 3 28.39 97.92 16.29 0.12 10506
 10508 3 28.3 97.84 16.29 0.146 10507
 10509 3 28.25 97.66 16.4 0.066 10508
 10510 3 28.17 97.54 16.47 0.082 10509
 10511 3 28.18 97.43 16.45 0.066 10510
 10512 3 28.08 97.25 16.49 0.091 10511
 10513 3 27.99 97.19 16.65 0.093 10512
 10514 3 27.88 97.18 16.74 0.081 10513
 10515 3 27.84 97.71 19.56 0.062 10172
 10516 3 27.73 97.59 19.65 0.077 10515
 10517 3 27.68 97.43 19.69 0.137 10516
 10518 3 27.6 97.31 19.58 0.112 10517
 10519 3 27.52 97.32 19.35 0.102 10518
 10520 3 27.49 97.46 19.24 0.106 10519
 10521 3 27.37 97.54 19.08 0.122 10520
 10522 3 27.33 97.46 18.94 0.115 10521
 10523 3 27.33 97.34 18.83 0.114 10522
 10524 3 27.2 97.25 18.72 0.09 10523
 10525 3 27.1 97.25 18.63 0.000125 10524
 10526 3 26.55 95.55 20.76 0.074 10094
 10527 3 26.57 95.6 20.58 0.118 10526
 10528 3 26.68 95.69 20.45 0.069 10527
 10529 3 22.5 86.22 23.13 0.103 10026
 10530 3 22.48 86.27 23.01 0.095 10529
 10531 3 22.41 86.33 22.83 0.123 10530
 10532 3 22.27 86.23 22.7 0.05 10531
 10533 3 22.2 86.2 22.6 0.1 10532
 10534 3 22.07 86.21 22.61 0.123 10533
 10535 3 21.89 86.15 22.63 0.091 10534
 10536 3 21.77 86.11 22.63 0.145 10535
 10537 3 21.68 86.26 22.58 0.13 10536
 10538 3 21.72 86.42 22.49 0.151 10537
 10539 3 21.73 86.56 22.47 0.166 10538
 10540 3 21.65 86.64 22.47 0.223 10539
 10541 3 21.53 86.89 22.58 0.13 10540
 10542 3 21.37 86.92 22.6 0.101 10541
 10543 3 21.21 86.88 22.63 0.097 10542
 10544 3 21.12 86.97 22.69 0.093 10543
 10545 3 20.97 86.99 22.58 0.118 10544
 10546 3 20.92 87.02 22.49 0.000125 10545
 10547 3 21.69 85.87 22.58 0.134 10536
 10548 3 21.51 85.64 22.65 0.113 10547
 10549 3 21.4 85.47 22.74 0.164 10548
 10550 3 21.34 85.31 22.81 0.113 10549
 10551 3 21.27 85.18 22.97 0.144 10550
 10552 3 21.24 85.08 23.13 0.092 10551
 10553 3 21.27 85.05 23.26 0.061 10552
 10554 3 21.32 84.99 23.4 0.099 10553
 10555 3 21.23 84.91 23.49 0.092 10554
 10556 3 21.17 84.74 23.44 0.103 10555
 10557 3 21.23 84.69 23.6 0.108 10556
 10558 3 21.19 84.63 23.7 0.075 10557
 10559 3 21.16 84.66 23.83 0.122 10558
 10560 3 21.21 84.69 23.95 0.138 10559
 10561 3 21.32 84.83 23.97 0.04 10560
 10562 3 22.66 84.58 23.7 0.129 10018
 10563 3 22.45 84.49 23.65 0.074 10562
 10564 3 23.3 83.94 23.49 0.225 10016
 10565 3 23.3 83.86 23.35 0.238 10564
 10566 3 23.37 83.83 23.2 0.226 10565
 10567 3 23.04 83.45 23.29 0.12 10566
 10568 3 22.95 83.28 23.33 0.093 10567
 10569 3 22.85 83.08 23.36 0.125 10568
 10570 3 22.85 82.96 23.33 0.085 10569
 10571 3 22.86 82.78 23.19 0.081 10570
 10572 3 22.98 82.72 23.19 0.131 10571
 10573 3 23.07 82.65 23.13 0.155 10572
 10574 3 22.98 82.48 23.22 0.145 10573
 10575 3 22.69 82.38 23.24 0.122 10574
 10576 3 22.55 82.3 23.2 0.135 10575
 10577 3 22.3 82.26 23.17 0.09 10576
 10578 3 22.1 82.13 23.13 0.096 10577
 10579 3 21.94 82.1 23.08 0.095 10578
 10580 3 21.76 82.09 23.08 0.09 10579
 10581 3 21.64 82.11 23.1 0.075 10580
 10582 3 21.46 82.17 23.03 0.083 10581
 10583 3 21.33 82.16 22.97 0.087 10582
 10584 3 21.19 82.33 22.86 0.109 10583
 10585 3 20.96 82.35 22.9 0.141 10584
 10586 3 20.83 82.32 23.04 0.095 10585
 10587 3 20.69 82.31 23.06 0.072 10586
 10588 3 20.58 82.21 23.11 0.061 10587
 10589 3 20.46 82.12 23.15 0.114 10588
 10590 3 20.3 82.08 23.15 0.091 10589
 10591 3 20.08 82.02 23.22 0.096 10590
 10592 3 19.96 81.92 23.19 0.104 10591
 10593 3 19.84 81.81 23.21 0.08 10592
 10594 3 19.7 81.71 23.09 0.086 10593
 10595 3 19.63 81.69 22.98 0.104 10594
 10596 3 19.52 81.63 22.93 0.079 10595
 10597 3 23.32 82.67 22.97 0.078 10573
 10598 3 23.46 82.68 22.9 0.089 10597
 10599 3 23.5 83.95 23.06 0.141 10566
 10600 3 23.71 83.99 22.94 0.114 10599
 10601 3 23.81 84.04 22.85 0.126 10600
 10602 3 23.92 84.08 22.7 0.193 10601
 10603 3 24.02 84.13 22.58 0.273 10602
 10604 3 24.06 84.1 22.45 0.35 10603
 10605 3 23.57 83.79 22.49 0.092 10604
 10606 3 23.44 83.7 22.58 0.091 10605
 10607 3 23.34 83.64 22.63 0.000125 10606
 10608 3 24.22 84.22 22.36 0.387 10604
 10609 3 24.31 84.3 22.28 0.423 10608
 10610 3 24.29 84.31 22.1 0.441 10609
 10611 3 24.18 84.3 21.85 0.456 10610
 10612 3 23.75 83.82 21.74 0.193 10611
 10613 3 23.62 83.7 21.69 0.197 10612
 10614 3 23.77 83.82 21.45 0.172 10613
 10615 3 23.84 83.87 21.33 0.114 10614
 10616 3 24.34 84.61 21.7 0.362 10611
 10617 3 24.53 84.78 21.63 0.285 10616
 10618 3 24.51 84.81 21.49 0.255 10617
 10619 3 24.5 84.92 21.35 0.271 10618
 10620 3 24.51 85.06 21.29 0.308 10619
 10621 3 24.5 85.42 21.58 0.076 10620
 10622 3 24.55 85.64 21.56 0.097 10621
 10623 3 24.48 85.76 21.47 0.095 10622
 10624 3 24.39 85.9 21.4 0.098 10623
 10625 3 24.44 86.01 21.26 0.056 10624
 10626 3 24.52 86.12 21.29 0.08 10625
 10627 3 24.41 84.92 20.88 0.159 10620
 10628 3 24.46 85 20.65 0.131 10627
 10629 3 24.48 85.03 20.49 0.167 10628
 10630 3 24.66 85.2 20.35 0.112 10629
 10631 3 24.68 85.11 20.15 0.116 10630
 10632 3 24.5 85.22 20.06 0.095 10631
 10633 3 24.45 85.2 19.95 0.000125 10632
 10634 3 23.85 81.15 31.03 0.11 9947
 10635 3 23.78 80.99 31.06 0.099 10634
 10636 3 23.62 80.88 31.03 0.072 10635
 10637 3 23.46 80.84 30.97 0.092 10636
 10638 3 23.39 80.81 31.1 0.111 10637
 10639 3 23.3 80.79 31.17 0.125 10638
 10640 3 23.14 80.78 30.99 0.063 10639
 10641 3 22.92 80.69 30.92 0.1 10640
 10642 3 23.28 80.81 31.35 0.078 10639
 10643 3 23.13 80.72 31.38 0.094 10642
 10644 3 23.02 80.63 31.45 0.081 10643
 10645 3 22.99 80.52 31.49 0.104 10644
 10646 3 22.88 80.47 31.53 0.125 10645
 10647 3 30 76.58 37.3 0.102 9391
 10648 3 30.09 76.63 37.32 0.144 10647
 10649 3 30.25 76.77 37.48 0.071 10648
 10650 3 26.69 68.87 36.69 0.356 9321
 10651 3 26.64 68.26 35.94 0.234 10650
 10652 3 26.8 68.2 35.86 0.15 10651
 10653 3 26.89 68.03 35.8 0.099 10652
 10654 3 26.29 66.41 36.77 0.226 9288
 10655 3 26.54 66.37 36.52 0.153 10654
 10656 3 26.72 66.43 36.44 0.143 10655
 10657 3 26.81 66.48 36.34 0.166 10656
 10658 3 26.99 66.6 36.24 0.144 10657
 10659 3 26.99 66.68 36.11 0.186 10658
 10660 3 27.08 66.77 36.02 0.261 10659
 10661 3 27.16 66.85 35.91 0.297 10660
 10662 3 27.19 66.88 35.77 0.326 10661
 10663 3 27.21 66.99 35.65 0.387 10662
 10664 3 27.25 67.01 35.51 0.481 10663
 10665 3 27.28 67.11 35.41 0.521 10664
 10666 3 27.35 67.15 35.34 0.478 10665
 10667 3 27.15 66.79 35.04 0.086 10666
 10668 3 27.59 67.33 35.31 0.401 10666
 10669 3 27.73 67.28 35.19 0.342 10668
 10670 3 27.85 67.23 35.06 0.276 10669
 10671 3 28 67.15 34.99 0.188 10670
 10672 3 27.96 67.13 34.88 0.23 10671
 10673 3 28.12 67.18 34.66 0.221 10672
 10674 3 28.21 67.15 34.48 0.262 10673
 10675 3 28.35 67.31 34.35 0.245 10674
 10676 3 28.4 67.42 34.27 0.274 10675
 10677 3 28.4 67.59 34.13 0.185 10676
 10678 3 28.61 67.68 34 0.163 10677
 10679 3 28.65 67.74 33.87 0.183 10678
 10680 3 28.64 67.93 33.85 0.133 10679
 10681 3 28.69 68.02 33.73 0.167 10680
 10682 3 28.8 68.13 33.6 0.173 10681
 10683 3 28.83 68.18 33.42 0.181 10682
 10684 3 28.89 68.22 33.27 0.16 10683
 10685 3 28.94 68.28 33.17 0.224 10684
 10686 3 29.33 68.11 33.21 0.096 10685
 10687 3 29.44 68.09 33.13 0.102 10686
 10688 3 29.55 68.12 33.06 0.08 10687
 10689 3 29.62 68.26 33.05 0.05 10688
 10690 3 27.74 66.69 35.13 0.103 10672
 10691 3 27.56 66.66 35.12 0.09 10690
 10692 3 27.44 66.57 35.09 0.098 10691
 10693 3 27.29 66.47 35.08 0.093 10692
 10694 3 27.2 66.38 35.11 0.081 10693
 10695 3 27.11 66.32 35.16 0.103 10694
 10696 3 26.99 66.3 35.16 0.000125 10695
 10697 3 27.86 66.53 35.09 0.094 10690
 10698 3 27.86 66.37 35.02 0.089 10697
 10699 3 27.91 66.25 34.99 0.077 10698
 10700 3 27.96 66.12 34.93 0.113 10699
 10701 3 28.05 66.04 34.92 0.092 10700
 10702 3 27.64 65.89 38.59 0.128 9277
 10703 3 27.87 66.02 38.63 0.104 10702
 10704 3 27.98 66.08 38.7 0.136 10703
 10705 3 28.09 66.18 38.67 0.186 10704
 10706 3 28.26 66.32 38.52 0.124 10705
 10707 3 28.35 66.43 38.31 0.101 10706
 10708 3 28.38 66.46 38.21 0.16 10707
 10709 3 28.38 66.29 38.17 0.147 10708
 10710 3 28.66 66.21 38.05 0.144 10709
 10711 3 28.73 66.1 37.95 0.13 10710
 10712 3 28.77 65.99 37.78 0.119 10711
 10713 3 28.89 66 37.67 0.134 10712
 10714 3 28.96 65.94 37.57 0.165 10713
 10715 3 29.02 65.83 37.59 0.23 10714
 10716 3 29.28 66.09 37.78 0.11 10715
 10717 3 29.42 66.28 37.75 0.098 10716
 10718 3 29.54 66.36 37.74 0.139 10717
 10719 3 29.7 66.46 37.71 0.053 10718
 10720 3 29.92 66.52 37.63 0.124 10719
 10721 3 29.99 66.6 37.52 0.132 10720
 10722 3 30.22 66.64 37.28 0.144 10721
 10723 3 30.2 66.53 37.1 0.222 10722
 10724 3 30.19 66.5 37 0.28 10723
 10725 3 30.58 66.51 36.95 0.18 10724
 10726 3 30.83 66.65 37.03 0.11 10725
 10727 3 31.01 66.64 37.13 0.103 10726
 10728 3 31.11 66.68 37.16 0.165 10727
 10729 3 31.26 66.65 37.32 0.12 10728
 10730 3 31.44 66.59 37.45 0.085 10729
 10731 3 31.62 66.54 37.52 0.069 10730
 10732 3 29.97 66.51 36.88 0.175 10724
 10733 3 29.79 66.46 36.74 0.134 10732
 10734 3 29.7 66.43 36.63 0.127 10733
 10735 3 29.63 66.48 36.49 0.085 10734
 10736 3 29.6 66.54 36.38 0.079 10735
 10737 3 29.65 66.57 36.28 0.091 10736
 10738 3 28.78 65.6 37.45 0.123 10715
 10739 3 25.85 60.54 47.95 0.728 5944
 10740 3 25.62 60.49 47.89 0.727 10739
 10741 3 25.14 59.62 47.53 0.124 10740
 10742 3 25.08 59.6 47.38 0.172 10741
 10743 3 24.94 59.48 47.31 0.122 10742
 10744 3 24.9 59.38 47.21 0.083 10743
 10745 3 24.81 59.3 47.06 0.05 10744
 10746 3 24.79 59.2 46.94 0.111 10745
 10747 3 24.75 59.17 46.85 0.145 10746
 10748 3 24.79 59.15 46.69 0.105 10747
 10749 3 24.75 58.99 46.61 0.114 10748
 10750 3 24.65 58.9 46.48 0.088 10749
 10751 3 24.59 58.72 46.42 0.098 10750
 10752 3 24.53 58.59 46.35 0.113 10751
 10753 3 24.51 58.44 46.31 0.109 10752
 10754 3 24.42 58.3 46.23 0.1 10753
 10755 3 24.27 58.15 46.12 0.085 10754
 10756 3 24.15 58.01 46.06 0.095 10755
 10757 3 24.06 57.86 46.04 0.074 10756
 10758 3 24.02 57.68 46.01 0.107 10757
 10759 3 23.98 57.47 45.95 0.106 10758
 10760 3 23.98 57.32 45.92 0.087 10759
 10761 3 24.01 57.25 45.81 0.113 10760
 10762 3 24.13 57.21 45.67 0.067 10761
 10763 3 24.13 57.1 45.53 0.081 10762
 10764 3 24.13 57 45.49 0.098 10763
 10765 3 24.24 57.01 45.21 0.089 10764
 10766 3 24.35 56.97 45.09 0.1 10765
 10767 3 24.42 57 44.98 0.103 10766
 10768 3 24.56 57.01 44.81 0.117 10767
 10769 3 24.65 57.06 44.75 0.317 10768
 10770 3 24.22 57 44.42 0.102 10769
 10771 3 24.15 56.96 44.31 0.117 10770
 10772 3 24.08 56.89 44.2 0.123 10771
 10773 3 24.02 56.79 44.12 0.105 10772
 10774 3 24.02 56.79 44 0.000125 10773
 10775 3 24.9 57.01 45.02 0.248 10769
 10776 3 25.15 57.09 45 0.212 10775
 10777 3 25.33 57.1 44.98 0.128 10776
 10778 3 25.56 57.06 45 0.087 10777
 10779 3 25.67 56.93 45.09 0.09 10778
 10780 3 25.81 56.89 45.1 0.121 10779
 10781 3 25.9 56.83 45.24 0.161 10780
 10782 3 26.12 56.85 45.41 0.127 10781
 10783 3 26.24 56.87 45.49 0.099 10782
 10784 3 26.32 56.75 45.57 0.086 10783
 10785 3 26.48 56.7 45.67 0.112 10784
 10786 3 26.52 56.63 45.8 0.049 10785
 10787 3 24.8 56.66 45.06 0.085 10775
 10788 3 24.86 56.48 45 0.09 10787
 10789 3 24.8 56.37 45.02 0.123 10788
 10790 3 24.76 56.26 44.96 0.132 10789
 10791 3 24.74 56.12 44.84 0.128 10790
 10792 3 24.62 55.97 44.67 0.147 10791
 10793 3 24.51 55.79 44.67 0.091 10792
 10794 3 24.45 55.65 44.63 0.000125 10793
 10795 3 24.54 59.26 46.77 0.094 10747
 10796 3 24.48 59.36 46.76 0.045 10795
 10797 3 25.4 60.6 47.9 0.705 10740
 10798 3 25.24 60.63 47.86 0.653 10797
 10799 3 25.1 60.65 47.7 0.697 10798
 10800 3 25.03 60.72 47.65 0.732 10799
 10801 3 24.78 60.73 47.41 0.663 10800
 10802 3 23.98 59.93 47.76 0.181 10801
 10803 3 23.8 59.78 47.66 0.165 10802
 10804 3 23.64 59.63 47.67 0.213 10803
 10805 3 23.46 59.77 47.47 0.122 10804
 10806 3 23.23 59.62 47.41 0.112 10805
 10807 3 23.07 59.55 47.42 0.088 10806
 10808 3 22.89 59.54 47.37 0.087 10807
 10809 3 22.8 59.62 47.34 0.099 10808
 10810 3 22.67 59.62 47.34 0.141 10809
 10811 3 22.57 59.62 47.36 0.145 10810
 10812 3 22.42 59.64 47.31 0.146 10811
 10813 3 22.24 59.61 47.27 0.171 10812
 10814 3 22.08 59.56 47.37 0.179 10813
 10815 3 21.9 59.49 47.41 0.114 10814
 10816 3 21.76 59.48 47.48 0.122 10815
 10817 3 21.55 59.48 47.48 0.154 10816
 10818 3 21.37 59.38 47.41 0.094 10817
 10819 3 21.28 59.34 47.36 0.132 10818
 10820 3 21.11 59.27 47.27 0.105 10819
 10821 3 20.97 59.26 47.16 0.12 10820
 10822 3 20.84 59.22 47.15 0.044 10821
 10823 3 21.46 59.51 47.66 0.136 10817
 10824 3 21.35 59.48 47.67 0.138 10823
 10825 3 21.17 59.37 47.73 0.115 10824
 10826 3 21.04 59.29 47.76 0.145 10825
 10827 3 20.88 59.19 47.81 0.109 10826
 10828 3 20.74 59.15 47.77 0.097 10827
 10829 3 20.58 59.09 47.8 0.106 10828
 10830 3 20.49 59.15 47.84 0.127 10829
 10831 3 20.6 59.36 47.95 0.095 10830
 10832 3 20.64 59.48 47.94 0.000125 10831
 10833 3 20.15 59.04 47.79 0.118 10830
 10834 3 19.99 58.99 47.65 0.131 10833
 10835 3 19.79 58.92 47.58 0.129 10834
 10836 3 19.64 58.67 47.62 0.118 10835
 10837 3 19.46 58.54 47.66 0.107 10836
 10838 3 19.32 58.37 47.73 0.106 10837
 10839 3 19.2 58.2 47.73 0.14 10838
 10840 3 19.08 58.18 47.79 0.097 10839
 10841 3 18.86 58.14 47.78 0.089 10840
 10842 3 18.7 58.11 47.76 0.113 10841
 10843 3 18.61 58.01 47.68 0.099 10842
 10844 3 18.4 57.95 47.64 0.12 10843
 10845 3 18.2 57.92 47.51 0.167 10844
 10846 3 18.08 57.89 47.43 0.148 10845
 10847 3 17.97 57.88 47.33 0.172 10846
 10848 3 18.08 57.99 47.15 0.061 10847
 10849 3 18.17 58.06 47.11 0.105 10848
 10850 3 18.29 58.1 47.07 0.066 10849
 10851 3 18.47 58.21 47.03 0.133 10850
 10852 3 18.6 58.28 47.01 0.11 10851
 10853 3 18.73 58.29 47.01 0.099 10852
 10854 3 17.8 57.66 47.44 0.11 10847
 10855 3 17.61 57.55 47.51 0.106 10854
 10856 3 17.55 57.45 47.58 0.000125 10855
 10857 3 19.7 59.13 47.52 0.137 10835
 10858 3 19.61 59.24 47.51 0.158 10857
 10859 3 19.4 59.26 47.48 0.108 10858
 10860 3 23.53 59.45 47.65 0.209 10804
 10861 3 23.44 59.34 47.61 0.218 10860
 10862 3 23.29 59.07 47.67 0.187 10861
 10863 3 23.09 58.97 47.66 0.168 10862
 10864 3 23 58.9 47.7 0.219 10863
 10865 3 22.91 58.8 47.69 0.252 10864
 10866 3 22.78 58.72 47.63 0.249 10865
 10867 3 22.53 58.54 47.67 0.196 10866
 10868 3 22.3 58.46 47.67 0.116 10867
 10869 3 22.12 58.39 47.66 0.105 10868
 10870 3 21.99 58.24 47.76 0.105 10869
 10871 3 21.85 58.03 47.8 0.143 10870
 10872 3 21.74 57.82 47.87 0.123 10871
 10873 3 21.64 57.64 47.91 0.108 10872
 10874 3 21.53 57.52 47.98 0.096 10873
 10875 3 21.5 57.41 48.13 0.099 10874
 10876 3 21.52 57.34 48.22 0.048 10875
 10877 3 22.64 58.66 47.34 0.202 10866
 10878 3 22.6 58.61 47.17 0.253 10877
 10879 3 22.66 58.62 47.08 0.287 10878
 10880 3 23.03 58.5 47.09 0.098 10879
 10881 3 23.21 58.48 47.2 0.084 10880
 10882 3 23.37 58.45 47.17 0.056 10881
 10883 3 22.51 58.72 46.94 0.269 10879
 10884 3 22.44 58.76 46.77 0.309 10883
 10885 3 22.28 58.67 46.63 0.377 10884
 10886 3 22.21 58.69 46.54 0.368 10885
 10887 3 22.72 58.87 46.34 0.109 10886
 10888 3 22.79 58.86 46.24 0.122 10887
 10889 3 21.62 58.56 46.7 0.128 10886
 10890 3 21.5 58.59 46.74 0.136 10889
 10891 3 21.3 58.59 46.83 0.113 10890
 10892 3 21.19 58.59 46.8 0.09 10891
 10893 3 21.01 58.62 46.81 0.149 10892
 10894 3 20.8 58.62 46.67 0.187 10893
 10895 3 20.62 58.65 46.61 0.192 10894
 10896 3 20.44 58.64 46.48 0.226 10895
 10897 3 20.39 58.57 46.34 0.272 10896
 10898 3 20.23 58.64 46.06 0.188 10897
 10899 3 20.17 58.6 45.94 0.214 10898
 10900 3 20.01 58.68 45.86 0.166 10899
 10901 3 19.96 58.74 45.69 0.214 10900
 10902 3 19.82 58.77 45.52 0.188 10901
 10903 3 19.64 58.71 45.37 0.148 10902
 10904 3 19.51 58.67 45.27 0.17 10903
 10905 3 19.37 58.69 45.12 0.185 10904
 10906 3 19.44 58.48 45.12 0.059 10905
 10907 3 19.5 58.48 45.02 0.075 10906
 10908 3 19.26 58.69 44.98 0.18 10905
 10909 3 19.19 58.69 44.84 0.202 10908
 10910 3 19.26 58.49 44.76 0.161 10909
 10911 3 19.37 58.48 44.66 0.167 10910
 10912 3 19.53 58.52 44.49 0.083 10911
 10913 3 19.6 58.46 44.44 0.122 10912
 10914 3 19.62 58.32 44.44 0.175 10913
 10915 3 19.54 58.27 44.13 0.097 10914
 10916 3 19.56 58.24 44.02 0.097 10915
 10917 3 19.6 58.13 43.96 0.104 10916
 10918 3 19.65 58.03 43.89 0.117 10917
 10919 3 19.61 57.88 43.75 0.113 10918
 10920 3 19.06 58.95 44.67 0.087 10909
 10921 3 19 58.91 44.59 0.085 10920
 10922 3 18.86 58.94 44.44 0.093 10921
 10923 3 18.7 58.97 44.34 0.104 10922
 10924 3 18.56 59.05 44.27 0.119 10923
 10925 3 18.43 59.15 44.22 0.085 10924
 10926 3 18.29 59.2 44.24 0.113 10925
 10927 3 18.26 59.34 44.33 0.134 10926
 10928 3 18.28 59.45 44.34 0.182 10927
 10929 3 18.05 59.41 44.12 0.085 10928
 10930 3 17.89 59.42 43.98 0.09 10929
 10931 3 17.73 59.34 43.87 0.107 10930
 10932 3 17.57 59.37 43.76 0.086 10931
 10933 3 17.25 59.16 43.58 0.075 10932
 10934 3 17.13 59.09 43.54 0.096 10933
 10935 3 16.95 58.95 43.51 0.078 10934
 10936 3 16.84 58.78 43.57 0.11 10935
 10937 3 16.82 58.64 43.62 0.147 10936
 10938 3 16.69 58.61 43.64 0.137 10937
 10939 3 16.44 58.69 43.68 0.098 10938
 10940 3 16.32 58.6 43.72 0.114 10939
 10941 3 16.12 58.45 43.75 0.124 10940
 10942 3 16 58.38 43.83 0.097 10941
 10943 3 15.84 58.3 43.91 0.097 10942
 10944 3 15.74 58.23 43.96 0.000125 10943
 10945 3 20.35 58.31 46.55 0.181 10897
 10946 3 20.29 58.18 46.56 0.138 10945
 10947 3 20.08 58.18 46.52 0.114 10946
 10948 3 19.92 58.2 46.49 0.1 10947
 10949 3 19.81 58.2 46.48 0.077 10948
 10950 3 19.6 58.25 46.34 0.071 10949
 10951 3 19.36 58.12 46.28 0.129 10950
 10952 3 19.2 58.12 46.18 0.023 10951
 10953 3 23.5 59.03 47.8 0.159 10862
 10954 3 23.47 58.95 47.87 0.158 10953
 10955 3 24.8 60.97 47.19 0.608 10801
 10956 3 24.75 61.12 47.02 0.543 10955
 10957 3 24.7 61.27 46.91 0.541 10956
 10958 3 24.6 61.44 46.73 0.498 10957
 10959 3 24.63 61.59 46.59 0.506 10958
 10960 3 24.6 61.8 46.48 0.52 10959
 10961 3 24.53 61.97 46.36 0.476 10960
 10962 3 24.34 62.09 46.17 0.382 10961
 10963 3 24.32 62.22 46.19 0.435 10962
 10964 3 24.53 62.36 46.19 0.369 10963
 10965 3 24.46 62.41 46.02 0.435 10964
 10966 3 24.24 62.55 45.92 0.492 10965
 10967 3 24.13 62.62 45.84 0.541 10966
 10968 3 24.06 62.71 45.7 0.564 10967
 10969 3 24.02 62.82 45.62 0.588 10968
 10970 3 23.86 62.85 45.55 0.581 10969
 10971 3 23.72 62.85 45.34 0.54 10970
 10972 3 23.72 62.92 45.2 0.508 10971
 10973 3 23.67 63.03 45.12 0.553 10972
 10974 3 23.51 63.06 44.98 0.585 10973
 10975 3 23.46 63.14 44.84 0.603 10974
 10976 3 23.42 63.23 44.73 0.642 10975
 10977 3 23.51 63.39 44.55 0.66 10976
 10978 3 23.57 63.54 44.37 0.592 10977
 10979 3 23.56 63.64 44.24 0.649 10978
 10980 3 23.5 63.76 44.15 0.744 10979
 10981 3 23.54 63.93 44.13 0.771 10980
 10982 3 23.49 64.06 44.02 0.801 10981
 10983 3 23.46 64.19 43.94 0.769 10982
 10984 3 23.51 64.39 43.9 0.767 10983
 10985 3 23.37 64.54 43.87 0.754 10984
 10986 3 23.22 64.73 43.99 0.76 10985
 10987 3 23.14 64.82 43.95 0.819 10986
 10988 3 22.84 64.83 43.91 0.812 10987
 10989 3 22.77 64.89 43.79 0.832 10988
 10990 3 22.57 64.78 43.51 0.774 10989
 10991 3 23.66 64.96 43.41 0.135 10990
 10992 3 23.7 64.99 43.23 0.142 10991
 10993 3 23.77 65.08 43.12 0.158 10992
 10994 3 23.94 65.13 43.05 0.112 10993
 10995 3 24.01 65.23 42.92 0.129 10994
 10996 3 24.04 65.23 42.8 0.189 10995
 10997 3 24.33 65.37 42.77 0.058 10996
 10998 3 24.38 65.42 42.69 0.094 10997
 10999 3 24.49 65.47 42.61 0.136 10998
 11000 3 24.69 65.52 42.52 0.129 10999
 11001 3 24.81 65.57 42.44 0.118 11000
 11002 3 24.9 65.54 42.3 0.115 11001
 11003 3 25.1 65.61 42.23 0.095 11002
 11004 3 25.21 65.67 42.15 0.109 11003
 11005 3 25.34 65.72 42.09 0.065 11004
 11006 3 25.48 65.8 41.94 0.272 11005
 11007 3 25.55 65.9 41.87 0.367 11006
 11008 3 25.28 65.31 41.98 0.143 11007
 11009 3 25.19 65.22 41.87 0.163 11008
 11010 3 25.01 65.18 41.69 0.105 11009
 11011 3 25.04 65.19 41.54 0.144 11010
 11012 3 25.06 65.22 41.44 0.173 11011
 11013 3 24.86 65.1 41.34 0.123 11012
 11014 3 24.81 65.13 41.19 0.116 11013
 11015 3 25.74 66.32 41.7 0.085 11007
 11016 3 25.76 66.47 41.55 0.141 11015
 11017 3 25.77 66.47 41.37 0.168 11016
 11018 3 25.83 66.4 41.24 0.171 11017
 11019 3 25.81 66.47 41.05 0.174 11018
 11020 3 25.76 66.47 40.91 0.148 11019
 11021 3 25.76 66.65 40.81 0.086 11020
 11022 3 25.75 66.75 40.66 0.076 11021
 11023 3 25.82 66.76 40.54 0.083 11022
 11024 3 25.89 66.79 40.45 0.097 11023
 11025 3 25.94 66.86 40.3 0.104 11024
 11026 3 26 66.9 40.16 0.058 11025
 11027 3 22.09 64.04 43.12 0.167 11026
 11028 3 21.86 63.85 43.12 0.153 11027
 11029 3 21.72 63.78 43.05 0.113 11028
 11030 3 22.11 64.96 43.41 0.59 10990
 11031 3 21.97 65.04 43.29 0.56 11030
 11032 3 21.69 65.07 43.04 0.5 11031
 11033 3 21.62 65.18 42.91 0.517 11032
 11034 3 21.54 65.29 42.77 0.576 11033
 11035 3 21.4 65.3 42.62 0.566 11034
 11036 3 21.28 65.41 42.55 0.592 11035
 11037 3 21.01 65.33 42.34 0.589 11036
 11038 3 20.88 65.4 42.26 0.602 11037
 11039 3 20.71 65.38 42.15 0.581 11038
 11040 3 20.63 65.49 42.08 0.575 11039
 11041 3 20.51 65.58 41.98 0.583 11040
 11042 3 20.37 65.71 41.92 0.595 11041
 11043 3 20.12 65.7 41.87 0.518 11042
 11044 3 19.96 65.76 41.8 0.486 11043
 11045 3 19.62 65.81 41.8 0.473 11044
 11046 3 19.46 65.91 41.79 0.484 11045
 11047 3 19.27 65.9 41.76 0.503 11046
 11048 3 18.93 65.87 41.73 0.462 11047
 11049 3 18.7 65.7 41.73 0.464 11048
 11050 3 18.46 65.64 41.72 0.364 11049
 11051 3 18.36 65.59 41.77 0.383 11050
 11052 3 18.25 65.64 41.63 0.442 11051
 11053 3 17.99 65.55 41.49 0.469 11052
 11054 3 17.81 65.55 41.45 0.521 11053
 11055 3 17.67 65.52 41.29 0.519 11054
 11056 3 17.49 65.49 41.16 0.536 11055
 11057 3 17.37 65.54 40.98 0.551 11056
 11058 3 17.19 65.53 40.81 0.562 11057
 11059 3 17.04 65.51 40.7 0.507 11058
 11060 3 16.78 65.45 40.66 0.474 11059
 11061 3 16.65 65.49 40.59 0.505 11060
 11062 3 16.5 65.58 40.48 0.518 11061
 11063 3 16.42 65.52 41.09 0.17 11062
 11064 3 16.32 65.58 41.27 0.189 11063
 11065 3 16.21 65.59 41.38 0.189 11064
 11066 3 16.18 65.68 41.59 0.244 11065
 11067 3 16.16 65.82 41.72 0.285 11066
 11068 3 16 65.78 41.84 0.261 11067
 11069 3 15.89 65.81 41.92 0.297 11068
 11070 3 15.57 65.75 41.52 0.15 11069
 11071 3 15.39 65.62 41.41 0.085 11070
 11072 3 15.26 65.5 41.29 0.106 11071
 11073 3 15.1 65.49 41.16 0.134 11072
 11074 3 15.03 65.44 41.05 0.149 11073
 11075 3 14.94 65.3 40.95 0.159 11074
 11076 3 14.81 65.04 41.11 0.08 11075
 11077 3 14.7 64.91 41.09 0.076 11076
 11078 3 14.55 64.81 41.09 0.092 11077
 11079 3 14.44 64.84 41.15 0.058 11078
 11080 3 14.29 64.87 41.16 0.131 11079
 11081 3 14.13 64.94 41.13 0.153 11080
 11082 3 14.06 65.2 40.92 0.144 11081
 11083 3 15.87 65.73 42.23 0.195 11069
 11084 3 15.71 65.67 42.36 0.164 11083
 11085 3 15.55 65.56 42.44 0.167 11084
 11086 3 15.31 65.45 42.52 0.154 11085
 11087 3 15.15 65.29 42.58 0.171 11086
 11088 3 14.92 65.19 42.59 0.209 11087
 11089 3 14.72 65.08 42.63 0.192 11088
 11090 3 14.47 64.9 42.59 0.169 11089
 11091 3 14.37 64.79 42.59 0.164 11090
 11092 3 14.18 64.63 42.55 0.153 11091
 11093 3 14.21 64.48 42.55 0.217 11092
 11094 3 13.98 64.34 42.62 0.205 11093
 11095 3 13.88 64.23 42.66 0.226 11094
 11096 3 13.74 64.09 42.67 0.266 11095
 11097 3 13.56 63.9 42.67 0.325 11096
 11098 3 13.41 63.83 42.77 0.349 11097
 11099 3 13.32 63.79 42.84 0.406 11098
 11100 3 13.43 63.08 42.65 0.192 11099
 11101 3 13.5 62.95 42.66 0.232 11100
 11102 3 13.34 62.73 42.62 0.101 11101
 11103 3 13.32 62.61 42.61 0.136 11102
 11104 3 13.29 62.45 42.72 0.172 11103
 11105 3 13.2 62.27 42.72 0.141 11104
 11106 3 13.24 62.11 42.76 0.141 11105
 11107 3 13.27 61.95 42.75 0.087 11106
 11108 3 13.3 61.82 42.71 0.115 11107
 11109 3 13.34 61.66 42.75 0.124 11108
 11110 3 13.29 61.54 42.76 0.134 11109
 11111 3 13.25 61.37 42.79 0.155 11110
 11112 3 13.2 61.22 42.82 0.251 11111
 11113 3 13.05 61.04 42.86 0.262 11112
 11114 3 13.39 61.07 42.97 0.183 11113
 11115 3 13.46 60.98 43.01 0.184 11114
 11116 3 13.62 60.87 42.89 0.167 11115
 11117 3 13.72 60.88 42.76 0.201 11116
 11118 3 13.86 60.91 42.71 0.216 11117
 11119 3 14.01 60.89 42.64 0.206 11118
 11120 3 14.19 60.89 42.61 0.162 11119
 11121 3 14.36 61.02 42.64 0.126 11120
 11122 3 14.55 61.03 42.62 0.129 11121
 11123 3 14.7 60.99 42.55 0.132 11122
 11124 3 14.82 60.98 42.47 0.116 11123
 11125 3 14.93 60.94 42.33 0.101 11124
 11126 3 14.99 60.87 42.18 0.089 11125
 11127 3 15.05 60.82 42.11 0.101 11126
 11128 3 15.24 60.83 42.03 0.107 11127
 11129 3 15.33 60.84 41.97 0.097 11128
 11130 3 15.48 60.9 41.9 0.099 11129
 11131 3 15.57 60.94 41.87 0.087 11130
 11132 3 15.68 60.98 41.81 0.107 11131
 11133 3 15.77 60.95 41.65 0.148 11132
 11134 3 15.81 60.85 41.44 0.238 11133
 11135 3 15.65 60.8 41.33 0.107 11134
 11136 3 15.62 60.81 41.15 0.122 11135
 11137 3 15.55 60.87 40.97 0.101 11136
 11138 3 15.6 60.91 40.82 0.129 11137
 11139 3 15.58 60.91 40.61 0.12 11138
 11140 3 15.55 61.04 40.48 0.106 11139
 11141 3 15.5 61.09 40.34 0.141 11140
 11142 3 16.19 60.85 41.59 0.099 11134
 11143 3 16.31 60.79 41.66 0.144 11142
 11144 3 16.37 60.78 41.77 0.152 11143
 11145 3 16.51 60.82 41.84 0.058 11144
 11146 3 16.71 60.82 41.97 0.114 11145
 11147 3 16.94 60.8 42.09 0.129 11146
 11148 3 17.12 60.77 42.16 0.102 11147
 11149 3 17.26 60.72 42.16 0.116 11148
 11150 3 17.44 60.71 42.16 0.106 11149
 11151 3 17.56 60.76 42.16 0.069 11150
 11152 3 17.72 60.73 42.2 0.099 11151
 11153 3 17.81 60.69 42.17 0.115 11152
 11154 3 17.99 60.6 42.04 0.108 11153
 11155 3 18.13 60.54 41.91 0.127 11154
 11156 3 18.24 60.46 41.73 0.158 11155
 11157 3 18.19 60.43 41.52 0.067 11156
 11158 3 18.13 60.39 41.36 0.07 11157
 11159 3 18.04 60.38 41.27 0.072 11158
 11160 3 17.99 60.42 41.16 0.083 11159
 11161 3 17.87 60.52 40.95 0.108 11160
 11162 3 17.78 60.53 40.91 0.118 11161
 11163 3 12.79 60.93 42.68 0.149 11113
 11164 3 12.67 60.91 42.53 0.096 11163
 11165 3 12.59 60.89 42.43 0.132 11164
 11166 3 12.41 60.85 42.35 0.109 11165
 11167 3 12.24 60.86 42.29 0.132 11166
 11168 3 12.03 60.95 42.46 0.163 11167
 11169 3 11.95 60.88 42.51 0.179 11168
 11170 3 11.85 60.87 42.58 0.129 11169
 11171 3 11.76 60.99 42.61 0.141 11170
 11172 3 11.69 61.08 42.66 0.139 11171
 11173 3 11.46 61.01 42.68 0.163 11172
 11174 3 11.3 61.03 42.66 0.2 11173
 11175 3 11.11 61.11 42.64 0.195 11174
 11176 3 10.95 61.22 42.68 0.173 11175
 11177 3 10.87 61.38 42.76 0.179 11176
 11178 3 10.83 61.49 42.85 0.217 11177
 11179 3 10.78 61.64 42.8 0.215 11178
 11180 3 10.64 61.72 42.82 0.148 11179
 11181 3 10.53 61.74 42.83 0.127 11180
 11182 3 10.36 61.87 42.8 0.131 11181
 11183 3 10.27 61.94 42.83 0.121 11182
 11184 3 10.18 61.96 43.03 0.087 11183
 11185 3 10.12 62.12 43.16 0.107 11184
 11186 3 10.08 62.23 43.21 0.174 11185
 11187 3 9.94 62.3 43.29 0.363 11186
 11188 3 10.35 62.12 43.76 0.086 11187
 11189 3 10.45 62.14 43.9 0.066 11188
 11190 3 10.51 62.1 44.01 0.101 11189
 11191 3 10.61 61.99 44.11 0.112 11190
 11192 3 9.81 62.41 43.11 0.221 11187
 11193 3 9.51 62.72 42.72 0.098 11192
 11194 3 9.47 62.86 42.64 0.13 11193
 11195 3 9.44 63.03 42.66 0.115 11194
 11196 3 9.42 63.15 42.76 0.148 11195
 11197 3 9.44 63.22 42.83 0.184 11196
 11198 3 9.18 63.22 43 0.099 11197
 11199 3 9 63.28 43.04 0.079 11198
 11200 3 8.83 63.29 43.04 0.072 11199
 11201 3 8.67 63.28 43.01 0.101 11200
 11202 3 8.5 63.23 43.01 0.123 11201
 11203 3 8.33 63.2 43.04 0.098 11202
 11204 3 8.23 63.24 43.11 0.115 11203
 11205 3 8.03 63.23 43.15 0.127 11204
 11206 3 7.77 63.18 43.22 0.121 11205
 11207 3 7.61 63.09 43.29 0.076 11206
 11208 3 7.46 63.03 43.35 0.074 11207
 11209 3 7.31 63 43.47 0.119 11208
 11210 3 7.13 62.99 43.57 0.088 11209
 11211 3 6.97 62.95 43.6 0.108 11210
 11212 3 6.83 62.91 43.66 0.111 11211
 11213 3 6.71 62.87 43.79 0.094 11212
 11214 3 6.53 62.87 43.83 0.085 11213
 11215 3 6.41 62.94 43.9 0.11 11214
 11216 3 6.33 62.97 44.01 0.138 11215
 11217 3 6.25 63.01 44.16 0.087 11216
 11218 3 6.12 62.93 44.29 0.073 11217
 11219 3 6 62.9 44.4 0.067 11218
 11220 3 9.74 62.48 43.01 0.221 11192
 11221 3 10.03 62.34 43.5 0.07 11220
 11222 3 10.04 62.48 43.53 0.067 11221
 11223 3 10.06 62.48 43.69 0.098 11222
 11224 3 9.98 62.55 43.78 0.04 11223
 11225 3 13.83 63.33 42.74 0.11 11101
 11226 3 13.97 63.44 42.8 0.1 11225
 11227 3 14.07 63.55 42.84 0.148 11226
 11228 3 14.24 63.64 42.73 0.124 11227
 11229 3 14.46 63.72 42.73 0.119 11228
 11230 3 14.64 63.75 42.69 0.092 11229
 11231 3 12.99 64.19 42.97 0.183 11099
 11232 3 13 64.31 43.15 0.17 11231
 11233 3 13.08 64.39 43.3 0.188 11232
 11234 3 12.8 64.45 43.44 0.123 11233
 11235 3 12.73 64.57 43.58 0.131 11234
 11236 3 12.66 64.72 43.65 0.117 11235
 11237 3 12.61 64.81 43.8 0.137 11236
 11238 3 12.66 64.91 43.92 0.144 11237
 11239 3 12.65 65.02 44.06 0.118 11238
 11240 3 12.62 65.08 44.22 0.122 11239
 11241 3 12.68 65.22 44.3 0.1 11240
 11242 3 12.62 65.28 44.41 0.089 11241
 11243 3 12.57 65.38 44.54 0.122 11242
 11244 3 12.61 65.5 44.59 0.145 11243
 11245 3 12.38 65.72 44.66 0.116 11244
 11246 3 12.29 65.83 44.79 0.099 11245
 11247 3 12.18 65.97 44.74 0.154 11246
 11248 3 12.05 66.07 44.77 0.253 11247
 11249 3 11.86 65.79 44.88 0.143 11248
 11250 3 11.68 65.62 44.94 0.084 11249
 11251 3 11.56 65.53 44.98 0.076 11250
 11252 3 11.42 65.48 45.06 0.092 11251
 11253 3 11.24 65.42 45.15 0.102 11252
 11254 3 11.09 65.32 45.2 0.094 11253
 11255 3 10.92 65.19 45.31 0.072 11254
 11256 3 10.82 65.11 45.38 0.081 11255
 11257 3 10.72 64.96 45.47 0.092 11256
 11258 3 10.74 64.8 45.55 0.133 11257
 11259 3 10.57 64.82 45.69 0.066 11258
 11260 3 10.48 64.76 45.83 0.065 11259
 11261 3 10.39 64.71 45.98 0.087 11260
 11262 3 10.3 64.67 46.08 0.101 11261
 11263 3 10.23 64.57 46.22 0.056 11262
 11264 3 12.03 66.35 44.73 0.136 11248
 11265 3 11.94 66.48 44.7 0.16 11264
 11266 3 12.14 66.55 44.77 0.121 11265
 11267 3 12.35 66.63 44.8 0.072 11266
 11268 3 12.89 65.31 44.84 0.099 11244
 11269 3 13.02 65.2 44.84 0.113 11268
 11270 3 13.14 65.01 44.81 0.08 11269
 11271 3 13.3 64.88 44.87 0.087 11270
 11272 3 13.38 64.74 44.94 0.099 11271
 11273 3 13.38 64.6 44.88 0.093 11272
 11274 3 12.4 64.61 43.67 0.076 11237
 11275 3 12.3 64.47 43.66 0.112 11274
 11276 3 12.14 64.35 43.56 0.16 11275
 11277 3 11.98 64.23 43.51 0.168 11276
 11278 3 11.76 64.1 43.48 0.113 11277
 11279 3 11.61 64.08 43.42 0.09 11278
 11280 3 11.47 64.01 43.42 0.146 11279
 11281 3 11.31 63.93 43.55 0.139 11280
 11282 3 11.06 63.85 43.6 0.116 11281
 11283 3 10.9 63.83 43.64 0.126 11282
 11284 3 10.73 63.82 43.73 0.082 11283
 11285 3 10.56 63.82 43.76 0.103 11284
 11286 3 10.4 63.81 43.82 0.099 11285
 11287 3 10.23 63.76 43.83 0.096 11286
 11288 3 10.07 63.66 43.86 0.077 11287
 11289 3 9.95 63.55 43.93 0.066 11288
 11290 3 9.65 63.48 43.93 0.04 11289
 11291 3 13.3 64.33 43.36 0.168 11233
 11292 3 13.57 64.48 43.33 0.126 11291
 11293 3 13.78 64.53 43.36 0.094 11292
 11294 3 13.98 64.59 43.38 0.07 11293
 11295 3 14.08 64.64 43.33 0.117 11294
 11296 3 14.19 64.72 43.27 0.11 11295
 11297 3 14.38 64.73 43.26 0.107 11296
 11298 3 14.56 64.73 43.23 0.087 11297
 11299 3 14.73 64.71 43.34 0.143 11298
 11300 3 14.79 64.71 43.44 0.151 11299
 11301 3 14.72 64.57 43.61 0.129 11300
 11302 3 14.69 64.4 43.73 0.107 11301
 11303 3 14.72 64.29 43.83 0.045 11302
 11304 3 14.78 64.14 43.94 0.068 11303
 11305 3 14.76 64.01 44.01 0.105 11304
 11306 3 14.82 63.93 44.05 0.088 11305
 11307 3 14.95 63.93 44.16 0.124 11306
 11308 3 15.02 63.79 44.17 0.123 11307
 11309 3 15.06 63.61 44.19 0.111 11308
 11310 3 15.06 63.47 44.2 0.088 11309
 11311 3 13 64.17 43.41 0.095 11291
 11312 3 12.94 64.07 43.4 0.06 11311
 11313 3 14.55 64.54 42.45 0.088 11093
 11314 3 14.7 64.56 42.49 0.093 11313
 11315 3 14.84 64.61 42.55 0.094 11314
 11316 3 14.95 64.66 42.65 0.12 11315
 11317 3 15.07 64.74 42.66 0.138 11316
 11318 3 15.3 64.83 42.52 0.125 11317
 11319 3 15.41 64.81 42.56 0.157 11318
 11320 3 15.78 65.37 42.48 0.108 11085
 11321 3 15.9 65.32 42.55 0.119 11320
 11322 3 16.37 65.68 40.19 0.515 11062
 11323 3 16.3 65.66 40.09 0.519 11322
 11324 3 16.27 65.71 39.92 0.548 11323
 11325 3 16.25 65.75 39.74 0.623 11324
 11326 3 16.21 65.83 39.65 0.686 11325
 11327 3 16.09 65.79 39.52 0.708 11326
 11328 3 16.05 65.76 39.34 0.685 11327
 11329 3 16.07 65.63 39.15 0.668 11328
 11330 3 16.28 65.16 38.79 0.213 11329
 11331 3 16.25 65.08 38.66 0.231 11330
 11332 3 16.2 65.02 38.56 0.279 11331
 11333 3 16.34 65.02 38.44 0.254 11332
 11334 3 16.4 65.1 38.34 0.236 11333
 11335 3 16.49 65.22 38.17 0.238 11334
 11336 3 16.51 65.33 38.05 0.313 11335
 11337 3 16.51 65.39 37.92 0.384 11336
 11338 3 16.56 65.49 37.76 0.462 11337
 11339 3 16.63 65.57 37.61 0.528 11338
 11340 3 15.92 65.15 37.52 0.156 11339
 11341 3 15.84 65.06 37.51 0.159 11340
 11342 3 15.73 65.01 37.55 0.124 11341
 11343 3 15.7 64.92 37.59 0.131 11342
 11344 3 15.64 64.82 37.59 0.066 11343
 11345 3 16.66 65.67 37.45 0.496 11339
 11346 3 16.74 65.48 37.2 0.42 11345
 11347 3 16.9 65.3 37.02 0.309 11346
 11348 3 17.19 65.18 36.86 0.204 11347
 11349 3 17.29 65.13 36.72 0.197 11348
 11350 3 17.41 65.12 36.69 0.237 11349
 11351 3 17.48 65.12 36.51 0.188 11350
 11352 3 17.56 65.15 36.41 0.186 11351
 11353 3 17.77 65.13 36.34 0.219 11352
 11354 3 17.81 65.16 36.16 0.155 11353
 11355 3 17.91 65.13 36.01 0.118 11354
 11356 3 17.96 65.16 35.73 0.153 11355
 11357 3 18.02 65.14 35.59 0.186 11356
 11358 3 18.01 65.22 35.37 0.169 11357
 11359 3 17.97 65.19 35.22 0.202 11358
 11360 3 17.97 65.25 35.02 0.191 11359
 11361 3 17.99 65.27 34.8 0.176 11360
 11362 3 17.94 65.3 34.59 0.173 11361
 11363 3 17.92 65.33 34.44 0.196 11362
 11364 3 17.9 65.33 34.3 0.184 11363
 11365 3 17.78 65.33 34.22 0.187 11364
 11366 3 17.72 65.3 34.12 0.255 11365
 11367 3 17.74 65.35 33.86 0.172 11366
 11368 3 17.81 65.38 33.66 0.153 11367
 11369 3 17.78 65.35 33.49 0.171 11368
 11370 3 17.78 65.36 33.34 0.161 11369
 11371 3 17.76 65.33 33.16 0.161 11370
 11372 3 17.72 65.3 33.01 0.152 11371
 11373 3 17.63 65.27 32.86 0.153 11372
 11374 3 17.58 65.29 32.72 0.172 11373
 11375 3 17.6 65.27 32.56 0.178 11374
 11376 3 17.65 65.33 32.41 0.146 11375
 11377 3 17.65 65.36 32.29 0.167 11376
 11378 3 17.69 65.5 32.2 0.198 11377
 11379 3 17.67 65.57 32.12 0.22 11378
 11380 3 17.65 65.58 31.91 0.236 11379
 11381 3 17.65 65.66 31.78 0.302 11380
 11382 3 17.68 65.78 31.64 0.373 11381
 11383 3 17.7 65.91 31.5 0.412 11382
 11384 3 17.64 65.94 31.35 0.435 11383
 11385 3 18.17 66.34 31.46 0.082 11384
 11386 3 18.24 66.56 31.37 0.133 11385
 11387 3 18.26 66.73 31.32 0.142 11386
 11388 3 18 66.83 31.64 0.112 11387
 11389 3 17.89 66.94 31.71 0.081 11388
 11390 3 17.78 67.08 31.73 0.131 11389
 11391 3 17.66 67.22 31.75 0.141 11390
 11392 3 17.5 67.27 31.68 0.107 11391
 11393 3 17.26 67.23 31.6 0.098 11392
 11394 3 17.12 67.27 31.55 0.125 11393
 11395 3 16.91 67.25 31.46 0.085 11394
 11396 3 16.73 67.23 31.39 0.082 11395
 11397 3 16.55 67.23 31.32 0.077 11396
 11398 3 16.48 67.21 31.21 0.112 11397
 11399 3 16.28 67.11 31.14 0.144 11398
 11400 3 16 67.02 31.07 0.116 11399
 11401 3 15.87 67.03 31.02 0.142 11400
 11402 3 15.76 67.12 30.94 0.125 11401
 11403 3 15.71 67.2 30.77 0.112 11402
 11404 3 15.76 67.26 30.64 0.15 11403
 11405 3 15.88 67.43 30.73 0.076 11404
 11406 3 15.97 67.48 30.66 0.000125 11405
 11407 3 15.53 67.07 30.48 0.095 11404
 11408 3 15.37 66.97 30.43 0.107 11407
 11409 3 15.16 66.92 30.41 0.115 11408
 11410 3 14.98 66.86 30.3 0.096 11409
 11411 3 14.85 66.79 30.3 0.132 11410
 11412 3 14.71 66.77 30.14 0.098 11411
 11413 3 14.58 66.74 30.02 0.122 11412
 11414 3 14.45 66.71 29.89 0.14 11413
 11415 3 14.34 66.67 29.85 0.072 11414
 11416 3 18.41 66.92 31.03 0.117 11387
 11417 3 18.41 66.98 30.91 0.13 11416
 11418 3 18.43 67 30.8 0.137 11417
 11419 3 18.46 67.03 30.66 0.149 11418
 11420 3 18.3 67 30.53 0.15 11419
 11421 3 18.64 67.15 30.59 0.118 11419
 11422 3 18.68 67.21 30.48 0.136 11421
 11423 3 18.76 67.29 30.44 0.177 11422
 11424 3 18.79 67.44 30.28 0.136 11423
 11425 3 18.84 67.57 30.16 0.108 11424
 11426 3 18.92 67.65 30.12 0.124 11425
 11427 3 19.04 67.73 30.03 0.131 11426
 11428 3 19.12 67.86 30 0.119 11427
 11429 3 19.26 67.91 30.02 0.094 11428
 11430 3 19.33 68.02 29.87 0.124 11429
 11431 3 19.42 68.08 29.8 0.113 11430
 11432 3 19.58 68.26 29.62 0.096 11431
 11433 3 19.68 68.38 29.53 0.136 11432
 11434 3 19.77 68.63 29.44 0.145 11433
 11435 3 19.86 68.87 29.37 0.163 11434
 11436 3 19.92 69.02 29.34 0.173 11435
 11437 3 20.12 69.19 29.37 0.192 11436
 11438 3 20.24 69.33 29.3 0.244 11437
 11439 3 20.49 69.31 29.55 0.157 11438
 11440 3 20.62 69.37 29.6 0.152 11439
 11441 3 20.7 69.45 29.6 0.183 11440
 11442 3 20.68 69.54 29.3 0.109 11441
 11443 3 20.64 69.56 29.1 0.114 11442
 11444 3 20.64 69.54 28.96 0.125 11443
 11445 3 20.57 69.51 28.77 0.124 11444
 11446 3 20.52 69.56 28.6 0.055 11445
 11447 3 20.55 69.64 28.53 0.066 11446
 11448 3 20.59 69.7 28.44 0.073 11447
 11449 3 20.61 69.84 28.32 0.067 11448
 11450 3 20.85 69.4 29.84 0.116 11441
 11451 3 21.05 69.45 29.91 0.104 11450
 11452 3 21.23 69.58 29.98 0.105 11451
 11453 3 21.3 69.66 30.07 0.085 11452
 11454 3 21.43 69.75 30.12 0.09 11453
 11455 3 21.57 69.77 30.19 0.117 11454
 11456 3 21.66 69.83 30.25 0.143 11455
 11457 3 21.38 69.85 30.43 0.162 11456
 11458 3 21.41 69.86 30.55 0.191 11457
 11459 3 21.04 69.84 30.62 0.127 11458
 11460 3 20.83 70.01 30.8 0.075 11459
 11461 3 20.7 69.99 30.82 0.086 11460
 11462 3 20.54 70.06 30.75 0.116 11461
 11463 3 20.38 70.11 30.75 0.094 11462
 11464 3 20.26 70.16 30.73 0.082 11463
 11465 3 20.06 70.11 30.71 0.086 11464
 11466 3 19.92 70.06 30.78 0.081 11465
 11467 3 19.69 69.96 30.75 0.13 11466
 11468 3 19.52 69.88 30.69 0.126 11467
 11469 3 19.39 69.86 30.73 0.108 11468
 11470 3 19.23 69.83 30.82 0.07 11469
 11471 3 19.07 69.85 30.82 0.105 11470
 11472 3 18.86 69.77 30.89 0.074 11471
 11473 3 18.84 69.85 31.05 0.092 11472
 11474 3 18.83 69.96 31.12 0.091 11473
 11475 3 18.81 70.15 31.12 0.1 11474
 11476 3 18.76 70.27 31.12 0.107 11475
 11477 3 18.47 70.34 31.1 0.087 11476
 11478 3 18.33 70.37 31.09 0.07 11477
 11479 3 18.21 70.39 31.12 0.074 11478
 11480 3 18.09 70.39 31.18 0.048 11479
 11481 3 17.93 70.42 31 0.09 11480
 11482 3 17.84 70.47 30.96 0.066 11481
 11483 3 17.75 70.47 30.82 0.091 11482
 11484 3 17.75 70.42 30.6 0.134 11483
 11485 3 17.78 70.44 30.48 0.157 11484
 11486 3 17.63 70.32 30.48 0.199 11485
 11487 3 17.49 70.21 30.43 0.234 11486
 11488 3 17.35 70.1 30.43 0.115 11487
 11489 3 21.95 69.76 30.21 0.081 11456
 11490 3 22.13 69.78 30.27 0.095 11489
 11491 3 22.25 69.81 30.37 0.023 11490
 11492 3 22.34 69.7 30.46 0.092 11491
 11493 3 22.36 69.59 30.59 0.083 11492
 11494 3 19.8 69.18 29.25 0.088 11436
 11495 3 19.69 69.27 29.12 0.147 11494
 11496 3 19.62 69.32 29.02 0.165 11495
 11497 3 19.62 69.3 28.8 0.091 11496
 11498 3 19.53 69.28 28.71 0.078 11497
 11499 3 19.46 69.25 28.55 0.12 11498
 11500 3 19.4 69.32 28.39 0.115 11499
 11501 3 19.4 69.36 28.21 0.081 11500
 11502 3 19.24 69.4 28.07 0.124 11501
 11503 3 19.39 69.56 27.91 0.086 11502
 11504 3 19.5 69.68 27.91 0.089 11503
 11505 3 19.61 69.82 27.84 0.112 11504
 11506 3 19.75 69.94 27.75 0.082 11505
 11507 3 19.91 69.94 27.66 0.131 11506
 11508 3 20.04 69.97 27.6 0.148 11507
 11509 3 20.15 70.25 27.53 0.086 11508
 11510 3 20.22 70.39 27.44 0.131 11509
 11511 3 20.25 70.53 27.41 0.093 11510
 11512 3 20.39 70.56 27.34 0.096 11511
 11513 3 20.59 70.62 27.34 0.064 11512
 11514 3 20.75 70.62 27.28 0.111 11513
 11515 3 20.89 70.73 27.19 0.087 11514
 11516 3 21.02 70.9 27.19 0.121 11515
 11517 3 21.13 71.05 27.18 0.126 11516
 11518 3 21.31 71.08 27.12 0.000125 11517
 11519 3 20.2 69.88 27.59 0.11 11508
 11520 3 20.38 69.97 27.66 0.097 11519
 11521 3 20.45 70.03 27.57 0.113 11520
 11522 3 20.45 69.97 27.39 0.077 11521
 11523 3 20.43 69.92 27.25 0.081 11522
 11524 3 20.52 69.88 27.03 0.077 11523
 11525 3 20.52 69.91 26.93 0.104 11524
 11526 3 20.55 69.96 26.78 0.08 11525
 11527 3 20.51 70.06 26.68 0.09 11526
 11528 3 20.56 70.18 26.62 0.088 11527
 11529 3 19.02 69.48 28.05 0.061 11502
 11530 3 18.89 69.53 27.98 0.000125 11529
 11531 3 18.89 67.15 30.73 0.095 11423
 11532 3 17.39 65.74 31.14 0.277 11384
 11533 3 17.22 65.7 30.94 0.207 11532
 11534 3 17.15 65.68 30.8 0.211 11533
 11535 3 17.04 65.6 30.69 0.199 11534
 11536 3 16.97 65.58 30.57 0.151 11535
 11537 3 16.9 65.53 30.5 0.149 11536
 11538 3 16.83 65.48 30.32 0.149 11537
 11539 3 16.81 65.45 30.21 0.148 11538
 11540 3 16.71 65.59 30.12 0.181 11539
 11541 3 16.63 65.53 30 0.117 11540
 11542 3 16.65 65.55 29.89 0.144 11541
 11543 3 16.65 65.56 29.66 0.182 11542
 11544 3 16.65 65.55 29.55 0.239 11543
 11545 3 16.49 65.56 29.3 0.17 11544
 11546 3 16.4 65.54 29.12 0.157 11545
 11547 3 16.42 65.58 28.98 0.185 11546
 11548 3 16.37 65.58 28.84 0.178 11547
 11549 3 16.44 65.6 28.69 0.169 11548
 11550 3 16.54 65.65 28.57 0.242 11549
 11551 3 16.49 65.59 28.37 0.178 11550
 11552 3 16.51 65.58 28.25 0.143 11551
 11553 3 16.63 65.67 28.14 0.174 11552
 11554 3 16.76 65.69 28.02 0.197 11553
 11555 3 16.78 65.61 27.89 0.189 11554
 11556 3 16.88 65.5 27.71 0.199 11555
 11557 3 16.94 65.44 27.59 0.216 11556
 11558 3 16.97 65.38 27.46 0.2 11557
 11559 3 17.01 65.37 27.34 0.266 11558
 11560 3 17.47 65.68 27.39 0.086 11559
 11561 3 17.55 65.8 27.32 0.134 11560
 11562 3 17.78 66 27.21 0.119 11561
 11563 3 17.93 66.05 27.16 0.109 11562
 11564 3 18.09 66.15 27.09 0.124 11563
 11565 3 18.27 66.27 27.12 0.096 11564
 11566 3 18.38 66.38 27.03 0.088 11565
 11567 3 18.51 66.47 26.98 0.105 11566
 11568 3 18.63 66.52 27.02 0.178 11567
 11569 3 18.74 66.55 27.05 0.232 11568
 11570 3 18.86 66.72 26.8 0.148 11569
 11571 3 18.97 66.78 26.66 0.123 11570
 11572 3 19.13 66.84 26.64 0.138 11571
 11573 3 19.23 66.9 26.59 0.111 11572
 11574 3 19.37 66.93 26.53 0.105 11573
 11575 3 19.51 66.93 26.44 0.137 11574
 11576 3 19.68 66.96 26.39 0.127 11575
 11577 3 19.84 66.96 26.34 0.17 11576
 11578 3 19.91 66.99 26.27 0.229 11577
 11579 3 20.19 67.08 26.32 0.177 11578
 11580 3 20.35 67.08 26.34 0.214 11579
 11581 3 20.53 67.03 26.5 0.085 11580
 11582 3 20.64 67.09 26.6 0.092 11581
 11583 3 20.82 67.1 26.64 0.122 11582
 11584 3 20.94 67.01 26.62 0.175 11583
 11585 3 21.1 66.96 26.85 0.099 11584
 11586 3 21.23 66.88 26.91 0.098 11585
 11587 3 21.3 66.91 27.03 0.139 11586
 11588 3 21.39 66.91 27.16 0.135 11587
 11589 3 21.4 66.86 27.28 0.076 11588
 11590 3 20.41 67.25 26.3 0.146 11580
 11591 3 20.29 66.75 26.32 0.076 11590
 11592 3 20.22 66.66 26.28 0.115 11591
 11593 3 20.13 66.64 26.23 0.111 11592
 11594 3 20.11 66.56 26.07 0.089 11593
 11595 3 20.18 66.36 26 0.127 11594
 11596 3 20.18 66.28 25.91 0.182 11595
 11597 3 20.07 66.16 25.68 0.115 11596
 11598 3 19.98 66.07 25.48 0.092 11597
 11599 3 19.84 65.96 25.39 0.061 11598
 11600 3 20.48 67.33 26.21 0.218 11590
 11601 3 20.49 67.47 26.12 0.285 11600
 11602 3 20.5 67.61 26.07 0.317 11601
 11603 3 19.99 67.76 26 0.112 11602
 11604 3 19.93 67.88 26.03 0.11 11603
 11605 3 19.7 67.9 25.94 0.095 11604
 11606 3 19.6 67.96 25.96 0.124 11605
 11607 3 19.55 68.07 25.78 0.122 11606
 11608 3 19.49 68.18 25.75 0.102 11607
 11609 3 19.42 68.31 25.71 0.092 11608
 11610 3 19.35 68.39 25.62 0.000125 11609
 11611 3 20.7 67.68 26.03 0.332 11602
 11612 3 21.04 67.76 25.91 0.311 11611
 11613 3 21.13 67.91 25.84 0.269 11612
 11614 3 21.23 68 25.73 0.224 11613
 11615 3 21.33 68.15 25.59 0.196 11614
 11616 3 21.37 68.3 25.48 0.172 11615
 11617 3 21.55 68.41 25.44 0.175 11616
 11618 3 21.66 68.56 25.44 0.185 11617
 11619 3 21.84 68.83 25.41 0.15 11618
 11620 3 22.07 68.92 25.37 0.173 11619
 11621 3 22.18 68.95 25.34 0.205 11620
 11622 3 22.44 69.15 25.32 0.155 11621
 11623 3 22.6 69.25 25.28 0.162 11622
 11624 3 22.78 69.38 25.28 0.179 11623
 11625 3 22.95 69.52 25.3 0.146 11624
 11626 3 23.11 69.67 25.21 0.107 11625
 11627 3 23.2 69.69 25.09 0.098 11626
 11628 3 23.27 69.75 25.02 0.105 11627
 11629 3 23.32 69.79 24.94 0.055 11628
 11630 3 20.52 67.64 26.07 0.317 11611
 11631 3 20.36 67.78 26.1 0.08 11630
 11632 3 20.33 67.78 26.21 0.021 11631
 11633 3 18.77 66.44 27.43 0.081 11569
 11634 3 18.83 66.5 27.55 0.084 11633
 11635 3 18.95 66.56 27.64 0.132 11634
 11636 3 19.06 66.65 27.71 0.121 11635
 11637 3 19.13 66.75 27.8 0.172 11636
 11638 3 19.19 66.73 27.98 0.167 11637
 11639 3 19.35 66.84 28.05 0.093 11638
 11640 3 19.46 66.87 28.14 0.053 11639
 11641 3 19.53 66.92 28.21 0.077 11640
 11642 3 19.69 66.96 28.3 0.079 11641
 11643 3 19.82 66.99 28.39 0.088 11642
 11644 3 19.94 67.05 28.5 0.078 11643
 11645 3 16.81 65.28 27.19 0.145 11559
 11646 3 16.83 65.31 27.07 0.165 11645
 11647 3 16.67 65.28 26.98 0.14 11646
 11648 3 16.63 65.25 26.87 0.144 11647
 11649 3 16.5 65.22 26.75 0.148 11648
 11650 3 16.39 65.16 26.6 0.136 11649
 11651 3 16.22 65.11 26.53 0.132 11650
 11652 3 16.09 65.13 26.46 0.186 11651
 11653 3 16.04 65.1 26.25 0.146 11652
 11654 3 15.91 65.09 26.14 0.117 11653
 11655 3 15.8 65.12 26.05 0.091 11654
 11656 3 15.75 65.1 25.89 0.095 11655
 11657 3 15.64 65.17 25.75 0.096 11656
 11658 3 15.61 65.15 25.62 0.094 11657
 11659 3 15.61 65.15 25.46 0.127 11658
 11660 3 15.52 65.15 25.37 0.123 11659
 11661 3 15.54 65.15 25.18 0.121 11660
 11662 3 15.5 65.12 25 0.132 11661
 11663 3 15.48 65.07 24.82 0.13 11662
 11664 3 15.5 65.01 24.71 0.154 11663
 11665 3 15.45 64.95 24.59 0.154 11664
 11666 3 15.39 64.93 24.5 0.153 11665
 11667 3 15.36 64.99 24.32 0.136 11666
 11668 3 15.32 64.98 24.19 0.146 11667
 11669 3 15.25 64.98 24.03 0.188 11668
 11670 3 15.22 64.98 23.91 0.262 11669
 11671 3 14.98 64.73 23.93 0.144 11670
 11672 3 14.83 64.71 23.87 0.101 11671
 11673 3 15.25 65.02 23.69 0.272 11670
 11674 3 15.2 64.98 23.55 0.346 11673
 11675 3 15.16 64.98 23.41 0.392 11674
 11676 3 15.11 64.98 23.28 0.436 11675
 11677 3 15 65 23.14 0.508 11676
 11678 3 14.95 64.94 23.03 0.543 11677
 11679 3 14.82 64.92 22.93 0.565 11678
 11680 3 14.54 64.74 22.8 0.493 11679
 11681 3 14.55 64.66 22.6 0.493 11680
 11682 3 15.26 64.73 22.03 0.168 11681
 11683 3 15.55 64.77 21.94 0.141 11682
 11684 3 15.74 64.69 21.85 0.089 11683
 11685 3 15.87 64.67 21.82 0.112 11684
 11686 3 16.05 64.61 21.75 0.117 11685
 11687 3 16.21 64.56 21.66 0.146 11686
 11688 3 16.37 64.57 21.66 0.148 11687
 11689 3 16.55 64.54 21.66 0.107 11688
 11690 3 16.74 64.57 21.68 0.088 11689
 11691 3 16.92 64.6 21.6 0.099 11690
 11692 3 17.05 64.58 21.68 0.101 11691
 11693 3 17.19 64.6 21.73 0.077 11692
 11694 3 17.31 64.63 21.69 0.071 11693
 11695 3 17.44 64.61 21.57 0.123 11694
 11696 3 17.58 64.72 21.48 0.154 11695
 11697 3 17.76 64.75 21.44 0.171 11696
 11698 3 17.83 64.83 21.28 0.166 11697
 11699 3 18.02 64.88 21.14 0.112 11698
 11700 3 18.14 64.94 21.12 0.097 11699
 11701 3 18.29 65.05 21.14 0.097 11700
 11702 3 18.54 65.13 21.14 0.072 11701
 11703 3 14.53 64.6 22.48 0.289 11681
 11704 3 14.78 64.5 22.12 0.136 11703
 11705 3 14.74 64.41 22.03 0.09 11704
 11706 3 14.72 64.3 21.96 0.116 11705
 11707 3 14.75 64.23 21.87 0.077 11706
 11708 3 15.67 65.63 22.96 0.147 11679
 11709 3 15.72 65.66 22.87 0.26 11708
 11710 3 15.4 65.66 22.59 0.073 11709
 11711 3 15.38 65.74 22.48 0.079 11710
 11712 3 16.03 65.69 23.07 0.135 11709
 11713 3 16.13 65.69 23.14 0.169 11712
 11714 3 16.28 65.69 23.25 0.165 11713
 11715 3 16.42 65.68 23.14 0.072 11714
 11716 3 16.56 65.71 23.21 0.079 11715
 11717 3 16.67 65.68 23.32 0.113 11716
 11718 3 16.78 65.63 23.46 0.121 11717
 11719 3 16.92 65.61 23.59 0.1 11718
 11720 3 17.08 65.61 23.71 0.111 11719
 11721 3 15.84 65.18 26.6 0.114 11652
 11722 3 15.7 65.26 26.66 0.135 11721
 11723 3 15.58 65.32 26.66 0.098 11722
 11724 3 15.46 65.43 26.6 0.085 11723
 11725 3 15.35 65.48 26.62 0.094 11724
 11726 3 15.22 65.5 26.69 0.086 11725
 11727 3 15.08 65.53 26.78 0.123 11726
 11728 3 17.1 65.45 26.98 0.136 11646
 11729 3 17.26 65.54 27.07 0.144 11728
 11730 3 17.38 65.59 27.12 0.172 11729
 11731 3 16.91 65.84 28.73 0.136 11550
 11732 3 16.88 65.48 29.71 0.071 11544
 11733 3 17.01 65.51 29.71 0.08 11732
 11734 3 18.09 65 36.61 0.105 11353
 11735 3 18.23 65.03 36.76 0.114 11734
 11736 3 18.36 65.03 36.87 0.099 11735
 11737 3 18.5 65.08 36.95 0.092 11736
 11738 3 18.72 65.18 36.97 0.133 11737
 11739 3 18.81 65.19 37.13 0.052 11738
 11740 3 17.01 66.25 37.72 0.188 11345
 11741 3 16.7 66.17 37.51 0.068 11740
 11742 3 16.52 66.11 37.44 0.057 11741
 11743 3 15.75 64.92 38.66 0.095 11332
 11744 3 15.66 64.95 38.62 0.113 11743
 11745 3 15.84 65.76 39.16 0.537 11329
 11746 3 15.41 65.94 39.16 0.53 11745
 11747 3 15.23 65.95 39.12 0.541 11746
 11748 3 15.05 65.99 39.05 0.554 11747
 11749 3 14.92 66.13 39.06 0.58 11748
 11750 3 14.95 66.27 39.06 0.607 11749
 11751 3 14.55 66.17 39.01 0.596 11750
 11752 3 14.37 66.18 38.95 0.579 11751
 11753 3 14.25 66.2 38.91 0.597 11752
 11754 3 14.15 66.23 38.8 0.611 11753
 11755 3 14.09 66.27 38.69 0.611 11754
 11756 3 14.13 66.4 38.37 0.488 11755
 11757 3 13.97 66.5 38.19 0.455 11756
 11758 3 13.95 66.67 38.09 0.544 11757
 11759 3 13.82 66.75 38.05 0.596 11758
 11760 3 13.59 66.78 38.02 0.585 11759
 11761 3 13.26 66.73 37.92 0.538 11760
 11762 3 13.06 66.74 37.8 0.485 11761
 11763 3 12.93 66.75 37.59 0.514 11762
 11764 3 12.71 66.75 37.51 0.484 11763
 11765 3 12.49 66.67 37.19 0.392 11764
 11766 3 12.33 66.69 37.12 0.411 11765
 11767 3 12.07 66.75 37.08 0.401 11766
 11768 3 11.93 66.8 36.91 0.382 11767
 11769 3 11.73 66.8 36.8 0.404 11768
 11770 3 11.68 66.98 36.66 0.424 11769
 11771 3 11.59 67.02 36.52 0.43 11770
 11772 3 11.44 67.04 36.41 0.423 11771
 11773 3 11.39 67.2 36.3 0.496 11772
 11774 3 11.34 67.28 36.17 0.493 11773
 11775 3 11.16 67.12 36.05 0.457 11774
 11776 3 11.06 67.19 35.97 0.502 11775
 11777 3 10.87 67.08 35.88 0.523 11776
 11778 3 10.61 66.99 35.84 0.534 11777
 11779 3 10.5 67 35.73 0.524 11778
 11780 3 10.34 67.01 35.63 0.494 11779
 11781 3 10.24 67.17 35.52 0.476 11780
 11782 3 10.16 67.18 35.42 0.492 11781
 11783 3 9.89 67.11 35.41 0.453 11782
 11784 3 9.68 67.08 35.41 0.41 11783
 11785 3 9.48 67.06 35.38 0.478 11784
 11786 3 9.34 67.05 35.34 0.522 11785
 11787 3 9.18 67 35.24 0.544 11786
 11788 3 8.93 66.94 35.26 0.558 11787
 11789 3 8.94 67.05 35.19 0.636 11788
 11790 3 8.86 67.13 35.13 0.764 11789
 11791 3 8.84 67.24 34.8 0.799 11790
 11792 3 8.78 67.31 34.67 0.784 11791
 11793 3 8.72 67.34 34.48 0.783 11792
 11794 3 8.64 67.43 34.23 0.668 11793
 11795 3 8.58 67.54 34.01 0.602 11794
 11796 3 8.48 67.7 33.99 0.569 11795
 11797 3 8.34 67.84 33.92 0.572 11796
 11798 3 8.19 67.94 33.84 0.578 11797
 11799 3 8.21 68.11 33.79 0.613 11798
 11800 3 8.02 68.13 33.69 0.623 11799
 11801 3 7.9 68.22 33.56 0.658 11800
 11802 3 7.79 68.28 33.42 0.724 11801
 11803 3 7.75 68.41 33.36 0.751 11802
 11804 3 8.35 69.17 33.37 0.291 11803
 11805 3 8.34 69.39 33.3 0.256 11804
 11806 3 8.45 69.67 33.19 0.214 11805
 11807 3 8.4 69.82 33.15 0.224 11806
 11808 3 8.42 69.98 33.16 0.228 11807
 11809 3 8.39 70.18 33.16 0.249 11808
 11810 3 8.37 70.34 33.11 0.275 11809
 11811 3 8.42 70.48 33.15 0.315 11810
 11812 3 8.19 70.7 32.95 0.258 11811
 11813 3 8.13 70.83 32.91 0.265 11812
 11814 3 8.08 70.94 32.92 0.319 11813
 11815 3 7.94 71.06 32.84 0.344 11814
 11816 3 7.83 71.17 32.92 0.389 11815
 11817 3 7.86 71.31 33.01 0.442 11816
 11818 3 7.82 71.44 33.06 0.443 11817
 11819 3 8.37 71.45 33.63 0.09 11818
 11820 3 8.39 71.32 33.8 0.108 11819
 11821 3 8.4 71.21 33.99 0.084 11820
 11822 3 8.41 71.18 34.15 0.093 11821
 11823 3 8.6 71.2 34.27 0.079 11822
 11824 3 8.71 71.26 34.3 0.087 11823
 11825 3 8.84 71.32 34.3 0.117 11824
 11826 3 9.05 71.44 34.34 0.094 11825
 11827 3 7.65 71.52 33.12 0.422 11818
 11828 3 7.6 71.62 33.19 0.452 11827
 11829 3 7.75 71.89 33.19 0.344 11828
 11830 3 8.01 72.17 33.19 0.224 11829
 11831 3 8.03 72.36 33.23 0.223 11830
 11832 3 8.14 72.5 33.26 0.232 11831
 11833 3 8.17 72.59 33.3 0.28 11832
 11834 3 8.12 72.72 33.41 0.244 11833
 11835 3 8.16 72.84 33.42 0.228 11834
 11836 3 8.2 72.98 33.49 0.226 11835
 11837 3 8.25 73.15 33.54 0.218 11836
 11838 3 8.34 73.26 33.55 0.214 11837
 11839 3 8.46 73.45 33.66 0.212 11838
 11840 3 8.52 73.67 33.66 0.266 11839
 11841 3 8.6 73.84 33.66 0.305 11840
 11842 3 8.65 74.04 33.69 0.3 11841
 11843 3 8.75 74.18 33.69 0.305 11842
 11844 3 8.78 74.35 33.67 0.312 11843
 11845 3 8.72 74.48 33.8 0.277 11844
 11846 3 8.77 74.74 33.79 0.283 11845
 11847 3 8.78 74.91 33.84 0.271 11846
 11848 3 8.88 75.07 33.87 0.267 11847
 11849 3 9.18 75.24 34.05 0.112 11848
 11850 3 9.28 75.39 34.12 0.135 11849
 11851 3 9.42 75.53 34.12 0.151 11850
 11852 3 9.66 75.7 34.2 0.145 11851
 11853 3 9.79 75.85 34.22 0.137 11852
 11854 3 9.88 75.99 34.27 0.142 11853
 11855 3 10.06 76.17 34.3 0.134 11854
 11856 3 10.16 76.27 34.3 0.158 11855
 11857 3 10.25 76.4 34.31 0.166 11856
 11858 3 10.35 76.55 34.38 0.189 11857
 11859 3 10.46 76.55 34.49 0.186 11858
 11860 3 10.56 76.68 34.58 0.161 11859
 11861 3 10.74 76.75 34.66 0.17 11860
 11862 3 10.95 76.9 34.74 0.182 11861
 11863 3 11.08 77.04 34.8 0.151 11862
 11864 3 11.17 77.14 34.94 0.169 11863
 11865 3 11.31 77.26 34.99 0.196 11864
 11866 3 11.42 77.41 35.12 0.175 11865
 11867 3 11.53 77.46 35.22 0.186 11866
 11868 3 11.57 77.51 35.34 0.179 11867
 11869 3 11.66 77.62 35.44 0.232 11868
 11870 3 11.71 77.68 35.58 0.334 11869
 11871 3 11.74 77.74 35.67 0.384 11870
 11872 3 11.78 77.77 35.77 0.449 11871
 11873 3 11.8 77.4 36.06 0.35 11872
 11874 3 11.81 77.04 36.19 0.283 11873
 11875 3 11.48 76.71 36.29 0.113 11874
 11876 3 11.32 76.62 36.33 0.133 11875
 11877 3 11.14 76.39 36.38 0.153 11876
 11878 3 11.08 76.37 36.51 0.151 11877
 11879 3 11 76.33 36.62 0.178 11878
 11880 3 10.93 76.2 36.69 0.231 11879
 11881 3 10.71 75.91 36.59 0.089 11880
 11882 3 10.67 75.8 36.59 0.107 11881
 11883 3 10.99 75.73 36.42 0.075 11882
 11884 3 11.17 75.7 36.4 0.117 11883
 11885 3 11.17 75.7 36.51 0.123 11884
 11886 3 11.28 75.67 36.49 0.058 11885
 11887 3 10.36 75.52 36.67 0.128 11882
 11888 3 10.19 75.32 36.66 0.085 11887
 11889 3 10.1 75.2 36.7 0.105 11888
 11890 3 10.02 75.02 36.73 0.114 11889
 11891 3 9.94 74.85 36.76 0.11 11890
 11892 3 9.81 74.61 36.81 0.122 11891
 11893 3 9.72 74.42 36.91 0.114 11892
 11894 3 9.7 74.2 36.98 0.117 11893
 11895 3 9.62 73.92 37.08 0.061 11894
 11896 3 9.58 73.76 37.11 0.107 11895
 11897 3 9.61 73.67 37.17 0.151 11896
 11898 3 9.64 73.58 37.42 0.107 11897
 11899 3 9.62 73.5 37.61 0.103 11898
 11900 3 9.56 73.5 37.77 0.088 11899
 11901 3 9.56 73.44 37.91 0.103 11900
 11902 3 9.63 73.34 38.01 0.113 11901
 11903 3 9.69 73.25 38.13 0.106 11902
 11904 3 9.71 73.2 38.34 0.07 11903
 11905 3 9.78 73.19 38.44 0.087 11904
 11906 3 10.02 73.26 38.55 0.116 11905
 11907 3 10.14 73.29 38.62 0.181 11906
 11908 3 10.15 72.95 38.77 0.099 11907
 11909 3 10.21 72.85 38.94 0.082 11908
 11910 3 10.15 72.73 39.09 0.046 11909
 11911 3 10.07 72.6 39.19 0.142 11910
 11912 3 10.07 72.49 39.26 0.147 11911
 11913 3 10.12 72.35 39.33 0.124 11912
 11914 3 10.23 72.43 39.44 0.126 11913
 11915 3 10.34 72.38 39.55 0.101 11914
 11916 3 10.4 72.37 39.66 0.096 11915
 11917 3 11 76.36 36.98 0.123 11880
 11918 3 10.97 76.28 37.09 0.145 11917
 11919 3 11 76.23 37.31 0.146 11918
 11920 3 11.03 76.19 37.47 0.134 11919
 11921 3 11.09 76.17 37.62 0.135 11920
 11922 3 11.25 76.11 37.73 0.247 11921
 11923 3 11.05 76 37.98 0.152 11922
 11924 3 10.92 76.03 38.12 0.135 11923
 11925 3 10.82 75.97 38.23 0.105 11924
 11926 3 10.76 75.97 38.38 0.126 11925
 11927 3 10.66 75.97 38.54 0.119 11926
 11928 3 10.56 75.97 38.56 0.096 11927
 11929 3 10.4 75.91 38.65 0.117 11928
 11930 3 10.25 75.88 38.77 0.103 11929
 11931 3 10.17 75.84 38.94 0.097 11930
 11932 3 10.02 75.82 38.98 0.128 11931
 11933 3 9.92 75.76 39.08 0.128 11932
 11934 3 9.9 75.7 39.19 0.147 11933
 11935 3 9.81 75.66 39.23 0.19 11934
 11936 3 9.7 75.61 39.36 0.265 11935
 11937 3 9.62 75.53 39.4 0.281 11936
 11938 3 9.41 75.67 39.41 0.248 11937
 11939 3 9.19 75.69 39.42 0.225 11938
 11940 3 9.03 75.77 39.47 0.146 11939
 11941 3 8.89 75.85 39.48 0.132 11940
 11942 3 8.74 75.84 39.48 0.14 11941
 11943 3 8.59 75.82 39.49 0.088 11942
 11944 3 8.43 75.84 39.47 0.101 11943
 11945 3 8.26 75.83 39.44 0.117 11944
 11946 3 8.08 75.86 39.48 0.1 11945
 11947 3 7.93 75.83 39.52 0.115 11946
 11948 3 7.74 75.8 39.54 0.117 11947
 11949 3 7.56 75.77 39.54 0.132 11948
 11950 3 7.34 75.8 39.59 0.13 11949
 11951 3 7.24 75.76 39.63 0.168 11950
 11952 3 7.1 75.64 39.48 0.154 11951
 11953 3 7.09 75.65 39.3 0.17 11952
 11954 3 7.01 75.89 39.23 0.072 11953
 11955 3 6.91 75.9 39.12 0.087 11954
 11956 3 6.99 75.42 39.24 0.11 11953
 11957 3 6.9 75.32 39.17 0.105 11956
 11958 3 6.68 75.22 39.12 0.112 11957
 11959 3 6.47 75.08 39.09 0.124 11958
 11960 3 6.36 74.89 39.12 0.136 11959
 11961 3 6.22 74.79 39.11 0.143 11960
 11962 3 6.1 74.73 39.09 0.149 11961
 11963 3 5.89 74.69 39.04 0.104 11962
 11964 3 5.77 74.57 39.04 0.129 11963
 11965 3 5.66 74.45 39.06 0.1 11964
 11966 3 5.52 74.36 39.12 0.132 11965
 11967 3 5.4 74.29 39.16 0.115 11966
 11968 3 5.28 74.14 39.15 0.108 11967
 11969 3 5.12 74 39.06 0.147 11968
 11970 3 4.96 73.86 38.97 0.169 11969
 11971 3 4.79 73.82 38.84 0.176 11970
 11972 3 4.6 73.73 38.74 0.163 11971
 11973 3 4.33 73.68 38.72 0.191 11972
 11974 3 4.2 73.59 38.73 0.276 11973
 11975 3 4.08 73.98 38.7 0.119 11974
 11976 3 4.04 74 38.55 0.155 11975
 11977 3 3.99 74.01 38.34 0.102 11976
 11978 3 3.99 74.05 38.22 0.000125 11977
 11979 3 4.1 73.19 38.73 0.135 11974
 11980 3 4.01 73.08 38.77 0.171 11979
 11981 3 4.02 72.87 38.98 0.128 11980
 11982 3 4.07 72.75 39.05 0.147 11981
 11983 3 3.98 72.64 39.34 0.114 11982
 11984 3 3.93 72.58 39.48 0.115 11983
 11985 3 3.86 72.53 39.59 0.139 11984
 11986 3 3.81 72.48 39.73 0.123 11985
 11987 3 3.73 72.41 39.84 0.146 11986
 11988 3 3.61 72.38 39.94 0.174 11987
 11989 3 3.52 72.24 40.04 0.174 11988
 11990 3 3.45 72.13 40.15 0.158 11989
 11991 3 3.44 71.99 40.27 0.172 11990
 11992 3 3.38 71.97 40.44 0.196 11991
 11993 3 3.41 71.85 40.62 0.206 11992
 11994 3 3.4 71.82 40.74 0.261 11993
 11995 3 3.45 71.75 40.94 0.264 11994
 11996 3 3.39 71.61 41.02 0.258 11995
 11997 3 3.25 71.59 41.13 0.221 11996
 11998 3 2.93 71.57 41.19 0.161 11997
 11999 3 2.89 71.46 41.34 0.101 11998
 12000 3 2.82 71.33 41.44 0.076 11999
 12001 3 2.71 71.24 41.54 0.085 12000
 12002 3 2.62 71.2 41.65 0.102 12001
 12003 3 2.52 71.12 41.79 0.092 12002
 12004 3 2.43 71.06 41.77 0.125 12003
 12005 3 2.17 71.12 41.83 0.09 12004
 12006 3 2.06 71.12 41.91 0.068 12005
 12007 3 1.89 70.98 41.91 0.104 12006
 12008 3 1.76 71.03 42.15 0.161 12007
 12009 3 1.91 71.06 42.36 0.09 12008
 12010 3 1.76 71.03 42.51 0.101 12009
 12011 3 1.78 71.02 42.65 0.087 12010
 12012 3 1.76 70.95 42.76 0.089 12011
 12013 3 1.72 70.96 42.91 0.023 12012
 12014 3 1.64 70.96 42.98 0.069 12013
 12015 3 1.55 70.86 43.08 0.079 12014
 12016 3 1.49 70.85 43.19 0.07 12015
 12017 3 1.39 70.82 43.35 0.094 12016
 12018 3 1.3 70.8 43.43 0.087 12017
 12019 3 1.28 70.82 43.57 0.12 12018
 12020 3 1.3 70.93 43.72 0.321 12019
 12021 3 1.68 71.05 43.8 0.132 12020
 12022 3 1.79 71.16 43.92 0.112 12021
 12023 3 1.94 71.23 44.11 0.118 12022
 12024 3 2.06 71.28 44.23 0.136 12023
 12025 3 2.13 71.28 44.44 0.089 12024
 12026 3 2.23 71.31 44.44 0.116 12025
 12027 3 2.27 71.41 44.62 0.112 12026
 12028 3 2.4 71.48 44.69 0.11 12027
 12029 3 2.5 71.51 44.67 0.09 12028
 12030 3 0.6 70.81 43.76 0.104 12020
 12031 3 0.46 70.78 43.79 0.101 12030
 12032 3 0.36 70.69 43.89 0.074 12031
 12033 3 1.67 71.1 42.16 0.226 12008
 12034 3 1.73 71.41 42.12 0.171 12033
 12035 3 1.64 70.85 41.65 0.124 12007
 12036 3 2.74 71.51 40.98 0.126 11998
 12037 3 2.59 71.42 40.98 0.15 12036
 12038 3 2.36 71.46 40.87 0.111 12037
 12039 3 2.27 71.56 40.87 0.067 12038
 12040 3 3.84 73.31 38.54 0.108 11980
 12041 3 3.72 73.34 38.33 0.102 12040
 12042 3 3.63 73.35 38.17 0.112 12041
 12043 3 9.7 75.16 39.42 0.158 11937
 12044 3 9.46 75.01 39.31 0.156 12043
 12045 3 9.31 74.8 39.24 0.098 12044
 12046 3 9.24 74.71 39.15 0.146 12045
 12047 3 9.21 74.46 39.13 0.079 12046
 12048 3 9.18 74.38 39.01 0.092 12047
 12049 3 9.16 74.36 38.87 0.104 12048
 12050 3 9.21 74.43 38.73 0.047 12049
 12051 3 9.16 74.49 38.66 0.07 12050
 12052 3 9.16 74.49 38.55 0.092 12051
 12053 3 9.13 74.43 38.37 0.067 12052
 12054 3 9.08 74.41 38.27 0.059 12053
 12055 3 11.61 76.16 37.49 0.064 11922
 12056 3 11.75 76.15 37.41 0.063 12055
 12057 3 11.84 76.15 37.34 0.059 12056
 12058 3 11.94 76.22 37.23 0.091 12057
 12059 3 12.05 76.19 37.12 0.102 12058
 12060 3 11.99 76.03 37.01 0.104 12059
 12061 3 11.93 75.97 36.94 0.111 12060
 12062 3 11.86 78.33 35.62 0.249 11872
 12063 3 11.89 78.61 35.62 0.199 12062
 12064 3 11.89 78.75 35.69 0.179 12063
 12065 3 11.96 78.81 35.76 0.157 12064
 12066 3 12.01 78.96 35.84 0.159 12065
 12067 3 12.1 79 35.91 0.169 12066
 12068 3 12.04 79.17 36.12 0.189 12067
 12069 3 12.13 79.21 36.23 0.193 12068
 12070 3 12.22 79.3 36.4 0.175 12069
 12071 3 12.25 79.33 36.58 0.214 12070
 12072 3 11.91 79.24 36.59 0.061 12071
 12073 3 11.79 79.15 36.45 0.088 12072
 12074 3 11.67 79.09 36.31 0.117 12073
 12075 3 11.59 79.01 36.22 0.15 12074
 12076 3 11.34 78.92 36.13 0.1 12075
 12077 3 11.28 78.92 36.04 0.08 12076
 12078 3 12.28 79.39 36.73 0.188 12071
 12079 3 12.34 79.44 36.87 0.173 12078
 12080 3 12.29 79.52 37.01 0.166 12079
 12081 3 12.33 79.6 37.13 0.16 12080
 12082 3 12.37 79.67 37.29 0.158 12081
 12083 3 12.43 79.75 37.37 0.157 12082
 12084 3 12.44 79.84 37.49 0.135 12083
 12085 3 12.4 79.95 37.59 0.164 12084
 12086 3 12.45 80.01 37.69 0.173 12085
 12087 3 12.5 80.12 37.76 0.198 12086
 12088 3 12.56 80.23 37.84 0.19 12087
 12089 3 12.58 80.32 37.91 0.253 12088
 12090 3 12.58 80.43 37.97 0.262 12089
 12091 3 12.34 80.66 37.88 0.167 12090
 12092 3 12.32 80.75 37.99 0.162 12091
 12093 3 12.16 80.89 38.06 0.151 12092
 12094 3 12.02 80.94 38.23 0.16 12093
 12095 3 12.04 81.02 38.31 0.152 12094
 12096 3 12 81.13 38.48 0.173 12095
 12097 3 11.99 81.22 38.56 0.197 12096
 12098 3 11.93 81.38 38.26 0.1 12097
 12099 3 11.87 81.46 38.2 0.101 12098
 12100 3 11.8 81.54 38.04 0.119 12099
 12101 3 11.73 81.57 37.84 0.128 12100
 12102 3 11.72 81.6 37.67 0.045 12101
 12103 3 11.98 81.19 38.81 0.158 12097
 12104 3 12.05 81.22 38.94 0.138 12103
 12105 3 12.06 81.19 39.05 0.146 12104
 12106 3 12.15 81.25 39.16 0.141 12105
 12107 3 12.23 81.25 39.24 0.15 12106
 12108 3 12.31 81.33 39.37 0.194 12107
 12109 3 12.4 81.33 39.49 0.239 12108
 12110 3 12.45 81.45 39.61 0.199 12109
 12111 3 12.47 81.48 39.77 0.196 12110
 12112 3 12.47 81.57 39.94 0.168 12111
 12113 3 12.47 81.62 40.11 0.199 12112
 12114 3 12.47 81.65 40.23 0.229 12113
 12115 3 12.24 81.6 40.44 0.171 12114
 12116 3 12.17 81.64 40.61 0.191 12115
 12117 3 12.05 81.6 40.74 0.207 12116
 12118 3 11.97 81.67 40.84 0.275 12117
 12119 3 11.9 81.68 40.92 0.274 12118
 12120 3 11.97 81.66 41.04 0.305 12119
 12121 3 11.88 81.51 41.11 0.252 12120
 12122 3 11.86 81.59 41.19 0.255 12121
 12123 3 11.73 81.45 41.33 0.363 12122
 12124 3 11.51 81.24 41.29 0.318 12123
 12125 3 11.62 81.3 41.72 0.222 12124
 12126 3 11.65 81.37 41.87 0.25 12125
 12127 3 11.7 81.4 42.01 0.297 12126
 12128 3 11.65 81.38 42.15 0.35 12127
 12129 3 11.71 81.4 42.3 0.388 12128
 12130 3 11.65 81.41 42.47 0.407 12129
 12131 3 11.62 81.46 42.62 0.402 12130
 12132 3 11.6 81.55 42.74 0.352 12131
 12133 3 11.39 81.59 42.91 0.303 12132
 12134 3 11.25 81.62 43.05 0.282 12133
 12135 3 11.04 81.56 43.22 0.181 12134
 12136 3 11.08 81.51 43.37 0.206 12135
 12137 3 10.9 81.5 43.59 0.162 12136
 12138 3 10.77 81.61 43.69 0.152 12137
 12139 3 10.58 81.71 43.81 0.174 12138
 12140 3 10.48 81.78 43.92 0.182 12139
 12141 3 10.39 81.88 44.02 0.198 12140
 12142 3 10.37 81.98 44.11 0.208 12141
 12143 3 10.73 82.24 44.15 0.148 12142
 12144 3 10.9 82.38 44.16 0.136 12143
 12145 3 11.1 82.48 44.08 0.095 12144
 12146 3 11.26 82.54 44.02 0.123 12145
 12147 3 11.42 82.61 43.94 0.095 12146
 12148 3 11.62 82.6 43.84 0.107 12147
 12149 3 11.73 82.59 43.7 0.099 12148
 12150 3 11.77 82.6 43.55 0.1 12149
 12151 3 11.84 82.66 43.34 0.113 12150
 12152 3 11.96 82.77 43.22 0.092 12151
 12153 3 12.01 82.97 43.19 0.085 12152
 12154 3 12.04 83.1 43.19 0.104 12153
 12155 3 12.2 83.33 43.16 0.107 12154
 12156 3 12.32 83.44 43.17 0.091 12155
 12157 3 12.47 83.41 43.15 0.063 12156
 12158 3 12.58 83.36 43.12 0.097 12157
 12159 3 12.74 83.4 43.13 0.111 12158
 12160 3 12.83 83.48 43.11 0.082 12159
 12161 3 12.94 83.5 43.11 0.123 12160
 12162 3 13.16 83.48 43.05 0.117 12161
 12163 3 13.4 83.6 43.11 0.147 12162
 12164 3 13.52 83.61 43.09 0.152 12163
 12165 3 13.74 83.55 43.09 0.117 12164
 12166 3 13.78 83.38 43.12 0.137 12165
 12167 3 13.84 83.28 43.09 0.117 12166
 12168 3 13.99 83.27 43.08 0.059 12167
 12169 3 10.15 82.01 44.17 0.219 12142
 12170 3 9.94 82.04 44.19 0.166 12169
 12171 3 9.7 81.97 44.16 0.131 12170
 12172 3 9.53 82 44.15 0.156 12171
 12173 3 9.28 81.99 44.09 0.141 12172
 12174 3 9.14 81.99 44.05 0.154 12173
 12175 3 8.98 81.93 43.94 0.153 12174
 12176 3 8.82 82.01 43.86 0.138 12175
 12177 3 8.65 81.93 43.87 0.187 12176
 12178 3 8.5 81.93 43.9 0.225 12177
 12179 3 8.32 81.91 44.02 0.283 12178
 12180 3 8.15 81.88 44.11 0.339 12179
 12181 3 7.99 81.86 44.23 0.357 12180
 12182 3 7.87 81.82 44.3 0.374 12181
 12183 3 7.69 81.77 44.34 0.329 12182
 12184 3 7.39 81.66 44.3 0.265 12183
 12185 3 7.19 81.48 44.31 0.169 12184
 12186 3 7.07 81.29 44.37 0.23 12185
 12187 3 6.92 81.23 44.44 0.32 12186
 12188 3 6.75 81.1 44.49 0.445 12187
 12189 3 6.65 80.97 44.61 0.505 12188
 12190 3 6.5 80.91 44.74 0.507 12189
 12191 3 6.26 80.91 44.87 0.387 12190
 12192 3 6.06 80.82 44.91 0.33 12191
 12193 3 5.62 80.78 44.8 0.176 12192
 12194 3 5.48 80.67 44.84 0.183 12193
 12195 3 5.35 80.58 44.86 0.19 12194
 12196 3 5.27 80.39 44.94 0.164 12195
 12197 3 5.2 80.22 44.94 0.215 12196
 12198 3 4.9 80.19 45.08 0.144 12197
 12199 3 4.72 80.1 45.17 0.161 12198
 12200 3 4.58 80.02 45.29 0.181 12199
 12201 3 4.4 80.01 45.37 0.198 12200
 12202 3 4.16 80 45.48 0.219 12201
 12203 3 3.95 80.03 45.55 0.174 12202
 12204 3 3.79 80.09 45.62 0.151 12203
 12205 3 3.62 80.18 45.61 0.138 12204
 12206 3 3.51 80.31 45.58 0.123 12205
 12207 3 3.37 80.28 45.58 0.166 12206
 12208 3 3.24 80.27 45.55 0.186 12207
 12209 3 3.08 80.14 45.55 0.204 12208
 12210 3 2.97 80.3 45.55 0.235 12209
 12211 3 3.11 80.61 45.55 0.194 12210
 12212 3 3.29 80.76 45.66 0.155 12211
 12213 3 3.49 81 45.77 0.106 12212
 12214 3 3.66 81.08 45.77 0.116 12213
 12215 3 3.86 81.26 45.73 0.179 12214
 12216 3 3.97 81.42 45.65 0.165 12215
 12217 3 4.02 81.64 45.55 0.097 12216
 12218 3 4.12 81.7 45.48 0.055 12217
 12219 3 4.14 81.17 45.7 0.088 12216
 12220 3 4.31 81.13 45.69 0.08 12219
 12221 3 2.78 80.05 45.52 0.172 12210
 12222 3 2.6 79.82 45.51 0.127 12221
 12223 3 2.43 79.62 45.52 0.1 12222
 12224 3 2.24 79.58 45.51 0.106 12223
 12225 3 2.05 79.5 45.49 0.162 12224
 12226 3 1.93 79.42 45.55 0.201 12225
 12227 3 1.68 79.32 45.41 0.199 12226
 12228 3 1.56 79.27 45.33 0.243 12227
 12229 3 1.64 79.19 44.97 0.107 12228
 12230 3 1.68 79.15 44.8 0.125 12229
 12231 3 1.64 79.1 44.62 0.142 12230
 12232 3 1.56 79.07 44.48 0.131 12231
 12233 3 1.52 79.08 44.37 0.163 12232
 12234 3 1.44 79.07 44.26 0.183 12233
 12235 3 1.37 79.02 44.12 0.187 12234
 12236 3 1.5 79.26 44.13 0.132 12235
 12237 3 1.4 79.52 43.95 0.08 12236
 12238 3 1.36 79.8 43.87 0.099 12237
 12239 3 1.31 79.93 43.81 0.088 12238
 12240 3 1.25 80.07 43.72 0.097 12239
 12241 3 1.19 80.21 43.61 0.075 12240
 12242 3 1.06 80.28 43.55 0.084 12241
 12243 3 0.96 80.2 43.55 0.11 12242
 12244 3 1.13 78.78 44.05 0.076 12235
 12245 3 1.05 78.65 43.95 0.11 12244
 12246 3 0.95 78.53 43.98 0.139 12245
 12247 3 0.65 78.34 43.98 0.152 12246
 12248 3 0.48 78.16 43.94 0.094 12247
 12249 3 0.52 78.03 43.84 0.12 12248
 12250 3 0.41 77.86 43.84 0.135 12249
 12251 3 0.25 77.75 43.88 0.05 12250
 12252 3 0.16 77.6 43.94 0.12 12251
 12253 3 0 77.46 43.87 0.09 12252
 12254 3 -0.04 77.37 43.87 0.133 12253
 12255 3 -0.13 77.29 43.91 0.199 12254
 12256 3 -0.3 77.1 43.91 0.122 12255
 12257 3 -0.37 76.84 43.83 0.084 12256
 12258 3 -0.43 76.73 43.81 0.068 12257
 12259 3 -0.43 76.56 43.72 0.141 12258
 12260 3 -0.36 76.51 43.55 0.162 12259
 12261 3 -0.2 76.43 43.37 0.125 12260
 12262 3 -0.01 76.52 43.26 0.06 12261
 12263 3 0.17 76.47 43.13 0.06 12262
 12264 3 1.35 79.21 45.48 0.188 12228
 12265 3 1.21 79.01 45.48 0.217 12264
 12266 3 1.08 78.87 45.52 0.245 12265
 12267 3 0.97 78.76 45.54 0.267 12266
 12268 3 0.86 78.7 45.56 0.283 12267
 12269 3 1.07 78.26 45.67 0.082 12268
 12270 3 1.21 78.2 45.74 0.1 12269
 12271 3 1.29 78.1 45.8 0.109 12270
 12272 3 1.29 77.93 45.8 0.127 12271
 12273 3 1.08 77.76 45.84 0.092 12272
 12274 3 1.03 77.62 45.84 0.079 12273
 12275 3 1.01 77.45 45.86 0.106 12274
 12276 3 0.92 77.39 46.01 0.095 12275
 12277 3 0.78 77.35 46.02 0.14 12276
 12278 3 0.59 77.33 46.05 0.103 12277
 12279 3 0.45 77.36 46.05 0.153 12278
 12280 3 0.3 77.49 45.95 0.087 12279
 12281 3 0.2 77.55 45.83 0.075 12280
 12282 3 0.18 77.68 45.8 0.072 12281
 12283 3 1.37 77.76 45.66 0.105 12272
 12284 3 1.47 77.63 45.56 0.041 12283
 12285 3 0.58 78.94 45.59 0.129 12268
 12286 3 0.44 78.84 45.59 0.131 12285
 12287 3 0.25 78.86 45.69 0.133 12286
 12288 3 0.07 78.83 45.74 0.175 12287
 12289 3 0 78.87 45.84 0.153 12288
 12290 3 -0.16 78.93 46.02 0.072 12289
 12291 3 -0.34 78.97 46.12 0.081 12290
 12292 3 -0.47 79 46.15 0.082 12291
 12293 3 -0.59 79.06 46.16 0.127 12292
 12294 3 -0.76 79.11 46.19 0.143 12293
 12295 3 -0.95 79.1 46.23 0.132 12294
 12296 3 -1.14 79 46.22 0.127 12295
 12297 3 -1.25 78.94 46.02 0.066 12296
 12298 3 -1.36 78.96 45.98 0.071 12297
 12299 3 -1.25 78.97 46.31 0.116 12296
 12300 3 -1.3 78.97 46.48 0.163 12299
 12301 3 -1.4 78.85 46.49 0.137 12300
 12302 3 -1.57 78.74 46.59 0.081 12301
 12303 3 -1.6 78.63 46.66 0.088 12302
 12304 3 -1.66 78.55 46.77 0.107 12303
 12305 3 -1.69 78.51 46.91 0.104 12304
 12306 3 -1.8 78.48 47.04 0.102 12305
 12307 3 -1.87 78.4 47.17 0.1 12306
 12308 3 -1.86 78.33 47.3 0.141 12307
 12309 3 -1.98 78.34 47.44 0.1 12308
 12310 3 -2.02 78.23 47.63 0.154 12309
 12311 3 -2.11 77.98 47.7 0.113 12310
 12312 3 -2.17 77.76 47.66 0.072 12311
 12313 3 -2.2 77.59 47.72 0.114 12312
 12314 3 -2.22 77.44 47.77 0.118 12313
 12315 3 -2.26 77.23 47.8 0.158 12314
 12316 3 -2.41 77.24 48.12 0.103 12315
 12317 3 -2.43 77.14 48.27 0.155 12316
 12318 3 -2.41 77.11 48.44 0.132 12317
 12319 3 -2.32 77.02 48.61 0.085 12318
 12320 3 -2.28 76.92 48.62 0.104 12319
 12321 3 -2.25 76.79 48.55 0.108 12320
 12322 3 -2.2 76.67 48.51 0.117 12321
 12323 3 -2.09 76.51 48.58 0.106 12322
 12324 3 -2.12 76.45 48.73 0.136 12323
 12325 3 -2.11 76.47 48.91 0.096 12324
 12326 3 -2.03 76.45 49.05 0.093 12325
 12327 3 -2.04 76.48 49.19 0.107 12326
 12328 3 -1.94 76.48 49.41 0.108 12327
 12329 3 -1.94 76.5 49.62 0.144 12328
 12330 3 -2.05 76.45 49.79 0.138 12329
 12331 3 -2.09 76.29 49.88 0.17 12330
 12332 3 -2.08 76.17 49.98 0.197 12331
 12333 3 -1.87 76.14 50.05 0.164 12332
 12334 3 -1.82 76 50.12 0.135 12333
 12335 3 -1.8 75.89 50.19 0.071 12334
 12336 3 -1.72 75.74 50.24 0.131 12335
 12337 3 -1.67 75.63 50.3 0.169 12336
 12338 3 -1.39 75.63 50.37 0.131 12337
 12339 3 -1.25 75.6 50.38 0.126 12338
 12340 3 -1.1 75.52 50.33 0.137 12339
 12341 3 -0.93 75.44 50.27 0.135 12340
 12342 3 -0.78 75.35 50.26 0.122 12341
 12343 3 -0.67 75.23 50.19 0.000125 12342
 12344 3 7.06 80.5 44.94 0.127 12190
 12345 3 6.97 80.42 45.08 0.126 12344
 12346 3 6.85 80.31 45.19 0.104 12345
 12347 3 6.73 80.3 45.3 0.129 12346
 12348 3 6.65 80.2 45.38 0.09 12347
 12349 3 6.53 80.06 45.52 0.137 12348
 12350 3 6.37 80.15 45.7 0.151 12349
 12351 3 6.25 80.32 45.77 0.125 12350
 12352 3 6.15 80.38 45.86 0.13 12351
 12353 3 6.07 80.49 45.95 0.195 12352
 12354 3 6.03 80.62 46.09 0.111 12353
 12355 3 5.91 80.76 46.16 0.082 12354
 12356 3 5.78 80.84 46.15 0.157 12355
 12357 3 5.65 80.89 46.17 0.162 12356
 12358 3 5.48 80.81 46.19 0.188 12357
 12359 3 5.28 80.72 46.48 0.089 12358
 12360 3 5.11 80.55 46.56 0.119 12359
 12361 3 5.03 80.41 46.62 0.132 12360
 12362 3 4.75 80.21 46.66 0.104 12361
 12363 3 4.5 79.99 46.77 0.116 12362
 12364 3 4.29 79.81 46.84 0.117 12363
 12365 3 4.05 79.55 46.88 0.173 12364
 12366 3 3.96 79.34 46.94 0.179 12365
 12367 3 3.98 79.09 47.09 0.111 12366
 12368 3 3.94 79.06 47.2 0.15 12367
 12369 3 3.7 78.88 47.27 0.055 12368
 12370 3 3.65 78.81 47.34 0.062 12369
 12371 3 3.68 78.7 47.37 0.07 12370
 12372 3 3.73 78.57 47.41 0.061 12371
 12373 3 3.7 78.51 47.52 0.057 12372
 12374 3 3.66 78.28 47.59 0.05 12373
 12375 3 3.58 78.2 47.62 0.056 12374
 12376 3 3.5 78.06 47.62 0.094 12375
 12377 3 3.36 77.78 47.66 0.106 12376
 12378 3 4.97 80.33 46.9 0.075 12362
 12379 3 5.03 80.39 46.98 0.068 12378
 12380 3 4.98 80.46 47.12 0.094 12379
 12381 3 4.99 80.5 47.22 0.15 12380
 12382 3 4.57 80.48 47.37 0.1 12381
 12383 3 4.45 80.51 47.45 0.14 12382
 12384 3 4.35 80.56 47.48 0.188 12383
 12385 3 4.15 80.55 47.29 0.108 12384
 12386 3 3.99 80.64 47.3 0.157 12385
 12387 3 3.95 80.8 47.34 0.113 12386
 12388 3 3.84 80.92 47.37 0.109 12387
 12389 3 3.77 81.07 47.44 0.04 12388
 12390 3 5.39 80.78 45.99 0.082 12358
 12391 3 5.19 80.77 45.94 0.086 12390
 12392 3 5.07 80.71 45.86 0.112 12391
 12393 3 5 80.67 45.77 0.079 12392
 12394 3 11.47 81.57 43.29 0.044 12136
 12395 3 11.56 81.49 43.29 0.021 12394
 12396 3 11.57 81.68 43.17 0.088 12134
 12397 3 11.72 81.71 43.22 0.116 12396
 12398 3 11.82 81.74 43.12 0.106 12397
 12399 3 11.89 81.82 43.02 0.000125 12398
 12400 3 12.12 81.99 41.49 0.112 12123
 12401 3 12.14 81.97 41.62 0.137 12400
 12402 3 12.08 81.96 41.77 0.079 12401
 12403 3 12.09 82.06 41.8 0.075 12402
 12404 3 12.28 82.14 41.81 0.126 12403
 12405 3 12.36 82.17 41.74 0.052 12404
 12406 3 12.66 81.86 40.23 0.142 12114
 12407 3 12.72 82.01 40.24 0.143 12406
 12408 3 12.79 82.15 40.13 0.065 12407
 12409 3 12.87 82.25 40.09 0.061 12408
 12410 3 8.71 75.24 33.7 0.257 11848
 12411 3 8.61 75.37 33.62 0.256 12410
 12412 3 8.64 75.57 33.48 0.25 12411
 12413 3 8.58 75.68 33.36 0.228 12412
 12414 3 8.48 75.73 33.29 0.263 12413
 12415 3 8.45 75.82 33.19 0.28 12414
 12416 3 8.49 75.98 33.11 0.331 12415
 12417 3 8.53 76.15 33.02 0.327 12416
 12418 3 8.5 76.26 32.94 0.392 12417
 12419 3 7.84 75.73 32.7 0.105 12418
 12420 3 7.76 75.64 32.63 0.063 12419
 12421 3 8.76 76.83 32.7 0.282 12418
 12422 3 8.8 77.05 32.65 0.257 12421
 12423 3 8.78 77.21 32.66 0.252 12422
 12424 3 8.81 77.47 32.61 0.234 12423
 12425 3 8.88 77.72 32.59 0.23 12424
 12426 3 8.86 77.88 32.55 0.229 12425
 12427 3 8.95 78.13 32.54 0.145 12426
 12428 3 8.87 78.3 32.52 0.192 12427
 12429 3 8.79 78.49 32.54 0.242 12428
 12430 3 8.78 78.63 32.58 0.308 12429
 12431 3 8.81 78.75 32.55 0.408 12430
 12432 3 8.88 78.88 32.59 0.467 12431
 12433 3 8.92 79.08 32.56 0.493 12432
 12434 3 8.84 79.21 32.56 0.501 12433
 12435 3 8.27 79.26 32.48 0.267 12434
 12436 3 8.43 79.54 32.49 0.212 12435
 12437 3 8.5 79.73 32.47 0.194 12436
 12438 3 8.53 79.92 32.47 0.217 12437
 12439 3 8.59 80.12 32.37 0.192 12438
 12440 3 8.73 80.27 32.34 0.206 12439
 12441 3 8.84 80.44 32.3 0.235 12440
 12442 3 8.94 80.6 32.31 0.253 12441
 12443 3 9.02 80.77 32.33 0.244 12442
 12444 3 9.09 80.96 32.34 0.223 12443
 12445 3 9.18 81.17 32.34 0.208 12444
 12446 3 9.3 81.31 32.41 0.196 12445
 12447 3 9.37 81.51 32.42 0.206 12446
 12448 3 9.4 81.64 32.45 0.2 12447
 12449 3 9.39 81.89 32.48 0.226 12448
 12450 3 9.46 82.08 32.49 0.215 12449
 12451 3 9.43 82.3 32.44 0.243 12450
 12452 3 9.38 82.42 32.47 0.249 12451
 12453 3 9.24 82.58 32.38 0.243 12452
 12454 3 9.12 82.69 32.27 0.259 12453
 12455 3 9.04 82.8 32.2 0.342 12454
 12456 3 8.89 82.9 32.12 0.336 12455
 12457 3 9 83.19 32.02 0.253 12456
 12458 3 8.74 83.24 32.12 0.273 12457
 12459 3 8.62 83.32 32.2 0.304 12458
 12460 3 8.74 83.58 32.19 0.372 12459
 12461 3 8.68 83.74 32.23 0.354 12460
 12462 3 8.6 83.85 32.2 0.398 12461
 12463 3 8.58 84.04 32.22 0.416 12462
 12464 3 8.45 84.15 32.26 0.447 12463
 12465 3 8.45 84.39 32.27 0.532 12464
 12466 3 8.34 84.48 32.33 0.563 12465
 12467 3 7.67 84.19 32.72 0.119 12466
 12468 3 7.61 84.25 32.84 0.142 12467
 12469 3 7.53 84.27 32.95 0.11 12468
 12470 3 7.42 84.38 32.99 0.109 12469
 12471 3 7.25 84.43 33.04 0.118 12470
 12472 3 7.14 84.43 33.09 0.158 12471
 12473 3 7.09 84.56 33.2 0.142 12472
 12474 3 6.92 84.42 33.34 0.127 12473
 12475 3 6.68 84.43 33.38 0.089 12474
 12476 3 6.52 84.39 33.44 0.117 12475
 12477 3 6.39 84.31 33.49 0.112 12476
 12478 3 6.24 84.25 33.54 0.085 12477
 12479 3 6.1 84.11 33.56 0.085 12478
 12480 3 6 83.96 33.61 0.156 12479
 12481 3 5.85 83.79 33.69 0.133 12480
 12482 3 5.72 83.65 33.77 0.17 12481
 12483 3 5.73 83.59 33.86 0.217 12482
 12484 3 5.64 83.44 33.87 0.232 12483
 12485 3 5.56 83.34 33.91 0.197 12484
 12486 3 5.48 83.28 33.9 0.151 12485
 12487 3 5.37 83.12 33.97 0.137 12486
 12488 3 5.21 83.03 34.02 0.149 12487
 12489 3 5.1 83.01 34.15 0.154 12488
 12490 3 4.99 82.97 34.29 0.145 12489
 12491 3 4.91 82.86 34.29 0.117 12490
 12492 3 4.74 82.83 34.37 0.134 12491
 12493 3 4.63 82.78 34.48 0.143 12492
 12494 3 4.5 82.66 34.59 0.151 12493
 12495 3 4.4 82.65 34.69 0.199 12494
 12496 3 4.28 82.63 34.76 0.21 12495
 12497 3 4.08 82.35 34.8 0.151 12496
 12498 3 3.88 82.26 34.72 0.276 12497
 12499 3 3.71 82.03 34.98 0.144 12498
 12500 3 3.55 81.9 35.06 0.125 12499
 12501 3 3.42 81.79 35.15 0.114 12500
 12502 3 3.29 81.68 35.19 0.118 12501
 12503 3 3.18 81.52 35.24 0.133 12502
 12504 3 3.02 81.31 35.26 0.148 12503
 12505 3 2.9 81.2 35.26 0.164 12504
 12506 3 2.91 81.01 35.23 0.227 12505
 12507 3 2.94 80.88 35.27 0.273 12506
 12508 3 2.5 80.87 35.22 0.094 12507
 12509 3 2.38 80.79 35.29 0.139 12508
 12510 3 2.28 80.73 35.34 0.173 12509
 12511 3 2.16 80.62 35.44 0.16 12510
 12512 3 2.05 80.63 35.52 0.14 12511
 12513 3 1.84 80.67 35.58 0.233 12512
 12514 3 1.68 80.64 35.62 0.319 12513
 12515 3 1.55 80.64 35.61 0.381 12514
 12516 3 1.42 80.46 35.79 0.321 12515
 12517 3 1.29 80.32 35.87 0.343 12516
 12518 3 1.14 80.22 35.88 0.335 12517
 12519 3 0.98 80.09 35.94 0.338 12518
 12520 3 0.91 80.04 36.02 0.343 12519
 12521 3 0.79 80 36.04 0.354 12520
 12522 3 0.65 79.76 36.05 0.416 12521
 12523 3 0.59 79.73 36.13 0.343 12522
 12524 3 0.26 78.94 36.17 0.193 12523
 12525 3 0.22 78.77 36.29 0.174 12524
 12526 3 0.16 78.61 36.41 0.162 12525
 12527 3 0.06 78.59 36.45 0.188 12526
 12528 3 0 78.33 36.52 0.167 12527
 12529 3 -0.07 78.07 36.58 0.141 12528
 12530 3 -0.12 77.9 36.62 0.147 12529
 12531 3 -0.18 77.77 36.61 0.178 12530
 12532 3 -0.25 77.8 36.84 0.069 12531
 12533 3 -0.33 77.74 36.97 0.102 12532
 12534 3 -0.4 77.66 37.02 0.108 12533
 12535 3 -0.56 77.51 37.02 0.113 12534
 12536 3 -0.64 77.34 37.05 0.132 12535
 12537 3 -0.65 77.22 37.02 0.091 12536
 12538 3 -0.7 77.11 37.05 0.12 12537
 12539 3 -0.81 77.01 37.04 0.126 12538
 12540 3 -0.91 76.82 37.15 0.124 12539
 12541 3 -1.02 76.71 37.17 0.171 12540
 12542 3 -1.31 76.47 37.37 0.173 12541
 12543 3 -1.37 76.39 37.47 0.174 12542
 12544 3 -1.3 76.19 37.36 0.084 12543
 12545 3 -1.39 76.08 37.31 0.139 12544
 12546 3 -1.39 75.97 37.27 0.107 12545
 12547 3 -1.26 75.75 37.17 0.155 12546
 12548 3 -1.17 75.69 37.06 0.228 12547
 12549 3 -1.18 75.58 37.04 0.443 12548
 12550 3 -1.41 75.66 37.45 0.096 12549
 12551 3 -1.11 75.49 36.87 0.509 12549
 12552 3 -1.01 75.39 36.84 0.518 12551
 12553 3 -0.87 75.28 36.77 0.462 12552
 12554 3 -0.74 75.32 36.52 0.35 12553
 12555 3 -0.64 75.28 36.47 0.271 12554
 12556 3 -0.49 75.47 36.17 0.252 12555
 12557 3 -0.31 75.74 35.97 0.103 12556
 12558 3 -0.2 75.8 35.86 0.116 12557
 12559 3 -0.1 75.88 35.74 0.118 12558
 12560 3 -0.04 75.96 35.66 0.107 12559
 12561 3 0.01 76.05 35.59 0.153 12560
 12562 3 0.1 76.14 35.54 0.159 12561
 12563 3 0.03 76.34 35.4 0.105 12562
 12564 3 -0.11 76.51 35.3 0.12 12563
 12565 3 0 76.61 35.23 0.12 12564
 12566 3 0.16 76.64 35.19 0.072 12565
 12567 3 0.31 75.95 35.62 0.103 12562
 12568 3 0.46 75.92 35.65 0.114 12567
 12569 3 0.58 75.93 35.65 0.196 12568
 12570 3 0.55 75.81 35.41 0.092 12569
 12571 3 0.57 75.79 35.29 0.063 12570
 12572 3 -1.05 74.86 37.27 0.114 12553
 12573 3 -1.56 76.43 37.62 0.087 12543
 12574 3 -1.71 76.4 37.63 0.064 12573
 12575 3 -0.29 77.6 36.4 0.124 12531
 12576 3 -0.34 77.52 36.33 0.102 12575
 12577 3 -0.39 77.49 36.23 0.149 12576
 12578 3 -0.48 77.49 36.11 0.148 12577
 12579 3 -0.61 77.45 36.02 0.185 12578
 12580 3 -0.75 77.48 35.9 0.185 12579
 12581 3 -0.82 77.42 35.73 0.199 12580
 12582 3 -0.89 77.45 35.66 0.254 12581
 12583 3 -1.2 77.25 35.77 0.095 12582
 12584 3 -1.35 77.24 35.74 0.118 12583
 12585 3 -1.5 77.19 35.69 0.132 12584
 12586 3 -1.68 77.18 35.65 0.112 12585
 12587 3 -1.93 77.1 35.66 0.066 12586
 12588 3 -0.59 77.73 35.44 0.112 12582
 12589 3 -0.49 77.82 35.38 0.093 12588
 12590 3 -0.39 77.96 35.3 0.092 12589
 12591 3 -0.31 78.04 35.26 0.085 12590
 12592 3 -0.3 78.16 35.16 0.132 12591
 12593 3 0 78.3 35.01 0.071 12592
 12594 3 0.14 78.34 34.94 0.064 12593
 12595 3 0.27 78.45 34.98 0.113 12594
 12596 3 0.42 78.45 34.92 0.14 12595
 12597 3 0.63 78.51 34.88 0.106 12596
 12598 3 0.59 78.64 35.05 0.041 12597
 12599 3 -0.48 78.27 35.02 0.14 12592
 12600 3 -0.46 78.3 34.91 0.000125 12599
 12601 3 0.32 79.8 35.92 0.098 12522
 12602 3 1.48 81.01 35.3 0.127 12515
 12603 3 1.48 81.02 35.04 0.074 12602
 12604 3 2.96 80.76 35.27 0.144 12603
 12605 3 3.29 80.88 35.58 0.138 12604
 12606 3 3.37 80.77 35.77 0.132 12605
 12607 3 3.45 80.75 35.87 0.125 12606
 12608 3 3.42 80.75 36.05 0.126 12607
 12609 3 3.45 80.75 36.19 0.14 12608
 12610 3 3.48 80.8 36.34 0.127 12609
 12611 3 3.57 80.82 36.48 0.083 12610
 12612 3 3.58 80.77 36.62 0.105 12611
 12613 3 3.52 80.68 36.7 0.122 12612
 12614 3 3.52 80.52 36.8 0.166 12613
 12615 3 3.46 80.38 36.94 0.167 12614
 12616 3 3.43 80.08 37.05 0.086 12615
 12617 3 3.38 79.99 37.12 0.095 12616
 12618 3 3.43 79.88 37.19 0.127 12617
 12619 3 3.35 79.77 37.22 0.13 12618
 12620 3 3.23 79.66 37.19 0.000125 12619
 12621 3 2.98 80.59 35.29 0.115 12507
 12622 3 3 80.48 35.31 0.066 12621
 12623 3 3.88 82.44 34.38 0.108 12498
 12624 3 3.75 82.33 34.3 0.111 12623
 12625 3 3.68 82.36 34.23 0.06 12624
 12626 3 5.45 83.26 33.52 0.103 12484
 12627 3 5.41 83.15 33.36 0.114 12626
 12628 3 5.52 83.09 33.23 0.128 12627
 12629 3 5.53 83.06 33.12 0.172 12628
 12630 3 5.32 83.18 32.91 0.197 12629
 12631 3 5.16 83.26 32.73 0.18 12630
 12632 3 5.16 83.04 32.62 0.125 12631
 12633 3 5.03 82.99 32.56 0.125 12632
 12634 3 4.78 82.86 32.58 0.118 12633
 12635 3 4.61 82.67 32.55 0.138 12634
 12636 3 4.54 82.53 32.49 0.129 12635
 12637 3 4.51 82.32 32.51 0.092 12636
 12638 3 4.46 82.15 32.52 0.102 12637
 12639 3 4.5 82.01 32.52 0.066 12638
 12640 3 4.47 81.88 32.55 0.072 12639
 12641 3 4.52 81.66 32.61 0.101 12640
 12642 3 4.48 81.51 32.59 0.113 12641
 12643 3 4.38 81.32 32.52 0.089 12642
 12644 3 4.34 81.27 32.4 0.091 12643
 12645 3 4.27 81.18 32.31 0.097 12644
 12646 3 4.28 81.1 32.23 0.103 12645
 12647 3 4.32 81.04 32.15 0.167 12646
 12648 3 4.14 80.87 32 0.084 12647
 12649 3 4.1 80.77 31.98 0.09 12648
 12650 3 4.14 80.63 31.87 0.118 12649
 12651 3 4.21 80.6 31.78 0.135 12650
 12652 3 4.29 80.51 31.71 0.061 12651
 12653 3 5.06 83.48 32.66 0.11 12631
 12654 3 5.1 83.64 32.59 0.09 12653
 12655 3 5.01 83.75 32.52 0.117 12654
 12656 3 5.01 83.94 32.54 0.16 12655
 12657 3 4.97 84.19 32.37 0.088 12656
 12658 3 5 84.3 32.29 0.122 12657
 12659 3 4.92 84.41 32.29 0.101 12658
 12660 3 4.87 84.55 32.27 0.095 12659
 12661 3 4.95 84.72 32.23 0.064 12660
 12662 3 5.98 83.85 34.04 0.095 12483
 12663 3 6.18 83.85 34.04 0.078 12662
 12664 3 6.3 83.81 34.02 0.046 12663
 12665 3 6.43 83.78 34.02 0.079 12664
 12666 3 6.54 83.83 34.02 0.062 12665
 12667 3 6.79 83.84 34.16 0.079 12666
 12668 3 6.86 83.84 34.24 0.094 12667
 12669 3 6.99 83.96 34.36 0.088 12668
 12670 3 6.99 84.04 34.49 0.079 12669
 12671 3 6.99 83.92 34.61 0.111 12670
 12672 3 6.94 83.71 34.66 0.09 12671
 12673 3 6.99 83.57 34.72 0.154 12672
 12674 3 7.08 83.48 34.79 0.126 12673
 12675 3 7.08 83.34 34.91 0.077 12674
 12676 3 6.97 83.2 34.9 0.083 12675
 12677 3 7.16 84.77 33.17 0.085 12473
 12678 3 7.16 84.88 33.12 0.047 12677
 12679 3 8.5 84.82 32.2 0.481 12466
 12680 3 8.58 85.1 32.12 0.366 12679
 12681 3 8.53 85.28 32.05 0.347 12680
 12682 3 8.56 85.42 31.96 0.344 12681
 12683 3 8.57 85.67 31.89 0.28 12682
 12684 3 8.56 85.9 31.8 0.225 12683
 12685 3 8.55 86.1 31.77 0.24 12684
 12686 3 8.6 86.32 31.71 0.262 12685
 12687 3 8.68 86.49 31.69 0.255 12686
 12688 3 8.76 86.66 31.69 0.159 12687
 12689 3 8.72 86.75 31.66 0.174 12688
 12690 3 8.64 86.88 31.68 0.195 12689
 12691 3 8.54 87.15 31.69 0.198 12690
 12692 3 8.37 87.26 31.64 0.247 12691
 12693 3 8.43 87.42 31.52 0.173 12692
 12694 3 8.38 87.57 31.41 0.196 12693
 12695 3 8.36 87.7 31.34 0.254 12694
 12696 3 8.29 87.85 31.28 0.308 12695
 12697 3 8.28 87.99 31.16 0.34 12696
 12698 3 8.34 88.07 31 0.381 12697
 12699 3 8.36 88.15 30.91 0.372 12698
 12700 3 8.29 88.09 30.57 0.154 12699
 12701 3 8.27 88.12 30.41 0.113 12700
 12702 3 8.27 88.15 30.27 0.108 12701
 12703 3 8.3 88.17 30.16 0.113 12702
 12704 3 8.29 88.2 30.03 0.127 12703
 12705 3 8.35 88.1 29.87 0.106 12704
 12706 3 8.3 88.09 29.73 0.157 12705
 12707 3 8.26 87.93 29.53 0.11 12706
 12708 3 8.33 87.82 29.34 0.124 12707
 12709 3 8.33 87.7 29.19 0.093 12708
 12710 3 8.25 87.68 29.07 0.122 12709
 12711 3 8.35 87.76 28.98 0.115 12710
 12712 3 8.44 87.82 28.89 0.122 12711
 12713 3 8.49 87.99 28.71 0.125 12712
 12714 3 8.49 88.1 28.64 0.141 12713
 12715 3 8.49 88.1 28.53 0.205 12714
 12716 3 8.04 88.09 28.68 0.102 12715
 12717 3 7.84 87.97 28.71 0.082 12716
 12718 3 7.66 87.92 28.77 0.116 12717
 12719 3 7.62 87.89 28.96 0.133 12718
 12720 3 8.68 88.11 28.37 0.139 12715
 12721 3 8.9 88.13 28.19 0.182 12720
 12722 3 9 88.16 28.12 0.221 12721
 12723 3 9.16 87.84 28.41 0.146 12722
 12724 3 9.02 87.63 28.41 0.082 12723
 12725 3 8.86 87.46 28.35 0.091 12724
 12726 3 9.06 88.42 27.89 0.14 12722
 12727 3 9.2 88.56 27.85 0.078 12726
 12728 3 9.28 88.72 27.8 0.094 12727
 12729 3 9.5 88.86 27.75 0.072 12728
 12730 3 9.5 89.05 27.69 0.205 12729
 12731 3 9.64 89.01 27.91 0.105 12730
 12732 3 9.68 89.1 28 0.072 12731
 12733 3 9.4 89.31 27.41 0.093 12730
 12734 3 9.33 89.39 27.32 0.055 12733
 12735 3 8.28 88.37 31.18 0.186 12699
 12736 3 8.2 88.7 31.37 0.158 12735
 12737 3 8.16 88.84 31.39 0.163 12736
 12738 3 8.11 88.95 31.41 0.221 12737
 12739 3 8 89.25 31.19 0.258 12738
 12740 3 7.92 89.47 30.96 0.258 12739
 12741 3 7.9 89.64 30.87 0.305 12740
 12742 3 7.89 89.78 30.78 0.406 12741
 12743 3 7.89 89.94 30.8 0.462 12742
 12744 3 7.81 90.11 30.82 0.456 12743
 12745 3 8.28 90.15 31.19 0.276 12744
 12746 3 8.38 90.2 31.26 0.282 12745
 12747 3 8.24 89.87 31.73 0.143 12746
 12748 3 8.17 89.76 31.73 0.000125 12747
 12749 3 8.79 90.4 31.11 0.124 12746
 12750 3 8.94 90.46 31.1 0.138 12749
 12751 3 9.11 90.55 31.13 0.106 12750
 12752 3 9.24 90.61 31.2 0.054 12751
 12753 3 9.35 90.66 31.19 0.067 12752
 12754 3 7.36 90.3 30.53 0.292 12744
 12755 3 7.25 90.47 30.53 0.239 12754
 12756 3 7.28 90.66 30.57 0.207 12755
 12757 3 7.18 90.88 30.64 0.169 12756
 12758 3 7.18 90.99 30.64 0.209 12757
 12759 3 7.21 91.16 30.67 0.191 12758
 12760 3 7.24 91.29 30.67 0.224 12759
 12761 3 7.15 91.4 30.65 0.242 12760
 12762 3 6.96 91.54 30.72 0.155 12761
 12763 3 6.93 91.68 30.63 0.17 12762
 12764 3 6.86 91.81 30.61 0.152 12763
 12765 3 6.81 91.92 30.63 0.178 12764
 12766 3 6.83 92.03 30.6 0.199 12765
 12767 3 6.94 92.15 30.54 0.225 12766
 12768 3 7.27 92.12 30.42 0.095 12767
 12769 3 7.44 92.05 30.44 0.119 12768
 12770 3 7.62 92.02 30.42 0.123 12769
 12771 3 7.77 92.05 30.44 0.119 12770
 12772 3 7.79 91.94 30.28 0.098 12771
 12773 3 7.84 91.78 30.35 0.09 12772
 12774 3 8.02 91.76 30.31 0.101 12773
 12775 3 8.09 91.79 30.13 0.043 12774
 12776 3 6.72 92.31 30.63 0.17 12767
 12777 3 6.64 92.48 30.69 0.183 12776
 12778 3 6.54 92.59 30.7 0.235 12777
 12779 3 6.48 92.68 30.67 0.299 12778
 12780 3 6.2 92.35 30.31 0.121 12779
 12781 3 6.02 92.31 30.28 0.097 12780
 12782 3 6.57 92.96 30.88 0.205 12779
 12783 3 6.58 93.11 30.95 0.202 12782
 12784 3 6.63 93.18 31.08 0.21 12783
 12785 3 6.58 93.43 31.06 0.177 12784
 12786 3 6.63 93.59 31.11 0.193 12785
 12787 3 6.59 93.76 31.2 0.169 12786
 12788 3 6.73 93.87 31.36 0.173 12787
 12789 3 6.62 94.04 31.47 0.245 12788
 12790 3 6.4 94.19 31.54 0.19 12789
 12791 3 6.34 94.28 31.6 0.205 12790
 12792 3 6.26 94.41 31.63 0.258 12791
 12793 3 6.17 94.5 31.69 0.287 12792
 12794 3 5.97 94.58 31.65 0.314 12793
 12795 3 5.89 94.65 31.58 0.303 12794
 12796 3 5.75 94.71 31.49 0.372 12795
 12797 3 5.77 94.88 31.38 0.415 12796
 12798 3 5.77 94.99 31.33 0.426 12797
 12799 3 5.93 95 31.03 0.067 12798
 12800 3 5.89 95.02 30.9 0.049 12799
 12801 3 5.59 95.13 31.35 0.437 12798
 12802 3 5.5 95.24 31.35 0.462 12801
 12803 3 5.46 95.38 31.29 0.528 12802
 12804 3 5.04 95.28 31.22 0.436 12803
 12805 3 4.95 95.45 31.2 0.411 12804
 12806 3 4.82 95.58 31.22 0.379 12805
 12807 3 4.58 95.61 31.29 0.332 12806
 12808 3 4.46 95.69 31.22 0.271 12807
 12809 3 4.28 95.82 31.2 0.219 12808
 12810 3 4.1 95.87 31.2 0.196 12809
 12811 3 3.88 95.95 31.26 0.135 12810
 12812 3 3.78 95.98 31.2 0.105 12811
 12813 3 3.69 96.08 31.22 0.118 12812
 12814 3 3.61 96.17 31.29 0.097 12813
 12815 3 3.51 96.19 31.22 0.121 12814
 12816 3 3.36 96.26 31.31 0.139 12815
 12817 3 3.3 96.43 31.35 0.128 12816
 12818 3 3.22 96.57 31.36 0.153 12817
 12819 3 3.22 96.74 31.56 0.122 12818
 12820 3 3.14 96.8 31.69 0.177 12819
 12821 3 3.02 96.83 31.76 0.219 12820
 12822 3 2.72 96.82 31.92 0.265 12821
 12823 3 2.68 96.93 32.01 0.371 12822
 12824 3 2.85 97.27 32.13 0.111 12823
 12825 3 2.82 97.32 32.24 0.06 12824
 12826 3 2.92 97.43 32.27 0.112 12825
 12827 3 3.03 97.55 32.3 0.123 12826
 12828 3 3.16 97.68 32.38 0.144 12827
 12829 3 3.24 97.75 32.48 0.182 12828
 12830 3 3.16 98.05 32.46 0.119 12829
 12831 3 3.27 98.22 32.42 0.113 12830
 12832 3 3.37 98.36 32.43 0.117 12831
 12833 3 3.45 98.5 32.56 0.109 12832
 12834 3 3.52 98.61 32.67 0.149 12833
 12835 3 3.59 98.72 32.74 0.17 12834
 12836 3 3.8 98.56 32.82 0.084 12835
 12837 3 3.93 98.65 32.92 0.079 12836
 12838 3 4 98.74 33.05 0.109 12837
 12839 3 4.04 98.84 33.13 0.074 12838
 12840 3 3.48 99.01 32.82 0.132 12835
 12841 3 3.39 99.2 32.77 0.132 12840
 12842 3 3.24 99.24 32.74 0.122 12841
 12843 3 3.06 99.36 32.81 0.075 12842
 12844 3 2.96 99.43 32.77 0.136 12843
 12845 3 2.88 99.5 32.75 0.165 12844
 12846 3 2.78 99.65 32.82 0.135 12845
 12847 3 2.79 99.85 32.88 0.088 12846
 12848 3 2.74 100.03 32.82 0.099 12847
 12849 3 2.74 100.18 32.85 0.111 12848
 12850 3 2.7 100.2 32.74 0.176 12849
 12851 3 2.49 99.96 32.56 0.083 12850
 12852 3 2.37 99.85 32.49 0.083 12851
 12853 3 2.13 99.71 32.45 0.088 12852
 12854 3 1.98 99.57 32.35 0.116 12853
 12855 3 1.92 99.48 32.27 0.071 12854
 12856 3 2.81 100.35 32.78 0.091 12850
 12857 3 2.86 100.55 32.85 0.106 12856
 12858 3 2.9 100.66 32.95 0.101 12857
 12859 3 2.96 100.77 32.88 0.154 12858
 12860 3 3.03 100.97 32.75 0.128 12859
 12861 3 3.14 101.07 32.62 0.096 12860
 12862 3 3.23 101.16 32.56 0.068 12861
 12863 3 3.34 101.17 32.5 0.067 12862
 12864 3 3.42 101.28 32.43 0.123 12863
 12865 3 3.42 101.37 32.28 0.103 12864
 12866 3 3.47 101.48 32.2 0.056 12865
 12867 3 3.51 101.58 32.07 0.089 12866
 12868 3 3.42 97.58 32.67 0.164 12829
 12869 3 3.58 97.64 32.78 0.15 12868
 12870 3 3.86 97.73 32.87 0.096 12869
 12871 3 3.98 97.82 32.91 0.076 12870
 12872 3 4.08 97.9 32.89 0.071 12871
 12873 3 4.19 97.9 32.85 0.064 12872
 12874 3 4.33 98.04 32.88 0.095 12873
 12875 3 4.41 98.19 32.89 0.111 12874
 12876 3 4.6 98.36 32.92 0.125 12875
 12877 3 4.77 98.52 32.96 0.142 12876
 12878 3 4.89 98.67 33.03 0.09 12877
 12879 3 5.01 98.81 33.03 0.076 12878
 12880 3 5.1 98.93 32.99 0.075 12879
 12881 3 5.17 99.06 33.03 0.065 12880
 12882 3 5.28 99.2 33.02 0.096 12881
 12883 3 5.41 99.32 33.06 0.105 12882
 12884 3 5.58 99.49 33.1 0.085 12883
 12885 3 5.7 99.6 33.06 0.111 12884
 12886 3 5.83 99.71 33.05 0.081 12885
 12887 3 6.02 99.88 33.07 0.127 12886
 12888 3 6.09 99.95 33.1 0.184 12887
 12889 3 5.86 99.93 32.77 0.092 12888
 12890 3 5.78 99.99 32.71 0.075 12889
 12891 3 6.4 100.05 33.27 0.114 12888
 12892 3 6.57 100.15 33.31 0.095 12891
 12893 3 6.69 100.28 33.35 0.075 12892
 12894 3 6.86 100.31 33.32 0.15 12893
 12895 3 7.02 100.27 33.3 0.117 12894
 12896 3 7.16 100.3 33.41 0.118 12895
 12897 3 7.28 100.32 33.43 0.085 12896
 12898 3 7.39 100.35 33.35 0.129 12897
 12899 3 2.29 96.67 31.92 0.394 12823
 12900 3 2.13 96.59 31.95 0.442 12899
 12901 3 2.01 96.57 32.05 0.502 12900
 12902 3 1.8 96.67 32.01 0.486 12901
 12903 3 2.3 96.15 32.63 0.114 12902
 12904 3 2.32 96.09 32.73 0.197 12903
 12905 3 2.33 95.99 32.82 0.236 12904
 12906 3 2.16 96.18 33.1 0.147 12905
 12907 3 2.11 96.29 33.24 0.117 12906
 12908 3 2.15 96.34 33.42 0.128 12907
 12909 3 2.22 96.49 33.63 0.164 12908
 12910 3 2.22 96.6 33.81 0.168 12909
 12911 3 2.4 96.85 33.88 0.094 12910
 12912 3 2.46 97.02 33.95 0.189 12911
 12913 3 2.54 97.1 34.03 0.159 12912
 12914 3 2.5 97.24 34.06 0.178 12913
 12915 3 2.5 97.35 34.07 0.175 12914
 12916 3 2.59 97.54 34.17 0.239 12915
 12917 3 2.62 97.71 34.2 0.226 12916
 12918 3 2.46 97.79 34.53 0.107 12917
 12919 3 2.58 97.91 34.6 0.077 12918
 12920 3 2.68 98.09 34.77 0.108 12919
 12921 3 2.8 98.18 34.85 0.06 12920
 12922 3 2.87 98.22 34.95 0.046 12921
 12923 3 2.97 98.25 35 0.081 12922
 12924 3 3.03 98.22 35.13 0.118 12923
 12925 3 3.12 98.13 35.24 0.136 12924
 12926 3 3.28 97.89 35.34 0.093 12925
 12927 3 3.29 97.74 35.27 0.096 12926
 12928 3 3.16 97.72 35.18 0.1 12927
 12929 3 2.99 97.68 35.13 0.068 12928
 12930 3 3.2 98.41 35.27 0.092 12925
 12931 3 3.26 98.54 35.31 0.137 12930
 12932 3 3.13 98.6 35.39 0.084 12931
 12933 3 3.06 98.58 35.53 0.097 12932
 12934 3 3.51 98.61 35.35 0.11 12931
 12935 3 3.66 98.42 35.35 0.072 12934
 12936 3 2.62 97.9 34.28 0.155 12917
 12937 3 2.65 98.07 34.34 0.137 12936
 12938 3 2.72 98.17 34.38 0.177 12937
 12939 3 2.49 98.3 34.31 0.000125 12938
 12940 3 2.61 95.71 32.7 0.139 12905
 12941 3 2.73 95.63 32.74 0.172 12940
 12942 3 2.82 95.63 32.84 0.181 12941
 12943 3 2.91 95.94 32.99 0.113 12942
 12944 3 2.87 96 33.1 0.123 12943
 12945 3 3.03 96.07 33.13 0.063 12944
 12946 3 3.14 96.14 33.13 0.062 12945
 12947 3 3.24 96.21 33.13 0.053 12946
 12948 3 3.36 96.38 33.14 0.124 12947
 12949 3 3.43 96.55 33.2 0.117 12948
 12950 3 3.58 96.64 33.16 0.136 12949
 12951 3 3.75 96.73 33.14 0.097 12950
 12952 3 3.9 96.88 33.14 0.055 12951
 12953 3 3.97 96.95 33.07 0.077 12952
 12954 3 4.02 97.02 32.92 0.08 12953
 12955 3 4.05 97.01 32.77 0.058 12954
 12956 3 4.1 96.88 32.7 0.089 12955
 12957 3 2.97 95.49 32.92 0.152 12942
 12958 3 3.08 95.38 33.03 0.139 12957
 12959 3 3.17 95.3 33.17 0.179 12958
 12960 3 3.34 95.19 33.31 0.156 12959
 12961 3 3.38 95.19 33.49 0.199 12960
 12962 3 3.46 95.2 33.74 0.147 12961
 12963 3 3.46 95.19 33.93 0.106 12962
 12964 3 3.51 95.2 34.13 0.105 12963
 12965 3 3.54 95.25 34.24 0.099 12964
 12966 3 3.5 95.26 34.35 0.116 12965
 12967 3 3.53 95.33 34.52 0.106 12966
 12968 3 3.63 95.36 34.67 0.168 12967
 12969 3 3.92 95.42 34.81 0.308 12968
 12970 3 3.86 95.76 34.95 0.118 12969
 12971 3 3.9 95.98 35.03 0.123 12970
 12972 3 3.97 96.15 35.02 0.124 12971
 12973 3 4.02 96.32 35.05 0.12 12972
 12974 3 4.1 96.49 34.98 0.125 12973
 12975 3 4.15 96.65 34.93 0.13 12974
 12976 3 4.26 96.87 34.95 0.119 12975
 12977 3 4.39 97.01 34.95 0.151 12976
 12978 3 4.45 97.16 34.98 0.134 12977
 12979 3 4.53 97.41 35 0.095 12978
 12980 3 4.67 97.6 35.03 0.083 12979
 12981 3 4.79 97.72 35.06 0.068 12980
 12982 3 4.88 97.83 35.16 0.065 12981
 12983 3 4.95 97.97 35.14 0.058 12982
 12984 3 5.03 98.06 35.17 0.089 12983
 12985 3 5.12 98.17 35.12 0.058 12984
 12986 3 1.64 96.77 31.92 0.411 12902
 12987 3 1.24 96.94 31.7 0.217 12986
 12988 3 1.1 97.02 31.61 0.199 12987
 12989 3 0.9 97.1 31.63 0.17 12988
 12990 3 0.71 97.15 31.69 0.141 12989
 12991 3 0.56 97.15 31.67 0.193 12990
 12992 3 0.52 97.34 31.83 0.161 12991
 12993 3 0.34 97.34 31.83 0.187 12992
 12994 3 0.19 97.33 31.81 0.14 12993
 12995 3 0 97.41 31.88 0.173 12994
 12996 3 -0.09 97.45 31.88 0.2 12995
 12997 3 -0.25 97.55 31.99 0.227 12996
 12998 3 -0.31 97.62 32.07 0.278 12997
 12999 3 -0.7 97.32 31.83 0.172 12998
 13000 3 -0.93 97.26 31.85 0.16 12999
 13001 3 -1.08 97.2 31.85 0.172 13000
 13002 3 -1.32 97.05 31.87 0.218 13001
 13003 3 -1.47 96.97 31.91 0.261 13002
 13004 3 -1.79 96.8 31.89 0.186 13003
 13005 3 -1.92 96.74 31.85 0.172 13004
 13006 3 -2.13 96.62 31.84 0.000125 13005
 13007 3 -0.16 97.86 32.28 0.138 12998
 13008 3 -0.2 97.94 32.41 0.126 13007
 13009 3 -0.18 98.03 32.6 0.172 13008
 13010 3 -0.36 97.9 32.85 0.257 13009
 13011 3 -0.62 98.29 32.92 0.105 13010
 13012 3 -0.68 98.38 32.98 0.166 13011
 13013 3 -0.8 98.45 33.05 0.279 13012
 13014 3 -0.88 98.5 33.12 0.373 13013
 13015 3 -1.05 98.56 33.31 0.482 13014
 13016 3 -0.78 99.12 32.92 0.075 13015
 13017 3 -0.63 99.16 32.78 0.156 13016
 13018 3 -0.48 99.13 32.59 0.237 13017
 13019 3 -0.51 99.29 32.42 0.308 13018
 13020 3 -0.38 99.37 32.38 0.218 13019
 13021 3 -0.47 99.41 32.1 0.127 13020
 13022 3 -0.34 99.41 31.94 0.127 13021
 13023 3 -0.2 99.44 31.79 0.156 13022
 13024 3 -0.03 99.39 31.63 0.19 13023
 13025 3 0.17 99.25 31.42 0.141 13024
 13026 3 0.21 99.21 31.24 0.172 13025
 13027 3 0.23 99.17 31.06 0.196 13026
 13028 3 0.26 99.07 30.9 0.204 13027
 13029 3 0 98.83 30.97 0.084 13028
 13030 3 0.44 99.21 30.7 0.135 13028
 13031 3 0.59 99.21 30.51 0.137 13030
 13032 3 0.63 99.28 30.38 0.119 13031
 13033 3 0.75 99.38 30.26 0.099 13032
 13034 3 0.8 99.43 30.15 0.14 13033
 13035 3 0.86 99.65 30.1 0.17 13034
 13036 3 0.83 99.8 30.06 0.175 13035
 13037 3 0.79 99.94 30.04 0.13 13036
 13038 3 0.78 100.16 30.06 0.134 13037
 13039 3 0.78 100.32 30.06 0.11 13038
 13040 3 0.86 100.52 30.06 0.073 13039
 13041 3 0.97 100.71 29.97 0.082 13040
 13042 3 1.08 100.82 29.95 0.104 13041
 13043 3 1.14 100.93 29.81 0.133 13042
 13044 3 1.22 101.03 29.74 0.083 13043
 13045 3 1.33 101.14 29.65 0.089 13044
 13046 3 1.53 101.23 29.7 0.144 13045
 13047 3 1.61 101.44 29.65 0.119 13046
 13048 3 1.59 101.64 29.54 0.058 13047
 13049 3 1.45 101.83 29.35 0.069 13048
 13050 3 -0.8 99.48 32.23 0.067 13019
 13051 3 -0.7 99.6 32.17 0.117 13050
 13052 3 -0.72 99.63 32.35 0.085 13051
 13053 3 -1.01 99.48 32.75 0.107 13017
 13054 3 -1.08 99.62 32.6 0.094 13053
 13055 3 -1.1 99.76 32.5 0.118 13054
 13056 3 -1.09 99.9 32.53 0.14 13055
 13057 3 -1 100.12 32.56 0.13 13056
 13058 3 -0.94 100.26 32.53 0.1 13057
 13059 3 -0.82 100.36 32.53 0.076 13058
 13060 3 -0.76 100.46 32.63 0.103 13059
 13061 3 -0.62 100.57 32.63 0.121 13060
 13062 3 -0.61 100.77 32.7 0.135 13061
 13063 3 -0.51 101.07 32.71 0.099 13062
 13064 3 -0.34 101.16 32.74 0.069 13063
 13065 3 -0.29 101.38 32.78 0.091 13064
 13066 3 -0.19 101.49 32.82 0.071 13065
 13067 3 -0.13 101.58 32.88 0.09 13066
 13068 3 -0.12 101.78 32.71 0.089 13067
 13069 3 -0.12 101.99 32.63 0.109 13068
 13070 3 -0.1 101.99 32.48 0.1 13069
 13071 3 -0.18 102.08 32.49 0.089 13070
 13072 3 -1.11 98.22 33.3 0.204 13015
 13073 3 -1.18 97.73 33.35 0.163 13072
 13074 3 -1.28 97.58 33.41 0.188 13073
 13075 3 -1.32 97.44 33.49 0.252 13074
 13076 3 -1.17 97.14 33.74 0.125 13075
 13077 3 -1.2 96.89 33.83 0.135 13076
 13078 3 -1.3 96.78 33.91 0.197 13077
 13079 3 -1.37 96.72 33.98 0.234 13078
 13080 3 -1.76 96.63 33.88 0.187 13079
 13081 3 -1.67 96.66 33.41 0.103 13080
 13082 3 -1.67 96.8 33.31 0.075 13081
 13083 3 -1.64 96.96 33.27 0.099 13082
 13084 3 -1.65 97.11 33.2 0.087 13083
 13085 3 -1.47 97.25 33.21 0.058 13084
 13086 3 -1.4 97.22 33.31 0.083 13085
 13087 3 -1.41 97.08 33.4 0.074 13086
 13088 3 -1.87 96.46 34.13 0.186 13080
 13089 3 -2.33 96.7 34.2 0.105 13088
 13090 3 -2.5 96.76 34.12 0.124 13089
 13091 3 -2.63 96.81 34.08 0.133 13090
 13092 3 -2.76 96.89 34.02 0.151 13091
 13093 3 -2.94 97 34.06 0.105 13092
 13094 3 -3.07 96.99 34.06 0.122 13093
 13095 3 -3.28 96.99 34.05 0.129 13094
 13096 3 -3.44 96.88 33.94 0.149 13095
 13097 3 -3.56 96.82 33.8 0.08 13096
 13098 3 -3.75 96.76 33.73 0.064 13097
 13099 3 -3.76 96.63 33.63 0.103 13098
 13100 3 -3.69 96.51 33.55 0.085 13099
 13101 3 -3.56 96.37 33.51 0.1 13100
 13102 3 -3.39 96.21 33.48 0.106 13101
 13103 3 -3.18 96.3 33.58 0.101 13102
 13104 3 -3.09 96.25 33.69 0.077 13103
 13105 3 -2.99 96.38 33.77 0.068 13104
 13106 3 -2.93 96.38 33.87 0.077 13105
 13107 3 -3.46 96.01 33.41 0.101 13102
 13108 3 -3.51 95.9 33.4 0.153 13107
 13109 3 -3.7 95.73 33.34 0.086 13108
 13110 3 -3.78 95.71 33.26 0.094 13109
 13111 3 -3.93 95.61 33.17 0.081 13110
 13112 3 -4.05 95.51 33.19 0.064 13111
 13113 3 -4.17 95.39 33.19 0.11 13112
 13114 3 -4.29 95.25 33.15 0.106 13113
 13115 3 -1.97 96.32 34.19 0.206 13088
 13116 3 -2.25 96.49 34.29 0.146 13115
 13117 3 -2.25 96.49 34.56 0.081 13116
 13118 3 -2.26 96.42 34.72 0.107 13117
 13119 3 -2.13 96.35 34.84 0.097 13118
 13120 3 -2.18 96.32 35.01 0.089 13119
 13121 3 -2.2 96.38 35.13 0.058 13120
 13122 3 -0.94 96.67 34.26 0.114 13079
 13123 3 -0.94 96.64 34.45 0.128 13122
 13124 3 -0.89 96.67 34.62 0.116 13123
 13125 3 -0.74 96.67 34.66 0.082 13124
 13126 3 -0.7 96.71 34.8 0.067 13125
 13127 3 -0.67 96.85 34.88 0.092 13126
 13128 3 -0.61 96.93 34.99 0.092 13127
 13129 3 -0.6 97.02 35.16 0.09 13128
 13130 3 -0.65 96.99 35.31 0.077 13129
 13131 3 -0.66 96.98 35.42 0.091 13130
 13132 3 -0.6 97.05 35.53 0.099 13131
 13133 3 -0.5 97.08 35.73 0.085 13132
 13134 3 -0.41 97.1 35.81 0.071 13133
 13135 3 -1.61 97.53 33.17 0.087 13075
 13136 3 -1.74 97.49 33.1 0.102 13135
 13137 3 -1.81 97.4 33.06 0.000125 13136
 13138 3 -1.16 98.03 33.31 0.204 13072
 13139 3 -0.89 99.01 33.56 0.203 13138
 13140 3 -1.37 98.85 33.82 0.144 13139
 13141 3 -1.51 98.71 33.82 0.137 13140
 13142 3 -1.71 98.58 33.75 0.186 13141
 13143 3 -1.89 98.43 33.64 0.11 13142
 13144 3 -2.06 98.32 33.53 0.137 13143
 13145 3 -2.18 98.24 33.5 0.165 13144
 13146 3 -2.29 98.13 33.48 0.198 13145
 13147 3 -2.02 98.04 33.25 0.125 13146
 13148 3 -1.99 97.96 33.09 0.102 13147
 13149 3 -2.45 98.03 33.56 0.137 13146
 13150 3 -2.67 97.92 33.62 0.129 13149
 13151 3 -2.9 97.8 33.59 0.147 13150
 13152 3 -3.1 97.71 33.62 0.151 13151
 13153 3 -3.41 97.62 33.61 0.099 13152
 13154 3 -3.43 97.49 33.66 0.14 13153
 13155 3 -3.47 97.45 33.86 0.082 13154
 13156 3 -3.47 97.43 34.08 0.089 13155
 13157 3 -3.57 97.45 33.59 0.098 13154
 13158 3 -3.72 97.37 33.59 0.102 13157
 13159 3 -3.84 97.28 33.62 0.071 13158
 13160 3 -0.66 99.19 33.35 0.155 13139
 13161 3 -0.63 99.3 33.31 0.123 13160
 13162 3 -0.89 97.76 33.03 0.173 13014
 13163 3 -0.91 97.59 33.03 0.152 13162
 13164 3 -0.21 97.94 32.84 0.129 13010
 13165 3 -0.44 97.48 32.92 0.115 13164
 13166 3 -0.47 97.3 32.92 0.078 13165
 13167 3 -0.07 97.86 32.88 0.135 13164
 13168 3 0.03 97.8 32.92 0.135 13167
 13169 3 0.01 98.39 32.63 0.099 13009
 13170 3 0.13 98.52 32.67 0.1 13169
 13171 3 0.49 96.98 31.45 0.149 12991
 13172 3 0.43 96.9 31.28 0.109 13171
 13173 3 0.26 96.78 31.15 0.087 13172
 13174 3 0.18 96.69 31.13 0.119 13173
 13175 3 -0.05 96.67 31.04 0.07 13174
 13176 3 -0.18 96.63 31.06 0.114 13175
 13177 3 -0.31 96.57 30.88 0.1 13176
 13178 3 -0.46 96.57 30.83 0.113 13177
 13179 3 -0.64 96.51 30.78 0.1 13178
 13180 3 -0.79 96.42 30.78 0.093 13179
 13181 3 -0.89 96.28 30.71 0.117 13180
 13182 3 -0.93 96.17 30.6 0.157 13181
 13183 3 -0.9 95.95 30.53 0.148 13182
 13184 3 -0.92 95.76 30.5 0.049 13183
 13185 3 2.86 96.69 30.99 0.122 12818
 13186 3 2.69 96.68 30.97 0.07 13185
 13187 3 5.08 94.98 30.69 0.126 12803
 13188 3 5.04 95.03 30.56 0.122 13187
 13189 3 5.11 95.2 30.4 0.098 13188
 13190 3 5.2 95.2 30.2 0.132 13189
 13191 3 5.12 95.12 30.08 0.112 13190
 13192 3 5.09 94.98 29.92 0.125 13191
 13193 3 5.09 94.87 29.79 0.124 13192
 13194 3 5.31 94.87 29.58 0.155 13193
 13195 3 5.38 94.87 29.45 0.123 13194
 13196 3 8.44 88.87 32.02 0.131 12739
 13197 3 8.52 89.03 32.12 0.203 13196
 13198 3 8.76 88.82 32.27 0.1 13197
 13199 3 8.86 88.88 32.44 0.121 13198
 13200 3 8.97 88.94 32.63 0.109 13199
 13201 3 9.02 88.94 32.74 0.09 13200
 13202 3 9 88.85 32.84 0.071 13201
 13203 3 8.99 88.79 33.01 0.071 13202
 13204 3 8.94 88.72 33.15 0.128 13203
 13205 3 8.9 88.71 33.31 0.079 13204
 13206 3 8.78 88.68 33.47 0.087 13205
 13207 3 8.75 88.65 33.08 0.046 13204
 13208 3 8.66 88.63 33.02 0.08 13207
 13209 3 8.51 88.62 32.94 0.086 13208
 13210 3 8.42 88.65 32.9 0.118 13209
 13211 3 8.33 88.62 32.86 0.104 13210
 13212 3 7.65 89.08 31.59 0.077 12738
 13213 3 7.51 89.07 31.69 0.094 13212
 13214 3 7.41 89.16 31.8 0.126 13213
 13215 3 7.33 89.24 31.84 0.143 13214
 13216 3 7.16 89.16 31.89 0.156 13215
 13217 3 6.98 89.01 32 0.107 13216
 13218 3 6.84 88.92 32.02 0.118 13217
 13219 3 6.6 88.86 32 0.081 13218
 13220 3 6.42 88.75 31.98 0.11 13219
 13221 3 6.26 88.66 32.09 0.087 13220
 13222 3 6.2 88.64 32.2 0.101 13221
 13223 3 6.02 88.52 32.27 0.023 13222
 13224 3 6.01 88.41 32.33 0.079 13223
 13225 3 5.86 88.27 32.37 0.139 13224
 13226 3 5.69 88.15 32.34 0.1 13225
 13227 3 5.47 88.06 32.3 0.092 13226
 13228 3 5.31 88.08 32.3 0.089 13227
 13229 3 5.15 88.03 32.33 0.066 13228
 13230 3 7.62 89.58 32 0.101 13215
 13231 3 7.82 89.58 32.13 0.097 13230
 13232 3 8.25 88.48 31.3 0.186 12735
 13233 3 9 88.36 31.1 0.09 13232
 13234 3 9.11 88.36 31.05 0.062 13233
 13235 3 9.23 88.28 31.16 0.079 13234
 13236 3 9.25 88.26 31.3 0.091 13235
 13237 3 9.12 88.34 31.37 0.000125 13236
 13238 3 7.82 87.22 31.84 0.124 12692
 13239 3 7.69 87.2 31.91 0.094 13238
 13240 3 7.65 87.11 31.98 0.162 13239
 13241 3 7.65 87.05 32.09 0.209 13240
 13242 3 7.69 87.31 32.34 0.071 13241
 13243 3 7.72 87.41 32.41 0.094 13242
 13244 3 7.83 87.5 32.48 0.052 13243
 13245 3 7.99 87.53 32.55 0.087 13244
 13246 3 8.12 87.56 32.55 0.057 13245
 13247 3 8.25 87.7 32.67 0.109 13246
 13248 3 8.31 87.79 32.77 0.106 13247
 13249 3 7.6 86.78 32.05 0.135 13241
 13250 3 7.54 86.72 32.12 0.095 13249
 13251 3 7.9 79.11 32.47 0.195 12435
 13252 3 7.86 79.38 32.61 0.169 13251
 13253 3 7.9 79.44 32.69 0.174 13252
 13254 3 7.92 79.63 32.91 0.105 13253
 13255 3 7.92 79.72 33.02 0.103 13254
 13256 3 7.89 79.83 33.12 0.101 13255
 13257 3 7.79 79.91 33.2 0.124 13256
 13258 3 7.68 80 33.22 0.192 13257
 13259 3 7.62 79.9 33.54 0.089 13258
 13260 3 7.58 79.97 33.7 0.131 13259
 13261 3 7.59 80.1 33.8 0.15 13260
 13262 3 7.5 80.07 33.95 0.084 13261
 13263 3 7.67 80.23 33.05 0.126 13258
 13264 3 7.58 80.41 33.05 0.121 13263
 13265 3 7.5 80.62 33.11 0.115 13264
 13266 3 7.37 80.76 33.15 0.107 13265
 13267 3 7.16 80.85 33.13 0.083 13266
 13268 3 7 80.81 33.12 0.031 13267
 13269 3 7.8 78.75 32.41 0.102 13251
 13270 3 7.64 78.57 32.33 0.113 13269
 13271 3 7.49 78.43 32.3 0.084 13270
 13272 3 7.37 78.3 32.3 0.083 13271
 13273 3 7.31 78.19 32.17 0.079 13272
 13274 3 7.21 78.15 32.09 0.095 13273
 13275 3 7.04 78.09 32.06 0.061 13274
 13276 3 9.02 79.32 32.62 0.468 12434
 13277 3 9.65 79.42 32.59 0.146 13276
 13278 3 9.78 79.45 32.59 0.17 13277
 13279 3 9.92 79.56 32.61 0.000125 13278
 13280 3 8.13 79.06 32.72 0.057 13276
 13281 3 8 79.06 32.73 0.103 13280
 13282 3 7.91 79.03 32.73 0.044 13281
 13283 3 8.54 72.65 32.99 0.112 11833
 13284 3 8.66 72.62 32.83 0.117 13283
 13285 3 8.85 72.66 32.8 0.091 13284
 13286 3 7.13 71.06 33.48 0.141 11828
 13287 3 6.91 70.95 33.44 0.101 13286
 13288 3 6.85 70.86 33.41 0.117 13287
 13289 3 6.62 70.78 33.31 0.079 13288
 13290 3 6.49 70.66 33.24 0.153 13289
 13291 3 6.31 70.6 33.23 0.123 13290
 13292 3 6.15 70.54 33.3 0.126 13291
 13293 3 5.98 70.38 33.37 0.15 13292
 13294 3 5.87 70.24 33.44 0.153 13293
 13295 3 5.85 70.1 33.55 0.137 13294
 13296 3 5.78 69.98 33.67 0.145 13295
 13297 3 5.7 69.85 33.72 0.186 13296
 13298 3 5.62 69.78 33.84 0.112 13297
 13299 3 5.48 69.73 33.94 0.111 13298
 13300 3 5.46 69.56 33.99 0.108 13299
 13301 3 5.5 69.45 34.02 0.157 13300
 13302 3 5.45 69.48 34.22 0.126 13301
 13303 3 5.38 69.39 34.34 0.13 13302
 13304 3 5.22 69.31 34.41 0.096 13303
 13305 3 5.14 69.16 34.45 0.108 13304
 13306 3 5.01 69.02 34.51 0.108 13305
 13307 3 4.84 68.97 34.55 0.082 13306
 13308 3 4.72 68.92 34.59 0.053 13307
 13309 3 4.47 68.85 34.6 0.092 13308
 13310 3 4.33 68.82 34.65 0.09 13309
 13311 3 4.26 68.74 34.79 0.077 13310
 13312 3 4.24 68.6 34.85 0.071 13311
 13313 3 4.13 68.4 34.85 0.058 13312
 13314 3 4.03 68.28 34.83 0.077 13313
 13315 3 3.94 68.15 34.83 0.11 13314
 13316 3 3.87 68.01 34.83 0.088 13315
 13317 3 3.74 67.9 34.79 0.082 13316
 13318 3 3.65 67.85 34.68 0.125 13317
 13319 3 3.61 67.74 34.69 0.112 13318
 13320 3 3.49 67.52 34.73 0.132 13319
 13321 3 3.37 67.33 34.71 0.083 13320
 13322 3 3.29 67.21 34.64 0.098 13321
 13323 3 3.17 67.11 34.61 0.107 13322
 13324 3 3.05 66.95 34.58 0.134 13323
 13325 3 2.92 66.88 34.54 0.153 13324
 13326 3 2.76 66.68 34.39 0.069 13325
 13327 3 2.67 66.62 34.35 0.045 13326
 13328 3 2.62 66.56 34.15 0.144 13327
 13329 3 2.6 66.5 34.01 0.179 13328
 13330 3 2.67 66.76 34.01 0.063 13329
 13331 3 2.65 66.9 33.96 0.072 13330
 13332 3 5.45 69.45 34.52 0.068 13303
 13333 3 5.42 69.48 34.65 0.151 13332
 13334 3 5.42 69.48 34.79 0.122 13333
 13335 3 5.49 69.51 34.94 0.113 13334
 13336 3 5.49 69.53 35.06 0.091 13335
 13337 3 5.55 69.64 35.23 0.107 13336
 13338 3 5.61 69.72 35.38 0.155 13337
 13339 3 5.65 69.92 35.42 0.133 13338
 13340 3 5.67 70.01 35.54 0.121 13339
 13341 3 5.58 70.17 35.44 0.104 13340
 13342 3 5.53 70.2 35.34 0.000125 13341
 13343 3 5.9 70.07 35.7 0.106 13340
 13344 3 6.03 70.1 35.8 0.102 13343
 13345 3 6.1 70.1 35.91 0.074 13344
 13346 3 5.47 69.45 35.42 0.064 13338
 13347 3 5.33 69.31 35.34 0.09 13346
 13348 3 5.2 69.24 35.3 0.034 13347
 13349 3 5.64 69.31 33.97 0.084 13301
 13350 3 5.78 69.21 34.05 0.166 13349
 13351 3 5.89 69.09 34.09 0.168 13350
 13352 3 6.09 69.05 34.2 0.185 13351
 13353 3 6.29 69.14 34.3 0.14 13352
 13354 3 9.25 70.71 33.31 0.122 11811
 13355 3 9.42 70.89 33.33 0.122 13354
 13356 3 9.6 71.06 33.31 0.094 13355
 13357 3 9.76 71.2 33.26 0.073 13356
 13358 3 9.86 71.31 33.23 0.091 13357
 13359 3 9.95 71.43 33.23 0.097 13358
 13360 3 10.09 71.57 33.22 0.081 13359
 13361 3 10.23 71.76 33.23 0.102 13360
 13362 3 10.33 71.88 33.34 0.096 13361
 13363 3 10.41 71.99 33.47 0.093 13362
 13364 3 10.5 72.08 33.58 0.105 13363
 13365 3 10.65 72.1 33.63 0.126 13364
 13366 3 10.85 72.14 33.67 0.106 13365
 13367 3 11.11 72.25 33.74 0.104 13366
 13368 3 11.44 72.26 33.73 0.102 13367
 13369 3 11.59 72.26 33.69 0.096 13368
 13370 3 11.75 72.26 33.69 0.134 13369
 13371 3 11.92 72.24 33.77 0.12 13370
 13372 3 12.04 72.25 33.74 0.169 13371
 13373 3 12.03 72.55 33.77 0.085 13372
 13374 3 12.05 72.66 33.87 0.07 13373
 13375 3 12.12 72.8 33.88 0.089 13374
 13376 3 12.15 72.99 33.91 0.075 13375
 13377 3 12.06 73.11 33.97 0.112 13376
 13378 3 11.95 73.14 33.98 0.051 13377
 13379 3 12.14 72.11 33.72 0.153 13372
 13380 3 12.27 72.08 33.77 0.15 13379
 13381 3 12.48 72.06 33.83 0.13 13380
 13382 3 12.66 72.07 33.95 0.152 13381
 13383 3 12.73 72.06 34.05 0.104 13382
 13384 3 12.8 72.03 34.13 0.076 13383
 13385 3 12.83 71.92 34.16 0.000125 13384
 13386 3 11 72.48 33.84 0.073 13367
 13387 3 10.9 72.59 33.8 0.125 13386
 13388 3 10.98 72.72 33.79 0.128 13387
 13389 3 11.11 72.87 33.74 0.117 13388
 13390 3 11.3 72.97 33.73 0.132 13389
 13391 3 11.39 73.1 33.59 0.152 13390
 13392 3 11.32 73.06 33.42 0.156 13391
 13393 3 11.23 73.06 33.26 0.076 13392
 13394 3 7.07 67.84 33.11 0.375 11803
 13395 3 6.88 67.73 32.91 0.328 13394
 13396 3 6.68 67.63 32.74 0.275 13395
 13397 3 6.54 67.61 32.62 0.28 13396
 13398 3 6.42 67.64 32.51 0.293 13397
 13399 3 6.31 67.69 32.41 0.292 13398
 13400 3 6.28 67.78 32.23 0.324 13399
 13401 3 6.16 67.91 32.09 0.323 13400
 13402 3 6.03 68.04 32.04 0.342 13401
 13403 3 5.92 68.09 31.93 0.334 13402
 13404 3 5.79 68.18 31.78 0.363 13403
 13405 3 5.66 68.22 31.69 0.374 13404
 13406 3 5.52 68.25 31.64 0.42 13405
 13407 3 5.3 68.23 31.58 0.423 13406
 13408 3 5.26 68.23 31.4 0.419 13407
 13409 3 5.13 68.22 31.29 0.425 13408
 13410 3 5.03 68.19 31.13 0.403 13409
 13411 3 4.95 68.25 30.97 0.417 13410
 13412 3 4.94 68.38 30.79 0.458 13411
 13413 3 5.05 68.6 30.53 0.378 13412
 13414 3 5.1 68.69 30.39 0.392 13413
 13415 3 5.09 68.8 30.27 0.444 13414
 13416 3 4.97 68.91 30.12 0.447 13415
 13417 3 4.94 69.02 30.05 0.452 13416
 13418 3 5.22 69.09 29.91 0.237 13417
 13419 3 5.54 69.17 29.64 0.171 13418
 13420 3 5.68 69.1 29.5 0.157 13419
 13421 3 5.79 69.07 29.37 0.182 13420
 13422 3 5.85 69.02 29.21 0.227 13421
 13423 3 5.89 68.99 29.02 0.223 13422
 13424 3 5.9 68.94 28.87 0.263 13423
 13425 3 5.93 68.85 28.77 0.245 13424
 13426 3 6.16 68.75 28.71 0.211 13425
 13427 3 6.27 68.69 28.59 0.251 13426
 13428 3 6.36 68.64 28.48 0.235 13427
 13429 3 6.41 68.58 28.3 0.21 13428
 13430 3 6.38 68.47 28.14 0.213 13429
 13431 3 6.38 68.35 28.07 0.229 13430
 13432 3 6.41 68.22 27.98 0.242 13431
 13433 3 6.44 68.11 27.93 0.246 13432
 13434 3 6.45 67.97 27.82 0.288 13433
 13435 3 6.14 67.94 27.62 0.169 13434
 13436 3 5.99 67.9 27.5 0.17 13435
 13437 3 5.86 67.74 27.43 0.203 13436
 13438 3 5.8 67.63 27.42 0.216 13437
 13439 3 5.68 67.62 27.31 0.24 13438
 13440 3 5.63 67.55 27.2 0.283 13439
 13441 3 5.59 67.44 27.18 0.315 13440
 13442 3 5.54 67.42 27.08 0.427 13441
 13443 3 5.43 67.4 27.01 0.501 13442
 13444 3 5.26 67.53 26.86 0.549 13443
 13445 3 5.12 67.47 26.77 0.564 13444
 13446 3 4.99 67.36 26.67 0.576 13445
 13447 3 4.92 67.39 26.52 0.601 13446
 13448 3 4.83 67.39 26.4 0.593 13447
 13449 3 4.86 67.38 26.24 0.51 13448
 13450 3 4.78 67.25 26.24 0.485 13449
 13451 3 4.66 67 26.11 0.389 13450
 13452 3 5.34 67.09 25.83 0.074 13451
 13453 3 5.39 67.03 25.95 0.044 13452
 13454 3 4.3 66.85 26.15 0.317 13451
 13455 3 4.63 66.63 25.84 0.113 13454
 13456 3 4.7 66.64 25.74 0.1 13455
 13457 3 4.14 66.96 25.9 0.331 13454
 13458 3 4.04 66.96 25.86 0.338 13457
 13459 3 3.89 66.89 25.79 0.408 13458
 13460 3 3.62 66.97 25.72 0.445 13459
 13461 3 3.47 67.04 25.58 0.46 13460
 13462 3 3.37 66.99 25.47 0.491 13461
 13463 3 2.97 66.26 25.88 0.067 13462
 13464 3 3.26 66.97 25.43 0.308 13462
 13465 3 2.87 67.03 25.34 0.218 13464
 13466 3 2.72 67.06 25.24 0.236 13465
 13467 3 2.55 67.04 25.15 0.265 13466
 13468 3 2.42 67.06 25.02 0.265 13467
 13469 3 2.18 67.17 25.09 0.214 13468
 13470 3 1.99 67.22 25.11 0.198 13469
 13471 3 1.71 67.27 25.18 0.168 13470
 13472 3 1.61 67.22 25.22 0.194 13471
 13473 3 1.35 67.24 25.06 0.169 13472
 13474 3 1.14 67.27 25.01 0.163 13473
 13475 3 0.98 67.3 24.95 0.167 13474
 13476 3 0.81 67.31 24.9 0.194 13475
 13477 3 0.64 67.42 24.83 0.227 13476
 13478 3 0.56 67.51 24.77 0.267 13477
 13479 3 0.37 67.58 25.08 0.048 13478
 13480 3 0.38 67.64 25.22 0.065 13479
 13481 3 0.42 67.76 25.38 0.114 13480
 13482 3 0.43 67.84 25.51 0.099 13481
 13483 3 0.45 67.84 25.65 0.098 13482
 13484 3 0.25 67.74 24.47 0.241 13478
 13485 3 -0.01 67.86 24.29 0.209 13484
 13486 3 -0.18 67.85 24.2 0.181 13485
 13487 3 -0.34 67.82 24.18 0.202 13486
 13488 3 -0.55 67.76 24.2 0.177 13487
 13489 3 -0.72 67.67 24.24 0.154 13488
 13490 3 -0.89 67.62 24.24 0.145 13489
 13491 3 -1.08 67.59 24.22 0.154 13490
 13492 3 -1.25 67.55 24.24 0.174 13491
 13493 3 -1.4 67.56 24.2 0.183 13492
 13494 3 -1.58 67.52 24.17 0.206 13493
 13495 3 -1.74 67.51 24.13 0.209 13494
 13496 3 -1.91 67.48 24.04 0.206 13495
 13497 3 -2.11 67.46 23.93 0.226 13496
 13498 3 -2.26 67.42 23.79 0.21 13497
 13499 3 -2.49 67.33 23.68 0.216 13498
 13500 3 -2.66 67.33 23.61 0.212 13499
 13501 3 -2.87 67.35 23.43 0.212 13500
 13502 3 -3.11 67.3 23.36 0.206 13501
 13503 3 -3.42 67.32 23.27 0.177 13502
 13504 3 -3.59 67.26 23.18 0.168 13503
 13505 3 -3.84 67.28 23.13 0.193 13504
 13506 3 -4.02 67.22 23.04 0.18 13505
 13507 3 -4.16 67.2 22.99 0.188 13506
 13508 3 -4.42 67.21 23.02 0.124 13507
 13509 3 -4.58 67.19 22.97 0.12 13508
 13510 3 -4.76 67.16 22.97 0.121 13509
 13511 3 -4.91 67.12 23.01 0.098 13510
 13512 3 -5.08 67.04 23.02 0.118 13511
 13513 3 -5.2 67.01 22.95 0.152 13512
 13514 3 -5.33 66.91 22.9 0.172 13513
 13515 3 -5.45 66.86 22.76 0.24 13514
 13516 3 -5.59 66.8 22.74 0.272 13515
 13517 3 -5.83 66.78 22.63 0.305 13516
 13518 3 -5.99 66.77 22.52 0.303 13517
 13519 3 -6.08 66.77 22.31 0.28 13518
 13520 3 -6.16 66.77 22.18 0.249 13519
 13521 3 -6.27 66.74 22.04 0.208 13520
 13522 3 -6.45 66.73 21.92 0.205 13521
 13523 3 -6.61 66.68 21.81 0.211 13522
 13524 3 -6.83 66.57 21.81 0.221 13523
 13525 3 -7.07 66.52 21.81 0.232 13524
 13526 3 -7.24 66.5 21.74 0.27 13525
 13527 3 -7.4 66.4 21.74 0.312 13526
 13528 3 -7.51 66.3 21.93 0.338 13527
 13529 3 -7.64 66.29 21.93 0.335 13528
 13530 3 -7.83 66.21 21.84 0.282 13529
 13531 3 -8.15 66.23 21.58 0.136 13530
 13532 3 -8.28 66.18 21.51 0.161 13531
 13533 3 -8.39 66.11 21.47 0.138 13532
 13534 3 -8.53 66 21.4 0.142 13533
 13535 3 -8.73 65.99 21.36 0.153 13534
 13536 3 -8.9 65.91 21.31 0.135 13535
 13537 3 -9.11 65.95 21.24 0.131 13536
 13538 3 -9.22 65.96 21.09 0.151 13537
 13539 3 -9.35 65.88 21.08 0.194 13538
 13540 3 -9.53 65.75 21.08 0.165 13539
 13541 3 -9.68 65.83 21.08 0.12 13540
 13542 3 -9.79 65.86 21.13 0.105 13541
 13543 3 -9.92 65.86 21.15 0.107 13542
 13544 3 -10.03 65.83 21.15 0.128 13543
 13545 3 -10.12 65.88 21.18 0.125 13544
 13546 3 -10.26 65.8 21.2 0.101 13545
 13547 3 -10.44 65.77 21.18 0.114 13546
 13548 3 -10.6 65.71 21.24 0.155 13547
 13549 3 -10.73 65.73 21.22 0.211 13548
 13550 3 -10.67 66.07 21.15 0.084 13549
 13551 3 -10.7 66.15 21.09 0.094 13550
 13552 3 -10.78 66.26 21.08 0.000125 13551
 13553 3 -10.85 65.76 21.2 0.19 13549
 13554 3 -10.62 65.34 21.15 0.118 13553
 13555 3 -10.62 65.13 21.18 0.075 13554
 13556 3 -10.59 65.03 21.29 0.062 13555
 13557 3 -10.98 65.76 21.17 0.19 13553
 13558 3 -11.18 65.7 21.13 0.218 13557
 13559 3 -11.59 65.52 21.02 0.13 13558
 13560 3 -11.7 65.41 20.97 0.126 13559
 13561 3 -11.84 65.38 20.9 0.1 13560
 13562 3 -12.04 65.3 20.86 0.153 13561
 13563 3 -12.12 65.2 20.83 0.177 13562
 13564 3 -12.03 65.02 21.04 0.088 13563
 13565 3 -11.92 65.01 21.17 0.054 13564
 13566 3 -11.83 64.9 21.24 0.061 13565
 13567 3 -11.77 64.77 21.2 0.08 13566
 13568 3 -11.66 64.66 21.18 0.087 13567
 13569 3 -11.56 64.6 21.15 0.1 13568
 13570 3 -11.4 64.59 21.17 0.092 13569
 13571 3 -12.25 65.06 20.74 0.099 13563
 13572 3 -12.41 64.93 20.67 0.153 13571
 13573 3 -12.61 64.81 20.58 0.177 13572
 13574 3 -12.82 64.72 20.43 0.137 13573
 13575 3 -12.94 64.7 20.34 0.154 13574
 13576 3 -13.08 64.67 20.24 0.154 13575
 13577 3 -13.15 64.57 20.15 0.107 13576
 13578 3 -13.14 64.54 20.04 0.14 13577
 13579 3 -13.16 64.44 19.93 0.195 13578
 13580 3 -13.27 64.41 19.83 0.264 13579
 13581 3 -13.4 64.35 19.76 0.334 13580
 13582 3 -13.5 64.49 19.56 0.36 13581
 13583 3 -13.03 64.63 19.2 0.037 13582
 13584 3 -13 64.56 19.08 0.079 13583
 13585 3 -13.02 64.58 18.97 0.086 13584
 13586 3 -13.08 64.61 18.86 0.067 13585
 13587 3 -13.11 64.74 18.7 0.11 13586
 13588 3 -13.11 64.94 18.58 0.09 13587
 13589 3 -13.08 65.02 18.45 0.086 13588
 13590 3 -13.07 65.08 18.33 0.112 13589
 13591 3 -13.16 65.18 18.18 0.094 13590
 13592 3 -13.24 65.26 18.01 0.098 13591
 13593 3 -13.22 65.37 17.83 0.082 13592
 13594 3 -13.22 65.38 17.65 0.083 13593
 13595 3 -13.1 65.44 17.54 0.054 13594
 13596 3 -13.15 65.39 17.31 0.052 13595
 13597 3 -13.18 65.32 17.2 0.09 13596
 13598 3 -13.28 65.33 17.09 0.046 13597
 13599 3 -13.76 64.57 19.47 0.164 13582
 13600 3 -13.5 64.6 19.38 0.076 13599
 13601 3 -13.99 64.62 19.45 0.164 13599
 13602 3 -14.11 64.72 19.4 0.138 13601
 13603 3 -14.25 64.83 19.36 0.127 13602
 13604 3 -14.4 64.81 19.29 0.096 13603
 13605 3 -14.55 64.86 19.33 0.146 13604
 13606 3 -14.71 64.88 19.31 0.115 13605
 13607 3 -14.9 64.9 19.29 0.102 13606
 13608 3 -15.03 64.96 19.26 0.116 13607
 13609 3 -15.24 65.06 19.29 0.123 13608
 13610 3 -15.31 65.23 19.34 0.109 13609
 13611 3 -15.4 65.37 19.31 0.142 13610
 13612 3 -15.51 65.54 19.27 0.181 13611
 13613 3 -15.68 65.7 19.24 0.161 13612
 13614 3 -15.85 65.88 19.18 0.194 13613
 13615 3 -16 66.02 19.15 0.245 13614
 13616 3 -16.16 66.13 19.13 0.262 13615
 13617 3 -16.28 66.18 19.11 0.245 13616
 13618 3 -16.43 66.27 19.15 0.226 13617
 13619 3 -16.37 66.43 18.86 0.067 13618
 13620 3 -16.24 66.46 18.79 0.068 13619
 13621 3 -16.11 66.63 18.68 0.118 13620
 13622 3 -16.2 66.82 18.63 0.093 13621
 13623 3 -16.12 66.94 18.49 0.116 13622
 13624 3 -16.01 66.88 18.33 0.089 13623
 13625 3 -15.95 66.96 18.26 0.075 13624
 13626 3 -16.18 67.1 18.45 0.115 13623
 13627 3 -16.23 67.19 18.38 0.147 13626
 13628 3 -16.29 67.12 18.15 0.073 13627
 13629 3 -16.3 67.18 18.02 0.076 13628
 13630 3 -16.39 67.37 17.9 0.108 13629
 13631 3 -16.64 67.43 17.93 0.131 13630
 13632 3 -16.8 67.42 17.88 0.121 13631
 13633 3 -16.98 67.45 17.83 0.061 13632
 13634 3 -17.19 67.41 17.77 0.085 13633
 13635 3 -17.35 67.33 17.72 0.109 13634
 13636 3 -17.49 67.33 17.68 0.102 13635
 13637 3 -17.63 67.29 17.61 0.131 13636
 13638 3 -17.79 67.15 17.52 0.045 13637
 13639 3 -16.21 67.36 18.59 0.094 13627
 13640 3 -16.15 67.35 18.77 0.094 13639
 13641 3 -15.97 67.46 18.77 0.126 13640
 13642 3 -15.85 67.53 18.77 0.185 13641
 13643 3 -15.58 67.62 18.59 0.067 13642
 13644 3 -15.52 67.69 18.56 0.108 13643
 13645 3 -15.38 67.72 18.68 0.086 13644
 13646 3 -15.28 67.73 18.72 0.048 13645
 13647 3 -16.64 66.23 19.36 0.1 13618
 13648 3 -16.79 66.22 19.38 0.116 13647
 13649 3 -17.06 66.36 19.15 0.146 13648
 13650 3 -17.2 66.45 19.04 0.095 13649
 13651 3 -17.31 66.52 19.04 0.148 13650
 13652 3 -17.49 66.58 19.09 0.113 13651
 13653 3 -17.62 66.68 19.08 0.135 13652
 13654 3 -17.73 66.69 19.09 0.132 13653
 13655 3 -17.84 66.7 19.08 0.12 13654
 13656 3 -18.02 66.79 18.97 0.123 13655
 13657 3 -18.2 66.79 18.93 0.137 13656
 13658 3 -18.37 66.77 18.9 0.142 13657
 13659 3 -18.52 66.83 19.01 0.088 13658
 13660 3 -18.59 66.91 18.97 0.097 13659
 13661 3 -18.68 67 18.92 0.14 13660
 13662 3 -18.89 67.07 18.79 0.15 13661
 13663 3 -18.97 67.21 18.76 0.12 13662
 13664 3 -19.15 67.35 18.67 0.122 13663
 13665 3 -19.21 67.46 18.59 0.124 13664
 13666 3 -19.4 67.56 18.56 0.14 13665
 13667 3 -19.57 67.65 18.54 0.117 13666
 13668 3 -19.71 67.62 18.52 0.107 13667
 13669 3 -19.88 67.64 18.52 0.118 13668
 13670 3 -20.03 67.63 18.56 0.115 13669
 13671 3 -20.19 67.61 18.56 0.108 13670
 13672 3 -20.39 67.68 18.61 0.11 13671
 13673 3 -20.51 67.63 18.68 0.145 13672
 13674 3 -20.67 67.57 18.68 0.194 13673
 13675 3 -20.93 67.81 18.68 0.144 13674
 13676 3 -21.09 68.01 18.76 0.139 13675
 13677 3 -21.13 68.09 18.86 0.086 13676
 13678 3 -18.5 66.77 18.7 0.123 13658
 13679 3 -18.68 66.75 18.61 0.125 13678
 13680 3 -18.86 66.69 18.51 0.117 13679
 13681 3 -19.01 66.58 18.4 0.142 13680
 13682 3 -19.17 66.47 18.31 0.106 13681
 13683 3 -19.26 66.38 18.22 0.114 13682
 13684 3 -19.29 66.27 18.18 0.189 13683
 13685 3 -19.05 66.1 18.01 0.081 13684
 13686 3 -18.89 66.05 17.86 0.074 13685
 13687 3 -18.87 65.93 17.77 0.116 13686
 13688 3 -18.82 65.84 17.74 0.095 13687
 13689 3 -18.68 65.72 17.61 0.129 13688
 13690 3 -18.57 65.66 17.56 0.000125 13689
 13691 3 -16.77 66.17 19.77 0.112 13648
 13692 3 -16.75 66.14 19.93 0.059 13691
 13693 3 -16.8 66.31 19.99 0.065 13692
 13694 3 -16.94 66.39 20.2 0.127 13693
 13695 3 -17.03 66.53 20.34 0.12 13694
 13696 3 -16.96 66.62 20.51 0.05 13695
 13697 3 -16.97 66.81 20.54 0.111 13696
 13698 3 -16.96 66.95 20.54 0.092 13697
 13699 3 -16.97 67.12 20.56 0.076 13698
 13700 3 -17.02 67.14 20.7 0.09 13699
 13701 3 -13.66 64.07 20.04 0.121 13581
 13702 3 -13.79 64.12 20.2 0.092 13701
 13703 3 -13.87 64.11 20.33 0.128 13702
 13704 3 -13.99 64.12 20.36 0.17 13703
 13705 3 -14.22 64.11 20.34 0.197 13704
 13706 3 -14.41 64.03 20.26 0.202 13705
 13707 3 -14.57 63.83 20.09 0.089 13706
 13708 3 -14.73 63.82 20.04 0.103 13707
 13709 3 -14.76 63.67 19.92 0.071 13708
 13710 3 -13.84 64.34 20.45 0.116 13704
 13711 3 -13.62 64.47 20.47 0.134 13710
 13712 3 -13.54 64.54 20.49 0.000125 13711
 13713 3 -11.29 65.67 21.13 0.218 13558
 13714 3 -11.13 65.75 21.13 0.19 13713
 13715 3 -7.85 65.99 22.18 0.132 13530
 13716 3 -8.14 65.93 22.2 0.064 13715
 13717 3 -8.27 65.92 22.27 0.096 13716
 13718 3 -8.31 65.95 22.47 0.089 13717
 13719 3 -8.4 66.06 22.47 0.075 13718
 13720 3 -8.4 66.28 22.49 0.106 13719
 13721 3 -8.37 66.31 22.68 0.164 13720
 13722 3 -8.48 66.36 22.77 0.13 13721
 13723 3 -8.53 66.49 22.88 0.111 13722
 13724 3 -7.56 65.96 22.4 0.122 13715
 13725 3 -7.38 65.93 22.47 0.152 13724
 13726 3 -7.27 66 22.45 0.233 13725
 13727 3 -7.15 66 22.52 0.359 13726
 13728 3 -6.98 66.11 22.74 0.369 13727
 13729 3 -6.92 66.08 22.86 0.345 13728
 13730 3 -6.89 66.06 22.99 0.312 13729
 13731 3 -6.69 66.01 23.04 0.21 13730
 13732 3 -6.6 66 23.15 0.158 13731
 13733 3 -6.47 65.9 23.2 0.112 13732
 13734 3 -6.36 65.78 23.29 0.146 13733
 13735 3 -6.31 65.66 23.49 0.132 13734
 13736 3 -6.25 65.54 23.63 0.12 13735
 13737 3 -6.2 65.37 23.76 0.177 13736
 13738 3 -6.34 65.17 23.86 0.121 13737
 13739 3 -6.41 65.09 23.99 0.142 13738
 13740 3 -6.5 65.01 24.13 0.137 13739
 13741 3 -6.5 64.89 24.26 0.132 13740
 13742 3 -6.5 64.86 24.4 0.124 13741
 13743 3 -6.45 64.78 24.58 0.124 13742
 13744 3 -6.41 64.75 24.7 0.148 13743
 13745 3 -6.25 64.71 24.83 0.116 13744
 13746 3 -6.21 64.6 24.99 0.083 13745
 13747 3 -5.87 65.33 23.84 0.089 13737
 13748 3 -5.76 65.36 23.93 0.108 13747
 13749 3 -5.74 65.34 24.04 0.116 13748
 13750 3 -5.67 65.28 24.13 0.127 13749
 13751 3 -5.54 65.22 24.18 0.118 13750
 13752 3 -5.3 65.31 24.26 0.085 13751
 13753 3 -5.17 65.28 24.31 0.065 13752
 13754 3 -4.98 65.24 24.33 0.111 13753
 13755 3 -4.92 65.18 24.43 0.095 13754
 13756 3 -4.81 65.09 24.61 0.162 13755
 13757 3 -4.64 65.05 24.72 0.178 13756
 13758 3 -4.49 65.04 24.81 0.069 13757
 13759 3 -1.82 67.57 24.33 0.083 13495
 13760 3 3.66 67.81 25.04 0.133 13464
 13761 3 3.78 67.9 24.93 0.143 13760
 13762 3 3.87 68.01 24.9 0.112 13761
 13763 3 4 68.04 24.99 0.077 13762
 13764 3 4.14 68.15 25.01 0.106 13763
 13765 3 4.28 68.26 25.02 0.132 13764
 13766 3 4.51 68.38 25.02 0.11 13765
 13767 3 4.66 68.44 24.99 0.094 13766
 13768 3 4.77 68.5 24.99 0.111 13767
 13769 3 4.85 68.58 24.93 0.127 13768
 13770 3 5.02 68.59 24.94 0.076 13769
 13771 3 5.15 68.54 24.93 0.1 13770
 13772 3 5.27 68.51 25.02 0.139 13771
 13773 3 5.52 68.64 24.82 0.07 13772
 13774 3 5.66 68.68 24.66 0.16 13773
 13775 3 5.72 68.84 24.55 0.164 13774
 13776 3 5.89 69.05 24.44 0.239 13775
 13777 3 5.95 69.38 24.41 0.101 13776
 13778 3 6.08 69.52 24.41 0.096 13777
 13779 3 6.26 69.56 24.41 0.14 13778
 13780 3 6.42 69.61 24.43 0.155 13779
 13781 3 6.58 69.65 24.37 0.112 13780
 13782 3 6.72 69.67 24.34 0.101 13781
 13783 3 6.86 69.67 24.19 0.164 13782
 13784 3 7.02 69.73 24.19 0.141 13783
 13785 3 7.2 69.69 24.16 0.113 13784
 13786 3 7.39 69.72 24.19 0.128 13785
 13787 3 7.57 69.83 24.25 0.131 13786
 13788 3 7.7 69.98 24.27 0.112 13787
 13789 3 7.85 70.11 24.34 0.171 13788
 13790 3 7.89 70.22 24.44 0.207 13789
 13791 3 7.88 70.33 24.66 0.129 13790
 13792 3 7.86 70.39 24.82 0.156 13791
 13793 3 7.78 70.36 24.96 0.117 13792
 13794 3 7.71 70.47 25.05 0.062 13793
 13795 3 7.79 70.56 25.12 0.106 13794
 13796 3 7.88 70.66 25.21 0.103 13795
 13797 3 7.97 70.75 25.21 0.039 13796
 13798 3 8.11 70.21 24.23 0.134 13790
 13799 3 8.18 70.31 24.07 0.077 13798
 13800 3 8.25 70.45 24.03 0.074 13799
 13801 3 8.35 70.46 23.89 0.145 13800
 13802 3 8.44 70.62 23.82 0.11 13801
 13803 3 8.51 70.7 23.71 0.161 13802
 13804 3 8.61 70.83 23.62 0.24 13803
 13805 3 8.77 70.9 23.57 0.232 13804
 13806 3 8.9 71 23.52 0.2 13805
 13807 3 9.06 71.15 23.52 0.234 13806
 13808 3 8.76 71.19 23.35 0.081 13807
 13809 3 9.31 71.28 23.53 0.226 13807
 13810 3 9.4 71.42 23.48 0.286 13809
 13811 3 9.5 71.5 23.48 0.263 13810
 13812 3 9.81 71.74 23.69 0.083 13811
 13813 3 9.92 71.84 23.64 0.102 13812
 13814 3 10.11 71.96 23.64 0.103 13813
 13815 3 10.25 72.13 23.62 0.103 13814
 13816 3 10.41 72.24 23.62 0.078 13815
 13817 3 10.49 72.38 23.66 0.069 13816
 13818 3 10.49 72.61 23.55 0.106 13817
 13819 3 10.57 72.77 23.48 0.106 13818
 13820 3 10.55 72.83 23.39 0.154 13819
 13821 3 10.57 72.93 23.28 0.219 13820
 13822 3 10.32 72.74 23.03 0.064 13821
 13823 3 10.29 72.64 22.94 0.105 13822
 13824 3 10.23 72.52 22.84 0.112 13823
 13825 3 10.19 72.43 22.73 0.077 13824
 13826 3 10.07 72.35 22.73 0.11 13825
 13827 3 9.76 72.29 22.64 0.08 13826
 13828 3 9.69 72.26 22.57 0.072 13827
 13829 3 9.58 72.24 22.5 0.068 13828
 13830 3 10.87 73.15 23.41 0.11 13821
 13831 3 11.05 73.31 23.41 0.106 13830
 13832 3 11.11 73.4 23.44 0.093 13831
 13833 3 11.24 73.52 23.46 0.092 13832
 13834 3 11.36 73.65 23.48 0.108 13833
 13835 3 11.47 73.7 23.53 0.077 13834
 13836 3 11.58 73.79 23.62 0.11 13835
 13837 3 11.7 73.91 23.71 0.158 13836
 13838 3 11.77 73.94 23.78 0.21 13837
 13839 3 11.77 73.71 24.03 0.088 13838
 13840 3 11.88 73.75 24.19 0.099 13839
 13841 3 12.04 73.86 24.28 0.112 13840
 13842 3 12.19 74.01 24.3 0.062 13841
 13843 3 11.89 74.25 23.75 0.041 13838
 13844 3 11.97 74.33 23.87 0.079 13843
 13845 3 12.12 74.44 23.93 0.072 13844
 13846 3 12.26 74.53 23.98 0.095 13845
 13847 3 12.37 74.62 24.05 0.09 13846
 13848 3 12.41 74.67 24.19 0.127 13847
 13849 3 12.47 74.53 24.3 0.105 13848
 13850 3 12.65 74.56 24.37 0.105 13849
 13851 3 12.53 74.9 24.16 0.058 13848
 13852 3 12.6 75.01 24.25 0.064 13851
 13853 3 12.69 75.08 24.25 0.101 13852
 13854 3 12.85 75.23 24.3 0.098 13853
 13855 3 12.95 75.32 24.3 0.083 13854
 13856 3 13.12 75.4 24.21 0.102 13855
 13857 3 4.67 67.66 26.42 0.218 13450
 13858 3 4.58 67.55 26.31 0.000125 13857
 13859 3 5.45 67.59 26.04 0.093 13449
 13860 3 5.49 67.76 26.09 0.086 13859
 13861 3 6.89 67.87 27.94 0.212 13434
 13862 3 7.02 67.76 27.91 0.214 13861
 13863 3 7.16 67.57 28 0.153 13862
 13864 3 7.3 67.43 28.03 0.12 13863
 13865 3 7.38 67.32 28 0.134 13864
 13866 3 7.49 67.26 27.96 0.114 13865
 13867 3 7.62 67.22 27.94 0.118 13866
 13868 3 7.76 67.19 27.91 0.178 13867
 13869 3 7.9 67.11 27.84 0.179 13868
 13870 3 8.02 67.16 27.75 0.191 13869
 13871 3 8.18 67.19 27.68 0.179 13870
 13872 3 8.37 67.23 27.64 0.189 13871
 13873 3 8.56 67.21 27.62 0.215 13872
 13874 3 8.74 67.21 27.62 0.209 13873
 13875 3 8.95 67.13 27.62 0.189 13874
 13876 3 9.17 67.15 27.64 0.175 13875
 13877 3 9.35 67.09 27.59 0.172 13876
 13878 3 9.52 67.03 27.5 0.211 13877
 13879 3 9.68 66.95 27.34 0.249 13878
 13880 3 9.86 66.85 27.25 0.277 13879
 13881 3 9.93 66.85 27.05 0.332 13880
 13882 3 10.01 66.95 26.96 0.43 13881
 13883 3 10.12 67.04 26.91 0.504 13882
 13884 3 10.15 67.15 26.8 0.561 13883
 13885 3 10.46 66.49 26.53 0.161 13884
 13886 3 10.51 66.46 26.34 0.15 13885
 13887 3 10.49 66.36 26.19 0.188 13886
 13888 3 10.45 66.38 26.03 0.208 13887
 13889 3 10.38 66.33 25.91 0.253 13888
 13890 3 10.22 66.05 25.8 0.182 13889
 13891 3 10.08 65.9 25.66 0.174 13890
 13892 3 10.02 65.82 25.53 0.195 13891
 13893 3 9.86 65.65 25.44 0.132 13892
 13894 3 9.71 65.51 25.37 0.205 13893
 13895 3 9.52 65.39 25.3 0.252 13894
 13896 3 9.28 65.34 25.18 0.282 13895
 13897 3 9.06 65.27 25.13 0.279 13896
 13898 3 8.77 65.1 25.08 0.245 13897
 13899 3 8.61 64.93 25.04 0.246 13898
 13900 3 8.44 64.73 25.06 0.292 13899
 13901 3 8.28 64.7 25.08 0.369 13900
 13902 3 8.13 64.61 25.08 0.403 13901
 13903 3 7.98 64.58 25.02 0.38 13902
 13904 3 7.83 64.53 24.97 0.308 13903
 13905 3 7.73 64.47 24.63 0.187 13904
 13906 3 7.57 64.41 24.43 0.199 13905
 13907 3 7.5 64.27 24.4 0.18 13906
 13908 3 7.37 64.08 24.4 0.167 13907
 13909 3 7.21 63.94 24.38 0.144 13908
 13910 3 7.07 63.86 24.27 0.152 13909
 13911 3 6.92 63.75 24.22 0.158 13910
 13912 3 6.76 63.65 24.13 0.163 13911
 13913 3 6.58 63.49 24.11 0.124 13912
 13914 3 6.45 63.45 23.99 0.156 13913
 13915 3 6.25 63.3 24.01 0.197 13914
 13916 3 6.07 63.16 23.95 0.225 13915
 13917 3 5.77 62.91 23.93 0.116 13916
 13918 3 5.62 62.79 23.92 0.099 13917
 13919 3 5.46 62.67 23.93 0.158 13918
 13920 3 5.36 62.54 23.9 0.178 13919
 13921 3 5.26 62.39 24.02 0.133 13920
 13922 3 5.19 62.21 23.97 0.11 13921
 13923 3 5.19 62.03 24.06 0.09 13922
 13924 3 5.23 61.87 24.02 0.121 13923
 13925 3 5.28 61.75 23.97 0.142 13924
 13926 3 5.25 61.57 23.99 0.114 13925
 13927 3 5.24 61.36 24.06 0.151 13926
 13928 3 5.17 61.21 24.18 0.165 13927
 13929 3 5.17 61 24.36 0.135 13928
 13930 3 5.2 60.9 24.45 0.15 13929
 13931 3 5.17 60.78 24.51 0.147 13930
 13932 3 5.21 60.61 24.42 0.089 13931
 13933 3 5.18 60.53 24.36 0.069 13932
 13934 3 5.22 60.43 24.31 0.074 13933
 13935 3 5.1 60.3 24.34 0.059 13934
 13936 3 4.89 60.68 24.72 0.095 13931
 13937 3 4.8 60.56 24.79 0.048 13936
 13938 3 4.76 60.42 24.83 0.099 13937
 13939 3 4.75 60.18 24.77 0.116 13938
 13940 3 4.72 60.06 24.79 0.094 13939
 13941 3 4.51 60.31 25.02 0.102 13938
 13942 3 4.35 60.24 25.06 0.086 13941
 13943 3 4.19 60.1 25.15 0.097 13942
 13944 3 4.06 60.04 25.15 0.1 13943
 13945 3 5.17 62.5 23.7 0.1 13920
 13946 3 5.06 62.43 23.68 0.116 13945
 13947 3 4.97 62.35 23.61 0.158 13946
 13948 3 4.94 62.28 23.49 0.218 13947
 13949 3 5.23 62.39 23.33 0.123 13948
 13950 3 5.3 62.53 23.24 0.107 13949
 13951 3 5.42 62.67 23.18 0.078 13950
 13952 3 5.55 62.81 23.09 0.104 13951
 13953 3 5.71 62.87 23.01 0.078 13952
 13954 3 5.88 62.87 22.97 0.104 13953
 13955 3 6 62.97 22.9 0.095 13954
 13956 3 4.63 62.17 23.4 0.104 13948
 13957 3 4.51 62.13 23.29 0.122 13956
 13958 3 4.36 62.08 23.17 0.13 13957
 13959 3 4.32 62.03 22.97 0.127 13958
 13960 3 4.32 62.03 22.83 0.132 13959
 13961 3 4.31 62.06 22.63 0.151 13960
 13962 3 4.35 62.15 22.42 0.086 13961
 13963 3 4.43 62.16 22.27 0.097 13962
 13964 3 4.43 62.21 22.15 0.105 13963
 13965 3 4.46 62.31 22.04 0.076 13964
 13966 3 4.52 62.46 21.95 0.12 13965
 13967 3 4.52 62.6 21.88 0.158 13966
 13968 3 4.55 62.74 21.86 0.193 13967
 13969 3 4.62 62.96 22.09 0.08 13968
 13970 3 4.62 63.09 22.17 0.102 13969
 13971 3 4.7 63.21 22.17 0.101 13970
 13972 3 4.7 63.34 22.2 0.033 13971
 13973 3 4.4 62.63 21.52 0.125 13968
 13974 3 4.35 62.66 21.38 0.136 13973
 13975 3 4.2 62.78 21.15 0.1 13974
 13976 3 4.05 62.81 21.04 0.13 13975
 13977 3 3.92 62.77 20.93 0.134 13976
 13978 3 3.74 62.7 20.79 0.156 13977
 13979 3 3.62 62.77 20.74 0.231 13978
 13980 3 3.51 62.79 20.58 0.25 13979
 13981 3 3.37 62.97 20.72 0.157 13980
 13982 3 3.22 63.1 20.86 0.061 13981
 13983 3 3.56 62.65 20.24 0.171 13980
 13984 3 3.57 62.61 20.11 0.215 13983
 13985 3 3.59 62.58 19.97 0.265 13984
 13986 3 3.64 62.59 19.86 0.328 13985
 13987 3 3.58 62.77 19.72 0.414 13986
 13988 3 3.55 62.91 19.61 0.499 13987
 13989 3 3.51 62.94 19.45 0.51 13988
 13990 3 3.55 63 19.36 0.527 13989
 13991 3 4.09 62.73 19.63 0.113 13990
 13992 3 4.26 62.85 19.72 0.08 13991
 13993 3 4.39 62.88 19.77 0.024 13992
 13994 3 3.55 63.15 19.27 0.52 13990
 13995 3 3.41 63.18 19.13 0.584 13994
 13996 3 3.7 63.14 19.08 0.307 13995
 13997 3 3.84 63.09 19.08 0.059 13996
 13998 3 2.54 63.23 18.83 0.291 13995
 13999 3 2.25 63.31 18.59 0.142 13998
 14000 3 2.08 63.31 18.52 0.167 13999
 14001 3 1.83 63.27 18.43 0.181 14000
 14002 3 1.65 63.18 18.33 0.195 14001
 14003 3 1.53 63.14 18.29 0.236 14002
 14004 3 1.55 63.05 17.9 0.103 14003
 14005 3 1.48 63.08 17.77 0.098 14004
 14006 3 1.44 63.08 17.65 0.143 14005
 14007 3 1.59 63.1 17.52 0.074 14006
 14008 3 1.51 63.1 17.42 0.093 14007
 14009 3 1.21 63.03 17.58 0.141 14006
 14010 3 1.26 63.07 17.4 0.067 14009
 14011 3 1.13 63.05 17.27 0.094 14010
 14012 3 0.92 63 17.2 0.128 14011
 14013 3 0.8 62.96 17.2 0.152 14012
 14014 3 0.67 62.82 17.27 0.095 14013
 14015 3 0.49 62.77 17.29 0.105 14014
 14016 3 0.37 62.7 17.27 0.055 14015
 14017 3 1.26 63.14 18.43 0.082 14003
 14018 3 1.11 63.14 18.38 0.092 14017
 14019 3 1.01 63.18 18.36 0.105 14018
 14020 3 0.82 63.14 18.31 0.089 14019
 14021 3 0.63 63.17 18.24 0.103 14020
 14022 3 0.51 63.21 18.18 0.096 14021
 14023 3 0.37 63.21 18.06 0.112 14022
 14024 3 0.29 63.28 17.99 0.061 14023
 14025 3 0.2 63.37 17.99 0.112 14024
 14026 3 0.12 63.52 18.04 0.139 14025
 14027 3 -0.01 63.67 17.97 0.119 14026
 14028 3 10.11 66.15 25.43 0.095 13892
 14029 3 10.27 66.32 25.48 0.072 14028
 14030 3 10.24 66.43 25.53 0.135 14029
 14031 3 10.33 66.47 25.5 0.178 14030
 14032 3 10.59 66.52 25.41 0.039 14031
 14033 3 10.65 66.63 25.41 0.102 14032
 14034 3 10.77 66.73 25.39 0.122 14033
 14035 3 11.01 66.75 25.44 0.085 14034
 14036 3 11.1 66.79 25.48 0.114 14035
 14037 3 11.2 66.87 25.46 0.000125 14036
 14038 3 10.45 66.72 25.77 0.129 13889
 14039 3 10.42 66.86 25.78 0.136 14038
 14040 3 10.53 66.91 25.62 0.104 14039
 14041 3 10.56 67.11 25.59 0.093 14040
 14042 3 10.66 67.21 25.59 0.07 14041
 14043 3 10.75 67.25 25.53 0.13 14042
 14044 3 10.85 67.12 25.53 0.13 14043
 14045 3 10.89 67 25.55 0.1 14044
 14046 3 10.75 67.39 25.32 0.117 14043
 14047 3 10.75 67.42 25.19 0.107 14046
 14048 3 10.14 67.26 26.64 0.539 13884
 14049 3 10.07 67.62 26.57 0.464 14048
 14050 3 10.35 67.75 26.55 0.427 14049
 14051 3 10.47 67.91 26.52 0.344 14050
 14052 3 10.5 67.99 26.43 0.236 14051
 14053 3 10.15 66.73 26.32 0.295 14048
 14054 3 10.1 66.77 26.19 0.289 14053
 14055 3 10.11 66.65 26.09 0.229 14054
 14056 3 10.08 66.62 25.93 0.156 14055
 14057 3 4.3 69.04 30.02 0.339 13417
 14058 3 4.22 69.15 29.89 0.297 14057
 14059 3 4.13 69.21 29.78 0.291 14058
 14060 3 4.08 69.35 29.75 0.304 14059
 14061 3 4.05 69.51 29.68 0.302 14060
 14062 3 3.95 69.64 29.5 0.392 14061
 14063 3 3.87 69.78 29.44 0.375 14062
 14064 3 3.77 69.92 29.28 0.35 14063
 14065 3 3.56 69.94 29.18 0.411 14064
 14066 3 3.36 69.89 29.14 0.44 14065
 14067 3 3.07 69.83 29.08 0.395 14066
 14068 3 2.96 69.98 28.93 0.328 14067
 14069 3 2.82 70.1 28.76 0.342 14068
 14070 3 2.66 70.17 28.65 0.364 14069
 14071 3 2.51 70.23 28.58 0.368 14070
 14072 3 2.36 70.28 28.47 0.421 14071
 14073 3 2.16 70.25 28.43 0.397 14072
 14074 3 2.04 70.32 28.31 0.405 14073
 14075 3 1.92 70.37 28.22 0.444 14074
 14076 3 1.79 70.41 28.06 0.435 14075
 14077 3 1.67 70.42 28.11 0.505 14076
 14078 3 1.52 70.44 28.08 0.532 14077
 14079 3 1.44 70.47 27.99 0.465 14078
 14080 3 1.15 70.47 27.77 0.426 14079
 14081 3 1.02 70.57 27.7 0.403 14080
 14082 3 0.75 70.59 27.63 0.414 14081
 14083 3 0.45 70.59 27.63 0.399 14082
 14084 3 0.28 70.59 27.74 0.457 14083
 14085 3 0.38 70.22 28.36 0.142 14084
 14086 3 0.45 70.15 28.45 0.196 14085
 14087 3 0.53 70.1 28.54 0.251 14086
 14088 3 0.49 70.1 28.74 0.252 14087
 14089 3 0.52 70.37 29.11 0.149 14088
 14090 3 0.19 70.74 27.52 0.342 14084
 14091 3 0.11 70.8 27.47 0.448 14090
 14092 3 -0.23 70.71 27.08 0.301 14091
 14093 3 -0.42 70.71 26.99 0.283 14092
 14094 3 -0.55 70.74 26.9 0.265 14093
 14095 3 -0.77 70.7 26.77 0.269 14094
 14096 3 -0.95 70.65 26.68 0.282 14095
 14097 3 -1.08 70.65 26.56 0.301 14096
 14098 3 -1.29 70.66 26.45 0.356 14097
 14099 3 -1.41 70.64 26.31 0.415 14098
 14100 3 -1.61 70.61 26.24 0.414 14099
 14101 3 -1.82 70.63 26.18 0.418 14100
 14102 3 -1.96 70.63 26.11 0.396 14101
 14103 3 -2.17 70.71 25.97 0.378 14102
 14104 3 -2.37 70.75 25.74 0.34 14103
 14105 3 -2.51 70.84 25.58 0.311 14104
 14106 3 -2.67 70.86 25.43 0.352 14105
 14107 3 -2.89 70.86 25.4 0.355 14106
 14108 3 -3.08 70.99 25.2 0.362 14107
 14109 3 -3.31 71.02 25.13 0.383 14108
 14110 3 -3.64 71.12 24.97 0.4 14109
 14111 3 -3.8 71.09 24.83 0.377 14110
 14112 3 -4.07 71.2 24.74 0.329 14111
 14113 3 -4.26 71.25 24.65 0.301 14112
 14114 3 -4.47 71.3 24.58 0.313 14113
 14115 3 -4.68 71.3 24.59 0.328 14114
 14116 3 -4.9 71.32 24.54 0.334 14115
 14117 3 -5.15 71.37 24.54 0.329 14116
 14118 3 -5.31 71.43 24.56 0.317 14117
 14119 3 -5.43 71.48 24.49 0.316 14118
 14120 3 -5.58 71.53 24.47 0.298 14119
 14121 3 -5.78 71.61 24.7 0.282 14120
 14122 3 -5.96 71.66 24.81 0.303 14121
 14123 3 -6.17 71.58 24.76 0.307 14122
 14124 3 -6.3 71.62 24.81 0.323 14123
 14125 3 -6.42 71.67 24.97 0.301 14124
 14126 3 -6.58 71.71 25.02 0.27 14125
 14127 3 -6.67 71.79 25.11 0.263 14126
 14128 3 -6.83 71.76 25.22 0.272 14127
 14129 3 -6.97 71.81 25.24 0.303 14128
 14130 3 -7.01 71.91 25.38 0.315 14129
 14131 3 -7.13 71.94 25.43 0.31 14130
 14132 3 -7.27 71.99 25.47 0.302 14131
 14133 3 -7.43 71.99 25.52 0.295 14132
 14134 3 -7.55 72.05 25.61 0.302 14133
 14135 3 -7.63 72.13 25.72 0.303 14134
 14136 3 -7.81 72.32 25.72 0.344 14135
 14137 3 -7.91 72.42 25.67 0.444 14136
 14138 3 -8.01 72.51 25.65 0.526 14137
 14139 3 -8.07 72.59 25.68 0.573 14138
 14140 3 -8.1 72.7 25.79 0.608 14139
 14141 3 -8.3 72.76 25.77 0.628 14140
 14142 3 -8.28 72.95 25.93 0.579 14141
 14143 3 -8.29 73.01 26.08 0.532 14142
 14144 3 -8.32 73.2 26.15 0.479 14143
 14145 3 -8.28 73.31 26.24 0.403 14144
 14146 3 -8.32 73.37 26.42 0.409 14145
 14147 3 -8.46 73.46 26.65 0.36 14146
 14148 3 -8.47 73.52 27.04 0.333 14147
 14149 3 -8.61 73.61 27.11 0.382 14148
 14150 3 -8.76 73.71 27.15 0.324 14149
 14151 3 -8.9 73.74 27.2 0.314 14150
 14152 3 -9.05 73.79 27.26 0.318 14151
 14153 3 -9.21 73.9 27.29 0.289 14152
 14154 3 -9.26 73.98 27.38 0.296 14153
 14155 3 -9.37 74.18 27.4 0.295 14154
 14156 3 -9.52 74.31 27.43 0.333 14155
 14157 3 -9.7 74.47 27.47 0.336 14156
 14158 3 -9.71 74.72 27.47 0.38 14157
 14159 3 -9.64 74.86 27.49 0.442 14158
 14160 3 -8.78 74.86 27.63 0.087 14159
 14161 3 -8.61 74.83 27.65 0.088 14160
 14162 3 -8.51 74.78 27.61 0.11 14161
 14163 3 -8.45 74.94 27.45 0.091 14162
 14164 3 -8.37 75.03 27.38 0.081 14163
 14165 3 -9.79 74.95 27.49 0.34 14159
 14166 3 -9.28 74.91 27.61 0.095 14165
 14167 3 -9.28 75.04 27.63 0.075 14166
 14168 3 -9.94 75.04 27.52 0.398 14165
 14169 3 -10.06 75.13 27.54 0.418 14168
 14170 3 -10.19 75.24 27.54 0.421 14169
 14171 3 -10.29 75.33 27.56 0.525 14170
 14172 3 -10.19 75.6 27.81 0.111 14171
 14173 3 -10.29 75.55 27.97 0.105 14172
 14174 3 -10.32 75.47 28.11 0.109 14173
 14175 3 -10.29 75.43 28.22 0.154 14174
 14176 3 -10.53 75.29 28.22 0.073 14175
 14177 3 -10.62 75.23 27.59 0.354 14171
 14178 3 -9.8 75.98 27.65 0.223 14177
 14179 3 -9.69 76.17 27.63 0.22 14178
 14180 3 -9.65 76.31 27.72 0.211 14179
 14181 3 -9.61 76.48 27.74 0.202 14180
 14182 3 -9.64 76.61 27.77 0.202 14181
 14183 3 -9.62 76.73 27.74 0.182 14182
 14184 3 -9.49 76.92 27.74 0.17 14183
 14185 3 -9.43 77.09 27.79 0.187 14184
 14186 3 -9.31 77.18 27.81 0.166 14185
 14187 3 -9.27 77.37 27.81 0.192 14186
 14188 3 -9.23 77.57 27.86 0.21 14187
 14189 3 -9.19 77.77 27.88 0.224 14188
 14190 3 -9.09 77.91 27.83 0.214 14189
 14191 3 -8.96 78.1 27.77 0.206 14190
 14192 3 -8.84 78.3 27.81 0.229 14191
 14193 3 -8.81 78.42 27.83 0.253 14192
 14194 3 -8.77 78.5 27.93 0.291 14193
 14195 3 -8.6 78.82 27.69 0.222 14194
 14196 3 -8.48 79 27.64 0.184 14195
 14197 3 -8.33 79.17 27.64 0.191 14196
 14198 3 -8.11 79.31 27.55 0.209 14197
 14199 3 -7.94 79.45 27.53 0.249 14198
 14200 3 -7.82 79.55 27.53 0.305 14199
 14201 3 -7.77 79.63 28 0.154 14200
 14202 3 -7.71 79.71 28.07 0.197 14201
 14203 3 -7.45 79.77 28.16 0.118 14202
 14204 3 -7.29 79.85 28.27 0.104 14203
 14205 3 -7.15 79.97 28.32 0.119 14204
 14206 3 -7.06 80.08 28.43 0.125 14205
 14207 3 -7.08 80.08 28.66 0.098 14206
 14208 3 -7 80.13 28.77 0.052 14207
 14209 3 -6.96 80.19 28.84 0.101 14208
 14210 3 -6.85 80.29 28.94 0.091 14209
 14211 3 -6.75 80.36 29 0.139 14210
 14212 3 -6.55 80.31 29.05 0.107 14211
 14213 3 -6.37 80.29 29.16 0.089 14212
 14214 3 -6.25 80.37 29.21 0.083 14213
 14215 3 -6.1 80.41 29.3 0.076 14214
 14216 3 -5.88 80.38 29.3 0.081 14215
 14217 3 -5.75 80.39 29.37 0.09 14216
 14218 3 -5.58 80.36 29.32 0.125 14217
 14219 3 -5.44 80.42 29.32 0.072 14218
 14220 3 -5.32 80.42 29.3 0.034 14219
 14221 3 -5.13 80.51 29.37 0.11 14220
 14222 3 -5.12 80.57 29.5 0.142 14221
 14223 3 -5.19 80.43 29.66 0.084 14222
 14224 3 -5.13 80.48 29.75 0.074 14223
 14225 3 -4.85 80.62 29.39 0.096 14222
 14226 3 -4.7 80.71 29.41 0.09 14225
 14227 3 -4.51 80.75 29.39 0.121 14226
 14228 3 -4.31 80.79 29.3 0.106 14227
 14229 3 -4.12 80.89 29.3 0.08 14228
 14230 3 -3.95 80.97 29.21 0.056 14229
 14231 3 -3.85 81.03 29.14 0.092 14230
 14232 3 -3.75 81.07 29.03 0.113 14231
 14233 3 -3.57 81.17 28.96 0.086 14232
 14234 3 -3.44 81.27 28.89 0.12 14233
 14235 3 -3.3 81.35 28.93 0.152 14234
 14236 3 -3.2 81.18 28.93 0.026 14235
 14237 3 -3.08 81.11 29.14 0.092 14236
 14238 3 -2.93 81.16 29.16 0.098 14237
 14239 3 -2.93 81.27 29.21 0.000125 14238
 14240 3 -3.24 81.55 29.03 0.143 14235
 14241 3 -3.37 81.74 29 0.073 14240
 14242 3 -3.46 81.81 28.89 0.099 14241
 14243 3 -3.58 81.85 28.77 0.085 14242
 14244 3 -3.72 82.04 28.68 0.083 14243
 14245 3 -3.9 82.14 28.62 0.081 14244
 14246 3 -3.96 82.25 28.53 0.098 14245
 14247 3 -4 82.33 28.44 0.118 14246
 14248 3 -4.15 82.37 28.35 0.091 14247
 14249 3 -4.21 82.48 28.3 0.083 14248
 14250 3 -3.13 81.66 29.09 0.083 14240
 14251 3 -2.97 81.77 29.14 0.067 14250
 14252 3 -2.93 81.86 29.21 0.107 14251
 14253 3 -2.79 81.96 29.3 0.071 14252
 14254 3 -2.77 82.11 29.32 0.061 14253
 14255 3 -2.59 82.2 29.37 0.059 14254
 14256 3 -2.42 82.2 29.48 0.097 14255
 14257 3 -2.38 82.26 29.62 0.064 14256
 14258 3 -2.28 82.31 29.71 0.09 14257
 14259 3 -2.2 82.32 29.84 0.105 14258
 14260 3 -7.7 79.66 27.28 0.191 14200
 14261 3 -7.55 79.73 27.25 0.188 14260
 14262 3 -7.41 79.8 27.12 0.181 14261
 14263 3 -7.25 79.89 27.12 0.176 14262
 14264 3 -7.08 80 27.14 0.229 14263
 14265 3 -7.04 80.1 27.1 0.269 14264
 14266 3 -7.2 80.45 27.23 0.106 14265
 14267 3 -7.3 80.53 27.19 0.082 14266
 14268 3 -7.35 80.66 27.23 0.118 14267
 14269 3 -7.35 80.83 27.21 0.121 14268
 14270 3 -7.43 80.93 27.21 0.138 14269
 14271 3 -7.6 80.99 27.16 0.145 14270
 14272 3 -7.66 81.13 27.14 0.2 14271
 14273 3 -7.45 81.24 27.32 0.153 14272
 14274 3 -7.36 81.11 27.52 0.085 14273
 14275 3 -7.33 81.11 27.62 0.133 14274
 14276 3 -7.27 81.27 27.78 0.142 14275
 14277 3 -7.23 81.38 27.89 0.134 14276
 14278 3 -7.1 81.44 28.07 0.12 14277
 14279 3 -6.97 81.53 28.14 0.086 14278
 14280 3 -6.91 81.58 28.28 0.109 14279
 14281 3 -7.44 81.52 27.12 0.123 14273
 14282 3 -7.41 81.72 27.09 0.163 14281
 14283 3 -7.29 81.89 27.09 0.156 14282
 14284 3 -7.25 82.05 27.16 0.102 14283
 14285 3 -7.14 82.19 27.19 0.097 14284
 14286 3 -7.04 82.22 27.21 0.104 14285
 14287 3 -6.99 82.28 27.34 0.078 14286
 14288 3 -7.8 81.18 26.94 0.079 14272
 14289 3 -7.81 81.27 26.78 0.098 14288
 14290 3 -7.77 81.43 26.71 0.104 14289
 14291 3 -7.79 81.6 26.77 0.093 14290
 14292 3 -7.82 81.77 26.73 0.078 14291
 14293 3 -7.75 81.93 26.78 0.084 14292
 14294 3 -7.6 82.13 26.8 0.082 14293
 14295 3 -7.51 82.19 26.84 0.119 14294
 14296 3 -7.2 82.24 26.84 0.137 14295
 14297 3 -7 82.24 26.8 0.151 14296
 14298 3 -6.93 82.26 26.71 0.000125 14297
 14299 3 -6.78 79.96 26.84 0.168 14265
 14300 3 -6.67 80.04 26.75 0.166 14299
 14301 3 -6.54 80.04 26.64 0.201 14300
 14302 3 -6.46 80.06 26.52 0.192 14301
 14303 3 -6.34 80.18 26.39 0.181 14302
 14304 3 -6.21 80.26 26.34 0.191 14303
 14305 3 -6.09 80.32 26.23 0.174 14304
 14306 3 -5.96 80.37 26.12 0.181 14305
 14307 3 -5.92 80.46 26.03 0.212 14306
 14308 3 -6.1 80.49 25.84 0.136 14307
 14309 3 -6.38 80.38 25.82 0.025 14308
 14310 3 -6.47 80.4 25.77 0.096 14309
 14311 3 -6.63 80.39 25.71 0.077 14310
 14312 3 -6.67 80.4 25.57 0.077 14311
 14313 3 -6.8 80.36 25.52 0.128 14312
 14314 3 -6.75 80.34 25.32 0.096 14313
 14315 3 -5.75 80.56 25.98 0.182 14307
 14316 3 -5.64 80.64 25.87 0.181 14315
 14317 3 -5.51 80.72 25.8 0.196 14316
 14318 3 -5.35 80.87 25.75 0.177 14317
 14319 3 -5.24 80.96 25.8 0.203 14318
 14320 3 -5.16 81.07 25.85 0.272 14319
 14321 3 -5.25 81.2 26.21 0.076 14320
 14322 3 -5.25 81.32 26.19 0.096 14321
 14323 3 -5.25 81.42 26.21 0.073 14322
 14324 3 -5.23 81.53 26.28 0.085 14323
 14325 3 -4.98 81.12 25.59 0.178 14320
 14326 3 -4.84 81.27 25.57 0.197 14325
 14327 3 -4.61 81.38 25.5 0.199 14326
 14328 3 -4.44 81.44 25.5 0.2 14327
 14329 3 -4.21 81.59 25.46 0.191 14328
 14330 3 -4.06 81.61 25.41 0.204 14329
 14331 3 -3.89 81.7 25.37 0.201 14330
 14332 3 -3.76 81.77 25.28 0.155 14331
 14333 3 -3.58 81.79 25.27 0.211 14332
 14334 3 -3.41 81.85 25.19 0.202 14333
 14335 3 -3.33 81.93 25.12 0.213 14334
 14336 3 -3.2 82.11 25.05 0.28 14335
 14337 3 -3.1 82.28 25 0.325 14336
 14338 3 -2.92 82.38 24.94 0.349 14337
 14339 3 -2.73 82.56 24.87 0.315 14338
 14340 3 -2.56 82.59 24.84 0.359 14339
 14341 3 -2.35 82.5 24.73 0.297 14340
 14342 3 -2.19 82.57 24.62 0.297 14341
 14343 3 -2.07 82.65 24.53 0.289 14342
 14344 3 -1.89 82.65 24.39 0.267 14343
 14345 3 -1.72 82.67 24.3 0.211 14344
 14346 3 -1.54 82.66 24.27 0.248 14345
 14347 3 -1.36 82.69 24.25 0.284 14346
 14348 3 -1.23 82.7 24.19 0.287 14347
 14349 3 -1.05 82.76 24.14 0.315 14348
 14350 3 -0.83 82.89 24.12 0.341 14349
 14351 3 -0.65 83.04 24.14 0.355 14350
 14352 3 -0.55 83.16 24.16 0.354 14351
 14353 3 -0.49 83.46 24.19 0.373 14352
 14354 3 -0.34 83.57 24.19 0.388 14353
 14355 3 -0.26 83.75 24.19 0.372 14354
 14356 3 -0.57 83.76 24.62 0.131 14355
 14357 3 -0.68 83.69 24.71 0.092 14356
 14358 3 -0.8 83.67 24.8 0.139 14357
 14359 3 -0.88 83.62 25.05 0.06 14358
 14360 3 -0.86 83.67 25.19 0.084 14359
 14361 3 -1 83.68 25.25 0.075 14360
 14362 3 -1 83.65 25.37 0.047 14361
 14363 3 -0.96 83.57 25.46 0.086 14362
 14364 3 -0.96 83.56 25.59 0.117 14363
 14365 3 -1.06 83.45 25.66 0.064 14364
 14366 3 -1.15 83.48 25.8 0.059 14365
 14367 3 -1.16 83.45 25.93 0.084 14366
 14368 3 -1.13 83.45 26.05 0.099 14367
 14369 3 -1.19 83.39 26.19 0.000125 14368
 14370 3 -0.12 83.89 24 0.349 14355
 14371 3 0.09 83.69 24.28 0.074 14370
 14372 3 0.21 83.82 24.3 0.078 14371
 14373 3 0.32 83.9 24.34 0.084 14372
 14374 3 0.39 83.87 24.48 0.066 14373
 14375 3 0.41 83.79 24.57 0.000125 14374
 14376 3 -0.06 84.19 23.85 0.284 14370
 14377 3 0.03 84.39 23.77 0.281 14376
 14378 3 0.09 84.5 23.66 0.3 14377
 14379 3 0.19 84.65 23.57 0.338 14378
 14380 3 0.3 84.73 23.57 0.341 14379
 14381 3 0.14 84.95 23.27 0.253 14380
 14382 3 0.2 85.04 23.16 0.251 14381
 14383 3 0.2 85.12 22.96 0.255 14382
 14384 3 0.22 85.15 22.8 0.263 14383
 14385 3 0.29 85.21 22.69 0.263 14384
 14386 3 0.33 85.26 22.53 0.235 14385
 14387 3 0.47 85.28 22.41 0.2 14386
 14388 3 0.54 85.34 22.27 0.223 14387
 14389 3 0.65 85.43 22.16 0.225 14388
 14390 3 0.77 85.55 22.05 0.219 14389
 14391 3 0.79 85.66 21.89 0.219 14390
 14392 3 0.82 85.83 21.77 0.231 14391
 14393 3 0.89 85.97 21.59 0.222 14392
 14394 3 0.97 86.04 21.46 0.217 14393
 14395 3 1.03 86.02 21.34 0.253 14394
 14396 3 1.06 86.02 21.21 0.237 14395
 14397 3 1.2 86.08 21.12 0.252 14396
 14398 3 1.31 86.14 21.02 0.247 14397
 14399 3 1.33 86.17 20.87 0.265 14398
 14400 3 1.45 86.21 20.78 0.245 14399
 14401 3 1.55 86.29 20.69 0.286 14400
 14402 3 1.72 86.36 20.66 0.412 14401
 14403 3 1.63 86.43 20.5 0.446 14402
 14404 3 1.71 86.5 20.46 0.563 14403
 14405 3 1.03 87.08 20.41 0.152 14404
 14406 3 1.01 87.27 20.37 0.17 14405
 14407 3 1.03 87.38 20.39 0.183 14406
 14408 3 0.94 87.49 20.37 0.142 14407
 14409 3 0.78 87.58 20.28 0.089 14408
 14410 3 0.78 87.71 20.37 0.06 14409
 14411 3 0.84 87.8 20.41 0.142 14410
 14412 3 0.96 87.88 20.55 0.132 14411
 14413 3 1.08 88.1 20.59 0.087 14412
 14414 3 1.04 88.22 20.53 0.122 14413
 14415 3 1.02 88.38 20.46 0.087 14414
 14416 3 1.22 88.2 20.62 0.076 14413
 14417 3 1.96 86.42 20.44 0.608 14404
 14418 3 2.09 86.44 20.41 0.681 14417
 14419 3 2.19 86.45 20.21 0.659 14418
 14420 3 2.45 86.48 20.28 0.582 14419
 14421 3 2.88 86.6 20.71 0.173 14420
 14422 3 3.06 86.49 20.75 0.13 14421
 14423 3 3.14 86.47 20.91 0.099 14422
 14424 3 3.25 86.48 20.98 0.114 14423
 14425 3 3.37 86.5 21.03 0.131 14424
 14426 3 3.41 86.48 21.21 0.149 14425
 14427 3 3.49 86.4 21.34 0.129 14426
 14428 3 3.5 86.47 21.44 0.191 14427
 14429 3 3.46 86.53 21.55 0.218 14428
 14430 3 3.22 86.62 21.6 0.177 14429
 14431 3 3.1 86.68 21.64 0.173 14430
 14432 3 3.08 86.74 21.75 0.181 14431
 14433 3 3.05 86.69 21.96 0.181 14432
 14434 3 2.95 86.77 21.98 0.238 14433
 14435 3 2.91 86.91 21.96 0.332 14434
 14436 3 2.87 87.02 21.93 0.437 14435
 14437 3 2.84 87.22 22.02 0.628 14436
 14438 3 3.41 87.44 22.21 0.48 14437
 14439 3 3.61 87.64 22.16 0.414 14438
 14440 3 3.65 87.89 22.21 0.367 14439
 14441 3 3.77 87.96 22.3 0.333 14440
 14442 3 3.81 88.12 22.34 0.369 14441
 14443 3 3.9 88.29 22.34 0.381 14442
 14444 3 3.97 88.4 22.46 0.368 14443
 14445 3 4.06 88.46 22.55 0.306 14444
 14446 3 4.13 88.6 22.64 0.328 14445
 14447 3 4.3 88.72 22.57 0.311 14446
 14448 3 4.37 88.86 22.57 0.351 14447
 14449 3 4.5 88.91 22.64 0.427 14448
 14450 3 4.55 89.21 22.52 0.43 14449
 14451 3 4.65 89.24 22.59 0.516 14450
 14452 3 4.74 89.35 22.66 0.493 14451
 14453 3 4.6 89.86 22.3 0.171 14452
 14454 3 4.6 90.05 22.3 0.157 14453
 14455 3 4.73 90.27 22.27 0.15 14454
 14456 3 4.82 90.43 22.32 0.161 14455
 14457 3 4.84 90.54 22.34 0.244 14456
 14458 3 4.8 90.67 22.3 0.259 14457
 14459 3 4.95 90.89 22.37 0.212 14458
 14460 3 4.88 90.97 22.32 0.18 14459
 14461 3 4.7 90.97 22.19 0.000125 14460
 14462 3 4.82 89.12 23.02 0.442 14452
 14463 3 5.07 89.11 22.91 0.269 14462
 14464 3 5.44 89.15 22.77 0.162 14463
 14465 3 5.62 89.16 22.82 0.157 14464
 14466 3 5.78 89.15 22.87 0.133 14465
 14467 3 5.86 89.27 22.87 0.116 14466
 14468 3 6.01 89.35 22.91 0.123 14467
 14469 3 6.07 89.45 22.98 0.14 14468
 14470 3 6.16 89.61 23.05 0.082 14469
 14471 3 6.27 89.6 23.1 0.072 14470
 14472 3 6.4 89.7 23.09 0.087 14471
 14473 3 4.41 89.02 23.43 0.155 14462
 14474 3 4.51 88.8 23.53 0.111 14473
 14475 3 2.11 86.7 21.89 0.164 14437
 14476 3 3.76 86.32 21.69 0.082 14429
 14477 3 3.96 86.38 21.75 0.164 14476
 14478 3 2.46 86.57 20.14 0.509 14420
 14479 3 2.43 86.74 20.07 0.499 14478
 14480 3 2.63 86.7 19.91 0.349 14479
 14481 3 2.63 86.76 19.73 0.279 14480
 14482 3 2.68 86.83 19.6 0.263 14481
 14483 3 2.81 86.83 19.52 0.302 14482
 14484 3 2.92 86.85 19.46 0.429 14483
 14485 3 3.03 86.89 19.41 0.474 14484
 14486 3 3.12 87.07 19.3 0.463 14485
 14487 3 3.2 87.23 19.19 0.471 14486
 14488 3 3.24 87.31 19.09 0.493 14487
 14489 3 3.41 87.34 19.03 0.486 14488
 14490 3 3.57 87.51 19 0.491 14489
 14491 3 3.69 87.6 18.94 0.517 14490
 14492 3 3.82 87.76 18.89 0.528 14491
 14493 3 3.9 87.84 18.69 0.517 14492
 14494 3 4.03 87.87 18.66 0.542 14493
 14495 3 4.33 87.74 18.78 0.384 14494
 14496 3 4.64 87.75 18.84 0.308 14495
 14497 3 4.99 87.65 18.98 0.253 14496
 14498 3 5.14 87.67 18.96 0.245 14497
 14499 3 5.32 87.63 18.94 0.231 14498
 14500 3 5.53 87.69 18.89 0.256 14499
 14501 3 5.78 87.7 18.8 0.234 14500
 14502 3 5.98 87.7 18.64 0.222 14501
 14503 3 6.15 87.78 18.53 0.195 14502
 14504 3 6.24 87.84 18.46 0.192 14503
 14505 3 6.36 87.89 18.32 0.194 14504
 14506 3 6.37 87.93 18.19 0.176 14505
 14507 3 6.47 88.01 18.07 0.165 14506
 14508 3 6.6 88.2 17.91 0.188 14507
 14509 3 6.68 88.23 17.78 0.163 14508
 14510 3 6.77 88.35 17.66 0.167 14509
 14511 3 6.85 88.46 17.53 0.172 14510
 14512 3 7.08 88.52 17.39 0.242 14511
 14513 3 7.18 88.58 17.3 0.246 14512
 14514 3 7.28 88.63 17.21 0.289 14513
 14515 3 7.4 88.69 17.09 0.308 14514
 14516 3 7.25 89.16 17.19 0.091 14515
 14517 3 7.22 89.33 17.03 0.11 14516
 14518 3 7.13 89.49 16.96 0.093 14517
 14519 3 7.12 89.63 16.91 0.09 14518
 14520 3 7.06 89.74 16.93 0.083 14519
 14521 3 6.99 89.82 16.89 0.094 14520
 14522 3 6.89 89.87 16.84 0.105 14521
 14523 3 6.64 89.84 16.8 0.155 14522
 14524 3 6.56 89.89 16.71 0.176 14523
 14525 3 6.4 90.14 16.62 0.076 14524
 14526 3 6.33 90.23 16.59 0.15 14525
 14527 3 6.18 90.15 16.53 0.137 14526
 14528 3 6.07 90.11 16.44 0.099 14527
 14529 3 5.93 90.16 16.5 0.095 14528
 14530 3 6.53 90.45 16.55 0.109 14526
 14531 3 6.74 90.63 16.59 0.099 14530
 14532 3 7.5 88.58 16.93 0.215 14515
 14533 3 7.77 88.48 16.89 0.154 14532
 14534 3 7.93 88.4 16.91 0.16 14533
 14535 3 8.08 88.4 16.91 0.164 14534
 14536 3 8.27 88.38 16.94 0.151 14535
 14537 3 8.46 88.4 16.94 0.163 14536
 14538 3 8.67 88.4 16.98 0.18 14537
 14539 3 8.82 88.45 17 0.156 14538
 14540 3 8.98 88.5 16.94 0.182 14539
 14541 3 9.11 88.59 16.91 0.234 14540
 14542 3 9.26 88.66 16.94 0.258 14541
 14543 3 9.41 88.73 16.96 0.291 14542
 14544 3 9.48 88.62 17.34 0.08 14543
 14545 3 9.32 88.6 17.44 0.072 14544
 14546 3 9.54 88.82 16.84 0.32 14543
 14547 3 9.67 88.88 16.77 0.331 14546
 14548 3 9.88 89.36 17.01 0.141 14547
 14549 3 10.05 89.44 17.15 0.147 14548
 14550 3 10.19 89.55 17.1 0.081 14549
 14551 3 10.35 89.62 17.15 0.094 14550
 14552 3 10.56 89.75 17.17 0.08 14551
 14553 3 10.71 89.87 17.17 0.111 14552
 14554 3 10.88 90.04 17.2 0.172 14553
 14555 3 11.09 90.21 17.24 0.164 14554
 14556 3 11.16 90.35 17.29 0.19 14555
 14557 3 10.97 90.46 17.4 0.156 14556
 14558 3 10.97 90.38 17.58 0.194 14557
 14559 3 10.67 90.23 17.58 0.129 14558
 14560 3 10.46 90.23 17.53 0.084 14559
 14561 3 11.46 90.51 17.24 0.132 14556
 14562 3 11.61 90.65 17.24 0.131 14561
 14563 3 11.72 90.75 17.29 0.165 14562
 14564 3 11.81 90.75 17.22 0.21 14563
 14565 3 12.02 90.93 17.51 0.091 14564
 14566 3 12.07 91.05 17.58 0.118 14565
 14567 3 12.13 91.15 17.6 0.173 14566
 14568 3 12.43 91.2 17.7 0.115 14567
 14569 3 12.57 91.25 17.72 0.114 14568
 14570 3 12.79 91.28 17.76 0.08 14569
 14571 3 12.89 91.34 17.79 0.105 14570
 14572 3 13.02 91.48 17.79 0.119 14571
 14573 3 13.11 91.6 17.81 0.081 14572
 14574 3 13.24 91.7 17.85 0.098 14573
 14575 3 13.35 91.81 17.85 0.131 14574
 14576 3 13.47 91.96 17.9 0.139 14575
 14577 3 13.69 92.11 17.95 0.131 14576
 14578 3 13.94 92.19 17.97 0.087 14577
 14579 3 14.08 92.11 17.95 0.174 14578
 14580 3 14.23 92.2 18.01 0.207 14579
 14581 3 14.29 92.48 18.13 0.15 14580
 14582 3 14.45 92.68 18.19 0.127 14581
 14583 3 14.53 92.81 18.22 0.108 14582
 14584 3 14.57 92.92 18.29 0.125 14583
 14585 3 14.66 93.04 18.45 0.103 14584
 14586 3 14.69 93.17 18.47 0.097 14585
 14587 3 14.64 93.26 18.53 0.113 14586
 14588 3 14.65 93.62 18.6 0.081 14587
 14589 3 14.7 93.76 18.63 0.118 14588
 14590 3 14.78 93.9 18.65 0.085 14589
 14591 3 14.83 94.1 18.72 0.077 14590
 14592 3 14.89 94.24 18.85 0.145 14591
 14593 3 14.91 94.32 19.01 0.138 14592
 14594 3 14.98 94.13 19.28 0.103 14593
 14595 3 15.08 94.05 19.24 0.062 14594
 14596 3 15.14 94.14 19.4 0.076 14595
 14597 3 15.1 94.27 19.44 0.089 14596
 14598 3 15.09 94.41 19.36 0.052 14597
 14599 3 15.13 94.43 19.2 0.073 14598
 14600 3 14.6 93.26 18.06 0.082 14584
 14601 3 14.59 93.37 18.08 0.093 14600
 14602 3 11.93 91.29 17.54 0.085 14567
 14603 3 11.85 91.42 17.58 0.107 14602
 14604 3 11.87 91.58 17.6 0.112 14603
 14605 3 11.93 91.82 17.58 0.102 14604
 14606 3 11.86 91.94 17.61 0.1 14605
 14607 3 11.71 92.09 17.7 0.083 14606
 14608 3 11.63 92.19 17.72 0.079 14607
 14609 3 11.53 92.31 17.81 0.116 14608
 14610 3 11.55 92.35 17.67 0.121 14609
 14611 3 11.47 92.39 17.49 0.106 14610
 14612 3 11.41 92.47 17.35 0.099 14611
 14613 3 11.25 92.49 17.22 0.118 14612
 14614 3 11.1 92.57 17.15 0.117 14613
 14615 3 10.99 92.73 17.15 0.115 14614
 14616 3 10.92 92.88 17.15 0.069 14615
 14617 3 10.79 92.94 17.11 0.124 14616
 14618 3 10.81 93.09 17.17 0.144 14617
 14619 3 9.79 88.76 16.62 0.285 14547
 14620 3 9.9 88.8 16.44 0.191 14619
 14621 3 10.06 88.82 16.35 0.215 14620
 14622 3 10.17 88.86 16.23 0.272 14621
 14623 3 10.23 88.91 16.13 0.319 14622
 14624 3 10.34 88.84 16.03 0.382 14623
 14625 3 10.48 88.86 15.97 0.379 14624
 14626 3 10.66 89.04 16 0.255 14625
 14627 3 10.66 89.2 15.79 0.251 14626
 14628 3 10.92 89.13 16.24 0.06 14627
 14629 3 10.9 88.92 16.31 0.106 14628
 14630 3 10.99 88.78 16.33 0.109 14629
 14631 3 11.12 88.69 16.49 0.101 14630
 14632 3 11.34 88.64 16.53 0.111 14631
 14633 3 11.51 88.64 16.6 0.085 14632
 14634 3 11.56 88.73 16.69 0.084 14633
 14635 3 11.32 88.83 16.67 0.115 14634
 14636 3 11.11 88.89 16.54 0.107 14635
 14637 3 11.02 88.96 16.49 0.000125 14636
 14638 3 10.63 89.38 15.55 0.153 14627
 14639 3 10.64 89.48 15.39 0.137 14638
 14640 3 10.58 89.54 15.19 0.114 14639
 14641 3 10.51 89.66 15.11 0.075 14640
 14642 3 10.5 89.79 14.97 0.064 14641
 14643 3 10.85 89.52 15.47 0.165 14639
 14644 3 11.03 89.55 15.44 0.19 14643
 14645 3 11.19 89.53 15.38 0.168 14644
 14646 3 11.39 89.56 15.42 0.203 14645
 14647 3 11.53 89.56 15.42 0.22 14646
 14648 3 11.74 89.48 15.33 0.2 14647
 14649 3 11.83 89.4 15.29 0.168 14648
 14650 3 12 89.38 15.21 0.16 14649
 14651 3 12.13 89.43 15.16 0.144 14650
 14652 3 12.23 89.3 15.04 0.15 14651
 14653 3 12.33 89.29 14.94 0.135 14652
 14654 3 12.52 89.33 14.91 0.184 14653
 14655 3 12.65 89.22 14.92 0.291 14654
 14656 3 12.75 89.14 14.84 0.38 14655
 14657 3 12.96 89.29 14.7 0.424 14656
 14658 3 13.06 89.1 14.74 0.381 14657
 14659 3 13.22 89.01 14.74 0.29 14658
 14660 3 13.29 88.92 14.78 0.286 14659
 14661 3 13.26 88.7 14.75 0.362 14660
 14662 3 13.35 88.56 14.76 0.256 14661
 14663 3 12.97 88.09 14.83 0.064 14662
 14664 3 12.86 88.06 14.87 0.081 14663
 14665 3 12.77 88.03 14.96 0.072 14664
 14666 3 13.61 88.69 14.78 0.117 14662
 14667 3 13.85 88.71 14.76 0.104 14666
 14668 3 14.01 88.75 14.76 0.116 14667
 14669 3 13.04 88.37 14.31 0.101 14661
 14670 3 13.18 88.32 14.41 0.175 14669
 14671 3 13.2 88.28 14.27 0.175 14670
 14672 3 13.21 88.29 13.91 0.136 14671
 14673 3 13.24 88.28 13.76 0.112 14672
 14674 3 13.36 88.35 13.59 0.124 14673
 14675 3 13.35 88.39 13.5 0.113 14674
 14676 3 13.34 88.29 13.35 0.118 14675
 14677 3 13.27 88.26 13.2 0.116 14676
 14678 3 13.18 88.23 12.94 0.109 14677
 14679 3 13.19 88.15 12.81 0.142 14678
 14680 3 13.24 87.96 12.97 0.105 14679
 14681 3 13.21 87.89 13.09 0.000125 14680
 14682 3 13.17 88.14 12.7 0.183 14679
 14683 3 13.18 88.34 12.54 0.15 14682
 14684 3 13.12 88.39 12.39 0.124 14683
 14685 3 13.2 88.5 12.28 0.076 14684
 14686 3 13.3 88.57 12.12 0.118 14685
 14687 3 13.33 88.57 11.97 0.095 14686
 14688 3 13.35 88.54 11.85 0.107 14687
 14689 3 13.35 88.44 11.72 0.11 14688
 14690 3 13.33 88.35 11.61 0.068 14689
 14691 3 13.27 88.29 11.52 0.092 14690
 14692 3 13.23 88.26 11.41 0.093 14691
 14693 3 13.21 88.2 11.25 0.12 14692
 14694 3 13.22 88.21 11.1 0.13 14693
 14695 3 13.3 88.3 11.01 0.106 14694
 14696 3 13.45 88.4 10.93 0.109 14695
 14697 3 13.68 88.44 10.89 0.108 14696
 14698 3 13.82 88.5 10.84 0.122 14697
 14699 3 14.02 88.55 10.74 0.109 14698
 14700 3 14.16 88.56 10.53 0.086 14699
 14701 3 14.13 88.58 10.36 0.115 14700
 14702 3 14.15 88.72 10.06 0.102 14701
 14703 3 14.13 88.75 9.96 0.148 14702
 14704 3 14.38 88.78 9.87 0.086 14703
 14705 3 14.49 88.82 9.87 0.052 14704
 14706 3 13.95 88.73 9.79 0.104 14703
 14707 3 13.85 88.7 9.69 0.083 14706
 14708 3 13.76 88.6 9.6 0.061 14707
 14709 3 13.62 88.52 9.45 0.081 14708
 14710 3 13.52 88.44 9.34 0.076 14709
 14711 3 13.5 88.32 9.28 0.082 14710
 14712 3 13.06 87.87 12.68 0.118 14682
 14713 3 13.01 87.76 12.58 0.114 14712
 14714 3 12.89 87.59 12.46 0.112 14713
 14715 3 13.3 89.73 15.17 0.073 14658
 14716 3 13.27 89.76 15.28 0.087 14715
 14717 3 13.5 89.83 15.31 0.065 14716
 14718 3 12.71 89.75 14.31 0.109 14657
 14719 3 12.7 89.86 14.25 0.097 14718
 14720 3 12.83 89.88 14.09 0.059 14719
 14721 3 12.25 89.63 15.2 0.084 14651
 14722 3 12.29 89.76 15.18 0.101 14721
 14723 3 12.4 89.89 15.14 0.094 14722
 14724 3 12.4 89.91 15.01 0.114 14723
 14725 3 12.45 89.97 14.89 0.101 14724
 14726 3 12.56 90.03 14.85 0.066 14725
 14727 3 12.65 90.08 14.71 0.093 14726
 14728 3 12.74 90.14 14.64 0.079 14727
 14729 3 10.44 88.37 15.93 0.16 14625
 14730 3 10.46 88.25 15.86 0.136 14729
 14731 3 10.5 88.13 15.78 0.161 14730
 14732 3 10.55 88.1 15.68 0.156 14731
 14733 3 10.53 88.27 15.48 0.058 14732
 14734 3 10.66 88.3 15.42 0.084 14733
 14735 3 10.76 88.18 15.43 0.068 14734
 14736 3 10.68 88.01 15.58 0.151 14732
 14737 3 10.75 87.85 15.5 0.16 14736
 14738 3 10.8 87.84 15.36 0.18 14737
 14739 3 10.86 87.77 15.27 0.142 14738
 14740 3 10.95 87.58 15.17 0.155 14739
 14741 3 10.98 87.44 15.04 0.222 14740
 14742 3 11.2 87.41 15 0.193 14741
 14743 3 11.45 87.51 14.94 0.096 14742
 14744 3 11.52 87.53 14.85 0.12 14743
 14745 3 11.7 87.5 14.85 0.131 14744
 14746 3 11.68 87.53 14.74 0.097 14745
 14747 3 11.68 87.48 14.46 0.082 14746
 14748 3 11.51 87.45 14.44 0.09 14747
 14749 3 11.81 87.48 14.91 0.065 14745
 14750 3 3.63 88.55 18.19 0.225 14494
 14751 3 3.71 88.88 17.94 0.171 14750
 14752 3 3.72 89.01 17.82 0.123 14751
 14753 3 3.75 89.1 17.75 0.104 14752
 14754 3 3.84 89.16 17.77 0.094 14753
 14755 3 3.91 89.21 17.69 0.121 14754
 14756 3 4.01 89.34 17.62 0.141 14755
 14757 3 4.07 89.45 17.57 0.161 14756
 14758 3 4.25 89.57 17.53 0.168 14757
 14759 3 4.36 89.72 17.44 0.225 14758
 14760 3 4.49 89.89 17.43 0.279 14759
 14761 3 4.49 90.05 17.39 0.332 14760
 14762 3 4.52 90.14 17.28 0.375 14761
 14763 3 4.49 90.16 17.16 0.398 14762
 14764 3 5.06 90.06 17.05 0.109 14763
 14765 3 5.23 90.15 17.05 0.088 14764
 14766 3 5.24 90.27 17.12 0.109 14765
 14767 3 5.35 90.27 17.21 0.041 14766
 14768 3 5.34 90.24 16.93 0.143 14765
 14769 3 5.35 90.29 16.82 0.186 14768
 14770 3 5.43 90.23 16.73 0.15 14769
 14771 3 4.52 90.1 17.07 0.149 14763
 14772 3 4.54 89.94 16.64 0.132 14771
 14773 3 4.53 89.96 16.48 0.138 14772
 14774 3 4.49 90 16.32 0.134 14773
 14775 3 4.49 90 16.14 0.104 14774
 14776 3 4.44 90.03 16.03 0.137 14775
 14777 3 4.44 90.05 15.86 0.125 14776
 14778 3 4.44 90.08 15.69 0.127 14777
 14779 3 4.48 90.19 15.55 0.121 14778
 14780 3 4.53 90.32 15.36 0.17 14779
 14781 3 4.59 90.41 15.25 0.135 14780
 14782 3 4.71 90.53 15.11 0.117 14781
 14783 3 4.91 90.73 15.01 0.148 14782
 14784 3 5.04 90.86 14.93 0.165 14783
 14785 3 5.17 90.99 14.86 0.148 14784
 14786 3 5.27 91.1 14.85 0.127 14785
 14787 3 5.37 91.23 14.7 0.108 14786
 14788 3 5.5 91.32 14.68 0.14 14787
 14789 3 5.47 91.37 14.51 0.146 14788
 14790 3 5.59 91.32 14.38 0.14 14789
 14791 3 5.75 91.36 14.44 0.267 14790
 14792 3 5.71 91.45 14.27 0.161 14791
 14793 3 5.66 91.64 14.11 0.092 14792
 14794 3 5.7 91.8 13.99 0.144 14793
 14795 3 5.78 91.89 13.93 0.165 14794
 14796 3 5.81 92.03 13.71 0.155 14795
 14797 3 5.82 92.16 13.6 0.166 14796
 14798 3 5.85 92.3 13.46 0.136 14797
 14799 3 5.9 92.41 13.39 0.154 14798
 14800 3 5.95 92.53 13.3 0.161 14799
 14801 3 6.09 92.59 13.2 0.157 14800
 14802 3 6.24 92.73 13.11 0.175 14801
 14803 3 6.34 92.73 12.97 0.218 14802
 14804 3 6.27 92.48 12.79 0.139 14803
 14805 3 6.35 92.37 12.64 0.112 14804
 14806 3 6.36 92.31 12.44 0.112 14805
 14807 3 6.33 92.42 12.35 0.088 14806
 14808 3 6.38 92.54 12.25 0.105 14807
 14809 3 6.42 92.56 12.14 0.137 14808
 14810 3 6.42 92.61 12.03 0.105 14809
 14811 3 6.36 92.7 11.86 0.124 14810
 14812 3 6.34 92.81 11.71 0.122 14811
 14813 3 6.34 92.98 11.54 0.142 14812
 14814 3 6.25 93.07 11.41 0.127 14813
 14815 3 6.29 93.23 11.3 0.147 14814
 14816 3 6.34 93.32 11.16 0.149 14815
 14817 3 6.44 93.45 11.03 0.121 14816
 14818 3 6.43 93.5 10.92 0.101 14817
 14819 3 6.44 93.56 10.78 0.11 14818
 14820 3 6.39 93.64 10.69 0.109 14819
 14821 3 6.39 93.7 10.56 0.083 14820
 14822 3 6.42 93.75 10.44 0.092 14821
 14823 3 6.42 93.75 10.3 0.115 14822
 14824 3 6.47 93.68 10.17 0.11 14823
 14825 3 6.5 93.59 10.05 0.089 14824
 14826 3 6.45 93.54 9.95 0.128 14825
 14827 3 6.5 93.62 9.54 0.118 14826
 14828 3 6.39 93.66 9.43 0.151 14827
 14829 3 6.4 93.79 9.34 0.221 14828
 14830 3 6.41 93.87 9.2 0.273 14829
 14831 3 6.44 93.85 9.05 0.298 14830
 14832 3 6.5 93.94 8.95 0.315 14831
 14833 3 6.41 94.01 8.75 0.346 14832
 14834 3 6.42 94.02 8.61 0.337 14833
 14835 3 6.37 94.16 8.45 0.255 14834
 14836 3 6.22 94.22 8.22 0.173 14835
 14837 3 6.21 94.24 8.12 0.149 14836
 14838 3 6.22 94.33 8.01 0.129 14837
 14839 3 6.3 94.38 7.83 0.132 14838
 14840 3 6.3 94.43 7.64 0.132 14839
 14841 3 6.42 94.55 7.64 0.162 14840
 14842 3 6.45 94.66 7.51 0.106 14841
 14843 3 6.41 94.68 7.35 0.066 14842
 14844 3 6.59 93.13 13.05 0.092 14803
 14845 3 6.7 93.26 13.1 0.097 14844
 14846 3 6.8 93.37 13.12 0.144 14845
 14847 3 6.85 93.49 13.19 0.164 14846
 14848 3 6.9 93.57 13.06 0.237 14847
 14849 3 7.07 93.74 13.28 0.084 14848
 14850 3 7.21 93.92 13.37 0.106 14849
 14851 3 7.29 93.97 13.51 0.091 14850
 14852 3 7.38 94 13.61 0.12 14851
 14853 3 7.54 94.09 13.72 0.131 14852
 14854 3 7.72 94.18 13.81 0.145 14853
 14855 3 7.75 94.34 13.89 0.196 14854
 14856 3 7.87 94.4 13.91 0.266 14855
 14857 3 8.15 94.44 13.71 0.116 14856
 14858 3 8.28 94.55 13.74 0.16 14857
 14859 3 8.45 94.71 13.94 0.109 14858
 14860 3 8.59 94.71 13.91 0.106 14859
 14861 3 8.73 94.72 13.91 0.092 14860
 14862 3 8.88 94.72 13.87 0.082 14861
 14863 3 9.05 94.72 13.92 0.062 14862
 14864 3 7.9 94.51 14.09 0.262 14856
 14865 3 7.92 94.49 14.21 0.301 14864
 14866 3 7.9 94.54 14.35 0.344 14865
 14867 3 7.9 94.65 14.44 0.346 14866
 14868 3 7.89 94.68 14.59 0.269 14867
 14869 3 8.02 95.03 14.44 0.192 14868
 14870 3 8.17 95.24 14.45 0.228 14869
 14871 3 8.23 95.38 14.46 0.222 14870
 14872 3 8.22 95.54 14.51 0.254 14871
 14873 3 7.82 95.29 14.56 0.095 14872
 14874 3 7.75 95.17 14.72 0.095 14873
 14875 3 7.72 95.03 14.78 0.114 14874
 14876 3 7.72 94.93 14.85 0.117 14875
 14877 3 7.72 94.84 14.94 0.126 14876
 14878 3 7.73 94.79 15.06 0.144 14877
 14879 3 7.63 94.7 15.16 0.135 14878
 14880 3 8.39 95.69 14.55 0.178 14872
 14881 3 8.55 95.88 14.53 0.13 14880
 14882 3 8.58 96.02 14.55 0.108 14881
 14883 3 8.72 96.17 14.55 0.076 14882
 14884 3 8.85 96.3 14.55 0.107 14883
 14885 3 8.99 96.5 14.51 0.099 14884
 14886 3 9.03 96.69 14.51 0.121 14885
 14887 3 9.07 96.89 14.52 0.048 14886
 14888 3 9.16 97.07 14.6 0.076 14887
 14889 3 9.24 97.21 14.67 0.105 14888
 14890 3 9.13 97.33 14.7 0.131 14889
 14891 3 8.89 97.45 14.74 0.08 14890
 14892 3 8.78 97.64 14.76 0.073 14891
 14893 3 6.8 93.32 12.78 0.126 14848
 14894 3 6.9 93.32 12.66 0.115 14893
 14895 3 6.98 93.43 12.52 0.106 14894
 14896 3 7.08 93.46 12.36 0.11 14895
 14897 3 7.08 93.36 12.21 0.072 14896
 14898 3 7.17 93.39 12.05 0.076 14897
 14899 3 7.26 93.55 12.01 0.109 14898
 14900 3 7.24 93.84 11.87 0.117 14899
 14901 3 7.19 93.98 11.72 0.093 14900
 14902 3 7.27 93.98 11.58 0.132 14901
 14903 3 7.41 94.06 11.52 0.135 14902
 14904 3 7.66 94.19 11.52 0.12 14903
 14905 3 7.81 94.13 11.55 0.184 14904
 14906 3 7.94 93.96 11.64 0.108 14905
 14907 3 8.14 93.86 11.67 0.13 14906
 14908 3 8.25 93.84 11.64 0.139 14907
 14909 3 8.49 94 11.79 0.077 14908
 14910 3 8.66 94.1 11.76 0.084 14909
 14911 3 8.75 94.18 11.77 0.062 14910
 14912 3 8.2 93.75 11.44 0.07 14908
 14913 3 8.16 93.75 11.33 0.081 14912
 14914 3 8.17 93.81 11.24 0.106 14913
 14915 3 8.07 93.85 11.08 0.203 14914
 14916 3 8.18 93.89 10.89 0.131 14915
 14917 3 8.15 93.92 10.76 0.096 14916
 14918 3 8.22 93.95 10.64 0.000125 14917
 14919 3 7.73 94.47 11.29 0.16 14905
 14920 3 7.74 94.66 11.17 0.131 14919
 14921 3 7.73 94.83 11.04 0.129 14920
 14922 3 7.69 95.02 10.97 0.102 14921
 14923 3 7.72 95.16 10.84 0.000125 14922
 14924 3 4.53 90.05 16.98 0.149 14923
 14925 3 4.29 90.69 17.46 0.084 14924
 14926 3 4.21 90.8 17.44 0.045 14925
 14927 3 4.57 89.92 16.78 0.149 14924
 14928 3 3.97 90.12 17.14 0.128 14771
 14929 3 3.81 90.21 17.1 0.129 14928
 14930 3 3.85 90.26 17.19 0.000125 14929
 14931 3 3.94 87.77 19.46 0.119 14492
 14932 3 3.99 87.76 19.57 0.07 14931
 14933 3 3.03 88 18.75 0.124 14488
 14934 3 3.15 88.09 18.71 0.113 14933
 14935 3 3.28 88.23 18.68 0.058 14934
 14936 3 2.59 86.76 21.1 0.116 14418
 14937 3 2.61 86.96 21.12 0.036 14936
 14938 3 0.84 84.77 23.78 0.106 14380
 14939 3 1.01 84.85 23.84 0.141 14938
 14940 3 1.08 84.9 23.91 0.146 14939
 14941 3 0.86 84.76 24.05 0.139 14940
 14942 3 0.75 84.61 24.05 0.125 14941
 14943 3 0.56 84.6 24.21 0.076 14942
 14944 3 0.44 84.56 24.27 0.072 14943
 14945 3 0.34 84.48 24.32 0.07 14944
 14946 3 0.21 84.4 24.39 0.093 14945
 14947 3 1.43 85 23.94 0.155 14940
 14948 3 1.58 85.06 23.91 0.151 14947
 14949 3 1.72 85.11 23.89 0.163 14948
 14950 3 1.93 85.17 23.96 0.152 14949
 14951 3 1.99 85.06 24.05 0.121 14950
 14952 3 2.16 85.06 24.14 0.125 14951
 14953 3 2.32 85.15 24.16 0.131 14952
 14954 3 2.48 85.13 24.23 0.133 14953
 14955 3 2.56 85.07 24.35 0.157 14954
 14956 3 2.83 85.35 24.37 0.137 14955
 14957 3 2.98 85.54 24.37 0.122 14956
 14958 3 3.15 85.66 24.37 0.138 14957
 14959 3 3.31 85.72 24.3 0.107 14958
 14960 3 3.48 85.83 24.35 0.099 14959
 14961 3 3.55 85.89 24.37 0.107 14960
 14962 3 3.67 85.97 24.41 0.141 14961
 14963 3 3.86 86.07 24.46 0.145 14962
 14964 3 4.05 86.07 24.44 0.207 14963
 14965 3 4.26 86.02 24.41 0.382 14964
 14966 3 4.4 86 24.32 0.413 14965
 14967 3 4.5 86.03 24.23 0.461 14966
 14968 3 4.34 86.52 23.84 0.117 14967
 14969 3 4.46 86.57 23.71 0.125 14968
 14970 3 4.56 86.57 23.62 0.142 14969
 14971 3 4.84 86.73 23.66 0.124 14970
 14972 3 4.91 86.73 23.57 0.094 14971
 14973 3 5 86.79 23.46 0.109 14972
 14974 3 5.03 86.78 23.32 0.000125 14973
 14975 3 4.42 85.86 24.19 0.437 14967
 14976 3 4.35 85.58 24.09 0.429 14975
 14977 3 4.51 85.41 24.16 0.215 14976
 14978 3 4.76 85.38 24.16 0.142 14977
 14979 3 4.89 85.34 24.25 0.186 14978
 14980 3 4.82 85.05 24.16 0.159 14979
 14981 3 4.75 84.94 24.19 0.187 14980
 14982 3 5.04 84.89 24.32 0.061 14981
 14983 3 3.98 85.48 23.78 0.157 14976
 14984 3 4.01 85.57 23.62 0.000125 14983
 14985 3 4.39 85.77 24.16 0.437 14975
 14986 3 5.13 86.45 24.5 0.215 14985
 14987 3 5.3 86.53 24.5 0.203 14986
 14988 3 5.58 86.74 24.55 0.156 14987
 14989 3 5.76 86.84 24.53 0.156 14988
 14990 3 6.04 87 24.5 0.165 14989
 14991 3 6.19 87.11 24.53 0.147 14990
 14992 3 6.46 87.28 24.48 0.122 14991
 14993 3 6.68 87.42 24.46 0.104 14992
 14994 3 6.84 87.56 24.48 0.182 14993
 14995 3 6.94 87.71 24.46 0.205 14994
 14996 3 6.78 87.95 24.43 0.097 14995
 14997 3 7.39 87.8 24.48 0.091 14995
 14998 3 7.61 87.86 24.48 0.085 14997
 14999 3 7.75 87.81 24.44 0.104 14998
 15000 3 7.88 87.72 24.43 0.119 14999
 15001 3 7.97 87.57 24.32 0.106 15000
 15002 3 8.11 87.48 24.3 0.141 15001
 15003 3 8.37 87.43 24.23 0.13 15002
 15004 3 8.53 87.49 24.16 0.15 15003
 15005 3 8.69 87.55 24.05 0.139 15004
 15006 3 8.84 87.58 24.03 0.114 15005
 15007 3 9.02 87.61 24.07 0.146 15006
 15008 3 9.11 87.64 24.03 0.271 15007
 15009 3 9.27 87.75 23.98 0.315 15008
 15010 3 9.45 87.78 23.93 0.259 15009
 15011 3 9.5 88.01 23.66 0.129 15010
 15012 3 9.6 88.12 23.6 0.137 15011
 15013 3 9.68 88.01 23.66 0.171 15012
 15014 3 9.75 87.9 23.71 0.078 15013
 15015 3 9.77 88.18 23.62 0.096 15013
 15016 3 10.02 88.44 23.62 0.092 15015
 15017 3 10.14 88.52 23.84 0.089 15016
 15018 3 10.32 88.47 23.98 0.098 15017
 15019 3 10.51 88.48 24.05 0.064 15018
 15020 3 10.6 88.44 24.09 0.093 15019
 15021 3 10.68 88.42 24.19 0.118 15020
 15022 3 10.67 88.53 24.25 0.09 15021
 15023 3 10.78 88.5 24.31 0.057 15022
 15024 3 10.99 88.42 24.4 0.071 15023
 15025 3 11.1 88.45 24.4 0.083 15024
 15026 3 11.22 88.51 24.35 0.068 15025
 15027 3 11.34 88.51 24.35 0.062 15026
 15028 3 10.17 88.6 23.41 0.101 15016
 15029 3 10.27 88.71 23.32 0.144 15028
 15030 3 10.39 88.75 23.25 0.205 15029
 15031 3 10.65 88.59 23.36 0.264 15030
 15032 3 10.9 88.42 23.49 0.175 15031
 15033 3 11.18 88.51 23.63 0.089 15032
 15034 3 11.39 88.6 23.67 0.144 15033
 15035 3 11.59 88.69 23.79 0.135 15034
 15036 3 11.68 88.71 23.86 0.107 15035
 15037 3 11.87 88.85 23.9 0.079 15036
 15038 3 11.97 88.89 23.97 0.099 15037
 15039 3 12.06 88.9 24.04 0.106 15038
 15040 3 12.25 88.9 24.04 0.076 15039
 15041 3 12.4 88.9 24.11 0.087 15040
 15042 3 12.52 88.9 24.2 0.093 15041
 15043 3 12.76 88.98 24.1 0.09 15042
 15044 3 12.85 88.85 24.04 0.09 15043
 15045 3 13 88.62 23.9 0.104 15044
 15046 3 13.12 88.55 23.79 0.112 15045
 15047 3 13.27 88.53 23.69 0.075 15046
 15048 3 13.41 88.58 23.63 0.086 15047
 15049 3 13.49 88.61 23.54 0.098 15048
 15050 3 10.94 88.28 23.44 0.132 15032
 15051 3 11.17 88.21 23.44 0.108 15050
 15052 3 11.28 88.2 23.26 0.066 15051
 15053 3 11.36 88.12 23.15 0.061 15052
 15054 3 11.45 88.01 23.1 0.099 15053
 15055 3 11.55 87.96 23.01 0.096 15054
 15056 3 11.61 87.88 22.89 0.117 15055
 15057 3 11.64 87.77 22.89 0.052 15056
 15058 3 10.53 89 23.28 0.052 15031
 15059 3 10.57 89.14 23.19 0.08 15058
 15060 3 10.69 89.28 23.24 0.000125 15059
 15061 3 10.13 89.05 23.08 0.143 15030
 15062 3 10 89.11 22.97 0.12 15061
 15063 3 9.97 89.18 22.74 0.123 15062
 15064 3 10.03 89.24 22.65 0.115 15063
 15065 3 10.13 89.33 22.49 0.075 15064
 15066 3 10.15 89.44 22.44 0.09 15065
 15067 3 10.14 89.55 22.38 0.133 15066
 15068 3 10.32 89.74 22.51 0.15 15067
 15069 3 10.39 89.88 22.67 0.104 15068
 15070 3 10.46 90.03 22.72 0.059 15069
 15071 3 10.59 90.2 22.76 0.09 15070
 15072 3 10.76 90.28 22.78 0.05 15071
 15073 3 10.88 90.31 22.83 0.101 15072
 15074 3 11.03 90.38 22.79 0.057 15073
 15075 3 11.15 90.49 22.76 0.099 15074
 15076 3 11.08 90.71 22.58 0.091 15075
 15077 3 10.94 90.76 22.47 0.079 15076
 15078 3 10.99 90.84 22.38 0.156 15077
 15079 3 10.65 90.73 22.29 0.064 15078
 15080 3 10.46 90.62 22.29 0.09 15079
 15081 3 10.32 90.47 22.26 0.069 15080
 15082 3 10.2 90.43 22.2 0.078 15081
 15083 3 10.07 90.52 22.15 0.089 15082
 15084 3 11.38 90.45 23.03 0.07 15075
 15085 3 11.49 90.47 23.1 0.081 15084
 15086 3 9.96 89.41 22.2 0.134 15067
 15087 3 9.89 89.4 22.1 0.086 15086
 15088 3 9.8 89.43 21.99 0.104 15087
 15089 3 9.66 89.52 21.9 0.064 15088
 15090 3 9.65 89.59 21.79 0.045 15089
 15091 3 9.56 89.59 21.7 0.074 15090
 15092 3 9.55 89.54 21.6 0.065 15091
 15093 3 9.42 89.57 21.51 0.1 15092
 15094 3 9.34 89.66 21.45 0.129 15093
 15095 3 9.24 89.8 21.42 0.085 15094
 15096 3 9.14 90.12 21.24 0.09 15095
 15097 3 9.06 90.28 21.22 0.093 15096
 15098 3 9.09 90.47 21.22 0.071 15097
 15099 3 9.05 90.66 21.15 0.122 15098
 15100 3 8.85 90.72 21.04 0.087 15099
 15101 3 8.7 90.79 21.03 0.06 15100
 15102 3 8.6 90.88 21.04 0.082 15101
 15103 3 8.63 90.99 21.03 0.000125 15102
 15104 3 9.83 89.18 23.04 0.072 15062
 15105 3 9.69 89.29 22.92 0.085 15104
 15106 3 9.84 88.32 23.59 0.096 15105
 15107 3 9.69 87.56 23.78 0.087 15015
 15108 3 9.78 87.48 23.8 0.000125 15107
 15109 3 2.51 84.71 24.59 0.096 14955
 15110 3 2.53 84.6 24.66 0.081 15109
 15111 3 2.42 84.46 24.75 0.095 15110
 15112 3 2.37 84.29 24.73 0.084 15111
 15113 3 2.48 84.15 24.75 0.091 15112
 15114 3 2.51 84.1 24.87 0.083 15113
 15115 3 2.6 84.01 25.02 0.122 15114
 15116 3 2.65 83.82 25.12 0.074 15115
 15117 3 2.69 83.71 25.21 0.101 15116
 15118 3 2.7 83.59 25.28 0.09 15117
 15119 3 2.77 83.43 25.43 0.098 15118
 15120 3 2.86 83.38 25.48 0.162 15119
 15121 3 3.06 83.55 25.28 0.096 15120
 15122 3 3.14 83.57 25.21 0.127 15121
 15123 3 3.3 83.69 25.14 0.113 15122
 15124 3 3.39 83.67 25.09 0.09 15123
 15125 3 2.87 83.19 25.68 0.16 15120
 15126 3 2.96 83.13 25.73 0.138 15125
 15127 3 2.91 82.93 25.78 0.139 15126
 15128 3 2.9 82.8 25.87 0.116 15127
 15129 3 2.81 82.73 26.03 0.095 15128
 15130 3 2.82 82.59 26.16 0.075 15129
 15131 3 2.82 82.46 26.19 0.074 15130
 15132 3 2.75 82.29 26.3 0.09 15131
 15133 3 2.67 82.2 26.3 0.112 15132
 15134 3 2.55 82.07 26.27 0.076 15133
 15135 3 2.05 85.27 23.82 0.084 14950
 15136 3 2.04 85.42 23.85 0.099 15135
 15137 3 2.11 85.56 23.89 0.104 15136
 15138 3 2.19 85.72 23.87 0.077 15137
 15139 3 2.22 85.92 23.85 0.162 15138
 15140 3 2.18 86.05 23.87 0.091 15139
 15141 3 -2.94 82.94 24.6 0.122 14340
 15142 3 -8.89 78.41 28.4 0.178 14194
 15143 3 -8.85 78.41 28.63 0.117 15142
 15144 3 -8.91 78.4 28.76 0.104 15143
 15145 3 -8.84 78.36 28.9 0.078 15144
 15146 3 -8.79 78.32 28.99 0.121 15145
 15147 3 -8.71 78.3 29.06 0.168 15146
 15148 3 -8.47 78.41 29.03 0.141 15147
 15149 3 -8.36 78.45 28.93 0.114 15148
 15150 3 -8.22 78.48 28.85 0.105 15149
 15151 3 -8.05 78.47 28.8 0.109 15150
 15152 3 -7.92 78.39 28.8 0.116 15151
 15153 3 -7.79 78.35 28.73 0.147 15152
 15154 3 -7.67 78.35 28.68 0.246 15153
 15155 3 -7.45 78.4 28.62 0.383 15154
 15156 3 -7.27 78.41 28.57 0.365 15155
 15157 3 -7 78.33 28.71 0.267 15156
 15158 3 -6.77 78.01 28.87 0.113 15157
 15159 3 -6.63 77.95 28.91 0.111 15158
 15160 3 -6.49 77.92 28.94 0.094 15159
 15161 3 -6.36 77.84 28.94 0.141 15160
 15162 3 -6.3 77.77 29.05 0.162 15161
 15163 3 -6.2 77.79 29.19 0.158 15162
 15164 3 -5.96 77.74 29.16 0.122 15163
 15165 3 -5.86 77.68 29.23 0.151 15164
 15166 3 -5.91 77.49 29.28 0.082 15165
 15167 3 -5.79 77.38 29.37 0.12 15166
 15168 3 -5.9 77.26 29.41 0.126 15167
 15169 3 -6.02 77.15 29.46 0.078 15168
 15170 3 -5.5 77.72 29.19 0.057 15165
 15171 3 -5.39 77.69 29.19 0.089 15170
 15172 3 -5.22 77.7 29.19 0.088 15171
 15173 3 -5.04 77.76 29.16 0.128 15172
 15174 3 -4.89 77.78 29.16 0.138 15173
 15175 3 -4.72 77.94 29.21 0.09 15174
 15176 3 -4.63 77.99 29.25 0.105 15175
 15177 3 -6.93 78.55 28.78 0.125 15157
 15178 3 -6.8 78.62 28.84 0.133 15177
 15179 3 -6.6 78.64 28.87 0.085 15178
 15180 3 -6.42 78.59 28.94 0.093 15179
 15181 3 -6.23 78.68 28.87 0.111 15180
 15182 3 -6.09 78.72 28.78 0.094 15181
 15183 3 -5.89 78.82 28.71 0.088 15182
 15184 3 -5.75 78.78 28.66 0.083 15183
 15185 3 -5.64 78.69 28.62 0.156 15184
 15186 3 -5.56 78.81 28.44 0.179 15185
 15187 3 -8.83 78.22 29.33 0.094 15147
 15188 3 -8.88 78.22 29.45 0.108 15187
 15189 3 -8.96 78.1 29.49 0.000125 15188
 15190 3 -10.95 75.15 27.63 0.354 14177
 15191 3 -11.04 75.42 27.65 0.24 15190
 15192 3 -11.15 75.47 27.68 0.221 15191
 15193 3 -11.26 75.53 27.7 0.234 15192
 15194 3 -11.39 75.56 27.76 0.242 15193
 15195 3 -11.53 75.61 27.83 0.248 15194
 15196 3 -11.65 75.68 27.93 0.278 15195
 15197 3 -11.79 75.72 28.02 0.274 15196
 15198 3 -11.87 75.74 28.15 0.254 15197
 15199 3 -11.96 75.82 28.29 0.282 15198
 15200 3 -12.11 75.87 28.43 0.304 15199
 15201 3 -12.27 75.93 28.65 0.383 15200
 15202 3 -12.32 75.95 28.86 0.396 15201
 15203 3 -12.53 75.81 29.06 0.341 15202
 15204 3 -12.62 75.78 29.31 0.387 15203
 15205 3 -12.76 75.77 29.43 0.427 15204
 15206 3 -12.38 75.87 29.88 0.101 15205
 15207 3 -12.3 75.93 29.97 0.189 15206
 15208 3 -11.97 76.15 29.95 0.099 15207
 15209 3 -11.82 76.18 30.04 0.117 15208
 15210 3 -11.63 76.19 30.2 0.109 15209
 15211 3 -11.56 76.16 30.4 0.111 15210
 15212 3 -11.5 76.16 30.59 0.082 15211
 15213 3 -11.35 76.17 30.79 0.095 15212
 15214 3 -11.18 76.14 30.88 0.112 15213
 15215 3 -11.1 76.19 31.02 0.095 15214
 15216 3 -11.03 76.19 31.13 0.078 15215
 15217 3 -10.98 76.22 31.29 0.081 15216
 15218 3 -11.02 76.2 31.4 0.102 15217
 15219 3 -11.04 76.09 31.54 0.000125 15218
 15220 3 -12.86 75.74 29.51 0.44 15205
 15221 3 -12.34 75.34 29.86 0.185 15220
 15222 3 -12.18 75.21 30.08 0.088 15221
 15223 3 -12.12 75.09 30.11 0.117 15222
 15224 3 -11.86 75.01 30.08 0.155 15223
 15225 3 -11.71 75.24 30.18 0.135 15224
 15226 3 -11.53 75.26 30.17 0.109 15225
 15227 3 -11.36 75.25 30.18 0.109 15226
 15228 3 -11.22 75.25 30.17 0.088 15227
 15229 3 -11.08 75.25 30.11 0.087 15228
 15230 3 -11.96 74.78 29.95 0.118 15224
 15231 3 -11.95 74.68 29.88 0.123 15230
 15232 3 -12.04 74.45 29.9 0.116 15231
 15233 3 -12.15 74.29 29.9 0.094 15232
 15234 3 -12.24 74.23 29.9 0.061 15233
 15235 3 -12.17 74.95 30.33 0.133 15223
 15236 3 -12.05 74.81 30.47 0.15 15235
 15237 3 -12.01 74.7 30.59 0.164 15236
 15238 3 -11.91 74.71 30.77 0.144 15237
 15239 3 -11.83 74.63 30.95 0.142 15238
 15240 3 -11.76 74.55 31.09 0.119 15239
 15241 3 -11.76 74.46 31.2 0.097 15240
 15242 3 -11.84 74.46 31.27 0.133 15241
 15243 3 -11.85 74.41 31.4 0.173 15242
 15244 3 -11.82 74.33 31.58 0.184 15243
 15245 3 -11.77 74.24 31.84 0.129 15244
 15246 3 -11.68 74.19 32.01 0.163 15245
 15247 3 -11.53 74.26 32.07 0.137 15246
 15248 3 -11.37 74.27 32.11 0.202 15247
 15249 3 -11.27 74.25 32.26 0.244 15248
 15250 3 -11.17 74.27 32.39 0.253 15249
 15251 3 -11.04 74.27 32.51 0.267 15250
 15252 3 -10.92 74.25 32.54 0.297 15251
 15253 3 -10.52 74.12 32.33 0.084 15252
 15254 3 -10.46 74.15 32.43 0.096 15253
 15255 3 -10.35 74.17 32.46 0.088 15254
 15256 3 -10.26 74.14 32.53 0.084 15255
 15257 3 -10.18 74.05 32.6 0.109 15256
 15258 3 -10.09 73.97 32.65 0.133 15257
 15259 3 -10.1 73.85 32.8 0.111 15258
 15260 3 -10.01 73.77 32.82 0.088 15259
 15261 3 -10.94 74.39 32.8 0.233 15252
 15262 3 -10.93 74.45 33.01 0.206 15261
 15263 3 -10.91 74.5 33.15 0.186 15262
 15264 3 -10.86 74.5 33.25 0.164 15263
 15265 3 -10.9 74.64 33.4 0.212 15264
 15266 3 -10.86 74.72 33.53 0.217 15265
 15267 3 -10.84 74.78 33.69 0.202 15266
 15268 3 -10.91 75.06 33.78 0.131 15267
 15269 3 -10.86 75.28 33.72 0.107 15268
 15270 3 -10.79 75.45 33.68 0.122 15269
 15271 3 -10.78 75.62 33.68 0.092 15270
 15272 3 -10.89 75.78 33.68 0.121 15271
 15273 3 -10.89 75.89 33.61 0.164 15272
 15274 3 -10.73 76.17 33.73 0.102 15273
 15275 3 -10.67 76.32 33.8 0.075 15274
 15276 3 -10.62 76.48 33.83 0.116 15275
 15277 3 -10.31 76.49 33.91 0.099 15276
 15278 3 -10.97 75.41 33.5 0.11 15270
 15279 3 -11.09 75.5 33.43 0.125 15278
 15280 3 -10.75 74.56 33.91 0.141 15267
 15281 3 -10.69 74.6 34.04 0.172 15280
 15282 3 -10.63 74.62 34.14 0.151 15281
 15283 3 -10.65 74.68 34.3 0.091 15282
 15284 3 -10.66 74.71 34.46 0.106 15283
 15285 3 -10.61 74.74 34.58 0.108 15284
 15286 3 -10.59 74.81 34.69 0.106 15285
 15287 3 -10.61 74.9 34.83 0.079 15286
 15288 3 -10.59 74.99 34.94 0.143 15287
 15289 3 -10.61 75.03 35.07 0.123 15288
 15290 3 -10.68 75.07 35.18 0.108 15289
 15291 3 -10.69 75.07 35.29 0.147 15290
 15292 3 -10.39 75.28 35.36 0.06 15291
 15293 3 -10.36 75.32 35.5 0.062 15292
 15294 3 -10.42 75.4 35.6 0.085 15293
 15295 3 -10.37 75.51 35.69 0.081 15294
 15296 3 -10.22 75.55 35.68 0.09 15295
 15297 3 -10.95 75.08 35.61 0.122 15291
 15298 3 -11.04 75.17 35.8 0.108 15297
 15299 3 -11.19 75.28 35.86 0.091 15298
 15300 3 -11.31 75.36 35.91 0.108 15299
 15301 3 -11.38 75.35 36.08 0.111 15300
 15302 3 -11.46 75.27 36.28 0.116 15301
 15303 3 -11.58 75.11 36.36 0.089 15302
 15304 3 -11.71 75.02 36.4 0.108 15303
 15305 3 -11.89 74.93 36.33 0.152 15304
 15306 3 -12.14 75 36.22 0.093 15305
 15307 3 -12.29 74.98 36.21 0.078 15306
 15308 3 -12.46 74.91 36.29 0.126 15307
 15309 3 -12.73 74.89 36.44 0.119 15308
 15310 3 -12.87 74.88 36.54 0.000125 15309
 15311 3 -13.09 75.66 29.45 0.237 15220
 15312 3 -13.52 75.54 29.33 0.216 15311
 15313 3 -13.78 75.47 29.36 0.21 15312
 15314 3 -13.97 75.42 29.45 0.238 15313
 15315 3 -14.18 75.36 29.43 0.218 15314
 15316 3 -14.37 75.35 29.45 0.211 15315
 15317 3 -14.51 75.28 29.52 0.219 15316
 15318 3 -14.69 75.24 29.59 0.221 15317
 15319 3 -14.86 75.23 29.65 0.264 15318
 15320 3 -15.01 75.23 29.72 0.288 15319
 15321 3 -15.3 75.12 29.63 0.264 15320
 15322 3 -15.48 75.17 29.58 0.259 15321
 15323 3 -15.68 75.16 29.65 0.24 15322
 15324 3 -15.87 75.19 29.68 0.247 15323
 15325 3 -16.03 75.19 29.68 0.325 15324
 15326 3 -16.1 75.32 29.9 0.282 15325
 15327 3 -16.24 75.31 29.79 0.405 15326
 15328 3 -16.35 75.38 29.7 0.472 15327
 15329 3 -16.53 75.45 29.72 0.533 15328
 15330 3 -16.68 75.34 29.74 0.613 15329
 15331 3 -16.89 75.31 29.86 0.598 15330
 15332 3 -17.02 75.42 29.74 0.66 15331
 15333 3 -17.12 75.78 29.68 0.642 15332
 15334 3 -17.21 75.9 29.58 0.674 15333
 15335 3 -17.49 75.46 29.33 0.104 15334
 15336 3 -17.62 75.38 29.24 0.04 15335
 15337 3 -17.19 76.02 29.68 0.739 15334
 15338 3 -16.94 76.47 30.31 0.45 15337
 15339 3 -16.72 76.83 30.52 0.345 15338
 15340 3 -16.58 76.98 30.72 0.353 15339
 15341 3 -16.55 77.17 30.84 0.264 15340
 15342 3 -16.61 77.31 30.92 0.243 15341
 15343 3 -16.71 77.42 31.04 0.243 15342
 15344 3 -16.71 77.53 31.15 0.261 15343
 15345 3 -16.76 77.59 31.26 0.264 15344
 15346 3 -16.59 77.71 31.38 0.262 15345
 15347 3 -16.59 77.78 31.61 0.25 15346
 15348 3 -16.6 77.86 31.79 0.203 15347
 15349 3 -16.6 77.86 31.99 0.222 15348
 15350 3 -16.5 77.93 32.14 0.208 15349
 15351 3 -16.48 78.01 32.23 0.207 15350
 15352 3 -16.42 78.17 32.4 0.208 15351
 15353 3 -16.4 78.26 32.54 0.223 15352
 15354 3 -16.37 78.37 32.71 0.242 15353
 15355 3 -16.27 78.43 32.82 0.224 15354
 15356 3 -16.3 78.67 32.93 0.296 15355
 15357 3 -16.29 78.77 32.97 0.348 15356
 15358 3 -16.69 79.14 32.93 0.1 15357
 15359 3 -16.77 79.34 32.93 0.107 15358
 15360 3 -16.81 79.44 33 0.136 15359
 15361 3 -16.8 79.64 32.86 0.066 15360
 15362 3 -16.87 79.72 32.79 0.077 15361
 15363 3 -17 79.78 32.76 0.073 15362
 15364 3 -17.06 79.92 32.72 0.06 15363
 15365 3 -17.14 80.08 32.71 0.119 15364
 15366 3 -17.23 80.22 32.66 0.115 15365
 15367 3 -17.39 80.52 32.68 0.069 15366
 15368 3 -17.47 80.65 32.73 0.105 15367
 15369 3 -17.49 80.77 32.75 0.149 15368
 15370 3 -17.68 80.78 32.68 0.129 15369
 15371 3 -17.84 80.78 32.62 0.000125 15370
 15372 3 -15.86 78.63 32.93 0.329 15357
 15373 3 -15.77 78.66 33 0.408 15372
 15374 3 -15.73 78.68 33.14 0.419 15373
 15375 3 -15.43 78.58 32.98 0.425 15374
 15376 3 -15.28 78.84 32.97 0.361 15375
 15377 3 -15.17 79.08 32.91 0.302 15376
 15378 3 -15.04 79.22 32.87 0.253 15377
 15379 3 -14.88 79.43 32.85 0.227 15378
 15380 3 -14.81 79.63 32.85 0.204 15379
 15381 3 -14.76 79.82 32.82 0.206 15380
 15382 3 -14.62 79.95 32.82 0.259 15381
 15383 3 -14.45 80.02 32.8 0.281 15382
 15384 3 -14.33 80.16 32.87 0.315 15383
 15385 3 -14.23 80.36 32.94 0.336 15384
 15386 3 -14.31 80.72 33.03 0.217 15385
 15387 3 -14.34 80.94 33.18 0.221 15386
 15388 3 -14.37 81.11 33.26 0.235 15387
 15389 3 -14.4 81.28 33.37 0.226 15388
 15390 3 -14.48 81.44 33.47 0.236 15389
 15391 3 -14.54 81.57 33.55 0.268 15390
 15392 3 -14.66 81.76 33.64 0.279 15391
 15393 3 -14.76 81.9 33.72 0.36 15392
 15394 3 -14.9 81.96 33.83 0.417 15393
 15395 3 -14.99 82.04 33.93 0.453 15394
 15396 3 -15.1 82.12 33.97 0.532 15395
 15397 3 -14.93 82.71 33.97 0.335 15396
 15398 3 -14.93 82.8 34.11 0.398 15397
 15399 3 -14.96 82.98 34.2 0.45 15398
 15400 3 -14.94 83.07 34.31 0.448 15399
 15401 3 -14.94 83.16 34.44 0.425 15400
 15402 3 -14.91 83.16 34.58 0.446 15401
 15403 3 -15.01 82.73 35.11 0.207 15402
 15404 3 -15 82.6 35.21 0.282 15403
 15405 3 -14.85 82.49 35.36 0.348 15404
 15406 3 -15.39 82.23 35.21 0.146 15405
 15407 3 -15.52 82.12 35.15 0.207 15406
 15408 3 -15.62 82 35.08 0.274 15407
 15409 3 -16.08 82.12 34.9 0.135 15408
 15410 3 -16.2 82.09 34.82 0.132 15409
 15411 3 -16.32 82.02 34.69 0.133 15410
 15412 3 -16.43 81.95 34.61 0.127 15411
 15413 3 -16.59 81.94 34.48 0.122 15412
 15414 3 -16.69 81.95 34.43 0.169 15413
 15415 3 -16.64 82.2 34.23 0.119 15414
 15416 3 -16.66 82.42 34.12 0.105 15415
 15417 3 -16.73 82.45 34 0.178 15416
 15418 3 -16.88 82.47 33.87 0.16 15417
 15419 3 -17.12 82.52 33.79 0.085 15418
 15420 3 -17.25 82.58 33.69 0.091 15419
 15421 3 -17.26 82.77 33.55 0.064 15420
 15422 3 -17.27 82.86 33.47 0.098 15421
 15423 3 -17.44 82.99 33.37 0.119 15422
 15424 3 -17.6 82.96 33.29 0.097 15423
 15425 3 -17.78 82.93 33.25 0.055 15424
 15426 3 -17.8 82.92 33.08 0.073 15425
 15427 3 -17.75 82.95 32.97 0.114 15426
 15428 3 -17.74 82.92 32.83 0.108 15427
 15429 3 -17.85 82.82 32.71 0.094 15428
 15430 3 -18.02 82.76 32.64 0.103 15429
 15431 3 -18.2 82.73 32.55 0.097 15430
 15432 3 -18.31 82.7 32.51 0.093 15431
 15433 3 -18.4 82.72 32.39 0.051 15432
 15434 3 -18.4 82.63 32.19 0.141 15433
 15435 3 -18.49 82.58 32.07 0.085 15434
 15436 3 -18.49 82.58 31.92 0.077 15435
 15437 3 -18.52 82.52 31.72 0.035 15436
 15438 3 -16.84 81.76 34.41 0.142 15414
 15439 3 -16.92 81.67 34.36 0.209 15438
 15440 3 -17.41 81.5 34.32 0.165 15439
 15441 3 -17.61 81.42 34.35 0.113 15440
 15442 3 -17.74 81.32 34.43 0.162 15441
 15443 3 -17.85 81.23 34.44 0.163 15442
 15444 3 -17.94 81.06 34.51 0.189 15443
 15445 3 -18.05 81.34 34.61 0.136 15444
 15446 3 -17.93 81.53 34.72 0.09 15445
 15447 3 -17.93 81.57 34.82 0.169 15446
 15448 3 -18.31 81.81 34.79 0.094 15447
 15449 3 -18.53 81.86 34.83 0.077 15448
 15450 3 -18.65 81.82 34.79 0.061 15449
 15451 3 -18.84 81.82 34.79 0.084 15450
 15452 3 -18.95 81.79 34.83 0.048 15451
 15453 3 -19.06 81.77 34.83 0.067 15452
 15454 3 -19.22 81.76 34.9 0.103 15453
 15455 3 -19.29 81.64 34.91 0.126 15454
 15456 3 -19.38 81.54 34.83 0.081 15455
 15457 3 -17.52 81.35 35.11 0.118 15447
 15458 3 -17.35 81.21 35.14 0.085 15457
 15459 3 -17.32 81.07 35.22 0.117 15458
 15460 3 -17.4 81.02 35.33 0.106 15459
 15461 3 -17.86 80.65 34.47 0.099 15444
 15462 3 -17.89 80.48 34.43 0.18 15461
 15463 3 -17.94 80.29 34.44 0.19 15462
 15464 3 -18.03 80.14 34.47 0.202 15463
 15465 3 -18.13 80.06 34.47 0.23 15464
 15466 3 -18.26 79.95 34.47 0.262 15465
 15467 3 -18.4 79.94 34.55 0.306 15466
 15468 3 -18.6 80.08 34.62 0.257 15467
 15469 3 -18.73 80.41 34.48 0.07 15468
 15470 3 -18.91 80.41 34.47 0.093 15469
 15471 3 -19.06 80.44 34.4 0.077 15470
 15472 3 -19.13 80.52 34.3 0.105 15471
 15473 3 -19.25 80.56 34.21 0.1 15472
 15474 3 -19.36 80.56 34.1 0.098 15473
 15475 3 -19.52 80.56 34.07 0.105 15474
 15476 3 -19.54 80.36 34.11 0.094 15475
 15477 3 -19.6 80.23 34.04 0.051 15476
 15478 3 -19.64 80.65 33.83 0.144 15475
 15479 3 -19.68 80.63 33.72 0.113 15478
 15480 3 -19.72 80.64 33.58 0.129 15479
 15481 3 -19.91 80.61 33.47 0.096 15480
 15482 3 -19.93 80.69 33.37 0.039 15481
 15483 3 -19.73 80.78 33.26 0.048 15482
 15484 3 -19.74 80.88 33.22 0.098 15483
 15485 3 -18.36 79.58 34.44 0.146 15467
 15486 3 -18.46 79.39 34.44 0.132 15485
 15487 3 -18.54 79.17 34.39 0.113 15486
 15488 3 -18.56 79 34.33 0.081 15487
 15489 3 -18.56 78.83 34.35 0.109 15488
 15490 3 -18.62 78.68 34.46 0.161 15489
 15491 3 -18.62 78.6 34.54 0.224 15490
 15492 3 -18.59 78.42 34.25 0.124 15491
 15493 3 -18.52 78.23 34.25 0.117 15492
 15494 3 -18.51 78.06 34.26 0.11 15493
 15495 3 -18.52 77.97 34.36 0.126 15494
 15496 3 -18.67 77.93 34.46 0.088 15495
 15497 3 -18.77 77.85 34.43 0.061 15496
 15498 3 -18.45 77.75 34.43 0.101 15495
 15499 3 -18.5 77.69 34.54 0.128 15498
 15500 3 -18.44 77.64 34.69 0.126 15499
 15501 3 -18.33 77.53 34.8 0.054 15500
 15502 3 -18.35 77.39 34.85 0.114 15501
 15503 3 -18.23 77.25 34.87 0.102 15502
 15504 3 -18.04 77.12 34.91 0.108 15503
 15505 3 -18.62 78.47 34.79 0.18 15491
 15506 3 -16.71 81.47 34.47 0.069 15439
 15507 3 -16.56 81.45 34.58 0.063 15506
 15508 3 -16.56 81.34 34.64 0.086 15507
 15509 3 -16.46 81.23 34.68 0.101 15508
 15510 3 -15.31 81.78 35.21 0.119 15408
 15511 3 -15.08 81.64 35.33 0.097 15510
 15512 3 -15.06 81.54 35.4 0.141 15511
 15513 3 -15.21 81.59 35.47 0.083 15512
 15514 3 -15.34 81.62 35.54 0.099 15513
 15515 3 -15.43 81.73 35.57 0.114 15514
 15516 3 -15.56 81.75 35.58 0.114 15515
 15517 3 -15.71 81.74 35.62 0.105 15516
 15518 3 -15.83 81.74 35.64 0.109 15517
 15519 3 -14.83 81.45 35.43 0.143 15512
 15520 3 -14.66 81.43 35.47 0.137 15519
 15521 3 -14.51 81.32 35.54 0.075 15520
 15522 3 -14.45 81.24 35.61 0.105 15521
 15523 3 -14.4 81.13 35.64 0.088 15522
 15524 3 -14.34 80.99 35.58 0.099 15523
 15525 3 -14.28 80.89 35.66 0.083 15524
 15526 3 -14.15 80.81 35.68 0.111 15525
 15527 3 -14.12 80.69 35.76 0.13 15526
 15528 3 -13.97 80.58 35.72 0.068 15527
 15529 3 -13.9 80.42 35.79 0.101 15528
 15530 3 -13.8 80.17 35.69 0.125 15529
 15531 3 -13.72 80.09 35.69 0.039 15530
 15532 3 -14.5 81.65 35.5 0.044 15520
 15533 3 -14.5 81.79 35.43 0.086 15532
 15534 3 -14.77 82.51 35.43 0.168 15405
 15535 3 -14.57 82.52 35.75 0.129 15534
 15536 3 -14.51 82.49 35.88 0.142 15535
 15537 3 -14.43 82.46 35.99 0.125 15536
 15538 3 -14.31 82.39 36.12 0.129 15537
 15539 3 -14.31 82.41 36.26 0.169 15538
 15540 3 -14.6 82.55 36.22 0.074 15539
 15541 3 -14.59 82.68 36.2 0.057 15540
 15542 3 -14.69 82.74 36.19 0.115 15541
 15543 3 -14.83 82.71 36.07 0.16 15542
 15544 3 -14.21 82.39 36.44 0.131 15539
 15545 3 -14.1 82.33 36.52 0.145 15544
 15546 3 -14.14 82.3 36.73 0.121 15545
 15547 3 -14.12 82.27 36.86 0.19 15546
 15548 3 -14.43 82.44 36.99 0.127 15547
 15549 3 -14.65 82.46 37.08 0.124 15548
 15550 3 -14.81 82.48 37.14 0.15 15549
 15551 3 -15.03 82.4 37.05 0.068 15550
 15552 3 -15.17 82.34 37.05 0.084 15551
 15553 3 -15.31 82.28 37.08 0.091 15552
 15554 3 -15.4 82.2 37.11 0.087 15553
 15555 3 -15.37 82.17 37.21 0.087 15554
 15556 3 -15.42 82.17 37.32 0.102 15555
 15557 3 -15.52 82.16 37.46 0.089 15556
 15558 3 -15.58 82.02 37.58 0.079 15557
 15559 3 -15.6 81.89 37.62 0.083 15558
 15560 3 -15.61 81.78 37.73 0.092 15559
 15561 3 -15.67 81.68 37.8 0.119 15560
 15562 3 -15.58 81.61 37.97 0.121 15561
 15563 3 -15.74 81.69 38.1 0.147 15562
 15564 3 -15.86 81.77 38.21 0.132 15563
 15565 3 -15.88 81.72 38.36 0.135 15564
 15566 3 -15.83 81.49 38.48 0.091 15565
 15567 3 -15.85 81.3 38.58 0.082 15566
 15568 3 -15.82 81.18 38.53 0.095 15567
 15569 3 -15.73 81.02 38.48 0.093 15568
 15570 3 -15.69 80.78 38.43 0.129 15569
 15571 3 -15.72 80.66 38.4 0.109 15570
 15572 3 -15.67 80.49 38.22 0.073 15571
 15573 3 -14.83 82.55 37.4 0.094 15550
 15574 3 -14.84 82.59 37.55 0.104 15573
 15575 3 -15 82.7 37.68 0.104 15574
 15576 3 -15.09 82.81 37.9 0.078 15575
 15577 3 -15.21 82.81 37.86 0.071 15576
 15578 3 -15.37 82.81 37.83 0.112 15577
 15579 3 -15.46 82.95 37.89 0.122 15578
 15580 3 -14.76 82.6 37.72 0.115 15574
 15581 3 -14.81 82.54 37.85 0.106 15580
 15582 3 -14.74 82.43 37.9 0.092 15581
 15583 3 -14.64 82.29 37.96 0.107 15582
 15584 3 -14.01 82.17 36.86 0.154 15547
 15585 3 -13.67 82.09 36.94 0.117 15584
 15586 3 -13.5 82.06 37.09 0.138 15585
 15587 3 -13.44 81.95 37.16 0.053 15586
 15588 3 -14.04 82.5 36.8 0.099 15584
 15589 3 -13.99 82.61 36.8 0.09 15588
 15590 3 -14.27 82.55 35.45 0.08 15534
 15591 3 -14.04 82.53 35.48 0.098 15590
 15592 3 -14.43 83.55 34.24 0.193 15402
 15593 3 -14.18 83.64 34.19 0.17 15592
 15594 3 -14.05 83.72 34.12 0.182 15593
 15595 3 -13.92 83.84 34.23 0.164 15594
 15596 3 -13.78 83.98 34.19 0.196 15595
 15597 3 -13.63 84.15 34.15 0.183 15596
 15598 3 -13.41 84.38 34.05 0.219 15597
 15599 3 -13.29 84.52 34.01 0.226 15598
 15600 3 -13.1 84.76 33.97 0.254 15599
 15601 3 -12.88 84.94 33.92 0.205 15600
 15602 3 -12.68 85.05 33.87 0.164 15601
 15603 3 -12.55 85.22 33.79 0.2 15602
 15604 3 -12.42 85.35 33.74 0.207 15603
 15605 3 -12.32 85.4 33.77 0.208 15604
 15606 3 -12.25 85.65 33.65 0.201 15605
 15607 3 -12.22 85.82 33.61 0.236 15606
 15608 3 -12.15 85.9 33.59 0.27 15607
 15609 3 -12.17 86.17 33.59 0.217 15608
 15610 3 -12.1 86.37 33.59 0.273 15609
 15611 3 -12.09 86.54 33.48 0.293 15610
 15612 3 -12.04 86.71 33.52 0.394 15611
 15613 3 -11.99 86.82 33.49 0.446 15612
 15614 3 -11.92 86.93 33.49 0.506 15613
 15615 3 -11.94 87.08 33.41 0.535 15614
 15616 3 -11.95 87.19 33.49 0.573 15615
 15617 3 -12.08 87.25 33.56 0.678 15616
 15618 3 -11.77 87.47 33.73 0.575 15617
 15619 3 -11.45 87.53 33.83 0.563 15618
 15620 3 -11.18 87.58 33.91 0.459 15619
 15621 3 -10.96 87.61 33.98 0.448 15620
 15622 3 -11.7 87.94 33.98 0.176 15621
 15623 3 -11.56 88.1 34.02 0.125 15622
 15624 3 -11.45 88.33 34.05 0.118 15623
 15625 3 -11.45 88.5 34.06 0.152 15624
 15626 3 -11.46 88.64 34.11 0.207 15625
 15627 3 -11.73 88.77 34.36 0.161 15626
 15628 3 -11.72 88.85 34.48 0.000125 15627
 15629 3 -11.04 88.87 33.98 0.138 15626
 15630 3 -10.88 89.06 34.05 0.13 15629
 15631 3 -10.25 87.36 34.08 0.21 15621
 15632 3 -10.02 87.22 34.09 0.169 15631
 15633 3 -9.93 87.38 34.23 0.126 15632
 15634 3 -9.72 87.42 34.3 0.127 15633
 15635 3 -9.56 87.4 34.37 0.144 15634
 15636 3 -9.47 87.31 34.38 0.216 15635
 15637 3 -9.35 87.41 34.41 0.29 15636
 15638 3 -9.11 87.37 34.69 0.151 15637
 15639 3 -8.94 87.37 34.8 0.146 15638
 15640 3 -8.82 87.39 34.9 0.099 15639
 15641 3 -8.77 87.32 34.98 0.099 15640
 15642 3 -8.6 87.3 35.02 0.141 15641
 15643 3 -8.3 87.28 35.05 0.163 15642
 15644 3 -8.17 87.28 35.08 0.177 15643
 15645 3 -8.01 87.31 35.13 0.15 15644
 15646 3 -7.82 87.29 35.17 0.168 15645
 15647 3 -7.64 87.29 35.27 0.189 15646
 15648 3 -7.35 87.35 35.34 0.153 15647
 15649 3 -7.17 87.36 35.37 0.164 15648
 15650 3 -7.01 87.31 35.41 0.225 15649
 15651 3 -6.85 87.28 35.48 0.317 15650
 15652 3 -6.82 87.2 35.56 0.396 15651
 15653 3 -6.73 87.17 35.58 0.445 15652
 15654 3 -6.55 87.21 35.66 0.366 15653
 15655 3 -6.48 87.26 35.99 0.318 15654
 15656 3 -6.69 86.9 35.8 0.000125 15655
 15657 3 -6.1 87.4 35.34 0.147 15654
 15658 3 -5.89 87.44 35.45 0.138 15657
 15659 3 -5.73 87.5 35.58 0.153 15658
 15660 3 -5.77 87.35 35.83 0.337 15659
 15661 3 -6.02 87.16 35.94 0.212 15660
 15662 3 -6.35 87.34 36.11 0.327 15661
 15663 3 -6.65 87.68 36.52 0.167 15662
 15664 3 -6.57 87.86 36.62 0.171 15663
 15665 3 -6.61 87.98 36.77 0.206 15664
 15666 3 -6.66 88.06 36.94 0.208 15665
 15667 3 -6.98 87.86 36.9 0.121 15666
 15668 3 -7.12 87.75 36.84 0.113 15667
 15669 3 -7.21 87.67 36.79 0.15 15668
 15670 3 -7.28 87.75 36.65 0.191 15669
 15671 3 -7.28 87.7 36.52 0.158 15670
 15672 3 -7.2 87.53 36.4 0.146 15671
 15673 3 -7.26 87.39 36.26 0.119 15672
 15674 3 -7.23 87.45 36.84 0.165 15669
 15675 3 -7.31 87.19 36.87 0.096 15674
 15676 3 -7.31 87.04 36.88 0.086 15675
 15677 3 -7.26 86.97 36.79 0.055 15676
 15678 3 -7.31 86.82 36.67 0.078 15677
 15679 3 -5.88 87.38 35.98 0.356 15660
 15680 3 -5.5 87.47 35.8 0.414 15679
 15681 3 -5.33 87.58 35.91 0.395 15680
 15682 3 -5.54 87.52 36.16 0.132 15681
 15683 3 -5.46 87.61 36.19 0.000125 15682
 15684 3 -4.95 87.82 35.8 0.438 15681
 15685 3 -4.78 88.01 35.84 0.383 15684
 15686 3 -5.04 88.4 35.92 0.203 15685
 15687 3 -5.12 88.56 35.98 0.174 15686
 15688 3 -5.17 88.76 36.06 0.129 15687
 15689 3 -5.15 88.9 36.09 0.112 15688
 15690 3 -5.05 89.09 36.11 0.119 15689
 15691 3 -4.89 89.28 36.15 0.102 15690
 15692 3 -4.81 89.4 36.19 0.122 15691
 15693 3 -4.6 89.6 36.23 0.121 15692
 15694 3 -4.48 89.71 36.29 0.124 15693
 15695 3 -4.38 89.8 36.37 0.167 15694
 15696 3 -4.28 89.88 36.45 0.176 15695
 15697 3 -4.21 90.03 36.48 0.202 15696
 15698 3 -4.07 90.14 36.52 0.196 15697
 15699 3 -3.99 90.3 36.55 0.207 15698
 15700 3 -3.83 90.47 36.54 0.215 15699
 15701 3 -3.73 90.59 36.59 0.224 15700
 15702 3 -3.63 90.74 36.58 0.251 15701
 15703 3 -3.56 90.9 36.55 0.267 15702
 15704 3 -3.47 91.06 36.55 0.238 15703
 15705 3 -3.28 91.23 36.8 0.136 15704
 15706 3 -3.21 91.34 36.94 0.103 15705
 15707 3 -3.15 91.49 37.02 0.098 15706
 15708 3 -3.06 91.57 37.13 0.148 15707
 15709 3 -2.96 91.52 37.41 0.102 15708
 15710 3 -2.9 91.52 37.58 0.096 15709
 15711 3 -2.74 91.61 37.73 0.094 15710
 15712 3 -2.69 91.66 37.87 0.067 15711
 15713 3 -2.68 91.64 37.99 0.091 15712
 15714 3 -2.58 91.65 38.12 0.093 15713
 15715 3 -2.52 91.62 38.23 0.07 15714
 15716 3 -2.9 91.77 37.09 0.13 15708
 15717 3 -2.8 91.91 37.16 0.117 15716
 15718 3 -2.71 92.02 37.2 0.104 15717
 15719 3 -2.61 92.17 37.3 0.183 15718
 15720 3 -2.57 92.29 37.36 0.245 15719
 15721 3 -2.5 92.4 37.38 0.256 15720
 15722 3 -2.42 92.48 37.48 0.275 15721
 15723 3 -2.26 92.59 37.55 0.267 15722
 15724 3 -2.04 92.63 37.66 0.166 15723
 15725 3 -1.79 92.63 37.8 0.105 15724
 15726 3 -1.72 92.62 37.91 0.184 15725
 15727 3 -1.84 92.38 38.02 0.125 15726
 15728 3 -1.83 92.26 38.17 0.127 15727
 15729 3 -1.8 92.13 38.27 0.065 15728
 15730 3 -1.78 92.15 38.44 0.066 15729
 15731 3 -1.7 92.13 38.52 0.063 15730
 15732 3 -1.51 92.85 37.95 0.068 15726
 15733 3 -1.4 92.94 38.02 0.076 15732
 15734 3 -1.27 93.02 38.09 0.079 15733
 15735 3 -1.13 93.14 38.13 0.107 15734
 15736 3 -1.03 93.26 38.17 0.095 15735
 15737 3 -0.87 93.42 38.22 0.108 15736
 15738 3 -0.69 93.54 38.31 0.101 15737
 15739 3 -0.62 93.65 38.37 0.093 15738
 15740 3 -0.5 93.77 38.36 0.112 15739
 15741 3 -0.38 93.9 38.37 0.128 15740
 15742 3 -0.35 94.02 38.45 0.151 15741
 15743 3 -0.21 94.16 38.54 0.182 15742
 15744 3 0.04 94.25 38.55 0.14 15743
 15745 3 0.25 94.13 38.36 0.089 15744
 15746 3 0.31 94.05 38.27 0.086 15745
 15747 3 0.27 93.89 38.23 0.073 15746
 15748 3 0.34 93.67 38.19 0.089 15747
 15749 3 0.32 93.55 38.12 0.067 15748
 15750 3 0.03 94.44 38.69 0.087 15744
 15751 3 0.09 94.61 38.9 0.067 15750
 15752 3 0.16 94.72 39.01 0.096 15751
 15753 3 0.22 94.86 39.08 0.097 15752
 15754 3 0.42 95.04 39.11 0.073 15753
 15755 3 0.54 95.1 39.17 0.091 15754
 15756 3 0.63 95.15 39.22 0.000125 15755
 15757 3 -3.48 91.02 36.37 0.154 15704
 15758 3 -3.37 91.07 36.12 0.092 15757
 15759 3 -3.36 91.17 35.98 0.067 15758
 15760 3 -3.31 91.21 35.87 0.081 15759
 15761 3 -3.27 91.35 35.79 0.07 15760
 15762 3 -4.63 88.04 35.87 0.207 15685
 15763 3 -4.24 87.94 35.91 0.159 15762
 15764 3 -4.01 87.91 35.92 0.117 15763
 15765 3 -3.84 87.86 35.92 0.133 15764
 15766 3 -3.67 87.82 35.97 0.097 15765
 15767 3 -3.51 87.73 35.98 0.113 15766
 15768 3 -3.38 87.65 36.04 0.121 15767
 15769 3 -3.26 87.6 36.01 0.095 15768
 15770 3 -3.1 87.58 36.02 0.081 15769
 15771 3 -2.97 87.53 35.98 0.105 15770
 15772 3 -2.86 87.46 36.04 0.113 15771
 15773 3 -2.72 87.43 36.05 0.104 15772
 15774 3 -2.59 87.44 36.11 0.121 15773
 15775 3 -2.44 87.47 36.09 0.164 15774
 15776 3 -2.29 87.45 36.09 0.223 15775
 15777 3 -2.1 87.57 36.26 0.198 15776
 15778 3 -1.83 87.66 36.19 0.095 15777
 15779 3 -1.68 87.79 36.15 0.115 15778
 15780 3 -1.53 87.88 36.16 0.112 15779
 15781 3 -1.37 87.89 36.11 0.109 15780
 15782 3 -1.19 87.99 36.06 0.136 15781
 15783 3 -1.02 87.95 35.94 0.154 15782
 15784 3 -0.8 87.95 35.83 0.11 15783
 15785 3 -0.74 88 35.63 0.153 15784
 15786 3 -0.66 88.06 35.47 0.148 15785
 15787 3 -0.56 88.16 35.33 0.118 15786
 15788 3 -0.52 88.19 35.2 0.101 15787
 15789 3 -0.46 88.26 35.06 0.11 15788
 15790 3 -0.39 88.32 34.97 0.133 15789
 15791 3 -0.36 88.35 34.83 0.166 15790
 15792 3 -0.28 88.43 34.73 0.231 15791
 15793 3 -0.05 88.63 34.99 0.158 15792
 15794 3 0.07 88.77 35.02 0.134 15793
 15795 3 0.25 88.97 35.19 0.101 15794
 15796 3 0.52 89.04 35.22 0.108 15795
 15797 3 0.66 89.09 35.29 0.078 15796
 15798 3 0.81 89.18 35.42 0.085 15797
 15799 3 0.97 89.21 35.47 0.066 15798
 15800 3 1.1 89.21 35.48 0.088 15799
 15801 3 0.16 88.67 34.91 0.051 15794
 15802 3 0.3 88.66 34.91 0.084 15801
 15803 3 -0.38 88.43 34.37 0.084 15792
 15804 3 -0.35 88.52 34.26 0.096 15803
 15805 3 -0.25 88.69 34.12 0.111 15804
 15806 3 -0.16 88.76 34.04 0.09 15805
 15807 3 -2.09 87.54 36.52 0.155 15777
 15808 3 -1.97 87.48 36.54 0.227 15807
 15809 3 -1.86 87.43 36.66 0.253 15808
 15810 3 -1.77 87.32 36.8 0.288 15809
 15811 3 -1.69 87.32 36.97 0.287 15810
 15812 3 -1.59 87.24 37.09 0.261 15811
 15813 3 -1.56 87.3 37.27 0.24 15812
 15814 3 -1.49 87.31 37.4 0.209 15813
 15815 3 -1.4 87.35 37.52 0.208 15814
 15816 3 -1.33 87.39 37.63 0.185 15815
 15817 3 -1.52 87.41 37.91 0.101 15816
 15818 3 -1.47 87.36 38.05 0.075 15817
 15819 3 -1.52 87.27 38.19 0.094 15818
 15820 3 -2.23 87.19 35.8 0.113 15776
 15821 3 -2.18 87.12 35.63 0.146 15820
 15822 3 -2.07 86.99 35.37 0.083 15821
 15823 3 -2.07 86.85 35.23 0.103 15822
 15824 3 -2.14 86.79 35.12 0.1 15823
 15825 3 -2.13 86.68 34.94 0.115 15824
 15826 3 -2.13 86.57 34.81 0.117 15825
 15827 3 -2.15 86.54 34.66 0.118 15826
 15828 3 -2.12 86.46 34.51 0.096 15827
 15829 3 -2.14 86.51 34.36 0.133 15828
 15830 3 -2.2 86.56 34.15 0.119 15829
 15831 3 -2.19 86.54 33.94 0.084 15830
 15832 3 -2.17 86.55 33.8 0.152 15831
 15833 3 -2.24 86.47 33.63 0.102 15832
 15834 3 -2.13 86.43 33.55 0.083 15833
 15835 3 -2.12 86.32 33.41 0.092 15834
 15836 3 -2.07 86.27 33.23 0.093 15835
 15837 3 -1.97 86.23 33.09 0.082 15836
 15838 3 -1.96 86.18 32.99 0.095 15837
 15839 3 -1.89 86.18 32.84 0.101 15838
 15840 3 -1.78 86.24 32.76 0.096 15839
 15841 3 -1.69 86.26 32.69 0.000125 15840
 15842 3 -2.45 86.59 33.52 0.088 15833
 15843 3 -2.55 86.56 33.47 0.111 15842
 15844 3 -4.71 88.49 35.49 0.097 15762
 15845 3 -4.68 88.57 35.41 0.11 15844
 15846 3 -4.61 88.74 35.37 0.103 15845
 15847 3 -5.36 87.13 35.31 0.188 15680
 15848 3 -5.33 87.19 35.15 0.12 15847
 15849 3 -5.35 87.27 35.04 0.172 15848
 15850 3 -5.19 87.34 34.94 0.231 15849
 15851 3 -5.08 87.48 34.84 0.165 15850
 15852 3 -5.09 87.7 34.94 0.068 15851
 15853 3 -5.01 87.79 34.94 0.000125 15852
 15854 3 -5.16 87.49 34.72 0.146 15851
 15855 3 -5.29 87.64 34.7 0.112 15854
 15856 3 -5.52 87.61 34.73 0.076 15855
 15857 3 -5.62 87.66 34.8 0.088 15856
 15858 3 -5.73 87.64 34.88 0.000125 15857
 15859 3 -5.17 86.96 35.44 0.111 15847
 15860 3 -5.07 86.82 35.48 0.073 15859
 15861 3 -4.9 86.76 35.55 0.065 15860
 15862 3 -4.74 86.71 35.59 0.109 15861
 15863 3 -4.61 86.63 35.59 0.122 15862
 15864 3 -4.46 86.49 35.55 0.154 15863
 15865 3 -4.27 86.4 35.49 0.139 15864
 15866 3 -4.08 86.41 35.44 0.148 15865
 15867 3 -3.96 86.31 35.48 0.102 15866
 15868 3 -6.31 86.9 36.2 0.104 15679
 15869 3 -6.46 86.79 36.23 0.099 15868
 15870 3 -6.6 86.7 36.27 0.097 15869
 15871 3 -6.77 86.62 36.33 0.091 15870
 15872 3 -7.04 86.45 36.31 0.074 15871
 15873 3 -7.22 86.38 36.34 0.111 15872
 15874 3 -7.38 86.24 36.34 0.14 15873
 15875 3 -7.54 86.15 36.29 0.153 15874
 15876 3 -7.75 86.1 36.08 0.085 15875
 15877 3 -7.82 86 36.02 0.09 15876
 15878 3 -8 85.89 35.95 0.105 15877
 15879 3 -8.15 85.87 35.97 0.061 15878
 15880 3 -8.29 85.81 35.95 0.124 15879
 15881 3 -8.49 85.8 35.98 0.138 15880
 15882 3 -8.71 85.8 36.09 0.085 15881
 15883 3 -8.83 85.74 36.17 0.086 15882
 15884 3 -8.98 85.57 36.24 0.05 15883
 15885 3 -9.07 85.51 36.3 0.068 15884
 15886 3 -9.12 87.93 34.41 0.094 15637
 15887 3 -8.94 88.02 34.41 0.122 15886
 15888 3 -8.77 88.11 34.41 0.108 15887
 15889 3 -8.69 88.24 34.36 0.108 15888
 15890 3 -8.62 88.38 34.41 0.078 15889
 15891 3 -9.79 87.01 34.02 0.099 15632
 15892 3 -9.68 87.09 33.98 0.075 15891
 15893 3 -12.1 87.82 33.99 0.111 15619
 15894 3 -12.16 87.92 33.95 0.089 15893
 15895 3 -12.42 87.75 33.42 0.118 15618
 15896 3 -12.53 87.77 33.41 0.134 15895
 15897 3 -12.58 87.97 33.45 0.133 15896
 15898 3 -12.68 88.05 33.41 0.211 15897
 15899 3 -12.49 88.31 33.37 0.163 15898
 15900 3 -12.38 88.51 33.23 0.118 15899
 15901 3 -12.26 88.59 33.24 0.096 15900
 15902 3 -12.18 88.7 33.27 0.105 15901
 15903 3 -12.06 88.81 33.34 0.106 15902
 15904 3 -11.98 88.94 33.37 0.061 15903
 15905 3 -11.97 89.08 33.38 0.105 15904
 15906 3 -11.9 89.24 33.34 0.092 15905
 15907 3 -11.79 89.38 33.3 0.091 15906
 15908 3 -11.7 89.46 33.23 0.121 15907
 15909 3 -11.64 89.57 33.12 0.17 15908
 15910 3 -11.95 89.82 33.12 0.14 15909
 15911 3 -12.05 89.93 33.12 0.104 15910
 15912 3 -12.23 90.04 33.13 0.083 15911
 15913 3 -12.27 90.14 33.17 0.117 15912
 15914 3 -12.38 90.21 33.26 0.132 15913
 15915 3 -12.46 90.31 33.3 0.000125 15914
 15916 3 -11.44 89.66 33.08 0.145 15909
 15917 3 -11.34 89.73 33.02 0.09 15916
 15918 3 -11.18 89.81 33.01 0.083 15917
 15919 3 -10.93 89.9 33.09 0.117 15918
 15920 3 -10.83 90.01 33.15 0.122 15919
 15921 3 -12.41 87.12 34.36 0.108 15617
 15922 3 -12.45 87.07 34.51 0.043 15921
 15923 3 -12.09 87.25 32.84 0.131 15615
 15924 3 -12.08 87.45 32.81 0.172 15923
 15925 3 -12 87.63 32.63 0.177 15924
 15926 3 -12 87.76 32.51 0.163 15925
 15927 3 -11.86 87.9 32.36 0.109 15926
 15928 3 -11.73 88.05 32.26 0.128 15927
 15929 3 -11.67 88.15 32.19 0.148 15928
 15930 3 -11.62 88.24 32.12 0.179 15929
 15931 3 -11.56 88.46 32.2 0.127 15930
 15932 3 -11.55 88.69 32.24 0.103 15931
 15933 3 -11.52 88.97 32.24 0.122 15932
 15934 3 -11.46 89.14 32.22 0.122 15933
 15935 3 -11.4 89.28 32.16 0.187 15934
 15936 3 -11.28 89.39 32.12 0.44 15935
 15937 3 -11.16 89.47 32.11 0.511 15936
 15938 3 -11.29 89.47 32.08 0.598 15937
 15939 3 -11.09 89.72 32.02 0.664 15938
 15940 3 -10.99 89.84 32 0.737 15939
 15941 3 -11.39 89.92 31.69 0.709 15940
 15942 3 -11.5 90.52 31.91 0.078 15941
 15943 3 -11.5 90.66 31.91 0.08 15942
 15944 3 -11.58 90.71 31.89 0.087 15943
 15945 3 -11.65 90.82 31.94 0.082 15944
 15946 3 -11.59 90.91 31.93 0.09 15945
 15947 3 -11.64 91.07 31.98 0.075 15946
 15948 3 -11.69 91.19 32 0.117 15947
 15949 3 -11.85 91.33 32.02 0.132 15948
 15950 3 -11.94 91.49 32.09 0.091 15949
 15951 3 -12.05 91.6 32.13 0.071 15950
 15952 3 -12.12 91.75 32.11 0.099 15951
 15953 3 -12.11 91.93 32.05 0.083 15952
 15954 3 -12.26 92.01 32.09 0.079 15953
 15955 3 -12.3 92.1 32.04 0.137 15954
 15956 3 -12.44 92.06 32.04 0.145 15955
 15957 3 -12.58 92.12 31.94 0.088 15956
 15958 3 -12.72 92.2 31.93 0.098 15957
 15959 3 -11.89 89.63 31.69 0.27 15941
 15960 3 -12.65 89.33 31.77 0.263 15959
 15961 3 -12.94 89.3 31.89 0.283 15960
 15962 3 -13.12 89.29 32 0.246 15961
 15963 3 -13.37 89.29 32.11 0.275 15962
 15964 3 -13.53 89.26 32.12 0.318 15963
 15965 3 -13.23 89.6 32.44 0.076 15964
 15966 3 -13.14 89.63 32.54 0.099 15965
 15967 3 -13.9 88.97 31.82 0.12 15964
 15968 3 -14.07 89.01 31.75 0.096 15967
 15969 3 -14.25 89.02 31.75 0.092 15968
 15970 3 -14.37 89.05 31.71 0.114 15969
 15971 3 -14.48 89.1 31.6 0.137 15970
 15972 3 -14.58 89.1 31.48 0.148 15971
 15973 3 -14.73 89.05 31.48 0.156 15972
 15974 3 -14.86 89.07 31.34 0.098 15973
 15975 3 -14.91 89.15 31.23 0.096 15974
 15976 3 -14.98 89.21 31.16 0.13 15975
 15977 3 -15.06 89.38 31.23 0.061 15976
 15978 3 -15.17 89.4 31.16 0.081 15977
 15979 3 -15.32 89.39 31.12 0.119 15978
 15980 3 -15.51 89.26 31.12 0.133 15979
 15981 3 -15.69 89.11 31.12 0.108 15980
 15982 3 -15.79 89.05 31.14 0.123 15981
 15983 3 -15.99 88.89 31.14 0.123 15982
 15984 3 -16.21 88.77 31.16 0.1 15983
 15985 3 -16.31 88.7 31.05 0.085 15984
 15986 3 -16.4 88.62 31.02 0.067 15985
 15987 3 -16.53 88.54 30.96 0.109 15986
 15988 3 -15.09 89.59 30.82 0.091 15979
 15989 3 -15.09 89.66 30.69 0.045 15988
 15990 3 -15.09 89.82 30.66 0.12 15989
 15991 3 -15.06 89.91 30.53 0.16 15990
 15992 3 -15.13 89.93 30.27 0.13 15991
 15993 3 -15.17 90.04 30.14 0.108 15992
 15994 3 -15.18 90.15 30 0.097 15993
 15995 3 -15.16 90.26 29.87 0.089 15994
 15996 3 -15.16 90.32 29.73 0.082 15995
 15997 3 -15.14 90.37 29.62 0.06 15996
 15998 3 -15.13 90.32 29.46 0.1 15997
 15999 3 -14.8 89.07 30.89 0.065 15976
 16000 3 -14.77 88.99 30.78 0.102 15999
 16001 3 -14.69 88.99 30.64 0.098 16000
 16002 3 -14.49 88.91 30.52 0.121 16001
 16003 3 -14.7 88.82 30.75 0.064 16000
 16004 3 -14.55 88.77 30.64 0.094 16003
 16005 3 -14.43 88.72 30.69 0.082 16004
 16006 3 -14.23 88.63 30.64 0.063 16005
 16007 3 -14.12 88.62 30.57 0.059 16006
 16008 3 -13.96 88.61 30.55 0.082 16007
 16009 3 -13.78 88.56 30.68 0.083 16008
 16010 3 -13.63 88.47 30.69 0.076 16009
 16011 3 -13.53 88.43 30.66 0.066 16010
 16012 3 -13.4 88.49 30.62 0.066 16011
 16013 3 -13.22 88.58 30.62 0.102 16012
 16014 3 -13.09 88.67 30.57 0.089 16013
 16015 3 -12.92 88.63 30.5 0.111 16014
 16016 3 -12.78 88.5 30.43 0.081 16015
 16017 3 -14.9 89.1 31.78 0.1 15973
 16018 3 -14.99 89.04 31.8 0.086 16017
 16019 3 -12.16 89.48 31.69 0.27 15959
 16020 3 -11.22 90.52 31.78 0.141 16019
 16021 3 -11.19 90.7 31.77 0.119 16020
 16022 3 -11.17 90.95 31.75 0.078 16021
 16023 3 -11.26 91.08 31.77 0.167 16022
 16024 3 -11.5 91.19 31.55 0.091 16023
 16025 3 -11.66 91.13 31.48 0.117 16024
 16026 3 -11.75 91.05 31.35 0.145 16025
 16027 3 -11.82 91.07 31.16 0.167 16026
 16028 3 -11.79 91.05 30.98 0.108 16027
 16029 3 -11.92 91.05 30.89 0.09 16028
 16030 3 -12.08 91.05 30.94 0.108 16029
 16031 3 -12.15 91.07 31.07 0.123 16030
 16032 3 -12.42 89.34 31.68 0.27 16019
 16033 3 -10.38 89.89 32.37 0.581 15940
 16034 3 -10.24 89.97 32.41 0.544 16033
 16035 3 -10.89 90.4 32.83 0.066 16034
 16036 3 -10.74 90.54 32.88 0.081 16035
 16037 3 -10.63 90.65 32.91 0.116 16036
 16038 3 -10.56 90.68 32.79 0.15 16037
 16039 3 -10.48 90.64 32.59 0.101 16038
 16040 3 -10.25 90.05 32.49 0.222 16034
 16041 3 -9.67 89.31 32.59 0.15 16040
 16042 3 -9.51 89.26 32.67 0.113 16041
 16043 3 -9.39 89.24 32.73 0.11 16042
 16044 3 -9.3 89.15 32.74 0.134 16043
 16045 3 -9.25 89.02 32.77 0.183 16044
 16046 3 -9.17 88.9 32.72 0.155 16045
 16047 3 -9.09 88.85 32.66 0.146 16046
 16048 3 -9.01 88.71 32.65 0.151 16047
 16049 3 -8.96 88.6 32.56 0.161 16048
 16050 3 -8.91 88.46 32.48 0.145 16049
 16051 3 -8.79 88.36 32.36 0.1 16050
 16052 3 -8.58 88.39 32.17 0.133 16051
 16053 3 -8.47 88.42 32.05 0.168 16052
 16054 3 -8.34 88.39 31.96 0.157 16053
 16055 3 -8.25 88.42 31.84 0.173 16054
 16056 3 -8.29 88.62 31.69 0.1 16055
 16057 3 -8.25 88.65 31.55 0.101 16056
 16058 3 -8.18 88.78 31.43 0.126 16057
 16059 3 -8.1 88.78 31.32 0.178 16058
 16060 3 -7.98 88.83 31.28 0.213 16059
 16061 3 -7.83 88.9 31.23 0.217 16060
 16062 3 -7.7 88.94 31.1 0.183 16061
 16063 3 -7.7 89.07 30.94 0.134 16062
 16064 3 -7.55 89.02 30.78 0.109 16063
 16065 3 -7.42 89.06 30.73 0.1 16064
 16066 3 -7.33 89.11 30.68 0.159 16065
 16067 3 -7.22 89.22 30.64 0.161 16066
 16068 3 -7.39 89.39 30.52 0.1 16067
 16069 3 -7.4 89.47 30.44 0.000125 16068
 16070 3 -7 89.19 30.71 0.088 16067
 16071 3 -6.85 89.31 30.75 0.000125 16070
 16072 3 -7.59 88.79 31.25 0.085 16062
 16073 3 -7.33 88.7 31.37 0.105 16072
 16074 3 -7.21 88.66 31.39 0.094 16073
 16075 3 -7.22 88.55 31.44 0.105 16074
 16076 3 -10.29 90.13 32.56 0.222 16040
 16077 3 -10.08 89.93 32.42 0.159 16076
 16078 3 -9.92 90.34 32.24 0.079 16077
 16079 3 -9.89 90.53 32.22 0.131 16078
 16080 3 -9.69 90.67 32.26 0.159 16079
 16081 3 -9.62 90.72 32.33 0.146 16080
 16082 3 -9.59 90.81 32.4 0.114 16081
 16083 3 -9.43 91.07 32.41 0.077 16082
 16084 3 -9.27 91.15 32.41 0.062 16083
 16085 3 -9.93 89.89 32.44 0.159 16077
 16086 3 -10.05 90.58 31.84 0.075 16085
 16087 3 -9.99 90.72 31.82 0.048 16086
 16088 3 -9.98 90.83 31.78 0.102 16087
 16089 3 -9.65 89.8 32.47 0.159 16085
 16090 3 -9.5 89.94 32.41 0.154 16089
 16091 3 -9.5 90.3 32.47 0.107 16090
 16092 3 -9.45 90.43 32.54 0.091 16091
 16093 3 -10.33 90.27 32.73 0.222 16076
 16094 3 -10.23 90.41 32.83 0.196 16093
 16095 3 -10.02 90.38 32.8 0.049 16094
 16096 3 -9.83 90.45 32.84 0.106 16095
 16097 3 -9.7 90.45 32.84 0.000125 16096
 16098 3 -11.54 88.19 31.96 0.103 15930
 16099 3 -11.4 88.27 31.91 0.096 16098
 16100 3 -11.29 88.36 31.91 0.162 16099
 16101 3 -11.12 88.47 31.78 0.111 16100
 16102 3 -10.98 88.59 31.71 0.112 16101
 16103 3 -10.96 88.68 31.6 0.159 16102
 16104 3 -10.9 88.73 31.48 0.157 16103
 16105 3 -11.05 88.72 31.3 0.077 16104
 16106 3 -11.04 88.67 31.12 0.028 16105
 16107 3 -10.65 88.82 31.48 0.117 16104
 16108 3 -10.47 88.89 31.41 0.113 16107
 16109 3 -10.31 88.99 31.34 0.137 16108
 16110 3 -10.16 89.05 31.3 0.141 16109
 16111 3 -10.02 89.13 31.16 0.147 16110
 16112 3 -9.95 89.28 31.12 0.14 16111
 16113 3 -9.74 89.36 31.07 0.116 16112
 16114 3 -9.64 89.5 31.03 0.117 16113
 16115 3 -9.56 89.55 30.91 0.148 16114
 16116 3 -9.42 89.65 30.84 0.144 16115
 16117 3 -9.32 89.76 30.78 0.108 16116
 16118 3 -9.29 89.85 30.69 0.134 16117
 16119 3 -9.25 89.93 30.62 0.152 16118
 16120 3 -9.19 90.02 30.66 0.218 16119
 16121 3 -9 89.82 30.98 0.108 16120
 16122 3 -8.89 89.75 31.09 0.084 16121
 16123 3 -8.76 89.75 31.21 0.118 16122
 16124 3 -8.61 89.67 31.32 0.101 16123
 16125 3 -8.43 89.67 31.41 0.15 16124
 16126 3 -8.22 89.73 31.46 0.084 16125
 16127 3 -8.08 89.76 31.46 0.081 16126
 16128 3 -7.98 89.78 31.44 0.047 16127
 16129 3 -9.22 90.18 30.34 0.136 16120
 16130 3 -9.29 90.18 30.21 0.141 16129
 16131 3 -9.18 90.21 29.84 0.13 16130
 16132 3 -9.16 90.21 29.69 0.249 16131
 16133 3 -9.09 90.35 29.73 0.387 16132
 16134 3 -9.23 90.51 30.35 0.081 16133
 16135 3 -9.36 90.46 30.46 0.111 16134
 16136 3 -9.54 90.42 30.55 0.095 16135
 16137 3 -9.58 90.39 30.66 0.103 16136
 16138 3 -9.66 90.4 30.75 0.093 16137
 16139 3 -9.75 90.44 30.82 0.115 16138
 16140 3 -9.96 90.42 30.89 0.164 16139
 16141 3 -10.19 90.38 30.94 0.167 16140
 16142 3 -10.32 90.41 31 0.149 16141
 16143 3 -10.48 90.44 31.09 0.145 16142
 16144 3 -10.63 90.43 31.25 0.143 16143
 16145 3 -10.75 90.37 31.34 0.128 16144
 16146 3 -10.93 90.45 31.48 0.174 16145
 16147 3 -11.09 90.37 31.59 0.225 16146
 16148 3 -11.22 90.48 31.57 0.057 16147
 16149 3 -8.91 90.41 29.48 0.38 16133
 16150 3 -8.84 90.41 29.37 0.424 16149
 16151 3 -8.76 90.67 29.32 0.401 16150
 16152 3 -8.71 90.8 29.19 0.394 16151
 16153 3 -8.67 90.97 29.05 0.291 16152
 16154 3 -8.46 91 28.94 0.225 16153
 16155 3 -8.35 91.23 28.84 0.117 16154
 16156 3 -8.31 91.18 28.66 0.174 16155
 16157 3 -8.29 90.89 28.55 0.099 16156
 16158 3 -8.32 90.78 28.44 0.11 16157
 16159 3 -8.33 90.62 28.37 0.095 16158
 16160 3 -8.37 90.5 28.35 0.123 16159
 16161 3 -8.45 90.37 28.27 0.139 16160
 16162 3 -8.35 90.12 28.27 0.086 16161
 16163 3 -8.32 89.92 28.25 0.163 16162
 16164 3 -8.46 89.7 28.27 0.074 16163
 16165 3 -8.59 89.49 28.23 0.087 16164
 16166 3 -8.73 89.38 28.19 0.101 16165
 16167 3 -8.75 89.22 28.12 0.06 16166
 16168 3 -8.8 89.13 28.09 0.08 16167
 16169 3 -8.87 89 28.05 0.109 16168
 16170 3 -8.8 88.78 27.96 0.111 16169
 16171 3 -8.7 88.61 27.93 0.09 16170
 16172 3 -8.71 88.47 27.87 0.084 16171
 16173 3 -8.71 88.36 27.94 0.127 16172
 16174 3 -8.58 88.25 27.96 0.085 16173
 16175 3 -8.46 88.26 27.98 0.000125 16174
 16176 3 -8.58 90.44 28.09 0.087 16161
 16177 3 -8.69 90.33 27.96 0.08 16176
 16178 3 -8.78 90.25 27.89 0.109 16177
 16179 3 -8.9 90.27 27.87 0.14 16178
 16180 3 -9 90.22 27.94 0.097 16179
 16181 3 -9.19 90.04 28.05 0.097 16180
 16182 3 -9.32 89.87 28.16 0.097 16181
 16183 3 -8.73 90.44 27.5 0.126 16179
 16184 3 -8.62 90.5 27.39 0.146 16183
 16185 3 -8.46 90.62 27.34 0.073 16184
 16186 3 -8.33 90.68 27.21 0.102 16185
 16187 3 -8.2 90.75 27.12 0.126 16186
 16188 3 -8.05 90.9 27.07 0.076 16187
 16189 3 -7.88 90.9 26.98 0.099 16188
 16190 3 -7.67 90.85 26.89 0.05 16189
 16191 3 -8.22 91.29 28.59 0.158 16156
 16192 3 -8.07 91.43 28.46 0.159 16191
 16193 3 -7.98 91.57 28.32 0.144 16192
 16194 3 -7.89 91.66 28.21 0.145 16193
 16195 3 -7.86 91.68 28.07 0.172 16194
 16196 3 -8.19 91.45 28 0.12 16195
 16197 3 -8.42 91.28 27.96 0.145 16196
 16198 3 -8.55 91.13 27.94 0.104 16197
 16199 3 -8.67 91 27.8 0.081 16198
 16200 3 -8.8 90.94 27.82 0.119 16199
 16201 3 -8.92 90.88 27.77 0.117 16200
 16202 3 -9.04 90.78 27.75 0.125 16201
 16203 3 -9.17 90.71 27.8 0.053 16202
 16204 3 -9.28 90.66 27.77 0.1 16203
 16205 3 -9.42 90.56 27.77 0.148 16204
 16206 3 -9.63 90.42 27.66 0.128 16205
 16207 3 -9.76 90.31 27.82 0.067 16206
 16208 3 -9.88 90.2 27.91 0.084 16207
 16209 3 -9.98 90.14 27.98 0.089 16208
 16210 3 -10.18 90.08 28.02 0.047 16209
 16211 3 -10.32 90.05 28.03 0.088 16210
 16212 3 -10.46 90.05 28.05 0.085 16211
 16213 3 -10.58 90.02 28.07 0.066 16212
 16214 3 -10.76 89.88 28.12 0.054 16213
 16215 3 -10.97 89.74 28.07 0.074 16214
 16216 3 -11.14 89.72 28.03 0.08 16215
 16217 3 -11.29 89.64 28.07 0.104 16216
 16218 3 -11.48 89.66 28.09 0.119 16217
 16219 3 -11.62 89.69 28.07 0.099 16218
 16220 3 -9.83 90.42 27.55 0.109 16206
 16221 3 -9.97 90.39 27.53 0.074 16220
 16222 3 -10.13 90.35 27.48 0.117 16221
 16223 3 -10.31 90.32 27.39 0.103 16222
 16224 3 -10.54 90.24 27.37 0.12 16223
 16225 3 -10.7 90.1 27.37 0.151 16224
 16226 3 -10.87 90.29 27.44 0.092 16225
 16227 3 -11 90.35 27.5 0.046 16226
 16228 3 -10.76 89.85 27.3 0.101 16225
 16229 3 -10.88 89.71 27.23 0.103 16228
 16230 3 -10.97 89.6 27.1 0.085 16229
 16231 3 -11.04 89.51 26.94 0.087 16230
 16232 3 -11.2 89.36 26.89 0.079 16231
 16233 3 -11.32 89.28 26.82 0.151 16232
 16234 3 -11.49 89.16 26.8 0.108 16233
 16235 3 -11.62 88.97 26.8 0.071 16234
 16236 3 -11.72 88.88 26.8 0.08 16235
 16237 3 -11.88 88.82 26.77 0.107 16236
 16238 3 -12.04 88.74 26.69 0.102 16237
 16239 3 -12.14 88.58 26.62 0.094 16238
 16240 3 -12.32 88.48 26.6 0.096 16239
 16241 3 -12.64 88.5 26.48 0.18 16240
 16242 3 -12.85 88.47 26.37 0.159 16241
 16243 3 -13.05 88.58 26.25 0.099 16242
 16244 3 -7.75 91.82 27.96 0.178 16195
 16245 3 -7.61 91.93 27.84 0.222 16244
 16246 3 -7.6 92.05 27.75 0.188 16245
 16247 3 -7.53 92.13 27.59 0.194 16246
 16248 3 -7.49 92.25 27.57 0.225 16247
 16249 3 -7.44 92.41 27.59 0.091 16248
 16250 3 -7.46 92.52 27.52 0.102 16249
 16251 3 -11.26 88.31 31.69 0.047 16100
 16252 3 -11.26 88.23 31.6 0.067 16251
 16253 3 -11.82 85.63 33.61 0.141 15608
 16254 3 -11.66 85.69 33.55 0.08 16253
 16255 3 -11.54 85.71 33.49 0.083 16254
 16256 3 -11.41 85.75 33.36 0.104 16255
 16257 3 -11.21 85.8 33.37 0.095 16256
 16258 3 -11.07 85.83 33.31 0.098 16257
 16259 3 -10.93 85.82 33.23 0.171 16258
 16260 3 -10.94 85.73 33.05 0.198 16259
 16261 3 -11.92 85.57 33.84 0.102 16253
 16262 3 -12.02 85.56 34.01 0.082 16261
 16263 3 -12.06 85.59 34.12 0.095 16262
 16264 3 -13.97 83.68 33.79 0.102 15594
 16265 3 -13.84 83.7 33.66 0.073 16264
 16266 3 -13.87 83.73 33.51 0.101 16265
 16267 3 -13.79 83.76 33.33 0.128 16266
 16268 3 -13.72 83.78 33.16 0.095 16267
 16269 3 -13.62 83.73 33.08 0.137 16268
 16270 3 -13.62 83.61 33.05 0.068 16269
 16271 3 -15.67 81.49 33.94 0.183 15396
 16272 3 -15.91 81.44 33.87 0.156 16271
 16273 3 -16.14 81.43 33.82 0.152 16272
 16274 3 -16.32 81.57 33.8 0.082 16273
 16275 3 -15.43 78.17 33.22 0.101 15375
 16276 3 -15.2 78.34 33.26 0.102 16275
 16277 3 -15.04 78.22 33.32 0.075 16276
 16278 3 -14.98 78.21 33.4 0.094 16277
 16279 3 -14.94 78.07 33.43 0.09 16278
 16280 3 -14.86 77.99 33.48 0.077 16279
 16281 3 -14.75 77.88 33.46 0.059 16280
 16282 3 -14.56 77.87 33.47 0.1 16281
 16283 3 -14.4 77.89 33.43 0.108 16282
 16284 3 -14.32 77.72 33.54 0.116 16283
 16285 3 -14.08 77.63 33.54 0.112 16284
 16286 3 -14 77.44 33.55 0.087 16285
 16287 3 -13.93 77.37 33.64 0.142 16286
 16288 3 -13.83 77.28 33.69 0.15 16287
 16289 3 -13.75 77.18 33.78 0.11 16288
 16290 3 -13.62 77.17 33.9 0.089 16289
 16291 3 -13.52 77.15 34.04 0.084 16290
 16292 3 -13.47 77 34.14 0.082 16291
 16293 3 -13.39 76.9 34.29 0.128 16292
 16294 3 -13.32 76.83 34.35 0.172 16293
 16295 3 -13.16 76.76 34.58 0.125 16294
 16296 3 -13.04 76.68 34.68 0.068 16295
 16297 3 -12.79 76.64 34.8 0.126 16296
 16298 3 -12.58 76.63 34.86 0.118 16297
 16299 3 -12.4 76.53 34.87 0.116 16298
 16300 3 -12.28 76.4 34.89 0.107 16299
 16301 3 -15.91 78.63 33.47 0.197 15374
 16302 3 -16.06 78.9 33.78 0.134 16301
 16303 3 -16.11 78.95 33.96 0.167 16302
 16304 3 -16.16 78.88 34.11 0.158 16303
 16305 3 -16.21 78.99 34.28 0.154 16304
 16306 3 -16.28 79.1 34.43 0.154 16305
 16307 3 -16.36 79.13 34.65 0.126 16306
 16308 3 -16.36 79.29 34.79 0.138 16307
 16309 3 -16.37 79.46 34.97 0.122 16308
 16310 3 -16.38 79.54 35.08 0.126 16309
 16311 3 -16.34 79.68 35.16 0.13 16310
 16312 3 -16.27 79.76 35.36 0.135 16311
 16313 3 -16.23 79.74 35.47 0.14 16312
 16314 3 -16.11 79.71 35.58 0.12 16313
 16315 3 -15.95 79.6 35.65 0.093 16314
 16316 3 -15.93 79.52 35.72 0.163 16315
 16317 3 -15.88 79.61 35.8 0.194 16316
 16318 3 -15.61 79.61 35.79 0.182 16317
 16319 3 -15.43 79.48 35.79 0.116 16318
 16320 3 -15.26 79.44 35.86 0.112 16319
 16321 3 -15.11 79.37 35.93 0.125 16320
 16322 3 -14.96 79.38 36 0.129 16321
 16323 3 -14.78 79.29 36.04 0.118 16322
 16324 3 -14.69 79.23 36.08 0.13 16323
 16325 3 -14.52 79.09 36.22 0.176 16324
 16326 3 -14.41 79 36.3 0.185 16325
 16327 3 -14.19 78.97 36.29 0.152 16326
 16328 3 -14.03 78.97 36.41 0.161 16327
 16329 3 -13.8 78.95 36.62 0.133 16328
 16330 3 -13.7 78.92 36.73 0.172 16329
 16331 3 -13.68 78.82 36.86 0.204 16330
 16332 3 -13.62 78.73 37.01 0.203 16331
 16333 3 -13.55 78.62 37.18 0.159 16332
 16334 3 -13.5 78.68 37.4 0.113 16333
 16335 3 -13.42 78.62 37.33 0.028 16334
 16336 3 -13.47 78.76 37.58 0.146 16334
 16337 3 -13.48 78.73 37.71 0.324 16336
 16338 3 -13.51 78.51 37.83 0.391 16337
 16339 3 -13.52 78.37 37.96 0.425 16338
 16340 3 -13.53 78.31 38.07 0.392 16339
 16341 3 -13.6 77.81 37.89 0.085 16340
 16342 3 -13.66 77.68 37.89 0.000125 16341
 16343 3 -13.55 78.39 38.15 0.222 16340
 16344 3 -13.28 78.62 38.35 0.142 16343
 16345 3 -13.13 78.66 38.4 0.152 16344
 16346 3 -13.02 78.66 38.53 0.169 16345
 16347 3 -12.79 78.8 38.66 0.147 16346
 16348 3 -12.62 78.81 38.72 0.126 16347
 16349 3 -12.47 78.81 38.86 0.116 16348
 16350 3 -12.39 78.83 38.93 0.125 16349
 16351 3 -12.27 78.89 38.97 0.000125 16350
 16352 3 -12.99 78.12 38.16 0.138 16343
 16353 3 -12.9 78.16 38.3 0.147 16352
 16354 3 -12.78 78.17 38.47 0.076 16353
 16355 3 -12.73 78.11 38.58 0.113 16354
 16356 3 -12.58 78.03 38.6 0.086 16355
 16357 3 -12.48 77.88 38.54 0.075 16356
 16358 3 -12.41 77.75 38.58 0.126 16357
 16359 3 -12.33 77.67 38.72 0.111 16358
 16360 3 -12.22 77.7 38.91 0.111 16359
 16361 3 -12.22 77.79 39.01 0.144 16360
 16362 3 -12.31 77.8 39.18 0.087 16361
 16363 3 -12.31 77.8 39.28 0.152 16362
 16364 3 -12 77.6 39.36 0.181 16363
 16365 3 -11.9 77.57 39.43 0.221 16364
 16366 3 -11.59 77.44 39.25 0.091 16365
 16367 3 -11.47 77.35 39.19 0.115 16366
 16368 3 -11.32 77.3 39.12 0.111 16367
 16369 3 -11.22 77.36 39.05 0.11 16368
 16370 3 -11.09 77.34 39.04 0.078 16369
 16371 3 -10.97 77.25 39.01 0.077 16370
 16372 3 -10.87 77.2 38.93 0.156 16371
 16373 3 -10.68 77.18 38.96 0.163 16372
 16374 3 -10.48 77.15 39.1 0.109 16373
 16375 3 -10.37 77.12 39.15 0.122 16374
 16376 3 -10.24 77.06 39.29 0.105 16375
 16377 3 -10.22 76.96 39.33 0.084 16376
 16378 3 -12.67 78.09 39.43 0.096 16363
 16379 3 -12.79 78.28 39.47 0.114 16378
 16380 3 -12.9 78.38 39.57 0.112 16379
 16381 3 -13.05 78.44 39.61 0.159 16380
 16382 3 -13.32 78.38 39.5 0.087 16381
 16383 3 -13.45 78.36 39.44 0.079 16382
 16384 3 -16.15 79.59 35.87 0.141 16317
 16385 3 -16.29 79.59 35.93 0.000125 16384
 16386 3 -17.17 77.69 31.2 0.109 15345
 16387 3 -17.34 77.82 31.15 0.087 16386
 16388 3 -17.45 77.96 31.09 0.084 16387
 16389 3 -17.56 78.02 31.06 0.113 16388
 16390 3 -17.7 78.07 31.04 0.127 16389
 16391 3 -17.79 78.14 31.02 0.16 16390
 16392 3 -17.79 78.07 30.83 0.1 16391
 16393 3 -17.74 78.12 30.7 0.144 16392
 16394 3 -17.81 78.18 30.63 0.162 16393
 16395 3 -17.72 78.23 30.38 0.075 16394
 16396 3 -17.72 78.29 30.27 0.114 16395
 16397 3 -17.86 78.23 30.15 0.115 16396
 16398 3 -17.92 78.18 30.01 0.107 16397
 16399 3 -17.95 78.28 29.86 0.118 16398
 16400 3 -18 78.4 29.81 0.139 16399
 16401 3 -18.05 78.39 29.68 0.093 16400
 16402 3 -18.19 78.45 29.54 0.108 16401
 16403 3 -18.19 78.48 29.38 0.109 16402
 16404 3 -18.19 78.53 29.27 0.092 16403
 16405 3 -18.19 78.51 29.15 0.123 16404
 16406 3 -18.34 78.72 29.02 0.163 16405
 16407 3 -18.34 78.84 28.99 0.083 16406
 16408 3 -17.84 78.35 31.17 0.157 16391
 16409 3 -17.8 78.51 31.18 0.168 16408
 16410 3 -17.64 78.76 31.2 0.125 16409
 16411 3 -17.56 78.91 31.26 0.115 16410
 16412 3 -17.49 79.15 31.27 0.085 16411
 16413 3 -17.36 79.21 31.33 0.125 16412
 16414 3 -17.3 79.33 31.36 0.114 16413
 16415 3 -17.2 79.41 31.36 0.134 16414
 16416 3 -16.87 79.42 31.2 0.129 16415
 16417 3 -16.79 79.5 31.22 0.223 16416
 16418 3 -16.7 79.59 31.15 0.302 16417
 16419 3 -16.78 79.73 30.79 0.232 16418
 16420 3 -16.79 79.86 30.63 0.237 16419
 16421 3 -16.86 79.53 30.56 0.152 16420
 16422 3 -16.84 79.45 30.47 0.085 16421
 16423 3 -16.9 80.17 30.61 0.169 16420
 16424 3 -17.05 80.2 30.38 0.097 16423
 16425 3 -17.21 80.18 30.29 0.112 16424
 16426 3 -17.39 80.4 30.31 0.101 16425
 16427 3 -17.36 80.63 30.24 0.169 16426
 16428 3 -17.25 80.85 30.22 0.169 16427
 16429 3 -17.25 81.05 30.24 0.166 16428
 16430 3 -17.23 81.1 30.08 0.127 16429
 16431 3 -17.12 81.12 29.99 0.073 16430
 16432 3 -17.52 76.21 30.29 0.082 15338
 16433 3 -17.66 76.23 30.24 0.109 16432
 16434 3 -17.78 76.26 30.13 0.13 16433
 16435 3 -17.9 76.28 30.06 0.146 16434
 16436 3 -18.01 76.29 29.93 0.1 16435
 16437 3 -18.03 76.42 29.84 0.156 16436
 16438 3 -18.05 76.54 29.86 0.162 16437
 16439 3 -18.24 76.64 29.93 0.148 16438
 16440 3 -18.46 76.67 29.97 0.09 16439
 16441 3 -18.61 76.8 29.93 0.086 16440
 16442 3 -18.7 76.88 29.88 0.104 16441
 16443 3 -18.92 76.72 29.77 0.102 16442
 16444 3 -19.04 76.77 29.72 0.134 16443
 16445 3 -19.22 76.79 29.7 0.126 16444
 16446 3 -19.34 76.79 29.63 0.106 16445
 16447 3 -19.5 76.81 29.58 0.123 16446
 16448 3 -19.68 76.81 29.59 0.122 16447
 16449 3 -19.84 76.78 29.61 0.118 16448
 16450 3 -19.97 76.77 29.72 0.17 16449
 16451 3 -20.09 76.77 29.81 0.214 16450
 16452 3 -20.36 77.01 29.86 0.108 16451
 16453 3 -20.5 77.04 29.88 0.08 16452
 16454 3 -20.66 77.01 29.9 0.071 16453
 16455 3 -20.81 76.98 29.95 0.07 16454
 16456 3 -21.04 76.87 29.99 0.17 16455
 16457 3 -21.27 76.77 30.02 0.114 16456
 16458 3 -21.46 76.71 29.93 0.117 16457
 16459 3 -21.55 76.63 29.84 0.162 16458
 16460 3 -21.85 76.56 29.88 0.141 16459
 16461 3 -22.08 76.68 29.81 0.093 16460
 16462 3 -22.23 76.73 29.83 0.071 16461
 16463 3 -22.34 76.76 29.76 0.098 16462
 16464 3 -22.42 76.61 29.84 0.091 16463
 16465 3 -22.73 76.62 29.83 0.183 16464
 16466 3 -22.68 76.89 29.67 0.133 16465
 16467 3 -22.59 76.89 29.58 0.031 16466
 16468 3 -22.29 76.85 29.65 0.119 16463
 16469 3 -22.34 76.78 29.58 0.000125 16468
 16470 3 -19.94 76.47 29.97 0.11 16451
 16471 3 -20.03 76.41 30.09 0.128 16470
 16472 3 -20.1 76.36 30.31 0.087 16471
 16473 3 -20.01 76.36 30.42 0.106 16472
 16474 3 -19.92 76.27 30.47 0.085 16473
 16475 3 -19.82 76.2 30.56 0.114 16474
 16476 3 -19.75 76.03 30.79 0.113 16475
 16477 3 -19.77 75.91 30.9 0.123 16476
 16478 3 -19.66 75.95 30.99 0.098 16477
 16479 3 -17.47 75.71 29.08 0.383 15337
 16480 3 -17.6 75.66 28.93 0.428 16479
 16481 3 -17.61 75.77 28.81 0.444 16480
 16482 3 -17.7 75.98 28.83 0.211 16481
 16483 3 -17.81 75.7 28.67 0.377 16482
 16484 3 -17.82 76.04 28.67 0.078 16483
 16485 3 -17.89 75.98 28.63 0.000125 16484
 16486 3 -17.88 75.6 28.63 0.422 16483
 16487 3 -17.91 75.89 29.06 0.012 16486
 16488 3 -17.96 75.51 28.61 0.422 16486
 16489 3 -18.04 75.31 28.43 0.521 16488
 16490 3 -18.13 75.4 28.4 0.51 16489
 16491 3 -18.26 75.52 28.43 0.458 16490
 16492 3 -18.43 75.78 28.51 0.234 16491
 16493 3 -18.59 75.77 28.47 0.185 16492
 16494 3 -18.76 75.74 28.38 0.126 16493
 16495 3 -18.34 76 28.51 0.08 16492
 16496 3 -18.39 76.08 28.56 0.000125 16495
 16497 3 -18.37 74.97 28.15 0.365 16491
 16498 3 -18.5 74.97 28.08 0.361 16497
 16499 3 -18.64 75 28.13 0.343 16498
 16500 3 -18.85 74.57 28.45 0.119 16499
 16501 3 -19.02 74.44 28.45 0.135 16500
 16502 3 -19.17 74.35 28.47 0.118 16501
 16503 3 -19.28 74.15 28.47 0.088 16502
 16504 3 -19.41 74.03 28.42 0.1 16503
 16505 3 -19.51 73.89 28.36 0.089 16504
 16506 3 -19.6 73.75 28.38 0.105 16505
 16507 3 -19.65 73.64 28.27 0.132 16506
 16508 3 -19.79 73.58 28.24 0.106 16507
 16509 3 -19.86 73.47 28.09 0.121 16508
 16510 3 -19.97 73.33 28.02 0.131 16509
 16511 3 -19.9 73.3 27.9 0.064 16510
 16512 3 -18.8 74.77 28.47 0.051 16500
 16513 3 -18.77 74.88 28.45 0.071 16512
 16514 3 -18.55 75.17 27.88 0.175 16499
 16515 3 -18.58 75.42 27.52 0.118 16514
 16516 3 -18.47 75.47 27.43 0.09 16515
 16517 3 -18.38 75.53 27.31 0.091 16516
 16518 3 -18.29 75.64 27.22 0.081 16517
 16519 3 -18.21 75.69 27.15 0.094 16518
 16520 3 -18.13 75.76 27.06 0.112 16519
 16521 3 -18.39 75.97 27.2 0.092 16520
 16522 3 -18.45 76 27.29 0.000125 16521
 16523 3 -17.88 75.89 26.95 0.102 16520
 16524 3 -17.75 75.93 26.9 0.069 16523
 16525 3 -17.64 75.97 26.81 0.069 16524
 16526 3 -17.54 76.08 26.68 0.059 16525
 16527 3 -17.5 76.08 26.51 0.14 16526
 16528 3 -17.43 76.02 26.4 0.106 16527
 16529 3 -17.3 76.18 26.4 0.119 16528
 16530 3 -17.16 76.22 26.42 0.133 16529
 16531 3 -16.94 76.11 26.51 0.094 16530
 16532 3 -17.04 76.34 26.34 0.095 16530
 16533 3 -16.88 76.31 26.33 0.067 16532
 16534 3 -16.77 76.25 26.38 0.105 16533
 16535 3 -16.65 76.23 26.47 0.111 16534
 16536 3 -16.64 76.06 26.51 0.102 16535
 16537 3 -16.55 75.98 26.52 0.095 16536
 16538 3 -18.51 75.27 27.76 0.175 16514
 16539 3 -18.84 74.94 28.11 0.165 16538
 16540 3 -18.67 74.72 27.65 0.284 16539
 16541 3 -18.45 74.72 27.59 0.176 16540
 16542 3 -18.3 74.75 27.68 0.148 16541
 16543 3 -18.72 74.63 27.49 0.292 16540
 16544 3 -18.61 74.34 27.2 0.109 16543
 16545 3 -18.68 74.2 27.17 0.114 16544
 16546 3 -18.73 74.07 27.09 0.108 16545
 16547 3 -18.76 73.99 26.99 0.106 16546
 16548 3 -18.91 73.94 26.95 0.075 16547
 16549 3 -19 73.88 26.92 0.086 16548
 16550 3 -19.05 73.8 26.76 0.112 16549
 16551 3 -19.04 73.71 26.61 0.158 16550
 16552 3 -19.4 73.56 26.56 0.074 16551
 16553 3 -19.54 73.42 26.52 0.105 16552
 16554 3 -19.68 73.34 26.45 0.128 16553
 16555 3 -19.86 73.24 26.4 0.125 16554
 16556 3 -19.99 73.14 26.29 0.134 16555
 16557 3 -20.08 73.16 26.22 0.108 16556
 16558 3 -20.21 73.16 26.11 0.134 16557
 16559 3 -20.33 73.15 25.93 0.119 16558
 16560 3 -20.4 73.21 25.81 0.074 16559
 16561 3 -20.49 73.24 25.68 0.113 16560
 16562 3 -20.5 73.32 25.61 0.11 16561
 16563 3 -20.61 73.4 25.52 0.108 16562
 16564 3 -20.7 73.46 25.49 0.113 16563
 16565 3 -20.86 73.43 25.63 0.1 16564
 16566 3 -20.99 73.51 25.72 0.103 16565
 16567 3 -21.02 73.65 25.81 0.095 16566
 16568 3 -21.05 73.76 25.88 0.121 16567
 16569 3 -21.14 73.83 25.84 0.154 16568
 16570 3 -21.35 73.83 25.86 0.11 16569
 16571 3 -18.97 73.55 26.45 0.07 16551
 16572 3 -18.99 73.41 26.38 0.11 16571
 16573 3 -19.18 73.41 26.34 0.117 16572
 16574 3 -19.36 73.4 26.38 0.067 16573
 16575 3 -16.69 74.97 30.72 0.145 15331
 16576 3 -16.78 75.03 30.79 0.17 16575
 16577 3 -16.67 74.56 29.72 0.155 15330
 16578 3 -16.72 74.47 29.63 0.162 16577
 16579 3 -16.76 74.44 29.52 0.128 16578
 16580 3 -16.76 74.36 29.33 0.077 16579
 16581 3 -16.78 74.25 29.24 0.084 16580
 16582 3 -16.86 74.25 29.13 0.091 16581
 16583 3 -16.83 74.28 28.99 0.062 16582
 16584 3 -16.78 74.17 28.84 0.067 16583
 16585 3 -13.2 75.65 29.42 0.237 15311
 16586 3 -13.05 76.26 29.27 0.106 16585
 16587 3 -13.14 76.41 29.2 0.095 16586
 16588 3 -13.21 76.58 29.2 0.119 16587
 16589 3 -13.29 76.74 29.2 0.134 16588
 16590 3 -13.31 76.88 29.22 0.068 16589
 16591 3 -13.35 76.99 29.34 0.26 16590
 16592 3 -13.17 77.32 29.24 0.098 16591
 16593 3 -13.16 77.49 29.2 0.121 16592
 16594 3 -13.19 77.69 29.24 0.093 16593
 16595 3 -13.23 77.9 29.24 0.103 16594
 16596 3 -13.31 78.05 29.24 0.104 16595
 16597 3 -13.45 78.18 29.31 0.1 16596
 16598 3 -13.56 78.26 29.34 0.107 16597
 16599 3 -13.66 78.37 29.4 0.098 16598
 16600 3 -13.83 78.4 29.43 0.081 16599
 16601 3 -13.96 78.42 29.47 0.091 16600
 16602 3 -14.08 78.47 29.43 0.095 16601
 16603 3 -14.11 78.6 29.33 0.117 16602
 16604 3 -14.15 78.69 29.18 0.119 16603
 16605 3 -14.12 78.75 29.08 0.117 16604
 16606 3 -14.35 78.75 28.95 0.155 16605
 16607 3 -14.49 78.83 28.86 0.163 16606
 16608 3 -14.78 78.88 28.77 0.098 16607
 16609 3 -14.75 79.01 28.68 0.106 16608
 16610 3 -14.6 79.16 28.65 0.105 16609
 16611 3 -14.44 79.21 28.61 0.096 16610
 16612 3 -14.84 78.62 28.99 0.082 16607
 16613 3 -14.99 78.63 29.08 0.091 16612
 16614 3 -15.12 78.64 29.06 0.026 16613
 16615 3 -11.09 74.47 27.58 0.169 15190
 16616 3 -11.43 74.5 27.65 0.087 16615
 16617 3 -11.59 74.46 27.72 0.12 16616
 16618 3 -11.83 74.44 27.76 0.091 16617
 16619 3 -11.95 74.44 27.81 0.000125 16618
 16620 3 -11.05 74.33 27.49 0.098 16615
 16621 3 -11.1 74.28 27.38 0.118 16620
 16622 3 -11.05 74.31 27.2 0.125 16621
 16623 3 -11.08 74.28 26.97 0.114 16622
 16624 3 -11.1 74.22 26.83 0.125 16623
 16625 3 -11.1 74.2 26.7 0.158 16624
 16626 3 -11.12 74.22 26.54 0.142 16625
 16627 3 -11.12 74.34 26.36 0.135 16626
 16628 3 -11.13 74.44 26.24 0.166 16627
 16629 3 -11.12 74.52 26.11 0.132 16628
 16630 3 -11.15 74.7 25.99 0.000125 16629
 16631 3 0.58 71.07 27.88 0.245 14091
 16632 3 0.76 71.1 28.18 0.181 16631
 16633 3 0.85 71.21 28.24 0.126 16632
 16634 3 0.79 71.32 27.88 0.127 16631
 16635 3 0.96 71.46 27.87 0.122 16634
 16636 3 1.11 71.66 27.93 0.105 16635
 16637 3 1.25 71.8 27.89 0.097 16636
 16638 3 1.33 71.97 27.93 0.094 16637
 16639 3 1.39 72.1 27.89 0.105 16638
 16640 3 1.45 72.23 27.91 0.121 16639
 16641 3 1.45 72.33 27.96 0.1 16640
 16642 3 1.57 72.47 28.03 0.122 16641
 16643 3 1.59 72.58 28.05 0.141 16642
 16644 3 1.63 72.7 28.14 0.201 16643
 16645 3 1.53 72.95 28.12 0.204 16644
 16646 3 1.45 73.09 28.19 0.205 16645
 16647 3 1.47 73.22 28.37 0.176 16646
 16648 3 1.47 73.34 28.41 0.158 16647
 16649 3 1.5 73.45 28.5 0.152 16648
 16650 3 1.55 73.56 28.62 0.147 16649
 16651 3 1.63 73.69 28.73 0.161 16650
 16652 3 1.67 73.81 28.8 0.2 16651
 16653 3 1.66 74 28.8 0.243 16652
 16654 3 1.72 74.12 28.94 0.326 16653
 16655 3 1.66 74.19 29.23 0.257 16654
 16656 3 1.72 74.28 29.37 0.27 16655
 16657 3 1.79 74.28 29.53 0.276 16656
 16658 3 1.83 74.25 29.68 0.171 16657
 16659 3 1.97 74.18 29.8 0.093 16658
 16660 3 1.97 74.23 29.89 0.144 16659
 16661 3 2.06 74.1 29.96 0.134 16660
 16662 3 2.1 74.1 30.09 0.113 16661
 16663 3 2.14 74.03 30.27 0.112 16662
 16664 3 2.2 73.88 30.52 0.104 16663
 16665 3 2.17 73.79 30.66 0.144 16664
 16666 3 2.25 73.73 30.73 0.146 16665
 16667 3 2.3 73.58 30.53 0.089 16666
 16668 3 2.27 73.54 30.41 0.102 16667
 16669 3 2.29 73.45 30.35 0.059 16668
 16670 3 2.3 73.73 30.84 0.092 16666
 16671 3 2.36 73.66 30.96 0.102 16670
 16672 3 2.4 73.58 31.05 0.129 16671
 16673 3 2.32 73.42 31.14 0.149 16672
 16674 3 2.33 73.29 31.25 0.197 16673
 16675 3 2.28 73.18 31.34 0.262 16674
 16676 3 2.39 73.25 31.59 0.146 16675
 16677 3 2.51 73.2 31.68 0.162 16676
 16678 3 2.68 73.24 31.8 0.144 16677
 16679 3 2.9 73.24 31.96 0.088 16678
 16680 3 3.01 73.29 32.05 0.087 16679
 16681 3 3.09 73.38 32.15 0.08 16680
 16682 3 3.26 73.44 32.27 0.138 16681
 16683 3 3.37 73.47 32.37 0.12 16682
 16684 3 3.43 73.47 32.48 0.088 16683
 16685 3 3.33 73.33 32.55 0.108 16684
 16686 3 3.31 73.24 32.63 0.111 16685
 16687 3 3.38 73.16 32.84 0.144 16686
 16688 3 3.5 73.13 32.98 0.09 16687
 16689 3 3.55 73 32.99 0.103 16688
 16690 3 3.72 72.95 33.12 0.169 16689
 16691 3 3.88 73.17 33.4 0.051 16690
 16692 3 3.84 73.15 33.54 0.052 16691
 16693 3 3.72 73.17 33.58 0.000125 16692
 16694 3 1.91 74.31 28.75 0.171 16654
 16695 3 2.03 74.45 28.62 0.121 16694
 16696 3 2.17 74.61 28.59 0.133 16695
 16697 3 2.34 74.75 28.64 0.134 16696
 16698 3 2.4 74.89 28.73 0.159 16697
 16699 3 2.63 74.98 28.8 0.142 16698
 16700 3 2.88 75.07 28.87 0.102 16699
 16701 3 2.94 75.18 28.77 0.112 16700
 16702 3 3.1 75.39 28.69 0.107 16701
 16703 3 3.16 75.52 28.73 0.1 16702
 16704 3 3.33 75.63 28.8 0.144 16703
 16705 3 3.34 75.75 28.89 0.095 16704
 16706 3 3.47 75.77 28.98 0.081 16705
 16707 3 3.49 75.86 29.12 0.099 16706
 16708 3 3.55 76.03 29.19 0.119 16707
 16709 3 3.59 76.14 29.21 0.106 16708
 16710 3 3.49 76.25 29.28 0.101 16709
 16711 3 3.41 76.22 29.39 0.142 16710
 16712 3 3.3 76.13 29.48 0.119 16711
 16713 3 3.09 76.02 29.5 0.124 16712
 16714 3 2.99 75.99 29.57 0.143 16713
 16715 3 2.84 75.88 29.66 0.153 16714
 16716 3 2.71 75.73 29.5 0.094 16715
 16717 3 2.59 75.6 29.43 0.128 16716
 16718 3 2.44 75.55 29.41 0.09 16717
 16719 3 1.47 70.14 28.86 0.104 14078
 16720 3 1.39 70.05 28.93 0.154 16719
 16721 3 1.47 70.07 29.15 0.068 16720
 16722 3 1.49 70 29.27 0.116 16721
 16723 3 1.55 70.03 29.43 0.069 16722
 16724 3 1.64 70.06 29.61 0.033 16723
 16725 3 2.63 69.42 29.18 0.103 14067
 16726 3 2.5 69.25 29.15 0.12 16725
 16727 3 2.36 69.14 29.18 0.079 16726
 16728 3 2.24 68.95 29.2 0.086 16727
 16729 3 2.2 68.81 29.18 0.107 16728
 16730 3 2.19 68.66 29.15 0.102 16729
 16731 3 2.06 68.57 29.22 0.113 16730
 16732 3 2 68.5 29.36 0.119 16731
 16733 3 1.94 68.42 29.51 0.133 16732
 16734 3 1.85 68.25 29.61 0.12 16733
 16735 3 1.86 68.14 29.7 0.069 16734
 16736 3 1.8 68.08 29.76 0.073 16735
 16737 3 1.72 68.06 29.88 0.1 16736
 16738 3 1.63 68.03 30.02 0.141 16737
 16739 3 1.53 68 30.22 0.144 16738
 16740 3 1.4 67.96 30.33 0.085 16739
 16741 3 1.24 67.83 30.42 0.099 16740
 16742 3 1.09 67.74 30.43 0.085 16741
 16743 3 0.92 67.59 30.49 0.131 16742
 16744 3 0.83 67.54 30.52 0.145 16743
 16745 3 0.61 67.64 30.52 0.058 16744
 16746 3 9.27 68.07 34.87 0.098 11793
 16747 3 9.19 68.13 34.94 0.138 16746
 16748 3 9.15 68.44 35.01 0.117 16747
 16749 3 9.16 68.49 35.19 0.08 16748
 16750 3 10.13 66.57 36.24 0.087 11778
 16751 3 10.02 66.51 36.37 0.097 16750
 16752 3 9.9 66.39 36.45 0.095 16751
 16753 3 9.82 66.25 36.45 0.136 16752
 16754 3 9.62 66.31 36.44 0.132 16753
 16755 3 9.47 66.22 36.55 0.09 16754
 16756 3 9.42 66.12 36.66 0.125 16755
 16757 3 9.36 66.05 36.73 0.159 16756
 16758 3 9.29 65.94 36.81 0.178 16757
 16759 3 9.26 65.77 36.94 0.157 16758
 16760 3 9.11 65.52 36.94 0.152 16759
 16761 3 9.01 65.38 36.97 0.199 16760
 16762 3 8.86 65.26 36.97 0.192 16761
 16763 3 8.71 65.18 36.96 0.195 16762
 16764 3 8.6 65.1 36.93 0.221 16763
 16765 3 8.47 65.09 36.91 0.327 16764
 16766 3 8.45 64.68 37.01 0.193 16765
 16767 3 8.47 64.6 37.12 0.174 16766
 16768 3 8.5 64.45 37.15 0.175 16767
 16769 3 8.59 64.26 37.23 0.14 16768
 16770 3 8.64 64.18 37.32 0.136 16769
 16771 3 8.89 64.1 37.35 0.12 16770
 16772 3 8.98 64.01 37.4 0.156 16771
 16773 3 9.06 63.94 37.53 0.207 16772
 16774 3 8.84 63.73 37.51 0.164 16773
 16775 3 8.71 63.56 37.55 0.129 16774
 16776 3 8.61 63.42 37.6 0.102 16775
 16777 3 8.67 63.35 37.66 0.193 16776
 16778 3 9 63.4 37.73 0.128 16777
 16779 3 9.13 63.4 37.72 0.000125 16778
 16780 3 8.46 63.04 37.55 0.179 16777
 16781 3 8.34 62.94 37.58 0.226 16780
 16782 3 8.56 62.78 37.9 0.066 16781
 16783 3 8.57 62.52 37.83 0.094 16782
 16784 3 8.6 62.39 37.83 0.111 16783
 16785 3 8.61 62.27 37.76 0.129 16784
 16786 3 8.7 62.41 37.55 0.073 16785
 16787 3 8.77 62.43 37.44 0.081 16786
 16788 3 8.84 62.35 37.22 0.087 16787
 16789 3 8.85 62.31 37.11 0.097 16788
 16790 3 8.8 62.31 36.97 0.148 16789
 16791 3 8.92 62.35 36.8 0.141 16790
 16792 3 9.01 62.5 36.68 0.139 16791
 16793 3 9.03 62.57 36.6 0.111 16792
 16794 3 9.08 62.57 36.4 0.093 16793
 16795 3 9.22 62.57 36.33 0.101 16794
 16796 3 9.34 62.51 36.29 0.084 16795
 16797 3 8.59 62.14 37.79 0.071 16785
 16798 3 8.6 62.06 37.91 0.071 16797
 16799 3 8.58 61.95 38.03 0.081 16798
 16800 3 8.54 61.88 38.1 0.128 16799
 16801 3 8.54 61.7 38.25 0.109 16800
 16802 3 8.56 61.53 38.29 0.077 16801
 16803 3 8.51 61.42 38.33 0.074 16802
 16804 3 8.45 61.23 38.33 0.109 16803
 16805 3 8.31 61.05 38.36 0.072 16804
 16806 3 8.16 60.84 38.43 0.091 16805
 16807 3 8.05 60.73 38.43 0.106 16806
 16808 3 7.91 60.65 38.46 0.139 16807
 16809 3 7.85 60.58 38.53 0.192 16808
 16810 3 8 60.33 38.4 0.072 16809
 16811 3 7.97 60.16 38.46 0.072 16810
 16812 3 7.99 60.05 38.53 0.06 16811
 16813 3 7.61 60.69 38.65 0.089 16809
 16814 3 7.47 60.73 38.61 0.067 16813
 16815 3 8.02 62.95 37.43 0.112 16781
 16816 3 7.84 62.94 37.39 0.111 16815
 16817 3 7.66 63.01 37.33 0.128 16816
 16818 3 7.52 62.98 37.25 0.139 16817
 16819 3 7.39 62.89 37.23 0.154 16818
 16820 3 7.23 62.92 37.23 0.207 16819
 16821 3 7.02 62.95 37.14 0.272 16820
 16822 3 6.84 62.92 37.03 0.284 16821
 16823 3 6.76 62.71 36.97 0.243 16822
 16824 3 6.71 62.49 36.87 0.208 16823
 16825 3 6.52 62.46 36.78 0.189 16824
 16826 3 6.35 62.45 36.73 0.195 16825
 16827 3 6.24 62.51 36.61 0.135 16826
 16828 3 6.04 62.52 36.47 0.128 16827
 16829 3 5.85 62.51 36.4 0.16 16828
 16830 3 5.65 62.43 36.33 0.154 16829
 16831 3 5.52 62.43 36.4 0.218 16830
 16832 3 5.47 62.25 36.9 0.087 16831
 16833 3 5.44 62.17 37.03 0.137 16832
 16834 3 5.35 62 37.05 0.057 16833
 16835 3 5.35 61.96 37.16 0.128 16834
 16836 3 5.18 61.99 37.25 0.098 16835
 16837 3 5 61.93 37.32 0.09 16836
 16838 3 4.92 61.96 37.44 0.078 16837
 16839 3 4.88 62.07 37.48 0.063 16838
 16840 3 5.47 62.51 35.91 0.148 16831
 16841 3 5.46 62.61 35.78 0.166 16840
 16842 3 5.49 62.75 35.64 0.203 16841
 16843 3 5.54 63.01 35.55 0.258 16842
 16844 3 5.62 63.1 35.44 0.296 16843
 16845 3 5.7 63.17 35.33 0.29 16844
 16846 3 5.75 63.22 35.22 0.347 16845
 16847 3 6.24 63.34 35.65 0.087 16846
 16848 3 6.33 63.42 35.72 0.056 16847
 16849 3 6.4 63.5 35.82 0.101 16848
 16850 3 6.48 63.52 35.96 0.079 16849
 16851 3 6.56 63.56 36.08 0.065 16850
 16852 3 6.65 63.56 36.19 0.099 16851
 16853 3 6.81 63.63 36.26 0.097 16852
 16854 3 6.99 63.65 36.29 0.121 16853
 16855 3 7.1 63.68 36.33 0.077 16854
 16856 3 5.55 63.33 35.04 0.163 16846
 16857 3 5 63.49 34.69 0.119 16856
 16858 3 4.78 63.57 34.51 0.058 16857
 16859 3 4.74 63.61 34.4 0.079 16858
 16860 3 4.62 63.65 34.26 0.121 16859
 16861 3 4.53 63.63 34.16 0.151 16860
 16862 3 4.36 63.65 34.14 0.083 16861
 16863 3 4.15 63.66 34.11 0.059 16862
 16864 3 4.07 63.65 34.01 0.098 16863
 16865 3 5.42 63.37 34.96 0.163 16856
 16866 3 6.38 63.28 35.11 0.104 16865
 16867 3 6.54 63.28 35.01 0.107 16866
 16868 3 6.69 63.23 34.91 0.127 16867
 16869 3 6.83 63.18 34.79 0.092 16868
 16870 3 5.29 63.42 34.87 0.163 16865
 16871 3 6.63 63.24 36.89 0.086 16822
 16872 3 6.59 63.38 36.86 0.078 16871
 16873 3 6.53 63.46 36.78 0.000125 16872
 16874 3 9.32 63.83 37.58 0.072 16773
 16875 3 9.49 63.83 37.71 0.07 16874
 16876 3 9.65 63.87 37.69 0.134 16875
 16877 3 9.96 63.98 37.64 0.076 16876
 16878 3 8.33 65.63 36.71 0.114 16765
 16879 3 8.23 65.69 36.65 0.000125 16878
 16880 3 9.42 66.31 36.4 0.081 16755
 16881 3 9.42 66.33 36.27 0.079 16880
 16882 3 11.82 67.99 36.38 0.113 11774
 16883 3 11.85 68.1 36.56 0.081 16882
 16884 3 11.89 68.21 36.66 0.087 16883
 16885 3 11.9 68.34 36.74 0.081 16884
 16886 3 11.98 68.42 36.84 0.062 16885
 16887 3 13.37 66.21 39.15 0.227 11755
 16888 3 13.29 66.26 39.11 0.134 16887
 16889 3 15.27 66.33 39.59 0.113 11750
 16890 3 15.36 66.17 39.65 0.101 16889
 16891 3 15.36 66.11 39.76 0.141 16890
 16892 3 15.42 66.16 39.94 0.171 16891
 16893 3 15.44 66.14 40.12 0.14 16892
 16894 3 15.47 66.11 40.3 0.057 16893
 16895 3 15.71 65.82 39.16 0.537 11745
 16896 3 16.5 64.85 39.22 0.13 16895
 16897 3 16.38 64.63 39.12 0.095 16896
 16898 3 16.31 64.43 39.11 0.135 16897
 16899 3 16.33 64.3 39.12 0.109 16898
 16900 3 16.37 64.06 39.17 0.149 16899
 16901 3 16.41 63.93 39.23 0.152 16900
 16902 3 16.5 63.82 39.22 0.111 16901
 16903 3 16.63 63.76 39.3 0.11 16902
 16904 3 16.81 63.7 39.38 0.1 16903
 16905 3 17 63.68 39.44 0.107 16904
 16906 3 17.11 63.59 39.49 0.06 16905
 16907 3 17.22 63.55 39.55 0.086 16906
 16908 3 17.46 63.46 39.66 0.114 16907
 16909 3 17.62 63.41 39.83 0.127 16908
 16910 3 17.69 63.45 39.91 0.128 16909
 16911 3 17.73 63.48 40.02 0.16 16910
 16912 3 17.81 63.57 40.11 0.172 16911
 16913 3 17.93 63.68 40.11 0.08 16912
 16914 3 17.99 63.81 40.17 0.076 16913
 16915 3 18.16 63.78 40.23 0.112 16914
 16916 3 18.32 63.73 40.29 0.092 16915
 16917 3 18.45 63.62 40.33 0.112 16916
 16918 3 18.55 63.48 40.37 0.095 16917
 16919 3 18.69 63.33 40.37 0.079 16918
 16920 3 18.76 63.19 40.34 0.09 16919
 16921 3 24.24 64.36 44.98 0.102 10977
 16922 3 24.33 64.45 44.92 0.079 16921
 16923 3 24.41 64.62 44.91 0.128 16922
 16924 3 24.54 64.75 44.97 0.187 16923
 16925 3 24.61 64.9 44.91 0.246 16924
 16926 3 25.04 64.71 44.97 0.097 16925
 16927 3 25.18 64.71 45.09 0.096 16926
 16928 3 25.38 64.69 45.13 0.13 16927
 16929 3 25.48 64.64 45.16 0.188 16928
 16930 3 24.31 65.08 44.97 0.158 16925
 16931 3 24.17 65.14 45.05 0.203 16930
 16932 3 24.15 65.23 45.16 0.215 16931
 16933 3 23.99 65.52 44.9 0.07 16932
 16934 3 24.87 60.58 48.34 0.178 10798
 16935 3 24.83 60.76 48.45 0.213 16934
 16936 3 24.69 60.81 48.44 0.198 16935
 16937 3 29.6 61.61 48.1 0.118 5942
 16938 3 29.7 61.83 48.06 0.127 16937
 16939 3 29.79 61.93 48.05 0.124 16938
 16940 3 30 62.05 48.13 0.124 16939
 16941 3 30.12 62.12 48.18 0.127 16940
 16942 3 30.27 62.3 48.2 0.166 16941
 16943 3 30.44 62.45 48.23 0.195 16942
 16944 3 30.83 62.62 48.28 0.071 16943
 16945 3 30.97 62.67 48.35 0.115 16944
 16946 3 31.11 62.79 48.43 0.116 16945
 16947 3 31.15 62.78 48.53 0.055 16946
 16948 3 27.92 58.21 50.67 0.267 5922
 16949 3 27.83 58.28 50.78 0.275 16948
 16950 3 27.73 58.43 50.85 0.251 16949
 16951 3 27.67 58.57 50.95 0.239 16950
 16952 3 27.57 58.63 51.05 0.24 16951
 16953 3 27.44 58.7 51.17 0.251 16952
 16954 3 27.37 58.79 51.27 0.335 16953
 16955 3 27.31 58.88 51.3 0.36 16954
 16956 3 27.11 59.01 51.34 0.247 16955
 16957 3 26.93 59.08 51.39 0.219 16956
 16958 3 26.77 59.12 51.42 0.258 16957
 16959 3 26.68 59.22 51.49 0.304 16958
 16960 3 26.5 59.26 51.49 0.299 16959
 16961 3 26.25 59.26 51.41 0.343 16960
 16962 3 26.12 59.32 51.42 0.358 16961
 16963 3 25.99 59.4 51.45 0.344 16962
 16964 3 25.83 59.47 51.46 0.32 16963
 16965 3 25.76 59.59 51.55 0.326 16964
 16966 3 25.24 59.42 51.06 0.137 16965
 16967 3 25.07 59.47 51.03 0.142 16966
 16968 3 24.87 59.52 50.95 0.139 16967
 16969 3 24.69 59.61 50.86 0.153 16968
 16970 3 24.48 59.65 50.86 0.123 16969
 16971 3 24.26 59.69 50.8 0.144 16970
 16972 3 24.22 59.9 50.61 0.135 16971
 16973 3 24.2 60.03 50.56 0.098 16972
 16974 3 24.25 60.18 50.51 0.116 16973
 16975 3 24.23 60.3 50.44 0.127 16974
 16976 3 24.15 60.4 50.38 0.121 16975
 16977 3 24.15 60.6 50.37 0.098 16976
 16978 3 24.17 60.78 50.34 0.12 16977
 16979 3 24.25 60.96 50.29 0.138 16978
 16980 3 24.27 61.09 50.27 0.097 16979
 16981 3 24.34 61.26 50.3 0.078 16980
 16982 3 24.28 61.4 50.27 0.115 16981
 16983 3 24.2 61.54 50.13 0.138 16982
 16984 3 24.15 61.6 50.02 0.176 16983
 16985 3 23.83 61.53 50.11 0.115 16984
 16986 3 23.61 61.59 50.2 0.13 16985
 16987 3 23.42 61.67 50.24 0.141 16986
 16988 3 23.26 61.84 50.26 0.126 16987
 16989 3 23.14 61.93 50.22 0.147 16988
 16990 3 23.21 62.28 50.41 0.106 16989
 16991 3 23.25 62.38 50.51 0.164 16990
 16992 3 23.49 62.53 50.38 0.052 16991
 16993 3 23.58 62.69 50.34 0.043 16992
 16994 3 23.7 62.83 50.29 0.068 16993
 16995 3 23.69 62.97 50.2 0.056 16994
 16996 3 23.6 63.09 50.09 0.088 16995
 16997 3 23.55 63.19 50.06 0.063 16996
 16998 3 23.41 63.24 49.94 0.144 16997
 16999 3 23.3 63.34 49.88 0.098 16998
 17000 3 23.13 63.48 49.8 0.102 16999
 17001 3 23.15 63.59 49.73 0.09 17000
 17002 3 23.07 63.73 49.73 0.092 17001
 17003 3 23.04 63.8 49.65 0.073 17002
 17004 3 22.99 64 49.52 0.076 17003
 17005 3 22.96 64.05 49.37 0.066 17004
 17006 3 23.01 64.23 49.2 0.088 17005
 17007 3 22.98 64.3 49.12 0.076 17006
 17008 3 22.96 64.37 48.98 0.074 17007
 17009 3 22.83 61.77 49.9 0.112 16989
 17010 3 22.79 61.77 49.73 0.094 17009
 17011 3 22.8 61.91 49.63 0.062 17010
 17012 3 22.78 61.94 49.51 0.101 17011
 17013 3 22.84 62.08 49.36 0.214 17012
 17014 3 22.95 62.41 49.2 0.177 17013
 17015 3 22.97 62.63 49.11 0.118 17014
 17016 3 22.88 62.8 49.05 0.106 17015
 17017 3 22.78 62.93 49.01 0.132 17016
 17018 3 22.64 63.06 48.9 0.07 17017
 17019 3 22.55 63.11 48.84 0.079 17018
 17020 3 22.51 63.19 48.73 0.066 17019
 17021 3 22.53 63.36 48.7 0.107 17020
 17022 3 22.52 63.5 48.73 0.066 17021
 17023 3 22.52 63.61 48.77 0.000125 17022
 17024 3 25.6 59.7 51.74 0.283 16965
 17025 3 25.46 59.78 51.75 0.276 17024
 17026 3 25.32 59.86 51.87 0.257 17025
 17027 3 25.23 59.92 51.97 0.261 17026
 17028 3 25.09 60.01 52.1 0.264 17027
 17029 3 25.04 60.16 52.19 0.24 17028
 17030 3 24.89 60.23 52.3 0.244 17029
 17031 3 24.75 60.26 52.51 0.222 17030
 17032 3 24.69 60.33 52.61 0.221 17031
 17033 3 24.53 60.36 52.74 0.211 17032
 17034 3 24.46 60.4 52.81 0.232 17033
 17035 3 24.33 60.46 52.92 0.199 17034
 17036 3 24.24 60.54 53.02 0.207 17035
 17037 3 24.17 60.61 53.17 0.193 17036
 17038 3 24.03 60.64 53.29 0.18 17037
 17039 3 23.87 60.6 53.37 0.199 17038
 17040 3 23.72 60.62 53.42 0.216 17039
 17041 3 23.58 60.57 53.51 0.235 17040
 17042 3 23.44 60.62 53.56 0.259 17041
 17043 3 23.31 60.66 53.69 0.298 17042
 17044 3 23.51 60.66 54.08 0.108 17043
 17045 3 23.49 60.62 54.19 0.1 17044
 17046 3 23.6 60.53 54.34 0.131 17045
 17047 3 23.69 60.51 54.44 0.186 17046
 17048 3 23.55 60.38 54.69 0.125 17047
 17049 3 23.47 60.34 54.79 0.121 17048
 17050 3 23.56 60.32 54.9 0.065 17049
 17051 3 23.9 60.53 54.41 0.115 17047
 17052 3 24.05 60.64 54.47 0.144 17051
 17053 3 24.1 60.71 54.59 0.101 17052
 17054 3 24.26 60.75 54.62 0.11 17053
 17055 3 24.45 60.82 54.74 0.155 17054
 17056 3 24.68 60.91 54.8 0.204 17055
 17057 3 24.8 60.9 54.91 0.281 17056
 17058 3 24.93 60.94 55.05 0.321 17057
 17059 3 25.02 61.02 55.13 0.352 17058
 17060 3 25.02 61.05 55.26 0.000125 17059
 17061 3 25.1 60.73 55.23 0.133 17059
 17062 3 24.72 61.51 55.19 0.078 17061
 17063 3 24.69 61.65 55.27 0.108 17062
 17064 3 24.67 61.75 55.27 0.144 17063
 17065 3 24.53 61.97 55.41 0.105 17064
 17066 3 24.37 62.12 55.38 0.106 17065
 17067 3 24.14 62.15 55.34 0.083 17066
 17068 3 23.93 62.18 55.2 0.085 17067
 17069 3 23.8 62.18 55.16 0.044 17068
 17070 3 23.71 62.09 55.05 0.119 17069
 17071 3 23.68 62.16 54.92 0.134 17070
 17072 3 23.69 62.28 54.81 0.119 17071
 17073 3 23.68 62.46 54.72 0.126 17072
 17074 3 23.68 62.62 54.67 0.155 17073
 17075 3 23.59 62.69 54.8 0.096 17074
 17076 3 23.63 62.82 54.77 0.059 17075
 17077 3 23.72 62.77 54.47 0.079 17074
 17078 3 23.73 62.91 54.34 0.099 17077
 17079 3 23.76 63.03 54.24 0.116 17078
 17080 3 23.85 63.21 54.12 0.061 17079
 17081 3 23.89 63.32 54.01 0.054 17080
 17082 3 25.03 60.49 55.37 0.142 17061
 17083 3 25.15 60.42 55.34 0.133 17082
 17084 3 25.31 60.37 55.3 0.137 17083
 17085 3 25.4 60.3 55.37 0.183 17084
 17086 3 25.45 60.18 55.42 0.214 17085
 17087 3 25.81 60.38 55.39 0.134 17086
 17088 3 25.96 60.47 55.5 0.119 17087
 17089 3 26.15 60.54 55.56 0.106 17088
 17090 3 26.28 60.61 55.56 0.065 17089
 17091 3 26.37 60.61 55.67 0.112 17090
 17092 3 26.49 60.65 55.75 0.124 17091
 17093 3 26.62 60.68 55.87 0.099 17092
 17094 3 26.72 60.77 56.06 0.153 17093
 17095 3 26.91 60.88 56 0.144 17094
 17096 3 27.07 60.99 55.99 0.091 17095
 17097 3 27.3 61.09 56.09 0.158 17096
 17098 3 27.5 61.17 56.1 0.13 17097
 17099 3 27.71 61.24 56.14 0.188 17098
 17100 3 28.08 61.33 56.32 0.111 17099
 17101 3 28.28 61.35 56.45 0.139 17100
 17102 3 28.33 61.36 56.57 0.193 17101
 17103 3 28.58 61.33 56.64 0.17 17102
 17104 3 28.81 61.33 56.6 0.104 17103
 17105 3 29.02 61.28 56.6 0.134 17104
 17106 3 29.24 61.35 56.59 0.124 17105
 17107 3 29.44 61.35 56.6 0.115 17106
 17108 3 28.41 61.29 56.81 0.111 17103
 17109 3 28.36 61.39 56.99 0.04 17108
 17110 3 25.29 59.98 55.55 0.112 17086
 17111 3 25.32 59.91 55.67 0.15 17110
 17112 3 25.4 59.67 55.77 0.104 17111
 17113 3 25.4 59.57 55.88 0.117 17112
 17114 3 25.49 59.6 56.1 0.054 17113
 17115 3 25.51 59.56 56.2 0.055 17114
 17116 3 25.51 59.48 56.3 0.099 17115
 17117 3 25.58 59.35 56.34 0.14 17116
 17118 3 25.55 59.23 56.38 0.1 17117
 17119 3 24.97 60.27 55.48 0.142 17082
 17120 3 24.71 60.4 55.44 0.088 17119
 17121 3 22.99 60.7 53.59 0.266 17043
 17122 3 22.78 60.75 53.52 0.276 17121
 17123 3 22.56 60.71 53.47 0.235 17122
 17124 3 22.37 60.72 53.37 0.231 17123
 17125 3 22.23 60.82 53.41 0.195 17124
 17126 3 22.11 60.79 53.4 0.214 17125
 17127 3 21.96 60.84 53.37 0.204 17126
 17128 3 21.8 60.92 53.4 0.209 17127
 17129 3 21.64 60.95 53.4 0.202 17128
 17130 3 21.52 61.05 53.34 0.198 17129
 17131 3 21.34 61.19 53.41 0.215 17130
 17132 3 21.2 61.2 53.36 0.258 17131
 17133 3 21.05 61.19 53.34 0.27 17132
 17134 3 20.89 61.14 53.41 0.249 17133
 17135 3 20.73 61.09 53.41 0.222 17134
 17136 3 20.52 61.18 53.47 0.234 17135
 17137 3 20.36 61.14 53.48 0.215 17136
 17138 3 20.21 61.11 53.51 0.216 17137
 17139 3 20.04 61.09 53.45 0.179 17138
 17140 3 19.87 61.1 53.49 0.214 17139
 17141 3 19.73 61.1 53.48 0.229 17140
 17142 3 19.55 61.12 53.45 0.234 17141
 17143 3 19.34 61.12 53.44 0.252 17142
 17144 3 19.27 61.22 53.38 0.258 17143
 17145 3 19.15 61.31 53.29 0.261 17144
 17146 3 19.03 61.43 53.13 0.285 17145
 17147 3 18.88 61.44 53.05 0.298 17146
 17148 3 18.67 61.44 53.02 0.301 17147
 17149 3 18.49 61.32 52.94 0.206 17148
 17150 3 18.42 61.41 52.94 0.197 17149
 17151 3 18.26 61.35 52.88 0.189 17150
 17152 3 18.04 61.16 52.69 0.22 17151
 17153 3 17.84 61.09 52.62 0.224 17152
 17154 3 17.68 61.02 52.58 0.295 17153
 17155 3 17.37 60.87 52.42 0.189 17154
 17156 3 17.14 60.83 52.37 0.206 17155
 17157 3 17.01 60.72 52.26 0.236 17156
 17158 3 16.76 60.64 52.23 0.232 17157
 17159 3 16.62 60.67 52.23 0.21 17158
 17160 3 16.42 60.59 52.27 0.197 17159
 17161 3 16.26 60.56 52.27 0.211 17160
 17162 3 16.08 60.55 52.3 0.217 17161
 17163 3 15.9 60.52 52.29 0.245 17162
 17164 3 15.67 60.55 52.47 0.196 17163
 17165 3 15.46 60.54 52.47 0.216 17164
 17166 3 15.26 60.5 52.47 0.24 17165
 17167 3 15.1 60.46 52.48 0.272 17166
 17168 3 14.96 60.39 52.44 0.323 17167
 17169 3 14.76 60.34 52.5 0.3 17168
 17170 3 14.61 60.4 52.61 0.215 17169
 17171 3 14.46 60.47 52.61 0.173 17170
 17172 3 14.3 60.44 52.58 0.199 17171
 17173 3 14.16 60.41 52.55 0.193 17172
 17174 3 14.03 60.41 52.6 0.192 17173
 17175 3 13.83 60.37 52.62 0.176 17174
 17176 3 13.65 60.3 52.69 0.185 17175
 17177 3 13.45 60.3 52.68 0.209 17176
 17178 3 13.2 60.32 52.69 0.192 17177
 17179 3 13.04 60.35 52.72 0.209 17178
 17180 3 12.85 60.34 52.72 0.221 17179
 17181 3 12.65 60.42 52.76 0.215 17180
 17182 3 12.52 60.45 52.82 0.17 17181
 17183 3 12.38 60.56 52.79 0.173 17182
 17184 3 12.26 60.6 52.85 0.223 17183
 17185 3 12.18 60.65 52.9 0.245 17184
 17186 3 12.04 60.7 52.97 0.216 17185
 17187 3 12.02 60.85 53.01 0.157 17186
 17188 3 11.94 60.77 53.05 0.146 17187
 17189 3 11.85 60.93 53.04 0.185 17188
 17190 3 11.79 61.03 53.12 0.181 17189
 17191 3 11.7 61.19 53.14 0.203 17190
 17192 3 11.66 61.33 53.18 0.264 17191
 17193 3 11.52 61.33 53.26 0.341 17192
 17194 3 11.89 61.52 53.53 0.154 17193
 17195 3 11.92 61.44 53.66 0.176 17194
 17196 3 11.97 61.34 53.82 0.221 17195
 17197 3 12.34 61.31 53.98 0.168 17196
 17198 3 12.47 61.24 54.15 0.091 17197
 17199 3 11.69 61.25 53.87 0.111 17196
 17200 3 11.53 61.15 53.96 0.125 17199
 17201 3 11.36 61.07 54.04 0.095 17200
 17202 3 11.17 60.99 54.12 0.081 17201
 17203 3 11.05 60.93 54.18 0.087 17202
 17204 3 10.9 60.82 54.25 0.067 17203
 17205 3 10.79 60.74 54.32 0.105 17204
 17206 3 10.66 60.63 54.39 0.1 17205
 17207 3 10.58 60.52 54.44 0.092 17206
 17208 3 10.4 60.45 54.44 0.103 17207
 17209 3 10.26 60.31 54.47 0.107 17208
 17210 3 10.07 60.23 54.51 0.112 17209
 17211 3 9.88 60.23 54.51 0.144 17210
 17212 3 9.71 60.21 54.47 0.215 17211
 17213 3 9.57 60.15 54.47 0.212 17212
 17214 3 9.44 60.07 54.51 0.16 17213
 17215 3 9.29 59.96 54.68 0.179 17214
 17216 3 9.15 59.96 54.76 0.163 17215
 17217 3 9.02 60.03 54.85 0.146 17216
 17218 3 8.91 60.04 54.8 0.000125 17217
 17219 3 11.19 61.2 53.15 0.231 17193
 17220 3 11.15 60.77 53.12 0.091 17219
 17221 3 11.02 60.54 53.19 0.101 17220
 17222 3 10.96 60.45 53.28 0.098 17221
 17223 3 11.05 60.29 53.41 0.105 17222
 17224 3 11.02 60.18 53.48 0.114 17223
 17225 3 10.88 60.08 53.54 0.099 17224
 17226 3 10.81 59.98 53.54 0.099 17225
 17227 3 10.77 59.87 53.57 0.135 17226
 17228 3 10.59 59.74 53.54 0.1 17227
 17229 3 10.5 59.66 53.62 0.098 17228
 17230 3 10.39 59.64 53.65 0.000125 17229
 17231 3 11.04 61.39 53.11 0.21 17219
 17232 3 10.88 61.5 53.08 0.229 17231
 17233 3 10.77 61.56 53.11 0.232 17232
 17234 3 10.61 61.62 53.16 0.213 17233
 17235 3 10.43 61.74 53.14 0.257 17234
 17236 3 10.3 61.8 53.07 0.272 17235
 17237 3 10.18 61.88 52.97 0.244 17236
 17238 3 10.01 61.9 52.94 0.289 17237
 17239 3 9.79 61.92 52.98 0.344 17238
 17240 3 9.66 61.92 53.04 0.316 17239
 17241 3 9.52 62 52.98 0.369 17240
 17242 3 9.41 62.04 52.87 0.399 17241
 17243 3 9.26 61.99 53.36 0.141 17242
 17244 3 9.13 62 53.44 0.178 17243
 17245 3 9.02 62.02 53.54 0.2 17244
 17246 3 8.95 62.07 53.66 0.157 17245
 17247 3 8.61 62.17 53.75 0.12 17246
 17248 3 8.51 62.24 53.76 0.164 17247
 17249 3 8.44 62.4 53.8 0.158 17248
 17250 3 8.51 62.59 53.83 0.199 17249
 17251 3 8.76 62.7 53.9 0.151 17250
 17252 3 8.8 62.85 53.94 0.143 17251
 17253 3 8.86 62.96 53.96 0.161 17252
 17254 3 8.84 63.14 54.08 0.13 17253
 17255 3 8.91 63.23 54.1 0.135 17254
 17256 3 8.95 63.34 54.19 0.081 17255
 17257 3 8.98 63.45 54.26 0.115 17256
 17258 3 8.87 63.52 54.29 0.186 17257
 17259 3 8.82 63.71 54.36 0.14 17258
 17260 3 8.76 63.84 54.4 0.116 17259
 17261 3 8.71 63.98 54.46 0.121 17260
 17262 3 8.69 64.12 54.43 0.098 17261
 17263 3 8.63 64.23 54.43 0.096 17262
 17264 3 8.54 64.41 54.43 0.094 17263
 17265 3 8.47 64.58 54.46 0.122 17264
 17266 3 8.47 64.81 54.46 0.174 17265
 17267 3 8.53 65 54.46 0.194 17266
 17268 3 8.8 65.23 54.46 0.083 17267
 17269 3 8.78 65.37 54.41 0.069 17268
 17270 3 8.27 65.03 54.43 0.096 17267
 17271 3 8.13 65.02 54.43 0.089 17270
 17272 3 8.02 65.07 54.43 0.094 17271
 17273 3 7.98 65.18 54.51 0.109 17272
 17274 3 7.97 65.35 54.51 0.118 17273
 17275 3 7.91 65.49 54.46 0.158 17274
 17276 3 7.78 65.6 54.46 0.181 17275
 17277 3 7.69 65.67 54.5 0.216 17276
 17278 3 7.55 65.87 54.68 0.133 17277
 17279 3 7.37 66.03 54.76 0.084 17278
 17280 3 7.21 65.99 54.71 0.039 17279
 17281 3 8.12 62.59 53.75 0.07 17250
 17282 3 8 62.59 53.72 0.08 17281
 17283 3 7.91 62.57 53.76 0.128 17282
 17284 3 7.76 62.44 53.83 0.108 17283
 17285 3 9.3 62.15 52.53 0.318 17242
 17286 3 9.15 62.23 52.5 0.296 17285
 17287 3 8.97 62.29 52.51 0.273 17286
 17288 3 8.84 62.46 52.6 0.278 17287
 17289 3 8.68 62.48 52.61 0.317 17288
 17290 3 8.57 62.73 52.66 0.266 17289
 17291 3 8.48 62.85 52.72 0.281 17290
 17292 3 8.41 63.12 52.66 0.189 17291
 17293 3 8.24 63.2 52.58 0.21 17292
 17294 3 8.08 63.32 52.5 0.245 17293
 17295 3 7.99 63.46 52.36 0.25 17294
 17296 3 7.81 63.51 52.33 0.258 17295
 17297 3 7.56 63.68 52.15 0.158 17296
 17298 3 7.43 63.75 52.07 0.213 17297
 17299 3 7.26 63.82 52.03 0.257 17298
 17300 3 7.12 63.8 51.97 0.315 17299
 17301 3 6.98 63.8 51.9 0.353 17300
 17302 3 7.04 63.6 51.51 0.12 17301
 17303 3 7.17 63.61 51.33 0.097 17302
 17304 3 7.2 63.5 51.23 0.129 17303
 17305 3 7.15 63.32 51.18 0.112 17304
 17306 3 7.11 63.16 51 0.106 17305
 17307 3 7.17 63.11 50.9 0.178 17306
 17308 3 7.25 63.1 50.71 0.187 17307
 17309 3 7.47 63.04 50.58 0.068 17308
 17310 3 7.59 62.99 50.51 0.103 17309
 17311 3 7.68 62.84 50.47 0.135 17310
 17312 3 7.91 62.87 50.37 0.131 17311
 17313 3 7.52 62.72 50.47 0.087 17311
 17314 3 7.42 62.64 50.44 0.066 17313
 17315 3 6.76 63.85 52 0.37 17301
 17316 3 6.61 63.91 52.04 0.366 17315
 17317 3 6.48 63.97 52.01 0.403 17316
 17318 3 6.43 64.18 52.04 0.395 17317
 17319 3 6.42 64.57 51.9 0.19 17318
 17320 3 6.42 64.74 51.87 0.273 17319
 17321 3 6.32 64.82 51.87 0.354 17320
 17322 3 6.21 64.9 51.9 0.406 17321
 17323 3 6.32 65.18 52.01 0.348 17322
 17324 3 6.45 65.43 52.11 0.322 17323
 17325 3 6.49 65.55 52.08 0.429 17324
 17326 3 6.6 65.91 51.98 0.181 17325
 17327 3 6.6 66.1 51.93 0.145 17326
 17328 3 6.52 66.32 51.91 0.16 17327
 17329 3 6.48 66.44 51.93 0.202 17328
 17330 3 6.34 66.55 51.93 0.186 17329
 17331 3 6.18 66.63 51.83 0.18 17330
 17332 3 6.01 66.7 51.9 0.149 17331
 17333 3 5.85 66.67 51.94 0.156 17332
 17334 3 5.72 66.7 51.97 0.2 17333
 17335 3 5.51 66.88 51.93 0.164 17334
 17336 3 5.32 66.92 51.91 0.152 17335
 17337 3 5.13 66.94 51.93 0.142 17336
 17338 3 4.96 66.98 51.96 0.188 17337
 17339 3 4.83 67.01 51.89 0.217 17338
 17340 3 4.67 67.07 51.93 0.181 17339
 17341 3 4.5 67.17 52 0.151 17340
 17342 3 4.34 67.3 51.98 0.164 17341
 17343 3 4.18 67.34 51.96 0.149 17342
 17344 3 3.99 67.42 51.86 0.17 17343
 17345 3 3.82 67.47 51.83 0.177 17344
 17346 3 3.66 67.48 51.76 0.158 17345
 17347 3 3.46 67.44 51.76 0.168 17346
 17348 3 3.36 67.35 51.66 0.184 17347
 17349 3 3.22 67.27 51.51 0.331 17348
 17350 3 2.99 67.51 51.35 0.215 17349
 17351 3 2.89 67.68 51.23 0.284 17350
 17352 3 2.91 67.9 51.12 0.364 17351
 17353 3 2.98 68.06 51 0.435 17352
 17354 3 3.02 68.02 50.86 0.51 17353
 17355 3 2.94 68.07 50.76 0.546 17354
 17356 3 2.89 68.21 50.68 0.578 17355
 17357 3 2.47 68.48 50.68 0.402 17356
 17358 3 2.55 68.59 50.57 0.369 17357
 17359 3 2.51 68.88 50.58 0.325 17358
 17360 3 2.44 69.11 50.47 0.289 17359
 17361 3 2.35 69.19 50.36 0.315 17360
 17362 3 2.15 69.23 50.29 0.33 17361
 17363 3 2 69.25 50.14 0.364 17362
 17364 3 1.98 69.31 50.01 0.412 17363
 17365 3 1.92 69.33 49.86 0.46 17364
 17366 3 1.83 69.19 49.69 0.478 17365
 17367 3 1.77 69.11 49.61 0.532 17366
 17368 3 2.26 69.83 49.46 0.175 17367
 17369 3 2.34 69.92 49.33 0.176 17368
 17370 3 2.43 69.96 49.25 0.196 17369
 17371 3 2.19 70.14 49.23 0.099 17370
 17372 3 2.11 70.23 49.12 0.146 17371
 17373 3 2.15 70.28 49.01 0.132 17372
 17374 3 2.13 70.37 48.79 0.129 17373
 17375 3 2.17 70.44 48.65 0.125 17374
 17376 3 2.15 70.36 48.53 0.159 17375
 17377 3 2.15 70.34 48.4 0.164 17376
 17378 3 2.1 70.48 48.3 0.196 17377
 17379 3 2.03 70.61 48.18 0.21 17378
 17380 3 1.89 70.92 48.19 0.117 17379
 17381 3 2.01 71 48.11 0.138 17380
 17382 3 2.02 71.12 47.98 0.259 17381
 17383 3 2.04 71.28 47.95 0.294 17382
 17384 3 2 71.45 48.02 0.313 17383
 17385 3 2.24 71.59 47.67 0.155 17384
 17386 3 2.3 71.8 47.55 0.13 17385
 17387 3 2.35 71.89 47.37 0.108 17386
 17388 3 2.3 71.95 47.29 0.174 17387
 17389 3 2.7 72.01 47.16 0.111 17388
 17390 3 2.9 72.05 47.06 0.146 17389
 17391 3 3.02 72.08 47.02 0.163 17390
 17392 3 3.19 72.24 46.94 0.118 17391
 17393 3 3.32 72.36 46.88 0.09 17392
 17394 3 3.45 72.42 46.87 0.099 17393
 17395 3 3.61 72.37 46.79 0.077 17394
 17396 3 3.73 72.21 46.74 0.108 17395
 17397 3 3.78 72.08 46.72 0.122 17396
 17398 3 3.96 72 46.67 0.115 17397
 17399 3 4.08 71.86 46.7 0.126 17398
 17400 3 4.16 71.67 46.69 0.113 17399
 17401 3 3.88 71.32 46.69 0.048 17400
 17402 3 3.79 71.19 46.7 0.11 17401
 17403 3 3.8 71.02 46.66 0.092 17402
 17404 3 3.73 70.94 46.66 0.076 17403
 17405 3 3.67 70.85 46.7 0.051 17404
 17406 3 4.49 71.68 46.67 0.124 17400
 17407 3 4.73 71.79 46.65 0.118 17406
 17408 3 4.86 71.76 46.59 0.106 17407
 17409 3 4.98 71.74 46.52 0.112 17408
 17410 3 5.19 71.72 46.49 0.081 17409
 17411 3 5.33 71.72 46.44 0.13 17410
 17412 3 5.45 71.7 46.44 0.154 17411
 17413 3 5.6 71.53 46.24 0.084 17412
 17414 3 5.75 71.45 46.19 0.126 17413
 17415 3 5.84 71.36 46.09 0.128 17414
 17416 3 5.82 71.28 45.99 0.186 17415
 17417 3 5.88 71.15 45.97 0.255 17416
 17418 3 6.1 70.9 45.98 0.182 17417
 17419 3 6.35 70.76 45.81 0.156 17418
 17420 3 6.43 70.71 45.66 0.195 17419
 17421 3 6.27 70.46 45.48 0.121 17420
 17422 3 6.19 70.38 45.3 0.154 17421
 17423 3 6.22 70.27 45.16 0.164 17422
 17424 3 6.28 70.15 44.98 0.144 17423
 17425 3 6.36 70.13 44.87 0.175 17424
 17426 3 6.07 70.07 44.76 0.072 17425
 17427 3 5.94 70.09 44.77 0.131 17426
 17428 3 5.85 69.98 44.69 0.132 17427
 17429 3 5.63 69.81 44.62 0.087 17428
 17430 3 5.44 69.76 44.59 0.094 17429
 17431 3 5.28 69.69 44.59 0.084 17430
 17432 3 5.16 69.57 44.54 0.089 17431
 17433 3 5.07 69.5 44.48 0.052 17432
 17434 3 6.67 70.19 44.94 0.107 17425
 17435 3 6.8 70.3 44.86 0.125 17434
 17436 3 6.78 70.41 44.76 0.162 17435
 17437 3 6.66 70.92 45.66 0.117 17420
 17438 3 6.85 71 45.66 0.113 17437
 17439 3 5.44 71.64 46.66 0.126 17412
 17440 3 5.39 71.55 46.8 0.07 17439
 17441 3 2.01 71.86 47.27 0.111 17388
 17442 3 1.93 71.81 47.13 0.105 17441
 17443 3 1.7 71.74 47.09 0.121 17442
 17444 3 1.58 71.72 47.05 0.127 17443
 17445 3 1.41 71.83 47.02 0.08 17444
 17446 3 1.28 71.9 46.98 0.112 17445
 17447 3 1.14 71.98 46.88 0.118 17446
 17448 3 0.96 72.09 46.84 0.122 17447
 17449 3 0.86 72.12 46.8 0.116 17448
 17450 3 0.73 72.17 46.79 0.09 17449
 17451 3 0.57 72.22 46.83 0.092 17450
 17452 3 0.43 72.33 46.9 0.096 17451
 17453 3 0.37 72.42 46.9 0.079 17452
 17454 3 0.3 72.52 46.77 0.168 17453
 17455 3 0.32 72.67 46.73 0.238 17454
 17456 3 0.56 72.91 46.41 0.095 17455
 17457 3 0.68 72.94 46.3 0.097 17456
 17458 3 0.76 73 46.27 0.089 17457
 17459 3 0.88 73.14 46.15 0.091 17458
 17460 3 0.92 73.26 46.09 0.114 17459
 17461 3 1.09 73.37 45.98 0.088 17460
 17462 3 1.19 73.48 45.91 0.081 17461
 17463 3 1.36 73.57 45.79 0.065 17462
 17464 3 1.45 73.69 45.76 0.095 17463
 17465 3 1.56 73.85 45.72 0.097 17464
 17466 3 1.79 74.08 45.72 0.061 17465
 17467 3 1.92 74.16 45.69 0.076 17466
 17468 3 2.03 74.28 45.66 0.066 17467
 17469 3 2.15 74.36 45.61 0.112 17468
 17470 3 2.3 74.54 45.62 0.108 17469
 17471 3 2.45 74.71 45.59 0.083 17470
 17472 3 2.59 74.76 45.52 0.087 17471
 17473 3 2.63 74.87 45.42 0.106 17472
 17474 3 2.56 74.98 45.48 0.168 17473
 17475 3 2.86 74.99 45.31 0.073 17474
 17476 3 2.89 75.1 45.3 0.054 17475
 17477 3 2.41 75.09 45.56 0.144 17474
 17478 3 2.38 75.23 45.67 0.132 17477
 17479 3 2.34 75.32 45.8 0.12 17478
 17480 3 2.54 75.37 45.87 0.111 17479
 17481 3 2.63 75.35 45.92 0.101 17480
 17482 3 2.72 75.42 46.05 0.121 17481
 17483 3 2.89 75.38 46.09 0.108 17482
 17484 3 3.04 75.44 46.19 0.088 17483
 17485 3 3.13 75.54 46.27 0.12 17484
 17486 3 3.2 75.61 46.36 0.061 17485
 17487 3 0.33 72.7 47.08 0.109 17455
 17488 3 0.51 72.72 47.16 0.085 17487
 17489 3 0.6 72.8 47.2 0.112 17488
 17490 3 0.56 72.95 47.27 0.157 17489
 17491 3 0.45 73.17 47.37 0.000125 17490
 17492 3 1.71 71.46 48.36 0.284 17384
 17493 3 1.93 71.7 48.27 0.153 17492
 17494 3 2.12 71.83 48.27 0.078 17493
 17495 3 1.25 71.4 48.66 0.108 17492
 17496 3 1 71.37 48.79 0.15 17495
 17497 3 0.81 71.28 48.91 0.135 17496
 17498 3 0.69 71.22 48.97 0.108 17497
 17499 3 0.56 71.08 49.07 0.105 17498
 17500 3 0.47 70.99 49.14 0.166 17499
 17501 3 0.43 70.77 49.08 0.08 17500
 17502 3 0.36 70.69 49.12 0.122 17501
 17503 3 0.4 70.66 49.33 0.101 17502
 17504 3 0.39 70.72 49.47 0.114 17503
 17505 3 0.43 70.74 49.62 0.088 17504
 17506 3 0.39 70.74 49.8 0.111 17505
 17507 3 0.25 70.74 49.93 0.138 17506
 17508 3 0.22 70.63 50.03 0.091 17507
 17509 3 0.19 70.46 50.05 0.113 17508
 17510 3 0.23 70.38 50.11 0.088 17509
 17511 3 0.19 70.27 50.18 0.107 17510
 17512 3 0.34 71.11 49.26 0.118 17500
 17513 3 0.23 71.02 49.35 0.089 17512
 17514 3 0.17 70.94 49.43 0.074 17513
 17515 3 0.17 71.02 49.51 0.084 17514
 17516 3 0.03 70.99 49.73 0.128 17515
 17517 3 0 70.94 49.9 0.119 17516
 17518 3 -0.05 70.88 50.01 0.118 17517
 17519 3 2.75 69.84 49.18 0.093 17370
 17520 3 2.73 69.96 49.22 0.069 17519
 17521 3 1.47 68.49 49.47 0.212 17367
 17522 3 1.36 68.43 49.41 0.256 17521
 17523 3 0.93 68.43 49.68 0.11 17522
 17524 3 0.71 68.36 49.69 0.122 17523
 17525 3 0.44 68.36 49.61 0.1 17524
 17526 3 0.24 68.38 49.53 0.087 17525
 17527 3 0.15 68.38 49.4 0.096 17526
 17528 3 0.01 68.52 49.43 0.129 17527
 17529 3 -0.16 68.65 49.55 0.064 17528
 17530 3 -0.21 68.81 49.6 0.088 17529
 17531 3 -0.21 68.95 49.58 0.062 17530
 17532 3 -0.22 69.11 49.61 0.082 17531
 17533 3 -0.26 69.28 49.62 0.07 17532
 17534 3 -0.28 69.42 49.68 0.076 17533
 17535 3 -0.23 69.64 49.65 0.105 17534
 17536 3 -0.23 69.78 49.65 0.106 17535
 17537 3 -0.34 69.92 49.61 0.127 17536
 17538 3 -0.38 70.04 49.68 0.199 17537
 17539 3 -0.64 69.93 49.55 0.109 17538
 17540 3 -0.68 70.02 49.4 0.099 17539
 17541 3 -0.81 70.08 49.28 0.103 17540
 17542 3 -0.86 70.13 49.15 0.156 17541
 17543 3 -1.13 70.1 49.23 0.086 17542
 17544 3 -1.25 69.96 49.29 0.088 17543
 17545 3 -0.8 70.21 49.07 0.152 17542
 17546 3 -0.75 70.36 49.03 0.119 17545
 17547 3 -0.76 70.47 48.97 0.143 17546
 17548 3 -0.68 70.69 49 0.151 17547
 17549 3 -0.55 70.87 48.97 0.168 17548
 17550 3 -0.44 70.92 48.9 0.086 17549
 17551 3 -0.16 70.29 49.69 0.115 17538
 17552 3 -0.01 70.43 49.76 0.089 17551
 17553 3 0 70.54 49.78 0.07 17552
 17554 3 1.46 68.27 49.25 0.234 17522
 17555 3 1.44 68.02 49.18 0.319 17554
 17556 3 1.38 67.87 49.11 0.382 17555
 17557 3 1.26 67.73 49.08 0.474 17556
 17558 3 1.2 67.64 49.01 0.488 17557
 17559 3 1.01 67.54 48.83 0.446 17558
 17560 3 0.86 67.44 48.75 0.412 17559
 17561 3 0.44 67.06 49.01 0.085 17560
 17562 3 0.45 66.95 49.11 0.094 17561
 17563 3 0.41 66.81 49.11 0.127 17562
 17564 3 0.43 66.64 49.08 0.123 17563
 17565 3 0.41 66.53 49.14 0.179 17564
 17566 3 0.44 66.27 49 0.127 17565
 17567 3 0.42 66.11 48.85 0.125 17566
 17568 3 0.45 66.03 48.75 0.154 17567
 17569 3 0.5 66.02 48.58 0.173 17568
 17570 3 0.67 66 48.36 0.064 17569
 17571 3 0.75 65.97 48.29 0.171 17570
 17572 3 0.85 65.95 48.18 0.21 17571
 17573 3 0.94 65.92 48.15 0.282 17572
 17574 3 1.16 65.84 48.19 0.247 17573
 17575 3 1.36 65.79 48.18 0.238 17574
 17576 3 1.57 65.82 48.26 0.161 17575
 17577 3 1.74 65.82 48.28 0.136 17576
 17578 3 1.95 65.84 48.22 0.131 17577
 17579 3 2.11 65.78 48.18 0.105 17578
 17580 3 2.22 65.78 48.16 0.134 17579
 17581 3 2.38 65.8 48.07 0.145 17580
 17582 3 2.47 65.81 47.97 0.183 17581
 17583 3 2.61 65.79 47.9 0.186 17582
 17584 3 2.6 66.09 47.89 0.107 17583
 17585 3 2.66 66.23 47.83 0.128 17584
 17586 3 2.58 66.31 47.73 0.074 17585
 17587 3 2.77 65.59 47.85 0.126 17583
 17588 3 2.91 65.54 47.82 0.119 17587
 17589 3 3.04 65.5 47.8 0.114 17588
 17590 3 3.2 65.5 47.83 0.096 17589
 17591 3 3.32 65.43 47.78 0.093 17590
 17592 3 3.5 65.39 47.72 0.091 17591
 17593 3 3.65 65.36 47.78 0.109 17592
 17594 3 3.87 65.33 47.68 0.082 17593
 17595 3 4.01 65.3 47.66 0.103 17594
 17596 3 4.17 65.19 47.68 0.092 17595
 17597 3 4.34 65.12 47.69 0.101 17596
 17598 3 4.54 65.1 47.69 0.065 17597
 17599 3 0.32 66.8 49.4 0.078 17565
 17600 3 0.38 66.89 49.47 0.114 17599
 17601 3 0.43 66.92 49.61 0.087 17600
 17602 3 0.39 66.92 49.73 0.133 17601
 17603 3 0.4 66.97 49.9 0.099 17602
 17604 3 0.27 66.91 50.05 0.082 17603
 17605 3 0.28 66.98 50.18 0.118 17604
 17606 3 0.25 67.04 50.26 0.112 17605
 17607 3 0.32 67.1 50.33 0.000125 17606
 17608 3 0.76 67.58 48.48 0.287 17560
 17609 3 0.7 67.53 48.4 0.334 17608
 17610 3 1.15 67.68 48.22 0.235 17609
 17611 3 1.28 67.6 48.14 0.159 17610
 17612 3 1.47 67.54 48.11 0.067 17611
 17613 3 0.26 67.33 48.39 0.178 17609
 17614 3 0.19 67.29 48.26 0.175 17613
 17615 3 0.04 67.35 48.18 0.173 17614
 17616 3 -0.05 67.38 48.05 0.174 17615
 17617 3 -0.22 67.39 48.01 0.206 17616
 17618 3 -0.41 67.51 47.9 0.198 17617
 17619 3 -0.54 67.53 47.83 0.18 17618
 17620 3 -0.63 67.65 47.71 0.189 17619
 17621 3 -0.68 67.74 47.61 0.186 17620
 17622 3 -0.68 67.77 47.51 0.198 17621
 17623 3 -0.67 67.73 47.29 0.205 17622
 17624 3 -0.84 67.75 47.23 0.234 17623
 17625 3 -1.05 67.66 47.1 0.226 17624
 17626 3 -1.15 67.6 46.97 0.221 17625
 17627 3 -1.03 67.66 46.79 0.17 17626
 17628 3 -0.99 67.66 46.58 0.147 17627
 17629 3 -0.98 67.69 46.39 0.174 17628
 17630 3 -0.92 67.72 46.18 0.151 17629
 17631 3 -0.86 67.77 46 0.152 17630
 17632 3 -0.81 67.85 45.86 0.147 17631
 17633 3 -0.74 67.85 45.73 0.14 17632
 17634 3 -0.63 67.9 45.58 0.145 17633
 17635 3 -0.56 67.98 45.44 0.118 17634
 17636 3 -0.5 68.06 45.33 0.109 17635
 17637 3 -0.52 68.15 45.16 0.123 17636
 17638 3 -0.6 68.34 44.87 0.143 17637
 17639 3 -0.65 68.42 44.8 0.17 17638
 17640 3 -0.76 68.49 44.71 0.206 17639
 17641 3 -0.83 68.56 44.64 0.264 17640
 17642 3 -1.04 68.77 44.76 0.153 17641
 17643 3 -1.11 68.89 44.83 0.152 17642
 17644 3 -1.33 68.98 44.9 0.113 17643
 17645 3 -1.42 69.04 44.93 0.157 17644
 17646 3 -1.54 69.13 44.93 0.244 17645
 17647 3 -1.62 69.32 44.73 0.102 17646
 17648 3 -1.74 69.49 44.68 0.095 17647
 17649 3 -1.85 69.5 44.66 0.083 17648
 17650 3 -2.02 69.56 44.6 0.119 17649
 17651 3 -2.12 69.64 44.58 0.076 17650
 17652 3 -2.32 69.71 44.44 0.089 17651
 17653 3 -2.43 69.77 44.39 0.109 17652
 17654 3 -2.56 69.82 44.37 0.108 17653
 17655 3 -2.67 69.89 44.4 0.098 17654
 17656 3 -2.72 69.97 44.33 0.111 17655
 17657 3 -2.77 70.08 44.35 0.11 17656
 17658 3 -2.69 70.18 44.41 0.028 17657
 17659 3 -1.79 68.87 45.18 0.112 17646
 17660 3 -1.92 68.81 45.22 0.117 17659
 17661 3 -2.09 68.78 45.3 0.141 17660
 17662 3 -2.31 68.77 45.41 0.173 17661
 17663 3 -2.47 68.78 45.57 0.155 17662
 17664 3 -2.62 68.78 45.79 0.166 17663
 17665 3 -2.77 68.8 45.79 0.206 17664
 17666 3 -2.92 68.81 45.79 0.292 17665
 17667 3 -3.03 68.82 45.79 0.378 17666
 17668 3 -3.17 68.81 46.19 0.35 17667
 17669 3 -3.29 68.75 46.35 0.392 17668
 17670 3 -3.37 68.84 46.46 0.435 17669
 17671 3 -3.52 68.95 46.5 0.47 17670
 17672 3 -3.85 68.71 46.54 0.344 17671
 17673 3 -3.93 68.83 46.54 0.288 17672
 17674 3 -4.11 68.96 46.47 0.196 17673
 17675 3 -4.21 69.15 46.53 0.199 17674
 17676 3 -4.36 69.21 46.58 0.204 17675
 17677 3 -4.5 69.29 46.54 0.193 17676
 17678 3 -4.63 69.35 46.53 0.163 17677
 17679 3 -4.79 69.4 46.51 0.074 17678
 17680 3 -4.93 69.44 46.54 0.035 17679
 17681 3 -3.32 69.47 46.53 0.142 17671
 17682 3 -3.39 69.58 46.53 0.149 17681
 17683 3 -3.45 69.67 46.58 0.073 17682
 17684 3 -3.08 68.82 45.3 0.192 17667
 17685 3 -3.23 69.02 45.48 0.113 17684
 17686 3 -3.36 69.14 45.57 0.151 17685
 17687 3 -3.46 69.25 45.64 0.127 17686
 17688 3 -3.03 68.56 45.08 0.08 17684
 17689 3 -3.03 68.4 44.97 0.097 17688
 17690 3 -2.97 68.29 44.9 0.097 17689
 17691 3 -2.98 68.12 44.98 0.055 17690
 17692 3 -3.02 68.01 44.96 0.109 17691
 17693 3 -3.05 67.96 44.8 0.111 17692
 17694 3 -0.57 68.47 44.29 0.115 17641
 17695 3 -0.5 68.54 44.11 0.097 17694
 17696 3 -0.41 68.54 44.01 0.126 17695
 17697 3 -0.37 68.5 43.87 0.183 17696
 17698 3 -0.4 68.48 43.72 0.296 17697
 17699 3 -0.68 68.2 43.54 0.091 17698
 17700 3 -0.85 68.17 43.58 0.1 17699
 17701 3 -0.97 68.25 43.62 0.132 17700
 17702 3 -1.19 68.19 43.71 0.11 17701
 17703 3 -1.31 68.18 43.85 0.178 17702
 17704 3 -0.3 68.59 43.65 0.284 17698
 17705 3 -0.22 68.58 43.44 0.278 17704
 17706 3 -0.17 68.68 43.25 0.342 17705
 17707 3 0.27 68.39 43.37 0.158 17706
 17708 3 0.34 68.3 43.4 0.255 17707
 17709 3 0.46 68.08 43.68 0.102 17708
 17710 3 0.53 67.89 43.68 0.074 17709
 17711 3 0.59 67.78 43.65 0.095 17710
 17712 3 0.61 67.61 43.61 0.089 17711
 17713 3 0.56 67.47 43.5 0.063 17712
 17714 3 0.47 67.36 43.41 0.107 17713
 17715 3 0.48 67.3 43.26 0.07 17714
 17716 3 0.62 67.2 43.11 0.085 17715
 17717 3 0.61 67.08 43.04 0.086 17716
 17718 3 0.65 66.97 43.1 0.094 17717
 17719 3 0.74 66.86 43.11 0.102 17718
 17720 3 0.8 66.7 42.86 0.067 17719
 17721 3 0.88 66.65 42.72 0.108 17720
 17722 3 0.93 66.5 42.57 0.12 17721
 17723 3 1.06 66.35 42.5 0.086 17722
 17724 3 1.19 66.31 42.44 0.1 17723
 17725 3 1.35 66.3 42.5 0.092 17724
 17726 3 1.48 66.18 42.51 0.11 17725
 17727 3 1.46 66.05 42.51 0.181 17726
 17728 3 1.66 66.24 42.32 0.111 17727
 17729 3 1.71 66.44 42.22 0.111 17728
 17730 3 1.68 66.49 42.07 0.081 17729
 17731 3 1.76 66.6 41.96 0.114 17730
 17732 3 1.97 66.78 42 0.093 17731
 17733 3 2.05 66.86 42.03 0.095 17732
 17734 3 2.13 66.92 42.04 0.000125 17733
 17735 3 1.4 65.85 42.58 0.083 17727
 17736 3 0.22 68.43 43.01 0.09 17708
 17737 3 0.15 68.65 42.79 0.119 17736
 17738 3 0.26 68.91 42.69 0.019 17737
 17739 3 0.32 68.99 42.68 0.127 17738
 17740 3 0.4 69.03 42.6 0.142 17739
 17741 3 0.55 69.14 42.6 0.124 17740
 17742 3 0.88 69.17 42.8 0.118 17741
 17743 3 1 69.18 42.89 0.114 17742
 17744 3 1.12 69.23 42.94 0.127 17743
 17745 3 1.21 69.26 43.07 0.172 17744
 17746 3 1.15 69.09 43.23 0.105 17745
 17747 3 1.23 69.04 43.29 0.043 17746
 17748 3 -0.4 68.89 43.01 0.17 17706
 17749 3 -0.59 69.04 43 0.053 17748
 17750 3 -0.52 69.11 42.91 0.104 17749
 17751 3 -0.51 69.31 42.83 0.157 17750
 17752 3 -0.53 69.4 42.72 0.126 17751
 17753 3 -0.5 69.51 42.68 0.118 17752
 17754 3 -0.44 69.62 42.61 0.153 17753
 17755 3 -0.44 69.76 42.51 0.098 17754
 17756 3 -0.4 69.87 42.4 0.107 17755
 17757 3 -0.37 69.95 42.25 0.14 17756
 17758 3 -0.3 70.07 42.11 0.133 17757
 17759 3 -0.19 70.16 41.93 0.1 17758
 17760 3 -0.06 70.18 41.83 0.118 17759
 17761 3 -0.07 70.12 41.75 0.171 17760
 17762 3 -0.02 69.88 41.76 0.097 17761
 17763 3 -0.04 69.76 41.76 0.081 17762
 17764 3 -0.02 69.74 41.61 0.036 17763
 17765 3 -0.07 70.29 41.6 0.116 17761
 17766 3 -0.04 70.35 41.5 0.113 17765
 17767 3 -0.03 70.48 41.39 0.104 17766
 17768 3 -0.03 70.6 41.32 0.135 17767
 17769 3 0 70.68 41.26 0.18 17768
 17770 3 -0.1 70.69 41.04 0.061 17769
 17771 3 -0.25 70.69 40.9 0.087 17770
 17772 3 -0.29 70.74 40.76 0.14 17771
 17773 3 -0.39 70.76 40.68 0.112 17772
 17774 3 -0.54 70.76 40.66 0.102 17773
 17775 3 -0.65 70.78 40.68 0.113 17774
 17776 3 -0.7 70.86 40.61 0.158 17775
 17777 3 -0.8 70.89 40.55 0.27 17776
 17778 3 -0.97 70.83 40.51 0.211 17777
 17779 3 -1.05 70.72 40.53 0.235 17778
 17780 3 -1.18 71.02 40.5 0.103 17779
 17781 3 -1.22 70.46 40.57 0.087 17779
 17782 3 -1.31 70.47 40.66 0.102 17781
 17783 3 -1.44 70.49 40.72 0.000125 17782
 17784 3 0.21 70.72 41.26 0.136 17769
 17785 3 0.39 70.74 41.26 0.172 17784
 17786 3 0.58 70.64 41.47 0.099 17785
 17787 3 0.54 70.64 41.73 0.135 17786
 17788 3 0.61 70.53 41.87 0.096 17787
 17789 3 0.67 70.47 42.03 0.094 17788
 17790 3 0.16 71.15 41.11 0.116 17784
 17791 3 0.15 71.29 41.01 0.127 17790
 17792 3 0.17 71.47 40.97 0.141 17791
 17793 3 0.29 71.61 40.89 0.083 17792
 17794 3 0.35 71.78 40.86 0.083 17793
 17795 3 0.41 71.94 40.79 0.112 17794
 17796 3 0.33 72.06 40.73 0.109 17795
 17797 3 0.27 72.14 40.62 0.077 17796
 17798 3 0.24 72.28 40.45 0.08 17797
 17799 3 0.18 72.38 40.37 0.119 17798
 17800 3 0.14 72.53 40.31 0.095 17799
 17801 3 -0.32 68.9 42.93 0.091 17748
 17802 3 -0.34 69 42.85 0.054 17801
 17803 3 -0.39 68.25 45.04 0.018 17637
 17804 3 -1.53 67.46 47.15 0.168 17626
 17805 3 -1.58 67.49 47.26 0.144 17804
 17806 3 -1.6 67.4 47.43 0.107 17805
 17807 3 -1.64 67.41 47.64 0.131 17806
 17808 3 -1.65 67.46 47.82 0.116 17807
 17809 3 -1.59 67.29 47.91 0.059 17808
 17810 3 -1.53 67.21 48.08 0.11 17809
 17811 3 -1.5 67.15 48.22 0.135 17810
 17812 3 -1.55 67.13 48.43 0.127 17811
 17813 3 -1.68 67.11 48.61 0.159 17812
 17814 3 -1.82 67.28 48.64 0.142 17813
 17815 3 -1.99 67.37 48.66 0.092 17814
 17816 3 -2.12 67.53 48.62 0.103 17815
 17817 3 -2.24 67.55 48.65 0.058 17816
 17818 3 -1.64 66.93 48.68 0.083 17813
 17819 3 -1.57 66.82 48.69 0.165 17818
 17820 3 -1.56 66.71 48.75 0.138 17819
 17821 3 -1.56 66.62 48.83 0.121 17820
 17822 3 -1.61 66.51 48.93 0.117 17821
 17823 3 -1.7 66.44 49.01 0.099 17822
 17824 3 -1.82 66.23 49.12 0.135 17823
 17825 3 -1.84 66.12 49.18 0.127 17824
 17826 3 -1.74 65.98 49.28 0.086 17825
 17827 3 -1.81 65.92 49.37 0.11 17826
 17828 3 -1.9 65.73 49.47 0.135 17827
 17829 3 -1.95 65.56 49.47 0.105 17828
 17830 3 -2.08 65.42 49.55 0.097 17829
 17831 3 -2.18 65.33 49.68 0.084 17830
 17832 3 -2.22 65.25 49.76 0.000125 17831
 17833 3 2.56 68.23 50.22 0.115 17358
 17834 3 2.48 68.15 50.14 0.127 17833
 17835 3 2.4 68.08 50.07 0.121 17834
 17836 3 2.37 68.08 49.96 0.000125 17835
 17837 3 7.26 65.7 51.97 0.13 17325
 17838 3 7.52 65.65 51.96 0.097 17837
 17839 3 7.69 65.6 51.91 0.095 17838
 17840 3 7.86 65.65 51.9 0.114 17839
 17841 3 8.02 65.62 51.79 0.139 17840
 17842 3 8.16 65.6 51.71 0.116 17841
 17843 3 8.28 65.56 51.61 0.025 17842
 17844 3 5.59 64.44 51.87 0.091 17322
 17845 3 5.37 64.41 51.85 0.093 17844
 17846 3 5.21 64.41 51.86 0.091 17845
 17847 3 5.05 64.31 51.86 0.122 17846
 17848 3 4.98 64.16 51.9 0.113 17847
 17849 3 4.86 64.13 51.87 0.046 17848
 17850 3 4.67 64.01 51.86 0.148 17849
 17851 3 4.53 63.98 51.75 0.129 17850
 17852 3 4.36 63.97 51.61 0.144 17851
 17853 3 4.28 63.7 51.65 0.154 17852
 17854 3 4.06 63.51 51.72 0.115 17853
 17855 3 3.94 63.43 51.76 0.073 17854
 17856 3 3.83 63.3 51.86 0.106 17855
 17857 3 6.18 63.94 52.36 0.165 17318
 17858 3 6.01 63.9 52.37 0.089 17857
 17859 3 6.29 63.36 51.71 0.098 17317
 17860 3 6.2 63.22 51.65 0.083 17859
 17861 3 6.16 63.12 51.57 0.106 17860
 17862 3 6.2 62.83 51.43 0.117 17861
 17863 3 6.24 62.76 51.29 0.084 17862
 17864 3 8.3 62.05 52.65 0.093 17289
 17865 3 8.18 61.97 52.61 0.1 17864
 17866 3 8.07 61.91 52.5 0.107 17865
 17867 3 7.96 61.94 52.37 0.116 17866
 17868 3 7.85 62.02 52.28 0.053 17867
 17869 3 7.76 61.96 52.19 0.046 17868
 17870 3 7.65 61.95 52.08 0.089 17869
 17871 3 7.53 62 52.04 0.042 17870
 17872 3 17.81 61.3 52.91 0.101 17154
 17873 3 17.7 61.41 52.99 0.139 17872
 17874 3 17.51 61.41 53.02 0.12 17873
 17875 3 17.35 61.43 53.12 0.145 17874
 17876 3 17.26 61.45 53.26 0.111 17875
 17877 3 17.24 61.58 53.33 0.085 17876
 17878 3 17.19 61.65 53.42 0.11 17877
 17879 3 17.21 61.79 53.44 0.154 17878
 17880 3 17.3 61.94 53.51 0.143 17879
 17881 3 17.5 62.08 53.59 0.102 17880
 17882 3 17.68 62.3 53.62 0.088 17881
 17883 3 17.9 62.53 53.69 0.095 17882
 17884 3 17.97 62.66 53.73 0.091 17883
 17885 3 18.1 62.81 53.76 0.08 17884
 17886 3 18.23 62.89 53.77 0.097 17885
 17887 3 18.3 62.96 53.73 0.127 17886
 17888 3 18.44 63.14 53.69 0.085 17887
 17889 3 18.53 63.31 53.74 0.125 17888
 17890 3 18.61 63.5 53.74 0.157 17889
 17891 3 18.77 63.68 53.69 0.18 17890
 17892 3 18.85 63.85 53.67 0.123 17891
 17893 3 18.92 64.05 53.62 0.123 17892
 17894 3 18.96 64.23 53.55 0.118 17893
 17895 3 19.01 64.3 53.48 0.194 17894
 17896 3 19.16 64.46 53.44 0.202 17895
 17897 3 19.34 64.6 53.44 0.174 17896
 17898 3 19.5 64.79 53.42 0.124 17897
 17899 3 19.6 64.95 53.42 0.129 17898
 17900 3 19.71 65.08 53.42 0.137 17899
 17901 3 19.88 65.13 53.36 0.123 17900
 17902 3 20.06 65.24 53.34 0.172 17901
 17903 3 20.13 65.2 53.23 0.179 17902
 17904 3 20.32 65.42 53.34 0.103 17903
 17905 3 20.46 65.51 53.34 0.139 17904
 17906 3 20.57 65.59 53.3 0.165 17905
 17907 3 20.66 65.8 53.23 0.147 17906
 17908 3 20.77 65.96 53.22 0.19 17907
 17909 3 20.88 66.21 53.16 0.159 17908
 17910 3 20.92 66.3 53.24 0.19 17909
 17911 3 20.99 66.38 53.23 0.224 17910
 17912 3 21.01 66.57 53.12 0.255 17911
 17913 3 20.96 66.77 53.04 0.304 17912
 17914 3 20.55 66.73 53.05 0.092 17913
 17915 3 20.41 66.73 52.97 0.104 17914
 17916 3 20.3 66.82 52.88 0.065 17915
 17917 3 20.27 67.15 52.59 0.085 17916
 17918 3 20.24 67.29 52.52 0.101 17917
 17919 3 20.24 67.39 52.48 0.075 17918
 17920 3 21.18 66.98 52.94 0.268 17913
 17921 3 21.31 67.19 52.88 0.29 17920
 17922 3 21.43 67.3 52.84 0.324 17921
 17923 3 21.38 67.39 52.41 0.161 17922
 17924 3 21.46 67.56 52.26 0.162 17923
 17925 3 21.55 67.81 52.19 0.178 17924
 17926 3 21.66 68.04 52.42 0.13 17925
 17927 3 21.72 68.15 52.51 0.09 17926
 17928 3 21.62 67.95 52.05 0.119 17925
 17929 3 21.68 68.1 52.02 0.144 17928
 17930 3 21.75 68.28 51.97 0.167 17929
 17931 3 21.82 68.43 51.91 0.212 17930
 17932 3 21.71 68.6 51.7 0.191 17931
 17933 3 21.55 68.83 51.54 0.167 17932
 17934 3 21.46 69.06 51.48 0.147 17933
 17935 3 21.43 69.22 51.47 0.125 17934
 17936 3 21.32 69.31 51.41 0.126 17935
 17937 3 21.3 69.44 51.37 0.146 17936
 17938 3 21.28 69.67 51.41 0.119 17937
 17939 3 21.26 69.77 51.44 0.171 17938
 17940 3 21.04 69.88 51.73 0.083 17939
 17941 3 20.97 69.9 51.87 0.097 17940
 17942 3 20.87 69.83 51.99 0.112 17941
 17943 3 20.76 69.85 52.11 0.145 17942
 17944 3 20.69 69.9 52.24 0.12 17943
 17945 3 20.7 69.96 52.42 0.096 17944
 17946 3 20.65 69.93 52.61 0.109 17945
 17947 3 20.6 69.88 52.73 0.104 17946
 17948 3 20.49 69.9 52.72 0.05 17947
 17949 3 21.29 70.03 51.34 0.246 17939
 17950 3 21.32 70.13 51.23 0.283 17949
 17951 3 21.28 70.33 51.12 0.306 17950
 17952 3 21.32 70.45 50.98 0.295 17951
 17953 3 21.13 70.63 50.79 0.174 17952
 17954 3 21.06 70.7 50.7 0.208 17953
 17955 3 21.38 70.95 50.66 0.091 17954
 17956 3 21.47 71.03 50.56 0.000125 17955
 17957 3 20.83 70.66 50.69 0.246 17954
 17958 3 20.52 70.57 50.73 0.104 17957
 17959 3 20.34 70.51 50.69 0.108 17958
 17960 3 20.14 70.51 50.77 0.105 17959
 17961 3 19.96 70.47 50.84 0.112 17960
 17962 3 19.8 70.53 50.86 0.116 17961
 17963 3 19.68 70.58 50.8 0.106 17962
 17964 3 19.61 70.69 50.76 0.142 17963
 17965 3 19.49 70.8 50.73 0.193 17964
 17966 3 19.38 70.94 50.66 0.229 17965
 17967 3 19.26 70.99 50.59 0.294 17966
 17968 3 19.26 71.16 50.55 0.323 17967
 17969 3 19.23 71.37 50.61 0.17 17968
 17970 3 19.12 71.4 50.66 0.147 17969
 17971 3 19.16 71.52 50.66 0.154 17970
 17972 3 19.07 71.49 50.8 0.128 17971
 17973 3 19.09 71.51 50.95 0.115 17972
 17974 3 19.19 71.4 51.13 0.058 17973
 17975 3 19.19 71.38 51.24 0.096 17974
 17976 3 19.14 71.24 51.37 0.000125 17975
 17977 3 19.13 71.65 50.49 0.105 17971
 17978 3 19.06 71.73 50.44 0.1 17977
 17979 3 18.91 71.7 50.38 0.062 17978
 17980 3 18.92 70.62 50.52 0.103 17968
 17981 3 18.8 70.51 50.45 0.114 17980
 17982 3 18.62 70.39 50.38 0.073 17981
 17983 3 18.41 70.32 50.38 0.08 17982
 17984 3 18.21 70.28 50.41 0.072 17983
 17985 3 18.03 70.27 50.51 0.102 17984
 17986 3 17.93 70.3 50.45 0.059 17985
 17987 3 17.8 70.24 50.51 0.126 17986
 17988 3 17.78 70.21 50.63 0.123 17987
 17989 3 17.68 70.18 50.62 0.141 17988
 17990 3 17.53 70.12 50.59 0.07 17989
 17991 3 17.39 70.11 50.61 0.079 17990
 17992 3 17.16 70.11 50.66 0.101 17991
 17993 3 17 70.09 50.67 0.071 17992
 17994 3 16.86 70.07 50.73 0.047 17993
 17995 3 16.78 69.97 50.8 0.086 17994
 17996 3 16.63 69.91 50.87 0.093 17995
 17997 3 22.13 68.44 52.15 0.088 17931
 17998 3 22.29 68.4 52.22 0.066 17997
 17999 3 22.43 68.4 52.27 0.077 17998
 18000 3 22.56 68.44 52.33 0.086 17999
 18001 3 22.7 68.45 52.34 0.132 18000
 18002 3 22.95 68.45 52.36 0.111 18001
 18003 3 23.2 68.45 52.37 0.09 18002
 18004 3 23.38 68.45 52.41 0.135 18003
 18005 3 23.56 68.48 52.41 0.09 18004
 18006 3 23.72 68.44 52.37 0.105 18005
 18007 3 23.9 68.44 52.41 0.076 18006
 18008 3 24.09 68.47 52.41 0.079 18007
 18009 3 24.2 68.48 52.29 0.064 18008
 18010 3 24.27 68.53 52.23 0.059 18009
 18011 3 21.77 67.43 52.94 0.119 17922
 18012 3 22 67.43 52.97 0.084 18011
 18013 3 22.09 67.48 52.99 0.127 18012
 18014 3 22.2 67.49 52.87 0.131 18013
 18015 3 22.36 67.49 52.73 0.094 18014
 18016 3 22.42 67.63 52.67 0.158 18015
 18017 3 22.53 67.83 52.56 0.102 18016
 18018 3 22.6 67.94 52.47 0.067 18017
 18019 3 22.67 67.98 52.37 0.071 18018
 18020 3 22.73 68.09 52.19 0.085 18019
 18021 3 22.81 68.17 52.09 0.078 18020
 18022 3 22.9 68.44 51.94 0.188 18021
 18023 3 22.72 68.5 51.69 0.08 18022
 18024 3 22.79 68.51 51.55 0.087 18023
 18025 3 22.81 68.61 51.37 0.075 18024
 18026 3 22.89 68.66 51.27 0.074 18025
 18027 3 22.97 68.81 51.19 0.07 18026
 18028 3 23.01 68.95 51.19 0.113 18027
 18029 3 23.1 69.05 51.09 0.153 18028
 18030 3 23.07 69.23 50.94 0.083 18029
 18031 3 23.05 69.36 50.83 0.096 18030
 18032 3 23.05 69.37 50.66 0.112 18031
 18033 3 23.09 69.44 50.55 0.093 18032
 18034 3 23.14 69.46 50.4 0.069 18033
 18035 3 23.09 69.55 50.26 0.075 18034
 18036 3 23.15 69.65 50.26 0.072 18035
 18037 3 23.24 69.65 50.4 0.081 18036
 18038 3 23.02 68.45 51.88 0.129 18022
 18039 3 23.2 68.45 51.81 0.115 18038
 18040 3 23.38 68.4 51.76 0.099 18039
 18041 3 23.56 68.32 51.66 0.07 18040
 18042 3 23.68 68.28 51.61 0.095 18041
 18043 3 23.84 68.08 51.59 0.107 18042
 18044 3 24.04 68.11 51.58 0.108 18043
 18045 3 24.2 68.11 51.54 0.093 18044
 18046 3 24.23 68 51.45 0.056 18045
 18047 3 24.3 67.98 51.24 0.114 18046
 18048 3 24.32 68.09 51.09 0.087 18047
 18049 3 24.36 68.14 50.97 0.104 18048
 18050 3 24.36 68.17 50.86 0.16 18049
 18051 3 24.65 68.23 50.8 0.111 18050
 18052 3 24.54 68.28 50.61 0.104 18051
 18053 3 24.47 68.26 50.51 0.175 18052
 18054 3 27.13 59.27 51.8 0.083 16959
 18055 3 27.15 59.27 51.93 0.108 18054
 18056 3 27.24 59.31 51.99 0.078 18055
 18057 3 27.88 58.93 51.66 0.12 16955
 18058 3 27.9 59 51.74 0.12 18057
 18059 3 27.9 58.98 51.95 0.084 18058
 18060 3 28.02 58.94 52.1 0.094 18059
 18061 3 28.06 58.93 52.21 0.082 18060
 18062 3 30.17 56.2 51.07 0.22 5906
 18063 3 30.35 56.22 51.09 0.22 18062
 18064 3 30.41 56.37 51.07 0.236 18063
 18065 3 30.59 56.41 51.07 0.145 18064
 18066 3 30.79 56.45 51.1 0.123 18065
 18067 3 30.88 56.4 51.14 0.203 18066
 18068 3 30.99 56.39 51.21 0.248 18067
 18069 3 31.13 56.45 51.27 0.28 18068
 18070 3 31.34 56.47 50.95 0.134 18069
 18071 3 31.47 56.49 50.89 0.157 18070
 18072 3 31.65 56.53 50.85 0.195 18071
 18073 3 31.78 56.47 50.85 0.23 18072
 18074 3 31.91 56.47 50.82 0.233 18073
 18075 3 32.05 56.59 51.13 0.094 18074
 18076 3 32.15 56.55 51.17 0.082 18075
 18077 3 32.27 56.54 51.23 0.097 18076
 18078 3 32.38 56.51 51.35 0.114 18077
 18079 3 32.34 56.45 51.48 0.1 18078
 18080 3 32.08 56.36 50.66 0.16 18074
 18081 3 32.23 56.41 50.64 0.12 18080
 18082 3 32.42 56.45 50.62 0.162 18081
 18083 3 32.56 56.55 50.57 0.171 18082
 18084 3 32.73 56.6 50.53 0.167 18083
 18085 3 32.98 56.66 50.5 0.184 18084
 18086 3 33.12 56.57 50.42 0.17 18085
 18087 3 33.28 56.61 50.38 0.15 18086
 18088 3 33.48 56.62 50.39 0.13 18087
 18089 3 33.63 56.63 50.38 0.16 18088
 18090 3 33.73 56.59 50.34 0.163 18089
 18091 3 33.81 56.51 50.3 0.235 18090
 18092 3 33.99 56.24 50.64 0.111 18091
 18093 3 33.96 56.1 50.7 0.12 18092
 18094 3 33.98 55.88 50.78 0.105 18093
 18095 3 33.94 55.73 50.88 0.112 18094
 18096 3 33.97 55.59 50.91 0.137 18095
 18097 3 34.05 55.45 50.96 0.165 18096
 18098 3 34 55.41 51.07 0.203 18097
 18099 3 33.68 55.25 51.2 0.087 18098
 18100 3 33.69 55.16 51.25 0.159 18099
 18101 3 33.59 54.9 51.28 0.123 18100
 18102 3 33.39 54.71 51.37 0.12 18101
 18103 3 33.38 54.53 51.48 0.1 18102
 18104 3 33.71 55.41 51.31 0.107 18100
 18105 3 33.76 55.54 51.35 0.1 18104
 18106 3 33.8 55.72 51.43 0.088 18105
 18107 3 33.85 55.82 51.42 0.087 18106
 18108 3 33.84 56.49 50.13 0.207 18091
 18109 3 33.91 56.52 49.87 0.16 18108
 18110 3 34.03 56.53 49.8 0.196 18109
 18111 3 34.15 56.56 49.77 0.235 18110
 18112 3 34.31 56.63 49.7 0.299 18111
 18113 3 34.45 56.6 49.68 0.363 18112
 18114 3 34.62 56.62 49.6 0.389 18113
 18115 3 34.78 56.75 49.52 0.394 18114
 18116 3 34.94 56.86 49.49 0.397 18115
 18117 3 35.12 56.95 49.53 0.423 18116
 18118 3 35.27 57 49.55 0.424 18117
 18119 3 35.3 57.2 49.45 0.356 18118
 18120 3 35.4 56.86 50.03 0.085 18119
 18121 3 35.45 57.41 49.31 0.269 18119
 18122 3 35.61 57.56 49.31 0.214 18121
 18123 3 35.68 57.59 49.24 0.194 18122
 18124 3 35.82 57.52 49.2 0.125 18123
 18125 3 35.9 57.48 49.05 0.055 18124
 18126 3 35.78 57.84 48.99 0.123 18123
 18127 3 35.86 57.84 48.92 0.148 18126
 18128 3 36.02 58.03 48.98 0.122 18127
 18129 3 36.12 58.14 49.06 0.107 18128
 18130 3 36.2 58.2 49.17 0.13 18129
 18131 3 36.21 58.32 49.23 0.157 18130
 18132 3 36.23 58.45 49.31 0.153 18131
 18133 3 36.34 58.57 49.38 0.146 18132
 18134 3 36.41 58.71 49.45 0.137 18133
 18135 3 36.45 58.79 49.56 0.169 18134
 18136 3 36.5 58.93 49.56 0.191 18135
 18137 3 36.84 58.78 49.67 0.075 18136
 18138 3 36.94 58.72 49.7 0.079 18137
 18139 3 36.98 58.58 49.71 0.098 18138
 18140 3 37.04 58.5 49.67 0.113 18139
 18141 3 37.24 58.4 49.6 0.086 18140
 18142 3 37.35 58.34 49.6 0.081 18141
 18143 3 37.57 58.24 49.54 0.086 18142
 18144 3 37.77 58.28 49.58 0.064 18143
 18145 3 37.88 58.31 49.62 0.135 18144
 18146 3 38.06 58.35 49.63 0.143 18145
 18147 3 38.08 58.55 49.47 0.099 18146
 18148 3 38.15 58.72 49.47 0.106 18147
 18149 3 38.22 58.86 49.42 0.113 18148
 18150 3 38.25 58.99 49.37 0.000125 18149
 18151 3 38.16 58.12 49.83 0.127 18146
 18152 3 38.17 57.96 49.84 0.106 18151
 18153 3 38.21 57.86 49.79 0.138 18152
 18154 3 38.29 57.72 49.83 0.097 18153
 18155 3 38.38 57.61 49.84 0.109 18154
 18156 3 38.49 57.42 49.98 0.106 18155
 18157 3 38.58 57.35 50.11 0.124 18156
 18158 3 38.44 57.26 50.17 0.08 18157
 18159 3 38.37 57.25 50.31 0.078 18158
 18160 3 38.36 57.11 50.38 0.099 18159
 18161 3 38.48 56.93 50.52 0.125 18160
 18162 3 38.61 56.89 50.66 0.1 18161
 18163 3 38.76 56.87 50.74 0.126 18162
 18164 3 38.8 56.75 50.77 0.089 18163
 18165 3 38.77 56.61 50.84 0.121 18164
 18166 3 38.73 56.45 50.9 0.128 18165
 18167 3 38.55 56.36 51.09 0.102 18166
 18168 3 38.5 56.17 51.26 0.118 18167
 18169 3 38.56 56.07 51.27 0.157 18168
 18170 3 38.7 56 51.24 0.121 18169
 18171 3 36.47 59.04 49.55 0.168 18136
 18172 3 36.2 58.89 49.68 0.106 18171
 18173 3 36.16 58.83 49.77 0.12 18172
 18174 3 36.13 58.68 49.88 0.094 18173
 18175 3 36.19 58.68 50.02 0.145 18174
 18176 3 36.48 58.54 50.06 0.088 18175
 18177 3 36.62 58.54 50.2 0.121 18176
 18178 3 36.73 58.51 50.32 0.135 18177
 18179 3 36.81 58.36 50.35 0.116 18178
 18180 3 36.88 58.23 50.35 0.04 18179
 18181 3 36.46 59.15 49.55 0.225 18171
 18182 3 36.31 59.52 49.38 0.193 18181
 18183 3 36.28 59.71 49.31 0.173 18182
 18184 3 36.22 59.83 49.28 0.162 18183
 18185 3 36.16 59.99 49.28 0.138 18184
 18186 3 36.13 60.15 49.31 0.164 18185
 18187 3 36.27 60.28 49.37 0.144 18186
 18188 3 36.3 60.38 49.41 0.133 18187
 18189 3 36.23 60.5 49.38 0.137 18188
 18190 3 36.34 60.54 49.35 0.184 18189
 18191 3 36.45 60.65 49.34 0.213 18190
 18192 3 36.65 60.79 49.38 0.234 18191
 18193 3 36.8 60.96 49.31 0.242 18192
 18194 3 36.89 61.15 49.24 0.202 18193
 18195 3 36.93 61.34 49.17 0.108 18194
 18196 3 36.97 61.5 49.09 0.083 18195
 18197 3 36.84 61.58 49.06 0.141 18196
 18198 3 36.78 61.69 49.06 0.184 18197
 18199 3 36.59 61.69 49.17 0.099 18198
 18200 3 36.63 61.8 49.2 0.075 18199
 18201 3 36.95 61.87 49.06 0.128 18198
 18202 3 36.98 62.01 49.05 0.091 18201
 18203 3 37.02 62.18 49.03 0.117 18202
 18204 3 37.09 62.34 49.06 0.121 18203
 18205 3 37.19 62.52 49.05 0.128 18204
 18206 3 37.22 62.66 49.09 0.142 18205
 18207 3 37.32 62.84 49.1 0.056 18206
 18208 3 37.37 62.95 49.13 0.12 18207
 18209 3 37.46 63.09 49.12 0.102 18208
 18210 3 37.5 63.23 49.1 0.182 18209
 18211 3 37.57 63.47 49.12 0.281 18210
 18212 3 37.15 63.54 49.07 0.089 18211
 18213 3 37.02 63.65 49.05 0.093 18212
 18214 3 36.89 63.72 49.03 0.091 18213
 18215 3 36.76 63.79 48.98 0.108 18214
 18216 3 36.66 63.84 48.87 0.1 18215
 18217 3 36.63 63.89 48.73 0.112 18216
 18218 3 36.59 63.9 48.56 0.081 18217
 18219 3 36.52 64.02 48.49 0.078 18218
 18220 3 36.51 64.17 48.45 0.092 18219
 18221 3 36.44 64.28 48.38 0.077 18220
 18222 3 36.33 64.29 48.25 0.069 18221
 18223 3 36.29 64.35 48.1 0.066 18222
 18224 3 36.32 64.45 48.02 0.086 18223
 18225 3 36.27 64.49 47.88 0.106 18224
 18226 3 36.27 64.53 47.75 0.095 18225
 18227 3 36.26 64.6 47.63 0.1 18226
 18228 3 36.15 64.67 47.48 0.093 18227
 18229 3 36.1 64.68 47.37 0.085 18228
 18230 3 35.97 64.67 47.24 0.095 18229
 18231 3 35.85 64.68 47.2 0.114 18230
 18232 3 35.76 64.64 47.03 0.067 18231
 18233 3 35.72 64.74 46.92 0.058 18232
 18234 3 35.67 64.87 46.89 0.123 18233
 18235 3 35.56 64.93 46.85 0.175 18234
 18236 3 35.46 65.09 46.71 0.197 18235
 18237 3 35.31 65.28 46.7 0.153 18236
 18238 3 35.24 65.2 46.66 0.075 18237
 18239 3 35.11 65.2 46.64 0.058 18238
 18240 3 34.86 65.11 46.63 0.066 18239
 18241 3 35.28 65.53 46.73 0.128 18237
 18242 3 35.41 65.59 46.7 0.000125 18241
 18243 3 37.7 63.66 49.03 0.291 18211
 18244 3 37.77 63.84 49.12 0.262 18243
 18245 3 37.88 64.05 49.14 0.237 18244
 18246 3 37.93 64.17 49.27 0.215 18245
 18247 3 37.9 64.3 49.34 0.154 18246
 18248 3 38 64.42 49.43 0.183 18247
 18249 3 37.76 64.2 49.75 0.103 18248
 18250 3 37.69 64.17 49.82 0.127 18249
 18251 3 37.73 64.11 49.98 0.157 18250
 18252 3 37.84 63.96 50.13 0.111 18251
 18253 3 37.89 63.81 50.24 0.118 18252
 18254 3 38.02 63.81 50.35 0.118 18253
 18255 3 38.27 63.82 50.46 0.05 18254
 18256 3 38.38 63.82 50.53 0.119 18255
 18257 3 38.59 63.75 50.63 0.084 18256
 18258 3 38.77 63.68 50.67 0.122 18257
 18259 3 38.94 63.62 50.67 0.092 18258
 18260 3 39.09 63.59 50.74 0.129 18259
 18261 3 39.24 63.62 50.78 0.168 18260
 18262 3 39.4 63.52 50.89 0.171 18261
 18263 3 39.59 63.45 51.05 0.133 18262
 18264 3 39.78 63.42 51.21 0.109 18263
 18265 3 39.93 63.36 51.28 0.115 18264
 18266 3 40.1 63.32 51.48 0.127 18265
 18267 3 40.25 63.28 51.56 0.086 18266
 18268 3 40.4 63.23 51.57 0.099 18267
 18269 3 40.53 63.08 51.48 0.08 18268
 18270 3 40.65 63.01 51.44 0.077 18269
 18271 3 40.78 63.16 51.44 0.08 18270
 18272 3 40.92 63.22 51.37 0.082 18271
 18273 3 41.1 63.24 51.41 0.087 18272
 18274 3 41.21 63.19 51.42 0.093 18273
 18275 3 41.32 63.17 51.48 0.134 18274
 18276 3 41.43 63.07 51.48 0.098 18275
 18277 3 41.6 63.07 51.45 0.084 18276
 18278 3 41.7 63.13 51.48 0.091 18277
 18279 3 41.81 63.14 51.48 0.049 18278
 18280 3 41.9 63.18 51.41 0.071 18279
 18281 3 41.92 63.24 51.29 0.123 18280
 18282 3 42.12 63.08 51.22 0.118 18281
 18283 3 42.25 63.17 51.19 0.15 18282
 18284 3 42.4 63.01 51.27 0.143 18283
 18285 3 42.54 62.98 51.34 0.115 18284
 18286 3 42.69 62.97 51.36 0.119 18285
 18287 3 42.83 63.08 51.27 0.085 18286
 18288 3 41.84 63.43 51.22 0.09 18281
 18289 3 41.81 63.61 51.16 0.096 18288
 18290 3 41.81 63.71 51.05 0.074 18289
 18291 3 41.77 63.82 50.98 0.103 18290
 18292 3 41.85 63.96 50.87 0.107 18291
 18293 3 41.96 64.1 50.86 0.108 18292
 18294 3 42.08 64.21 50.8 0.073 18293
 18295 3 38.16 64.61 49.5 0.114 18248
 18296 3 38.47 64.86 49.56 0.105 18295
 18297 3 38.53 64.97 49.62 0.114 18296
 18298 3 38.57 65.06 49.66 0.125 18297
 18299 3 38.81 65.04 49.53 0.084 18298
 18300 3 38.97 65.1 49.57 0.129 18299
 18301 3 39.14 65.08 49.6 0.132 18300
 18302 3 39.33 65.08 49.56 0.077 18301
 18303 3 38.64 65.12 49.88 0.098 18298
 18304 3 38.76 65.1 49.96 0.086 18303
 18305 3 38.89 65.05 49.99 0.068 18304
 18306 3 39.01 65.04 49.99 0.08 18305
 18307 3 39.18 65 50.03 0.087 18306
 18308 3 39.29 65.02 50.09 0.06 18307
 18309 3 39.33 65.08 50.2 0.046 18308
 18310 3 39.38 65.19 50.24 0.071 18309
 18311 3 39.45 65.22 50.34 0.097 18310
 18312 3 39.6 65.28 50.42 0.109 18311
 18313 3 39.61 65.24 50.56 0.154 18312
 18314 3 39.71 65.31 50.64 0.158 18313
 18315 3 39.91 65.48 50.73 0.087 18314
 18316 3 39.99 65.62 50.78 0.096 18315
 18317 3 40.06 65.81 50.92 0.154 18316
 18318 3 39.69 65.98 50.92 0.084 18317
 18319 3 39.63 66.14 50.95 0.143 18318
 18320 3 39.5 66.22 50.92 0.137 18319
 18321 3 39.28 66.24 50.95 0.095 18320
 18322 3 39.15 66.33 50.92 0.073 18321
 18323 3 38.25 64.67 49.53 0.114 18295
 18324 3 37.72 64.64 49.28 0.101 18323
 18325 3 37.62 64.83 49.24 0.132 18324
 18326 3 37.5 64.96 49.13 0.154 18325
 18327 3 37.36 65.09 49.06 0.169 18326
 18328 3 37.25 65.07 49.16 0.208 18327
 18329 3 37.29 64.99 49.39 0.168 18328
 18330 3 37.5 65.02 49.59 0.131 18329
 18331 3 37.6 64.92 49.73 0.14 18330
 18332 3 37.68 64.81 49.74 0.13 18331
 18333 3 37.72 64.56 49.82 0.118 18332
 18334 3 37.73 64.46 49.92 0.074 18333
 18335 3 37.11 65.26 48.96 0.113 18328
 18336 3 38.36 64.72 49.56 0.114 18323
 18337 3 36.61 59.26 49.74 0.131 18181
 18338 3 36.83 59.26 49.77 0.082 18337
 18339 3 37 59.39 49.78 0.12 18338
 18340 3 37.11 59.4 49.92 0.121 18339
 18341 3 37.23 59.34 49.98 0.123 18340
 18342 3 37.4 59.17 49.98 0.114 18341
 18343 3 37.5 59.16 49.92 0.129 18342
 18344 3 37.61 59.1 49.84 0.14 18343
 18345 3 37.73 59.1 49.8 0.112 18344
 18346 3 35.82 57.67 48.75 0.13 18127
 18347 3 35.74 57.53 48.67 0.075 18346
 18348 3 35.67 57.48 48.52 0.069 18347
 18349 3 35.7 57.46 48.38 0.067 18348
 18350 3 35.75 57.52 48.25 0.089 18349
 18351 3 35.79 57.55 48.06 0.069 18350
 18352 3 35.59 56.73 50.06 0.108 18118
 18353 3 35.66 56.73 49.98 0.000125 18352
 18354 3 31.2 56.39 51.67 0.153 18069
 18355 3 31.23 56.38 51.88 0.087 18354
 18356 3 31.38 56.42 51.98 0.1 18355
 18357 3 31.45 56.28 52.06 0.108 18356
 18358 3 31.57 56.25 52.09 0.083 18357
 18359 3 41.38 31 43.68 0.166 3751
 18360 3 41.39 31.09 43.58 0.132 18359
 18361 3 41.45 31.2 43.5 0.135 18360
 18362 3 41.47 31.29 43.41 0.16 18361
 18363 3 41.49 31.54 43.4 0.183 18362
 18364 3 41.53 31.7 43.37 0.187 18363
 18365 3 41.66 31.92 43.37 0.246 18364
 18366 3 41.83 32.06 43.43 0.264 18365
 18367 3 42.15 32.11 43.73 0.09 18366
 18368 3 42.19 32.09 43.85 0.113 18367
 18369 3 42.29 32.05 43.91 0.123 18368
 18370 3 42.36 32.07 43.98 0.147 18369
 18371 3 42.43 32.02 44.07 0.245 18370
 18372 3 42.79 31.94 44.11 0.117 18371
 18373 3 43.05 31.91 44.29 0.122 18372
 18374 3 43.11 31.82 44.39 0.097 18373
 18375 3 42.19 32.04 44.22 0.257 18371
 18376 3 41.93 32.25 44.5 0.127 18375
 18377 3 41.82 32.31 44.66 0.084 18376
 18378 3 41.71 32.33 44.78 0.086 18377
 18379 3 41.64 32.4 44.83 0.121 18378
 18380 3 41.57 32.38 44.97 0.14 18379
 18381 3 41.64 32.56 45.08 0.152 18380
 18382 3 41.64 32.65 45.18 0.183 18381
 18383 3 41.7 32.76 45.16 0.224 18382
 18384 3 41.55 32.78 45.53 0.105 18383
 18385 3 41.48 32.92 45.58 0.06 18384
 18386 3 41.37 32.86 45.68 0.113 18385
 18387 3 41.21 32.84 45.75 0.098 18386
 18388 3 41.73 32.22 43.28 0.21 18366
 18389 3 41.75 32.38 43.23 0.196 18388
 18390 3 41.83 32.58 43.18 0.265 18389
 18391 3 41.83 32.72 43.22 0.271 18390
 18392 3 41.92 32.86 43.25 0.217 18391
 18393 3 42 33.04 43.23 0.214 18392
 18394 3 42.03 33.14 43.16 0.277 18393
 18395 3 42.12 33.24 43.08 0.331 18394
 18396 3 42.18 33.32 43.04 0.374 18395
 18397 3 42.11 33.65 43.46 0.233 18396
 18398 3 42.15 33.83 43.43 0.216 18397
 18399 3 42.25 34 43.43 0.228 18398
 18400 3 42.33 34.17 43.44 0.223 18399
 18401 3 42.43 34.3 43.29 0.213 18400
 18402 3 42.52 34.44 43.18 0.233 18401
 18403 3 42.46 34.54 43.11 0.252 18402
 18404 3 42.6 34.82 43.26 0.194 18403
 18405 3 42.67 35.01 43.26 0.184 18404
 18406 3 42.73 35.19 43.29 0.216 18405
 18407 3 42.87 35.34 43.21 0.195 18406
 18408 3 43.05 35.48 43.08 0.21 18407
 18409 3 43.11 35.62 43.01 0.263 18408
 18410 3 43.19 35.77 42.97 0.295 18409
 18411 3 43.32 35.87 43.01 0.276 18410
 18412 3 43.46 35.92 43.05 0.226 18411
 18413 3 43.86 36.07 42.96 0.173 18412
 18414 3 44.01 36.19 43 0.152 18413
 18415 3 44.18 36.33 43.08 0.173 18414
 18416 3 44.38 36.48 43.12 0.169 18415
 18417 3 44.59 36.54 43.11 0.143 18416
 18418 3 44.71 36.7 42.94 0.132 18417
 18419 3 44.77 36.83 42.89 0.168 18418
 18420 3 44.87 36.95 42.83 0.181 18419
 18421 3 45.05 37.16 42.79 0.195 18420
 18422 3 45.34 37.31 42.86 0.138 18421
 18423 3 45.58 37.5 42.94 0.157 18422
 18424 3 45.8 37.61 42.97 0.164 18423
 18425 3 46.04 37.72 42.97 0.084 18424
 18426 3 46.21 37.73 42.93 0.097 18425
 18427 3 46.33 37.8 42.93 0.102 18426
 18428 3 46.51 37.84 42.93 0.115 18427
 18429 3 46.66 37.91 42.87 0.111 18428
 18430 3 46.82 37.98 42.83 0.132 18429
 18431 3 47.03 37.92 42.93 0.138 18430
 18432 3 47.18 37.95 42.9 0.152 18431
 18433 3 47.47 37.86 42.73 0.127 18432
 18434 3 47.61 37.92 42.68 0.168 18433
 18435 3 47.78 37.93 42.68 0.18 18434
 18436 3 47.89 37.68 42.58 0.113 18435
 18437 3 48 37.65 42.47 0.14 18436
 18438 3 48.22 37.66 42.37 0.106 18437
 18439 3 48.41 37.69 42.37 0.164 18438
 18440 3 48.65 37.82 42.34 0.217 18439
 18441 3 48.82 38.01 42.31 0.184 18440
 18442 3 48.93 38.1 42.31 0.202 18441
 18443 3 49.14 38.45 42.48 0.175 18442
 18444 3 49.23 38.6 42.56 0.211 18443
 18445 3 49.37 38.77 42.69 0.124 18444
 18446 3 49.49 38.88 42.8 0.061 18445
 18447 3 49.52 39.02 42.87 0.051 18446
 18448 3 49.58 39.11 42.92 0.095 18447
 18449 3 49.72 39.14 42.9 0.13 18448
 18450 3 49.76 39.36 42.94 0.086 18449
 18451 3 49.84 39.44 42.86 0.096 18450
 18452 3 49.99 39.57 42.87 0.119 18451
 18453 3 50.04 39.72 42.87 0.124 18452
 18454 3 50.11 39.88 42.81 0.115 18453
 18455 3 50.14 40.04 42.83 0.11 18454
 18456 3 50.2 40.19 42.8 0.093 18455
 18457 3 50.27 40.3 42.77 0.084 18456
 18458 3 50.32 40.41 42.73 0.074 18457
 18459 3 50.46 40.48 42.67 0.069 18458
 18460 3 50.59 40.53 42.66 0.079 18459
 18461 3 50.62 40.63 42.61 0.000125 18460
 18462 3 48.58 37.48 42.33 0.092 18440
 18463 3 48.58 37.3 42.26 0.08 18462
 18464 3 48.48 37.15 42.28 0.113 18463
 18465 3 48.58 37.02 42.33 0.097 18464
 18466 3 48.59 36.92 42.33 0.022 18465
 18467 3 44.68 36.51 43.23 0.085 18417
 18468 3 44.71 36.52 43.36 0.095 18467
 18469 3 44.74 36.51 43.47 0.133 18468
 18470 3 44.85 36.59 43.54 0.102 18469
 18471 3 45.02 36.67 43.65 0.064 18470
 18472 3 45.13 36.74 43.76 0.098 18471
 18473 3 45.17 36.81 43.87 0.125 18472
 18474 3 45.39 36.88 43.87 0.118 18473
 18475 3 45.58 37.03 43.93 0.069 18474
 18476 3 45.66 37.11 44.04 0.059 18475
 18477 3 45.77 37.21 44.07 0.128 18476
 18478 3 45.98 37.36 44.12 0.074 18477
 18479 3 46.11 37.54 44.12 0.102 18478
 18480 3 46.22 37.66 44.15 0.112 18479
 18481 3 46.32 37.79 44.26 0.157 18480
 18482 3 46.43 37.84 44.32 0.123 18481
 18483 3 46.57 37.88 44.29 0.133 18482
 18484 3 46.72 37.92 44.33 0.154 18483
 18485 3 46.84 37.97 44.57 0.135 18484
 18486 3 46.96 38.02 44.69 0.144 18485
 18487 3 47.07 38.07 44.83 0.157 18486
 18488 3 42.42 34.32 43.69 0.141 18400
 18489 3 42.42 34.44 43.82 0.155 18488
 18490 3 42.49 34.57 43.94 0.168 18489
 18491 3 42.46 34.69 44.08 0.172 18490
 18492 3 42.45 34.8 44.22 0.185 18491
 18493 3 42.48 34.87 44.32 0.23 18492
 18494 3 42.42 34.94 44.44 0.303 18493
 18495 3 41.99 35.01 44.62 0.116 18494
 18496 3 41.95 35.14 44.76 0.18 18495
 18497 3 41.87 35.23 44.8 0.218 18496
 18498 3 41.75 35.32 44.85 0.257 18497
 18499 3 41.65 35.45 44.93 0.29 18498
 18500 3 41.61 35.57 45.04 0.326 18499
 18501 3 41.62 35.67 45.12 0.309 18500
 18502 3 41.55 35.75 45.26 0.321 18501
 18503 3 41.47 35.81 45.41 0.307 18502
 18504 3 41.78 36.06 45.61 0.145 18503
 18505 3 41.86 36.2 45.68 0.163 18504
 18506 3 41.89 36.3 45.72 0.12 18505
 18507 3 42 36.49 45.79 0.147 18506
 18508 3 42.06 36.61 45.85 0.148 18507
 18509 3 42.2 36.74 46.03 0.154 18508
 18510 3 42.23 36.86 46.1 0.18 18509
 18511 3 42.34 36.97 46.18 0.172 18510
 18512 3 42.62 37.07 46.22 0.114 18511
 18513 3 42.76 37.08 46.22 0.11 18512
 18514 3 42.91 37.09 46.28 0.102 18513
 18515 3 43.06 37.19 46.33 0.105 18514
 18516 3 43.16 37.3 46.43 0.115 18515
 18517 3 43.24 37.35 46.51 0.165 18516
 18518 3 43.43 37.49 46.5 0.226 18517
 18519 3 43.57 37.64 46.5 0.292 18518
 18520 3 43.62 37.74 46.57 0.368 18519
 18521 3 43.68 37.92 46.58 0.393 18520
 18522 3 43.81 37.97 46.64 0.364 18521
 18523 3 43.75 38.03 46.9 0.304 18522
 18524 3 43.6 38.42 46.72 0.091 18523
 18525 3 43.7 38.52 46.75 0.061 18524
 18526 3 43.77 38.7 46.83 0.083 18525
 18527 3 43.84 38.84 46.86 0.156 18526
 18528 3 43.87 39.07 46.86 0.156 18527
 18529 3 43.9 39.35 46.78 0.155 18528
 18530 3 44 39.58 46.64 0.091 18529
 18531 3 44.07 39.75 46.53 0.118 18530
 18532 3 44.04 39.86 46.47 0.166 18531
 18533 3 44.06 39.96 46.44 0.228 18532
 18534 3 43.84 39.97 46.44 0.114 18533
 18535 3 43.71 40.09 46.4 0.102 18534
 18536 3 43.64 40.27 46.33 0.088 18535
 18537 3 43.64 40.35 46.19 0.085 18536
 18538 3 43.56 40.52 46.15 0.219 18537
 18539 3 43.77 40.72 46.08 0.143 18538
 18540 3 43.55 40.82 46.01 0.061 18539
 18541 3 43.54 40.92 45.94 0.044 18540
 18542 3 43.24 40.26 46.35 0.091 18538
 18543 3 43.13 40.13 46.36 0.063 18542
 18544 3 42.92 40.1 46.43 0.086 18543
 18545 3 42.78 40.15 46.41 0.087 18544
 18546 3 42.63 40.19 46.41 0.106 18545
 18547 3 42.48 40.08 46.44 0.105 18546
 18548 3 42.36 39.92 46.47 0.12 18547
 18549 3 42.28 39.82 46.44 0.000125 18548
 18550 3 42.5 40.26 46.3 0.084 18546
 18551 3 42.34 40.19 46.35 0.082 18550
 18552 3 42.17 40.21 46.33 0.127 18551
 18553 3 44.41 40.08 46.33 0.097 18533
 18554 3 44.53 40.12 46.29 0.086 18553
 18555 3 44.63 40.09 46.23 0.107 18554
 18556 3 44.77 39.98 46.15 0.111 18555
 18557 3 44.89 39.91 46.11 0.109 18556
 18558 3 45.04 39.92 45.97 0.095 18557
 18559 3 45.28 39.94 45.94 0.115 18558
 18560 3 45.46 39.92 45.91 0.092 18559
 18561 3 45.54 39.97 45.81 0.127 18560
 18562 3 45.72 39.93 45.77 0.122 18561
 18563 3 45.86 39.86 45.73 0.131 18562
 18564 3 46.07 39.73 45.8 0.078 18563
 18565 3 46.14 39.58 45.91 0.072 18564
 18566 3 46.15 39.47 45.94 0.118 18565
 18567 3 46.23 39.34 45.95 0.144 18566
 18568 3 46.22 39.19 45.97 0.131 18567
 18569 3 46.19 39.08 45.87 0.094 18568
 18570 3 46.15 39.02 45.79 0.058 18569
 18571 3 46.12 38.93 45.72 0.088 18570
 18572 3 43.81 38 47.07 0.303 18523
 18573 3 43.93 38.02 47.23 0.325 18572
 18574 3 43.96 38.07 47.36 0.328 18573
 18575 3 44 38.18 47.47 0.361 18574
 18576 3 44.21 38.22 47.47 0.329 18575
 18577 3 44.03 38.25 47.61 0.136 18576
 18578 3 43.97 38.16 47.71 0.000125 18577
 18579 3 44.84 38.27 47.37 0.12 18576
 18580 3 45.02 38.34 47.36 0.106 18579
 18581 3 45.17 38.45 47.33 0.119 18580
 18582 3 45.35 38.48 47.35 0.116 18581
 18583 3 45.46 38.59 47.21 0.113 18582
 18584 3 45.59 38.64 47.22 0.081 18583
 18585 3 45.77 38.71 47.12 0.108 18584
 18586 3 45.94 38.78 47.12 0.124 18585
 18587 3 46.1 38.86 47.08 0.141 18586
 18588 3 46.3 38.97 47.11 0.152 18587
 18589 3 46.44 39.04 47.16 0.178 18588
 18590 3 46.65 39.09 47.22 0.182 18589
 18591 3 46.8 39.2 47.26 0.136 18590
 18592 3 47.05 39.38 47.29 0.115 18591
 18593 3 47.22 39.42 47.36 0.092 18592
 18594 3 47.33 39.39 47.41 0.128 18593
 18595 3 47.46 39.45 47.47 0.137 18594
 18596 3 47.61 39.5 47.59 0.131 18595
 18597 3 47.86 39.61 47.65 0.194 18596
 18598 3 48 39.75 47.69 0.102 18597
 18599 3 48.12 39.86 47.83 0.15 18598
 18600 3 48.25 39.94 47.9 0.164 18599
 18601 3 48.35 40.06 47.92 0.206 18600
 18602 3 48.53 40.16 47.97 0.205 18601
 18603 3 48.67 40.23 47.97 0.188 18602
 18604 3 48.82 40.21 47.98 0.191 18603
 18605 3 49 40.16 47.98 0.192 18604
 18606 3 49.17 40.13 47.95 0.203 18605
 18607 3 49.3 40.07 47.91 0.234 18606
 18608 3 49.47 39.96 47.76 0.265 18607
 18609 3 49.61 39.97 47.67 0.246 18608
 18610 3 49.76 39.97 47.56 0.205 18609
 18611 3 49.91 40.01 47.48 0.186 18610
 18612 3 49.99 39.94 47.45 0.237 18611
 18613 3 50.06 39.69 47.27 0.215 18612
 18614 3 50.11 39.55 47.24 0.265 18613
 18615 3 50.24 39.55 47.23 0.315 18614
 18616 3 50.5 39.55 47.05 0.236 18615
 18617 3 50.64 39.54 46.95 0.296 18616
 18618 3 51.06 39.73 47.09 0.115 18617
 18619 3 51.21 39.68 47.06 0.115 18618
 18620 3 51.32 39.78 46.95 0.106 18619
 18621 3 51.42 39.81 46.9 0.123 18620
 18622 3 51.5 39.85 46.8 0.135 18621
 18623 3 51.68 39.82 46.77 0.149 18622
 18624 3 51.85 39.87 46.72 0.074 18623
 18625 3 52.03 39.91 46.66 0.132 18624
 18626 3 52.14 39.91 46.65 0.147 18625
 18627 3 52.25 40.01 46.8 0.139 18626
 18628 3 52.28 39.84 46.54 0.149 18626
 18629 3 52.47 39.81 46.44 0.153 18628
 18630 3 52.6 39.78 46.41 0.17 18629
 18631 3 52.81 39.92 46.37 0.139 18630
 18632 3 52.94 40.02 46.34 0.157 18631
 18633 3 53.08 39.99 46.36 0.179 18632
 18634 3 53.21 39.99 46.24 0.257 18633
 18635 3 53.32 39.94 46.16 0.32 18634
 18636 3 53.26 39.41 46.19 0.134 18635
 18637 3 53.3 39.22 46.12 0.107 18636
 18638 3 53.37 39.14 46.09 0.088 18637
 18639 3 53.48 39.1 46.05 0.064 18638
 18640 3 53.55 39 45.97 0.06 18639
 18641 3 53.55 38.93 45.86 0.099 18640
 18642 3 53.64 38.83 45.86 0.11 18641
 18643 3 53.49 40.44 46.01 0.102 18635
 18644 3 53.53 40.53 45.91 0.161 18643
 18645 3 53.6 40.54 45.81 0.156 18644
 18646 3 53.81 40.55 45.86 0.098 18645
 18647 3 54 40.49 45.83 0.16 18646
 18648 3 54.21 40.54 45.67 0.106 18647
 18649 3 54.39 40.56 45.65 0.065 18648
 18650 3 54.49 40.49 45.73 0.105 18649
 18651 3 54.02 40.33 45.92 0.065 18647
 18652 3 54.17 40.36 45.94 0.118 18651
 18653 3 54.31 40.28 46.05 0.091 18652
 18654 3 54.42 40.16 46.09 0.097 18653
 18655 3 54.55 40.12 46.12 0.057 18654
 18656 3 53.41 40.68 45.58 0.118 18645
 18657 3 53.48 40.83 45.52 0.117 18656
 18658 3 53.59 40.93 45.34 0.096 18657
 18659 3 53.69 40.96 45.16 0.105 18658
 18660 3 53.84 41.01 45.12 0.126 18659
 18661 3 53.95 41.09 44.99 0.131 18660
 18662 3 54.03 41.13 44.87 0.151 18661
 18663 3 54.11 41.22 44.76 0.103 18662
 18664 3 54.23 41.2 44.66 0.1 18663
 18665 3 54.36 41.13 44.59 0.112 18664
 18666 3 54.44 41.18 44.45 0.114 18665
 18667 3 54.5 41.27 44.36 0.123 18666
 18668 3 54.65 41.28 44.24 0.087 18667
 18669 3 54.78 41.26 44.12 0.117 18668
 18670 3 54.86 41.29 44.02 0.136 18669
 18671 3 54.94 41.39 43.88 0.092 18670
 18672 3 55.04 41.43 43.73 0.068 18671
 18673 3 55.14 41.53 43.69 0.071 18672
 18674 3 55.22 41.64 43.62 0.099 18673
 18675 3 55.21 41.82 43.51 0.127 18674
 18676 3 55.21 41.97 43.41 0.139 18675
 18677 3 55.2 42.17 43.26 0.078 18676
 18678 3 55.38 42.33 43.23 0.143 18677
 18679 3 55.59 42.48 43.27 0.162 18678
 18680 3 55.8 42.59 43.27 0.134 18679
 18681 3 55.93 42.73 43.33 0.094 18680
 18682 3 56.12 42.78 43.31 0.097 18681
 18683 3 56.27 42.82 43.27 0.112 18682
 18684 3 56.34 42.85 43.16 0.114 18683
 18685 3 56.44 42.96 43.12 0.121 18684
 18686 3 56.38 43.03 42.94 0.117 18685
 18687 3 56.44 43.17 42.81 0.127 18686
 18688 3 56.58 43.32 42.76 0.107 18687
 18689 3 56.8 43.46 42.73 0.115 18688
 18690 3 56.92 43.57 42.7 0.13 18689
 18691 3 56.93 43.71 42.73 0.188 18690
 18692 3 56.71 43.96 42.86 0.129 18691
 18693 3 56.53 44.09 42.87 0.129 18692
 18694 3 56.46 44.21 42.91 0.181 18693
 18695 3 56.24 44.1 42.92 0.067 18694
 18696 3 56.14 43.95 43.02 0.054 18695
 18697 3 55.99 43.98 43.05 0.108 18696
 18698 3 55.85 43.91 43.05 0.117 18697
 18699 3 55.74 43.84 42.97 0.112 18698
 18700 3 55.7 43.77 42.84 0.097 18699
 18701 3 55.6 43.72 42.77 0.092 18700
 18702 3 55.47 43.62 42.69 0.069 18701
 18703 3 55.42 43.48 42.62 0.078 18702
 18704 3 55.3 43.44 42.59 0.054 18703
 18705 3 57.15 43.72 42.61 0.065 18691
 18706 3 57.24 43.83 42.59 0.068 18705
 18707 3 57.38 43.95 42.59 0.071 18706
 18708 3 57.56 44.05 42.62 0.081 18707
 18709 3 57.7 44.08 42.69 0.082 18708
 18710 3 57.78 44.17 42.8 0.088 18709
 18711 3 57.82 44.24 42.94 0.097 18710
 18712 3 50.19 39.19 46.77 0.149 18617
 18713 3 50.13 39.11 46.69 0.107 18712
 18714 3 50.02 39.04 46.61 0.105 18713
 18715 3 50.01 39.04 46.48 0.113 18714
 18716 3 49.98 39.11 46.37 0.049 18715
 18717 3 50.09 40.26 47.72 0.085 18612
 18718 3 50.17 40.44 47.72 0.111 18717
 18719 3 50.23 40.63 47.69 0.119 18718
 18720 3 50.42 40.8 47.69 0.085 18719
 18721 3 50.56 40.87 47.62 0.083 18720
 18722 3 43.4 38.31 47.72 0.097 18575
 18723 3 43.28 38.42 47.78 0.129 18722
 18724 3 43.02 38.45 47.86 0.099 18723
 18725 3 42.88 38.37 47.86 0.108 18724
 18726 3 42.67 38.29 47.86 0.092 18725
 18727 3 42.56 38.22 47.9 0.101 18726
 18728 3 42.45 38.14 47.98 0.108 18727
 18729 3 42.28 38.11 48.08 0.105 18728
 18730 3 42.06 38 48.08 0.113 18729
 18731 3 41.92 37.99 48.21 0.073 18730
 18732 3 41.92 37.95 48.32 0.101 18731
 18733 3 41.89 37.93 48.5 0.097 18732
 18734 3 41.82 37.87 48.62 0.067 18733
 18735 3 41.77 37.84 48.78 0.087 18734
 18736 3 41.69 37.82 48.94 0.084 18735
 18737 3 41.68 37.81 49.04 0.098 18736
 18738 3 41.68 37.73 49.14 0.152 18737
 18739 3 41.71 37.7 49.28 0.182 18738
 18740 3 41.76 37.66 49.36 0.249 18739
 18741 3 41.36 37.84 49.5 0.102 18740
 18742 3 41.32 37.98 49.6 0.058 18741
 18743 3 42.03 37.42 49.29 0.098 18740
 18744 3 42.12 37.28 49.22 0.089 18743
 18745 3 42.19 37.14 49.3 0.097 18744
 18746 3 42.26 36.97 49.35 0.103 18745
 18747 3 42.37 36.83 49.36 0.095 18746
 18748 3 42.52 36.8 49.33 0.096 18747
 18749 3 42.67 36.68 49.33 0.089 18748
 18750 3 42.27 37.18 46.07 0.057 18511
 18751 3 42.36 37.29 46.1 0.063 18750
 18752 3 40.89 35.73 45.36 0.091 18503
 18753 3 40.69 35.65 45.36 0.12 18752
 18754 3 40.54 35.61 45.28 0.103 18753
 18755 3 40.41 35.54 45.23 0.136 18754
 18756 3 40.26 35.53 45.16 0.138 18755
 18757 3 39.94 35.43 45.1 0.138 18756
 18758 3 39.69 35.26 45.05 0.107 18757
 18759 3 39.56 35.14 45.01 0.103 18758
 18760 3 39.38 35.06 44.91 0.162 18759
 18761 3 39.3 35.01 44.82 0.197 18760
 18762 3 39.28 34.98 44.65 0.13 18761
 18763 3 39.27 34.98 44.51 0.132 18762
 18764 3 39.2 35.15 44.32 0.134 18763
 18765 3 39.13 35.25 44.18 0.102 18764
 18766 3 38.97 35.3 44.11 0.122 18765
 18767 3 38.89 35.4 44.08 0.116 18766
 18768 3 38.87 35.54 43.98 0.128 18767
 18769 3 38.87 35.7 43.96 0.22 18768
 18770 3 38.57 35.61 44.18 0.073 18769
 18771 3 38.47 35.53 44.23 0.076 18770
 18772 3 38.43 35.39 44.23 0.093 18771
 18773 3 38.44 35.28 44.23 0.124 18772
 18774 3 38.58 35.18 44.29 0.111 18773
 18775 3 38.73 35.18 44.35 0.1 18774
 18776 3 38.81 35.15 44.43 0.131 18775
 18777 3 38.85 35.05 44.54 0.086 18776
 18778 3 39.03 35.9 44.12 0.171 18769
 18779 3 39.26 36.11 44.1 0.092 18778
 18780 3 39.32 36.26 44.15 0.115 18779
 18781 3 39.46 36.41 44.21 0.127 18780
 18782 3 39.62 36.56 44.18 0.094 18781
 18783 3 39.73 36.7 44.18 0.128 18782
 18784 3 39.87 36.92 44.15 0.086 18783
 18785 3 39.98 37.06 44.14 0.1 18784
 18786 3 40.13 37.25 44.12 0.139 18785
 18787 3 40.3 37.35 44.11 0.137 18786
 18788 3 40.53 37.47 44.1 0.138 18787
 18789 3 40.78 37.54 44.15 0.113 18788
 18790 3 40.93 37.59 44.15 0.119 18789
 18791 3 41.05 37.62 44.15 0.08 18790
 18792 3 41.11 37.72 44.22 0.07 18791
 18793 3 41.22 37.76 44.29 0.102 18792
 18794 3 38.96 34.73 44.83 0.116 18761
 18795 3 38.84 34.62 44.76 0.075 18794
 18796 3 38.75 34.56 44.76 0.098 18795
 18797 3 38.66 34.46 44.68 0.097 18796
 18798 3 38.52 34.36 44.72 0.127 18797
 18799 3 38.38 34.25 44.66 0.13 18798
 18800 3 38.22 34.1 44.65 0.105 18799
 18801 3 38.08 34 44.71 0.000125 18800
 18802 3 42.96 34.95 44.36 0.161 18494
 18803 3 43.16 34.95 44.33 0.2 18802
 18804 3 43.27 35.09 44.6 0.141 18803
 18805 3 43.37 35.13 44.62 0.044 18804
 18806 3 43.4 34.87 44.08 0.235 18803
 18807 3 43.52 34.92 44.01 0.204 18806
 18808 3 43.6 35.03 43.97 0.139 18807
 18809 3 42.63 33.15 42.76 0.137 18396
 18810 3 42.85 33.08 42.72 0.089 18809
 18811 3 42.94 32.95 42.68 0.095 18810
 18812 3 42.94 32.81 42.57 0.084 18811
 18813 3 43.03 32.75 42.51 0.124 18812
 18814 3 43.15 32.63 42.66 0.095 18813
 18815 3 42.03 32.64 42.83 0.083 18390
 18816 3 41.9 32.55 42.79 0.112 18815
 18817 3 41.72 32.4 42.65 0.058 18816
 18818 3 41.53 32.49 42.54 0.169 18817
 18819 3 41.21 32.41 42.62 0.105 18818
 18820 3 41.04 32.3 42.6 0.119 18819
 18821 3 40.89 32.16 42.51 0.135 18820
 18822 3 40.69 32.04 42.4 0.109 18821
 18823 3 40.8 32.13 42.26 0.159 18822
 18824 3 40.97 32.23 42.18 0.138 18823
 18825 3 41.07 32.25 42.07 0.095 18824
 18826 3 41.32 29 41.72 0.096 3741
 18827 3 41.32 29.1 41.58 0.085 18826
 18828 3 41.38 29.26 41.58 0.082 18827
 18829 3 41.45 29.35 41.64 0.115 18828
 18830 3 41.37 29.48 41.66 0.15 18829
 18831 3 45.79 26.77 40.16 0.109 3336
 18832 3 45.75 26.87 40.01 0.093 18831
 18833 3 45.69 26.93 39.93 0.134 18832
 18834 3 45.69 27.09 39.82 0.203 18833
 18835 3 45.71 27.48 40.11 0.12 18834
 18836 3 45.57 27.55 40.21 0.136 18835
 18837 3 45.42 27.58 40.29 0.13 18836
 18838 3 45.38 27.81 40.35 0.123 18837
 18839 3 45.44 27.9 40.36 0.09 18838
 18840 3 45.89 27.27 39.73 0.143 18834
 18841 3 46.2 27.4 39.72 0.104 18840
 18842 3 46.02 27.31 39.71 0.143 18840
 18843 3 45.32 26.86 39.54 0.133 18842
 18844 3 45.24 26.79 39.43 0.138 18843
 18845 3 45.15 26.7 39.36 0.102 18844
 18846 3 45.07 26.7 39.21 0.123 18845
 18847 3 45.12 26.6 39.18 0.126 18846
 18848 3 49.6 26.89 39.91 0.125 3255
 18849 3 49.68 27.08 39.89 0.07 18848
 18850 3 49.74 27.2 39.9 0.132 18849
 18851 3 49.78 27.33 39.9 0.154 18850
 18852 3 49.85 27.49 39.91 0.196 18851
 18853 3 49.88 27.63 39.91 0.214 18852
 18854 3 49.73 27.74 40.19 0.131 18853
 18855 3 49.76 27.86 40.28 0.156 18854
 18856 3 49.7 27.97 40.29 0.174 18855
 18857 3 49.55 28.19 40.29 0.138 18856
 18858 3 49.47 28.37 40.23 0.105 18857
 18859 3 49.57 28.51 40.22 0.135 18858
 18860 3 49.58 28.71 40.19 0.133 18859
 18861 3 49.53 28.85 40.12 0.108 18860
 18862 3 49.99 27.76 39.66 0.081 18853
 18863 3 50.1 27.88 39.65 0.121 18862
 18864 3 50.23 27.96 39.66 0.09 18863
 18865 3 50.37 28.05 39.57 0.112 18864
 18866 3 50.48 28.16 39.47 0.123 18865
 18867 3 50.51 28.3 39.36 0.118 18866
 18868 3 50.61 28.37 39.28 0.125 18867
 18869 3 50.76 28.42 39.18 0.063 18868
 18870 3 50.86 28.53 39.19 0.135 18869
 18871 3 50.98 28.56 39.19 0.125 18870
 18872 3 51.08 28.58 39.15 0.071 18871
 18873 3 51.17 25.17 39.76 0.08 2727
 18874 3 51.21 25.27 39.8 0.1 18873
 18875 3 54.52 23.04 37.73 0.171 2704
 18876 3 54.65 22.95 37.79 0.133 18875
 18877 3 54.87 23 37.8 0.116 18876
 18878 3 55.05 23 37.79 0.109 18877
 18879 3 55.29 23.02 37.86 0.125 18878
 18880 3 55.47 22.99 37.87 0.142 18879
 18881 3 55.62 22.81 38.04 0.095 18880
 18882 3 55.68 22.76 38.19 0.107 18881
 18883 3 55.8 22.81 38.26 0.116 18882
 18884 3 56.01 22.84 38.37 0.116 18883
 18885 3 56.16 22.86 38.47 0.15 18884
 18886 3 56.22 22.93 38.55 0.224 18885
 18887 3 56.15 22.98 38.66 0.292 18886
 18888 3 56.64 23.12 38.4 0.097 18887
 18889 3 56.71 23.19 38.41 0.000125 18888
 18890 3 55.79 22.94 38.89 0.121 18887
 18891 3 55.65 23.03 38.98 0.128 18890
 18892 3 55.47 23.03 39.01 0.146 18891
 18893 3 55.28 23.16 39.01 0.084 18892
 18894 3 55.14 23.29 39.01 0.112 18893
 18895 3 55 23.39 38.97 0.107 18894
 18896 3 54.94 23.55 38.94 0.13 18895
 18897 3 54.85 23.7 38.98 0.121 18896
 18898 3 54.82 23.86 39.04 0.114 18897
 18899 3 54.66 23.92 39.14 0.111 18898
 18900 3 54.56 24.01 39.18 0.132 18899
 18901 3 54.45 24.13 39.16 0.096 18900
 18902 3 54.44 24.29 39.16 0.092 18901
 18903 3 54.34 24.38 39.18 0.09 18902
 18904 3 54.26 24.5 39.19 0.108 18903
 18905 3 54.26 24.64 39.26 0.131 18904
 18906 3 54.28 24.79 39.26 0.169 18905
 18907 3 54.36 24.9 39.33 0.137 18906
 18908 3 54.43 25.08 39.33 0.111 18907
 18909 3 54.51 25.17 39.33 0.111 18908
 18910 3 54.64 25.35 39.36 0.129 18909
 18911 3 54.77 25.42 39.41 0.103 18910
 18912 3 55.11 21.23 33.71 0.141 2669
 18913 3 55.01 21.14 33.54 0.113 18912
 18914 3 54.87 21.02 33.41 0.135 18913
 18915 3 54.69 20.86 33.41 0.207 18914
 18916 3 54.62 20.79 33.35 0.179 18915
 18917 3 54.7 20.61 33.15 0.054 18916
 18918 3 54.56 20.49 33.05 0.097 18917
 18919 3 54.42 20.33 33.03 0.107 18918
 18920 3 54.35 20.26 32.97 0.119 18919
 18921 3 54.21 20.13 32.93 0.137 18920
 18922 3 54.1 19.98 32.83 0.182 18921
 18923 3 53.99 19.96 32.79 0.228 18922
 18924 3 53.97 19.75 32.53 0.146 18923
 18925 3 53.95 19.66 32.3 0.154 18924
 18926 3 53.93 19.6 32.12 0.149 18925
 18927 3 53.9 19.57 31.95 0.106 18926
 18928 3 53.87 19.57 31.79 0.132 18927
 18929 3 53.8 19.57 31.61 0.128 18928
 18930 3 53.71 19.55 31.54 0.133 18929
 18931 3 53.62 19.49 31.38 0.153 18930
 18932 3 53.5 19.58 31.24 0.132 18931
 18933 3 53.4 19.52 31.11 0.125 18932
 18934 3 53.22 19.49 30.97 0.108 18933
 18935 3 53.14 19.45 30.88 0.103 18934
 18936 3 53.04 19.39 30.77 0.132 18935
 18937 3 52.9 19.32 30.61 0.132 18936
 18938 3 52.76 19.23 30.58 0.122 18937
 18939 3 52.66 19.12 30.56 0.187 18938
 18940 3 52.58 19.06 30.56 0.261 18939
 18941 3 52.59 18.95 30.83 0.166 18940
 18942 3 52.52 18.99 30.95 0.155 18941
 18943 3 52.44 19.2 30.99 0.029 18942
 18944 3 52.3 19.22 31.01 0.094 18943
 18945 3 52.41 18.77 30.9 0.066 18942
 18946 3 52.41 18.63 30.99 0.081 18945
 18947 3 52.41 18.49 31.02 0.1 18946
 18948 3 52.27 18.38 31.02 0.107 18947
 18949 3 52.14 18.29 31.08 0.12 18948
 18950 3 51.98 18.1 31.11 0.143 18949
 18951 3 51.82 17.96 31.09 0.157 18950
 18952 3 51.61 17.8 31.13 0.086 18951
 18953 3 51.54 17.66 31.06 0.058 18952
 18954 3 51.4 17.59 30.95 0.128 18953
 18955 3 51.47 17.55 30.74 0.149 18954
 18956 3 51.43 17.57 30.56 0.055 18955
 18957 3 51.19 17.34 31.08 0.163 18954
 18958 3 51.43 17.32 31.27 0.099 18957
 18959 3 51.63 17.1 31.42 0.071 18958
 18960 3 51.77 17.06 31.43 0.073 18959
 18961 3 51.87 16.95 31.43 0.074 18960
 18962 3 51.99 16.81 31.38 0.056 18961
 18963 3 52.1 16.78 31.36 0.07 18962
 18964 3 52.1 16.71 31.26 0.074 18963
 18965 3 52.2 16.67 31.08 0.125 18964
 18966 3 52.38 16.65 30.95 0.1 18965
 18967 3 52.51 16.62 30.88 0.067 18966
 18968 3 50.98 17.29 30.95 0.128 18957
 18969 3 50.86 17.22 31.02 0.122 18968
 18970 3 50.72 17.19 31.09 0.064 18969
 18971 3 50.55 17.18 31.09 0.065 18970
 18972 3 50.47 17.09 31.08 0.067 18971
 18973 3 50.36 17.07 31.11 0.11 18972
 18974 3 50.3 16.98 31.13 0.169 18973
 18975 3 50.2 16.89 31.17 0.211 18974
 18976 3 50.12 16.79 31.15 0.207 18975
 18977 3 49.99 16.58 30.86 0.087 18976
 18978 3 49.86 16.49 30.79 0.065 18977
 18979 3 49.82 16.35 30.74 0.035 18978
 18980 3 52.4 19.24 30.27 0.183 18940
 18981 3 52.37 19.31 30.11 0.168 18980
 18982 3 52.37 19.25 29.99 0.171 18981
 18983 3 52.26 19.27 29.95 0.276 18982
 18984 3 52.25 19.36 29.88 0.322 18983
 18985 3 52.08 19.31 29.79 0.297 18984
 18986 3 52.15 19.47 29.7 0.386 18985
 18987 3 51.95 18.9 29.61 0.115 18986
 18988 3 51.85 18.8 29.45 0.099 18987
 18989 3 51.77 18.69 29.36 0.119 18988
 18990 3 51.66 18.55 29.31 0.108 18989
 18991 3 51.5 18.39 29.29 0.07 18990
 18992 3 51.41 18.3 29.22 0.118 18991
 18993 3 51.29 18.14 29.27 0.128 18992
 18994 3 52.09 19.61 29.58 0.356 18986
 18995 3 52 19.65 29.45 0.275 18994
 18996 3 51.97 19.74 29.38 0.212 18995
 18997 3 51.9 19.71 29.26 0.19 18996
 18998 3 51.89 19.73 29.13 0.187 18997
 18999 3 51.75 19.83 29.01 0.234 18998
 19000 3 51.67 19.96 28.93 0.261 18999
 19001 3 51.54 20.1 28.77 0.358 19000
 19002 3 51.44 20.2 28.76 0.337 19001
 19003 3 51.34 20.29 28.83 0.286 19002
 19004 3 51.25 20.39 28.72 0.2 19003
 19005 3 51.13 20.45 28.67 0.154 19004
 19006 3 54.44 20.63 33.47 0.098 18916
 19007 3 54.31 20.51 33.54 0.106 19006
 19008 3 59.34 17.5 27.31 0.764 437
 19009 3 59.51 17.54 27.15 0.692 19008
 19010 3 59.62 17.48 27.02 0.733 19009
 19011 3 59.69 17.34 26.9 0.718 19010
 19012 3 59.86 17.3 26.84 0.729 19011
 19013 3 59.94 17.3 26.76 0.706 19012
 19014 3 60.09 17.15 26.65 0.695 19013
 19015 3 60.19 16.97 26.52 0.703 19014
 19016 3 60.32 16.95 26.4 0.667 19015
 19017 3 60.42 16.88 26.24 0.675 19016
 19018 3 60.56 16.75 26.18 0.69 19017
 19019 3 60.72 16.59 26.09 0.696 19018
 19020 3 60.82 16.49 25.93 0.671 19019
 19021 3 60.95 16.43 25.79 0.656 19020
 19022 3 61.07 16.38 25.63 0.655 19021
 19023 3 61.28 16.34 25.52 0.658 19022
 19024 3 61.39 16.27 25.36 0.612 19023
 19025 3 61.57 16.25 25.29 0.593 19024
 19026 3 61.74 16.2 25.2 0.564 19025
 19027 3 61.93 16.24 25.11 0.555 19026
 19028 3 62.12 16.18 25.04 0.563 19027
 19029 3 62.28 16.26 24.9 0.568 19028
 19030 3 62.42 16.33 24.68 0.601 19029
 19031 3 62.57 16.35 24.61 0.623 19030
 19032 3 62.7 16.42 24.49 0.618 19031
 19033 3 62.9 16.47 24.4 0.647 19032
 19034 3 63.1 16.55 24.29 0.657 19033
 19035 3 63.25 16.52 24.22 0.635 19034
 19036 3 63.43 16.54 24.11 0.626 19035
 19037 3 63.57 16.62 24.01 0.588 19036
 19038 3 63.78 16.65 23.88 0.559 19037
 19039 3 63.94 16.66 23.81 0.547 19038
 19040 3 64.11 16.72 23.74 0.554 19039
 19041 3 64.29 16.78 23.63 0.572 19040
 19042 3 64.45 16.9 23.52 0.592 19041
 19043 3 64.68 17.12 23.4 0.636 19042
 19044 3 65.17 17.74 23.08 0.045 19043
 19045 3 64.86 17.34 23.36 0.657 19043
 19046 3 64.94 17.45 23.31 0.646 19045
 19047 3 65.08 17.61 23.26 0.555 19046
 19048 3 65.2 17.52 23.26 0.588 19047
 19049 3 65.31 17.63 23.24 0.605 19048
 19050 3 65.34 17.72 23.36 0.574 19049
 19051 3 65.52 17.83 23.27 0.638 19050
 19052 3 65.69 18.01 23.18 0.676 19051
 19053 3 65.94 18.13 23.11 0.607 19052
 19054 3 66.08 18.27 23.09 0.585 19053
 19055 3 66.24 18.31 23.06 0.52 19054
 19056 3 66.45 18.46 22.99 0.552 19055
 19057 3 66.68 18.5 22.95 0.568 19056
 19058 3 66.9 18.61 22.93 0.541 19057
 19059 3 67.09 18.72 22.86 0.556 19058
 19060 3 67.24 18.74 22.86 0.535 19059
 19061 3 67.44 18.98 22.77 0.546 19060
 19062 3 67.61 19.14 22.76 0.525 19061
 19063 3 67.71 19.39 22.74 0.49 19062
 19064 3 67.82 19.57 22.77 0.484 19063
 19065 3 67.99 19.71 22.77 0.517 19064
 19066 3 68.15 19.83 22.76 0.5 19065
 19067 3 68.29 19.99 22.77 0.488 19066
 19068 3 68.48 20.16 22.7 0.479 19067
 19069 3 68.62 20.29 22.7 0.462 19068
 19070 3 68.86 20.39 22.67 0.446 19069
 19071 3 69.05 20.49 22.72 0.439 19070
 19072 3 69.27 20.6 22.7 0.461 19071
 19073 3 69.45 20.78 22.72 0.474 19072
 19074 3 69.64 20.93 22.74 0.473 19073
 19075 3 69.82 21.06 22.76 0.462 19074
 19076 3 70.01 21.12 22.86 0.477 19075
 19077 3 70.19 21.21 22.92 0.452 19076
 19078 3 70.32 21.42 22.93 0.453 19077
 19079 3 70.5 21.54 22.95 0.462 19078
 19080 3 70.62 21.74 22.99 0.471 19079
 19081 3 70.79 21.9 23.02 0.444 19080
 19082 3 71 22.05 23.05 0.451 19081
 19083 3 71.19 22.19 23.07 0.433 19082
 19084 3 71.44 22.39 23.07 0.454 19083
 19085 3 71.65 22.54 23.16 0.451 19084
 19086 3 71.88 22.76 23.16 0.455 19085
 19087 3 72.1 22.89 23.18 0.451 19086
 19088 3 72.43 23 23.19 0.448 19087
 19089 3 72.64 23.15 23.3 0.446 19088
 19090 3 72.92 23.28 23.25 0.432 19089
 19091 3 73.11 23.48 23.32 0.464 19090
 19092 3 73.32 23.59 23.35 0.464 19091
 19093 3 73.52 23.79 23.37 0.48 19092
 19094 3 73.68 23.99 23.46 0.513 19093
 19095 3 73.92 24.48 23.37 0.626 19094
 19096 3 74.06 24.53 23.43 0.609 19095
 19097 3 74.25 24.52 23.41 0.571 19096
 19098 3 74.44 24.54 23.41 0.514 19097
 19099 3 74.59 24.55 23.48 0.481 19098
 19100 3 75.03 24.57 23.44 0.556 19099
 19101 3 75.91 24.41 23.19 0.22 19100
 19102 3 76.11 24.41 23.09 0.221 19101
 19103 3 76.34 24.44 22.93 0.188 19102
 19104 3 76.53 24.53 22.91 0.186 19103
 19105 3 76.69 24.59 22.84 0.213 19104
 19106 3 76.83 24.57 22.77 0.27 19105
 19107 3 77.01 24.64 22.75 0.336 19106
 19108 3 77.21 24.69 22.73 0.373 19107
 19109 3 77.38 24.65 22.69 0.351 19108
 19110 3 77.57 24.69 22.64 0.376 19109
 19111 3 77.77 24.79 22.64 0.349 19110
 19112 3 77.91 24.81 22.66 0.314 19111
 19113 3 78.02 24.66 22.66 0.308 19112
 19114 3 78.16 24.63 22.59 0.299 19113
 19115 3 78.28 24.51 22.48 0.31 19114
 19116 3 78.12 24.07 21.96 0.149 19115
 19117 3 78.21 23.87 21.73 0.113 19116
 19118 3 78.21 23.75 21.66 0.161 19117
 19119 3 78.14 23.59 21.6 0.167 19118
 19120 3 78.11 23.4 21.5 0.18 19119
 19121 3 78.07 23.25 21.46 0.173 19120
 19122 3 78.08 23.09 21.32 0.15 19121
 19123 3 78.11 22.93 21.16 0.247 19122
 19124 3 78.06 22.79 21.07 0.271 19123
 19125 3 78.08 22.66 20.96 0.341 19124
 19126 3 77.73 22.66 20.78 0.091 19125
 19127 3 77.79 22.56 20.75 0.128 19126
 19128 3 77.82 22.47 20.66 0.115 19127
 19129 3 77.79 22.27 20.62 0.126 19128
 19130 3 77.8 22.07 20.69 0.085 19129
 19131 3 77.75 21.95 20.69 0.129 19130
 19132 3 77.6 21.92 20.71 0.081 19131
 19133 3 77.47 21.94 20.68 0.076 19132
 19134 3 77.35 21.87 20.66 0.065 19133
 19135 3 77.21 21.76 20.64 0.097 19134
 19136 3 77.02 21.66 20.66 0.116 19135
 19137 3 76.95 21.57 20.59 0.125 19136
 19138 3 76.87 21.43 20.5 0.043 19137
 19139 3 76.78 21.34 20.41 0.094 19138
 19140 3 76.7 21.3 20.34 0.06 19139
 19141 3 78.15 22.5 20.91 0.343 19125
 19142 3 78.32 22.14 20.98 0.134 19141
 19143 3 78.36 21.94 20.96 0.104 19142
 19144 3 78.44 21.8 20.78 0.106 19143
 19145 3 78.38 21.66 20.68 0.115 19144
 19146 3 78.33 21.57 20.57 0.169 19145
 19147 3 78.2 21.48 20.48 0.15 19146
 19148 3 78.12 21.29 20.39 0.108 19147
 19149 3 78.03 21.18 20.37 0.12 19148
 19150 3 77.87 21.09 20.3 0.126 19149
 19151 3 77.74 20.91 20.23 0.121 19150
 19152 3 77.63 20.8 20.19 0.112 19151
 19153 3 77.55 20.69 20.1 0.097 19152
 19154 3 77.48 20.55 20.14 0.155 19153
 19155 3 77.42 20.42 20.21 0.202 19154
 19156 3 77.31 20.3 20.25 0.182 19155
 19157 3 77.12 20.14 20.03 0.078 19156
 19158 3 77.01 20.02 19.94 0.082 19157
 19159 3 76.94 19.89 19.89 0.05 19158
 19160 3 76.83 19.79 19.8 0.084 19159
 19161 3 76.74 19.73 19.82 0.117 19160
 19162 3 76.72 19.68 19.73 0.077 19161
 19163 3 76.63 19.63 19.69 0.068 19162
 19164 3 78.23 22.67 20.66 0.237 19141
 19165 3 78.23 23.05 20.48 0.12 19164
 19166 3 78.11 23.06 20.46 0.152 19165
 19167 3 77.97 23.09 20.34 0.083 19166
 19168 3 77.87 23.09 20.25 0.096 19167
 19169 3 77.76 23.11 20.12 0.105 19168
 19170 3 77.64 23.06 20.12 0.093 19169
 19171 3 77.47 23.03 20.07 0.102 19170
 19172 3 77.39 22.96 19.93 0.088 19171
 19173 3 77.23 22.85 19.75 0.157 19172
 19174 3 77.09 22.75 19.64 0.141 19173
 19175 3 76.84 22.73 19.41 0.108 19174
 19176 3 76.78 22.82 19.3 0.105 19175
 19177 3 78.29 22.48 20.57 0.14 19164
 19178 3 78.43 22.37 20.46 0.132 19177
 19179 3 78.32 22.21 20.34 0.113 19178
 19180 3 78.22 22.1 20.19 0.079 19179
 19181 3 78.13 21.99 20.1 0.117 19180
 19182 3 78.1 21.86 19.94 0.12 19181
 19183 3 78.02 21.77 19.8 0.153 19182
 19184 3 77.97 21.65 19.73 0.175 19183
 19185 3 78.03 21.54 19.62 0.198 19184
 19186 3 78.06 21.38 19.5 0.208 19185
 19187 3 78.06 21.32 19.37 0.308 19186
 19188 3 78.12 21.2 19.23 0.32 19187
 19189 3 78.01 21.06 19.07 0.233 19188
 19190 3 77.94 21.02 18.96 0.242 19189
 19191 3 77.93 20.91 18.84 0.23 19190
 19192 3 77.79 20.79 18.78 0.235 19191
 19193 3 77.52 20.76 18.57 0.151 19192
 19194 3 77.4 20.71 18.43 0.124 19193
 19195 3 77.38 20.62 18.28 0.102 19194
 19196 3 77.28 20.55 18.16 0.124 19195
 19197 3 77.22 20.49 18.03 0.119 19196
 19198 3 77.08 20.39 18 0.12 19197
 19199 3 76.92 20.34 17.91 0.126 19198
 19200 3 76.91 20.29 17.8 0.152 19199
 19201 3 76.72 20.29 17.68 0.152 19200
 19202 3 76.56 20.35 17.53 0.194 19201
 19203 3 76.49 20.33 17.44 0.244 19202
 19204 3 76.39 20.33 17.34 0.272 19203
 19205 3 76.64 20.11 17.21 0.14 19204
 19206 3 76.77 20.09 17.09 0.118 19205
 19207 3 76.81 20.11 16.91 0.127 19206
 19208 3 76.84 20.02 16.73 0.085 19207
 19209 3 76.87 20 16.57 0.129 19208
 19210 3 76.89 19.93 16.46 0.136 19209
 19211 3 76.86 19.89 16.3 0.131 19210
 19212 3 76.75 19.86 16.12 0.111 19211
 19213 3 76.64 19.82 16.05 0.14 19212
 19214 3 76.54 19.77 15.96 0.139 19213
 19215 3 76.45 19.72 15.87 0.152 19214
 19216 3 76.31 19.63 15.77 0.16 19215
 19217 3 76.15 19.6 15.66 0.11 19216
 19218 3 76.1 19.51 15.5 0.112 19217
 19219 3 76.05 19.54 15.37 0.126 19218
 19220 3 76.02 19.51 15.23 0.149 19219
 19221 3 75.97 19.45 15.13 0.157 19220
 19222 3 75.88 19.34 15.03 0.154 19221
 19223 3 75.63 19.27 14.93 0.085 19222
 19224 3 75.57 19.18 14.93 0.063 19223
 19225 3 75.9 20.64 17.32 0.114 19204
 19226 3 75.71 20.62 17.23 0.151 19225
 19227 3 75.46 20.65 17.03 0.183 19226
 19228 3 75.34 20.65 16.96 0.184 19227
 19229 3 75.37 20.9 16.77 0.101 19228
 19230 3 75.4 21.01 16.64 0.076 19229
 19231 3 75.37 21.1 16.59 0.000125 19230
 19232 3 75.14 20.56 17 0.097 19228
 19233 3 75.03 20.58 17 0.086 19232
 19234 3 74.87 20.62 17.05 0.1 19233
 19235 3 74.71 20.62 17.07 0.115 19234
 19236 3 74.6 20.68 17.14 0.136 19235
 19237 3 74.55 20.89 17.21 0.094 19236
 19238 3 74.4 20.99 17.3 0.114 19237
 19239 3 74.27 21.06 17.34 0.096 19238
 19240 3 74.12 21.17 17.43 0.049 19239
 19241 3 74.06 21.25 17.46 0.037 19240
 19242 3 78.04 20.63 18.8 0.088 19192
 19243 3 78.1 20.52 18.71 0.095 19242
 19244 3 78.16 20.41 18.64 0.096 19243
 19245 3 78.25 20.26 18.6 0.094 19244
 19246 3 78.41 20.14 18.57 0.113 19245
 19247 3 78.66 20.08 18.57 0.142 19246
 19248 3 78.87 20.02 18.55 0.118 19247
 19249 3 79.03 20.08 18.55 0.095 19248
 19250 3 79.19 20.14 18.57 0.089 19249
 19251 3 79.36 20.16 18.59 0.088 19250
 19252 3 79.5 20.21 18.62 0.097 19251
 19253 3 79.64 20.25 18.6 0.087 19252
 19254 3 79.75 20.26 18.64 0.000125 19253
 19255 3 78.4 24.67 22.55 0.274 19115
 19256 3 78.63 24.76 22.64 0.24 19255
 19257 3 78.79 24.74 22.64 0.258 19256
 19258 3 78.93 24.74 22.71 0.282 19257
 19259 3 79.08 24.7 22.73 0.286 19258
 19260 3 79.19 24.68 22.73 0.325 19259
 19261 3 79 24.18 22.73 0.148 19260
 19262 3 79.01 24.04 22.8 0.122 19261
 19263 3 79.09 23.92 22.84 0.079 19262
 19264 3 79.06 23.74 22.91 0.125 19263
 19265 3 79.54 24.93 22.73 0.222 19260
 19266 3 79.74 25.04 22.71 0.198 19265
 19267 3 79.88 25.06 22.73 0.22 19266
 19268 3 80.02 25.17 22.73 0.233 19267
 19269 3 80.25 25.34 22.75 0.206 19268
 19270 3 80.46 25.43 22.8 0.233 19269
 19271 3 80.65 25.48 22.8 0.189 19270
 19272 3 80.84 25.53 22.69 0.165 19271
 19273 3 80.98 25.62 22.71 0.186 19272
 19274 3 81.08 25.72 22.82 0.189 19273
 19275 3 81.19 25.74 22.77 0.218 19274
 19276 3 81.3 25.81 22.75 0.324 19275
 19277 3 81.5 25.84 22.77 0.344 19276
 19278 3 81.69 25.91 22.8 0.387 19277
 19279 3 81.84 26.01 22.82 0.442 19278
 19280 3 81.94 26.1 22.73 0.433 19279
 19281 3 82.14 26.12 22.73 0.461 19280
 19282 3 82.34 26.24 22.75 0.492 19281
 19283 3 82.49 26.27 22.78 0.5 19282
 19284 3 82.69 26.29 22.78 0.551 19283
 19285 3 82.88 26.46 23.07 0.506 19284
 19286 3 83.02 26.53 23.18 0.519 19285
 19287 3 83.21 26.51 23.21 0.515 19286
 19288 3 83.33 26.59 23.37 0.494 19287
 19289 3 83.34 26.95 23.44 0.382 19288
 19290 3 83.48 27.18 23.59 0.22 19289
 19291 3 83.5 27.36 23.77 0.163 19290
 19292 3 83.46 27.51 23.8 0.132 19291
 19293 3 83.52 27.67 23.84 0.153 19292
 19294 3 83.72 26.1 23.32 0.186 19288
 19295 3 83.86 26.16 23.39 0.175 19294
 19296 3 84.02 26.32 23.39 0.139 19295
 19297 3 84.15 26.5 23.48 0.115 19296
 19298 3 84.32 26.55 23.57 0.109 19297
 19299 3 84.46 26.65 23.6 0.112 19298
 19300 3 84.53 26.81 23.68 0.078 19299
 19301 3 84.59 26.87 23.77 0.182 19300
 19302 3 84.68 26.94 23.8 0.221 19301
 19303 3 84.7 27.04 23.89 0.201 19302
 19304 3 84.58 27.29 23.69 0.147 19303
 19305 3 82.88 25.92 22.07 0.215 19284
 19306 3 82.95 25.94 22 0.245 19305
 19307 3 83.11 25.89 21.91 0.258 19306
 19308 3 83.22 25.85 21.84 0.31 19307
 19309 3 83.3 25.78 21.71 0.388 19308
 19310 3 83.41 25.81 21.6 0.419 19309
 19311 3 83.55 25.81 21.59 0.462 19310
 19312 3 83.61 25.77 21.46 0.551 19311
 19313 3 83.68 25.65 21.39 0.609 19312
 19314 3 83.78 25.63 21.28 0.697 19313
 19315 3 83.79 25.52 21.19 0.789 19314
 19316 3 83.82 25.48 21.07 0.858 19315
 19317 3 84.04 25.52 21.05 0.759 19316
 19318 3 84.09 25.59 20.89 0.693 19317
 19319 3 84.09 25.34 20.62 0.505 19318
 19320 3 84.14 25.32 20.48 0.433 19319
 19321 3 84.19 25.19 20.41 0.373 19320
 19322 3 84.33 25.22 20.35 0.295 19321
 19323 3 84.36 25.1 20.16 0.312 19322
 19324 3 84.43 25.04 20.02 0.301 19323
 19325 3 84.58 25.03 19.87 0.313 19324
 19326 3 84.63 24.94 19.78 0.37 19325
 19327 3 84.77 24.9 19.69 0.416 19326
 19328 3 84.9 24.84 19.62 0.459 19327
 19329 3 85.04 24.82 19.62 0.494 19328
 19330 3 85.18 24.82 19.53 0.491 19329
 19331 3 85.25 24.61 19.43 0.413 19330
 19332 3 85.42 24.62 19.41 0.39 19331
 19333 3 85.53 24.53 19.32 0.405 19332
 19334 3 85.7 24.58 19.27 0.355 19333
 19335 3 85.87 24.41 19.41 0.215 19334
 19336 3 86.02 24.29 19.37 0.172 19335
 19337 3 86.17 24.09 19.3 0.11 19336
 19338 3 86.24 24 19.19 0.13 19337
 19339 3 86.34 23.95 19.14 0.173 19338
 19340 3 86.51 23.89 19.19 0.169 19339
 19341 3 86.6 23.82 19.12 0.18 19340
 19342 3 86.79 23.73 19.05 0.182 19341
 19343 3 86.85 23.69 18.98 0.169 19342
 19344 3 87.07 23.5 18.94 0.152 19343
 19345 3 87.18 23.34 18.87 0.144 19344
 19346 3 87.33 23.29 18.84 0.149 19345
 19347 3 87.57 23.26 18.75 0.133 19346
 19348 3 87.73 23.18 18.64 0.143 19347
 19349 3 87.9 23.12 18.48 0.164 19348
 19350 3 88.01 23.06 18.41 0.16 19349
 19351 3 88.2 23.1 18.37 0.167 19350
 19352 3 88.31 23.1 18.23 0.201 19351
 19353 3 88.42 23.06 18.28 0.226 19352
 19354 3 88.56 22.98 18.23 0.28 19353
 19355 3 88.73 22.89 18.21 0.36 19354
 19356 3 88.86 22.84 18.16 0.411 19355
 19357 3 89.03 22.9 18.14 0.455 19356
 19358 3 89.19 22.81 17.91 0.317 19357
 19359 3 89.45 22.7 17.53 0.121 19358
 19360 3 89.6 22.75 17.34 0.132 19359
 19361 3 89.8 22.8 17.32 0.156 19360
 19362 3 89.92 22.89 17.34 0.155 19361
 19363 3 90.06 22.87 17.37 0.185 19362
 19364 3 90.17 22.8 17.46 0.224 19363
 19365 3 90.29 22.76 17.46 0.296 19364
 19366 3 90.35 22.73 17.78 0.214 19365
 19367 3 90.45 22.74 17.96 0.219 19366
 19368 3 90.31 22.98 18.19 0.093 19367
 19369 3 90.36 23.1 18.34 0.094 19368
 19370 3 90.44 23.26 18.43 0.116 19369
 19371 3 90.41 23.35 18.37 0.12 19370
 19372 3 90.52 23.57 18.27 0.104 19371
 19373 3 90.55 23.74 18.28 0.11 19372
 19374 3 90.57 23.9 18.3 0.148 19373
 19375 3 90.65 23.95 18.37 0.19 19374
 19376 3 90.59 22.7 17.87 0.159 19367
 19377 3 90.79 22.75 17.78 0.087 19376
 19378 3 90.87 22.7 17.71 0.117 19377
 19379 3 91.02 22.69 17.73 0.147 19378
 19380 3 91.18 22.73 17.85 0.089 19379
 19381 3 91.35 22.75 17.89 0.069 19380
 19382 3 91.48 22.8 17.8 0.107 19381
 19383 3 91.59 22.88 17.87 0.129 19382
 19384 3 91.7 22.95 17.93 0.151 19383
 19385 3 91.76 23.06 17.93 0.135 19384
 19386 3 92.03 23.13 18.02 0.076 19385
 19387 3 92.17 23.12 18 0.112 19386
 19388 3 92.28 23.1 17.98 0.101 19387
 19389 3 92.36 23.16 18.02 0.000125 19388
 19390 3 90.48 22.84 17.03 0.118 19365
 19391 3 90.62 22.79 16.91 0.125 19390
 19392 3 90.79 22.68 16.75 0.14 19391
 19393 3 85.85 24.82 18.8 0.167 19334
 19394 3 85.97 24.79 18.69 0.148 19393
 19395 3 86.06 24.77 18.44 0.17 19394
 19396 3 86.06 24.77 18.27 0.128 19395
 19397 3 86.16 24.7 18.14 0.149 19396
 19398 3 86.27 24.68 18.07 0.153 19397
 19399 3 86.37 24.69 17.93 0.134 19398
 19400 3 86.5 24.67 17.82 0.116 19399
 19401 3 86.62 24.71 17.66 0.134 19400
 19402 3 86.73 24.71 17.55 0.124 19401
 19403 3 86.75 24.67 17.44 0.107 19402
 19404 3 86.8 24.55 17.28 0.15 19403
 19405 3 86.97 24.52 17.14 0.26 19404
 19406 3 87.02 24.52 17 0.28 19405
 19407 3 87.22 24.63 17.14 0.117 19406
 19408 3 87.37 24.59 17.03 0.084 19407
 19409 3 87.03 24.4 16.69 0.128 19406
 19410 3 87.14 24.38 16.55 0.149 19409
 19411 3 87.23 24.31 16.43 0.181 19410
 19412 3 87.29 24.25 16.28 0.217 19411
 19413 3 87.45 24.37 16.21 0.155 19412
 19414 3 87.67 24.46 16.05 0.145 19413
 19415 3 87.91 24.51 15.94 0.167 19414
 19416 3 88.03 24.54 15.9 0.17 19415
 19417 3 88.34 24.67 15.77 0.16 19416
 19418 3 88.56 24.73 15.67 0.173 19417
 19419 3 88.72 24.73 15.53 0.16 19418
 19420 3 88.89 24.78 15.49 0.138 19419
 19421 3 89.06 24.79 15.43 0.146 19420
 19422 3 89.25 24.79 15.42 0.124 19421
 19423 3 89.39 24.84 15.35 0.087 19422
 19424 3 89.47 25 15.3 0.129 19423
 19425 3 89.46 25.16 15.27 0.146 19424
 19426 3 89.43 25.34 15.27 0.101 19425
 19427 3 89.45 25.5 15.17 0.107 19426
 19428 3 89.35 25.63 15.07 0.148 19427
 19429 3 89.34 25.74 14.96 0.165 19428
 19430 3 89.31 25.81 14.86 0.179 19429
 19431 3 89.2 25.94 14.77 0.214 19430
 19432 3 89.18 25.9 14.65 0.237 19431
 19433 3 89.13 25.99 14.59 0.257 19432
 19434 3 88.98 25.6 14.48 0.112 19433
 19435 3 88.81 25.55 14.35 0.135 19434
 19436 3 88.7 25.55 14.25 0.175 19435
 19437 3 88.48 25.43 14.21 0.175 19436
 19438 3 88.22 25.31 14.17 0.142 19437
 19439 3 88.07 25.26 14.08 0.114 19438
 19440 3 87.85 25.2 13.98 0.115 19439
 19441 3 87.63 25.1 13.87 0.074 19440
 19442 3 87.47 24.98 13.77 0.09 19441
 19443 3 87.33 24.91 13.66 0.12 19442
 19444 3 87.14 24.86 13.6 0.115 19443
 19445 3 87.05 24.92 13.46 0.099 19444
 19446 3 86.99 24.93 13.34 0.081 19445
 19447 3 89.24 26.42 14.65 0.105 19433
 19448 3 89.27 26.56 14.63 0.123 19447
 19449 3 89.29 26.72 14.61 0.154 19448
 19450 3 89.35 26.91 14.68 0.144 19449
 19451 3 89.37 27.05 14.73 0.171 19450
 19452 3 89.37 27.22 14.77 0.235 19451
 19453 3 89.34 27.38 14.85 0.217 19452
 19454 3 89.44 27.55 14.83 0.168 19453
 19455 3 89.61 27.75 14.75 0.123 19454
 19456 3 89.71 27.98 14.77 0.099 19455
 19457 3 89.76 28.09 14.75 0.109 19456
 19458 3 89.79 28.23 14.76 0.167 19457
 19459 3 89.93 28.35 14.85 0.182 19458
 19460 3 89.96 28.46 14.85 0.18 19459
 19461 3 90.01 28.6 14.85 0.257 19460
 19462 3 90.4 28.68 14.9 0.148 19461
 19463 3 90.53 28.74 14.88 0.158 19462
 19464 3 90.69 28.81 14.91 0.187 19463
 19465 3 90.87 28.81 15.01 0.204 19464
 19466 3 91.03 28.82 15.02 0.142 19465
 19467 3 91.17 28.8 15.1 0.126 19466
 19468 3 91.36 28.75 15.25 0.132 19467
 19469 3 91.51 28.74 15.29 0.129 19468
 19470 3 91.67 28.7 15.34 0.139 19469
 19471 3 91.81 28.68 15.43 0.167 19470
 19472 3 92.01 28.75 15.43 0.219 19471
 19473 3 92.17 28.73 15.43 0.268 19472
 19474 3 92.31 28.69 15.54 0.3 19473
 19475 3 92.47 28.63 15.55 0.294 19474
 19476 3 92.64 28.56 15.63 0.296 19475
 19477 3 92.84 28.51 15.76 0.284 19476
 19478 3 92.96 28.45 15.77 0.266 19477
 19479 3 93.15 28.39 15.9 0.233 19478
 19480 3 93.26 28.32 16 0.222 19479
 19481 3 93.43 28.32 16.09 0.199 19480
 19482 3 93.74 28.3 16.19 0.146 19481
 19483 3 93.93 28.33 16.23 0.113 19482
 19484 3 94.01 28.33 16.37 0.082 19483
 19485 3 94.13 28.34 16.41 0.087 19484
 19486 3 94.34 28.43 16.46 0.147 19485
 19487 3 94.45 28.41 16.5 0.14 19486
 19488 3 94.55 28.3 16.48 0.174 19487
 19489 3 94.65 28.12 16.46 0.185 19488
 19490 3 94.85 28.03 16.53 0.225 19489
 19491 3 95.04 28.03 16.6 0.198 19490
 19492 3 95.19 27.95 16.73 0.228 19491
 19493 3 95.24 27.9 16.87 0.267 19492
 19494 3 95.27 27.81 16.98 0.375 19493
 19495 3 95.24 27.7 17.03 0.473 19494
 19496 3 95.31 27.65 17.1 0.527 19495
 19497 3 95.38 27.58 17.21 0.489 19496
 19498 3 95.44 27.54 17.3 0.435 19497
 19499 3 95.89 27.6 17.35 0.261 19498
 19500 3 96.02 27.55 17.41 0.246 19499
 19501 3 96.14 27.54 17.5 0.259 19500
 19502 3 96.27 27.51 17.57 0.264 19501
 19503 3 96.44 27.49 17.63 0.229 19502
 19504 3 96.62 27.43 17.65 0.202 19503
 19505 3 96.76 27.46 17.65 0.177 19504
 19506 3 96.95 27.39 17.61 0.151 19505
 19507 3 97.14 27.28 17.67 0.135 19506
 19508 3 97.26 27.19 17.67 0.123 19507
 19509 3 97.4 27.06 17.69 0.137 19508
 19510 3 97.55 26.95 17.7 0.132 19509
 19511 3 97.74 26.89 17.67 0.129 19510
 19512 3 97.91 26.79 17.69 0.143 19511
 19513 3 98.07 26.68 17.67 0.146 19512
 19514 3 98.15 26.57 17.65 0.147 19513
 19515 3 98.26 26.53 17.63 0.119 19514
 19516 3 98.36 26.44 17.65 0.118 19515
 19517 3 98.44 26.35 17.63 0.136 19516
 19518 3 98.61 26.22 17.63 0.126 19517
 19519 3 98.63 26.12 17.63 0.143 19518
 19520 3 98.83 26.02 17.67 0.131 19519
 19521 3 98.95 25.91 17.65 0.112 19520
 19522 3 98.95 25.79 17.69 0.119 19521
 19523 3 99.04 25.68 17.69 0.157 19522
 19524 3 99.15 25.52 17.65 0.161 19523
 19525 3 99.34 25.48 17.69 0.133 19524
 19526 3 99.46 25.39 17.72 0.133 19525
 19527 3 99.66 25.28 17.67 0.098 19526
 19528 3 99.85 25.18 17.6 0.085 19527
 19529 3 99.96 25.02 17.56 0.066 19528
 19530 3 100.08 24.86 17.53 0.084 19529
 19531 3 100.17 24.79 17.49 0.123 19530
 19532 3 100.17 24.68 17.48 0.156 19531
 19533 3 100.17 24.5 17.46 0.153 19532
 19534 3 100.29 24.41 17.44 0.128 19533
 19535 3 100.38 24.28 17.43 0.082 19534
 19536 3 100.48 24.19 17.44 0.087 19535
 19537 3 100.68 24.1 17.41 0.076 19536
 19538 3 100.79 24.04 17.39 0.087 19537
 19539 3 100.91 23.9 17.35 0.113 19538
 19540 3 101 23.83 17.3 0.124 19539
 19541 3 101 23.74 17.21 0.177 19540
 19542 3 101.1 23.61 17.14 0.197 19541
 19543 3 101.1 23.49 17.1 0.195 19542
 19544 3 101.22 23.36 17.09 0.141 19543
 19545 3 101.42 23.21 17.05 0.07 19544
 19546 3 101.42 23.03 17.05 0.163 19545
 19547 3 101.53 22.93 17.07 0.158 19546
 19548 3 101.63 22.8 17.05 0.109 19547
 19549 3 101.63 22.66 17.02 0.129 19548
 19550 3 101.74 22.5 17.02 0.106 19549
 19551 3 101.85 22.38 17 0.04 19550
 19552 3 101.85 22.24 17 0.113 19551
 19553 3 101.94 22.12 16.96 0.136 19552
 19554 3 102.05 21.94 16.98 0.2 19553
 19555 3 102.17 21.83 17.03 0.159 19554
 19556 3 102.26 21.74 17.07 0.000125 19555
 19557 3 87.07 24.06 16.05 0.13 19412
 19558 3 87.03 24.06 15.92 0.117 19557
 19559 3 87.03 24.09 15.78 0.119 19558
 19560 3 86.99 23.99 15.68 0.043 19559
 19561 3 86.96 23.9 15.52 0.116 19560
 19562 3 86.94 23.79 15.43 0.155 19561
 19563 3 86.94 23.81 15.3 0.186 19562
 19564 3 87.01 23.95 15.12 0.075 19563
 19565 3 84.15 26.73 20.75 0.133 19318
 19566 3 84.15 26.89 20.66 0.148 19565
 19567 3 84.15 27.02 20.62 0.192 19566
 19568 3 84.18 27.09 20.55 0.256 19567
 19569 3 84.26 27.25 20.55 0.254 19568
 19570 3 84.31 27.51 20.69 0.17 19569
 19571 3 84.39 27.72 20.71 0.166 19570
 19572 3 84.4 27.88 20.75 0.097 19571
 19573 3 84.43 28.01 20.82 0.123 19572
 19574 3 84.48 28.1 20.82 0.178 19573
 19575 3 84.43 28.24 20.82 0.303 19574
 19576 3 84.48 28.35 20.82 0.385 19575
 19577 3 84.85 28.09 20.78 0.129 19576
 19578 3 84.99 28.09 20.73 0.082 19577
 19579 3 85.1 28.11 20.69 0.103 19578
 19580 3 85.18 28.07 20.6 0.108 19579
 19581 3 85.32 28.04 20.5 0.075 19580
 19582 3 85.43 28.08 20.5 0.088 19581
 19583 3 85.54 28.1 20.41 0.081 19582
 19584 3 85.6 28.17 20.19 0.18 19583
 19585 3 85.57 28.22 20.03 0.147 19584
 19586 3 85.48 28.19 19.87 0.162 19585
 19587 3 85.48 28.19 19.75 0.12 19586
 19588 3 84.42 28.58 20.78 0.372 19576
 19589 3 84.44 28.7 20.78 0.392 19588
 19590 3 84.58 28.67 21.14 0.19 19589
 19591 3 84.83 28.64 21.34 0.102 19590
 19592 3 84.86 28.57 21.44 0.067 19591
 19593 3 84.9 28.41 21.66 0.11 19592
 19594 3 84.96 28.34 21.75 0.163 19593
 19595 3 85.13 28.16 21.87 0.15 19594
 19596 3 84.47 28.88 20.09 0.131 19589
 19597 3 84.49 29.01 19.96 0.145 19596
 19598 3 84.61 29.17 19.91 0.124 19597
 19599 3 84.69 29.29 19.8 0.117 19598
 19600 3 84.77 29.31 19.66 0.191 19599
 19601 3 84.88 29.34 19.59 0.243 19600
 19602 3 84.89 29.39 19.44 0.263 19601
 19603 3 84.51 29.47 19.12 0.143 19602
 19604 3 84.48 29.53 18.96 0.162 19603
 19605 3 84.48 29.69 18.82 0.132 19604
 19606 3 84.49 29.83 18.75 0.163 19605
 19607 3 84.31 29.79 18.62 0.192 19606
 19608 3 84.27 29.87 18.5 0.255 19607
 19609 3 84.12 29.93 18.39 0.264 19608
 19610 3 84 29.98 18.35 0.333 19609
 19611 3 83.93 29.55 18.84 0.053 19610
 19612 3 83.97 29.39 18.87 0.11 19611
 19613 3 83.93 29.28 18.82 0.087 19612
 19614 3 83.91 29.14 18.84 0.116 19613
 19615 3 83.96 29.05 18.91 0.165 19614
 19616 3 84.02 28.91 19.12 0.165 19615
 19617 3 84.06 28.78 19.23 0.159 19616
 19618 3 83.95 28.55 19.3 0.123 19617
 19619 3 83.92 28.55 19.41 0.119 19618
 19620 3 83.83 28.98 18.64 0.112 19615
 19621 3 83.8 28.91 18.44 0.083 19620
 19622 3 83.9 29.89 18.34 0.203 19610
 19623 3 83.68 29.88 18.21 0.19 19622
 19624 3 83.5 30.13 18.03 0.098 19623
 19625 3 83.37 30.18 18 0.118 19624
 19626 3 83.19 30.22 17.96 0.094 19625
 19627 3 83.06 30.21 17.96 0.087 19626
 19628 3 84.11 30.39 18.07 0.138 19622
 19629 3 84.13 30.59 17.96 0.114 19628
 19630 3 84.16 30.82 17.89 0.137 19629
 19631 3 84.05 30.94 17.82 0.14 19630
 19632 3 84.04 31.05 17.78 0.131 19631
 19633 3 83.92 31.18 17.66 0.176 19632
 19634 3 83.81 31.23 17.55 0.185 19633
 19635 3 83.76 31.21 17.41 0.186 19634
 19636 3 83.68 31.21 17.32 0.155 19635
 19637 3 83.53 31.24 17.23 0.128 19636
 19638 3 83.43 31.29 17.07 0.119 19637
 19639 3 83.4 31.31 16.93 0.109 19638
 19640 3 83.35 31.43 16.8 0.127 19639
 19641 3 83.32 31.49 16.69 0.129 19640
 19642 3 83.28 31.74 16.46 0.162 19641
 19643 3 83.17 31.92 16.41 0.119 19642
 19644 3 83.08 31.96 16.34 0.142 19643
 19645 3 83 32.01 16.21 0.191 19644
 19646 3 82.98 32 16.07 0.223 19645
 19647 3 82.9 32.07 15.93 0.29 19646
 19648 3 82.77 32.03 15.85 0.278 19647
 19649 3 82.56 32.02 15.73 0.272 19648
 19650 3 82.49 32.09 15.6 0.315 19649
 19651 3 82.32 32.11 15.45 0.323 19650
 19652 3 82.32 32.22 15.34 0.28 19651
 19653 3 82.13 32.22 15.27 0.241 19652
 19654 3 82.01 32.19 15.13 0.148 19653
 19655 3 81.85 32.19 14.95 0.12 19654
 19656 3 81.74 32.26 14.79 0.123 19655
 19657 3 81.63 32.37 14.68 0.152 19656
 19658 3 81.55 32.37 14.58 0.147 19657
 19659 3 81.51 32.39 14.4 0.119 19658
 19660 3 81.55 32.49 14.18 0.111 19659
 19661 3 81.51 32.57 14.05 0.097 19660
 19662 3 81.5 32.59 13.92 0.119 19661
 19663 3 81.54 32.65 13.84 0.152 19662
 19664 3 81.4 32.64 13.7 0.117 19663
 19665 3 81.32 32.66 13.6 0.095 19664
 19666 3 81.25 32.73 13.52 0.141 19665
 19667 3 81.2 32.79 13.35 0.124 19666
 19668 3 81.2 32.81 13.17 0.107 19667
 19669 3 81.06 32.88 13.05 0.118 19668
 19670 3 80.96 32.94 12.98 0.151 19669
 19671 3 80.9 33.01 12.8 0.127 19670
 19672 3 80.71 33.05 12.67 0.104 19671
 19673 3 80.56 33.17 12.58 0.134 19672
 19674 3 80.39 33.25 12.54 0.163 19673
 19675 3 80.27 33.34 12.43 0.155 19674
 19676 3 80.22 33.39 12.3 0.114 19675
 19677 3 80.16 33.5 12.18 0.126 19676
 19678 3 80.06 33.54 12.02 0.131 19677
 19679 3 79.94 33.61 11.85 0.141 19678
 19680 3 79.79 33.62 11.75 0.182 19679
 19681 3 79.6 33.67 11.61 0.165 19680
 19682 3 79.46 33.68 11.52 0.172 19681
 19683 3 79.35 33.72 11.43 0.148 19682
 19684 3 84.66 30.04 18.84 0.143 19606
 19685 3 84.8 30.18 18.87 0.05 19684
 19686 3 85.2 29.41 19.46 0.167 19602
 19687 3 85.45 29.51 19.57 0.109 19686
 19688 3 85.56 29.49 19.57 0.138 19687
 19689 3 85.77 29.62 19.62 0.093 19688
 19690 3 84.6 25.13 21.75 0.147 19317
 19691 3 84.71 25.24 21.87 0.132 19690
 19692 3 84.7 25.38 21.98 0.128 19691
 19693 3 84.7 25.51 22.12 0.12 19692
 19694 3 84.68 25.65 22.19 0.092 19693
 19695 3 75.2 24.6 23.5 0.482 19100
 19696 3 75.35 24.63 23.64 0.481 19695
 19697 3 75.63 24.77 23.66 0.526 19696
 19698 3 75.77 24.87 23.75 0.49 19697
 19699 3 75.93 25.02 23.78 0.451 19698
 19700 3 75.98 25.18 23.89 0.447 19699
 19701 3 76.04 25.32 24 0.432 19700
 19702 3 76.18 25.46 24.03 0.413 19701
 19703 3 76.35 25.6 24.07 0.419 19702
 19704 3 76.44 25.71 24.12 0.374 19703
 19705 3 76.55 25.85 24.25 0.373 19704
 19706 3 76.77 25.98 24.21 0.373 19705
 19707 3 76.94 26.02 24.21 0.285 19706
 19708 3 76.87 26.18 24.48 0.293 19707
 19709 3 76.96 26.39 24.57 0.4 19708
 19710 3 77.01 27.14 25.03 0.109 19709
 19711 3 76.86 27.27 25.07 0.101 19710
 19712 3 76.74 27.3 25.12 0.07 19711
 19713 3 76.64 27.38 25.19 0.118 19712
 19714 3 76.5 27.56 25.27 0.101 19713
 19715 3 76.43 27.72 25.3 0.106 19714
 19716 3 76.46 27.81 25.37 0.092 19715
 19717 3 76.45 27.97 25.39 0.091 19716
 19718 3 76.54 28.06 25.34 0.092 19717
 19719 3 77.13 26.47 24.59 0.414 19709
 19720 3 77.32 26.56 24.59 0.384 19719
 19721 3 77.49 26.67 24.57 0.358 19720
 19722 3 77.65 26.76 24.6 0.358 19721
 19723 3 77.79 26.82 24.66 0.362 19722
 19724 3 78 26.88 24.64 0.363 19723
 19725 3 78.37 26.92 24.5 0.477 19724
 19726 3 78.53 26.98 24.55 0.447 19725
 19727 3 78.7 26.98 24.68 0.439 19726
 19728 3 78.78 27.06 24.8 0.429 19727
 19729 3 78.82 27.15 24.96 0.438 19728
 19730 3 78.86 27.31 25.03 0.435 19729
 19731 3 78.92 27.38 25.12 0.424 19730
 19732 3 78.99 27.56 25.16 0.42 19731
 19733 3 79.15 27.72 25.12 0.403 19732
 19734 3 79.27 27.91 25.14 0.386 19733
 19735 3 79.51 28.07 25.16 0.39 19734
 19736 3 79.68 28.23 25.21 0.375 19735
 19737 3 79.75 28.33 25.3 0.367 19736
 19738 3 79.86 28.51 25.39 0.35 19737
 19739 3 79.97 28.63 25.48 0.342 19738
 19740 3 80.08 28.76 25.59 0.342 19739
 19741 3 80.19 28.85 25.71 0.367 19740
 19742 3 80.27 28.95 25.8 0.38 19741
 19743 3 80.38 29.05 25.82 0.385 19742
 19744 3 80.44 29.11 25.94 0.404 19743
 19745 3 80.49 29.18 26.07 0.421 19744
 19746 3 80.65 29.32 26.12 0.431 19745
 19747 3 80.76 29.48 26.21 0.452 19746
 19748 3 80.81 29.69 26.32 0.474 19747
 19749 3 80.89 29.83 26.37 0.435 19748
 19750 3 80.85 30.51 26.27 0.541 19749
 19751 3 80.65 30.89 26.21 0.483 19750
 19752 3 80.53 30.96 26.21 0.495 19751
 19753 3 81.03 31.78 26.09 0.152 19752
 19754 3 81.1 31.96 26.05 0.15 19753
 19755 3 81.13 32.06 26.03 0.171 19754
 19756 3 81.22 32.22 26.03 0.139 19755
 19757 3 81.25 32.37 26.07 0.137 19756
 19758 3 81.29 32.54 26.09 0.158 19757
 19759 3 81.26 32.69 26.14 0.167 19758
 19760 3 81.26 32.87 26.18 0.136 19759
 19761 3 81.2 33.08 26.19 0.161 19760
 19762 3 81.13 33.19 26.18 0.16 19761
 19763 3 81.1 33.38 26.14 0.183 19762
 19764 3 80.99 33.47 26.14 0.236 19763
 19765 3 80.99 33.65 26.03 0.264 19764
 19766 3 80.37 33.69 26.03 0.146 19765
 19767 3 80.19 33.74 26.03 0.161 19766
 19768 3 79.96 33.78 26.09 0.109 19767
 19769 3 79.87 33.88 26.12 0.13 19768
 19770 3 79.76 34.02 26.21 0.109 19769
 19771 3 79.64 34.16 26.28 0.149 19770
 19772 3 79.62 34.29 26.32 0.184 19771
 19773 3 79.48 34.34 26.37 0.216 19772
 19774 3 79.38 34.44 26.37 0.293 19773
 19775 3 79.5 34.77 26.37 0.199 19774
 19776 3 79.36 34.86 26.37 0.196 19775
 19777 3 79.27 34.99 26.55 0.099 19776
 19778 3 79.18 35.01 26.6 0.106 19777
 19779 3 78.95 35.03 26.66 0.105 19778
 19780 3 78.79 35.08 26.69 0.088 19779
 19781 3 78.66 35.03 26.73 0.053 19780
 19782 3 78.54 35.02 26.73 0.119 19781
 19783 3 78.4 35.03 26.78 0.154 19782
 19784 3 78.26 35.03 26.8 0.19 19783
 19785 3 78.07 35.05 26.78 0.145 19784
 19786 3 77.79 35.16 26.8 0.075 19785
 19787 3 77.66 35.21 26.84 0.154 19786
 19788 3 77.51 35.2 26.94 0.166 19787
 19789 3 77.32 35 26.91 0.095 19788
 19790 3 77.24 34.9 26.87 0.056 19789
 19791 3 77.13 34.85 26.84 0.054 19790
 19792 3 77.03 34.82 26.94 0.113 19791
 19793 3 76.91 34.76 26.96 0.095 19792
 19794 3 76.86 34.86 27.05 0.000125 19793
 19795 3 79.52 35.13 26.3 0.089 19776
 19796 3 79.57 35.24 26.41 0.081 19795
 19797 3 79.57 35.34 26.53 0.161 19796
 19798 3 79.54 35.38 26.66 0.178 19797
 19799 3 79.52 35.41 26.77 0.171 19798
 19800 3 79.65 35.41 27.02 0.13 19799
 19801 3 79.08 34.1 26.3 0.153 19774
 19802 3 78.92 33.97 26.3 0.129 19801
 19803 3 78.87 33.94 26.41 0.000125 19802
 19804 3 81.43 33.81 25.84 0.217 19765
 19805 3 81.51 33.87 25.73 0.296 19804
 19806 3 81.51 33.95 25.48 0.413 19805
 19807 3 81.59 34.02 25.44 0.502 19806
 19808 3 81.02 33.57 25.05 0.155 19807
 19809 3 80.89 33.4 24.94 0.109 19808
 19810 3 80.8 33.37 24.82 0.134 19809
 19811 3 80.6 33.27 24.75 0.122 19810
 19812 3 80.39 33.21 24.73 0.122 19811
 19813 3 80.2 33.17 24.68 0.105 19812
 19814 3 80.14 33.04 24.59 0.118 19813
 19815 3 80.1 32.9 24.55 0.112 19814
 19816 3 80.07 32.74 24.46 0.124 19815
 19817 3 80.06 32.56 24.41 0.099 19816
 19818 3 79.98 32.45 24.41 0.084 19817
 19819 3 81.56 34.16 25.43 0.421 19807
 19820 3 82.2 34.03 25.75 0.15 19819
 19821 3 82.34 34.15 25.68 0.104 19820
 19822 3 82.51 34.21 25.62 0.102 19821
 19823 3 82.65 34.18 25.57 0.034 19822
 19824 3 82.86 34.2 25.55 0.041 19823
 19825 3 83 34.19 25.53 0.086 19824
 19826 3 83.09 34.15 25.55 0.069 19825
 19827 3 83.23 34.23 25.57 0.104 19826
 19828 3 83.37 34.27 25.53 0.167 19827
 19829 3 83.53 34.34 25.48 0.189 19828
 19830 3 83.5 34.32 25.19 0.097 19829
 19831 3 83.65 34.35 25.1 0.131 19830
 19832 3 83.76 34.35 25.1 0.125 19831
 19833 3 83.9 34.43 25.09 0.084 19832
 19834 3 81.48 34.31 25.34 0.439 19819
 19835 3 81.44 34.45 25.3 0.441 19834
 19836 3 81.44 34.83 25.21 0.383 19835
 19837 3 81.38 34.91 25.1 0.31 19836
 19838 3 81.18 35.01 25.02 0.152 19837
 19839 3 81.18 35.19 24.93 0.137 19838
 19840 3 81.32 35.34 24.84 0.163 19839
 19841 3 81.4 35.45 24.78 0.186 19840
 19842 3 81.42 35.58 24.64 0.187 19841
 19843 3 81.48 35.77 24.53 0.209 19842
 19844 3 81.48 35.88 24.37 0.165 19843
 19845 3 81.52 36.06 24.3 0.174 19844
 19846 3 81.5 36.2 24.27 0.19 19845
 19847 3 81.47 36.35 24.23 0.157 19846
 19848 3 81.47 36.51 24.19 0.177 19847
 19849 3 81.42 36.66 24.09 0.184 19848
 19850 3 81.43 36.84 23.98 0.198 19849
 19851 3 81.29 37.05 23.84 0.171 19850
 19852 3 81.17 37.18 23.71 0.145 19851
 19853 3 81.16 37.37 23.62 0.175 19852
 19854 3 81.08 37.44 23.53 0.196 19853
 19855 3 81.1 37.62 23.39 0.156 19854
 19856 3 81.08 37.82 23.23 0.163 19855
 19857 3 81.07 37.93 23.12 0.153 19856
 19858 3 80.98 38.12 23.05 0.175 19857
 19859 3 80.92 38.27 22.91 0.197 19858
 19860 3 80.87 38.45 22.8 0.204 19859
 19861 3 80.86 38.65 22.7 0.202 19860
 19862 3 80.88 38.9 22.58 0.198 19861
 19863 3 80.94 39.05 22.45 0.21 19862
 19864 3 81.02 39.15 22.38 0.273 19863
 19865 3 81.04 39.29 22.29 0.319 19864
 19866 3 81.07 39.39 22.22 0.386 19865
 19867 3 81.15 39.59 22.17 0.652 19866
 19868 3 81.2 39.7 22.13 0.658 19867
 19869 3 81.2 39.84 22.06 0.666 19868
 19870 3 81.45 39.84 22.31 0.63 19869
 19871 3 81.73 39.88 22.49 0.485 19870
 19872 3 81.95 39.88 22.54 0.391 19871
 19873 3 82.29 39.51 22.92 0.234 19872
 19874 3 82.52 39.25 23.08 0.164 19873
 19875 3 82.61 39.11 23.17 0.147 19874
 19876 3 82.75 38.98 23.33 0.151 19875
 19877 3 82.89 38.98 23.42 0.184 19876
 19878 3 83.03 39.04 23.51 0.206 19877
 19879 3 83.38 39 23.85 0.09 19878
 19880 3 83.5 38.99 23.95 0.109 19879
 19881 3 83.55 38.95 24.04 0.133 19880
 19882 3 83.58 38.88 24.13 0.12 19881
 19883 3 83.58 38.81 24.29 0.086 19882
 19884 3 83.8 38.78 24.31 0.097 19883
 19885 3 83.88 38.75 24.4 0.122 19884
 19886 3 83.91 38.65 24.51 0.118 19885
 19887 3 84.08 38.64 24.56 0.122 19886
 19888 3 84.2 38.7 24.63 0.117 19887
 19889 3 84.38 38.79 24.74 0.166 19888
 19890 3 84.55 38.84 24.79 0.188 19889
 19891 3 84.74 38.89 24.81 0.088 19890
 19892 3 84.89 38.88 24.92 0.092 19891
 19893 3 84.94 38.94 25.06 0.106 19892
 19894 3 85 38.98 25.13 0.107 19893
 19895 3 85.17 39.01 25.1 0.000125 19894
 19896 3 82.01 40.06 22.38 0.191 19872
 19897 3 82.15 40.1 22.31 0.17 19896
 19898 3 82.25 40.04 22.15 0.054 19897
 19899 3 82.31 40.15 22.1 0.041 19898
 19900 3 82.4 40.18 21.99 0.121 19899
 19901 3 82.49 40.22 21.92 0.103 19900
 19902 3 80.57 40.07 21.35 0.199 19869
 19903 3 80.48 40.11 21.2 0.161 19902
 19904 3 80.4 40.14 21.04 0.148 19903
 19905 3 80.32 40.18 20.83 0.146 19904
 19906 3 80.28 40.25 20.69 0.135 19905
 19907 3 80.25 40.4 20.51 0.136 19906
 19908 3 80.21 40.57 20.33 0.136 19907
 19909 3 80.25 40.68 20.19 0.171 19908
 19910 3 80.27 40.82 20.08 0.143 19909
 19911 3 80.2 41.04 19.95 0.168 19910
 19912 3 80.13 41.22 19.92 0.171 19911
 19913 3 80.06 41.36 19.81 0.196 19912
 19914 3 79.97 41.49 19.74 0.168 19913
 19915 3 79.89 41.62 19.63 0.211 19914
 19916 3 79.83 41.84 19.56 0.205 19915
 19917 3 79.89 41.99 19.45 0.184 19916
 19918 3 79.96 42.13 19.4 0.17 19917
 19919 3 79.94 42.24 19.35 0.188 19918
 19920 3 79.73 42.42 19.22 0.167 19919
 19921 3 79.71 42.53 19.15 0.195 19920
 19922 3 79.73 42.67 18.97 0.134 19921
 19923 3 79.76 42.77 18.88 0.144 19922
 19924 3 79.72 42.85 18.76 0.151 19923
 19925 3 79.67 43 18.58 0.137 19924
 19926 3 79.62 43.16 18.45 0.117 19925
 19927 3 79.55 43.32 18.33 0.163 19926
 19928 3 79.47 43.45 18.24 0.19 19927
 19929 3 79.4 43.52 18.22 0.187 19928
 19930 3 79.35 43.72 18.19 0.193 19929
 19931 3 79.29 43.88 18.01 0.237 19930
 19932 3 79.21 43.94 17.92 0.278 19931
 19933 3 79.02 43.55 17.78 0.113 19932
 19934 3 78.9 43.54 17.63 0.111 19933
 19935 3 78.75 43.43 17.6 0.062 19934
 19936 3 78.66 43.4 17.51 0.101 19935
 19937 3 78.55 43.37 17.44 0.11 19936
 19938 3 78.39 43.25 17.36 0.107 19937
 19939 3 78.34 43.14 17.33 0.138 19938
 19940 3 78.28 42.97 17.22 0.111 19939
 19941 3 78.19 42.85 17.13 0.097 19940
 19942 3 78.04 42.75 17.06 0.113 19941
 19943 3 77.88 42.74 17.01 0.119 19942
 19944 3 77.71 42.67 16.9 0.115 19943
 19945 3 77.54 42.6 16.83 0.111 19944
 19946 3 77.42 42.56 16.79 0.112 19945
 19947 3 77.23 42.43 16.76 0.075 19946
 19948 3 77.1 42.44 16.67 0.11 19947
 19949 3 76.96 42.23 16.6 0.168 19948
 19950 3 76.83 42 16.72 0.097 19949
 19951 3 76.77 41.97 16.63 0.172 19950
 19952 3 76.8 42.01 16.49 0.224 19951
 19953 3 76.83 41.68 16.54 0.113 19952
 19954 3 76.92 41.55 16.53 0.077 19953
 19955 3 77.06 41.47 16.49 0.106 19954
 19956 3 77.23 41.44 16.54 0.15 19955
 19957 3 77.36 41.38 16.56 0.172 19956
 19958 3 77.38 41.26 16.44 0.106 19957
 19959 3 77.51 41.19 16.45 0.073 19958
 19960 3 77.55 41.06 16.38 0.093 19959
 19961 3 77.68 40.95 16.45 0.077 19960
 19962 3 77.84 40.84 16.45 0.095 19961
 19963 3 77.98 40.78 16.47 0.09 19962
 19964 3 78.16 40.7 16.47 0.126 19963
 19965 3 78.33 40.74 16.51 0.102 19964
 19966 3 78.47 40.69 16.58 0.092 19965
 19967 3 78.61 40.54 16.56 0.095 19966
 19968 3 78.69 40.48 16.47 0.068 19967
 19969 3 79.18 44.22 17.9 0.23 19932
 19970 3 79.06 44.37 17.86 0.229 19969
 19971 3 79.08 44.55 17.86 0.255 19970
 19972 3 79.28 44.59 18.22 0.127 19971
 19973 3 79.38 44.59 18.4 0.119 19972
 19974 3 79.39 44.62 18.54 0.141 19973
 19975 3 79.36 44.66 18.63 0.144 19974
 19976 3 79.48 44.68 18.76 0.103 19975
 19977 3 79.53 44.71 18.88 0.095 19976
 19978 3 79.61 44.68 19.01 0.102 19977
 19979 3 79.61 44.67 19.13 0.129 19978
 19980 3 79.67 44.62 19.26 0.099 19979
 19981 3 79.77 44.56 19.38 0.079 19980
 19982 3 79.97 44.56 19.49 0.12 19981
 19983 3 80.11 44.56 19.56 0.112 19982
 19984 3 80.19 44.57 19.72 0.089 19983
 19985 3 80.31 44.57 19.81 0.07 19984
 19986 3 80.41 44.63 19.85 0.104 19985
 19987 3 80.48 44.58 20.03 0.126 19986
 19988 3 80.53 44.65 20.17 0.074 19987
 19989 3 80.63 44.77 20.2 0.04 19988
 19990 3 80.69 44.68 20.26 0.045 19989
 19991 3 80.75 44.58 20.38 0.07 19990
 19992 3 80.81 44.55 20.47 0.052 19991
 19993 3 80.86 44.55 20.6 0.11 19992
 19994 3 80.97 44.51 20.65 0.108 19993
 19995 3 78.92 44.66 17.67 0.193 19971
 19996 3 78.86 44.69 17.47 0.148 19995
 19997 3 78.77 44.85 17.26 0.145 19996
 19998 3 78.65 44.93 17.17 0.129 19997
 19999 3 78.49 44.97 17.06 0.145 19998
 20000 3 78.4 45.08 16.94 0.177 19999
 20001 3 78.27 45.11 16.81 0.181 20000
 20002 3 78.29 45.24 16.69 0.177 20001
 20003 3 78.33 45.34 16.56 0.151 20002
 20004 3 78.34 45.45 16.47 0.139 20003
 20005 3 78.34 45.6 16.31 0.165 20004
 20006 3 78.34 45.71 16.24 0.199 20005
 20007 3 78.46 45.83 15.96 0.15 20006
 20008 3 78.46 45.78 15.81 0.161 20007
 20009 3 78.53 45.72 15.69 0.218 20008
 20010 3 78.48 45.79 15.62 0.273 20009
 20011 3 79.04 45.65 15.61 0.09 20010
 20012 3 79.17 45.66 15.59 0.087 20011
 20013 3 78.23 45.92 15.53 0.193 20010
 20014 3 78.2 45.92 15.43 0.263 20013
 20015 3 78.11 46.04 15.36 0.329 20014
 20016 3 78.08 46.09 15.25 0.388 20015
 20017 3 77.92 46.13 15.21 0.462 20016
 20018 3 77.8 46.12 15.19 0.558 20017
 20019 3 77.66 46.14 15.2 0.593 20018
 20020 3 77.64 46.24 15 0.613 20019
 20021 3 77.58 46.27 14.92 0.633 20020
 20022 3 77.52 46.46 14.78 0.577 20021
 20023 3 77.46 46.49 14.62 0.497 20022
 20024 3 77.44 46.49 14.42 0.442 20023
 20025 3 77.46 46.56 14.17 0.433 20024
 20026 3 77.38 46.58 13.92 0.384 20025
 20027 3 77.27 46.55 13.81 0.371 20026
 20028 3 77.24 46.65 13.56 0.293 20027
 20029 3 77.23 46.95 13.42 0.193 20028
 20030 3 77.2 47.11 13.26 0.173 20029
 20031 3 77.18 47.25 13.11 0.149 20030
 20032 3 77.09 47.3 12.97 0.14 20031
 20033 3 76.97 47.36 12.85 0.142 20032
 20034 3 76.92 47.43 12.71 0.172 20033
 20035 3 76.87 47.47 12.62 0.158 20034
 20036 3 76.83 47.58 12.47 0.158 20035
 20037 3 76.77 47.69 12.3 0.169 20036
 20038 3 76.67 47.83 12.11 0.153 20037
 20039 3 76.63 47.94 11.93 0.147 20038
 20040 3 76.59 48.04 11.78 0.158 20039
 20041 3 76.51 48.15 11.69 0.181 20040
 20042 3 76.4 48.24 11.52 0.145 20041
 20043 3 76.32 48.36 11.38 0.149 20042
 20044 3 76.24 48.47 11.26 0.149 20043
 20045 3 76.16 48.44 11.12 0.221 20044
 20046 3 76.04 48.38 11.04 0.305 20045
 20047 3 75.87 48.35 11.04 0.372 20046
 20048 3 75.82 48.41 10.92 0.437 20047
 20049 3 75.74 48.43 10.81 0.506 20048
 20050 3 75.59 48.34 10.77 0.564 20049
 20051 3 75.45 48.35 10.71 0.595 20050
 20052 3 75.29 48.33 10.67 0.588 20051
 20053 3 75.12 48.3 10.61 0.559 20052
 20054 3 75.35 48.47 10.21 0.458 20053
 20055 3 75.39 48.59 9.99 0.378 20054
 20056 3 75.36 48.74 9.8 0.284 20055
 20057 3 75.34 48.76 9.66 0.335 20056
 20058 3 75.28 48.91 9.52 0.348 20057
 20059 3 75.28 49.01 9.37 0.332 20058
 20060 3 75.66 49.18 9.01 0.156 20059
 20061 3 75.69 49.32 8.91 0.163 20060
 20062 3 75.68 49.43 8.78 0.147 20061
 20063 3 75.69 49.52 8.62 0.13 20062
 20064 3 75.69 49.6 8.49 0.137 20063
 20065 3 75.72 49.6 8.36 0.153 20064
 20066 3 75.72 49.61 8.26 0.194 20065
 20067 3 75.7 49.67 8.11 0.184 20066
 20068 3 75.67 49.71 7.9 0.177 20067
 20069 3 75.73 49.68 7.77 0.176 20068
 20070 3 75.76 49.85 7.6 0.171 20069
 20071 3 75.76 49.96 7.44 0.172 20070
 20072 3 75.73 49.99 7.27 0.185 20071
 20073 3 75.62 49.98 7.11 0.253 20072
 20074 3 75.51 49.91 6.98 0.274 20073
 20075 3 75.73 50.14 6.78 0.144 20074
 20076 3 75.75 50.2 6.64 0.153 20075
 20077 3 75.77 50.28 6.48 0.158 20076
 20078 3 75.81 50.39 6.36 0.163 20077
 20079 3 75.89 50.39 6.19 0.151 20078
 20080 3 75.95 50.42 5.97 0.163 20079
 20081 3 76.03 50.46 5.76 0.152 20080
 20082 3 76.05 50.51 5.61 0.176 20081
 20083 3 76.08 50.57 5.48 0.173 20082
 20084 3 76.45 50.68 5.53 0.161 20083
 20085 3 76.52 50.75 5.61 0.128 20084
 20086 3 76.61 50.75 5.7 0.118 20085
 20087 3 76.76 50.73 5.82 0.09 20086
 20088 3 76.06 50.69 5.36 0.126 20083
 20089 3 75.86 50.67 5.15 0.113 20088
 20090 3 75.84 50.67 5.03 0.15 20089
 20091 3 75.76 50.74 4.9 0.171 20090
 20092 3 75.66 50.84 4.82 0.191 20091
 20093 3 75.58 50.88 4.73 0.221 20092
 20094 3 75.63 51 4.57 0.263 20093
 20095 3 75.66 51.13 4.44 0.322 20094
 20096 3 75.7 51.28 4.31 0.406 20095
 20097 3 75.73 51.39 4.23 0.478 20096
 20098 3 75.76 51.53 4.12 0.534 20097
 20099 3 75.73 51.64 3.98 0.547 20098
 20100 3 75.79 51.74 3.8 0.531 20099
 20101 3 75.81 51.67 3.57 0.52 20100
 20102 3 75.67 51.8 3.55 0.369 20101
 20103 3 75.67 51.74 3.38 0.286 20102
 20104 3 75.7 51.67 2.96 0.126 20103
 20105 3 75.68 51.68 2.8 0.149 20104
 20106 3 75.59 51.74 2.71 0.187 20105
 20107 3 75.5 51.85 2.48 0.182 20106
 20108 3 75.47 51.92 2.34 0.156 20107
 20109 3 75.38 51.98 2.17 0.147 20108
 20110 3 75.33 52.09 2.07 0.127 20109
 20111 3 75.24 52.15 1.94 0.108 20110
 20112 3 75.19 52.23 1.83 0.113 20111
 20113 3 75.11 52.27 1.6 0.183 20112
 20114 3 75.03 52.24 1.47 0.219 20113
 20115 3 75.05 52.27 1.35 0.282 20114
 20116 3 74.99 52.31 1.25 0.354 20115
 20117 3 74.62 52.44 1.22 0.267 20116
 20118 3 74.23 52.57 1.19 0.179 20117
 20119 3 74.07 52.61 1.05 0.193 20118
 20120 3 73.96 52.75 0.95 0.144 20119
 20121 3 73.88 52.79 0.81 0.102 20120
 20122 3 73.81 52.85 0.72 0.121 20121
 20123 3 73.73 52.95 0.67 0.121 20122
 20124 3 73.62 53.07 0.59 0.142 20123
 20125 3 73.51 53.14 0.55 0.13 20124
 20126 3 73.42 53.26 0.49 0.142 20125
 20127 3 73.27 53.4 0.43 0.162 20126
 20128 3 73.11 53.44 0.41 0.165 20127
 20129 3 72.97 53.52 0.37 0.17 20128
 20130 3 72.86 53.58 0.37 0.178 20129
 20131 3 72.72 53.68 0.43 0.146 20130
 20132 3 72.66 53.79 0.42 0.156 20131
 20133 3 72.54 53.92 0.43 0.182 20132
 20134 3 72.46 54.07 0.43 0.193 20133
 20135 3 72.27 54.15 0.42 0.189 20134
 20136 3 72.15 54.24 0.43 0.212 20135
 20137 3 71.96 54.31 0.49 0.167 20136
 20138 3 71.76 54.42 0.47 0.128 20137
 20139 3 71.67 54.48 0.41 0.15 20138
 20140 3 71.59 54.59 0.33 0.236 20139
 20141 3 71.81 54.88 0.33 0.28 20140
 20142 3 71.71 54.97 0.51 0.249 20141
 20143 3 71.63 55.16 0.47 0.125 20142
 20144 3 71.69 55.33 0.49 0.141 20143
 20145 3 71.71 55.47 0.37 0.125 20144
 20146 3 71.7 55.62 0.37 0.127 20145
 20147 3 71.7 55.73 0.37 0.158 20146
 20148 3 71.68 55.85 0.36 0.161 20147
 20149 3 71.59 56.03 0.26 0.19 20148
 20150 3 71.51 56.19 0.16 0.163 20149
 20151 3 71.42 56.31 0.08 0.187 20150
 20152 3 71.22 56.45 0.08 0.198 20151
 20153 3 71.15 56.51 0.17 0.191 20152
 20154 3 70.99 56.64 0.35 0.152 20153
 20155 3 70.88 56.68 0.49 0.18 20154
 20156 3 70.82 56.76 0.56 0.166 20155
 20157 3 70.71 56.87 0.63 0.149 20156
 20158 3 70.62 56.96 0.75 0.133 20157
 20159 3 70.56 57.03 0.84 0.14 20158
 20160 3 70.4 57.1 0.88 0.159 20159
 20161 3 70.4 57.2 0.94 0.228 20160
 20162 3 70.34 57.36 0.89 0.214 20161
 20163 3 70.36 57.54 0.84 0.248 20162
 20164 3 70.3 57.75 0.83 0.256 20163
 20165 3 70.25 57.9 0.89 0.302 20164
 20166 3 70.08 58.03 0.89 0.306 20165
 20167 3 70.01 58.13 0.92 0.292 20166
 20168 3 69.83 58.31 0.78 0.281 20167
 20169 3 69.74 58.44 0.73 0.251 20168
 20170 3 69.51 58.58 0.47 0.111 20169
 20171 3 69.39 58.66 0.37 0.114 20170
 20172 3 69.31 58.72 0.31 0.122 20171
 20173 3 69.17 58.74 0.2 0.135 20172
 20174 3 69.06 58.76 0.08 0.124 20173
 20175 3 68.95 58.83 0 0.193 20174
 20176 3 68.76 58.9 -0.14 0.179 20175
 20177 3 68.67 59.01 -0.22 0.162 20176
 20178 3 68.64 59.04 -0.34 0.18 20177
 20179 3 68.64 59.04 -0.5 0.162 20178
 20180 3 68.6 59.25 -0.62 0.167 20179
 20181 3 68.58 59.46 -0.75 0.134 20180
 20182 3 68.54 59.53 -0.88 0.148 20181
 20183 3 68.49 59.59 -1.03 0.161 20182
 20184 3 68.44 59.67 -1.15 0.153 20183
 20185 3 68.4 59.78 -1.19 0.16 20184
 20186 3 68.24 59.92 -1.22 0.171 20185
 20187 3 68.12 60.07 -1.3 0.242 20186
 20188 3 68.03 60.14 -1.39 0.251 20187
 20189 3 67.95 60.23 -1.53 0.251 20188
 20190 3 67.95 60.26 -1.71 0.221 20189
 20191 3 67.84 60.3 -2 0.205 20190
 20192 3 67.87 60.34 -2.16 0.172 20191
 20193 3 67.81 60.55 -2.06 0.07 20192
 20194 3 67.75 60.6 -2.19 0.11 20193
 20195 3 67.71 60.7 -2.21 0.091 20194
 20196 3 67.66 60.76 -2.33 0.000125 20195
 20197 3 67.83 60.27 -2.46 0.068 20192
 20198 3 67.73 60.27 -2.64 0.099 20197
 20199 3 67.64 60.27 -2.79 0.1 20198
 20200 3 67.64 60.3 -2.98 0.085 20199
 20201 3 67.56 60.3 -3.14 0.096 20200
 20202 3 67.56 60.34 -3.27 0.095 20201
 20203 3 67.45 60.36 -3.41 0.071 20202
 20204 3 72.22 54.77 0.11 0.1 20141
 20205 3 72.37 54.71 0.03 0.146 20204
 20206 3 72.5 54.71 0.01 0.162 20205
 20207 3 72.72 54.68 -0.08 0.124 20206
 20208 3 72.87 54.7 -0.11 0.133 20207
 20209 3 73.01 54.81 -0.17 0.14 20208
 20210 3 73.2 54.73 -0.34 0.083 20209
 20211 3 73.23 54.73 -0.47 0.112 20210
 20212 3 73.31 54.69 -0.57 0.094 20211
 20213 3 73.37 54.56 -0.62 0.051 20212
 20214 3 71.14 54.51 0.13 0.187 20140
 20215 3 70.92 54.48 0.14 0.173 20214
 20216 3 70.76 54.47 0.08 0.156 20215
 20217 3 70.64 54.45 0.03 0.167 20216
 20218 3 70.53 54.5 0.02 0.142 20217
 20219 3 70.37 54.4 0 0.087 20218
 20220 3 70.26 54.47 0.03 0.118 20219
 20221 3 70.26 54.57 0.05 0.233 20220
 20222 3 70.14 54.52 0.14 0.286 20221
 20223 3 69.86 54.44 0.05 0.202 20222
 20224 3 69.64 54.41 0.05 0.173 20223
 20225 3 69.45 54.44 0.03 0.154 20224
 20226 3 69.19 54.51 -0.05 0.133 20225
 20227 3 69.06 54.54 -0.14 0.146 20226
 20228 3 68.97 54.61 -0.27 0.146 20227
 20229 3 68.84 54.68 -0.32 0.173 20228
 20230 3 68.7 54.75 -0.46 0.199 20229
 20231 3 68.59 54.79 -0.49 0.225 20230
 20232 3 68.47 54.89 -0.24 0.063 20231
 20233 3 68.44 55.1 -0.27 0.054 20232
 20234 3 68.48 54.82 -0.69 0.248 20231
 20235 3 68.25 54.85 -0.75 0.224 20234
 20236 3 67.95 54.78 -0.84 0.174 20235
 20237 3 67.75 54.74 -1 0.131 20236
 20238 3 67.58 54.7 -1.08 0.13 20237
 20239 3 67.42 54.57 -1.16 0.09 20238
 20240 3 67.33 54.5 -1.23 0.103 20239
 20241 3 67.23 54.47 -1.31 0.185 20240
 20242 3 67.08 54.41 -1.32 0.179 20241
 20243 3 66.92 54.35 -1.31 0.155 20242
 20244 3 66.79 54.32 -1.38 0.154 20243
 20245 3 66.6 54.33 -1.39 0.124 20244
 20246 3 66.35 54.27 -1.48 0.164 20245
 20247 3 66.26 54.27 -1.56 0.214 20246
 20248 3 66.13 54.3 -1.56 0.247 20247
 20249 3 66.36 54.64 -1.73 0.127 20248
 20250 3 66.42 54.77 -1.72 0.091 20249
 20251 3 65.79 54.08 -1.5 0.147 20248
 20252 3 65.62 53.99 -1.37 0.117 20251
 20253 3 65.46 53.93 -1.28 0.144 20252
 20254 3 65.27 53.85 -1.29 0.151 20253
 20255 3 65.11 53.79 -1.32 0.155 20254
 20256 3 64.89 53.71 -1.35 0.127 20255
 20257 3 64.77 53.71 -1.35 0.153 20256
 20258 3 64.61 53.64 -1.33 0.179 20257
 20259 3 64.52 53.59 -1.24 0.203 20258
 20260 3 64.33 53.7 -1.34 0.155 20259
 20261 3 64.21 53.7 -1.38 0.187 20260
 20262 3 63.97 53.62 -1.25 0.194 20261
 20263 3 63.86 53.58 -1.21 0.269 20262
 20264 3 63.54 53.84 -1.29 0.174 20263
 20265 3 63.35 53.94 -1.27 0.19 20264
 20266 3 63.18 54.07 -1.3 0.188 20265
 20267 3 63.12 54.22 -1.35 0.175 20266
 20268 3 62.97 54.39 -1.52 0.11 20267
 20269 3 62.97 54.56 -1.52 0.124 20268
 20270 3 62.89 54.6 -1.56 0.146 20269
 20271 3 62.86 54.74 -1.56 0.149 20270
 20272 3 62.88 54.86 -1.55 0.19 20271
 20273 3 63.19 54.94 -1.57 0.13 20272
 20274 3 62.72 55.03 -1.5 0.131 20272
 20275 3 62.57 55.21 -1.41 0.111 20274
 20276 3 62.49 55.34 -1.44 0.158 20275
 20277 3 62.34 55.42 -1.45 0.178 20276
 20278 3 62.34 55.69 -1.6 0.151 20277
 20279 3 62.27 55.85 -1.69 0.128 20278
 20280 3 62.31 56.02 -1.67 0.101 20279
 20281 3 62.25 56.17 -1.78 0.13 20280
 20282 3 62.29 56.27 -1.83 0.214 20281
 20283 3 62.28 56.38 -1.89 0.236 20282
 20284 3 62.64 56.38 -2 0.13 20283
 20285 3 62.72 56.46 -2.1 0.101 20284
 20286 3 62.74 56.59 -2.25 0.116 20285
 20287 3 62.9 56.82 -2.25 0.139 20286
 20288 3 63.02 56.86 -2.37 0.143 20287
 20289 3 63.1 56.93 -2.46 0.051 20288
 20290 3 61.93 56.59 -1.91 0.13 20283
 20291 3 61.9 56.73 -2 0.137 20290
 20292 3 61.79 56.82 -2.04 0.125 20291
 20293 3 61.71 56.94 -2.04 0.148 20292
 20294 3 61.63 57.04 -2 0.174 20293
 20295 3 61.57 57.15 -1.98 0.196 20294
 20296 3 61.36 57.19 -1.9 0.144 20295
 20297 3 61.24 57.24 -1.9 0.122 20296
 20298 3 61.07 57.28 -1.88 0.155 20297
 20299 3 60.94 57.45 -1.83 0.133 20298
 20300 3 60.77 57.57 -1.91 0.147 20299
 20301 3 60.62 57.66 -1.98 0.141 20300
 20302 3 60.53 57.78 -2.02 0.138 20301
 20303 3 60.34 57.74 -2 0.144 20302
 20304 3 60.08 57.77 -2.18 0.135 20303
 20305 3 59.92 57.83 -2.29 0.168 20304
 20306 3 59.8 57.86 -2.35 0.207 20305
 20307 3 59.63 57.86 -2.39 0.222 20306
 20308 3 59.48 57.82 -2.41 0.319 20307
 20309 3 59.35 57.86 -2.5 0.359 20308
 20310 3 59.2 57.85 -2.58 0.403 20309
 20311 3 59.03 57.89 -2.6 0.412 20310
 20312 3 58.84 57.98 -2.64 0.41 20311
 20313 3 58.72 58.09 -2.64 0.415 20312
 20314 3 58.66 58.27 -2.71 0.422 20313
 20315 3 58.61 58.41 -2.73 0.433 20314
 20316 3 58.56 58.62 -2.81 0.423 20315
 20317 3 58.46 58.78 -2.87 0.335 20316
 20318 3 58.49 59.06 -2.98 0.273 20317
 20319 3 58.48 59.47 -3.1 0.173 20318
 20320 3 58.34 59.62 -3.08 0.167 20319
 20321 3 58.26 59.78 -3.06 0.134 20320
 20322 3 58.26 59.91 -2.98 0.135 20321
 20323 3 58.29 60.08 -3 0.175 20322
 20324 3 58.4 60.19 -3 0.22 20323
 20325 3 58.25 60.42 -3.02 0.217 20324
 20326 3 58.2 60.59 -2.96 0.247 20325
 20327 3 58.46 60.74 -3.04 0.085 20326
 20328 3 58.47 60.84 -3.08 0.073 20327
 20329 3 58.42 60.98 -3.08 0.08 20328
 20330 3 58.48 61.1 -3.1 0.155 20329
 20331 3 58.46 61.2 -3.12 0.133 20330
 20332 3 58.38 61.38 -3.12 0.137 20331
 20333 3 58.2 61.51 -3.12 0.102 20332
 20334 3 58.05 61.54 -3.19 0.102 20333
 20335 3 58.01 61.65 -3.18 0.048 20334
 20336 3 57.99 60.69 -2.81 0.162 20326
 20337 3 57.74 60.87 -2.69 0.11 20336
 20338 3 57.6 60.95 -2.66 0.088 20337
 20339 3 57.41 61.03 -2.62 0.103 20338
 20340 3 57.3 61.14 -2.62 0.13 20339
 20341 3 57.13 61.17 -2.64 0.132 20340
 20342 3 56.91 61.19 -2.52 0.124 20341
 20343 3 56.74 61.24 -2.48 0.116 20342
 20344 3 56.63 61.3 -2.44 0.126 20343
 20345 3 56.48 61.34 -2.46 0.124 20344
 20346 3 56.35 61.41 -2.43 0.114 20345
 20347 3 56.2 61.49 -2.33 0.103 20346
 20348 3 56.07 61.55 -2.33 0.095 20347
 20349 3 55.9 61.65 -2.29 0.129 20348
 20350 3 55.79 61.68 -2.27 0.131 20349
 20351 3 55.57 61.74 -2.29 0.158 20350
 20352 3 55.41 61.64 -2.29 0.126 20351
 20353 3 55.27 61.57 -2.27 0.102 20352
 20354 3 59.19 59.09 -3 0.11 20316
 20355 3 59.34 59.08 -3.12 0.078 20354
 20356 3 59.15 57.53 -2.96 0.116 20311
 20357 3 59.26 57.5 -3.06 0.151 20356
 20358 3 59.41 57.51 -3.18 0.129 20357
 20359 3 59.47 57.46 -3.27 0.157 20358
 20360 3 59.41 57.22 -3.35 0.105 20359
 20361 3 59.31 57.1 -3.41 0.033 20360
 20362 3 61.81 57.22 -2.14 0.07 20295
 20363 3 61.74 57.15 -2.33 0.106 20362
 20364 3 61.81 57.16 -2.5 0.098 20363
 20365 3 61.92 57.24 -2.64 0.131 20364
 20366 3 61.96 57.26 -2.87 0.116 20365
 20367 3 62.04 57.23 -3.08 0.114 20366
 20368 3 61.98 57.2 -3.23 0.092 20367
 20369 3 62.07 57.16 -3.37 0.102 20368
 20370 3 62.06 57.04 -3.46 0.118 20369
 20371 3 61.95 56.92 -3.52 0.109 20370
 20372 3 61.82 56.82 -3.56 0.104 20371
 20373 3 61.65 56.76 -3.58 0.116 20372
 20374 3 61.47 56.72 -3.58 0.137 20373
 20375 3 61.32 56.68 -3.62 0.17 20374
 20376 3 61.15 56.68 -3.66 0.122 20375
 20377 3 61.05 56.68 -3.71 0.108 20376
 20378 3 60.94 56.77 -3.85 0.073 20377
 20379 3 64.67 53.31 -0.97 0.112 20259
 20380 3 64.81 53.28 -0.87 0.128 20379
 20381 3 64.97 53.25 -0.7 0.107 20380
 20382 3 65.03 53.21 -0.6 0.067 20381
 20383 3 65.06 53.15 -0.44 0.097 20382
 20384 3 65.09 53.08 -0.33 0.119 20383
 20385 3 65.09 53.01 -0.23 0.061 20384
 20386 3 75.49 52.34 1.19 0.148 20116
 20387 3 75.66 52.36 1.12 0.124 20386
 20388 3 75.79 52.35 0.98 0.149 20387
 20389 3 75.86 52.31 0.88 0.231 20388
 20390 3 75.94 52.28 0.75 0.259 20389
 20391 3 76.13 52.31 0.74 0.247 20390
 20392 3 76.03 52.07 0.71 0.235 20391
 20393 3 76.28 52.08 0.78 0.215 20392
 20394 3 76.25 52.07 0.23 0.136 20393
 20395 3 76.27 52 0.07 0.172 20394
 20396 3 76.25 51.82 -0.01 0.209 20395
 20397 3 76.31 51.68 -0.19 0.282 20396
 20398 3 76.37 51.57 -0.33 0.309 20397
 20399 3 76.34 51.5 -0.51 0.316 20398
 20400 3 76.29 51.49 -0.7 0.323 20399
 20401 3 76.34 51.35 -0.83 0.354 20400
 20402 3 76.33 51.25 -0.97 0.379 20401
 20403 3 76.24 51.18 -1.05 0.348 20402
 20404 3 76.07 51.07 -1.1 0.323 20403
 20405 3 75.96 51.03 -1.21 0.307 20404
 20406 3 75.76 51.03 -1.33 0.229 20405
 20407 3 75.46 51.03 -1.55 0.143 20406
 20408 3 75.35 50.98 -1.67 0.118 20407
 20409 3 75.29 50.95 -1.8 0.158 20408
 20410 3 75.1 50.84 -1.87 0.132 20409
 20411 3 74.95 50.74 -1.86 0.123 20410
 20412 3 74.82 50.85 -1.87 0.044 20411
 20413 3 76.5 52.18 0.92 0.109 20393
 20414 3 76.63 52.19 0.95 0.091 20413
 20415 3 76.8 52.07 1.04 0.079 20414
 20416 3 76.91 52.01 1.01 0.062 20415
 20417 3 77.03 51.96 1.11 0.101 20416
 20418 3 77.22 51.96 1.16 0.089 20417
 20419 3 77.34 52.05 1.17 0.104 20418
 20420 3 77.47 52.17 1.22 0.135 20419
 20421 3 77.53 52.24 1.29 0.19 20420
 20422 3 77.59 52.21 1.41 0.158 20421
 20423 3 77.69 52.22 1.45 0.137 20422
 20424 3 78 52.29 1.59 0.077 20423
 20425 3 78.11 52.28 1.72 0.071 20424
 20426 3 78.22 52.32 1.76 0.08 20425
 20427 3 75.67 51.85 0.69 0.091 20392
 20428 3 75.67 51.75 0.72 0.091 20427
 20429 3 75.65 51.6 0.8 0.074 20428
 20430 3 76.38 52.56 0.66 0.122 20391
 20431 3 76.48 52.57 0.67 0.149 20430
 20432 3 76.76 52.5 0.57 0.118 20431
 20433 3 76.83 52.57 0.45 0.136 20432
 20434 3 76.99 52.56 0.31 0.116 20433
 20435 3 77.12 52.53 0.28 0.109 20434
 20436 3 77.24 52.59 0.23 0.086 20435
 20437 3 76.57 51.68 3.13 0.095 20101
 20438 3 76.7 51.79 3.02 0.051 20437
 20439 3 76.88 51.8 2.98 0.082 20438
 20440 3 75.23 49.69 7.06 0.235 20074
 20441 3 75.05 49.55 7.12 0.17 20440
 20442 3 74.89 49.34 7.31 0.116 20441
 20443 3 74.8 49.26 7.41 0.076 20442
 20444 3 74.68 49.15 7.51 0.078 20443
 20445 3 74.56 49.08 7.53 0.082 20444
 20446 3 74.42 49.08 7.65 0.104 20445
 20447 3 74.31 48.97 7.62 0.112 20446
 20448 3 74.25 48.96 7.53 0.096 20447
 20449 3 74.74 49.19 9.61 0.07 20059
 20450 3 74.6 49.25 9.62 0.097 20449
 20451 3 74.44 49.31 9.6 0.079 20450
 20452 3 74.25 49.29 9.62 0.109 20451
 20453 3 74.11 49.29 9.59 0.138 20452
 20454 3 73.96 49.21 9.56 0.133 20453
 20455 3 73.8 49.28 9.53 0.148 20454
 20456 3 73.66 49.34 9.53 0.071 20455
 20457 3 74.65 48.11 10.97 0.296 20053
 20458 3 74.46 48.07 11.01 0.179 20457
 20459 3 74.22 47.93 11.06 0.136 20458
 20460 3 74.07 47.92 11.11 0.139 20459
 20461 3 73.86 47.92 11.16 0.1 20460
 20462 3 73.75 47.89 11.09 0.123 20461
 20463 3 73.58 47.82 11.03 0.107 20462
 20464 3 73.46 47.8 11.04 0.107 20463
 20465 3 73.32 47.72 11.05 0.12 20464
 20466 3 73.19 47.69 11.06 0.169 20465
 20467 3 73.05 47.72 11.11 0.147 20466
 20468 3 72.86 47.75 11.19 0.119 20467
 20469 3 72.72 47.75 11.27 0.132 20468
 20470 3 72.52 47.71 11.35 0.152 20469
 20471 3 72.41 47.71 11.43 0.188 20470
 20472 3 72.27 47.66 11.44 0.211 20471
 20473 3 72.11 47.67 11.52 0.194 20472
 20474 3 71.94 47.62 11.61 0.169 20473
 20475 3 71.72 47.65 11.76 0.149 20474
 20476 3 71.53 47.6 11.86 0.157 20475
 20477 3 71.36 47.58 11.86 0.195 20476
 20478 3 71.19 47.54 11.84 0.208 20477
 20479 3 71.03 47.62 11.86 0.209 20478
 20480 3 70.86 47.64 11.87 0.165 20479
 20481 3 70.67 47.71 12.03 0.174 20480
 20482 3 70.55 47.7 12.04 0.177 20481
 20483 3 70.47 47.77 12.17 0.189 20482
 20484 3 70.32 47.91 12.22 0.17 20483
 20485 3 70.14 47.94 12.29 0.19 20484
 20486 3 69.96 47.93 12.44 0.136 20485
 20487 3 69.83 47.91 12.63 0.129 20486
 20488 3 69.71 47.87 12.74 0.114 20487
 20489 3 69.61 47.8 12.78 0.088 20488
 20490 3 69.5 47.76 12.81 0.145 20489
 20491 3 69.39 47.75 12.89 0.149 20490
 20492 3 69.27 47.65 12.93 0.211 20491
 20493 3 69.19 47.51 12.93 0.153 20492
 20494 3 69.12 47.36 12.96 0.102 20493
 20495 3 69.06 47.22 13.04 0.127 20494
 20496 3 69.03 47.1 13.14 0.061 20495
 20497 3 69.06 46.98 13.25 0.097 20496
 20498 3 77.65 45.74 15.84 0.103 20019
 20499 3 80.23 30.94 26.14 0.374 19752
 20500 3 79.9 30.97 26.48 0.133 20499
 20501 3 79.74 30.93 26.48 0.122 20500
 20502 3 79.54 30.8 26.46 0.000125 20501
 20503 3 80.99 30.47 26.39 0.516 19750
 20504 3 81.08 30.6 26.46 0.501 20503
 20505 3 81.13 30.71 26.55 0.468 20504
 20506 3 81.36 30.66 26.73 0.487 20505
 20507 3 81.47 30.72 26.82 0.473 20506
 20508 3 81.7 30.81 26.96 0.53 20507
 20509 3 81.95 30.92 27.05 0.537 20508
 20510 3 82.18 31.01 27.14 0.524 20509
 20511 3 82.35 31.09 27.18 0.518 20510
 20512 3 82.59 31.18 27.35 0.547 20511
 20513 3 82.71 31.29 27.46 0.576 20512
 20514 3 82.78 31.47 27.59 0.615 20513
 20515 3 83 31.6 27.77 0.687 20514
 20516 3 83.08 31.73 27.85 0.725 20515
 20517 3 82.97 31.91 27.91 0.719 20516
 20518 3 83.66 32.17 28.37 0.872 20517
 20519 3 84.54 32.49 29.09 0.478 20518
 20520 3 84.68 32.33 29.09 0.506 20519
 20521 3 84.85 32.35 29.19 0.482 20520
 20522 3 84.94 32.22 29.21 0.506 20521
 20523 3 84.72 31.54 28.66 0.101 20522
 20524 3 84.77 31.33 28.59 0.088 20523
 20525 3 84.78 31.19 28.59 0.088 20524
 20526 3 84.74 31.08 28.55 0.077 20525
 20527 3 85.26 32.41 29.75 0.274 20522
 20528 3 85.45 32.41 29.89 0.239 20527
 20529 3 85.54 32.44 30.14 0.17 20528
 20530 3 85.67 32.42 30.23 0.178 20529
 20531 3 85.73 32.4 30.37 0.214 20530
 20532 3 85.86 32.37 30.5 0.243 20531
 20533 3 86 32.44 30.62 0.269 20532
 20534 3 86.12 32.45 30.77 0.294 20533
 20535 3 86.32 32.43 30.82 0.324 20534
 20536 3 86.45 32.4 30.85 0.361 20535
 20537 3 86.81 32.64 30.71 0.126 20536
 20538 3 86.86 32.76 30.71 0.094 20537
 20539 3 87.01 32.83 30.75 0.117 20538
 20540 3 87.13 32.99 30.85 0.142 20539
 20541 3 87.3 33.06 30.96 0.175 20540
 20542 3 87.53 33.17 31 0.178 20541
 20543 3 87.69 33.18 31.03 0.169 20542
 20544 3 87.91 33.25 31.19 0.138 20543
 20545 3 88.11 33.33 31.23 0.093 20544
 20546 3 88.28 33.26 31.24 0.09 20545
 20547 3 88.44 33.22 31.29 0.076 20546
 20548 3 88.55 33.2 31.4 0.093 20547
 20549 3 88.66 33.25 31.45 0.171 20548
 20550 3 88.77 33.21 31.53 0.214 20549
 20551 3 88.89 33.23 31.53 0.23 20550
 20552 3 89.01 33.48 31.7 0.107 20551
 20553 3 89.09 33.52 31.79 0.112 20552
 20554 3 89.21 33.47 31.83 0.154 20553
 20555 3 89.3 33.4 31.88 0.178 20554
 20556 3 89.44 33.22 31.86 0.089 20555
 20557 3 89.56 33.13 31.9 0.131 20556
 20558 3 89.72 33.04 31.9 0.08 20557
 20559 3 89.85 33.04 31.85 0.071 20558
 20560 3 90 33.02 31.79 0.083 20559
 20561 3 90.11 33.04 31.81 0.097 20560
 20562 3 90.25 32.99 31.72 0.085 20561
 20563 3 90.39 32.96 31.65 0.113 20562
 20564 3 90.67 32.97 31.6 0.099 20563
 20565 3 90.83 32.91 31.56 0.119 20564
 20566 3 91.07 32.88 31.51 0.139 20565
 20567 3 91.2 32.82 31.49 0.116 20566
 20568 3 91.37 32.78 31.49 0.134 20567
 20569 3 91.54 32.78 31.45 0.138 20568
 20570 3 91.67 32.78 31.4 0.119 20569
 20571 3 91.84 32.63 31.31 0.121 20570
 20572 3 91.98 32.52 31.29 0.117 20571
 20573 3 92.09 32.4 31.22 0.098 20572
 20574 3 92.18 32.24 31.1 0.124 20573
 20575 3 92.22 32.16 31.04 0.098 20574
 20576 3 92.24 32.05 30.97 0.082 20575
 20577 3 92.32 31.98 30.92 0.149 20576
 20578 3 92.41 31.96 30.81 0.183 20577
 20579 3 92.38 31.93 30.7 0.202 20578
 20580 3 92.21 31.93 30.49 0.161 20579
 20581 3 92.01 32.04 30.45 0.155 20580
 20582 3 91.88 32.17 30.44 0.075 20581
 20583 3 91.93 32.11 30.33 0.062 20582
 20584 3 91.99 32.13 30.2 0.09 20583
 20585 3 92.05 32.2 30.15 0.078 20584
 20586 3 89.46 33.71 32.14 0.143 20555
 20587 3 89.66 33.75 32.27 0.157 20586
 20588 3 89.93 33.78 32.38 0.102 20587
 20589 3 90.13 33.75 32.45 0.091 20588
 20590 3 90.26 33.83 32.5 0.132 20589
 20591 3 90.26 34.02 32.68 0.15 20590
 20592 3 90.33 34.12 32.85 0.15 20591
 20593 3 90.34 34.26 33 0.145 20592
 20594 3 90.33 34.44 33.07 0.094 20593
 20595 3 90.3 34.54 33.14 0.000125 20594
 20596 3 86.23 32.41 31.25 0.253 20536
 20597 3 86.31 32.38 31.35 0.268 20596
 20598 3 86.33 32.32 31.52 0.271 20597
 20599 3 86.41 32.27 31.69 0.264 20598
 20600 3 86.5 32.23 31.82 0.25 20599
 20601 3 86.59 32.19 31.96 0.295 20600
 20602 3 86.61 32.1 32.09 0.288 20601
 20603 3 86.73 32.05 32.2 0.243 20602
 20604 3 86.72 31.98 32.34 0.264 20603
 20605 3 86.69 31.92 32.44 0.263 20604
 20606 3 86.72 31.82 32.55 0.253 20605
 20607 3 86.65 31.71 32.72 0.235 20606
 20608 3 86.62 31.6 32.86 0.256 20607
 20609 3 86.57 31.47 32.99 0.255 20608
 20610 3 86.46 31.32 33.09 0.26 20609
 20611 3 86.46 31.18 33.11 0.261 20610
 20612 3 86.44 31.06 33.2 0.273 20611
 20613 3 86.35 30.95 33.27 0.264 20612
 20614 3 86.58 30.91 33.45 0.181 20613
 20615 3 86.66 30.91 33.58 0.227 20614
 20616 3 86.77 30.83 33.66 0.25 20615
 20617 3 86.83 30.8 33.79 0.31 20616
 20618 3 86.95 30.74 33.9 0.381 20617
 20619 3 86.83 30.8 34.05 0.453 20618
 20620 3 86.81 30.73 34.16 0.508 20619
 20621 3 86.84 30.71 34.26 0.591 20620
 20622 3 86.84 30.71 34.37 0.618 20621
 20623 3 85.99 30.9 34.48 0.08 20622
 20624 3 85.85 31.01 34.48 0.082 20623
 20625 3 85.72 31.01 34.52 0.075 20624
 20626 3 85.6 31 34.56 0.084 20625
 20627 3 85.49 30.98 34.66 0.091 20626
 20628 3 85.27 30.79 34.67 0.109 20627
 20629 3 85.17 30.66 34.66 0.158 20628
 20630 3 85.19 30.55 34.66 0.102 20629
 20631 3 87.06 30.62 34.42 0.623 20622
 20632 3 87.16 30.52 34.52 0.687 20631
 20633 3 87.25 30.31 34.59 0.664 20632
 20634 3 87.42 30.36 34.77 0.694 20633
 20635 3 87.02 29.87 34.94 0.261 20634
 20636 3 87.05 29.67 35.04 0.261 20635
 20637 3 87.13 29.48 35.12 0.309 20636
 20638 3 87.22 29.36 35.16 0.363 20637
 20639 3 87.43 29.25 35.12 0.35 20638
 20640 3 87.62 28.97 35.02 0.292 20639
 20641 3 87.69 28.92 34.92 0.338 20640
 20642 3 87.37 28.43 35.04 0.169 20641
 20643 3 87.34 28.25 34.99 0.15 20642
 20644 3 87.27 28.09 34.95 0.17 20643
 20645 3 87.17 27.91 34.94 0.184 20644
 20646 3 87.25 27.74 34.95 0.177 20645
 20647 3 87.2 27.54 34.94 0.169 20646
 20648 3 87.2 27.36 34.95 0.168 20647
 20649 3 87.15 27.19 34.94 0.198 20648
 20650 3 87.13 27.03 34.9 0.228 20649
 20651 3 87.35 26.99 34.79 0.109 20650
 20652 3 87.52 26.93 34.73 0.122 20651
 20653 3 87.65 26.93 34.66 0.186 20652
 20654 3 87.77 26.91 34.52 0.218 20653
 20655 3 87.83 26.93 34.16 0.178 20654
 20656 3 87.82 26.98 33.98 0.138 20655
 20657 3 87.6 26.95 33.84 0.105 20656
 20658 3 87.68 26.81 33.67 0.153 20657
 20659 3 87.66 26.79 33.55 0.087 20658
 20660 3 87.62 26.77 33.45 0.101 20659
 20661 3 87.55 26.84 33.37 0.109 20660
 20662 3 87.6 26.88 33.29 0.112 20661
 20663 3 87.85 26.89 34.83 0.131 20654
 20664 3 88.02 26.8 34.87 0.123 20663
 20665 3 88.19 26.73 34.91 0.091 20664
 20666 3 88.32 26.7 34.98 0.082 20665
 20667 3 88.41 26.63 34.94 0.119 20666
 20668 3 88.44 26.49 34.9 0.133 20667
 20669 3 88.49 26.33 34.88 0.117 20668
 20670 3 88.64 26.24 34.91 0.087 20669
 20671 3 88.8 26.21 34.87 0.067 20670
 20672 3 88.91 26.14 34.88 0.096 20671
 20673 3 89.12 26.05 34.9 0.106 20672
 20674 3 89.29 26.03 34.92 0.116 20673
 20675 3 89.48 25.97 34.94 0.113 20674
 20676 3 89.7 25.94 34.92 0.073 20675
 20677 3 89.84 26 34.98 0.12 20676
 20678 3 89.96 26.07 34.91 0.121 20677
 20679 3 90.12 26.04 34.8 0.128 20678
 20680 3 90.25 25.95 34.77 0.114 20679
 20681 3 90.43 25.9 34.74 0.08 20680
 20682 3 90.62 25.94 34.77 0.064 20681
 20683 3 90.75 26.03 34.8 0.088 20682
 20684 3 90.9 26.09 34.77 0.117 20683
 20685 3 91.19 26.24 34.79 0.114 20684
 20686 3 91.34 26.25 34.74 0.066 20685
 20687 3 91.45 26.23 34.73 0.096 20686
 20688 3 91.75 26.26 34.72 0.151 20687
 20689 3 91.84 26.37 34.74 0.126 20688
 20690 3 92.05 26.52 34.62 0.093 20689
 20691 3 86.82 26.87 35.04 0.171 20650
 20692 3 86.68 26.7 35.08 0.176 20691
 20693 3 86.55 26.56 35.13 0.163 20692
 20694 3 86.42 26.45 35.19 0.171 20693
 20695 3 86.33 26.32 35.22 0.18 20694
 20696 3 86.06 26.21 35.27 0.117 20695
 20697 3 85.97 26.08 35.24 0.164 20696
 20698 3 85.82 26.03 35.29 0.168 20697
 20699 3 85.7 25.94 35.31 0.188 20698
 20700 3 85.59 25.8 35.33 0.218 20699
 20701 3 85.43 25.73 35.3 0.275 20700
 20702 3 85.29 25.7 35.3 0.318 20701
 20703 3 85.21 25.48 35.26 0.304 20702
 20704 3 85.02 25.49 35.31 0.34 20703
 20705 3 84.85 25.47 35.37 0.377 20704
 20706 3 84.71 25.42 35.45 0.456 20705
 20707 3 84.63 25.32 35.41 0.535 20706
 20708 3 84.47 25.34 35.41 0.591 20707
 20709 3 84.35 25.28 35.41 0.626 20708
 20710 3 84.24 25.23 35.47 0.647 20709
 20711 3 83.99 25.15 35.38 0.583 20710
 20712 3 83.85 25.04 35.48 0.538 20711
 20713 3 83.72 24.97 35.55 0.473 20712
 20714 3 83.58 24.91 35.58 0.437 20713
 20715 3 83.42 24.85 35.81 0.374 20714
 20716 3 83.25 24.73 35.8 0.408 20715
 20717 3 83.08 24.56 35.76 0.436 20716
 20718 3 82.97 24.58 35.79 0.41 20717
 20719 3 83.14 23.96 35.88 0.179 20718
 20720 3 82.93 24.04 36.09 0.099 20719
 20721 3 82.92 24.04 36.2 0.133 20720
 20722 3 82.85 23.88 36.37 0.14 20721
 20723 3 82.77 23.75 36.45 0.141 20722
 20724 3 82.64 23.7 36.55 0.162 20723
 20725 3 82.55 23.64 36.66 0.208 20724
 20726 3 82.46 23.51 36.73 0.225 20725
 20727 3 82.39 23.39 36.8 0.258 20726
 20728 3 82.01 23.34 36.72 0.236 20727
 20729 3 81.9 23.36 36.69 0.254 20728
 20730 3 82.09 23.14 36.4 0.142 20729
 20731 3 82.06 23 36.19 0.106 20730
 20732 3 82 22.98 36.04 0.138 20731
 20733 3 82.03 23.04 35.8 0.152 20732
 20734 3 82.14 23.05 35.62 0.152 20733
 20735 3 82.26 23.07 35.52 0.113 20734
 20736 3 82.28 23.07 35.38 0.104 20735
 20737 3 82.17 23.1 35.27 0.129 20736
 20738 3 82.11 23.15 35.16 0.09 20737
 20739 3 82.2 23.08 35.02 0.079 20738
 20740 3 82.31 22.98 34.9 0.129 20739
 20741 3 82.37 22.89 34.77 0.179 20740
 20742 3 82.43 22.89 34.56 0.171 20741
 20743 3 82.47 22.99 34.31 0.149 20742
 20744 3 82.37 22.98 34.13 0.148 20743
 20745 3 82.31 23.03 34.02 0.193 20744
 20746 3 82.36 23.1 33.92 0.234 20745
 20747 3 82.4 22.78 33.73 0.089 20746
 20748 3 82.37 22.69 33.63 0.09 20747
 20749 3 82.26 22.6 33.58 0.067 20748
 20750 3 81.64 23.59 36.84 0.112 20729
 20751 3 81.49 23.6 36.84 0.12 20750
 20752 3 81.35 23.67 36.84 0.128 20751
 20753 3 81.22 23.67 36.87 0.111 20752
 20754 3 81.08 23.74 36.84 0.11 20753
 20755 3 80.91 23.73 36.77 0.075 20754
 20756 3 80.75 23.8 36.74 0.07 20755
 20757 3 80.63 23.87 36.76 0.093 20756
 20758 3 80.55 23.92 36.73 0.119 20757
 20759 3 80.46 24.13 36.7 0.144 20758
 20760 3 80.29 24.2 36.73 0.15 20759
 20761 3 80.18 24.29 36.69 0.174 20760
 20762 3 80.07 24.35 36.62 0.108 20761
 20763 3 79.96 24.43 36.63 0.078 20762
 20764 3 79.84 24.55 36.72 0.082 20763
 20765 3 79.72 24.64 36.67 0.138 20764
 20766 3 79.56 24.71 36.69 0.12 20765
 20767 3 79.39 24.83 36.69 0.095 20766
 20768 3 79.25 24.9 36.66 0.097 20767
 20769 3 79.1 24.97 36.65 0.07 20768
 20770 3 79.01 25.04 36.65 0.078 20769
 20771 3 78.85 25.1 36.58 0.13 20770
 20772 3 78.74 25.19 36.51 0.137 20771
 20773 3 78.58 25.21 36.34 0.177 20772
 20774 3 78.41 25.04 36.17 0.122 20773
 20775 3 78.25 24.93 36.06 0.111 20774
 20776 3 78.16 24.84 36.02 0.109 20775
 20777 3 78.06 24.7 36.02 0.145 20776
 20778 3 77.89 24.58 36.01 0.125 20777
 20779 3 77.93 24.4 36.01 0.118 20778
 20780 3 77.9 24.26 35.99 0.089 20779
 20781 3 78.52 25.42 36.37 0.179 20773
 20782 3 78.42 25.59 36.12 0.096 20781
 20783 3 78.32 25.7 36.05 0.09 20782
 20784 3 78.48 25.51 36.51 0.073 20781
 20785 3 78.4 25.63 36.49 0.065 20784
 20786 3 78.29 25.66 36.55 0.084 20785
 20787 3 78.17 25.75 36.59 0.111 20786
 20788 3 78.09 25.84 36.55 0.109 20787
 20789 3 77.93 25.94 36.62 0.132 20788
 20790 3 77.75 25.99 36.66 0.108 20789
 20791 3 77.7 26.15 36.7 0.15 20790
 20792 3 77.55 26.33 36.76 0.205 20791
 20793 3 77.49 26.44 36.83 0.176 20792
 20794 3 77.43 26.53 36.79 0.135 20793
 20795 3 82.5 23.33 37.01 0.205 20727
 20796 3 82.37 23.28 37.11 0.178 20795
 20797 3 82.23 23.23 37.19 0.153 20796
 20798 3 82.08 23.16 37.27 0.122 20797
 20799 3 81.95 23.07 37.3 0.161 20798
 20800 3 81.83 23.09 37.37 0.178 20799
 20801 3 81.81 23.09 37.55 0.151 20800
 20802 3 81.75 23.16 37.63 0.191 20801
 20803 3 81.67 23.18 37.73 0.225 20802
 20804 3 81.45 23.21 37.49 0.13 20803
 20805 3 81.31 23.19 37.47 0.151 20804
 20806 3 81.67 23.23 37.97 0.217 20803
 20807 3 81.62 23.22 38.09 0.243 20806
 20808 3 81.97 23.54 38.37 0.121 20807
 20809 3 82.08 23.61 38.48 0.149 20808
 20810 3 82.19 23.82 38.65 0.13 20809
 20811 3 82.26 23.94 38.72 0.122 20810
 20812 3 82.34 24.07 38.8 0.109 20811
 20813 3 82.37 24.14 38.9 0.11 20812
 20814 3 82.31 24.15 39.04 0.14 20813
 20815 3 82.29 24.21 39.16 0.143 20814
 20816 3 82.26 24.15 39.27 0.186 20815
 20817 3 82.23 24.23 39.37 0.218 20816
 20818 3 82.42 24.53 39.62 0.094 20817
 20819 3 82.47 24.67 39.66 0.102 20818
 20820 3 82.52 24.83 39.73 0.098 20819
 20821 3 82.55 24.98 39.8 0.079 20820
 20822 3 82.63 25.1 39.9 0.106 20821
 20823 3 82.66 25.23 39.99 0.106 20822
 20824 3 82.66 25.26 40.12 0.166 20823
 20825 3 82.61 25.28 40.29 0.136 20824
 20826 3 82.57 25.37 40.34 0.109 20825
 20827 3 82.42 25.48 40.41 0.081 20826
 20828 3 82.28 25.46 40.52 0.053 20827
 20829 3 82.13 23.84 39.59 0.068 20817
 20830 3 82.07 23.81 39.69 0.099 20829
 20831 3 81.39 23.08 38.27 0.173 20807
 20832 3 81.23 22.9 38.37 0.116 20831
 20833 3 81.12 22.82 38.44 0.132 20832
 20834 3 80.96 22.8 38.55 0.125 20833
 20835 3 80.84 22.75 38.66 0.139 20834
 20836 3 80.62 22.7 38.73 0.156 20835
 20837 3 80.46 22.65 38.9 0.12 20836
 20838 3 80.32 22.63 39.05 0.145 20837
 20839 3 80.24 22.6 39.15 0.142 20838
 20840 3 80.18 22.51 39.27 0.142 20839
 20841 3 80.12 22.42 39.31 0.142 20840
 20842 3 80.01 22.39 39.47 0.123 20841
 20843 3 79.97 22.3 39.56 0.144 20842
 20844 3 79.85 22.28 39.63 0.175 20843
 20845 3 79.72 22.23 39.63 0.204 20844
 20846 3 79.6 22.14 39.4 0.185 20845
 20847 3 79.33 22.13 39.56 0.115 20846
 20848 3 79.16 22.04 39.61 0.072 20847
 20849 3 79.1 21.93 39.66 0.111 20848
 20850 3 79.02 21.85 39.59 0.089 20849
 20851 3 79.83 22.23 39.94 0.074 20845
 20852 3 79.78 22.18 40.05 0.084 20851
 20853 3 79.72 22.12 40.16 0.113 20852
 20854 3 79.75 22.07 40.26 0.16 20853
 20855 3 79.74 21.87 40.37 0.162 20854
 20856 3 79.7 21.8 40.52 0.171 20855
 20857 3 79.67 21.78 40.73 0.191 20856
 20858 3 79.56 21.74 40.94 0.184 20857
 20859 3 79.56 21.63 41.02 0.26 20858
 20860 3 79.59 21.56 41.16 0.359 20859
 20861 3 79.67 21.46 41.24 0.412 20860
 20862 3 79.65 21.35 41.31 0.406 20861
 20863 3 79.23 21.56 41.83 0.117 20862
 20864 3 79.18 21.58 41.97 0.124 20863
 20865 3 79.09 21.55 42.12 0.139 20864
 20866 3 79.03 21.64 42.22 0.176 20865
 20867 3 79.01 21.69 42.34 0.19 20866
 20868 3 78.9 21.6 42.4 0.255 20867
 20869 3 79.01 21.57 42.83 0.221 20868
 20870 3 79.09 21.62 43.02 0.183 20869
 20871 3 79.06 21.6 43.16 0.19 20870
 20872 3 79.06 21.51 43.36 0.162 20871
 20873 3 79.04 21.53 43.52 0.15 20872
 20874 3 79 21.51 43.77 0.136 20873
 20875 3 78.97 21.48 43.91 0.142 20874
 20876 3 78.98 21.42 44.13 0.104 20875
 20877 3 78.92 21.33 44.27 0.109 20876
 20878 3 78.87 21.21 44.4 0.11 20877
 20879 3 78.79 21.14 44.54 0.125 20878
 20880 3 78.71 21.07 44.62 0.125 20879
 20881 3 78.65 20.99 44.69 0.103 20880
 20882 3 78.54 20.95 44.8 0.132 20881
 20883 3 78.46 20.88 44.92 0.132 20882
 20884 3 78.37 20.7 45.02 0.165 20883
 20885 3 78.22 20.56 45.05 0.18 20884
 20886 3 78.16 20.4 45.08 0.24 20885
 20887 3 78.11 20.26 45.08 0.27 20886
 20888 3 77.63 20.2 45.27 0.13 20887
 20889 3 77.49 20.18 45.41 0.125 20888
 20890 3 77.34 20.13 45.59 0.152 20889
 20891 3 77.26 20.09 45.69 0.146 20890
 20892 3 77.14 19.99 45.8 0.149 20891
 20893 3 77.06 19.85 45.86 0.189 20892
 20894 3 76.98 19.78 45.94 0.161 20893
 20895 3 76.92 19.65 46.05 0.214 20894
 20896 3 76.87 19.47 46.12 0.275 20895
 20897 3 76.74 19.37 46.24 0.248 20896
 20898 3 76.49 19.3 46.37 0.195 20897
 20899 3 76.33 19.27 46.47 0.116 20898
 20900 3 76.21 19.23 46.44 0.088 20899
 20901 3 76.14 19.08 46.59 0.136 20900
 20902 3 76.19 18.93 46.72 0.262 20901
 20903 3 76.14 18.85 46.8 0.301 20902
 20904 3 76.14 18.72 46.9 0.291 20903
 20905 3 76.06 18.45 46.91 0.306 20904
 20906 3 75.93 18.26 46.94 0.322 20905
 20907 3 75.84 18.17 47.05 0.295 20906
 20908 3 75.69 18.04 47.08 0.265 20907
 20909 3 75.63 17.89 47.08 0.332 20908
 20910 3 75.18 18.03 47.21 0.205 20909
 20911 3 75.05 17.99 47.37 0.212 20910
 20912 3 74.85 18.02 47.5 0.158 20911
 20913 3 74.63 17.99 47.58 0.159 20912
 20914 3 74.38 17.99 47.72 0.124 20913
 20915 3 74.21 17.98 47.69 0.133 20914
 20916 3 73.99 17.86 47.69 0.138 20915
 20917 3 73.83 17.75 47.72 0.151 20916
 20918 3 73.65 17.68 47.72 0.133 20917
 20919 3 73.57 17.55 47.79 0.15 20918
 20920 3 73.41 17.56 48.01 0.138 20919
 20921 3 73.25 17.56 48.12 0.128 20920
 20922 3 73.1 17.52 48.19 0.136 20921
 20923 3 72.96 17.52 48.29 0.151 20922
 20924 3 72.84 17.45 48.32 0.197 20923
 20925 3 72.67 17.45 48.71 0.14 20924
 20926 3 72.61 17.44 48.91 0.159 20925
 20927 3 72.49 17.47 49.08 0.157 20926
 20928 3 72.44 17.45 49.22 0.21 20927
 20929 3 72.27 17.51 49.32 0.284 20928
 20930 3 72.19 17.56 49.4 0.332 20929
 20931 3 72.11 17.69 49.5 0.345 20930
 20932 3 71.96 17.75 49.6 0.326 20931
 20933 3 71.85 17.84 49.65 0.25 20932
 20934 3 71.71 17.8 49.86 0.173 20933
 20935 3 71.57 17.83 49.85 0.184 20934
 20936 3 71.44 17.86 49.87 0.204 20935
 20937 3 71.24 17.85 50.16 0.115 20936
 20938 3 71.29 17.88 50.29 0.146 20937
 20939 3 70.96 17.89 50.35 0.109 20938
 20940 3 70.85 17.94 50.36 0.117 20939
 20941 3 70.62 17.98 50.44 0.111 20940
 20942 3 70.46 18.02 50.51 0.083 20941
 20943 3 70.34 18.02 50.54 0.088 20942
 20944 3 70.18 17.99 50.54 0.114 20943
 20945 3 70.03 17.98 50.51 0.169 20944
 20946 3 69.94 17.87 50.43 0.236 20945
 20947 3 69.88 17.55 50.14 0.109 20946
 20948 3 69.79 17.51 50.04 0.099 20947
 20949 3 69.66 17.51 49.97 0.094 20948
 20950 3 69.5 17.45 49.89 0.114 20949
 20951 3 69.42 17.34 49.79 0.092 20950
 20952 3 69.2 17.34 49.73 0.077 20951
 20953 3 69.03 17.29 49.64 0.076 20952
 20954 3 68.84 17.15 49.57 0.148 20953
 20955 3 68.7 17.07 49.48 0.103 20954
 20956 3 68.51 17.05 49.35 0.087 20955
 20957 3 68.45 17.03 49.22 0.065 20956
 20958 3 69.79 18.24 50.72 0.083 20946
 20959 3 69.7 18.19 50.73 0.044 20958
 20960 3 71.46 17.86 50.4 0.113 20938
 20961 3 71.77 17.84 50.51 0.09 20960
 20962 3 71.96 17.84 50.47 0.075 20961
 20963 3 72.05 17.75 50.47 0.108 20962
 20964 3 72.33 17.74 50.44 0.053 20963
 20965 3 72.46 17.69 50.47 0.086 20964
 20966 3 72.68 17.89 50.55 0.147 20965
 20967 3 72.79 18.07 50.65 0.128 20966
 20968 3 72.92 18.18 50.72 0.099 20967
 20969 3 73.01 18.25 50.83 0.086 20968
 20970 3 73.1 18.34 50.86 0.074 20969
 20971 3 72.5 17.47 50.18 0.089 20965
 20972 3 72.59 17.33 50.11 0.101 20971
 20973 3 72.62 17.14 50.11 0.091 20972
 20974 3 72.72 16.96 50.08 0.074 20973
 20975 3 71.58 17.83 50.41 0.113 20974
 20976 3 71.35 18.22 50.58 0.084 20960
 20977 3 71.45 18.35 50.61 0.097 20976
 20978 3 72.7 17.48 47.89 0.128 20924
 20979 3 72.59 17.4 47.75 0.063 20978
 20980 3 72.48 17.35 47.65 0.079 20979
 20981 3 72.34 17.28 47.51 0.091 20980
 20982 3 72.19 17.25 47.43 0.085 20981
 20983 3 72.09 17.17 47.37 0.079 20982
 20984 3 71.97 17.07 47.33 0.082 20983
 20985 3 71.91 17.01 47.26 0.082 20984
 20986 3 71.85 16.88 47.22 0.077 20985
 20987 3 71.68 16.79 47.15 0.058 20986
 20988 3 71.62 16.66 47.05 0.079 20987
 20989 3 71.62 16.52 47.04 0.13 20988
 20990 3 71.61 16.34 47.08 0.112 20989
 20991 3 71.55 16.15 47.03 0.094 20990
 20992 3 71.52 16.1 46.87 0.056 20991
 20993 3 71.52 16.01 46.79 0.107 20992
 20994 3 71.47 15.91 46.58 0.122 20993
 20995 3 71.37 15.81 46.46 0.091 20994
 20996 3 71.23 15.68 46.33 0.058 20995
 20997 3 71.15 15.58 46.18 0.057 20996
 20998 3 75.96 17.56 46.93 0.114 20909
 20999 3 75.98 17.41 46.86 0.095 20998
 21000 3 76.03 17.21 46.79 0.104 20999
 21001 3 76.09 17.11 46.69 0.07 21000
 21002 3 76.07 17.02 46.61 0.115 21001
 21003 3 75.96 16.86 46.64 0.098 21002
 21004 3 76.07 16.71 46.58 0.119 21003
 21005 3 76.15 16.57 46.55 0.12 21004
 21006 3 76.27 16.42 46.61 0.125 21005
 21007 3 76.39 16.31 46.69 0.086 21006
 21008 3 77.02 19.38 45.84 0.078 20896
 21009 3 77.02 19.22 45.84 0.101 21008
 21010 3 77.11 19.1 45.79 0.139 21009
 21011 3 77.23 19.09 45.56 0.105 21010
 21012 3 77.39 19.07 45.44 0.101 21011
 21013 3 77.5 19.07 45.34 0.071 21012
 21014 3 77.5 19 45.16 0.118 21013
 21015 3 77.44 18.89 45.02 0.147 21014
 21016 3 77.41 18.7 44.98 0.152 21015
 21017 3 77.34 18.55 44.91 0.067 21016
 21018 3 78.53 20.18 45.27 0.109 20887
 21019 3 78.66 20.2 45.4 0.099 21018
 21020 3 78.75 20.16 45.52 0.079 21019
 21021 3 78.87 20.05 45.63 0.09 21020
 21022 3 78.92 19.98 45.76 0.136 21021
 21023 3 79.01 19.89 45.83 0.094 21022
 21024 3 78.62 21.47 42.37 0.077 20868
 21025 3 79.8 20.73 40.92 0.108 20862
 21026 3 79.75 20.57 40.91 0.128 21025
 21027 3 79.55 20.54 40.77 0.071 21026
 21028 3 79.49 20.52 40.66 0.104 21027
 21029 3 79.39 20.59 40.66 0.158 21028
 21030 3 79.35 20.79 40.58 0.142 21029
 21031 3 79.48 20.97 40.65 0.105 21030
 21032 3 79.63 21.04 40.66 0.128 21031
 21033 3 79.74 21.12 40.74 0.108 21032
 21034 3 79.36 20.27 40.62 0.116 21029
 21035 3 79.42 20.18 40.63 0.083 21034
 21036 3 79.91 20.44 40.87 0.076 21026
 21037 3 79.87 20.23 40.95 0.142 21036
 21038 3 79.86 20 41.01 0.128 21037
 21039 3 79.86 19.91 41.11 0.093 21038
 21040 3 79.82 19.71 41.17 0.052 21039
 21041 3 83.35 23.8 35.77 0.127 20719
 21042 3 83.47 23.64 35.66 0.148 21041
 21043 3 83.63 23.49 35.59 0.146 21042
 21044 3 83.83 23.43 35.52 0.124 21043
 21045 3 83.98 23.36 35.51 0.124 21044
 21046 3 84.19 23.28 35.41 0.105 21045
 21047 3 84.36 23.21 35.34 0.123 21046
 21048 3 84.5 23.14 35.3 0.173 21047
 21049 3 84.7 23.03 35.27 0.193 21048
 21050 3 84.85 22.94 35.26 0.182 21049
 21051 3 84.99 22.85 35.26 0.167 21050
 21052 3 85.13 22.72 35.22 0.158 21051
 21053 3 85.31 22.64 35.22 0.162 21052
 21054 3 85.42 22.43 35.12 0.194 21053
 21055 3 85.55 22.27 35.01 0.195 21054
 21056 3 85.61 22.16 34.95 0.211 21055
 21057 3 85.83 22.37 35.29 0.056 21056
 21058 3 85.99 22.28 35.4 0.126 21057
 21059 3 86.1 22.19 35.41 0.131 21058
 21060 3 86.19 22.1 35.47 0.000125 21059
 21061 3 85.59 21.93 34.8 0.204 21056
 21062 3 85.83 22.1 35.02 0.135 21061
 21063 3 85.92 22.17 35.16 0.000125 21062
 21064 3 85.42 21.75 34.63 0.162 21061
 21065 3 85.4 21.66 34.59 0.228 21064
 21066 3 85.62 21.79 34.44 0.118 21065
 21067 3 85.75 21.81 34.4 0.135 21066
 21068 3 85.84 21.74 34.36 0.108 21067
 21069 3 85.36 21.54 34.54 0.308 21065
 21070 3 85.3 21.41 34.51 0.355 21069
 21071 3 85.3 21.27 34.48 0.42 21070
 21072 3 85.23 21.14 34.41 0.426 21071
 21073 3 84.65 21.23 34.41 0.164 21072
 21074 3 84.35 21.09 34.42 0.126 21073
 21075 3 84.21 21.11 34.45 0.186 21074
 21076 3 84.02 21.04 34.42 0.169 21075
 21077 3 83.82 20.97 34.34 0.117 21076
 21078 3 83.65 20.92 34.27 0.117 21077
 21079 3 83.47 20.8 34.17 0.145 21078
 21080 3 83.28 20.78 34.16 0.155 21079
 21081 3 83.05 20.75 34.09 0.189 21080
 21082 3 82.89 20.74 34.02 0.197 21081
 21083 3 82.72 20.68 33.98 0.204 21082
 21084 3 82.58 20.55 33.95 0.198 21083
 21085 3 82.44 20.48 33.87 0.201 21084
 21086 3 82.29 20.33 33.77 0.221 21085
 21087 3 82.2 20.28 33.73 0.272 21086
 21088 3 82.15 20.17 33.69 0.324 21087
 21089 3 82.06 19.98 33.7 0.335 21088
 21090 3 81.87 19.86 33.7 0.325 21089
 21091 3 81.77 19.81 33.67 0.396 21090
 21092 3 81.57 19.84 33.65 0.462 21091
 21093 3 81.36 20.47 33.97 0.084 21092
 21094 3 81.36 20.6 34.09 0.059 21093
 21095 3 81.33 20.71 34.16 0.09 21094
 21096 3 81.24 20.72 34.24 0.114 21095
 21097 3 81.19 20.78 34.36 0.144 21096
 21098 3 81.24 20.88 34.44 0.121 21097
 21099 3 81.27 20.97 34.52 0.133 21098
 21100 3 81.34 21.06 34.59 0.186 21099
 21101 3 81.57 21.18 34.58 0.116 21100
 21102 3 81.07 21.03 34.66 0.12 21100
 21103 3 81.07 21.01 34.77 0.105 21102
 21104 3 80.82 20.89 34.88 0.08 21103
 21105 3 80.8 20.64 35.05 0.134 21104
 21106 3 80.85 20.5 35.23 0.000125 21105
 21107 3 81.52 19.62 33.51 0.379 21092
 21108 3 81.47 19.47 33.42 0.332 21107
 21109 3 81.39 19.33 33.4 0.282 21108
 21110 3 81.41 19.06 33.3 0.194 21109
 21111 3 81.25 18.9 33.3 0.167 21110
 21112 3 81.17 18.76 33.23 0.151 21111
 21113 3 81.07 18.65 33.19 0.191 21112
 21114 3 81.01 18.55 33.09 0.241 21113
 21115 3 80.98 18.48 32.91 0.225 21114
 21116 3 82.36 20.49 33.38 0.133 21088
 21117 3 82.41 20.62 33.3 0.101 21116
 21118 3 82.39 20.71 33.13 0.128 21117
 21119 3 82.28 20.62 33.04 0.128 21118
 21120 3 82.33 20.48 32.91 0.121 21119
 21121 3 82.41 20.44 32.77 0.123 21120
 21122 3 82.38 20.42 32.62 0.134 21121
 21123 3 82.3 20.44 32.55 0.146 21122
 21124 3 82.16 20.64 32.44 0.095 21123
 21125 3 82.03 20.77 32.37 0.098 21124
 21126 3 85.32 20.93 34.41 0.281 21072
 21127 3 85.58 20.73 34.52 0.168 21126
 21128 3 85.67 20.45 34.62 0.126 21127
 21129 3 85.65 20.27 34.66 0.123 21128
 21130 3 85.59 20.18 34.67 0.119 21129
 21131 3 85.48 19.91 34.7 0.107 21130
 21132 3 85.46 19.73 34.74 0.068 21131
 21133 3 85.37 19.59 34.76 0.138 21132
 21134 3 85.32 19.45 34.84 0.183 21133
 21135 3 85.27 19.34 34.83 0.221 21134
 21136 3 85.16 19.33 34.55 0.154 21135
 21137 3 85.02 19.37 34.44 0.136 21136
 21138 3 84.91 19.26 34.36 0.098 21137
 21139 3 84.89 19.19 34.19 0.108 21138
 21140 3 84.91 19.12 34.05 0.072 21139
 21141 3 84.92 19.06 33.81 0.077 21140
 21142 3 85.38 19.2 35.09 0.166 21135
 21143 3 85.36 19.09 35.23 0.101 21142
 21144 3 85.25 18.95 35.3 0.135 21143
 21145 3 85.14 18.88 35.36 0.179 21144
 21146 3 85.07 18.58 35.33 0.161 21145
 21147 3 84.98 18.51 35.37 0.168 21146
 21148 3 85.03 18.42 35.62 0.078 21147
 21149 3 85.01 18.35 35.74 0.081 21148
 21150 3 84.59 18.41 35.31 0.096 21147
 21151 3 84.45 18.41 35.37 0.046 21150
 21152 3 82.75 24.84 35.8 0.226 20718
 21153 3 82.48 24.92 35.94 0.116 21152
 21154 3 82.36 24.99 36.02 0.153 21153
 21155 3 82.35 25.12 36.11 0.172 21154
 21156 3 84.3 25.48 36.16 0.154 20710
 21157 3 84.36 25.46 36.36 0.136 21156
 21158 3 84.27 25.5 36.55 0.162 21157
 21159 3 84.24 25.52 36.66 0.215 21158
 21160 3 84.12 25.56 36.77 0.219 21159
 21161 3 84.04 25.58 36.86 0.247 21160
 21162 3 84.23 25.52 37.16 0.123 21161
 21163 3 84.33 25.46 37.27 0.111 21162
 21164 3 84.46 25.43 37.42 0.138 21163
 21165 3 84.57 25.41 37.55 0.114 21164
 21166 3 84.63 25.41 37.69 0.155 21165
 21167 3 84.77 25.42 37.83 0.197 21166
 21168 3 84.82 25.56 37.92 0.219 21167
 21169 3 85.26 25.48 37.88 0.137 21168
 21170 3 85.43 25.39 37.91 0.132 21169
 21171 3 85.55 25.3 37.94 0.162 21170
 21172 3 85.68 25.21 37.94 0.158 21171
 21173 3 85.76 25.14 37.94 0.226 21172
 21174 3 86.04 25.37 38.15 0.114 21173
 21175 3 86.19 25.51 38.19 0.06 21174
 21176 3 86.26 25.59 38.26 0.087 21175
 21177 3 86.4 25.66 38.31 0.085 21176
 21178 3 86.48 25.68 38.38 0.144 21177
 21179 3 86.53 25.77 38.47 0.198 21178
 21180 3 86.65 25.97 38.42 0.118 21179
 21181 3 85.73 24.86 37.81 0.153 21173
 21182 3 85.94 24.8 37.84 0.147 21181
 21183 3 86.11 24.76 37.91 0.115 21182
 21184 3 86.25 24.75 37.87 0.115 21183
 21185 3 86.45 24.68 37.9 0.127 21184
 21186 3 86.56 24.54 37.87 0.149 21185
 21187 3 86.67 24.41 37.94 0.136 21186
 21188 3 86.79 24.41 38.02 0.147 21187
 21189 3 87.01 24.48 38.19 0.092 21188
 21190 3 87.12 24.33 38.16 0.106 21189
 21191 3 87.2 24.19 38.2 0.142 21190
 21192 3 87.31 24.13 38.2 0.124 21191
 21193 3 87.48 24.11 38.13 0.099 21192
 21194 3 84.78 25.67 38.16 0.119 21168
 21195 3 84.84 25.74 38.22 0.185 21194
 21196 3 84.76 25.92 38.44 0.06 21195
 21197 3 84.82 25.85 38.58 0.083 21196
 21198 3 84.9 25.9 38.67 0.098 21197
 21199 3 84.95 25.99 38.76 0.086 21198
 21200 3 85.08 26.03 38.88 0.135 21199
 21201 3 85.14 26.1 38.98 0.117 21200
 21202 3 85.2 26.13 39.15 0.106 21201
 21203 3 85.39 26.2 39.23 0.083 21202
 21204 3 85.38 26.27 39.38 0.111 21203
 21205 3 85.45 26.36 39.56 0.11 21204
 21206 3 85.39 26.43 39.66 0.112 21205
 21207 3 85.3 26.48 39.65 0.19 21206
 21208 3 85.05 26.35 39.66 0.11 21207
 21209 3 84.92 26.33 39.62 0.122 21208
 21210 3 84.84 26.35 39.54 0.113 21209
 21211 3 87.9 29 34.59 0.147 20641
 21212 3 87.84 28.87 34.48 0.155 21211
 21213 3 87.7 28.78 34.37 0.129 21212
 21214 3 87.65 28.68 34.22 0.152 21213
 21215 3 87.55 28.59 34.11 0.124 21214
 21216 3 87.43 28.47 33.94 0.087 21215
 21217 3 87.8 30.3 34.65 0.647 20634
 21218 3 88.37 30.1 34.26 0.397 21217
 21219 3 88.62 30.13 34.16 0.423 21218
 21220 3 88.79 30.12 34.15 0.476 21219
 21221 3 89.01 30.25 34.12 0.453 21220
 21222 3 89.14 30.28 34.02 0.435 21221
 21223 3 89.29 30.21 33.98 0.426 21222
 21224 3 89.38 30.03 34.02 0.38 21223
 21225 3 89.49 30.01 33.87 0.383 21224
 21226 3 89.56 29.92 33.87 0.322 21225
 21227 3 89.6 29.81 33.72 0.3 21226
 21228 3 89.75 29.66 33.55 0.315 21227
 21229 3 89.89 29.64 33.44 0.322 21228
 21230 3 90.15 30.16 33.59 0.147 21229
 21231 3 90.28 30.33 33.63 0.109 21230
 21232 3 90.36 30.42 33.66 0.083 21231
 21233 3 90.39 30.58 33.7 0.094 21232
 21234 3 90.45 30.69 33.77 0.119 21233
 21235 3 90.58 30.76 33.9 0.085 21234
 21236 3 90.69 30.81 34.02 0.219 21235
 21237 3 91 30.66 33.84 0.109 21236
 21238 3 91.16 30.68 33.83 0.15 21237
 21239 3 91.26 30.49 33.77 0.143 21238
 21240 3 91.36 30.37 33.63 0.164 21239
 21241 3 91.45 30.37 33.54 0.232 21240
 21242 3 91.57 30.28 33.44 0.205 21241
 21243 3 91.52 29.82 33.48 0.065 21242
 21244 3 91.49 29.71 33.4 0.123 21243
 21245 3 91.44 29.57 33.34 0.136 21244
 21246 3 91.41 29.42 33.31 0.124 21245
 21247 3 91.39 29.25 33.34 0.11 21246
 21248 3 91.31 29.17 33.37 0.000125 21247
 21249 3 90.05 29.54 33.27 0.206 21229
 21250 3 90.13 29.5 33.05 0.161 21249
 21251 3 90.25 29.35 32.94 0.157 21250
 21252 3 90.78 29.22 32.84 0.162 21251
 21253 3 90.97 29.16 32.83 0.158 21252
 21254 3 91.12 29.07 32.77 0.179 21253
 21255 3 91.28 28.96 32.74 0.183 21254
 21256 3 91.36 28.82 32.73 0.239 21255
 21257 3 91.5 28.8 32.73 0.279 21256
 21258 3 91.86 29.13 32.7 0.146 21257
 21259 3 92 29.08 32.69 0.157 21258
 21260 3 92.14 29.15 32.62 0.174 21259
 21261 3 92.34 29.28 32.55 0.107 21260
 21262 3 92.47 29.32 32.44 0.084 21261
 21263 3 92.57 29.34 32.4 0.145 21262
 21264 3 92.66 29.44 32.34 0.184 21263
 21265 3 92.77 29.46 32.26 0.261 21264
 21266 3 92.88 29.51 32.19 0.31 21265
 21267 3 93.05 29.56 32.13 0.346 21266
 21268 3 93.19 29.61 32.06 0.349 21267
 21269 3 93.33 29.62 32 0.281 21268
 21270 3 93.47 29.66 31.92 0.2 21269
 21271 3 93.64 29.57 31.83 0.225 21270
 21272 3 93.75 29.61 31.83 0.267 21271
 21273 3 93.63 29.66 31.45 0.072 21272
 21274 3 93.74 29.68 31.36 0.086 21273
 21275 3 93.69 29.62 31.26 0.135 21274
 21276 3 93.55 29.59 31.15 0.189 21275
 21277 3 93.5 29.57 31.03 0.238 21276
 21278 3 93.46 29.52 30.89 0.251 21277
 21279 3 93.49 29.64 30.63 0.096 21278
 21280 3 93.36 29.71 30.45 0.097 21279
 21281 3 93.27 29.76 30.26 0.114 21280
 21282 3 93.24 29.83 30.13 0.132 21281
 21283 3 93.29 29.98 30.04 0.12 21282
 21284 3 93.35 30.02 29.88 0.131 21283
 21285 3 93.37 30.02 29.78 0.116 21284
 21286 3 93.48 30.02 29.81 0.000125 21285
 21287 3 93.94 29.67 31.94 0.194 21272
 21288 3 94.25 29.81 32.13 0.121 21287
 21289 3 94.43 29.88 32.21 0.136 21288
 21290 3 94.54 29.91 32.3 0.187 21289
 21291 3 94.63 29.95 32.28 0.243 21290
 21292 3 94.88 29.67 32.2 0.139 21291
 21293 3 94.99 29.67 32.17 0.2 21292
 21294 3 95.18 29.96 32.16 0.094 21293
 21295 3 95.24 30.03 32.06 0.061 21294
 21296 3 95.35 30.1 32.01 0.000125 21295
 21297 3 95.05 29.42 32.09 0.168 21293
 21298 3 94.98 29.26 32.09 0.21 21297
 21299 3 94.76 29.13 32.17 0.134 21298
 21300 3 94.62 29.04 32.37 0.116 21299
 21301 3 94.53 29.07 32.53 0.124 21300
 21302 3 94.42 29.13 32.67 0.104 21301
 21303 3 94.34 29.19 32.78 0.136 21302
 21304 3 94.58 29.18 33 0.144 21303
 21305 3 94.78 29.29 33.06 0.128 21304
 21306 3 94.89 29.37 33.14 0.134 21305
 21307 3 95.17 29.14 32.05 0.093 21298
 21308 3 95.33 29.15 31.95 0.108 21307
 21309 3 95.47 29.15 31.92 0.1 21308
 21310 3 95.64 29.2 31.88 0.094 21309
 21311 3 95.76 29.25 31.85 0.000125 21310
 21312 3 91.52 28.57 32.27 0.122 21257
 21313 3 91.63 28.48 32.16 0.142 21312
 21314 3 91.68 28.35 32.05 0.15 21313
 21315 3 91.69 28.23 32 0.161 21314
 21316 3 91.66 28.07 31.89 0.12 21315
 21317 3 91.69 27.96 31.78 0.122 21316
 21318 3 91.67 27.87 31.64 0.089 21317
 21319 3 91.69 27.76 31.53 0.084 21318
 21320 3 91.65 27.58 31.39 0.085 21319
 21321 3 91.61 27.42 31.23 0.127 21320
 21322 3 91.59 27.28 31.14 0.107 21321
 21323 3 91.62 27.17 31.12 0.108 21322
 21324 3 91.68 26.98 30.98 0.102 21323
 21325 3 91.57 26.87 30.91 0.168 21324
 21326 3 91.48 26.78 30.84 0.161 21325
 21327 3 91.39 26.62 30.82 0.121 21326
 21328 3 91.28 26.51 30.77 0.103 21327
 21329 3 91.17 26.45 30.66 0.11 21328
 21330 3 91.11 26.29 30.57 0.109 21329
 21331 3 91.05 26.2 30.5 0.096 21330
 21332 3 90.89 26.09 30.43 0.161 21331
 21333 3 90.7 25.99 30.3 0.122 21332
 21334 3 90.56 25.92 30.25 0.122 21333
 21335 3 90.48 25.78 30.21 0.095 21334
 21336 3 90.32 25.69 30.1 0.123 21335
 21337 3 90.26 25.46 30 0.115 21336
 21338 3 90.3 25.33 29.93 0.077 21337
 21339 3 90.14 29.14 32.73 0.116 21251
 21340 3 89.9 29.11 32.62 0.159 21339
 21341 3 89.81 29.09 32.52 0.148 21340
 21342 3 89.73 28.98 32.42 0.125 21341
 21343 3 89.62 28.97 32.23 0.094 21342
 21344 3 89.47 28.92 32.15 0.129 21343
 21345 3 89.34 28.79 32.11 0.161 21344
 21346 3 89.26 28.69 32 0.152 21345
 21347 3 88.97 28.77 32.09 0.077 21346
 21348 3 88.81 28.8 32.09 0.1 21347
 21349 3 88.5 28.76 32.06 0.137 21348
 21350 3 88.26 28.69 31.98 0.119 21349
 21351 3 88.16 28.67 31.93 0.091 21350
 21352 3 88.23 28.6 31.84 0.112 21351
 21353 3 88.26 28.45 31.73 0.164 21352
 21354 3 88.34 28.31 31.6 0.152 21353
 21355 3 88.41 28.22 31.46 0.157 21354
 21356 3 88.42 28.19 31.35 0.094 21355
 21357 3 89.46 28.46 31.73 0.13 21346
 21358 3 89.54 28.44 31.6 0.115 21357
 21359 3 89.49 28.24 31.57 0.092 21358
 21360 3 89.53 28.13 31.52 0.067 21359
 21361 3 89.52 28.01 31.41 0.089 21360
 21362 3 89.56 27.88 31.39 0.09 21361
 21363 3 89.64 27.74 31.3 0.129 21362
 21364 3 89.59 27.58 31.25 0.025 21363
 21365 3 90.19 29.32 33.37 0.076 21249
 21366 3 90.33 29.24 33.34 0.083 21365
 21367 3 89.77 29.98 34.3 0.119 21226
 21368 3 89.9 29.91 34.33 0.119 21367
 21369 3 90.1 30 34.37 0.068 21368
 21370 3 90.26 30.1 34.34 0.12 21369
 21371 3 90.35 30.03 34.34 0.135 21370
 21372 3 90.54 30.1 34.33 0.132 21371
 21373 3 87.25 30.52 35.22 0.322 21217
 21374 3 87.28 30.58 35.42 0.294 21373
 21375 3 87.28 30.59 35.62 0.304 21374
 21376 3 87.28 30.65 35.8 0.291 21375
 21377 3 87.24 30.81 35.92 0.296 21376
 21378 3 87.15 31.05 36.17 0.234 21377
 21379 3 87.12 31.23 36.3 0.27 21378
 21380 3 87.12 31.33 36.41 0.257 21379
 21381 3 87.18 31.37 36.55 0.253 21380
 21382 3 87.26 31.52 36.69 0.213 21381
 21383 3 87.28 31.59 36.87 0.213 21382
 21384 3 87.28 31.61 37.02 0.239 21383
 21385 3 87.23 31.67 37.19 0.261 21384
 21386 3 87.18 31.57 37.4 0.233 21385
 21387 3 87.07 31.57 37.55 0.237 21386
 21388 3 87.01 31.62 37.69 0.253 21387
 21389 3 86.87 31.67 37.87 0.233 21388
 21390 3 86.72 31.74 37.99 0.25 21389
 21391 3 86.61 31.81 38.15 0.233 21390
 21392 3 86.58 31.88 38.3 0.244 21391
 21393 3 86.58 32 38.48 0.288 21392
 21394 3 86.55 32.11 38.55 0.36 21393
 21395 3 86.51 32.25 38.66 0.393 21394
 21396 3 86.6 32.41 38.77 0.428 21395
 21397 3 86.92 32.92 38.41 0.095 21396
 21398 3 87.01 33.14 38.29 0.148 21397
 21399 3 87.1 33.28 38.27 0.185 21398
 21400 3 87.22 33.45 38.26 0.239 21399
 21401 3 87.39 33.54 38.23 0.264 21400
 21402 3 87.55 33.59 38.15 0.26 21401
 21403 3 87.78 33.71 38.05 0.298 21402
 21404 3 88.16 33.48 38.1 0.096 21403
 21405 3 88.33 33.38 38.03 0.101 21404
 21406 3 88.45 33.27 37.96 0.135 21405
 21407 3 88.42 33.22 37.85 0.162 21406
 21408 3 88.45 33.26 37.63 0.09 21407
 21409 3 87.91 33.79 37.93 0.28 21403
 21410 3 88.05 33.77 37.8 0.239 21409
 21411 3 88.16 33.79 37.75 0.262 21410
 21412 3 88.03 33.5 37.42 0.091 21411
 21413 3 88.02 33.35 37.36 0.087 21412
 21414 3 88.06 33.14 37.29 0.105 21413
 21415 3 88.32 34.16 37.91 0.195 21411
 21416 3 88.43 34.29 37.92 0.186 21415
 21417 3 88.56 34.48 37.93 0.176 21416
 21418 3 88.81 34.62 37.93 0.187 21417
 21419 3 88.95 34.73 37.96 0.151 21418
 21420 3 89.05 34.87 38.05 0.161 21419
 21421 3 89.11 35.01 38.1 0.197 21420
 21422 3 89.3 35.16 38.12 0.224 21421
 21423 3 89.42 35.28 38.2 0.215 21422
 21424 3 89.56 35.42 38.13 0.224 21423
 21425 3 89.77 35.5 38.12 0.247 21424
 21426 3 89.88 35.54 38.06 0.253 21425
 21427 3 90.04 35.67 38.05 0.233 21426
 21428 3 90.2 35.72 38.02 0.256 21427
 21429 3 90.4 35.87 38 0.242 21428
 21430 3 90.56 35.93 37.99 0.297 21429
 21431 3 90.69 36.04 38.06 0.321 21430
 21432 3 90.83 36.16 38.07 0.275 21431
 21433 3 90.97 36.39 38.2 0.167 21432
 21434 3 91.05 36.45 38.25 0.132 21433
 21435 3 91.22 36.56 38.2 0.124 21434
 21436 3 91.35 36.72 38.13 0.127 21435
 21437 3 91.52 36.85 38.06 0.111 21436
 21438 3 91.6 36.84 37.96 0.131 21437
 21439 3 91.74 36.77 37.92 0.103 21438
 21440 3 91.86 36.72 37.78 0.071 21439
 21441 3 92.02 36.65 37.7 0.081 21440
 21442 3 92.16 36.65 37.62 0.091 21441
 21443 3 92.27 36.6 37.53 0.077 21442
 21444 3 92.38 36.61 37.45 0.128 21443
 21445 3 92.41 36.52 37.35 0.193 21444
 21446 3 92.31 36.22 37.3 0.138 21445
 21447 3 92.31 36.03 37.24 0.081 21446
 21448 3 92.37 35.86 37.17 0.115 21447
 21449 3 92.41 35.73 37.05 0.133 21448
 21450 3 92.48 35.52 36.96 0.128 21449
 21451 3 92.52 35.29 36.95 0.081 21450
 21452 3 92.52 35.2 36.88 0.127 21451
 21453 3 92.61 35.09 36.8 0.132 21452
 21454 3 92.55 34.91 36.67 0.129 21453
 21455 3 92.67 34.77 36.63 0.148 21454
 21456 3 92.67 34.56 36.67 0.081 21455
 21457 3 92.68 34.44 36.66 0.106 21456
 21458 3 92.51 34.4 36.82 0.144 21457
 21459 3 92.38 34.37 36.92 0.163 21458
 21460 3 92.18 34.48 37.09 0.131 21459
 21461 3 91.98 34.58 37.23 0.076 21460
 21462 3 91.95 34.65 37.31 0.07 21461
 21463 3 91.84 34.79 37.42 0.091 21462
 21464 3 91.76 34.85 37.48 0.061 21463
 21465 3 91.66 34.89 37.6 0.085 21464
 21466 3 91.55 34.89 37.7 0.071 21465
 21467 3 92.66 36.69 37.32 0.095 21445
 21468 3 92.88 36.84 37.37 0.106 21467
 21469 3 93.05 36.84 37.31 0.129 21468
 21470 3 93.21 36.87 37.24 0.093 21469
 21471 3 93.38 36.93 37.2 0.131 21470
 21472 3 93.58 36.94 37.12 0.161 21471
 21473 3 93.65 37.07 36.96 0.14 21472
 21474 3 93.73 37.08 36.81 0.144 21473
 21475 3 93.74 37.11 36.7 0.117 21474
 21476 3 93.84 37.07 36.55 0.098 21475
 21477 3 93.87 37.02 36.45 0.093 21476
 21478 3 93.86 36.94 36.34 0.091 21477
 21479 3 93.75 36.83 36.17 0.092 21478
 21480 3 93.69 36.75 36.12 0.126 21479
 21481 3 93.38 36.64 36.06 0.094 21480
 21482 3 93.3 36.55 36 0.172 21481
 21483 3 92.94 36.49 35.98 0.115 21482
 21484 3 92.75 36.31 35.95 0.11 21483
 21485 3 94.07 36.9 36.2 0.06 21478
 21486 3 94.24 36.9 36.09 0.058 21485
 21487 3 94.35 36.98 36.02 0.073 21486
 21488 3 94.34 37.18 36.09 0.131 21487
 21489 3 94.42 37.31 36.17 0.1 21488
 21490 3 94.44 37.45 36.21 0.000125 21489
 21491 3 93.66 36.76 37.17 0.081 21472
 21492 3 93.75 36.64 37.16 0.099 21491
 21493 3 93.91 36.58 37.07 0.123 21492
 21494 3 94.07 36.58 36.95 0.111 21493
 21495 3 91.07 35.85 37.64 0.078 21432
 21496 3 91.16 35.77 37.63 0.094 21495
 21497 3 91.26 35.7 37.6 0.114 21496
 21498 3 91.43 35.75 37.62 0.083 21497
 21499 3 91.62 35.68 37.73 0.077 21498
 21500 3 91.71 35.71 37.81 0.105 21499
 21501 3 91.84 35.76 37.81 0.084 21500
 21502 3 91.99 35.72 37.85 0.074 21501
 21503 3 92.15 35.66 37.91 0.101 21502
 21504 3 92.24 35.68 37.98 0.097 21503
 21505 3 92.32 35.82 38.03 0.085 21504
 21506 3 92.4 35.9 38.09 0.102 21505
 21507 3 92.56 35.91 38.2 0.125 21506
 21508 3 92.65 35.83 38.48 0.117 21507
 21509 3 92.68 35.83 38.66 0.108 21508
 21510 3 92.76 35.94 38.74 0.108 21509
 21511 3 92.95 36.03 38.85 0.075 21510
 21512 3 93.06 36.14 38.91 0.095 21511
 21513 3 93.11 36.3 38.96 0.109 21512
 21514 3 93.19 36.41 39.05 0.097 21513
 21515 3 93.38 36.46 39.1 0.083 21514
 21516 3 93.41 36.54 39.18 0.085 21515
 21517 3 93.55 36.64 39.25 0.09 21516
 21518 3 93.64 36.68 39.35 0.081 21517
 21519 3 86.43 32.43 38.97 0.401 21396
 21520 3 86.3 32.5 39.11 0.356 21519
 21521 3 86.21 32.57 39.27 0.315 21520
 21522 3 86.1 32.64 39.45 0.315 21521
 21523 3 85.83 32.71 39.59 0.246 21522
 21524 3 85.85 32.64 39.72 0.242 21523
 21525 3 85.71 32.71 39.77 0.273 21524
 21526 3 85.56 32.8 39.9 0.255 21525
 21527 3 85.51 32.95 40.05 0.225 21526
 21528 3 85.37 33 40.17 0.221 21527
 21529 3 85.23 33.18 40.27 0.232 21528
 21530 3 85.05 33.26 40.37 0.256 21529
 21531 3 84.97 33.33 40.51 0.296 21530
 21532 3 84.89 33.42 40.62 0.359 21531
 21533 3 85.39 33.5 40.81 0.077 21532
 21534 3 85.52 33.69 40.8 0.098 21533
 21535 3 85.66 33.77 40.77 0.124 21534
 21536 3 85.74 33.85 40.81 0.14 21535
 21537 3 85.93 33.82 40.79 0.067 21536
 21538 3 86.18 33.88 40.8 0.106 21537
 21539 3 86.4 33.87 40.73 0.122 21538
 21540 3 86.57 33.79 40.72 0.099 21539
 21541 3 86.7 33.72 40.69 0.084 21540
 21542 3 86.8 33.75 40.61 0.095 21541
 21543 3 87.01 33.84 40.55 0.067 21542
 21544 3 87.15 33.88 40.52 0.089 21543
 21545 3 87.34 33.8 40.52 0.139 21544
 21546 3 87.44 33.71 40.47 0.000125 21545
 21547 3 85.57 33.99 40.99 0.113 21536
 21548 3 85.48 34.05 41.19 0.124 21547
 21549 3 85.43 34.16 41.38 0.132 21548
 21550 3 85.43 34.3 41.56 0.099 21549
 21551 3 85.39 34.41 41.65 0.132 21550
 21552 3 85.34 34.47 41.76 0.171 21551
 21553 3 85.15 34.64 41.88 0.094 21552
 21554 3 85.05 34.9 41.91 0.14 21553
 21555 3 84.77 35.11 41.98 0.119 21554
 21556 3 84.8 35.19 42.08 0.156 21555
 21557 3 84.91 35.23 42.16 0.075 21556
 21558 3 84.51 35.25 42.06 0.115 21556
 21559 3 84.32 35.32 42.08 0.116 21558
 21560 3 84.13 35.38 42.09 0.086 21559
 21561 3 83.96 35.39 42.13 0.087 21560
 21562 3 83.85 35.45 42.16 0.062 21561
 21563 3 83.68 35.64 42.17 0.09 21562
 21564 3 83.52 35.66 42.16 0.089 21563
 21565 3 83.44 35.84 42.26 0.061 21564
 21566 3 83.37 35.94 42.27 0.121 21565
 21567 3 83.34 36.09 42.37 0.097 21566
 21568 3 83.3 36.19 42.44 0.077 21567
 21569 3 83.25 36.22 42.55 0.063 21568
 21570 3 83.11 36.25 42.62 0.067 21569
 21571 3 82.97 36.33 42.69 0.075 21570
 21572 3 82.89 36.37 42.77 0.111 21571
 21573 3 82.83 36.53 42.84 0.093 21572
 21574 3 82.66 36.58 43.06 0.066 21573
 21575 3 82.6 36.66 43.12 0.076 21574
 21576 3 82.54 36.78 43.19 0.072 21575
 21577 3 82.49 36.92 43.23 0.087 21576
 21578 3 82.45 37.02 43.27 0.09 21577
 21579 3 82.6 36.47 42.65 0.083 21573
 21580 3 82.46 36.35 42.61 0.055 21579
 21581 3 82.4 36.24 42.66 0.086 21580
 21582 3 82.48 36.16 42.66 0.109 21581
 21583 3 82.42 36.17 42.9 0.118 21582
 21584 3 82.45 36.24 43.02 0.069 21583
 21585 3 84.64 33.41 40.62 0.301 21532
 21586 3 84.45 33.41 40.69 0.289 21585
 21587 3 84.22 33.46 40.79 0.244 21586
 21588 3 84.06 33.54 40.87 0.272 21587
 21589 3 83.97 33.62 40.9 0.278 21588
 21590 3 83.75 33.6 40.97 0.246 21589
 21591 3 83.63 33.59 41.05 0.262 21590
 21592 3 83.5 33.65 41.16 0.269 21591
 21593 3 83.31 33.62 41.19 0.298 21592
 21594 3 83.17 33.69 41.23 0.312 21593
 21595 3 83.03 33.65 41.23 0.318 21594
 21596 3 82.81 33.68 41.33 0.311 21595
 21597 3 82.7 33.67 41.37 0.305 21596
 21598 3 82.53 33.64 41.34 0.341 21597
 21599 3 82.36 33.53 41.34 0.38 21598
 21600 3 82.22 33.53 41.37 0.413 21599
 21601 3 82.02 33.66 41.48 0.384 21600
 21602 3 81.77 33.77 41.55 0.334 21601
 21603 3 81.59 33.83 41.62 0.306 21602
 21604 3 81.43 33.97 41.66 0.283 21603
 21605 3 81.24 34.12 41.69 0.243 21604
 21606 3 81.07 34.14 41.69 0.219 21605
 21607 3 80.97 34.29 41.76 0.238 21606
 21608 3 80.78 34.4 41.74 0.254 21607
 21609 3 80.65 34.36 41.83 0.26 21608
 21610 3 80.5 34.46 41.91 0.257 21609
 21611 3 80.34 34.49 41.91 0.268 21610
 21612 3 80.27 34.74 41.97 0.242 21611
 21613 3 80.21 34.75 42.05 0.291 21612
 21614 3 80.13 34.85 42.16 0.342 21613
 21615 3 80.08 34.95 42.24 0.405 21614
 21616 3 80.05 35.09 42.27 0.511 21615
 21617 3 79.96 35.16 42.41 0.523 21616
 21618 3 79.99 35.3 42.47 0.564 21617
 21619 3 79.71 35.33 42.66 0.437 21618
 21620 3 79.49 35.4 42.61 0.372 21619
 21621 3 79.29 35.4 42.61 0.348 21620
 21622 3 79.06 35.39 42.61 0.301 21621
 21623 3 78.9 35.46 42.59 0.292 21622
 21624 3 78.73 35.46 42.59 0.331 21623
 21625 3 78.59 35.5 42.62 0.386 21624
 21626 3 78.34 35.42 42.73 0.349 21625
 21627 3 78.1 35.01 42.55 0.132 21626
 21628 3 77.97 34.95 42.48 0.149 21627
 21629 3 77.86 34.87 42.37 0.204 21628
 21630 3 77.71 35.07 42.3 0.131 21629
 21631 3 77.47 35.01 42.24 0.122 21630
 21632 3 77.36 34.92 42.23 0.113 21631
 21633 3 77.19 34.82 42.12 0.084 21632
 21634 3 77.02 34.75 42.04 0.087 21633
 21635 3 76.96 34.71 41.94 0.141 21634
 21636 3 76.9 34.6 41.84 0.179 21635
 21637 3 76.76 34.53 41.79 0.169 21636
 21638 3 76.62 34.34 41.77 0.176 21637
 21639 3 76.4 34.12 41.73 0.154 21638
 21640 3 76.29 34.06 41.7 0.236 21639
 21641 3 76.15 34.02 41.66 0.263 21640
 21642 3 75.93 33.8 41.63 0.275 21641
 21643 3 75.82 33.68 41.58 0.255 21642
 21644 3 75.67 33.5 41.59 0.205 21643
 21645 3 75.63 33.29 41.55 0.202 21644
 21646 3 75.53 33.13 41.55 0.164 21645
 21647 3 75.51 33.01 41.58 0.117 21646
 21648 3 78.24 35.6 42.81 0.303 21626
 21649 3 78.06 35.73 42.94 0.26 21648
 21650 3 77.92 35.79 43.02 0.248 21649
 21651 3 77.76 35.9 43.16 0.291 21650
 21652 3 77.67 36.05 43.34 0.289 21651
 21653 3 77.6 36.26 43.42 0.281 21652
 21654 3 77.52 36.41 43.58 0.296 21653
 21655 3 77.46 36.54 43.77 0.341 21654
 21656 3 77.35 36.64 43.81 0.403 21655
 21657 3 77.31 36.72 43.91 0.49 21656
 21658 3 77.38 36.89 43.98 0.537 21657
 21659 3 77.26 36.93 44.19 0.544 21658
 21660 3 77.24 37.04 44.29 0.562 21659
 21661 3 77.9 36.98 44.66 0.128 21660
 21662 3 78.09 37.16 44.63 0.086 21661
 21663 3 78.2 37.3 44.63 0.087 21662
 21664 3 78.31 37.46 44.69 0.091 21663
 21665 3 78.36 37.58 44.83 0.092 21664
 21666 3 78.45 37.64 44.8 0.000125 21665
 21667 3 77.09 37.1 44.34 0.509 21660
 21668 3 76.98 37.17 44.45 0.443 21667
 21669 3 76.91 37.24 44.58 0.392 21668
 21670 3 76.8 37.36 44.66 0.342 21669
 21671 3 76.73 37.49 44.77 0.305 21670
 21672 3 76.67 37.6 44.91 0.338 21671
 21673 3 76.52 37.66 45.05 0.348 21672
 21674 3 76.44 37.73 45.19 0.343 21673
 21675 3 76.38 37.81 45.3 0.38 21674
 21676 3 76.38 37.88 45.41 0.36 21675
 21677 3 76.13 37.97 45.59 0.303 21676
 21678 3 76.1 37.99 45.73 0.33 21677
 21679 3 75.99 38.05 45.81 0.336 21678
 21680 3 75.88 38.07 45.91 0.385 21679
 21681 3 75.77 38.08 46.01 0.425 21680
 21682 3 75.68 38.05 46.12 0.436 21681
 21683 3 75.55 38.07 46.24 0.415 21682
 21684 3 75.32 38.11 46.27 0.4 21683
 21685 3 75.05 38.1 46.27 0.397 21684
 21686 3 74.87 38.19 46.36 0.364 21685
 21687 3 74.71 38.2 46.41 0.334 21686
 21688 3 74.51 38.27 46.41 0.307 21687
 21689 3 74.35 38.36 46.52 0.305 21688
 21690 3 74.14 38.55 46.51 0.309 21689
 21691 3 74.03 38.65 46.63 0.353 21690
 21692 3 73.85 38.65 46.69 0.362 21691
 21693 3 73.7 38.75 46.79 0.346 21692
 21694 3 73.47 38.82 46.73 0.298 21693
 21695 3 73.3 38.81 46.74 0.27 21694
 21696 3 73.14 38.81 46.7 0.26 21695
 21697 3 72.97 38.77 46.73 0.271 21696
 21698 3 72.8 38.77 46.67 0.266 21697
 21699 3 72.7 38.73 46.63 0.284 21698
 21700 3 72.84 38.41 46.27 0.098 21699
 21701 3 72.81 38.3 46.16 0.107 21700
 21702 3 72.7 38.24 46.05 0.081 21701
 21703 3 72.61 38.15 45.98 0.125 21702
 21704 3 72.52 37.99 45.88 0.14 21703
 21705 3 72.38 37.8 45.79 0.182 21704
 21706 3 72.35 37.7 45.65 0.261 21705
 21707 3 71.87 37.65 45.69 0.109 21706
 21708 3 71.72 37.56 45.72 0.124 21707
 21709 3 71.61 37.46 45.77 0.044 21708
 21710 3 72.64 37.51 45.49 0.154 21706
 21711 3 72.66 37.38 45.34 0.176 21710
 21712 3 72.75 37.26 45.3 0.201 21711
 21713 3 73 37.24 45.17 0.118 21712
 21714 3 72.93 37.14 45.05 0.073 21713
 21715 3 72.95 37.06 44.98 0.082 21714
 21716 3 72.95 36.99 44.84 0.091 21715
 21717 3 73.01 36.85 44.73 0.137 21716
 21718 3 72.99 36.89 44.48 0.074 21717
 21719 3 73.04 36.91 44.34 0.099 21718
 21720 3 73.04 36.89 44.16 0.131 21719
 21721 3 72.99 36.86 43.98 0.094 21720
 21722 3 73.09 36.84 43.86 0.098 21721
 21723 3 73.18 36.85 43.67 0.108 21722
 21724 3 73.37 36.9 43.62 0.081 21723
 21725 3 73.45 36.82 43.55 0.103 21724
 21726 3 73.42 36.75 43.47 0.094 21725
 21727 3 73.12 36.71 44.86 0.086 21717
 21728 3 73.18 36.6 44.94 0.108 21727
 21729 3 73.35 36.49 44.98 0.169 21728
 21730 3 73.58 36.4 44.8 0.075 21729
 21731 3 73.66 36.3 44.77 0.066 21730
 21732 3 73.74 36.15 44.76 0.106 21731
 21733 3 73.78 36 44.74 0.109 21732
 21734 3 73.73 35.9 44.86 0.062 21733
 21735 3 73.2 37.27 45.12 0.075 21713
 21736 3 73.33 37.17 45.06 0.092 21735
 21737 3 72.42 38.85 46.76 0.213 21699
 21738 3 72.25 38.9 46.81 0.226 21737
 21739 3 72.05 38.91 46.87 0.216 21738
 21740 3 71.92 38.98 46.91 0.252 21739
 21741 3 71.75 39 46.91 0.245 21740
 21742 3 71.58 38.99 46.88 0.316 21741
 21743 3 71.39 38.93 46.91 0.385 21742
 21744 3 71.27 38.95 46.91 0.443 21743
 21745 3 71.08 38.99 46.88 0.466 21744
 21746 3 70.95 39.05 46.87 0.457 21745
 21747 3 70.68 38.41 46.77 0.175 21746
 21748 3 70.57 38.34 46.63 0.142 21747
 21749 3 70.48 38.34 46.55 0.164 21748
 21750 3 70.15 38.26 46.48 0.154 21749
 21751 3 70.02 38.08 46.49 0.151 21750
 21752 3 69.91 37.96 46.45 0.206 21751
 21753 3 69.71 37.79 46.51 0.207 21752
 21754 3 69.55 37.63 46.55 0.187 21753
 21755 3 69.45 37.52 46.61 0.179 21754
 21756 3 69.33 37.34 46.63 0.219 21755
 21757 3 69.12 37.15 46.63 0.225 21756
 21758 3 69.04 36.96 46.65 0.231 21757
 21759 3 68.93 36.84 46.69 0.228 21758
 21760 3 68.87 36.65 46.72 0.235 21759
 21761 3 68.8 36.49 46.77 0.221 21760
 21762 3 68.75 36.23 46.73 0.185 21761
 21763 3 68.84 36.03 46.63 0.17 21762
 21764 3 68.89 35.77 46.59 0.162 21763
 21765 3 68.9 35.59 46.62 0.17 21764
 21766 3 68.9 35.4 46.66 0.176 21765
 21767 3 68.93 35.27 46.69 0.181 21766
 21768 3 68.98 35.08 46.73 0.208 21767
 21769 3 69.07 34.88 46.7 0.234 21768
 21770 3 69.16 34.77 46.65 0.335 21769
 21771 3 69.24 34.63 46.63 0.396 21770
 21772 3 69.31 34.48 46.65 0.425 21771
 21773 3 69.23 34.27 46.76 0.317 21772
 21774 3 69.23 34.13 46.73 0.308 21773
 21775 3 69.07 33.77 46.55 0.174 21774
 21776 3 69.1 33.66 46.48 0.192 21775
 21777 3 69.1 33.58 46.41 0.233 21776
 21778 3 69.05 33.45 46.42 0.27 21777
 21779 3 68.91 33.23 46.44 0.212 21778
 21780 3 68.91 33.16 46.33 0.302 21779
 21781 3 68.64 32.99 46.63 0.095 21780
 21782 3 68.56 32.81 46.66 0.175 21781
 21783 3 68.31 32.81 46.8 0.196 21782
 21784 3 68.2 32.68 46.79 0.216 21783
 21785 3 68.06 32.61 46.92 0.205 21784
 21786 3 67.93 32.43 47.08 0.159 21785
 21787 3 67.88 32.32 47.19 0.144 21786
 21788 3 67.77 32.17 47.27 0.196 21787
 21789 3 67.57 31.99 47.34 0.221 21788
 21790 3 67.45 31.85 47.41 0.221 21789
 21791 3 67.33 31.58 47.42 0.184 21790
 21792 3 67.26 31.34 47.41 0.176 21791
 21793 3 67.2 31.03 47.41 0.199 21792
 21794 3 67.18 30.89 47.48 0.185 21793
 21795 3 67.1 30.69 47.55 0.202 21794
 21796 3 67.13 30.59 47.63 0.216 21795
 21797 3 67.1 30.52 47.76 0.283 21796
 21798 3 67 30.43 47.9 0.274 21797
 21799 3 66.91 30.34 48.01 0.295 21798
 21800 3 66.72 30.06 48.02 0.191 21799
 21801 3 66.53 29.88 48.02 0.201 21800
 21802 3 66.42 29.76 48.02 0.283 21801
 21803 3 66.31 29.65 47.99 0.373 21802
 21804 3 66.23 29.55 47.92 0.465 21803
 21805 3 66.1 29.39 47.94 0.552 21804
 21806 3 66.01 29.32 47.97 0.611 21805
 21807 3 65.86 29.14 48.09 0.578 21806
 21808 3 65.51 29.29 48.73 0.206 21807
 21809 3 65.33 29.16 48.83 0.219 21808
 21810 3 65.19 29.01 48.9 0.213 21809
 21811 3 65.11 28.81 48.99 0.217 21810
 21812 3 65.05 28.78 49.09 0.222 21811
 21813 3 64.89 28.69 49.17 0.149 21812
 21814 3 64.75 28.64 49.27 0.141 21813
 21815 3 64.65 28.5 49.34 0.223 21814
 21816 3 64.56 28.41 49.41 0.221 21815
 21817 3 64.54 28.34 49.51 0.297 21816
 21818 3 64.47 28.25 49.61 0.321 21817
 21819 3 64.32 28.13 49.66 0.334 21818
 21820 3 64.15 28.03 49.72 0.354 21819
 21821 3 64.2 28.01 49.9 0.399 21820
 21822 3 64.21 27.76 49.97 0.36 21821
 21823 3 64.06 27.67 50.01 0.262 21822
 21824 3 63.88 27.42 49.84 0.176 21823
 21825 3 63.83 27.24 49.77 0.171 21824
 21826 3 63.86 27.04 49.69 0.144 21825
 21827 3 63.81 26.88 49.69 0.112 21826
 21828 3 63.79 26.69 49.73 0.174 21827
 21829 3 63.91 26.56 49.91 0.111 21828
 21830 3 64.04 26.51 50.05 0.109 21829
 21831 3 63.6 26.66 49.61 0.161 21828
 21832 3 63.47 26.57 49.54 0.217 21831
 21833 3 63.33 26.48 49.54 0.229 21832
 21834 3 63.18 26.42 49.55 0.276 21833
 21835 3 63.26 26.41 49.18 0.139 21834
 21836 3 63.11 26.44 49.07 0.14 21835
 21837 3 63 26.45 48.97 0.154 21836
 21838 3 62.86 26.4 48.85 0.132 21837
 21839 3 62.9 26.33 48.68 0.096 21838
 21840 3 62.86 26.29 48.51 0.162 21839
 21841 3 62.77 26.27 48.36 0.18 21840
 21842 3 62.65 26.53 48.23 0.121 21841
 21843 3 62.57 26.66 48.19 0.096 21842
 21844 3 62.39 26.78 48.18 0.151 21843
 21845 3 62.24 26.94 48.15 0.154 21844
 21846 3 62.07 26.99 48.11 0.148 21845
 21847 3 61.86 27.13 48.25 0.084 21846
 21848 3 61.67 27.22 48.35 0.106 21847
 21849 3 61.49 27.28 48.43 0.135 21848
 21850 3 61.38 27.33 48.51 0.109 21849
 21851 3 61.21 27.44 48.53 0.079 21850
 21852 3 61.13 27.5 48.57 0.066 21851
 21853 3 61.03 27.54 48.57 0.118 21852
 21854 3 60.89 27.63 48.64 0.102 21853
 21855 3 60.74 27.7 48.58 0.117 21854
 21856 3 60.7 27.7 48.43 0.083 21855
 21857 3 62.89 26.13 48.29 0.09 21841
 21858 3 62.84 26.08 48.15 0.08 21857
 21859 3 62.77 26.01 48.05 0.088 21858
 21860 3 62.71 25.88 47.9 0.079 21859
 21861 3 62.7 25.76 47.85 0.078 21860
 21862 3 62.62 25.66 47.71 0.084 21861
 21863 3 62.53 25.57 47.55 0.148 21862
 21864 3 62.52 25.48 47.4 0.128 21863
 21865 3 62.84 26.36 49.76 0.316 21834
 21866 3 62.8 26.17 49.83 0.374 21865
 21867 3 62.73 26.07 49.89 0.43 21866
 21868 3 62.48 25.82 49.73 0.316 21867
 21869 3 62.41 25.75 49.76 0.313 21868
 21870 3 62.46 25.41 49.83 0.136 21869
 21871 3 62.42 25.32 49.91 0.171 21870
 21872 3 62.32 25.14 49.97 0.161 21871
 21873 3 62.18 25.04 50.1 0.2 21872
 21874 3 62.08 24.95 50.12 0.231 21873
 21875 3 62.08 24.65 50.05 0.148 21874
 21876 3 61.98 24.45 49.96 0.169 21875
 21877 3 62.06 24.34 49.68 0.127 21876
 21878 3 62.17 24.25 49.57 0.111 21877
 21879 3 61.94 24.36 50.01 0.111 21876
 21880 3 61.84 24.22 50.11 0.09 21879
 21881 3 61.8 24.08 50.22 0.094 21880
 21882 3 61.67 23.98 50.35 0.078 21881
 21883 3 61.56 23.89 50.39 0.084 21882
 21884 3 61.45 23.8 50.47 0.084 21883
 21885 3 61.41 23.66 50.44 0.108 21884
 21886 3 61.32 23.46 50.47 0.091 21885
 21887 3 61.24 23.33 50.58 0.09 21886
 21888 3 61.21 23.16 50.61 0.077 21887
 21889 3 61.15 23.04 50.62 0.07 21888
 21890 3 61.05 22.9 50.65 0.087 21889
 21891 3 60.94 22.82 50.71 0.109 21890
 21892 3 60.87 22.75 50.79 0.078 21891
 21893 3 60.76 22.72 50.82 0.117 21892
 21894 3 60.62 22.62 51.01 0.143 21893
 21895 3 60.5 22.51 51.15 0.097 21894
 21896 3 60.48 22.35 51.26 0.063 21895
 21897 3 60.48 22.21 51.36 0.133 21896
 21898 3 60.38 21.97 51.43 0.116 21897
 21899 3 60.24 21.8 51.53 0.112 21898
 21900 3 60.13 21.77 51.61 0.139 21899
 21901 3 60.07 21.71 51.69 0.21 21900
 21902 3 59.81 21.59 51.58 0.113 21901
 21903 3 59.7 21.54 51.61 0.074 21902
 21904 3 59.53 21.4 51.65 0.112 21903
 21905 3 59.43 21.33 51.65 0.085 21904
 21906 3 59.36 21.24 51.61 0.112 21905
 21907 3 59.3 21.15 51.57 0.138 21906
 21908 3 59.29 21.03 51.46 0.146 21907
 21909 3 59.15 20.93 51.61 0.098 21908
 21910 3 59.05 20.82 51.65 0.143 21909
 21911 3 59.01 20.87 51.79 0.064 21910
 21912 3 58.94 20.8 51.87 0.000125 21911
 21913 3 59.38 20.92 51.26 0.106 21908
 21914 3 59.41 20.78 51.26 0.093 21913
 21915 3 59.48 20.63 51.23 0.072 21914
 21916 3 59.55 20.51 51.15 0.099 21915
 21917 3 59.68 20.44 51.1 0.154 21916
 21918 3 59.81 20.3 51.01 0.105 21917
 21919 3 59.98 20.23 50.96 0.097 21918
 21920 3 60.13 20.14 50.9 0.139 21919
 21921 3 60.32 20.01 50.89 0.112 21920
 21922 3 60.49 19.94 50.91 0.089 21921
 21923 3 60.68 19.9 50.93 0.098 21922
 21924 3 60.78 19.86 50.97 0.125 21923
 21925 3 60.93 19.77 50.91 0.166 21924
 21926 3 61.07 19.7 50.87 0.174 21925
 21927 3 61.21 19.63 50.87 0.136 21926
 21928 3 61.35 19.48 50.91 0.098 21927
 21929 3 61.53 19.42 50.97 0.107 21928
 21930 3 61.72 19.37 51.04 0.047 21929
 21931 3 60.27 21.71 51.97 0.119 21901
 21932 3 60.39 21.64 52.11 0.113 21931
 21933 3 60.49 21.51 52.23 0.151 21932
 21934 3 60.6 21.51 52.37 0.119 21933
 21935 3 60.57 21.47 52.51 0.088 21934
 21936 3 61.89 25.31 50.26 0.128 21874
 21937 3 61.75 25.47 50.33 0.135 21936
 21938 3 61.5 25.49 50.4 0.038 21937
 21939 3 61.31 25.51 50.46 0.122 21938
 21940 3 61.17 25.48 50.46 0.126 21939
 21941 3 61.02 25.47 50.4 0.09 21940
 21942 3 60.81 25.36 50.43 0.089 21941
 21943 3 60.67 25.33 50.44 0.083 21942
 21944 3 60.57 25.31 50.51 0.101 21943
 21945 3 60.56 25.51 50.48 0.11 21944
 21946 3 60.52 25.6 50.54 0.089 21945
 21947 3 60.44 25.69 50.68 0.074 21946
 21948 3 60.34 25.8 50.8 0.067 21947
 21949 3 60.2 25.78 50.86 0.103 21948
 21950 3 60.16 25.66 50.93 0.047 21949
 21951 3 62.13 25.72 49.65 0.158 21869
 21952 3 61.74 25.68 49.54 0.118 21951
 21953 3 61.64 25.58 49.54 0.118 21952
 21954 3 61.47 25.44 49.57 0.122 21953
 21955 3 61.34 25.33 49.61 0.135 21954
 21956 3 61.25 25.24 49.58 0.08 21955
 21957 3 61.14 25.13 49.61 0.085 21956
 21958 3 61.12 25 49.54 0.092 21957
 21959 3 61.04 24.9 49.54 0.087 21958
 21960 3 60.94 24.86 49.51 0.000125 21959
 21961 3 60.89 24.88 49.4 0.197 21960
 21962 3 60.97 25.16 49.08 0.108 21961
 21963 3 60.47 24.74 49.62 0.112 21961
 21964 3 60.26 24.67 49.65 0.113 21963
 21965 3 60.08 24.61 49.58 0.14 21964
 21966 3 59.96 24.64 49.57 0.239 21965
 21967 3 59.8 24.68 49.41 0.238 21966
 21968 3 59.45 24.26 49.33 0.108 21967
 21969 3 59.3 24.24 49.28 0.117 21968
 21970 3 59.11 24.09 49.19 0.115 21969
 21971 3 58.96 23.96 49.15 0.148 21970
 21972 3 58.88 23.89 49.11 0.107 21971
 21973 3 58.78 23.82 49 0.098 21972
 21974 3 58.49 23.7 49.01 0.072 21973
 21975 3 58.35 23.72 48.97 0.102 21974
 21976 3 58.18 23.7 48.86 0.131 21975
 21977 3 58.06 23.55 48.83 0.151 21976
 21978 3 58.04 23.3 48.55 0.114 21977
 21979 3 58 23.12 48.5 0.104 21978
 21980 3 57.9 23.07 48.54 0.068 21979
 21981 3 57.85 23.57 49.01 0.153 21977
 21982 3 57.78 23.6 49.26 0.079 21981
 21983 3 57.81 23.53 49.33 0.064 21982
 21984 3 57.76 23.48 49.44 0.084 21983
 21985 3 57.68 23.39 49.58 0.09 21984
 21986 3 57.54 23.36 49.68 0.065 21985
 21987 3 57.58 23.31 49.82 0.093 21986
 21988 3 57.65 23.26 49.97 0.116 21987
 21989 3 57.71 23.23 50.11 0.038 21988
 21990 3 59.96 24.86 49.97 0.093 21966
 21991 3 59.83 24.86 50 0.082 21990
 21992 3 62.02 25.72 49.62 0.158 21951
 21993 3 62.78 25.42 49.53 0.124 21992
 21994 3 62.92 25.35 49.4 0.15 21993
 21995 3 63 25.24 49.37 0.158 21994
 21996 3 62.96 25.06 49.33 0.082 21995
 21997 3 62.9 24.95 49.23 0.084 21996
 21998 3 62.82 24.83 49.18 0.146 21997
 21999 3 62.69 24.6 49.15 0.052 21998
 22000 3 62.87 26.4 50.47 0.137 21867
 22001 3 62.7 26.55 50.55 0.073 22000
 22002 3 62.72 26.75 50.61 0.197 22001
 22003 3 62.57 26.94 50.48 0.165 22002
 22004 3 62.65 27.1 50.22 0.096 22003
 22005 3 62.71 27.19 50.14 0.086 22004
 22006 3 62.85 27.27 50.04 0.077 22005
 22007 3 62.96 27.33 50.01 0.000125 22006
 22008 3 62.9 26.65 50.93 0.068 22002
 22009 3 62.82 26.74 51 0.031 22008
 22010 3 64.83 27.69 50.12 0.104 21822
 22011 3 65 27.6 50.16 0.112 22010
 22012 3 65.22 27.55 50.23 0.143 22011
 22013 3 65.33 27.59 50.27 0.152 22012
 22014 3 65.42 27.7 50.04 0.099 22013
 22015 3 65.55 27.7 49.95 0.154 22014
 22016 3 65.7 27.75 49.98 0.127 22015
 22017 3 65.85 27.78 49.99 0.082 22016
 22018 3 65.46 27.47 50.44 0.121 22013
 22019 3 65.5 27.41 50.66 0.061 22018
 22020 3 65.64 27.41 50.76 0.108 22019
 22021 3 65.74 27.36 50.81 0.173 22020
 22022 3 65.89 27.41 50.91 0.227 22021
 22023 3 66.02 27.41 50.95 0.222 22022
 22024 3 66.25 27.26 50.83 0.113 22023
 22025 3 64.31 28.48 50.19 0.123 21821
 22026 3 64.31 28.59 50.37 0.103 22025
 22027 3 64.23 28.69 50.48 0.112 22026
 22028 3 64.21 28.78 50.61 0.128 22027
 22029 3 64.25 28.88 50.76 0.08 22028
 22030 3 64.38 28.93 50.84 0.071 22029
 22031 3 64.41 28.98 50.97 0.083 22030
 22032 3 64.46 29.07 51.05 0.121 22031
 22033 3 64.43 29.16 51.22 0.185 22032
 22034 3 64.39 29.23 51.34 0.216 22033
 22035 3 64.52 29.3 51.49 0.199 22034
 22036 3 64.4 29.34 51.56 0.126 22035
 22037 3 64.21 29.24 51.61 0.091 22036
 22038 3 64.1 29.26 51.69 0.074 22037
 22039 3 63.96 29.33 51.84 0.093 22038
 22040 3 63.88 29.42 51.91 0.084 22039
 22041 3 65.86 28.91 47.77 0.524 21807
 22042 3 65.88 28.85 47.66 0.523 22041
 22043 3 66.42 28.45 47.34 0.133 22042
 22044 3 66.53 28.4 47.27 0.000125 22043
 22045 3 66.04 29.51 47.19 0.181 21806
 22046 3 65.85 29.69 46.99 0.105 22045
 22047 3 65.62 29.63 46.99 0.081 22046
 22048 3 65.54 29.63 46.88 0.102 22047
 22049 3 65.4 29.74 46.88 0.18 22048
 22050 3 65.29 29.75 46.8 0.175 22049
 22051 3 65.17 29.85 46.62 0.123 22050
 22052 3 65.11 30.01 46.48 0.117 22051
 22053 3 65.09 30.08 46.41 0.104 22052
 22054 3 65.09 30.17 46.27 0.071 22053
 22055 3 65 30.28 46.23 0.08 22054
 22056 3 64.91 30.35 46.23 0.098 22055
 22057 3 66.97 30.78 48.13 0.101 21799
 22058 3 66.9 30.89 48.19 0.096 22057
 22059 3 66.93 30.98 48.24 0.068 22058
 22060 3 67.12 31.05 48.22 0.115 22059
 22061 3 67.26 31.09 48.23 0.078 22060
 22062 3 69.77 34.81 46.3 0.085 21772
 22063 3 69.91 34.79 46.27 0.07 22062
 22064 3 70.03 34.75 46.19 0.082 22063
 22065 3 70.24 34.75 46.12 0.102 22064
 22066 3 70.41 34.76 46.02 0.122 22065
 22067 3 70.52 34.7 45.94 0.152 22066
 22068 3 70.75 34.8 45.9 0.086 22067
 22069 3 70.91 34.92 45.8 0.096 22068
 22070 3 71.07 34.92 45.77 0.104 22069
 22071 3 71.3 34.91 45.7 0.092 22070
 22072 3 71.5 34.92 45.66 0.071 22071
 22073 3 71.61 34.93 45.69 0.076 22072
 22074 3 71.72 34.89 45.67 0.085 22073
 22075 3 71.88 34.9 45.7 0.09 22074
 22076 3 72.02 35.04 45.69 0.099 22075
 22077 3 72.1 35.11 45.62 0.09 22076
 22078 3 72.21 35.15 45.49 0.108 22077
 22079 3 72.31 35.12 45.37 0.09 22078
 22080 3 72.43 35.15 45.22 0.141 22079
 22081 3 72.54 35.15 45.17 0.116 22080
 22082 3 70.88 39.35 46.95 0.338 21746
 22083 3 70.62 39.22 46.54 0.096 22082
 22084 3 70.43 39.27 46.49 0.135 22083
 22085 3 70.38 39.41 46.42 0.135 22084
 22086 3 70.21 39.54 46.41 0.119 22085
 22087 3 70.1 39.6 46.34 0.13 22086
 22088 3 69.96 39.68 46.26 0.094 22087
 22089 3 69.81 39.8 46.17 0.09 22088
 22090 3 69.76 39.93 46.12 0.08 22089
 22091 3 69.67 40.03 46.08 0.088 22090
 22092 3 69.61 40.18 46.05 0.154 22091
 22093 3 69.47 40.31 46.06 0.134 22092
 22094 3 69.25 40.46 46.09 0.106 22093
 22095 3 69.05 40.48 46.11 0.065 22094
 22096 3 68.91 40.48 46.12 0.082 22095
 22097 3 68.74 40.45 46.11 0.078 22096
 22098 3 68.61 40.47 46.09 0.1 22097
 22099 3 70.87 39.53 47.13 0.307 22082
 22100 3 70.78 39.83 47.27 0.214 22099
 22101 3 70.65 39.94 47.33 0.209 22100
 22102 3 70.57 40.02 47.34 0.222 22101
 22103 3 70.53 40.16 47.37 0.213 22102
 22104 3 70.5 40.29 47.48 0.212 22103
 22105 3 70.44 40.37 47.59 0.187 22104
 22106 3 70.3 40.46 47.63 0.192 22105
 22107 3 70.22 40.55 47.67 0.244 22106
 22108 3 70.05 40.62 47.73 0.234 22107
 22109 3 69.96 40.75 47.83 0.229 22108
 22110 3 69.82 40.83 47.86 0.214 22109
 22111 3 69.71 40.96 47.87 0.189 22110
 22112 3 69.6 41.06 47.91 0.215 22111
 22113 3 69.49 41.17 47.91 0.21 22112
 22114 3 69.34 41.25 47.91 0.239 22113
 22115 3 69.2 41.34 47.94 0.224 22114
 22116 3 69.08 41.44 47.97 0.257 22115
 22117 3 69 41.56 47.98 0.319 22116
 22118 3 68.97 41.7 48.02 0.376 22117
 22119 3 68.79 41.7 48.06 0.382 22118
 22120 3 68.88 41.83 48.16 0.397 22119
 22121 3 69.47 41.97 48.34 0.156 22120
 22122 3 69.64 42.02 48.22 0.051 22121
 22123 3 69.8 42.08 48.13 0.101 22122
 22124 3 69.91 42.12 48.02 0.083 22123
 22125 3 70.05 42.1 47.98 0.091 22124
 22126 3 70.19 42.08 48.01 0.12 22125
 22127 3 70.36 42.13 47.94 0.092 22126
 22128 3 70.52 42.16 47.91 0.104 22127
 22129 3 70.68 42.19 47.88 0.076 22128
 22130 3 70.8 42.16 47.87 0.077 22129
 22131 3 70.91 42.17 47.84 0.067 22130
 22132 3 71.11 42.17 47.77 0.118 22131
 22133 3 71.27 42.17 47.67 0.131 22132
 22134 3 71.39 42.14 47.66 0.136 22133
 22135 3 71.57 42.07 47.62 0.185 22134
 22136 3 71.69 42.11 47.63 0.223 22135
 22137 3 71.88 42.29 47.81 0.097 22136
 22138 3 72.11 42.26 47.86 0.114 22137
 22139 3 72.32 42.22 47.87 0.095 22138
 22140 3 72.5 42.23 47.88 0.104 22139
 22141 3 72.64 42.16 47.84 0.113 22140
 22142 3 72.78 42.1 47.81 0.145 22141
 22143 3 72.88 42.11 47.77 0.143 22142
 22144 3 72.86 41.9 47.55 0.058 22143
 22145 3 72.93 41.78 47.41 0.105 22144
 22146 3 72.92 41.67 47.3 0.149 22145
 22147 3 73.14 41.61 47.23 0.037 22146
 22148 3 68.78 41.88 48.16 0.391 22120
 22149 3 68.61 41.97 48.08 0.407 22148
 22150 3 68.49 42.09 47.95 0.306 22149
 22151 3 68.3 42.12 48.01 0.332 22150
 22152 3 68.23 42.26 48.06 0.375 22151
 22153 3 68.18 42.39 48.12 0.384 22152
 22154 3 68.26 42.61 48.27 0.372 22153
 22155 3 68.28 42.79 48.23 0.315 22154
 22156 3 68.11 42.79 48.16 0.317 22155
 22157 3 68.14 42.94 48.3 0.358 22156
 22158 3 68.01 43.04 48.45 0.391 22157
 22159 3 68.09 43.21 48.55 0.361 22158
 22160 3 67.99 43.29 48.67 0.325 22159
 22161 3 67.88 43.39 48.77 0.285 22160
 22162 3 67.8 43.47 48.87 0.302 22161
 22163 3 67.69 43.7 48.76 0.387 22162
 22164 3 67.59 43.82 48.77 0.427 22163
 22165 3 67.53 43.98 48.77 0.423 22164
 22166 3 67.49 44.17 48.79 0.411 22165
 22167 3 67.36 44.35 48.77 0.404 22166
 22168 3 67.3 44.49 48.81 0.364 22167
 22169 3 67.28 44.63 48.81 0.344 22168
 22170 3 67.22 44.77 48.84 0.356 22169
 22171 3 67.12 44.91 48.87 0.348 22170
 22172 3 67.16 45.11 48.91 0.347 22171
 22173 3 67.01 45.23 48.92 0.347 22172
 22174 3 66.87 45.36 48.95 0.384 22173
 22175 3 66.73 45.44 49.02 0.443 22174
 22176 3 66.61 45.54 49.13 0.617 22175
 22177 3 66.57 45.71 49.16 0.652 22176
 22178 3 66.42 45.83 49.23 0.652 22177
 22179 3 66.28 45.9 49.3 0.637 22178
 22180 3 66.1 45.96 49.41 0.618 22179
 22181 3 66.05 46.07 49.55 0.569 22180
 22182 3 65.8 46.18 49.59 0.51 22181
 22183 3 65.55 46.28 49.62 0.393 22182
 22184 3 65.4 46.39 49.69 0.331 22183
 22185 3 65.18 46.45 49.8 0.314 22184
 22186 3 65.02 46.5 49.92 0.301 22185
 22187 3 64.9 46.62 49.98 0.295 22186
 22188 3 64.68 46.68 50.05 0.276 22187
 22189 3 64.54 46.75 50.05 0.293 22188
 22190 3 64.37 46.86 50.05 0.333 22189
 22191 3 64.23 46.96 50.12 0.331 22190
 22192 3 64.14 47.08 50.05 0.365 22191
 22193 3 63.98 47.14 50.08 0.404 22192
 22194 3 63.87 47.24 50.05 0.402 22193
 22195 3 63.67 47.31 50.09 0.36 22194
 22196 3 63.39 47.3 50.12 0.374 22195
 22197 3 63.16 47.31 50.19 0.386 22196
 22198 3 63.01 47.29 50.17 0.365 22197
 22199 3 62.82 47.32 50.19 0.373 22198
 22200 3 62.64 47.36 50.23 0.408 22199
 22201 3 62.49 47.39 50.19 0.475 22200
 22202 3 62.36 47.46 50.16 0.523 22201
 22203 3 62.32 47.64 50.09 0.578 22202
 22204 3 62.2 47.77 50.06 0.623 22203
 22205 3 62.16 47.81 49.9 0.641 22204
 22206 3 62.04 47.81 49.76 0.652 22205
 22207 3 61.96 47.81 49.65 0.625 22206
 22208 3 61.79 47.8 49.62 0.649 22207
 22209 3 61.64 47.74 49.49 0.682 22208
 22210 3 61.56 47.89 49.54 0.686 22209
 22211 3 61.53 47.99 49.41 0.649 22210
 22212 3 61.49 48.09 49.34 0.615 22211
 22213 3 61.34 48.19 49.36 0.577 22212
 22214 3 61.2 48.3 49.41 0.533 22213
 22215 3 60.93 48.32 49.49 0.481 22214
 22216 3 60.66 48.35 49.66 0.38 22215
 22217 3 60.26 48.6 49.88 0.254 22216
 22218 3 60.15 48.71 49.9 0.243 22217
 22219 3 60.02 48.77 49.94 0.255 22218
 22220 3 59.93 48.95 49.98 0.273 22219
 22221 3 59.82 49.08 49.98 0.265 22220
 22222 3 59.69 49.13 50.02 0.253 22221
 22223 3 59.6 49.27 50.11 0.248 22222
 22224 3 59.45 49.35 50.15 0.241 22223
 22225 3 59.31 49.4 50.15 0.28 22224
 22226 3 59.25 49.54 50.11 0.343 22225
 22227 3 59.17 49.65 50.16 0.395 22226
 22228 3 59.1 49.75 50.16 0.461 22227
 22229 3 59.04 49.86 50.16 0.515 22228
 22230 3 58.81 49.86 50.22 0.447 22229
 22231 3 58.59 50.04 50.16 0.489 22230
 22232 3 58.49 50.14 50.23 0.485 22231
 22233 3 58.37 50.3 50.06 0.432 22232
 22234 3 58.26 50.31 50.11 0.458 22233
 22235 3 58.12 50.39 50.02 0.451 22234
 22236 3 58.01 50.31 49.37 0.143 22235
 22237 3 57.9 50.28 49.31 0.148 22236
 22238 3 57.65 50.18 49.34 0.107 22237
 22239 3 57.49 50.15 49.3 0.126 22238
 22240 3 57.23 50 49.27 0.127 22239
 22241 3 57.11 49.94 49.27 0.122 22240
 22242 3 57.02 49.79 49.12 0.151 22241
 22243 3 56.91 49.69 49.06 0.132 22242
 22244 3 56.8 49.52 48.99 0.16 22243
 22245 3 56.67 49.42 48.95 0.155 22244
 22246 3 56.48 49.35 48.81 0.151 22245
 22247 3 56.33 49.29 48.73 0.16 22246
 22248 3 56.07 49.21 48.69 0.126 22247
 22249 3 55.86 49.23 48.61 0.159 22248
 22250 3 55.75 49.2 48.48 0.194 22249
 22251 3 55.61 49.15 48.44 0.252 22250
 22252 3 55.29 49.22 48.56 0.147 22251
 22253 3 55.13 49.22 48.56 0.105 22252
 22254 3 55 49.31 48.55 0.106 22253
 22255 3 54.76 49.22 48.52 0.108 22254
 22256 3 54.6 49.13 48.47 0.094 22255
 22257 3 54.42 49.03 48.45 0.127 22256
 22258 3 54.32 48.92 48.44 0.149 22257
 22259 3 54.51 48.75 48.55 0.086 22258
 22260 3 54.65 48.74 48.55 0.086 22259
 22261 3 54.8 48.79 48.47 0.115 22260
 22262 3 54.94 48.71 48.48 0.113 22261
 22263 3 55.05 48.67 48.48 0.108 22262
 22264 3 54.11 48.84 48.42 0.083 22258
 22265 3 54 48.8 48.42 0.086 22264
 22266 3 53.89 48.79 48.42 0.096 22265
 22267 3 53.8 48.76 48.52 0.147 22266
 22268 3 53.69 48.72 48.52 0.148 22267
 22269 3 53.52 48.71 48.55 0.149 22268
 22270 3 53.37 48.73 48.54 0.214 22269
 22271 3 53.19 48.78 48.58 0.245 22270
 22272 3 53.06 48.85 48.54 0.253 22271
 22273 3 52.9 48.92 48.42 0.298 22272
 22274 3 52.69 48.92 48.37 0.302 22273
 22275 3 52.56 48.99 48.27 0.313 22274
 22276 3 52.46 49.23 48.16 0.269 22275
 22277 3 52.31 49.3 48.16 0.274 22276
 22278 3 52.16 49.38 48.11 0.228 22277
 22279 3 52.06 49.44 48.06 0.163 22278
 22280 3 51.99 49.52 47.94 0.115 22279
 22281 3 51.99 49.59 47.8 0.129 22280
 22282 3 51.94 49.68 47.66 0.199 22281
 22283 3 51.98 49.62 47.52 0.308 22282
 22284 3 51.54 49.76 47.52 0.182 22283
 22285 3 51.3 49.65 47.63 0.152 22284
 22286 3 51.19 49.51 47.7 0.082 22285
 22287 3 51.05 49.46 47.73 0.095 22286
 22288 3 50.94 49.38 47.65 0.139 22287
 22289 3 50.8 49.41 47.65 0.097 22288
 22290 3 50.72 49.36 47.48 0.000125 22289
 22291 3 52.24 49.24 47.3 0.137 22283
 22292 3 52.28 49.12 47.2 0.156 22291
 22293 3 58.08 50.6 50.06 0.384 22235
 22294 3 58.01 50.69 50.13 0.358 22293
 22295 3 57.9 50.84 50.31 0.259 22294
 22296 3 57.82 50.98 50.19 0.231 22295
 22297 3 57.65 51.04 50.36 0.287 22296
 22298 3 57.46 51.16 50.42 0.287 22297
 22299 3 57.34 51.25 50.52 0.299 22298
 22300 3 57.18 51.35 50.66 0.26 22299
 22301 3 57.06 51.44 50.69 0.267 22300
 22302 3 56.94 51.54 50.79 0.231 22301
 22303 3 56.81 51.64 50.91 0.253 22302
 22304 3 56.73 51.67 51.04 0.271 22303
 22305 3 56.63 51.72 51.06 0.327 22304
 22306 3 56.59 51.85 51.12 0.352 22305
 22307 3 56.48 51.97 51.16 0.352 22306
 22308 3 56.4 52.1 51.23 0.37 22307
 22309 3 56.31 52.49 50.79 0.205 22308
 22310 3 56.17 52.65 50.63 0.191 22309
 22311 3 56.09 52.77 50.48 0.209 22310
 22312 3 55.93 52.81 50.36 0.209 22311
 22313 3 55.77 52.87 50.31 0.233 22312
 22314 3 55.58 53.05 50.31 0.201 22313
 22315 3 55.48 53.3 50.31 0.186 22314
 22316 3 55.36 53.47 50.27 0.194 22315
 22317 3 55.23 53.6 50.24 0.187 22316
 22318 3 55.19 53.72 50.19 0.186 22317
 22319 3 55.12 53.9 50.12 0.186 22318
 22320 3 55.06 54.08 50.12 0.245 22319
 22321 3 55.03 54.24 50.12 0.272 22320
 22322 3 54.93 54.39 50.09 0.264 22321
 22323 3 54.69 54.53 50.02 0.225 22322
 22324 3 54.59 54.66 49.99 0.26 22323
 22325 3 54.52 54.78 49.94 0.318 22324
 22326 3 54.42 54.89 49.86 0.366 22325
 22327 3 54.26 54.99 49.86 0.32 22326
 22328 3 54.05 55.06 49.84 0.234 22327
 22329 3 53.8 55.16 49.87 0.219 22328
 22330 3 53.68 55.3 49.79 0.156 22329
 22331 3 53.55 55.35 49.69 0.171 22330
 22332 3 53.38 55.4 49.66 0.182 22331
 22333 3 53.29 55.5 49.58 0.221 22332
 22334 3 53.24 55.57 49.48 0.266 22333
 22335 3 53.1 55.71 49.61 0.229 22334
 22336 3 52.97 55.84 49.62 0.23 22335
 22337 3 52.92 56 49.52 0.217 22336
 22338 3 52.89 56.17 49.52 0.209 22337
 22339 3 52.85 56.39 49.47 0.223 22338
 22340 3 52.78 56.64 49.55 0.184 22339
 22341 3 52.69 56.84 49.55 0.165 22340
 22342 3 52.6 56.88 49.62 0.161 22341
 22343 3 52.55 56.99 49.69 0.163 22342
 22344 3 52.48 57.09 49.73 0.184 22343
 22345 3 52.34 57.35 49.66 0.211 22344
 22346 3 52.22 57.49 49.65 0.208 22345
 22347 3 52.1 57.59 49.62 0.205 22346
 22348 3 51.95 57.68 49.51 0.235 22347
 22349 3 51.82 57.73 49.45 0.314 22348
 22350 3 51.78 57.84 49.37 0.395 22349
 22351 3 51.71 57.88 49.29 0.463 22350
 22352 3 51.57 57.92 49.16 0.494 22351
 22353 3 51.38 57.92 48.98 0.472 22352
 22354 3 51.27 58.07 48.88 0.521 22353
 22355 3 51.14 58.12 48.91 0.576 22354
 22356 3 51.09 58.28 48.84 0.573 22355
 22357 3 50.99 58.38 48.7 0.507 22356
 22358 3 51.26 58.81 48.41 0.14 22357
 22359 3 51.19 58.93 48.41 0.099 22358
 22360 3 50.78 58.32 48.66 0.495 22357
 22361 3 50.59 58.27 48.55 0.487 22360
 22362 3 49.96 57.86 48.48 0.167 22361
 22363 3 49.75 57.84 48.48 0.162 22362
 22364 3 49.56 57.79 48.41 0.195 22363
 22365 3 49.45 57.85 48.34 0.182 22364
 22366 3 49.31 57.92 48.26 0.191 22365
 22367 3 49.17 57.93 48.2 0.183 22366
 22368 3 49.01 58 48.02 0.176 22367
 22369 3 48.86 57.99 47.92 0.166 22368
 22370 3 48.7 57.98 47.87 0.21 22369
 22371 3 48.57 57.99 47.79 0.265 22370
 22372 3 48.43 58 47.65 0.269 22371
 22373 3 48.29 57.98 47.55 0.269 22372
 22374 3 48.08 57.76 47.37 0.207 22373
 22375 3 47.97 57.62 47.26 0.197 22374
 22376 3 47.84 57.47 47.16 0.202 22375
 22377 3 47.72 57.4 47.09 0.194 22376
 22378 3 47.57 57.24 47.02 0.238 22377
 22379 3 47.41 57.17 46.98 0.239 22378
 22380 3 47.26 57.13 46.86 0.273 22379
 22381 3 47.04 57.11 46.77 0.254 22380
 22382 3 46.86 57.09 46.66 0.197 22381
 22383 3 46.69 57.13 46.54 0.177 22382
 22384 3 46.62 57.16 46.41 0.165 22383
 22385 3 46.51 57.13 46.29 0.155 22384
 22386 3 46.4 57.05 46.17 0.154 22385
 22387 3 46.29 57.09 46.09 0.193 22386
 22388 3 46.15 57.08 46.04 0.222 22387
 22389 3 46.01 57.02 46.02 0.228 22388
 22390 3 45.84 57.04 45.94 0.238 22389
 22391 3 45.73 57.04 45.83 0.276 22390
 22392 3 45.62 56.99 45.74 0.344 22391
 22393 3 45.45 56.9 45.65 0.36 22392
 22394 3 45.26 56.89 45.54 0.335 22393
 22395 3 45.16 56.94 45.37 0.295 22394
 22396 3 44.91 57.13 45.36 0.199 22395
 22397 3 44.8 57.31 45.27 0.184 22396
 22398 3 44.77 57.47 45.19 0.217 22397
 22399 3 44.7 57.58 45.05 0.261 22398
 22400 3 44.64 57.7 44.97 0.312 22399
 22401 3 44.53 57.74 44.8 0.34 22400
 22402 3 44.47 57.76 44.66 0.387 22401
 22403 3 44.2 57.82 44.54 0.398 22402
 22404 3 44.18 57.9 44.41 0.418 22403
 22405 3 44.17 57.93 44.3 0.491 22404
 22406 3 44.37 58.12 44.19 0.368 22405
 22407 3 44.96 57.92 44.11 0.142 22406
 22408 3 45.03 57.85 44.01 0.112 22407
 22409 3 45.11 57.74 43.87 0.137 22408
 22410 3 45.33 57.71 43.84 0.132 22409
 22411 3 45.43 57.64 43.8 0.085 22410
 22412 3 45.55 57.53 43.76 0.122 22411
 22413 3 45.68 57.6 43.62 0.176 22412
 22414 3 45.83 57.64 43.54 0.174 22413
 22415 3 45.89 57.48 43.44 0.185 22414
 22416 3 46.02 57.33 43.34 0.179 22415
 22417 3 46.08 57.25 43.2 0.163 22416
 22418 3 46.14 57.15 43.02 0.153 22417
 22419 3 46.22 57.08 42.87 0.129 22418
 22420 3 46.24 56.98 42.83 0.164 22419
 22421 3 46.27 56.89 42.77 0.133 22420
 22422 3 46.28 56.83 42.66 0.152 22421
 22423 3 46.24 56.72 42.55 0.35 22422
 22424 3 46.2 56.58 42.52 0.421 22423
 22425 3 46.2 56.86 42.2 0.331 22424
 22426 3 46.27 56.87 42.08 0.272 22425
 22427 3 46.42 57.02 41.94 0.195 22426
 22428 3 46.56 57.02 41.77 0.129 22427
 22429 3 46.72 56.98 41.59 0.167 22428
 22430 3 46.83 57.02 41.49 0.158 22429
 22431 3 47.08 56.96 41.48 0.128 22430
 22432 3 47.24 56.96 41.47 0.152 22431
 22433 3 47.37 56.93 41.41 0.157 22432
 22434 3 47.48 56.85 41.29 0.12 22433
 22435 3 47.59 56.75 41.24 0.129 22434
 22436 3 47.77 56.74 41.19 0.143 22435
 22437 3 47.91 56.66 41.19 0.125 22436
 22438 3 48.03 56.58 41.16 0.128 22437
 22439 3 48.11 56.47 41.12 0.136 22438
 22440 3 48.1 56.33 41.06 0.202 22439
 22441 3 47.84 56.11 41.19 0.125 22440
 22442 3 47.8 55.93 41.23 0.141 22441
 22443 3 47.57 55.86 41.23 0.086 22442
 22444 3 47.43 55.92 41.23 0.093 22443
 22445 3 47.25 55.89 41.22 0.134 22444
 22446 3 47.08 55.84 41.12 0.109 22445
 22447 3 46.99 55.71 41.08 0.12 22446
 22448 3 46.86 55.57 41.11 0.126 22447
 22449 3 46.77 55.52 41.34 0.048 22448
 22450 3 46.73 55.38 41.51 0.131 22449
 22451 3 46.79 55.57 40.95 0.08 22448
 22452 3 46.65 55.53 40.83 0.108 22451
 22453 3 46.5 55.48 40.83 0.103 22452
 22454 3 46.31 55.42 40.87 0.107 22453
 22455 3 48.03 55.83 41.3 0.111 22442
 22456 3 48.18 55.69 41.27 0.131 22455
 22457 3 48.33 55.63 41.24 0.125 22456
 22458 3 48.56 55.56 41.19 0.118 22457
 22459 3 48.73 55.52 41.09 0.13 22458
 22460 3 48.87 55.52 40.88 0.136 22459
 22461 3 49 55.39 40.7 0.126 22460
 22462 3 49.05 55.33 40.55 0.079 22461
 22463 3 49.12 55.35 40.45 0.099 22462
 22464 3 49.08 55.39 40.34 0.098 22463
 22465 3 49.19 55.35 40.27 0.091 22464
 22466 3 49.3 55.36 40.19 0.126 22465
 22467 3 49.41 55.4 40.12 0.095 22466
 22468 3 49.48 55.41 40.01 0.082 22467
 22469 3 49.51 55.5 39.88 0.099 22468
 22470 3 49.63 55.53 39.79 0.085 22469
 22471 3 49.73 55.59 39.7 0.089 22470
 22472 3 49.87 55.6 39.65 0.06 22471
 22473 3 50.01 55.7 39.59 0.094 22472
 22474 3 50.14 55.74 39.44 0.107 22473
 22475 3 50.29 55.77 39.3 0.083 22474
 22476 3 50.43 55.8 39.13 0.093 22475
 22477 3 50.46 55.74 38.98 0.092 22476
 22478 3 50.6 55.77 38.97 0.071 22477
 22479 3 46.31 56.09 42.79 0.251 22424
 22480 3 46.33 55.87 42.84 0.18 22479
 22481 3 46.33 55.77 42.87 0.224 22480
 22482 3 46.18 55.68 42.79 0.068 22481
 22483 3 43.89 58.32 44.02 0.157 22406
 22484 3 43.89 58.4 43.91 0.209 22483
 22485 3 43.9 58.64 43.81 0.194 22484
 22486 3 43.83 58.72 43.69 0.212 22485
 22487 3 43.74 58.86 43.49 0.24 22486
 22488 3 43.59 58.96 43.37 0.247 22487
 22489 3 43.52 59.03 43.31 0.271 22488
 22490 3 43.5 59.17 43.29 0.278 22489
 22491 3 43.64 59.25 43.12 0.216 22490
 22492 3 43.62 59.39 43.04 0.209 22491
 22493 3 43.58 59.53 42.91 0.244 22492
 22494 3 43.47 59.67 42.81 0.23 22493
 22495 3 43.35 59.78 42.73 0.223 22494
 22496 3 43.24 59.89 42.62 0.194 22495
 22497 3 43.16 60.06 42.45 0.174 22496
 22498 3 43.1 60.09 42.3 0.152 22497
 22499 3 43.23 60.32 42.16 0.144 22498
 22500 3 43.24 60.42 42.05 0.099 22499
 22501 3 43.23 60.54 41.99 0.16 22500
 22502 3 43.13 60.63 41.92 0.218 22501
 22503 3 43.05 60.69 41.8 0.207 22502
 22504 3 43.12 60.83 41.66 0.15 22503
 22505 3 43.11 60.95 41.48 0.136 22504
 22506 3 43.14 61.14 41.36 0.155 22505
 22507 3 43.13 61.36 41.24 0.194 22506
 22508 3 43.21 61.56 41.11 0.178 22507
 22509 3 43.21 61.64 40.97 0.177 22508
 22510 3 43.2 61.77 40.86 0.18 22509
 22511 3 43.21 61.95 40.76 0.199 22510
 22512 3 43.28 62.11 40.66 0.244 22511
 22513 3 43.67 62.21 40.87 0.145 22512
 22514 3 43.72 62.48 40.91 0.106 22513
 22515 3 43.87 62.65 40.97 0.126 22514
 22516 3 44.05 62.73 41.01 0.128 22515
 22517 3 44.19 62.87 41.09 0.117 22516
 22518 3 44.29 63.01 41.16 0.105 22517
 22519 3 44.4 63.08 41.27 0.113 22518
 22520 3 44.47 63.09 41.41 0.138 22519
 22521 3 44.39 63.19 41.59 0.124 22520
 22522 3 44.36 63.23 41.7 0.148 22521
 22523 3 44.46 63.34 41.8 0.159 22522
 22524 3 44.57 63.52 41.87 0.13 22523
 22525 3 44.57 63.66 41.91 0.105 22524
 22526 3 44.63 63.84 41.87 0.128 22525
 22527 3 44.7 64 41.83 0.112 22526
 22528 3 44.74 64.16 41.84 0.094 22527
 22529 3 44.83 64.34 41.85 0.115 22528
 22530 3 44.84 64.53 41.85 0.093 22529
 22531 3 44.98 64.71 41.85 0.178 22530
 22532 3 45.08 64.85 41.88 0.243 22531
 22533 3 45.11 64.95 41.92 0.283 22532
 22534 3 45.22 65.06 42.03 0.233 22533
 22535 3 45.35 65.29 41.93 0.081 22534
 22536 3 45.42 65.31 41.81 0.08 22535
 22537 3 45.5 65.31 41.74 0.116 22536
 22538 3 45.67 65.26 41.64 0.104 22537
 22539 3 45.78 65.21 41.45 0.086 22538
 22540 3 45.99 65.15 41.49 0.126 22539
 22541 3 46.11 65.1 41.45 0.093 22540
 22542 3 44.75 65.13 41.87 0.104 22533
 22543 3 44.74 65.19 41.99 0.109 22542
 22544 3 44.64 65.21 42.06 0.104 22543
 22545 3 44.44 65.21 42.14 0.118 22544
 22546 3 44.39 65.27 42.24 0.127 22545
 22547 3 44.32 65.26 42.34 0.101 22546
 22548 3 44.21 65.21 42.48 0.167 22547
 22549 3 44.11 65.2 42.57 0.167 22548
 22550 3 43.92 65.26 42.62 0.167 22549
 22551 3 43.78 65.26 42.63 0.194 22550
 22552 3 43.58 65.27 42.57 0.121 22551
 22553 3 43.47 65.27 42.63 0.099 22552
 22554 3 43.31 65.22 42.63 0.111 22553
 22555 3 43.12 65.17 42.59 0.129 22554
 22556 3 43 65.15 42.59 0.112 22555
 22557 3 42.82 65.24 42.63 0.079 22556
 22558 3 42.68 65.29 42.62 0.088 22557
 22559 3 42.58 65.25 42.69 0.1 22558
 22560 3 42.46 65.2 42.8 0.09 22559
 22561 3 44.12 64.98 42.71 0.101 22549
 22562 3 44.06 64.95 42.87 0.144 22561
 22563 3 44.11 65.04 43.02 0.153 22562
 22564 3 44.18 65.21 43.18 0.198 22563
 22565 3 43.89 65.43 43.17 0.108 22564
 22566 3 43.74 65.5 43.13 0.086 22565
 22567 3 43.6 65.55 43.17 0.084 22566
 22568 3 43.49 65.57 43.18 0.082 22567
 22569 3 43.03 62.16 40.44 0.232 22512
 22570 3 42.98 62.31 40.31 0.233 22569
 22571 3 42.98 62.4 40.17 0.218 22570
 22572 3 42.95 62.52 40.04 0.276 22571
 22573 3 42.99 62.59 39.91 0.349 22572
 22574 3 43.15 62.71 39.84 0.394 22573
 22575 3 43.21 62.89 39.72 0.381 22574
 22576 3 43.21 63.07 39.67 0.317 22575
 22577 3 42.98 63.26 39.54 0.225 22576
 22578 3 42.81 63.37 39.4 0.205 22577
 22579 3 42.72 63.41 39.29 0.216 22578
 22580 3 42.56 63.6 39.12 0.228 22579
 22581 3 42.45 63.69 39.02 0.196 22580
 22582 3 42.42 63.76 38.91 0.238 22581
 22583 3 42.33 63.8 38.81 0.279 22582
 22584 3 42.17 64.01 38.69 0.27 22583
 22585 3 42.03 64.11 38.56 0.244 22584
 22586 3 41.94 64.19 38.45 0.306 22585
 22587 3 41.83 64.39 38.41 0.258 22586
 22588 3 41.72 64.53 38.34 0.236 22587
 22589 3 41.58 64.57 38.29 0.216 22588
 22590 3 41.43 64.77 38.34 0.21 22589
 22591 3 41.24 64.84 38.28 0.22 22590
 22592 3 41.14 64.96 38.17 0.253 22591
 22593 3 41.11 65.09 38.1 0.266 22592
 22594 3 41.08 65.23 38.03 0.262 22593
 22595 3 41.11 65.4 37.92 0.254 22594
 22596 3 41.13 65.59 37.82 0.218 22595
 22597 3 41.13 65.73 37.81 0.224 22596
 22598 3 41.02 65.92 37.75 0.193 22597
 22599 3 40.88 65.97 37.66 0.189 22598
 22600 3 40.8 66.08 37.63 0.212 22599
 22601 3 40.67 66.17 37.46 0.199 22600
 22602 3 40.51 66.2 37.35 0.177 22601
 22603 3 40.45 66.3 37.25 0.179 22602
 22604 3 40.34 66.38 37.12 0.218 22603
 22605 3 40.32 66.49 36.99 0.278 22604
 22606 3 40.32 66.55 36.81 0.38 22605
 22607 3 40.3 66.69 36.7 0.442 22606
 22608 3 40.25 66.83 36.66 0.552 22607
 22609 3 40.2 66.94 36.56 0.614 22608
 22610 3 40.08 67.07 36.49 0.669 22609
 22611 3 40.15 67.21 36.41 0.729 22610
 22612 3 40.35 67.52 37.4 0.157 22611
 22613 3 40.35 67.66 37.46 0.134 22612
 22614 3 40.38 67.79 37.54 0.154 22613
 22615 3 40.55 67.89 37.71 0.101 22614
 22616 3 40.62 67.94 37.79 0.121 22615
 22617 3 40.66 68.06 37.94 0.12 22616
 22618 3 40.69 68.19 38.06 0.114 22617
 22619 3 40.77 68.33 38.08 0.101 22618
 22620 3 40.83 68.45 38.15 0.123 22619
 22621 3 40.92 68.54 38.18 0.082 22620
 22622 3 41.04 68.6 38.17 0.069 22621
 22623 3 41.01 68.76 38.26 0.076 22622
 22624 3 40.99 68.87 38.35 0.081 22623
 22625 3 40.92 69.01 38.43 0.077 22624
 22626 3 40.79 69.09 38.46 0.09 22625
 22627 3 40.71 69.22 38.5 0.058 22626
 22628 3 40.68 69.28 38.61 0.089 22627
 22629 3 40.74 69.36 38.68 0.126 22628
 22630 3 40.52 69.48 38.65 0.079 22629
 22631 3 40.45 69.59 38.61 0.085 22630
 22632 3 40.85 69.45 38.75 0.093 22629
 22633 3 40.88 69.56 38.78 0.154 22632
 22634 3 40.98 69.79 38.88 0.08 22633
 22635 3 40.97 69.93 38.93 0.111 22634
 22636 3 40.98 70.01 39.01 0.117 22635
 22637 3 41.12 70.01 39.14 0.076 22636
 22638 3 40.18 67.33 36.23 0.689 22611
 22639 3 40.21 67.49 36.17 0.668 22638
 22640 3 40.17 67.63 36.07 0.648 22639
 22641 3 40.52 67.62 36.15 0.419 22640
 22642 3 40.45 67.67 36.04 0.241 22641
 22643 3 40.38 67.75 35.76 0.117 22642
 22644 3 40.57 67.7 35.64 0.115 22643
 22645 3 40.78 67.72 35.72 0.063 22644
 22646 3 39.2 67.88 35.67 0.203 22640
 22647 3 38.98 67.91 35.57 0.19 22646
 22648 3 38.82 67.88 35.49 0.203 22647
 22649 3 38.67 67.9 35.42 0.188 22648
 22650 3 38.52 67.88 35.35 0.182 22649
 22651 3 38.38 67.93 35.32 0.194 22650
 22652 3 38.26 68.01 35.28 0.218 22651
 22653 3 37.81 68.06 35.5 0.091 22652
 22654 3 37.65 68.06 35.64 0.101 22653
 22655 3 37.59 68.17 35.66 0.141 22654
 22656 3 37.62 68.36 35.8 0.061 22655
 22657 3 37.55 68.42 35.91 0.104 22656
 22658 3 37.43 68.55 35.98 0.074 22657
 22659 3 37.28 68.67 36.02 0.084 22658
 22660 3 37.18 68.74 35.99 0.073 22659
 22661 3 37.11 68.84 35.92 0.067 22660
 22662 3 37.1 69.04 35.98 0.058 22661
 22663 3 37.06 69.1 35.88 0.081 22662
 22664 3 36.78 69.26 35.92 0.125 22663
 22665 3 36.68 69.31 35.99 0.073 22664
 22666 3 36.6 69.39 35.99 0.051 22665
 22667 3 36.43 69.4 36.06 0.126 22666
 22668 3 38.25 68.17 35.03 0.228 22652
 22669 3 38.33 68.35 34.95 0.223 22668
 22670 3 38.39 68.49 34.88 0.283 22669
 22671 3 38.42 68.58 34.74 0.279 22670
 22672 3 38.49 68.85 34.64 0.189 22671
 22673 3 38.5 68.94 34.54 0.171 22672
 22674 3 38.5 69.08 34.43 0.162 22673
 22675 3 38.56 69.16 34.31 0.14 22674
 22676 3 38.52 69.33 34.15 0.132 22675
 22677 3 38.48 69.46 34.11 0.16 22676
 22678 3 38.41 69.57 34.04 0.203 22677
 22679 3 38.41 69.79 33.94 0.232 22678
 22680 3 38.45 69.93 33.94 0.267 22679
 22681 3 38.47 70.07 33.89 0.275 22680
 22682 3 38.46 70.26 33.82 0.253 22681
 22683 3 38.21 70.4 33.68 0.198 22682
 22684 3 38.02 70.53 33.5 0.196 22683
 22685 3 37.95 70.61 33.39 0.211 22684
 22686 3 37.85 70.67 33.22 0.198 22685
 22687 3 37.78 70.81 33.08 0.166 22686
 22688 3 37.72 70.95 33.01 0.18 22687
 22689 3 37.65 71.05 32.96 0.244 22688
 22690 3 37.57 71.17 32.93 0.309 22689
 22691 3 37.6 71.42 32.76 0.3 22690
 22692 3 37.6 71.58 32.67 0.27 22691
 22693 3 37.73 72.03 33.03 0.1 22692
 22694 3 37.79 72.15 33 0.138 22693
 22695 3 37.83 72.31 32.94 0.142 22694
 22696 3 37.71 72.37 32.86 0.117 22695
 22697 3 37.46 71.58 32.44 0.17 22692
 22698 3 37.47 71.72 32.35 0.163 22697
 22699 3 37.45 71.83 32.21 0.162 22698
 22700 3 37.37 71.91 32.04 0.148 22699
 22701 3 37.34 71.97 31.91 0.18 22700
 22702 3 37.41 72.11 31.71 0.138 22701
 22703 3 37.36 72.19 31.57 0.154 22702
 22704 3 37.36 72.28 31.41 0.204 22703
 22705 3 37.28 72.28 31.3 0.227 22704
 22706 3 37.28 72.25 31.14 0.191 22705
 22707 3 37.29 72.3 31 0.204 22706
 22708 3 37.25 72.36 30.87 0.21 22707
 22709 3 37.18 72.36 30.77 0.244 22708
 22710 3 37.25 72.39 30.61 0.261 22709
 22711 3 37.35 72.46 30.5 0.251 22710
 22712 3 37.3 72.5 30.34 0.283 22711
 22713 3 37.32 72.52 30.23 0.281 22712
 22714 3 37.28 72.66 30.11 0.272 22713
 22715 3 37.28 72.75 30 0.219 22714
 22716 3 37.28 72.8 29.89 0.195 22715
 22717 3 37.31 72.85 29.79 0.207 22716
 22718 3 37.32 72.92 29.66 0.216 22717
 22719 3 37.38 73.03 29.57 0.243 22718
 22720 3 37.36 73.17 29.46 0.237 22719
 22721 3 37.33 73.33 29.5 0.028 22720
 22722 3 37.48 73.31 29.43 0.205 22720
 22723 3 37.52 73.31 29.27 0.173 22722
 22724 3 37.52 73.49 29.14 0.14 22723
 22725 3 37.52 73.5 29 0.124 22724
 22726 3 37.58 73.61 28.86 0.208 22725
 22727 3 37.57 73.76 28.77 0.234 22726
 22728 3 37.58 73.97 28.73 0.216 22727
 22729 3 37.62 74.07 28.59 0.187 22728
 22730 3 37.61 74.09 28.39 0.205 22729
 22731 3 37.62 74.12 28.25 0.178 22730
 22732 3 37.62 74.22 28.09 0.216 22731
 22733 3 37.54 74.31 27.93 0.225 22732
 22734 3 37.63 74.48 27.77 0.198 22733
 22735 3 37.57 74.68 27.71 0.263 22734
 22736 3 37.6 74.82 27.61 0.354 22735
 22737 3 37.63 74.98 27.52 0.372 22736
 22738 3 37.74 75.11 27.39 0.311 22737
 22739 3 37.84 75.18 27.27 0.264 22738
 22740 3 38.04 75.4 27.11 0.224 22739
 22741 3 38.05 75.62 26.95 0.229 22740
 22742 3 38.05 75.87 26.77 0.2 22741
 22743 3 38.12 75.99 26.64 0.195 22742
 22744 3 38.29 76.08 26.52 0.211 22743
 22745 3 38.39 76.18 26.41 0.204 22744
 22746 3 38.51 76.26 26.32 0.192 22745
 22747 3 38.63 76.44 26.23 0.178 22746
 22748 3 38.68 76.63 26.11 0.205 22747
 22749 3 38.77 76.69 26.02 0.288 22748
 22750 3 38.84 76.8 26.07 0.322 22749
 22751 3 38.87 77.05 26.52 0.115 22750
 22752 3 38.88 77.11 26.62 0.04 22751
 22753 3 38.79 76.61 25.57 0.192 22750
 22754 3 38.85 76.64 25.45 0.233 22753
 22755 3 39.04 76.85 25.61 0.044 22754
 22756 3 39.16 76.98 25.61 0.104 22755
 22757 3 39.31 77.07 25.61 0.077 22756
 22758 3 39.38 77.2 25.57 0.108 22757
 22759 3 38.85 76.53 25.18 0.19 22754
 22760 3 38.81 76.55 24.96 0.162 22759
 22761 3 38.74 76.42 24.8 0.136 22760
 22762 3 38.71 76.36 24.59 0.162 22761
 22763 3 38.72 76.27 24.45 0.133 22762
 22764 3 38.79 76.3 24.27 0.11 22763
 22765 3 38.86 76.28 24.16 0.107 22764
 22766 3 38.86 76.33 24.05 0.154 22765
 22767 3 38.93 76.34 23.93 0.18 22766
 22768 3 38.94 76.3 23.75 0.184 22767
 22769 3 39.03 76.31 23.62 0.175 22768
 22770 3 39.11 76.29 23.43 0.162 22769
 22771 3 39.11 76.26 23.32 0.197 22770
 22772 3 39.22 76.2 23.23 0.255 22771
 22773 3 39.32 76.35 23.11 0.278 22772
 22774 3 39.32 76.4 23 0.302 22773
 22775 3 39.32 76.5 22.89 0.303 22774
 22776 3 39.55 76.41 22.75 0.306 22775
 22777 3 39.61 76.38 22.64 0.326 22776
 22778 3 39.96 76.9 22.75 0.121 22777
 22779 3 40.13 76.98 22.71 0.122 22778
 22780 3 40.35 76.97 22.64 0.097 22779
 22781 3 40.57 76.93 22.61 0.122 22780
 22782 3 40.81 76.92 22.66 0.149 22781
 22783 3 40.96 76.93 22.68 0.157 22782
 22784 3 41.14 76.97 22.71 0.097 22783
 22785 3 41.24 76.88 22.75 0.149 22784
 22786 3 41.39 76.97 22.87 0.087 22785
 22787 3 41.55 76.97 22.93 0.079 22786
 22788 3 41.69 76.97 22.93 0.095 22787
 22789 3 41.74 77.06 23.07 0.108 22788
 22790 3 39.61 76.19 22.43 0.202 22777
 22791 3 39.61 76.18 22.27 0.188 22790
 22792 3 39.55 76.07 22.12 0.206 22791
 22793 3 39.58 76.08 21.95 0.181 22792
 22794 3 39.62 76.05 21.77 0.185 22793
 22795 3 39.64 76.05 21.64 0.196 22794
 22796 3 39.61 75.97 21.52 0.228 22795
 22797 3 39.69 75.9 21.43 0.279 22796
 22798 3 39.73 75.88 21.3 0.323 22797
 22799 3 39.79 75.94 21.16 0.35 22798
 22800 3 39.82 75.94 20.98 0.361 22799
 22801 3 39.84 75.91 20.82 0.352 22800
 22802 3 39.9 76.19 20.66 0.288 22801
 22803 3 39.93 76.24 20.5 0.294 22802
 22804 3 40.01 76.22 20.43 0.377 22803
 22805 3 40.36 76.03 20.57 0.246 22804
 22806 3 40.16 75.86 20.39 0.163 22805
 22807 3 39.68 76.33 20.02 0.239 22804
 22808 3 39.54 76.24 19.84 0.249 22807
 22809 3 39.55 76.21 19.7 0.217 22808
 22810 3 39.53 76.16 19.5 0.211 22809
 22811 3 39.47 76.13 19.23 0.199 22810
 22812 3 39.4 76.18 18.91 0.166 22811
 22813 3 39.35 76.18 18.77 0.185 22812
 22814 3 39.29 76.23 18.59 0.159 22813
 22815 3 39.22 76.32 18.37 0.196 22814
 22816 3 39.29 76.34 18.25 0.181 22815
 22817 3 39.36 76.31 18.07 0.178 22816
 22818 3 39.36 76.34 17.84 0.183 22817
 22819 3 39.39 76.38 17.7 0.194 22818
 22820 3 39.44 76.47 17.55 0.15 22819
 22821 3 39.49 76.58 17.36 0.197 22820
 22822 3 39.56 76.65 17.18 0.225 22821
 22823 3 39.54 76.66 17.07 0.224 22822
 22824 3 39.64 76.77 16.89 0.229 22823
 22825 3 39.67 76.9 16.71 0.194 22824
 22826 3 39.75 76.91 16.55 0.201 22825
 22827 3 39.82 76.86 16.36 0.156 22826
 22828 3 39.93 76.91 16.18 0.188 22827
 22829 3 40 76.95 16.07 0.222 22828
 22830 3 40.03 77 15.92 0.188 22829
 22831 3 39.92 77.05 15.76 0.186 22830
 22832 3 39.88 77.06 15.56 0.237 22831
 22833 3 39.81 77.13 15.42 0.281 22832
 22834 3 39.89 77.12 15.28 0.319 22833
 22835 3 39.95 77.08 15.11 0.297 22834
 22836 3 39.95 77.17 14.94 0.305 22835
 22837 3 40.05 77.25 14.79 0.306 22836
 22838 3 40.12 77.31 14.64 0.273 22837
 22839 3 40.17 77.44 14.53 0.225 22838
 22840 3 40.21 77.42 14.31 0.244 22839
 22841 3 40.14 77.45 14.17 0.236 22840
 22842 3 40.09 77.44 13.97 0.24 22841
 22843 3 39.99 77.39 13.8 0.21 22842
 22844 3 39.94 77.42 13.62 0.196 22843
 22845 3 39.91 77.39 13.46 0.207 22844
 22846 3 39.95 77.36 13.31 0.211 22845
 22847 3 40.01 77.39 13.2 0.149 22846
 22848 3 39.95 77.39 13.02 0.124 22847
 22849 3 39.99 77.42 12.87 0.184 22848
 22850 3 40.03 77.47 12.7 0.211 22849
 22851 3 40.01 77.52 12.56 0.241 22850
 22852 3 39.84 77.64 12.54 0.12 22851
 22853 3 39.72 77.69 12.44 0.141 22852
 22854 3 39.63 77.71 12.36 0.156 22853
 22855 3 39.55 77.82 12.29 0.178 22854
 22856 3 39.48 77.91 12.2 0.171 22855
 22857 3 39.48 78.04 12.12 0.185 22856
 22858 3 39.41 78.13 12.04 0.154 22857
 22859 3 39.22 78.2 11.9 0.107 22858
 22860 3 39.24 78.33 11.81 0.142 22859
 22861 3 39.21 78.43 11.77 0.119 22860
 22862 3 39.1 78.48 11.68 0.109 22861
 22863 3 38.93 78.54 11.56 0.141 22862
 22864 3 38.96 78.64 11.5 0.169 22863
 22865 3 38.88 78.75 11.38 0.154 22864
 22866 3 38.84 78.92 11.29 0.165 22865
 22867 3 38.67 78.92 11.2 0.175 22866
 22868 3 38.53 78.95 11.13 0.14 22867
 22869 3 38.31 79.05 11.28 0.16 22868
 22870 3 38.17 79.1 11.32 0.18 22869
 22871 3 38.06 79.24 11.51 0.179 22870
 22872 3 37.98 79.32 11.59 0.231 22871
 22873 3 38.05 79.52 11.69 0.298 22872
 22874 3 38.04 79.71 11.76 0.332 22873
 22875 3 38.04 79.88 11.85 0.431 22874
 22876 3 37.96 79.98 11.95 0.476 22875
 22877 3 37.97 80.07 12.1 0.547 22876
 22878 3 38.03 80.16 12.25 0.583 22877
 22879 3 37.87 79.49 12.71 0.085 22878
 22880 3 37.85 79.35 12.82 0.138 22879
 22881 3 37.85 79.23 12.9 0.069 22880
 22882 3 38.08 80.32 12.32 0.634 22878
 22883 3 38.14 80.4 13.04 0.111 22882
 22884 3 38.14 80.35 13.2 0.133 22883
 22885 3 38.18 80.3 13.35 0.139 22884
 22886 3 38.18 80.3 13.47 0.049 22885
 22887 3 38.21 80.25 13.59 0.091 22886
 22888 3 38.21 80.18 13.72 0.11 22887
 22889 3 38.22 80.1 13.93 0.12 22888
 22890 3 38.21 80.02 14.15 0.088 22889
 22891 3 38.19 79.98 14.28 0.082 22890
 22892 3 38.22 79.87 14.36 0.119 22891
 22893 3 38.29 79.78 14.4 0.139 22892
 22894 3 38.07 80.49 12.35 0.564 22893
 22895 3 37.84 79.43 12.54 0.046 22894
 22896 3 38.07 80.62 12.36 0.588 22894
 22897 3 39.03 81 11.95 0.13 22896
 22898 3 39.16 81.09 11.82 0.169 22897
 22899 3 39.3 81.27 11.81 0.188 22898
 22900 3 39.45 81.21 11.7 0.145 22899
 22901 3 39.5 81.26 11.61 0.115 22900
 22902 3 39.66 81.24 11.53 0.056 22901
 22903 3 39.7 81.28 11.43 0.094 22902
 22904 3 39.8 81.25 11.31 0.146 22903
 22905 3 39.91 81.2 11.21 0.068 22904
 22906 3 38.09 80.76 12.37 0.588 22905
 22907 3 38.34 80.83 12.48 0.249 22906
 22908 3 38.82 81.09 12.76 0.000125 22907
 22909 3 38.49 80.86 12.54 0.249 22907
 22910 3 37.06 80.83 12.19 0.154 22909
 22911 3 36.99 80.94 12.17 0.217 22910
 22912 3 36.84 81.16 11.88 0.119 22911
 22913 3 36.75 81.27 11.79 0.156 22912
 22914 3 36.63 81.28 11.77 0.168 22913
 22915 3 36.55 81.38 11.75 0.179 22914
 22916 3 36.4 81.48 11.79 0.167 22915
 22917 3 36.33 81.57 11.76 0.143 22916
 22918 3 36.25 81.74 11.8 0.116 22917
 22919 3 36.25 81.95 11.75 0.138 22918
 22920 3 36.18 82.05 11.71 0.123 22919
 22921 3 36.1 82.24 11.67 0.119 22920
 22922 3 36.06 82.31 11.54 0.115 22921
 22923 3 35.96 82.31 11.4 0.127 22922
 22924 3 35.82 82.4 11.37 0.072 22923
 22925 3 35.71 82.5 11.27 0.138 22924
 22926 3 35.6 82.56 11.2 0.156 22925
 22927 3 35.59 82.73 11.18 0.189 22926
 22928 3 35.6 82.89 11.13 0.167 22927
 22929 3 35.56 83.04 11.1 0.115 22928
 22930 3 35.44 83.16 11.12 0.126 22929
 22931 3 35.4 83.3 11.17 0.201 22930
 22932 3 35.27 83.19 11.43 0.145 22931
 22933 3 35.09 83.24 11.51 0.108 22932
 22934 3 34.95 83.15 11.61 0.088 22933
 22935 3 35.34 83.41 11.04 0.171 22931
 22936 3 35.02 83.35 10.85 0.132 22935
 22937 3 34.9 83.37 10.81 0.196 22936
 22938 3 34.76 83.43 10.75 0.212 22937
 22939 3 34.58 83.52 10.77 0.185 22938
 22940 3 34.43 83.61 10.75 0.15 22939
 22941 3 34.29 83.67 10.75 0.175 22940
 22942 3 34.18 83.8 10.78 0.183 22941
 22943 3 34.07 83.84 10.85 0.163 22942
 22944 3 33.96 83.94 11.01 0.087 22943
 22945 3 33.95 84.11 11.04 0.129 22944
 22946 3 33.96 84.27 11.01 0.159 22945
 22947 3 33.96 84.38 11.1 0.119 22946
 22948 3 33.95 84.54 11.14 0.109 22947
 22949 3 33.95 84.66 11.27 0.178 22948
 22950 3 33.97 84.8 11.35 0.169 22949
 22951 3 34.05 84.92 11.38 0.154 22950
 22952 3 34.13 85.09 11.44 0.104 22951
 22953 3 34.2 85.22 11.49 0.1 22952
 22954 3 34.26 85.31 11.38 0.142 22953
 22955 3 34.25 85.45 11.37 0.17 22954
 22956 3 34.33 85.61 11.31 0.193 22955
 22957 3 34.39 85.76 11.27 0.244 22956
 22958 3 34.39 85.95 11.26 0.259 22957
 22959 3 34.42 86.17 11.19 0.311 22958
 22960 3 34.29 86.33 11.22 0.322 22959
 22961 3 34.35 86.51 11.33 0.304 22960
 22962 3 34.41 86.69 11.37 0.283 22961
 22963 3 34.44 86.91 11.42 0.28 22962
 22964 3 34.55 87.01 11.49 0.251 22963
 22965 3 34.7 87.15 11.78 0.115 22964
 22966 3 34.75 87.4 11.86 0.138 22965
 22967 3 34.82 87.49 11.89 0.142 22966
 22968 3 34.86 87.68 11.94 0.165 22967
 22969 3 34.92 87.9 11.96 0.118 22968
 22970 3 34.95 88.12 11.97 0.125 22969
 22971 3 34.95 88.21 11.92 0.13 22970
 22972 3 35.06 88.38 11.92 0.137 22971
 22973 3 35.16 88.57 11.89 0.127 22972
 22974 3 35.2 88.72 11.87 0.124 22973
 22975 3 35.36 88.88 11.89 0.14 22974
 22976 3 35.47 89.02 11.94 0.157 22975
 22977 3 35.66 89.17 11.99 0.141 22976
 22978 3 35.82 89.31 12.06 0.11 22977
 22979 3 35.95 89.45 12.19 0.145 22978
 22980 3 36.03 89.62 12.27 0.134 22979
 22981 3 36.17 89.85 12.28 0.082 22980
 22982 3 36.31 90.01 12.27 0.125 22981
 22983 3 36.42 90.16 12.25 0.131 22982
 22984 3 36.53 90.26 12.25 0.092 22983
 22985 3 36.67 90.39 12.27 0.099 22984
 22986 3 36.88 90.47 12.34 0.095 22985
 22987 3 37.02 90.61 12.39 0.115 22986
 22988 3 37.11 90.7 12.41 0.122 22987
 22989 3 37.25 90.81 12.44 0.14 22988
 22990 3 37.4 90.9 12.42 0.128 22989
 22991 3 37.52 90.9 12.37 0.157 22990
 22992 3 37.62 91.01 12.33 0.216 22991
 22993 3 37.85 91.29 12.44 0.11 22992
 22994 3 38 91.49 12.45 0.152 22993
 22995 3 38.13 91.61 12.47 0.131 22994
 22996 3 38.28 91.83 12.52 0.113 22995
 22997 3 38.42 91.97 12.58 0.07 22996
 22998 3 38.45 92.09 12.59 0.083 22997
 22999 3 38.56 92.22 12.64 0.093 22998
 23000 3 38.7 92.37 12.68 0.067 22999
 23001 3 38.79 92.51 12.68 0.097 23000
 23002 3 38.94 92.65 12.7 0.138 23001
 23003 3 38.97 92.81 12.72 0.1 23002
 23004 3 39.14 92.9 12.81 0.123 23003
 23005 3 39.26 92.99 12.76 0.092 23004
 23006 3 39.46 93.11 12.77 0.103 23005
 23007 3 39.53 93.19 12.7 0.101 23006
 23008 3 39.67 93.22 12.61 0.079 23007
 23009 3 39.19 92.85 13.03 0.123 23004
 23010 3 39.26 92.86 13.21 0.082 23009
 23011 3 39.33 92.88 13.38 0.081 23010
 23012 3 39.32 92.96 13.56 0.149 23011
 23013 3 39.37 92.91 13.7 0.172 23012
 23014 3 39.11 93.06 13.81 0.071 23013
 23015 3 39.18 93.16 13.86 0.086 23014
 23016 3 39.54 92.71 13.8 0.107 23013
 23017 3 39.47 92.57 13.89 0.08 23016
 23018 3 39.37 92.41 13.94 0.101 23017
 23019 3 39.34 92.24 13.88 0.08 23018
 23020 3 39.23 92.1 13.78 0.107 23019
 23021 3 39.14 91.99 13.7 0.038 23020
 23022 3 39.06 91.79 13.76 0.096 23021
 23023 3 37.62 90.88 12.09 0.091 22992
 23024 3 37.75 90.88 11.94 0.11 23023
 23025 3 37.87 90.93 11.86 0.1 23024
 23026 3 37.91 90.91 11.7 0.000125 23025
 23027 3 38.27 81 12.05 0.127 22896
 23028 3 38.37 81.11 12.09 0.112 23027
 23029 3 38.37 81.28 12.03 0.135 23028
 23030 3 38.34 81.39 12.04 0.155 23029
 23031 3 38.34 81.49 12.07 0.09 23030
 23032 3 38.36 81.66 12.09 0.114 23031
 23033 3 38.42 81.8 12 0.123 23032
 23034 3 38.4 81.94 11.97 0.118 23033
 23035 3 38.47 82.03 11.87 0.099 23034
 23036 3 38.49 82.09 11.76 0.094 23035
 23037 3 38.51 82.22 11.65 0.106 23036
 23038 3 38.56 82.3 11.59 0.083 23037
 23039 3 38.67 82.43 11.54 0.092 23038
 23040 3 38.81 82.67 11.51 0.146 23039
 23041 3 38.84 82.81 11.47 0.205 23040
 23042 3 38.91 82.9 11.31 0.112 23041
 23043 3 39.09 83.04 11.18 0.089 23042
 23044 3 39.09 83.23 11.12 0.08 23043
 23045 3 39.08 83.37 11.04 0.108 23044
 23046 3 39.07 83.54 10.98 0.125 23045
 23047 3 39.11 83.75 10.93 0.111 23046
 23048 3 38.96 83.9 10.88 0.15 23047
 23049 3 38.86 84.04 10.72 0.126 23048
 23050 3 38.99 84.2 10.6 0.119 23049
 23051 3 39.1 84.37 10.51 0.085 23050
 23052 3 39.16 84.41 10.43 0.06 23051
 23053 3 39.2 84.41 10.27 0.079 23052
 23054 3 39.25 84.54 10.22 0.071 23053
 23055 3 39.28 84.65 10.26 0.101 23054
 23056 3 39.27 84.8 10.27 0.085 23055
 23057 3 39.23 84.91 10.22 0.071 23056
 23058 3 39.22 85.02 10.25 0.115 23057
 23059 3 39.33 85.13 10.2 0.085 23058
 23060 3 39.3 85.19 10.12 0.000125 23059
 23061 3 38.81 80.23 11.78 0.233 22882
 23062 3 38.94 80.18 11.59 0.163 23061
 23063 3 39 80.25 11.48 0.000125 23062
 23064 3 37.4 79.79 12.19 0.098 22877
 23065 3 37.3 79.78 12.28 0.107 23064
 23066 3 37.12 79.72 12.37 0.077 23065
 23067 3 37.01 79.69 12.5 0.134 23066
 23068 3 36.95 79.61 12.62 0.096 23067
 23069 3 36.77 79.6 12.71 0.097 23068
 23070 3 36.77 79.63 12.85 0.134 23069
 23071 3 36.65 79.66 12.92 0.123 23070
 23072 3 36.47 79.7 13.02 0.077 23071
 23073 3 36.3 79.65 13.12 0.097 23072
 23074 3 36.15 79.57 13.15 0.093 23073
 23075 3 36.02 79.53 13.22 0.097 23074
 23076 3 35.97 79.53 13.34 0.131 23075
 23077 3 35.81 79.44 13.38 0.167 23076
 23078 3 35.66 79.28 13.4 0.105 23077
 23079 3 35.66 79.17 13.38 0.03 23078
 23080 3 38.1 78.94 11.07 0.083 22870
 23081 3 38.03 78.88 10.97 0.093 23080
 23082 3 37.92 78.8 10.87 0.076 23081
 23083 3 37.81 78.71 10.87 0.109 23082
 23084 3 37.68 78.65 10.9 0.154 23083
 23085 3 37.68 78.51 10.7 0.176 23084
 23086 3 37.79 78.3 10.4 0.049 23085
 23087 3 37.71 78.19 10.38 0.114 23086
 23088 3 37.62 78.09 10.31 0.109 23087
 23089 3 37.57 78 10.2 0.11 23088
 23090 3 37.41 77.9 10.11 0.036 23089
 23091 3 37.25 77.87 10.12 0.12 23090
 23092 3 37.15 77.84 10.09 0.000125 23091
 23093 3 37.23 78.75 11.1 0.08 23084
 23094 3 40.41 77.32 12.32 0.146 22851
 23095 3 40.55 77.23 12.15 0.13 23094
 23096 3 40.71 77.17 11.94 0.124 23095
 23097 3 40.85 77.07 11.78 0.134 23096
 23098 3 40.96 77 11.67 0.136 23097
 23099 3 40.93 76.97 11.51 0.118 23098
 23100 3 40.97 76.91 11.35 0.139 23099
 23101 3 40.89 76.96 11.2 0.163 23100
 23102 3 41.04 76.99 11.11 0.141 23101
 23103 3 41.21 77.05 11 0.138 23102
 23104 3 41.29 77.11 10.89 0.126 23103
 23105 3 41.42 77.09 10.75 0.137 23104
 23106 3 41.5 77.09 10.63 0.134 23105
 23107 3 41.59 77.01 10.48 0.141 23106
 23108 3 41.71 77 10.37 0.116 23107
 23109 3 41.68 76.9 10.22 0.147 23108
 23110 3 41.64 76.83 10.04 0.152 23109
 23111 3 41.75 76.73 9.84 0.131 23110
 23112 3 41.86 76.62 9.67 0.139 23111
 23113 3 41.97 76.56 9.51 0.163 23112
 23114 3 42.07 76.45 9.39 0.15 23113
 23115 3 42.19 76.34 9.27 0.149 23114
 23116 3 42.29 76.3 9.12 0.161 23115
 23117 3 42.39 76.27 8.95 0.187 23116
 23118 3 42.33 76.17 8.69 0.155 23117
 23119 3 42.23 76.02 8.51 0.159 23118
 23120 3 42.2 75.98 8.38 0.143 23119
 23121 3 42.23 75.85 8.27 0.13 23120
 23122 3 42.16 75.71 8.15 0.116 23121
 23123 3 42.1 75.6 8.07 0.127 23122
 23124 3 42.06 75.46 8.03 0.163 23123
 23125 3 41.89 75.37 7.9 0.136 23124
 23126 3 41.88 75.34 7.73 0.141 23125
 23127 3 41.81 75.26 7.65 0.138 23126
 23128 3 41.88 75.12 7.48 0.117 23127
 23129 3 41.88 74.99 7.28 0.131 23128
 23130 3 41.93 74.84 7.09 0.1 23129
 23131 3 41.9 74.71 6.96 0.127 23130
 23132 3 41.89 74.57 6.87 0.136 23131
 23133 3 41.87 74.45 6.78 0.149 23132
 23134 3 41.86 74.26 6.67 0.132 23133
 23135 3 41.82 74.15 6.63 0.135 23134
 23136 3 41.7 73.98 6.5 0.122 23135
 23137 3 41.71 73.86 6.36 0.095 23136
 23138 3 41.63 73.75 6.29 0.134 23137
 23139 3 41.48 73.69 6.59 0.124 23138
 23140 3 41.48 73.69 6.71 0.115 23139
 23141 3 41.52 73.7 6.87 0.124 23140
 23142 3 41.59 73.81 6.99 0.069 23141
 23143 3 41.53 73.89 7.09 0.065 23142
 23144 3 41.48 73.84 7.2 0.134 23143
 23145 3 41.45 73.73 7.28 0.112 23144
 23146 3 41.63 73.75 5.92 0.155 23138
 23147 3 41.73 73.71 5.78 0.178 23146
 23148 3 41.81 73.68 5.58 0.145 23147
 23149 3 41.78 73.57 5.36 0.148 23148
 23150 3 41.74 73.46 5.2 0.154 23149
 23151 3 41.7 73.31 5.03 0.125 23150
 23152 3 41.68 73.31 4.86 0.149 23151
 23153 3 41.64 73.3 4.7 0.202 23152
 23154 3 41.67 73.06 4.52 0.152 23153
 23155 3 41.57 72.94 4.36 0.109 23154
 23156 3 41.48 72.86 4.23 0.098 23155
 23157 3 41.37 72.8 4.17 0.107 23156
 23158 3 41.25 72.67 4.04 0.127 23157
 23159 3 41.09 72.49 3.93 0.124 23158
 23160 3 40.95 72.41 3.87 0.118 23159
 23161 3 40.81 72.27 3.85 0.144 23160
 23162 3 40.74 72.05 3.85 0.111 23161
 23163 3 40.69 71.94 3.74 0.129 23162
 23164 3 40.63 71.93 3.62 0.142 23163
 23165 3 40.6 71.9 3.49 0.158 23164
 23166 3 40.63 71.81 3.39 0.23 23165
 23167 3 40.64 71.76 3.22 0.283 23166
 23168 3 40.59 71.68 3.06 0.261 23167
 23169 3 40.52 71.59 2.93 0.165 23168
 23170 3 40.6 71.62 2.72 0.062 23169
 23171 3 40.67 71.63 2.6 0.089 23170
 23172 3 40.78 71.58 2.45 0.136 23171
 23173 3 40.88 71.52 2.33 0.125 23172
 23174 3 41 71.39 2.2 0.073 23173
 23175 3 41 71.3 2.12 0.087 23174
 23176 3 41.03 71.18 2.1 0.149 23175
 23177 3 41.04 71.1 2.04 0.169 23176
 23178 3 41.12 71.05 1.82 0.082 23177
 23179 3 41.14 70.94 1.67 0.098 23178
 23180 3 41.12 70.85 1.54 0.046 23179
 23181 3 41.07 70.75 1.34 0.092 23180
 23182 3 41.11 70.71 1.19 0.094 23181
 23183 3 41.07 70.58 1.12 0.092 23182
 23184 3 41.05 70.49 1.02 0.079 23183
 23185 3 41.08 70.41 0.9 0.089 23184
 23186 3 41.48 73.62 4.7 0.1 23153
 23187 3 41.42 73.75 4.66 0.091 23186
 23188 3 41.34 73.86 4.66 0.132 23187
 23189 3 41.2 74.03 4.66 0.128 23188
 23190 3 41.13 74.1 4.63 0.119 23189
 23191 3 40.97 74.21 4.63 0.046 23190
 23192 3 40.91 74.3 4.59 0.074 23191
 23193 3 40.76 74.29 4.54 0.138 23192
 23194 3 40.7 74.13 4.4 0.061 23193
 23195 3 40.63 74.1 4.28 0.052 23194
 23196 3 40.55 74.21 4.12 0.09 23195
 23197 3 40.58 74.32 4.01 0.11 23196
 23198 3 40.62 74.43 3.95 0.000125 23197
 23199 3 40.77 74.61 4.48 0.101 23193
 23200 3 40.68 74.74 4.45 0.096 23199
 23201 3 40.53 74.79 4.54 0.108 23200
 23202 3 40.47 74.9 4.57 0.1 23201
 23203 3 39.77 75.35 20.77 0.114 22801
 23204 3 39.67 75.26 20.71 0.13 23203
 23205 3 39.66 75.11 20.82 0.139 23204
 23206 3 39.63 75.01 20.84 0.15 23205
 23207 3 39.56 74.94 20.73 0.056 23206
 23208 3 38.96 76.75 22.98 0.075 22775
 23209 3 38.86 76.81 22.93 0.068 23208
 23210 3 38.71 76.84 22.93 0.107 23209
 23211 3 38.57 76.88 22.89 0.035 23210
 23212 3 37.13 74.36 28.12 0.107 22733
 23213 3 37.06 74.44 28.18 0.054 23212
 23214 3 37.15 72.53 31.5 0.136 22705
 23215 3 37.18 72.61 31.57 0.164 23214
 23216 3 37.33 72.58 31.79 0.134 23215
 23217 3 37.43 72.56 31.95 0.09 23216
 23218 3 37.47 72.58 32.1 0.096 23217
 23219 3 37.5 72.66 32.22 0.089 23218
 23220 3 37.5 72.67 32.36 0.096 23219
 23221 3 37.5 72.71 32.5 0.097 23220
 23222 3 37.49 72.66 32.68 0.109 23221
 23223 3 37.47 72.61 32.85 0.128 23222
 23224 3 37.43 72.55 32.99 0.142 23223
 23225 3 37.5 72.58 33.17 0.103 23224
 23226 3 38.64 70.41 33.96 0.147 22682
 23227 3 38.57 70.57 34 0.188 23226
 23228 3 38.49 70.73 34 0.216 23227
 23229 3 38.33 70.93 33.96 0.174 23228
 23230 3 38.27 71.1 33.88 0.167 23229
 23231 3 38.1 71.18 33.88 0.224 23230
 23232 3 37.94 71.18 33.86 0.267 23231
 23233 3 37.77 71.12 33.76 0.303 23232
 23234 3 37.64 71.02 33.65 0.271 23233
 23235 3 37.43 71 33.61 0.222 23234
 23236 3 37.13 71.1 33.61 0.131 23235
 23237 3 37.06 71.29 33.57 0.096 23236
 23238 3 37.07 71.46 33.54 0.083 23237
 23239 3 36.86 71.65 33.54 0.125 23238
 23240 3 36.79 71.82 33.5 0.136 23239
 23241 3 36.84 72.05 33.47 0.095 23240
 23242 3 36.9 72.27 33.43 0.14 23241
 23243 3 36.93 72.34 33.36 0.174 23242
 23244 3 36.75 72.18 33.18 0.092 23243
 23245 3 36.62 72.17 33.11 0.143 23244
 23246 3 36.47 72.06 33 0.072 23245
 23247 3 36.36 72 32.93 0.107 23246
 23248 3 36.3 71.92 32.86 0.178 23247
 23249 3 36.2 71.98 32.76 0.208 23248
 23250 3 36.11 72.26 32.53 0.121 23249
 23251 3 36.04 72.36 32.39 0.114 23250
 23252 3 35.93 72.39 32.26 0.125 23251
 23253 3 35.75 72.46 32.18 0.097 23252
 23254 3 35.62 72.52 32.11 0.103 23253
 23255 3 35.56 72.62 32.11 0.159 23254
 23256 3 35.22 72.46 31.96 0.206 23255
 23257 3 35.05 72.28 31.82 0.147 23256
 23258 3 34.82 72.2 31.77 0.185 23257
 23259 3 34.66 72.05 31.73 0.198 23258
 23260 3 34.51 71.96 31.7 0.199 23259
 23261 3 34.26 71.86 31.66 0.149 23260
 23262 3 34.12 71.75 31.67 0.14 23261
 23263 3 33.87 71.62 31.65 0.169 23262
 23264 3 33.8 71.57 31.61 0.16 23263
 23265 3 33.72 71.57 31.79 0.214 23264
 23266 3 33.65 71.57 31.95 0.255 23265
 23267 3 33.45 71.39 31.97 0.328 23266
 23268 3 33.27 71.14 31.95 0.241 23267
 23269 3 33.14 71.08 32.1 0.182 23268
 23270 3 32.92 71.13 32.07 0.143 23269
 23271 3 32.81 71.05 32.03 0.000125 23270
 23272 3 35.81 72.91 32.19 0.172 23255
 23273 3 35.92 73.02 32.25 0.176 23272
 23274 3 36.02 73.19 32.33 0.195 23273
 23275 3 36.12 73.37 32.36 0.166 23274
 23276 3 35.91 73.57 32.25 0.065 23275
 23277 3 35.85 73.64 32.11 0.077 23276
 23278 3 35.83 73.72 31.95 0.076 23277
 23279 3 35.77 73.86 31.8 0.105 23278
 23280 3 35.82 73.99 31.75 0.13 23279
 23281 3 35.9 74.02 31.64 0.16 23280
 23282 3 35.54 73.76 31.5 0.095 23281
 23283 3 35.4 73.71 31.48 0.116 23282
 23284 3 35.27 73.67 31.41 0.083 23283
 23285 3 36.22 74.15 31.73 0.076 23281
 23286 3 37.07 72.51 33.26 0.102 23243
 23287 3 36.99 72.62 33.18 0.089 23286
 23288 3 43.15 59.4 43.74 0.129 22490
 23289 3 43.15 59.55 43.84 0.171 23288
 23290 3 43.03 59.59 44.01 0.134 23289
 23291 3 42.96 59.83 44.05 0.1 23290
 23292 3 42.96 59.95 44.09 0.104 23291
 23293 3 42.95 60.03 44.2 0.046 23292
 23294 3 43.37 57.39 44.48 0.115 22405
 23295 3 43.21 57.23 44.52 0.129 23294
 23296 3 43.04 57.01 44.65 0.128 23295
 23297 3 42.91 56.88 44.7 0.104 23296
 23298 3 42.8 56.83 44.7 0.000125 23297
 23299 3 45.3 56.7 45.11 0.075 22395
 23300 3 45.26 56.59 44.98 0.064 23299
 23301 3 45.17 56.42 44.84 0.102 23300
 23302 3 45.1 56.31 44.87 0.076 23301
 23303 3 45.02 56.1 44.8 0.078 23302
 23304 3 45 55.96 44.69 0.079 23303
 23305 3 44.89 55.81 44.69 0.126 23304
 23306 3 44.72 55.73 44.73 0.094 23305
 23307 3 44.68 55.72 44.84 0.000125 23306
 23308 3 48.07 57.94 47.16 0.064 22375
 23309 3 48.27 58.05 47.19 0.082 23308
 23310 3 50.79 58.64 48.52 0.262 22361
 23311 3 50.76 58.82 48.41 0.182 23310
 23312 3 50.66 58.92 48.31 0.162 23311
 23313 3 50.54 59.1 48.17 0.137 23312
 23314 3 50.51 59.27 48.15 0.154 23313
 23315 3 50.44 59.41 48.08 0.126 23314
 23316 3 50.36 59.48 48.06 0.164 23315
 23317 3 50.32 59.6 48.02 0.173 23316
 23318 3 50.35 59.8 47.98 0.243 23317
 23319 3 50.38 60.01 48.01 0.294 23318
 23320 3 50.38 60.15 48.04 0.342 23319
 23321 3 50.24 60.16 48.02 0.464 23320
 23322 3 50.2 60.27 48.04 0.551 23321
 23323 3 50.17 60.41 47.96 0.544 23322
 23324 3 50.05 60.55 47.81 0.454 23323
 23325 3 49.95 60.66 47.92 0.413 23324
 23326 3 50.05 60.87 47.95 0.428 23325
 23327 3 50.42 61.2 48.1 0.233 23326
 23328 3 50.53 61.3 48.5 0.104 23327
 23329 3 50.57 61.36 48.63 0.117 23328
 23330 3 50.64 61.42 48.74 0.128 23329
 23331 3 50.75 61.49 48.82 0.123 23330
 23332 3 50.82 61.63 48.88 0.116 23331
 23333 3 50.92 61.78 48.95 0.098 23332
 23334 3 51.09 62 48.93 0.126 23333
 23335 3 51.16 62.15 48.93 0.104 23334
 23336 3 51.22 62.29 49 0.136 23335
 23337 3 51.31 62.43 48.98 0.154 23336
 23338 3 51.47 62.54 49.05 0.171 23337
 23339 3 51.62 62.66 49.06 0.165 23338
 23340 3 51.55 62.86 48.92 0.133 23339
 23341 3 51.68 62.86 49 0.239 23340
 23342 3 52.08 62.88 49.25 0.227 23341
 23343 3 52.33 63.05 49.3 0.271 23342
 23344 3 52.43 63.16 49.35 0.333 23343
 23345 3 52.57 63.32 49.35 0.332 23344
 23346 3 52.75 63.42 49.3 0.334 23345
 23347 3 52.97 63.45 49.28 0.359 23346
 23348 3 53.46 63.43 49.12 0.17 23347
 23349 3 53.64 63.55 49.05 0.176 23348
 23350 3 53.79 63.62 48.99 0.225 23349
 23351 3 53.7 63.66 49.31 0.072 23350
 23352 3 53.75 63.66 49.41 0.09 23351
 23353 3 53.95 63.63 48.93 0.254 23350
 23354 3 54.13 64 48.99 0.118 23353
 23355 3 54.2 64.2 49 0.188 23354
 23356 3 54.33 64.35 48.92 0.177 23355
 23357 3 54.44 64.67 48.75 0.172 23356
 23358 3 54.56 64.85 48.74 0.159 23357
 23359 3 54.72 64.97 48.73 0.152 23358
 23360 3 54.99 64.86 48.71 0.077 23359
 23361 3 55.08 64.83 48.67 0.042 23360
 23362 3 55.23 64.8 48.63 0.089 23361
 23363 3 55.36 64.8 48.63 0.08 23362
 23364 3 55.45 64.8 48.56 0.086 23363
 23365 3 54.71 65.35 48.85 0.097 23359
 23366 3 54.74 65.49 48.96 0.128 23365
 23367 3 54.81 65.64 48.99 0.151 23366
 23368 3 54.9 65.83 48.99 0.139 23367
 23369 3 54.99 66.02 48.99 0.129 23368
 23370 3 55.15 66.15 49.02 0.133 23369
 23371 3 55.26 66.26 49.1 0.118 23370
 23372 3 55.32 66.47 49.17 0.134 23371
 23373 3 55.36 66.61 49.2 0.13 23372
 23374 3 55.5 66.7 49.24 0.107 23373
 23375 3 55.58 66.81 49.31 0.084 23374
 23376 3 55.65 66.98 49.35 0.124 23375
 23377 3 55.6 67.06 49.35 0.146 23376
 23378 3 55.46 67.14 49.37 0.058 23377
 23379 3 55.4 67.28 49.35 0.125 23378
 23380 3 55.33 67.34 49.3 0.154 23379
 23381 3 55.06 67.3 49.53 0.081 23380
 23382 3 55.03 67.38 49.63 0.095 23381
 23383 3 55.01 67.5 49.63 0.118 23382
 23384 3 54.88 67.6 49.67 0.094 23383
 23385 3 54.76 67.72 49.63 0.118 23384
 23386 3 54.49 67.65 49.56 0.067 23385
 23387 3 54.49 67.73 49.63 0.000125 23386
 23388 3 51.43 63.11 48.6 0.102 23341
 23389 3 51.36 63.14 48.42 0.091 23388
 23390 3 50.89 61.28 48.84 0.069 23331
 23391 3 51.03 61.29 48.85 0.086 23390
 23392 3 51.18 61.25 48.81 0.068 23391
 23393 3 51.32 61.17 48.78 0.118 23392
 23394 3 51.37 60.99 48.74 0.116 23393
 23395 3 51.3 60.82 48.7 0.121 23394
 23396 3 51.43 60.68 48.67 0.084 23395
 23397 3 51.48 60.57 48.7 0.112 23396
 23398 3 51.59 60.4 48.64 0.103 23397
 23399 3 51.65 60.25 48.56 0.133 23398
 23400 3 51.66 60.08 48.48 0.109 23399
 23401 3 51.64 59.87 48.45 0.08 23400
 23402 3 51.57 59.75 48.35 0.089 23401
 23403 3 51.49 59.71 48.27 0.129 23402
 23404 3 51.41 59.72 48.16 0.078 23403
 23405 3 51.27 59.68 48.06 0.089 23404
 23406 3 51.22 59.54 47.92 0.13 23405
 23407 3 51.23 59.43 47.84 0.039 23406
 23408 3 51.23 58.51 49.65 0.128 22356
 23409 3 51.2 58.47 49.86 0.091 23408
 23410 3 51.21 58.53 50.04 0.141 23409
 23411 3 51.31 58.67 50.17 0.103 23410
 23412 3 51.36 58.75 50.3 0.106 23411
 23413 3 51.37 58.86 50.44 0.109 23412
 23414 3 51.38 58.96 50.62 0.123 23413
 23415 3 51.44 58.94 50.76 0.123 23414
 23416 3 51.61 59.02 50.88 0.093 23415
 23417 3 51.68 59 51.02 0.117 23416
 23418 3 51.74 59.02 51.19 0.125 23417
 23419 3 51.84 59.02 51.36 0.125 23418
 23420 3 52.01 58.97 51.48 0.112 23419
 23421 3 52.05 58.9 51.62 0.08 23420
 23422 3 52.09 58.94 51.77 0.127 23421
 23423 3 52.06 58.87 51.91 0.105 23422
 23424 3 52.06 58.87 52.05 0.079 23423
 23425 3 52.12 58.83 52.17 0.07 23424
 23426 3 52.13 58.8 52.34 0.097 23425
 23427 3 52.26 58.74 52.47 0.089 23426
 23428 3 52.3 58.71 52.58 0.074 23427
 23429 3 52.4 58.67 52.69 0.102 23428
 23430 3 52.47 58.66 52.77 0.087 23429
 23431 3 52.55 58.63 52.94 0.089 23430
 23432 3 52.62 58.64 53.09 0.099 23431
 23433 3 52.59 58.66 53.27 0.116 23432
 23434 3 52.58 58.59 53.38 0.103 23433
 23435 3 52.62 58.48 53.48 0.144 23434
 23436 3 52.67 58.33 53.55 0.16 23435
 23437 3 52.95 58.25 53.63 0.105 23436
 23438 3 53.13 58.29 53.6 0.13 23437
 23439 3 53.19 58.29 53.7 0.126 23438
 23440 3 53.21 58.27 53.85 0.119 23439
 23441 3 53.42 58.35 53.85 0.127 23440
 23442 3 53.57 58.37 53.81 0.033 23441
 23443 3 52.38 58.95 52.57 0.082 23429
 23444 3 52.34 59.02 52.45 0.068 23443
 23445 3 50.77 57.24 48.94 0.121 22355
 23446 3 50.83 57.17 49.05 0.07 23445
 23447 3 56.33 52.02 51.47 0.283 22308
 23448 3 56.29 52.12 51.63 0.236 23447
 23449 3 56.3 52.23 51.8 0.24 23448
 23450 3 56.23 52.24 51.91 0.274 23449
 23451 3 56.13 52.27 52.09 0.258 23450
 23452 3 56.11 52.37 52.23 0.217 23451
 23453 3 56.11 52.41 52.37 0.214 23452
 23454 3 56.11 52.48 52.55 0.198 23453
 23455 3 56.04 52.53 52.62 0.202 23454
 23456 3 56.06 52.66 52.74 0.192 23455
 23457 3 56.11 52.77 52.94 0.194 23456
 23458 3 56.06 52.9 53.04 0.223 23457
 23459 3 56.06 53.02 53.08 0.233 23458
 23460 3 55.89 53.15 53.16 0.249 23459
 23461 3 55.7 53.18 53.23 0.225 23460
 23462 3 55.49 53.3 53.29 0.236 23461
 23463 3 55.34 53.45 53.33 0.254 23462
 23464 3 55.29 53.61 53.37 0.28 23463
 23465 3 55.3 53.64 53.48 0.332 23464
 23466 3 55.4 53.86 53.55 0.126 23465
 23467 3 55.51 53.98 53.49 0.117 23466
 23468 3 55.58 54.09 53.55 0.046 23467
 23469 3 55.4 53.55 53.61 0.169 23465
 23470 3 54.9 53.97 53.06 0.159 23469
 23471 3 54.8 53.99 53.02 0.206 23470
 23472 3 54.72 54.12 52.91 0.206 23471
 23473 3 54.57 54.41 52.79 0.15 23472
 23474 3 54.53 54.52 52.77 0.18 23473
 23475 3 54.56 54.64 52.84 0.166 23474
 23476 3 54.56 54.78 52.91 0.185 23475
 23477 3 54.44 54.93 52.94 0.231 23476
 23478 3 54.44 55.12 52.98 0.285 23477
 23479 3 54.47 55.25 52.98 0.304 23478
 23480 3 53.65 55 53.02 0.09 23479
 23481 3 53.51 54.96 52.87 0.132 23480
 23482 3 53.47 54.93 52.65 0.099 23481
 23483 3 53.41 54.97 52.48 0.111 23482
 23484 3 53.38 55.04 52.41 0.063 23483
 23485 3 54.73 55.31 53.06 0.124 23479
 23486 3 54.14 55.49 53.17 0.119 23485
 23487 3 54.07 55.62 53.36 0.121 23486
 23488 3 53.99 55.67 53.44 0.134 23487
 23489 3 53.93 55.73 53.52 0.168 23488
 23490 3 54.88 55.39 53.15 0.144 23485
 23491 3 54.96 55.44 53.17 0.243 23490
 23492 3 54.79 55.53 53.16 0.065 23491
 23493 3 55.07 55.53 53.17 0.266 23492
 23494 3 55.4 55.69 53.16 0.25 23491
 23495 3 55.87 55.71 53.17 0.157 23494
 23496 3 56.12 55.8 53.23 0.138 23495
 23497 3 56.29 55.84 53.2 0.133 23496
 23498 3 56.46 55.86 53.2 0.155 23497
 23499 3 56.62 55.95 53.2 0.14 23498
 23500 3 56.86 56.04 53.2 0.178 23499
 23501 3 57.06 56.15 53.24 0.154 23500
 23502 3 57.25 56.15 53.24 0.115 23501
 23503 3 55.44 53.47 53.79 0.172 23469
 23504 3 55.48 53.44 53.91 0.18 23503
 23505 3 55.52 53.41 54.04 0.21 23504
 23506 3 55.52 53.4 54.29 0.259 23505
 23507 3 55.59 53.44 54.49 0.208 23506
 23508 3 55.43 53.19 54.72 0.232 23507
 23509 3 55.34 53.13 54.87 0.221 23508
 23510 3 55.25 53.13 55.04 0.189 23509
 23511 3 55.28 53.11 55.22 0.174 23510
 23512 3 55.28 53.13 55.37 0.173 23511
 23513 3 55.31 53.19 55.51 0.192 23512
 23514 3 55.39 53.2 55.63 0.212 23513
 23515 3 55.35 53.21 55.73 0.265 23514
 23516 3 55.39 53.22 55.83 0.29 23515
 23517 3 55.35 53.19 55.95 0.336 23516
 23518 3 54.95 53.26 56.12 0.337 23517
 23519 3 54.86 53.25 56.22 0.382 23518
 23520 3 54.38 53.49 56.05 0.158 23519
 23521 3 54.13 53.34 55.69 0.143 23520
 23522 3 54.05 53.3 55.62 0.111 23521
 23523 3 54.27 53.65 56.27 0.147 23520
 23524 3 54.1 53.77 56.3 0.128 23523
 23525 3 54.05 53.95 56.31 0.106 23524
 23526 3 54.04 54.09 56.47 0.127 23525
 23527 3 53.97 54.26 56.55 0.149 23526
 23528 3 53.84 54.33 56.63 0.126 23527
 23529 3 53.71 54.4 56.74 0.134 23528
 23530 3 53.53 54.61 56.74 0.217 23529
 23531 3 53.49 54.66 56.83 0.234 23530
 23532 3 53.32 54.75 56.84 0.185 23531
 23533 3 53.18 54.77 56.99 0.157 23532
 23534 3 53.13 54.75 57.12 0.19 23533
 23535 3 53.27 54.82 57.34 0.117 23534
 23536 3 53.29 54.82 57.48 0.062 23535
 23537 3 53.25 54.79 57.66 0.086 23536
 23538 3 53.11 54.7 57.84 0.089 23537
 23539 3 53.03 54.63 58.05 0.117 23538
 23540 3 53.06 54.61 58.19 0.081 23539
 23541 3 53.03 54.64 58.31 0.08 23540
 23542 3 52.9 54.67 58.41 0.137 23541
 23543 3 52.86 54.61 58.55 0.122 23542
 23544 3 52.77 54.78 57.12 0.089 23534
 23545 3 52.64 54.83 57.16 0.1 23544
 23546 3 52.48 54.88 57.17 0.115 23545
 23547 3 52.31 54.92 57.13 0.118 23546
 23548 3 52.14 54.94 57.12 0.092 23547
 23549 3 52.02 54.94 57.12 0.07 23548
 23550 3 51.88 54.94 57.16 0.078 23549
 23551 3 51.71 54.96 57.12 0.095 23550
 23552 3 51.56 54.94 57.19 0.072 23551
 23553 3 51.49 55.04 57.31 0.083 23552
 23554 3 51.34 55.06 57.41 0.097 23553
 23555 3 51.21 54.99 57.44 0.103 23554
 23556 3 51.07 55 57.47 0.087 23555
 23557 3 55.56 53.16 56.06 0.155 23517
 23558 3 55.63 53.12 56.26 0.163 23557
 23559 3 55.67 53.09 56.37 0.184 23558
 23560 3 55.95 53.2 56.56 0.156 23559
 23561 3 56.1 53.17 56.62 0.192 23560
 23562 3 56.06 53.09 56.77 0.283 23561
 23563 3 56.11 53.13 56.9 0.37 23562
 23564 3 56.14 53.12 57.04 0.413 23563
 23565 3 56.27 53.15 57.12 0.501 23564
 23566 3 56.18 52.98 57.42 0.397 23565
 23567 3 56.03 52.56 57.48 0.251 23566
 23568 3 55.92 52.29 57.59 0.17 23567
 23569 3 55.8 52.15 57.65 0.11 23568
 23570 3 55.79 51.93 57.87 0.108 23569
 23571 3 55.79 51.86 57.97 0.144 23570
 23572 3 55.62 51.75 58.09 0.257 23571
 23573 3 55.2 51.57 58.05 0.191 23572
 23574 3 55.13 51.51 58.17 0.105 23573
 23575 3 55.02 51.46 58.19 0.106 23574
 23576 3 54.88 51.45 58.24 0.123 23575
 23577 3 54.74 51.41 58.27 0.126 23576
 23578 3 54.63 51.31 58.36 0.12 23577
 23579 3 54.52 51.24 58.44 0.167 23578
 23580 3 54.39 51.12 58.45 0.194 23579
 23581 3 54.31 50.98 58.45 0.231 23580
 23582 3 54.03 50.87 58.37 0.188 23581
 23583 3 53.88 50.79 58.34 0.182 23582
 23584 3 53.59 50.73 58.34 0.17 23583
 23585 3 53.44 50.64 58.31 0.19 23584
 23586 3 53.23 50.38 58.41 0.156 23585
 23587 3 53.16 50.22 58.34 0.202 23586
 23588 3 53.09 50.14 58.3 0.245 23587
 23589 3 53.3 49.92 58.62 0.125 23588
 23590 3 53.3 49.81 58.59 0.171 23589
 23591 3 53.55 49.79 58.4 0.044 23590
 23592 3 53.65 49.68 58.41 0.066 23591
 23593 3 53.78 49.57 58.49 0.11 23592
 23594 3 53.85 49.47 58.51 0.144 23593
 23595 3 53.95 49.36 58.44 0.131 23594
 23596 3 54.03 49.22 58.4 0.101 23595
 23597 3 54.11 49.09 58.42 0.131 23596
 23598 3 54.15 49.06 58.59 0.089 23597
 23599 3 53.22 49.77 58.87 0.09 23590
 23600 3 53.12 49.71 59.01 0.071 23599
 23601 3 53.16 49.77 59.16 0.065 23600
 23602 3 52.79 50.2 58.15 0.146 23588
 23603 3 52.68 50.3 58.05 0.175 23602
 23604 3 52.58 50.33 58.04 0.24 23603
 23605 3 52.46 50.34 57.91 0.305 23604
 23606 3 52.28 50.3 57.87 0.383 23605
 23607 3 52.15 50.33 57.92 0.448 23606
 23608 3 52.01 50.4 57.95 0.435 23607
 23609 3 51.87 50.36 57.95 0.397 23608
 23610 3 51.82 50.5 57.91 0.332 23609
 23611 3 51.55 50.29 57.54 0.116 23610
 23612 3 51.4 50.29 57.44 0.049 23611
 23613 3 51.19 50.34 57.37 0.083 23612
 23614 3 51.04 50.31 57.26 0.04 23613
 23615 3 51.81 49.69 58.16 0.07 23609
 23616 3 51.77 49.61 58.24 0.063 23615
 23617 3 51.7 49.5 58.27 0.088 23616
 23618 3 51.62 49.43 58.27 0.064 23617
 23619 3 54.5 50.78 58.62 0.162 23581
 23620 3 54.54 50.66 58.73 0.131 23619
 23621 3 54.47 50.45 58.91 0.084 23620
 23622 3 54.46 50.43 59.02 0.06 23621
 23623 3 54.48 50.34 59.09 0.064 23622
 23624 3 54.71 50.24 59.19 0.091 23623
 23625 3 54.69 50.17 59.33 0.12 23624
 23626 3 54.56 50.06 59.56 0.109 23625
 23627 3 54.54 49.99 59.66 0.048 23626
 23628 3 54.94 51.43 57.87 0.117 23573
 23629 3 54.77 51.28 57.94 0.112 23628
 23630 3 54.65 51.18 57.94 0.095 23629
 23631 3 55.94 51.76 57.88 0.094 23571
 23632 3 56.15 51.83 57.69 0.077 23631
 23633 3 56.26 51.88 57.62 0.075 23632
 23634 3 56.38 51.91 57.55 0.136 23633
 23635 3 56.47 51.96 57.48 0.155 23634
 23636 3 56.48 52 57.36 0.11 23635
 23637 3 56.38 53.17 57.66 0.226 23566
 23638 3 56.41 53.12 57.83 0.225 23637
 23639 3 56.45 53.13 57.95 0.218 23638
 23640 3 56.53 53.07 58.08 0.196 23639
 23641 3 56.53 52.89 58.37 0.091 23640
 23642 3 56.55 52.79 58.49 0.101 23641
 23643 3 56.57 52.74 58.63 0.113 23642
 23644 3 56.47 52.65 58.77 0.115 23643
 23645 3 56.39 52.55 58.87 0.102 23644
 23646 3 56.39 52.52 59.05 0.127 23645
 23647 3 56.32 52.38 59.11 0.105 23646
 23648 3 56.24 52.28 59.17 0.049 23647
 23649 3 56.34 52.94 53.09 0.113 23459
 23650 3 56.49 52.93 53.05 0.121 23649
 23651 3 56.71 52.89 53.16 0.145 23650
 23652 3 56.85 52.88 53.26 0.139 23651
 23653 3 57.01 52.86 53.29 0.117 23652
 23654 3 57.14 52.89 53.3 0.095 23653
 23655 3 57.28 52.9 53.27 0.094 23654
 23656 3 57.39 52.91 53.26 0.076 23655
 23657 3 57.5 52.86 53.22 0.114 23656
 23658 3 57.6 52.81 53.09 0.143 23657
 23659 3 57.78 52.76 52.91 0.15 23658
 23660 3 57.97 52.77 52.77 0.1 23659
 23661 3 58.19 52.85 52.7 0.087 23660
 23662 3 58.32 52.81 52.65 0.176 23661
 23663 3 58.43 52.82 52.63 0.171 23662
 23664 3 59.8 50.41 49.91 0.082 22229
 23665 3 59.9 50.51 49.91 0.126 23664
 23666 3 60.04 50.61 49.86 0.112 23665
 23667 3 60.18 50.77 49.87 0.121 23666
 23668 3 60.39 50.86 49.84 0.077 23667
 23669 3 60.5 50.86 49.81 0.083 23668
 23670 3 60.57 50.92 49.86 0.106 23669
 23671 3 60.57 51.04 49.9 0.051 23670
 23672 3 61.46 47.22 48.94 0.179 22209
 23673 3 61.5 47.3 48.8 0.186 23672
 23674 3 61.59 47.38 48.49 0.171 23673
 23675 3 61.53 47.34 48.34 0.185 23674
 23676 3 61.42 47.2 48.19 0.151 23675
 23677 3 61.22 46.97 48.16 0.117 23676
 23678 3 61.11 46.87 48.09 0.095 23677
 23679 3 61.14 46.87 47.95 0.095 23678
 23680 3 61.19 47.01 47.87 0.078 23679
 23681 3 78.07 37.12 43.49 0.073 21658
 23682 3 78.29 37.13 43.41 0.089 23681
 23683 3 78.46 37.12 43.36 0.101 23682
 23684 3 78.53 37.1 43.27 0.122 23683
 23685 3 78.57 37.13 43.05 0.158 23684
 23686 3 78.67 37.07 42.94 0.161 23685
 23687 3 78.82 37.03 42.86 0.151 23686
 23688 3 78.98 36.97 42.69 0.078 23687
 23689 3 79.1 36.96 42.58 0.086 23688
 23690 3 79.15 36.89 42.41 0.059 23689
 23691 3 79.23 36.79 42.37 0.043 23690
 23692 3 87.35 29.59 33.95 0.097 20633
 23693 3 87.3 29.45 33.88 0.092 23692
 23694 3 85.99 30.81 33.19 0.154 20613
 23695 3 85.8 30.76 33.12 0.176 23694
 23696 3 85.73 30.67 33.09 0.225 23695
 23697 3 85.73 30.39 33.05 0.14 23696
 23698 3 85.65 30.19 32.98 0.147 23697
 23699 3 85.56 30.04 32.92 0.143 23698
 23700 3 85.42 29.89 32.91 0.137 23699
 23701 3 85.29 29.82 32.83 0.149 23700
 23702 3 85.15 29.77 32.76 0.161 23701
 23703 3 85.02 29.67 32.65 0.214 23702
 23704 3 85.16 29.59 32.48 0.068 23703
 23705 3 84.8 29.51 32.66 0.186 23703
 23706 3 84.6 29.42 32.76 0.2 23705
 23707 3 84.53 29.32 32.77 0.251 23706
 23708 3 84.28 29.34 32.81 0.246 23707
 23709 3 84.02 29.54 32.95 0.121 23708
 23710 3 83.91 29.6 33.12 0.096 23709
 23711 3 83.76 29.7 33.24 0.099 23710
 23712 3 83.71 29.83 33.37 0.1 23711
 23713 3 83.57 29.85 33.47 0.123 23712
 23714 3 83.46 29.87 33.59 0.125 23713
 23715 3 83.38 29.87 33.77 0.103 23714
 23716 3 83.32 29.91 33.87 0.111 23715
 23717 3 83.17 29.96 34.02 0.089 23716
 23718 3 83.02 29.95 34.05 0.097 23717
 23719 3 82.85 30 33.99 0.143 23718
 23720 3 82.76 30.09 33.95 0.192 23719
 23721 3 82.56 29.79 34.01 0.133 23720
 23722 3 82.4 29.69 34.01 0.137 23721
 23723 3 82.31 29.73 33.95 0.144 23722
 23724 3 82.12 29.69 34.02 0.097 23723
 23725 3 81.97 29.64 33.94 0.08 23724
 23726 3 81.85 29.7 33.91 0.083 23725
 23727 3 81.74 29.79 33.91 0.121 23726
 23728 3 81.65 29.81 33.97 0.131 23727
 23729 3 81.52 29.75 34.05 0.16 23728
 23730 3 81.37 29.72 34.02 0.211 23729
 23731 3 81.23 29.67 33.98 0.216 23730
 23732 3 81.03 29.35 33.8 0.135 23731
 23733 3 80.91 29.37 33.8 0.129 23732
 23734 3 80.83 29.32 33.84 0.231 23733
 23735 3 80.89 29.14 34.16 0.1 23734
 23736 3 80.94 29.16 34.36 0.112 23735
 23737 3 81.1 29.24 34.49 0.139 23736
 23738 3 81.16 29.3 34.63 0.161 23737
 23739 3 81.24 29.35 34.73 0.156 23738
 23740 3 81.32 29.31 34.84 0.132 23739
 23741 3 81.38 29.35 34.95 0.127 23740
 23742 3 81.15 29.08 35.12 0.073 23741
 23743 3 81.63 29.48 35.05 0.207 23741
 23744 3 81.74 29.59 35.12 0.144 23743
 23745 3 81.82 29.68 35.15 0.113 23744
 23746 3 81.85 29.79 35.31 0.106 23745
 23747 3 81.87 29.75 35.44 0.000125 23746
 23748 3 80.69 29.39 33.76 0.174 23734
 23749 3 80.57 29.54 33.74 0.1 23748
 23750 3 80.52 29.66 33.65 0.094 23749
 23751 3 80.35 29.76 33.62 0.101 23750
 23752 3 80.34 29.78 33.51 0.054 23751
 23753 3 80.57 29.23 33.58 0.111 23748
 23754 3 80.48 29.11 33.52 0.107 23753
 23755 3 80.34 28.99 33.44 0.068 23754
 23756 3 80.22 28.97 33.41 0.000125 23755
 23757 3 84.39 29.05 32.69 0.165 23708
 23758 3 84.36 28.89 32.65 0.151 23757
 23759 3 84.31 28.75 32.55 0.159 23758
 23760 3 84.2 28.71 32.51 0.205 23759
 23761 3 84.18 28.5 32.41 0.146 23760
 23762 3 84.13 28.37 32.37 0.161 23761
 23763 3 84.1 28.21 32.37 0.212 23762
 23764 3 84.03 28.1 32.34 0.233 23763
 23765 3 84.33 27.91 32.16 0.162 23764
 23766 3 84.41 27.73 32.11 0.157 23765
 23767 3 84.43 27.61 32.02 0.214 23766
 23768 3 84.37 27.46 31.91 0.249 23767
 23769 3 84.43 27.39 31.87 0.301 23768
 23770 3 84.68 27.24 31.85 0.26 23769
 23771 3 84.77 27.08 31.8 0.256 23770
 23772 3 84.8 26.92 31.78 0.259 23771
 23773 3 84.69 26.63 31.85 0.171 23772
 23774 3 84.69 26.44 31.89 0.188 23773
 23775 3 84.61 26.28 31.82 0.264 23774
 23776 3 84.63 26.13 31.82 0.357 23775
 23777 3 84.81 25.92 31.77 0.417 23776
 23778 3 84.92 25.78 31.64 0.409 23777
 23779 3 85.09 25.7 31.53 0.37 23778
 23780 3 84.77 25.4 31.37 0.215 23779
 23781 3 84.72 25.2 31.27 0.214 23780
 23782 3 84.75 25.08 31 0.122 23781
 23783 3 84.75 24.92 30.98 0.074 23782
 23784 3 84.67 24.85 30.89 0.117 23783
 23785 3 84.56 24.81 30.84 0.103 23784
 23786 3 84.45 24.64 30.78 0.1 23785
 23787 3 84.4 24.55 30.73 0.115 23786
 23788 3 84.32 24.44 30.71 0.107 23787
 23789 3 84.23 24.37 30.69 0.085 23788
 23790 3 84.17 24.25 30.73 0.101 23789
 23791 3 84.23 24.09 30.75 0.106 23790
 23792 3 84.27 23.91 30.73 0.078 23791
 23793 3 84.25 23.77 30.75 0.1 23792
 23794 3 84.27 23.62 30.8 0.109 23793
 23795 3 84.25 23.5 30.84 0.066 23794
 23796 3 84.31 23.39 30.87 0.052 23795
 23797 3 84.52 25.02 31.35 0.149 23781
 23798 3 84.39 24.78 31.32 0.196 23797
 23799 3 84.26 24.57 31.41 0.136 23798
 23800 3 84.13 24.37 31.41 0.144 23799
 23801 3 83.92 24.24 31.32 0.16 23800
 23802 3 83.74 24.24 31.14 0.139 23801
 23803 3 83.67 24.22 31.07 0.167 23802
 23804 3 83.62 24.1 31.23 0.082 23803
 23805 3 83.48 24.05 31.27 0.143 23804
 23806 3 83.23 24.19 31.28 0.096 23805
 23807 3 83.09 24.12 31.25 0.149 23806
 23808 3 82.98 24.06 31.28 0.176 23807
 23809 3 82.91 23.91 31.27 0.23 23808
 23810 3 82.63 24.33 31.3 0.095 23809
 23811 3 82.53 24.4 31.32 0.097 23810
 23812 3 82.88 23.59 31.28 0.141 23809
 23813 3 82.92 23.5 31.21 0.185 23812
 23814 3 82.9 23.38 31.16 0.188 23813
 23815 3 82.9 23.24 31.23 0.177 23814
 23816 3 82.97 23.08 31.37 0.223 23815
 23817 3 83.48 23.12 31.55 0.165 23816
 23818 3 83.67 23.1 31.6 0.187 23817
 23819 3 83.92 23.06 31.75 0.101 23818
 23820 3 84.09 23.09 31.77 0.098 23819
 23821 3 84.22 23.09 31.75 0.108 23820
 23822 3 84.34 23.09 31.75 0.096 23821
 23823 3 82.38 22.83 31.05 0.077 23816
 23824 3 82.24 22.8 31.03 0.101 23823
 23825 3 82.12 22.83 31.02 0.089 23824
 23826 3 81.93 22.88 31.03 0.064 23825
 23827 3 81.84 22.93 31.05 0.081 23826
 23828 3 81.71 23 31.05 0.036 23827
 23829 3 81.61 23.13 31.12 0.102 23828
 23830 3 81.48 23.2 31.19 0.102 23829
 23831 3 81.3 23.24 31.19 0.075 23830
 23832 3 81.14 23.31 31.19 0.08 23831
 23833 3 80.97 23.44 31.27 0.053 23832
 23834 3 85.43 25.88 31.57 0.17 23779
 23835 3 85.65 25.85 31.39 0.12 23834
 23836 3 85.76 25.71 31.34 0.089 23835
 23837 3 84.04 25.99 32 0.116 23776
 23838 3 83.94 26.11 32.05 0.114 23837
 23839 3 83.86 26.26 32.13 0.117 23838
 23840 3 83.63 26.24 32.23 0.163 23839
 23841 3 83.44 26.3 32.16 0.132 23840
 23842 3 83.24 26.28 32.12 0.139 23841
 23843 3 83 26.25 32.09 0.109 23842
 23844 3 82.83 26.25 32.06 0.139 23843
 23845 3 82.72 26.22 32 0.168 23844
 23846 3 82.42 26.15 32.02 0.049 23845
 23847 3 82.76 26.09 31.8 0.115 23845
 23848 3 82.81 25.99 31.71 0.102 23847
 23849 3 85.12 26.98 31.64 0.127 23772
 23850 3 85.18 26.82 31.55 0.128 23849
 23851 3 85.24 26.71 31.46 0.121 23850
 23852 3 85.28 26.54 31.34 0.126 23851
 23853 3 83.92 27.38 31.64 0.155 23769
 23854 3 83.89 27.31 31.57 0.18 23853
 23855 3 83.86 27.15 31.43 0.106 23854
 23856 3 83.88 27.06 31.34 0.141 23855
 23857 3 83.98 26.93 31.28 0.165 23856
 23858 3 84.05 26.75 31.25 0.167 23857
 23859 3 84.03 26.55 31.16 0.173 23858
 23860 3 83.89 26.49 31.09 0.196 23859
 23861 3 83.7 26.47 30.91 0.146 23860
 23862 3 83.63 26.42 30.84 0.131 23861
 23863 3 83.66 26.18 30.8 0.083 23862
 23864 3 83.59 26.06 30.73 0.067 23863
 23865 3 83.59 25.9 30.69 0.111 23864
 23866 3 83.71 25.83 30.62 0.082 23865
 23867 3 83.78 28.06 32.4 0.092 23764
 23868 3 83.66 28.04 32.27 0.11 23867
 23869 3 83.52 28.09 32.22 0.152 23868
 23870 3 83.33 28.14 32.16 0.118 23869
 23871 3 83.14 28.07 32.13 0.084 23870
 23872 3 82.94 28 32.11 0.11 23871
 23873 3 82.8 27.91 32.09 0.089 23872
 23874 3 82.69 27.77 32 0.112 23873
 23875 3 82.53 27.61 31.94 0.108 23874
 23876 3 82.42 27.44 31.96 0.114 23875
 23877 3 82.29 27.37 32.05 0.131 23876
 23878 3 82.17 27.42 32.13 0.152 23877
 23879 3 82.06 27.39 32.24 0.064 23878
 23880 3 85.49 30.86 33.13 0.135 23696
 23881 3 85.33 30.91 33.08 0.136 23880
 23882 3 85.21 31 33.06 0.138 23881
 23883 3 85.05 31.04 33.09 0.129 23882
 23884 3 84.93 31.17 33.12 0.114 23883
 23885 3 84.83 31.22 33.11 0.105 23884
 23886 3 84.69 31.26 33.15 0.146 23885
 23887 3 84.54 31.28 33.13 0.149 23886
 23888 3 84.4 31.28 33.15 0.115 23887
 23889 3 84.26 31.32 33.16 0.095 23888
 23890 3 84.14 31.41 33.16 0.105 23889
 23891 3 83.96 31.43 33.2 0.15 23890
 23892 3 83.79 31.51 33.27 0.211 23891
 23893 3 83.68 31.52 33.27 0.2 23892
 23894 3 83.48 31.51 33.29 0.179 23893
 23895 3 83.26 31.53 33.3 0.136 23894
 23896 3 83.09 31.59 33.29 0.11 23895
 23897 3 82.96 31.65 33.27 0.137 23896
 23898 3 82.87 31.75 33.26 0.166 23897
 23899 3 82.7 31.75 33.19 0.133 23898
 23900 3 82.58 31.86 33.2 0.186 23899
 23901 3 82.45 31.87 33.23 0.224 23900
 23902 3 82.38 32.01 33.26 0.165 23901
 23903 3 82.33 32.14 33.24 0.164 23902
 23904 3 82.22 32.26 33.24 0.178 23903
 23905 3 82.13 32.33 33.26 0.151 23904
 23906 3 82.07 32.46 33.36 0.127 23905
 23907 3 81.94 32.54 33.37 0.131 23906
 23908 3 81.82 32.61 33.37 0.148 23907
 23909 3 81.68 32.73 33.41 0.165 23908
 23910 3 81.51 32.84 33.51 0.134 23909
 23911 3 81.4 32.87 33.66 0.139 23910
 23912 3 81.26 32.9 33.76 0.115 23911
 23913 3 81.06 32.9 33.87 0.163 23912
 23914 3 81 32.87 33.97 0.207 23913
 23915 3 80.92 33.2 33.91 0.121 23914
 23916 3 80.94 33.35 33.91 0.104 23915
 23917 3 80.97 33.47 33.95 0.095 23916
 23918 3 81.03 33.61 34.02 0.095 23917
 23919 3 81.05 33.72 34.16 0.139 23918
 23920 3 81.1 33.87 34.27 0.14 23919
 23921 3 81.24 33.98 34.34 0.113 23920
 23922 3 81.4 34.07 34.34 0.109 23921
 23923 3 81.55 34.09 34.38 0.154 23922
 23924 3 81.61 34.38 34.34 0.093 23923
 23925 3 81.64 34.48 34.3 0.125 23924
 23926 3 81.7 34.6 34.34 0.133 23925
 23927 3 81.84 34.69 34.45 0.147 23926
 23928 3 81.95 34.81 34.48 0.147 23927
 23929 3 82.07 35.04 34.4 0.092 23928
 23930 3 82.16 35.22 34.34 0.098 23929
 23931 3 82.25 35.34 34.36 0.104 23930
 23932 3 82.32 35.41 34.48 0.128 23931
 23933 3 82.48 35.47 34.62 0.217 23932
 23934 3 82.6 35.53 34.69 0.225 23933
 23935 3 82.82 35.23 34.77 0.055 23934
 23936 3 83 35.19 34.86 0.132 23935
 23937 3 83.16 35.15 34.94 0.117 23936
 23938 3 83.35 35.09 35.09 0.119 23937
 23939 3 83.49 34.98 35.12 0.129 23938
 23940 3 83.58 34.88 35.17 0.101 23939
 23941 3 82.59 35.75 34.69 0.101 23934
 23942 3 82.61 35.86 34.8 0.103 23941
 23943 3 82.65 35.98 34.91 0.059 23942
 23944 3 82.69 36.08 34.99 0.000125 23943
 23945 3 81.68 33.91 34.47 0.079 23923
 23946 3 81.74 33.9 34.61 0.112 23945
 23947 3 81.82 33.95 34.72 0.155 23946
 23948 3 81.8 34.12 34.97 0.126 23947
 23949 3 81.69 34.27 35.11 0.084 23948
 23950 3 81.56 34.31 35.2 0.064 23949
 23951 3 81.45 34.29 35.3 0.082 23950
 23952 3 81.39 34.33 35.37 0.000125 23951
 23953 3 80.96 32.67 34.16 0.177 23914
 23954 3 80.85 32.59 34.26 0.195 23953
 23955 3 80.74 32.5 34.33 0.192 23954
 23956 3 80.62 32.46 34.34 0.124 23955
 23957 3 80.49 32.39 34.36 0.116 23956
 23958 3 80.33 32.29 34.34 0.13 23957
 23959 3 80.18 32.24 34.45 0.137 23958
 23960 3 80.11 32.15 34.61 0.113 23959
 23961 3 80.05 32.13 34.74 0.13 23960
 23962 3 80.05 32.1 34.91 0.159 23961
 23963 3 79.78 31.87 34.97 0.112 23962
 23964 3 79.56 31.8 35.02 0.121 23963
 23965 3 79.37 31.67 35.02 0.107 23964
 23966 3 79.31 31.63 35.19 0.091 23965
 23967 3 79.23 31.56 35.26 0.091 23966
 23968 3 79.21 31.47 35.37 0.117 23967
 23969 3 79.23 31.4 35.55 0.139 23968
 23970 3 79.23 31.24 35.67 0.157 23969
 23971 3 79.13 31.15 35.92 0.17 23970
 23972 3 79.11 31.01 36.02 0.184 23971
 23973 3 79.11 30.95 36.13 0.265 23972
 23974 3 79.13 30.77 36.19 0.252 23973
 23975 3 78.74 30.73 36.31 0.107 23974
 23976 3 78.61 30.62 36.41 0.094 23975
 23977 3 78.51 30.48 36.41 0.098 23976
 23978 3 78.48 30.26 36.42 0.114 23977
 23979 3 78.45 30.1 36.48 0.138 23978
 23980 3 78.54 29.96 36.58 0.134 23979
 23981 3 78.77 30.1 36.66 0.095 23980
 23982 3 78.48 29.78 36.62 0.156 23980
 23983 3 78.41 29.54 36.72 0.105 23982
 23984 3 78.36 29.45 36.73 0.000125 23983
 23985 3 79.5 30.59 36.23 0.09 23974
 23986 3 79.59 30.52 36.23 0.039 23985
 23987 3 80.35 32.31 35.15 0.138 23962
 23988 3 80.49 32.37 35.12 0.154 23987
 23989 3 80.6 32.46 35.16 0.152 23988
 23990 3 80.65 32.71 35.27 0.113 23989
 23991 3 80.73 32.86 35.34 0.126 23990
 23992 3 80.76 32.98 35.42 0.143 23991
 23993 3 80.65 33.02 35.62 0.085 23992
 23994 3 80.93 32.23 34.51 0.047 23955
 23995 3 81.06 32.21 34.52 0.075 23994
 23996 3 81.19 32.12 34.51 0.075 23995
 23997 3 83.66 32.26 28.32 0.818 20518
 23998 3 83.47 32.35 28.34 0.804 23997
 23999 3 83.09 32.6 28.19 0.773 23998
 24000 3 83.17 32.64 28.28 0.703 23999
 24001 3 83.09 32.8 28.32 0.583 24000
 24002 3 82.99 32.91 28.35 0.53 24001
 24003 3 83.08 33.01 28.28 0.432 24002
 24004 3 83.14 33.16 28.3 0.386 24003
 24005 3 83.14 33.3 28.39 0.398 24004
 24006 3 83.16 33.42 28.48 0.408 24005
 24007 3 83.34 33.59 28.62 0.413 24006
 24008 3 83.27 33.65 28.68 0.436 24007
 24009 3 83.4 33.85 28.87 0.401 24008
 24010 3 83.56 33.99 28.96 0.407 24009
 24011 3 83.61 34.1 28.98 0.435 24010
 24012 3 83.67 34.23 29.03 0.453 24011
 24013 3 83.81 34.39 29.16 0.431 24012
 24014 3 83.86 34.6 29.37 0.481 24013
 24015 3 83.91 34.78 29.52 0.55 24014
 24016 3 84 34.9 29.6 0.531 24015
 24017 3 84.01 35.01 29.64 0.563 24016
 24018 3 84.1 35.14 29.73 0.581 24017
 24019 3 84.04 35.35 29.91 0.595 24018
 24020 3 84.29 35.4 30.03 0.569 24019
 24021 3 84.31 35.57 30.09 0.578 24020
 24022 3 84.09 35.86 30.09 0.533 24021
 24023 3 84.25 35.93 30.19 0.529 24022
 24024 3 84.39 36.07 30.26 0.479 24023
 24025 3 84.58 36.18 30.29 0.46 24024
 24026 3 84.74 36.26 30.29 0.435 24025
 24027 3 84.89 36.43 30.26 0.389 24026
 24028 3 85.04 36.53 30.24 0.384 24027
 24029 3 85.21 36.72 30.31 0.411 24028
 24030 3 85.37 36.88 30.4 0.421 24029
 24031 3 85.51 36.92 30.36 0.415 24030
 24032 3 85.67 37.09 30.51 0.415 24031
 24033 3 85.86 37.21 30.63 0.398 24032
 24034 3 85.97 37.28 30.72 0.371 24033
 24035 3 86.08 37.28 30.7 0.346 24034
 24036 3 86.25 37.17 30.67 0.351 24035
 24037 3 86.39 37.15 30.78 0.425 24036
 24038 3 86.75 37.18 31.01 0.462 24037
 24039 3 86.95 37.2 31.04 0.426 24038
 24040 3 87.08 37.28 31.06 0.422 24039
 24041 3 87.17 37.38 31.13 0.436 24040
 24042 3 87.25 37.49 31.22 0.393 24041
 24043 3 87.43 37.56 31.29 0.399 24042
 24044 3 87.58 37.74 31.47 0.416 24043
 24045 3 87.74 37.82 31.49 0.461 24044
 24046 3 87.83 37.96 31.54 0.504 24045
 24047 3 88.02 38 31.56 0.513 24046
 24048 3 88.19 38.03 31.53 0.518 24047
 24049 3 88.32 38.14 31.69 0.533 24048
 24050 3 88.51 38.09 31.58 0.528 24049
 24051 3 88.71 38.23 31.7 0.494 24050
 24052 3 88.9 38.41 31.83 0.473 24051
 24053 3 89.06 38.48 31.88 0.468 24052
 24054 3 89.25 38.56 31.9 0.446 24053
 24055 3 89.5 38.64 31.85 0.411 24054
 24056 3 89.7 38.78 31.86 0.382 24055
 24057 3 89.8 38.78 31.79 0.358 24056
 24058 3 89.91 38.86 31.72 0.405 24057
 24059 3 90.05 38.97 31.7 0.416 24058
 24060 3 90.17 39.05 31.69 0.399 24059
 24061 3 90.24 39.19 31.58 0.411 24060
 24062 3 90.41 39.2 31.6 0.381 24061
 24063 3 90.57 39.25 31.51 0.384 24062
 24064 3 90.71 39.27 31.49 0.384 24063
 24065 3 90.9 39.35 31.47 0.405 24064
 24066 3 91.07 39.49 31.51 0.424 24065
 24067 3 91.26 39.63 31.54 0.409 24066
 24068 3 91.36 39.86 31.65 0.508 24067
 24069 3 91.36 40.17 31.92 0.624 24068
 24070 3 91.53 40.21 31.94 0.579 24069
 24071 3 91.69 40.22 31.99 0.523 24070
 24072 3 91.86 40.33 32.01 0.492 24071
 24073 3 91.94 40.4 32.17 0.49 24072
 24074 3 92.08 40.48 32.3 0.485 24073
 24075 3 92.15 40.68 32.39 0.518 24074
 24076 3 92.21 40.87 32.49 0.55 24075
 24077 3 92.3 41.01 32.57 0.555 24076
 24078 3 92.45 41.11 32.67 0.555 24077
 24079 3 92.59 41.2 32.7 0.548 24078
 24080 3 92.67 41.42 32.81 0.554 24079
 24081 3 92.91 41.91 32.74 0.619 24080
 24082 3 92.97 41.93 32.85 0.544 24081
 24083 3 93.02 42 32.98 0.501 24082
 24084 3 93.05 41.89 33.28 0.457 24083
 24085 3 93.32 42.11 33.28 0.524 24084
 24086 3 93.44 42.14 33.28 0.526 24085
 24087 3 93.6 42.25 33.49 0.531 24086
 24088 3 93.85 42.33 33.74 0.567 24087
 24089 3 94.07 42.32 33.91 0.507 24088
 24090 3 94.26 42.38 33.98 0.478 24089
 24091 3 94.48 42.37 33.99 0.486 24090
 24092 3 94.7 42.4 34 0.459 24091
 24093 3 94.88 42.42 34.05 0.459 24092
 24094 3 95.09 42.46 34.12 0.456 24093
 24095 3 95.31 42.53 34.1 0.399 24094
 24096 3 95.54 42.53 34.1 0.422 24095
 24097 3 95.74 42.58 34.18 0.435 24096
 24098 3 95.96 42.51 34.2 0.477 24097
 24099 3 96.13 42.52 34.25 0.475 24098
 24100 3 96.34 42.5 34.37 0.559 24099
 24101 3 96.59 42.27 34.35 0.54 24100
 24102 3 96.76 42.27 34.31 0.541 24101
 24103 3 96.96 42.26 34.32 0.543 24102
 24104 3 97.17 42.29 34.32 0.524 24103
 24105 3 97.38 42.32 34.28 0.551 24104
 24106 3 97.62 42.25 34.21 0.574 24105
 24107 3 97.81 42.27 34.23 0.586 24106
 24108 3 97.98 42.3 34.21 0.55 24107
 24109 3 98.1 42.31 34.1 0.553 24108
 24110 3 98.24 42.41 34.07 0.528 24109
 24111 3 98.34 42.53 33.99 0.502 24110
 24112 3 98.54 42.54 33.96 0.463 24111
 24113 3 98.63 42.63 33.89 0.438 24112
 24114 3 98.84 42.73 33.92 0.425 24113
 24115 3 99.03 42.75 33.98 0.362 24114
 24116 3 99.13 42.71 33.81 0.396 24115
 24117 3 99.23 42.71 33.67 0.383 24116
 24118 3 99.33 42.83 33.78 0.441 24117
 24119 3 99.42 42.98 33.85 0.451 24118
 24120 3 99.62 43.09 33.78 0.466 24119
 24121 3 99.82 43.4 33.67 0.58 24120
 24122 3 99.91 43.52 33.67 0.556 24121
 24123 3 100.11 43.62 33.74 0.531 24122
 24124 3 100.21 43.7 33.7 0.544 24123
 24125 3 100.41 43.77 33.74 0.607 24124
 24126 3 100.59 43.96 33.74 0.55 24125
 24127 3 100.79 44.03 33.74 0.564 24126
 24128 3 100.99 44.22 33.75 0.539 24127
 24129 3 101.08 44.39 33.81 0.528 24128
 24130 3 101.39 44.51 33.81 0.505 24129
 24131 3 101.58 44.55 33.8 0.456 24130
 24132 3 101.69 44.62 33.77 0.393 24131
 24133 3 101.78 44.67 33.77 0.383 24132
 24134 3 101.98 44.71 33.77 0.39 24133
 24135 3 102.17 44.78 33.74 0.392 24134
 24136 3 102.38 44.82 33.63 0.345 24135
 24137 3 102.57 44.89 33.63 0.359 24136
 24138 3 102.66 44.87 33.56 0.32 24137
 24139 3 102.87 44.9 33.57 0.353 24138
 24140 3 102.96 44.86 33.45 0.375 24139
 24141 3 103.17 44.83 33.42 0.452 24140
 24142 3 103.47 44.82 33.41 0.489 24141
 24143 3 103.57 44.92 33.41 0.454 24142
 24144 3 103.66 44.96 33.39 0.402 24143
 24145 3 103.87 44.91 33.53 0.43 24144
 24146 3 103.96 44.99 33.63 0.383 24145
 24147 3 104.16 45.03 33.68 0.333 24146
 24148 3 104.27 45.2 33.71 0.311 24147
 24149 3 104.46 45.29 33.77 0.292 24148
 24150 3 104.56 45.4 33.81 0.281 24149
 24151 3 104.76 45.57 33.83 0.295 24150
 24152 3 104.76 45.72 33.86 0.326 24151
 24153 3 104.83 45.94 33.79 0.273 24152
 24154 3 105.03 46.15 33.94 0.318 24153
 24155 3 105.03 46.26 34 0.303 24154
 24156 3 105.14 46.41 34.1 0.303 24155
 24157 3 105.23 46.59 34.18 0.261 24156
 24158 3 105.23 46.73 34.18 0.273 24157
 24159 3 105.31 46.94 34.22 0.292 24158
 24160 3 105.4 47.12 34.31 0.305 24159
 24161 3 105.4 47.19 34.46 0.319 24160
 24162 3 105.51 47.38 34.51 0.316 24161
 24163 3 105.6 47.56 34.58 0.3 24162
 24164 3 105.6 47.73 34.64 0.317 24163
 24165 3 105.69 47.88 34.75 0.31 24164
 24166 3 105.77 48.03 34.86 0.297 24165
 24167 3 105.77 48.12 34.93 0.307 24166
 24168 3 105.98 48.2 35 0.293 24167
 24169 3 106.07 48.31 35.15 0.309 24168
 24170 3 106.07 48.37 35.29 0.335 24169
 24171 3 106.07 48.43 35.42 0.364 24170
 24172 3 106.26 48.64 35.56 0.383 24171
 24173 3 106.26 48.74 35.74 0.396 24172
 24174 3 106.26 48.85 35.88 0.41 24173
 24175 3 106.36 48.86 36.03 0.397 24174
 24176 3 106.56 48.79 36.21 0.313 24175
 24177 3 106.67 48.8 36.31 0.3 24176
 24178 3 106.75 48.9 36.39 0.298 24177
 24179 3 106.86 48.97 36.57 0.304 24178
 24180 3 107.06 48.83 36.74 0.299 24179
 24181 3 107.15 48.82 36.89 0.294 24180
 24182 3 107.26 48.76 37.04 0.273 24181
 24183 3 107.36 48.73 37.22 0.287 24182
 24184 3 107.65 48.8 37.35 0.312 24183
 24185 3 107.75 48.82 37.46 0.307 24184
 24186 3 107.95 48.81 37.56 0.335 24185
 24187 3 108.25 48.89 37.65 0.362 24186
 24188 3 108.36 48.96 37.71 0.334 24187
 24189 3 108.55 49.04 37.81 0.294 24188
 24190 3 108.74 49.13 37.86 0.291 24189
 24191 3 108.94 49.23 37.93 0.279 24190
 24192 3 109.14 49.3 38.04 0.273 24191
 24193 3 109.14 49.47 38.14 0.261 24192
 24194 3 109.23 49.54 38.32 0.261 24193
 24195 3 109.43 49.66 38.49 0.287 24194
 24196 3 109.63 49.67 38.63 0.331 24195
 24197 3 109.84 49.71 38.68 0.317 24196
 24198 3 110.03 49.85 38.81 0.326 24197
 24199 3 110.32 50 38.93 0.325 24198
 24200 3 110.52 50.08 38.99 0.291 24199
 24201 3 110.52 50.22 38.96 0.261 24200
 24202 3 110.81 50.47 39.06 0.299 24201
 24203 3 111.1 50.59 39.07 0.301 24202
 24204 3 111.3 50.72 39.07 0.321 24203
 24205 3 111.4 50.86 39.06 0.338 24204
 24206 3 111.6 50.99 39.03 0.343 24205
 24207 3 111.79 51.11 39.01 0.357 24206
 24208 3 111.89 51.18 38.89 0.349 24207
 24209 3 112.09 51.32 38.86 0.354 24208
 24210 3 112.29 51.39 38.79 0.343 24209
 24211 3 112.48 51.5 38.74 0.339 24210
 24212 3 112.68 51.55 38.71 0.311 24211
 24213 3 112.78 51.63 38.69 0.276 24212
 24214 3 113.08 51.7 38.75 0.229 24213
 24215 3 113.28 51.87 38.76 0.245 24214
 24216 3 113.47 51.89 38.82 0.25 24215
 24217 3 113.67 51.95 38.78 0.269 24216
 24218 3 113.77 52 38.78 0.269 24217
 24219 3 113.86 52 38.72 0.274 24218
 24220 3 114.05 52.12 38.68 0.27 24219
 24221 3 114.16 52.26 38.64 0.248 24220
 24222 3 114.26 52.47 38.57 0.259 24221
 24223 3 114.34 52.66 38.5 0.247 24222
 24224 3 114.45 52.84 38.43 0.243 24223
 24225 3 114.65 52.98 38.38 0.248 24224
 24226 3 114.75 53.1 38.32 0.248 24225
 24227 3 114.83 53.3 38.26 0.204 24226
 24228 3 115.02 53.41 38.22 0.251 24227
 24229 3 115.13 53.5 38.29 0.302 24228
 24230 3 115.32 53.67 38.36 0.314 24229
 24231 3 115.41 53.82 38.43 0.337 24230
 24232 3 115.71 53.97 38.46 0.347 24231
 24233 3 115.82 54.01 38.36 0.38 24232
 24234 3 115.82 54.17 38.28 0.422 24233
 24235 3 115.89 54.32 38.29 0.448 24234
 24236 3 116.09 54.54 38.25 0.48 24235
 24237 3 116.2 54.66 38.29 0.481 24236
 24238 3 116.28 54.83 38.32 0.424 24237
 24239 3 116.49 54.95 38.35 0.351 24238
 24240 3 116.58 55.09 38.46 0.315 24239
 24241 3 116.68 55.24 38.56 0.29 24240
 24242 3 116.76 55.35 38.64 0.29 24241
 24243 3 116.87 55.56 38.71 0.312 24242
 24244 3 116.95 55.75 38.78 0.317 24243
 24245 3 117.06 55.9 38.82 0.308 24244
 24246 3 117.25 56.03 38.86 0.31 24245
 24247 3 117.45 56.21 38.92 0.323 24246
 24248 3 117.54 56.43 39.07 0.383 24247
 24249 3 117.63 56.6 39.14 0.446 24248
 24250 3 117.74 56.72 39.29 0.457 24249
 24251 3 117.82 56.87 39.31 0.441 24250
 24252 3 117.93 57.14 39.29 0.381 24251
 24253 3 118.03 57.29 39.32 0.367 24252
 24254 3 118.2 57.47 39.29 0.337 24253
 24255 3 118.31 57.73 39.29 0.314 24254
 24256 3 118.4 57.84 39.31 0.309 24255
 24257 3 118.49 58.03 39.36 0.276 24256
 24258 3 118.6 58.18 39.42 0.268 24257
 24259 3 118.69 58.32 39.43 0.269 24258
 24260 3 118.87 58.49 39.5 0.256 24259
 24261 3 118.98 58.63 39.49 0.281 24260
 24262 3 119.07 58.74 39.44 0.3 24261
 24263 3 119.28 58.76 39.44 0.307 24262
 24264 3 119.48 58.79 39.44 0.352 24263
 24265 3 119.66 58.87 39.54 0.408 24264
 24266 3 119.77 59.07 39.62 0.439 24265
 24267 3 119.77 59.23 39.65 0.452 24266
 24268 3 119.85 59.45 39.65 0.451 24267
 24269 3 119.94 59.65 39.64 0.459 24268
 24270 3 120.04 59.83 39.64 0.452 24269
 24271 3 120.23 59.98 39.64 0.443 24270
 24272 3 120.23 60.1 39.68 0.453 24271
 24273 3 120.34 60.24 39.69 0.424 24272
 24274 3 120.43 60.34 39.76 0.372 24273
 24275 3 120.52 60.52 39.73 0.331 24274
 24276 3 120.72 60.64 39.76 0.308 24275
 24277 3 120.82 60.78 39.8 0.328 24276
 24278 3 120.9 60.99 39.83 0.316 24277
 24279 3 121.01 61.11 39.83 0.305 24278
 24280 3 120.9 61.32 39.76 0.275 24279
 24281 3 121.09 61.47 39.84 0.333 24280
 24282 3 121.2 61.67 39.83 0.342 24281
 24283 3 121.28 61.85 39.84 0.326 24282
 24284 3 121.47 62 39.8 0.321 24283
 24285 3 121.68 62.26 39.83 0.364 24284
 24286 3 121.77 62.4 39.8 0.373 24285
 24287 3 121.96 62.69 39.79 0.423 24286
 24288 3 122.07 62.81 39.72 0.456 24287
 24289 3 122.15 62.99 39.65 0.456 24288
 24290 3 122.14 63.14 39.55 0.431 24289
 24291 3 122.14 63.45 39.48 0.428 24290
 24292 3 122.24 63.64 39.43 0.427 24291
 24293 3 122.33 63.85 39.33 0.451 24292
 24294 3 122.43 64.02 39.26 0.495 24293
 24295 3 122.62 64.13 39.16 0.535 24294
 24296 3 122.71 64.29 39.08 0.568 24295
 24297 3 122.71 64.4 38.95 0.559 24296
 24298 3 122.8 64.6 38.89 0.521 24297
 24299 3 122.91 64.72 38.8 0.472 24298
 24300 3 123 64.93 38.72 0.422 24299
 24301 3 123 65.07 38.62 0.368 24300
 24302 3 122.99 65.33 38.55 0.332 24301
 24303 3 123.08 65.47 38.47 0.332 24302
 24304 3 123.08 65.54 38.33 0.324 24303
 24305 3 123.07 65.72 38.19 0.335 24304
 24306 3 123.28 65.83 38.09 0.328 24305
 24307 3 123.28 65.93 37.97 0.346 24306
 24308 3 123.28 66.04 37.8 0.359 24307
 24309 3 123.27 66.18 37.7 0.371 24308
 24310 3 123.25 66.37 37.59 0.37 24309
 24311 3 123.36 66.52 37.51 0.345 24310
 24312 3 123.35 66.68 37.34 0.359 24311
 24313 3 123.35 66.8 37.19 0.323 24312
 24314 3 123.35 66.91 37.01 0.352 24313
 24315 3 123.35 66.97 36.83 0.397 24314
 24316 3 123.45 67.04 36.69 0.428 24315
 24317 3 123.54 67.11 36.54 0.464 24316
 24318 3 123.53 67.31 36.44 0.481 24317
 24319 3 123.64 67.38 36.37 0.519 24318
 24320 3 123.73 67.53 36.33 0.564 24319
 24321 3 123.92 67.61 36.22 0.581 24320
 24322 3 124.12 67.68 36.14 0.558 24321
 24323 3 124.11 67.84 36.08 0.543 24322
 24324 3 124.22 67.98 36.05 0.501 24323
 24325 3 124.32 68.14 35.97 0.429 24324
 24326 3 124.51 68.3 35.9 0.391 24325
 24327 3 124.6 68.44 35.76 0.362 24326
 24328 3 124.71 68.6 35.66 0.367 24327
 24329 3 124.71 68.75 35.48 0.334 24328
 24330 3 124.78 68.97 35.39 0.337 24329
 24331 3 124.78 69.13 35.3 0.382 24330
 24332 3 124.89 69.27 35.23 0.405 24331
 24333 3 124.88 69.46 35.27 0.45 24332
 24334 3 125.08 69.62 35.33 0.5 24333
 24335 3 125.18 69.78 35.4 0.522 24334
 24336 3 125.15 69.92 35.5 0.52 24335
 24337 3 125.35 70.06 35.52 0.5 24336
 24338 3 125.45 70.2 35.58 0.479 24337
 24339 3 125.55 70.37 35.55 0.463 24338
 24340 3 125.55 70.51 35.44 0.407 24339
 24341 3 125.64 70.68 35.33 0.425 24340
 24342 3 125.64 70.79 35.19 0.409 24341
 24343 3 125.74 71.01 35.07 0.406 24342
 24344 3 125.82 71.15 35.04 0.36 24343
 24345 3 125.82 71.32 35.05 0.374 24344
 24346 3 125.92 71.49 35.09 0.366 24345
 24347 3 125.92 71.7 35.19 0.351 24346
 24348 3 125.92 71.87 35.2 0.353 24347
 24349 3 125.91 72.06 35.19 0.381 24348
 24350 3 125.89 72.27 35.16 0.379 24349
 24351 3 125.99 72.49 35.16 0.38 24350
 24352 3 125.99 72.71 35.14 0.4 24351
 24353 3 125.99 72.88 35.08 0.417 24352
 24354 3 125.87 72.99 35.08 0.427 24353
 24355 3 125.87 73.18 35.09 0.453 24354
 24356 3 125.76 73.4 35.12 0.46 24355
 24357 3 125.86 73.62 35.02 0.439 24356
 24358 3 125.75 73.79 35.05 0.419 24357
 24359 3 125.74 73.98 34.95 0.353 24358
 24360 3 125.65 74.1 35.01 0.344 24359
 24361 3 125.85 74.26 35.04 0.324 24360
 24362 3 125.74 74.43 34.95 0.374 24361
 24363 3 125.73 74.67 34.87 0.397 24362
 24364 3 125.62 74.79 34.69 0.38 24363
 24365 3 125.53 74.98 34.55 0.407 24364
 24366 3 125.32 75.12 34.39 0.428 24365
 24367 3 125.22 75.31 34.33 0.431 24366
 24368 3 124.9 75.53 33.87 0.598 24367
 24369 3 124.59 75.69 33.64 0.613 24368
 24370 3 124.4 75.83 33.51 0.631 24369
 24371 3 124.4 75.97 33.33 0.656 24370
 24372 3 124.28 76.12 33.37 0.695 24371
 24373 3 124.28 76.29 33.45 0.677 24372
 24374 3 124.28 76.45 33.45 0.639 24373
 24375 3 124.16 76.6 33.47 0.61 24374
 24376 3 124.16 76.84 33.27 0.567 24375
 24377 3 124.16 76.99 33.12 0.541 24376
 24378 3 124.15 77.12 32.97 0.543 24377
 24379 3 124.15 77.34 32.9 0.553 24378
 24380 3 124.25 77.62 32.76 0.593 24379
 24381 3 124.24 77.79 32.68 0.636 24380
 24382 3 124.24 77.95 32.55 0.688 24381
 24383 3 124.24 78.07 32.51 0.686 24382
 24384 3 124.23 78.23 32.34 0.632 24383
 24385 3 124.02 78.37 32.26 0.574 24384
 24386 3 124.02 78.49 32.15 0.575 24385
 24387 3 124.01 78.65 31.97 0.544 24386
 24388 3 123.92 78.76 31.92 0.532 24387
 24389 3 124.01 78.96 31.88 0.532 24388
 24390 3 124.1 79.31 31.74 0.61 24389
 24391 3 124.39 79.52 31.83 0.616 24390
 24392 3 124.19 79.56 31.85 0.602 24391
 24393 3 124.09 79.7 31.85 0.601 24392
 24394 3 123.99 79.87 31.87 0.577 24393
 24395 3 123.88 79.95 31.94 0.553 24394
 24396 3 123.77 79.97 32.19 0.457 24395
 24397 3 123.77 80.08 32.15 0.481 24396
 24398 3 123.76 80.28 32.08 0.497 24397
 24399 3 123.87 80.48 32.04 0.502 24398
 24400 3 123.87 80.62 32.04 0.466 24399
 24401 3 123.96 80.87 31.95 0.395 24400
 24402 3 124.05 81.07 31.93 0.363 24401
 24403 3 124.23 81.26 32.06 0.36 24402
 24404 3 124.43 81.61 31.84 0.333 24403
 24405 3 124.53 81.85 31.72 0.319 24404
 24406 3 124.62 81.94 31.79 0.385 24405
 24407 3 124.72 82.05 31.77 0.362 24406
 24408 3 124.83 82.14 31.77 0.357 24407
 24409 3 125.01 82.23 31.75 0.31 24408
 24410 3 125.1 82.36 31.73 0.336 24409
 24411 3 125.3 82.57 31.7 0.357 24410
 24412 3 125.6 82.74 31.79 0.439 24411
 24413 3 125.79 82.96 31.77 0.444 24412
 24414 3 125.99 83.22 31.82 0.505 24413
 24415 3 126.08 83.42 31.75 0.547 24414
 24416 3 125.97 83.64 31.61 0.537 24415
 24417 3 126.08 83.78 31.47 0.484 24416
 24418 3 126.07 83.94 31.39 0.419 24417
 24419 3 126.16 84.08 31.31 0.393 24418
 24420 3 126.16 84.33 31.23 0.417 24419
 24421 3 126.15 84.62 31.04 0.42 24420
 24422 3 126.04 84.7 30.86 0.395 24421
 24423 3 125.84 84.84 30.7 0.375 24422
 24424 3 125.74 84.97 30.59 0.401 24423
 24425 3 125.64 85.19 30.41 0.412 24424
 24426 3 125.64 85.36 30.29 0.446 24425
 24427 3 125.52 85.53 30.14 0.47 24426
 24428 3 125.62 85.71 30.07 0.478 24427
 24429 3 125.82 85.81 30.02 0.451 24428
 24430 3 125.71 85.91 29.81 0.478 24429
 24431 3 125.7 86.08 29.68 0.44 24430
 24432 3 125.7 86.22 29.59 0.429 24431
 24433 3 125.69 86.46 29.52 0.382 24432
 24434 3 125.6 86.57 29.38 0.391 24433
 24435 3 125.6 86.69 29.25 0.395 24434
 24436 3 125.6 86.82 29.18 0.381 24435
 24437 3 125.49 86.96 28.98 0.391 24436
 24438 3 125.37 87.19 28.79 0.396 24437
 24439 3 125.27 87.28 28.64 0.442 24438
 24440 3 125.27 87.39 28.5 0.432 24439
 24441 3 125.17 87.57 28.38 0.42 24440
 24442 3 125.17 87.6 28.2 0.416 24441
 24443 3 125.26 87.63 28.07 0.402 24442
 24444 3 125.36 87.8 28.06 0.398 24443
 24445 3 125.26 87.91 27.88 0.43 24444
 24446 3 125.14 88.07 27.82 0.424 24445
 24447 3 125.05 88.24 27.66 0.417 24446
 24448 3 124.94 88.45 27.43 0.525 24447
 24449 3 124.84 88.71 27.2 0.551 24448
 24450 3 124.84 88.85 27.09 0.537 24449
 24451 3 124.63 89.01 26.82 0.691 24450
 24452 3 123.62 89.3 26 0.242 24451
 24453 3 123.42 89.2 25.91 0.243 24452
 24454 3 123.12 89.12 25.79 0.243 24453
 24455 3 123.04 89.03 25.7 0.25 24454
 24456 3 122.93 88.92 25.61 0.237 24455
 24457 3 122.73 88.84 25.54 0.24 24456
 24458 3 122.63 88.77 25.48 0.239 24457
 24459 3 122.54 88.67 25.36 0.204 24458
 24460 3 122.43 88.6 25.27 0.2 24459
 24461 3 122.23 88.55 25.16 0.196 24460
 24462 3 122.14 88.51 25.09 0.243 24461
 24463 3 122.05 88.38 25 0.225 24462
 24464 3 122.05 88.26 24.88 0.207 24463
 24465 3 122.05 88.24 24.72 0.236 24464
 24466 3 122.05 88.21 24.48 0.242 24465
 24467 3 122.16 88.21 24.25 0.211 24466
 24468 3 122.16 88.22 24.04 0.213 24467
 24469 3 122.16 88.16 23.88 0.243 24468
 24470 3 122.25 88.12 23.64 0.269 24469
 24471 3 122.35 88.13 23.48 0.249 24470
 24472 3 122.46 88.18 23.32 0.267 24471
 24473 3 122.66 88.16 23.29 0.376 24472
 24474 3 122.56 88.02 22.86 0.272 24473
 24475 3 122.67 87.94 22.72 0.283 24474
 24476 3 122.76 87.86 22.59 0.319 24475
 24477 3 122.76 87.91 22.43 0.332 24476
 24478 3 122.86 87.89 22.29 0.33 24477
 24479 3 122.86 87.83 22.18 0.353 24478
 24480 3 122.86 87.77 22.02 0.406 24479
 24481 3 122.97 87.75 21.88 0.462 24480
 24482 3 122.97 87.68 21.73 0.505 24481
 24483 3 123.55 88.38 21.72 0.146 24482
 24484 3 123.66 88.47 21.63 0.13 24483
 24485 3 123.75 88.49 21.5 0.125 24484
 24486 3 123.85 88.5 21.38 0.136 24485
 24487 3 123.85 88.52 21.25 0.127 24486
 24488 3 123.75 88.6 21.09 0.144 24487
 24489 3 123.84 88.68 20.95 0.136 24488
 24490 3 123.95 88.71 20.82 0.136 24489
 24491 3 123.95 88.77 20.72 0.115 24490
 24492 3 124.04 88.83 20.61 0.151 24491
 24493 3 124.15 88.87 20.29 0.121 24492
 24494 3 124.24 88.92 20.18 0.169 24493
 24495 3 124.34 88.94 20.07 0.201 24494
 24496 3 124.45 88.91 19.95 0.21 24495
 24497 3 124.54 88.96 19.91 0.305 24496
 24498 3 124.63 89.02 19.88 0.347 24497
 24499 3 124.62 89.52 19.98 0.13 24498
 24500 3 124.52 89.73 19.93 0.117 24499
 24501 3 124.41 89.78 19.91 0.134 24500
 24502 3 124.32 89.84 19.93 0.151 24501
 24503 3 124.21 89.91 19.93 0.138 24502
 24504 3 124.11 89.92 19.88 0.000125 24503
 24505 3 124.65 88.71 19.56 0.218 24498
 24506 3 124.65 88.74 19.41 0.228 24505
 24507 3 124.54 88.73 19.25 0.244 24506
 24508 3 124.45 88.7 19.13 0.277 24507
 24509 3 124.45 88.8 19.02 0.357 24508
 24510 3 124.45 88.73 18.93 0.4 24509
 24511 3 124.34 88.7 18.79 0.461 24510
 24512 3 124.34 88.76 18.64 0.57 24511
 24513 3 124.24 88.75 18.52 0.614 24512
 24514 3 124.25 88.66 18.38 0.672 24513
 24515 3 124.25 88.5 18.32 0.687 24514
 24516 3 124.09 87.55 18.61 0.188 24515
 24517 3 124.09 87.39 18.48 0.186 24516
 24518 3 124.09 87.23 18.43 0.249 24517
 24519 3 124.09 87.14 18.38 0.299 24518
 24520 3 124 86.94 18.25 0.457 24519
 24521 3 124.11 86.86 18.11 0.509 24520
 24522 3 124.11 86.73 18 0.508 24521
 24523 3 124.11 86.62 17.82 0.478 24522
 24524 3 124.12 86.53 17.66 0.426 24523
 24525 3 124.12 86.34 17.59 0.396 24524
 24526 3 124.13 86.08 17.59 0.343 24525
 24527 3 124.04 85.75 17.63 0.267 24526
 24528 3 124.05 85.42 17.57 0.199 24527
 24529 3 124.05 85.25 17.52 0.209 24528
 24530 3 124.06 84.98 17.45 0.205 24529
 24531 3 124.06 84.75 17.41 0.235 24530
 24532 3 124.17 84.61 17.32 0.31 24531
 24533 3 124.18 84.47 17.2 0.364 24532
 24534 3 124.27 84.34 17.13 0.401 24533
 24535 3 124.18 84.14 17.06 0.388 24534
 24536 3 124.19 83.97 17.04 0.345 24535
 24537 3 124.19 83.84 17.02 0.299 24536
 24538 3 124.3 83.7 17.09 0.34 24537
 24539 3 124.3 83.56 17.11 0.372 24538
 24540 3 124.31 83.41 17.18 0.43 24539
 24541 3 124.31 83.23 17.23 0.48 24540
 24542 3 124.4 83.17 17.29 0.544 24541
 24543 3 124.4 83.03 17.32 0.609 24542
 24544 3 124.41 82.89 17.31 0.62 24543
 24545 3 124.52 82.77 17.38 0.601 24544
 24546 3 124.63 82.65 17.45 0.577 24545
 24547 3 124.64 82.46 17.45 0.532 24546
 24548 3 124.73 82.4 17.41 0.466 24547
 24549 3 124.94 82.38 17.39 0.384 24548
 24550 3 125.14 82.35 17.34 0.361 24549
 24551 3 125.53 82.17 17.57 0.232 24550
 24552 3 125.73 82.06 17.54 0.194 24551
 24553 3 125.85 81.92 17.5 0.199 24552
 24554 3 125.95 81.86 17.48 0.208 24553
 24555 3 126.06 81.74 17.41 0.219 24554
 24556 3 126.15 81.6 17.41 0.193 24555
 24557 3 126.36 81.43 17.36 0.175 24556
 24558 3 126.36 81.26 17.36 0.14 24557
 24559 3 126.27 81.1 17.34 0.155 24558
 24560 3 126.17 80.91 17.32 0.171 24559
 24561 3 126.28 80.76 17.27 0.182 24560
 24562 3 126.28 80.6 17.25 0.169 24561
 24563 3 126.28 80.49 17.25 0.148 24562
 24564 3 126.4 80.37 17.31 0.156 24563
 24565 3 126.4 80.24 17.27 0.167 24564
 24566 3 126.4 80.1 17.31 0.164 24565
 24567 3 126.5 79.96 17.36 0.169 24566
 24568 3 126.51 79.87 17.47 0.131 24567
 24569 3 126.61 79.8 17.41 0.143 24568
 24570 3 126.71 79.72 17.41 0.146 24569
 24571 3 126.82 79.61 17.52 0.157 24570
 24572 3 126.92 79.52 17.57 0.152 24571
 24573 3 127.03 79.38 17.63 0.151 24572
 24574 3 127.03 79.33 17.72 0.232 24573
 24575 3 127.22 79.28 17.73 0.373 24574
 24576 3 127.33 79.18 17.84 0.591 24575
 24577 3 127.43 79.17 17.91 0.64 24576
 24578 3 127.43 79.03 17.93 0.696 24577
 24579 3 127.53 78.92 18 0.682 24578
 24580 3 127.83 78.93 18.02 0.632 24579
 24581 3 127.94 78.88 18.02 0.594 24580
 24582 3 128.22 78.95 18.04 0.57 24581
 24583 3 128.34 78.89 18.13 0.52 24582
 24584 3 128.72 79.12 18.25 0.374 24583
 24585 3 128.83 79.2 18.25 0.252 24584
 24586 3 128.72 79.09 18.27 0.000125 24585
 24587 3 124.84 82.42 16.86 0.125 24550
 24588 3 124.84 82.4 16.7 0.143 24587
 24589 3 124.84 82.42 16.56 0.137 24588
 24590 3 124.15 88.92 18.02 0.531 24515
 24591 3 124.04 89.03 17.91 0.556 24590
 24592 3 123.95 89.14 17.81 0.538 24591
 24593 3 123.83 89.24 17.68 0.544 24592
 24594 3 123.83 89.27 17.54 0.517 24593
 24595 3 123.62 89.38 17.45 0.484 24594
 24596 3 123.53 89.55 17.31 0.472 24595
 24597 3 123.41 89.74 17.18 0.456 24596
 24598 3 123.32 89.76 17.11 0.479 24597
 24599 3 123.21 89.84 17.02 0.495 24598
 24600 3 123.02 89.98 16.97 0.488 24599
 24601 3 122.91 90.12 16.91 0.535 24600
 24602 3 122.79 90.44 16.86 0.486 24601
 24603 3 122.69 90.75 16.75 0.432 24602
 24604 3 122.69 90.97 16.61 0.458 24603
 24605 3 122.58 91.11 16.54 0.52 24604
 24606 3 122.58 91.25 16.52 0.573 24605
 24607 3 122.57 91.41 16.45 0.618 24606
 24608 3 122.46 91.53 16.38 0.62 24607
 24609 3 122.37 91.61 16.39 0.562 24608
 24610 3 122.16 91.66 16.57 0.438 24609
 24611 3 122.07 91.71 16.7 0.375 24610
 24612 3 122.06 91.88 16.64 0.29 24611
 24613 3 122.06 92.05 16.61 0.228 24612
 24614 3 121.95 92.16 16.68 0.135 24613
 24615 3 122.79 87.3 21.63 0.321 24482
 24616 3 122.68 87.06 21.52 0.254 24615
 24617 3 122.6 86.88 21.43 0.237 24616
 24618 3 122.5 86.72 21.36 0.252 24617
 24619 3 122.51 86.53 21.32 0.267 24618
 24620 3 122.62 86.33 21.32 0.285 24619
 24621 3 122.62 86.14 21.32 0.306 24620
 24622 3 122.63 85.95 21.34 0.369 24621
 24623 3 122.63 85.81 21.29 0.384 24622
 24624 3 122.63 85.66 21.31 0.422 24623
 24625 3 122.64 85.48 21.29 0.511 24624
 24626 3 122.64 85.33 21.32 0.532 24625
 24627 3 122.64 85.17 21.38 0.548 24626
 24628 3 122.55 85 21.34 0.493 24627
 24629 3 122.45 84.82 21.38 0.41 24628
 24630 3 122.26 84.6 21.43 0.335 24629
 24631 3 122.07 84.35 21.38 0.332 24630
 24632 3 121.88 84.12 21.34 0.276 24631
 24633 3 121.69 83.92 21.29 0.241 24632
 24634 3 121.58 83.76 21.23 0.26 24633
 24635 3 121.39 83.61 21.11 0.299 24634
 24636 3 121.29 83.41 21.04 0.297 24635
 24637 3 121.1 83.28 20.98 0.321 24636
 24638 3 121.1 83.22 20.86 0.391 24637
 24639 3 121.01 83.11 20.77 0.429 24638
 24640 3 121.02 82.92 20.68 0.468 24639
 24641 3 121.02 82.77 20.66 0.47 24640
 24642 3 121.02 82.55 20.68 0.408 24641
 24643 3 121.14 82.3 20.66 0.36 24642
 24644 3 121.14 82.16 20.61 0.384 24643
 24645 3 121.03 82.03 20.56 0.428 24644
 24646 3 120.94 81.91 20.55 0.448 24645
 24647 3 120.95 81.78 20.51 0.431 24646
 24648 3 120.85 81.4 20.62 0.4 24647
 24649 3 120.86 81.32 20.53 0.458 24648
 24650 3 120.77 81.21 20.46 0.465 24649
 24651 3 120.77 80.98 20.4 0.466 24650
 24652 3 120.78 80.8 20.33 0.503 24651
 24653 3 120.78 80.6 20.35 0.536 24652
 24654 3 120.79 80.32 20.58 0.475 24653
 24655 3 120.79 80.18 20.58 0.522 24654
 24656 3 120.79 80.07 20.56 0.594 24655
 24657 3 120.9 79.9 20.58 0.553 24656
 24658 3 120.91 79.74 20.69 0.551 24657
 24659 3 120.8 79.65 20.69 0.586 24658
 24660 3 120.71 79.4 20.81 0.514 24659
 24661 3 120.72 79.13 20.92 0.346 24660
 24662 3 120.82 78.98 21.01 0.333 24661
 24663 3 120.82 78.82 21.1 0.34 24662
 24664 3 120.83 78.65 21.1 0.379 24663
 24665 3 120.83 78.51 21.17 0.362 24664
 24666 3 120.83 78.38 21.26 0.364 24665
 24667 3 120.84 78.24 21.35 0.394 24666
 24668 3 120.94 78.18 21.44 0.455 24667
 24669 3 121.05 78.08 21.44 0.484 24668
 24670 3 121.14 78.03 21.53 0.495 24669
 24671 3 121.25 77.95 21.6 0.55 24670
 24672 3 121.36 77.86 21.69 0.607 24671
 24673 3 121.37 77.72 21.72 0.678 24672
 24674 3 121.46 77.63 21.74 0.736 24673
 24675 3 121.46 77.52 21.78 0.762 24674
 24676 3 121.67 77.5 21.88 0.767 24675
 24677 3 121.76 77.5 21.97 0.696 24676
 24678 3 121.96 77.46 22.1 0.659 24677
 24679 3 121.96 77.26 22.15 0.554 24678
 24680 3 122.18 77.15 22.28 0.504 24679
 24681 3 122.18 77.02 22.37 0.423 24680
 24682 3 122.18 76.88 22.44 0.351 24681
 24683 3 122.2 76.66 22.6 0.307 24682
 24684 3 122.3 76.66 22.72 0.254 24683
 24685 3 122.3 76.6 22.96 0.257 24684
 24686 3 122.39 76.57 23.1 0.305 24685
 24687 3 122.5 76.54 23.28 0.314 24686
 24688 3 122.7 76.5 23.42 0.296 24687
 24689 3 122.8 76.42 23.6 0.286 24688
 24690 3 122.8 76.34 23.74 0.278 24689
 24691 3 122.89 76.25 23.83 0.295 24690
 24692 3 123 76.2 23.99 0.35 24691
 24693 3 122.89 76.19 24.12 0.406 24692
 24694 3 123 76.19 24.26 0.635 24693
 24695 3 123.09 76.19 24.4 0.649 24694
 24696 3 123.21 76.15 24.49 0.649 24695
 24697 3 123.31 76.04 24.62 0.564 24696
 24698 3 124.21 76.03 24.62 0.306 24697
 24699 3 124.31 76.09 24.69 0.352 24698
 24700 3 124.51 76.16 24.74 0.358 24699
 24701 3 124.6 76.11 24.8 0.444 24700
 24702 3 124.71 76.12 24.9 0.518 24701
 24703 3 124.81 76.12 24.87 0.626 24702
 24704 3 125.01 76.12 24.9 0.713 24703
 24705 3 125.01 76.12 25.01 0.78 24704
 24706 3 125.21 76.06 25.08 0.802 24705
 24707 3 125.21 75.95 25.21 0.752 24706
 24708 3 125.31 75.8 25.33 0.728 24707
 24709 3 124.73 74.76 25.72 0.155 24708
 24710 3 124.84 74.63 25.85 0.2 24709
 24711 3 124.95 74.54 25.9 0.213 24710
 24712 3 124.95 74.42 25.97 0.211 24711
 24713 3 125.15 74.23 26.1 0.19 24712
 24714 3 125.27 74.05 26.12 0.183 24713
 24715 3 125.27 73.94 26.19 0.176 24714
 24716 3 125.27 73.69 26.21 0.136 24715
 24717 3 125.17 73.52 26.17 0.147 24716
 24718 3 125.28 73.43 26.19 0.155 24717
 24719 3 125.28 73.27 26.13 0.207 24718
 24720 3 125.48 73.16 26.12 0.218 24719
 24721 3 125.6 73.02 26.1 0.204 24720
 24722 3 125.6 72.83 26.05 0.156 24721
 24723 3 125.69 72.71 26.1 0.143 24722
 24724 3 125.69 72.6 26.17 0.158 24723
 24725 3 125.8 72.45 26.24 0.19 24724
 24726 3 125.91 72.29 26.24 0.189 24725
 24727 3 125.91 72.11 26.21 0.209 24726
 24728 3 125.92 72 26.13 0.236 24727
 24729 3 125.92 71.87 26.06 0.299 24728
 24730 3 125.92 71.69 26.03 0.305 24729
 24731 3 125.93 71.45 25.94 0.302 24730
 24732 3 126.04 71.34 25.88 0.316 24731
 24733 3 126.04 71.19 25.88 0.425 24732
 24734 3 126.13 71.06 25.9 0.49 24733
 24735 3 126.06 70.97 25.85 0.581 24734
 24736 3 126.16 70.84 25.78 0.61 24735
 24737 3 126.16 70.75 25.69 0.66 24736
 24738 3 126.16 70.61 25.71 0.664 24737
 24739 3 125.95 70.67 25.37 0.545 24738
 24740 3 125.25 70.79 25.78 0.118 24739
 24741 3 125.16 70.85 25.83 0.216 24740
 24742 3 125.16 70.95 26.01 0.328 24741
 24743 3 125.06 70.93 26.17 0.256 24742
 24744 3 125.16 70.96 26.26 0.114 24743
 24745 3 126.07 70.5 25.31 0.442 24739
 24746 3 126.07 70.37 25.26 0.386 24745
 24747 3 126.26 70.14 25.17 0.251 24746
 24748 3 126.28 70 25.08 0.204 24747
 24749 3 126.38 69.9 24.99 0.165 24748
 24750 3 126.38 69.77 24.94 0.162 24749
 24751 3 126.29 69.64 24.74 0.174 24750
 24752 3 126.29 69.53 24.63 0.2 24751
 24753 3 126.3 69.39 24.56 0.218 24752
 24754 3 126.3 69.28 24.51 0.204 24753
 24755 3 126.2 69.15 24.44 0.201 24754
 24756 3 126.11 69 24.31 0.161 24755
 24757 3 126.01 68.87 24.26 0.152 24756
 24758 3 126.01 68.72 24.17 0.175 24757
 24759 3 126.01 68.59 24.15 0.185 24758
 24760 3 126.13 68.4 24.12 0.197 24759
 24761 3 126.02 68.2 24.08 0.18 24760
 24762 3 126.03 68.03 24.03 0.231 24761
 24763 3 126.04 67.86 24.06 0.231 24762
 24764 3 126.04 67.7 24.12 0.259 24763
 24765 3 126.14 67.54 24.24 0.24 24764
 24766 3 126.05 67.31 24.22 0.227 24765
 24767 3 126.05 67.17 24.31 0.264 24766
 24768 3 126.15 67.01 24.49 0.231 24767
 24769 3 126.17 66.89 24.58 0.219 24768
 24770 3 126.27 66.76 24.62 0.246 24769
 24771 3 126.27 66.61 24.76 0.242 24770
 24772 3 126.27 66.5 24.78 0.178 24771
 24773 3 126.38 66.41 24.78 0.155 24772
 24774 3 126.48 66.27 24.87 0.197 24773
 24775 3 126.68 66.1 25.03 0.18 24774
 24776 3 126.78 65.95 25.13 0.157 24775
 24777 3 126.79 65.83 25.15 0.138 24776
 24778 3 126.91 65.67 25.22 0.169 24777
 24779 3 126.91 65.56 25.22 0.233 24778
 24780 3 126.81 65.41 25.28 0.337 24779
 24781 3 126.82 65.27 25.35 0.611 24780
 24782 3 126.82 65.16 25.37 0.685 24781
 24783 3 126.82 65.05 25.24 0.807 24782
 24784 3 126.92 64.88 25.28 0.812 24783
 24785 3 126.83 64.73 25.31 0.807 24784
 24786 3 126.84 64.56 25.26 0.74 24785
 24787 3 126.84 64.41 25.19 0.678 24786
 24788 3 126.74 64.3 25.1 0.655 24787
 24789 3 127.04 64.17 25.35 0.427 24788
 24790 3 127.26 63.78 25.76 0.169 24789
 24791 3 127.26 63.66 25.8 0.115 24790
 24792 3 125.6 76.16 25.24 0.49 24708
 24793 3 125.7 76.19 25.33 0.424 24792
 24794 3 125.9 76.11 25.44 0.383 24793
 24795 3 125.89 76.2 25.62 0.317 24794
 24796 3 126 76.26 25.69 0.259 24795
 24797 3 126.2 76.25 25.8 0.24 24796
 24798 3 126.39 76.26 25.83 0.244 24797
 24799 3 126.6 76.26 25.87 0.218 24798
 24800 3 126.8 76.24 25.87 0.244 24799
 24801 3 126.99 76.25 25.81 0.259 24800
 24802 3 127.2 76.27 25.78 0.261 24801
 24803 3 127.39 76.29 25.88 0.263 24802
 24804 3 127.49 76.26 25.9 0.28 24803
 24805 3 127.7 76.23 25.96 0.258 24804
 24806 3 127.8 76.22 26.03 0.255 24805
 24807 3 127.99 76.21 26.12 0.274 24806
 24808 3 128.11 76.19 26.17 0.285 24807
 24809 3 128.3 76.21 26.28 0.266 24808
 24810 3 128.49 76.22 26.38 0.259 24809
 24811 3 128.7 76.24 26.53 0.249 24810
 24812 3 128.8 76.3 26.76 0.246 24811
 24813 3 128.99 76.31 26.85 0.262 24812
 24814 3 129.1 76.34 27.02 0.285 24813
 24815 3 129.2 76.37 27.18 0.317 24814
 24816 3 129.18 76.48 27.31 0.337 24815
 24817 3 129.29 76.57 27.48 0.35 24816
 24818 3 129.18 76.65 27.63 0.362 24817
 24819 3 129.07 77.21 27.54 0.14 24818
 24820 3 129.06 77.37 27.59 0.177 24819
 24821 3 129.15 77.46 27.59 0.286 24820
 24822 3 129.15 77.73 27.5 0.342 24821
 24823 3 129.24 77.84 27.48 0.391 24822
 24824 3 129.24 77.96 27.48 0.448 24823
 24825 3 129.14 78.09 27.45 0.535 24824
 24826 3 129.24 78.2 27.43 0.563 24825
 24827 3 129.23 78.37 27.38 0.558 24826
 24828 3 129.23 78.53 27.38 0.509 24827
 24829 3 129.03 78.7 27.34 0.425 24828
 24830 3 129.12 78.84 27.23 0.373 24829
 24831 3 129.12 79 27.11 0.284 24830
 24832 3 129.22 79.09 27.23 0.213 24831
 24833 3 129.31 79.26 27.25 0.155 24832
 24834 3 129.4 79.44 27.25 0.149 24833
 24835 3 129.61 79.55 27.22 0.145 24834
 24836 3 129.7 79.69 27.16 0.186 24835
 24837 3 129.79 79.86 27.16 0.155 24836
 24838 3 129.98 79.94 27.07 0.179 24837
 24839 3 130.08 80.22 27.06 0.156 24838
 24840 3 130.18 80.5 27 0.17 24839
 24841 3 130.37 80.7 26.98 0.168 24840
 24842 3 130.47 80.78 26.89 0.185 24841
 24843 3 130.55 80.93 26.84 0.209 24842
 24844 3 130.55 81.04 26.79 0.25 24843
 24845 3 130.46 81.34 26.7 0.159 24844
 24846 3 130.54 81.54 26.7 0.149 24845
 24847 3 130.54 81.68 26.63 0.185 24846
 24848 3 130.54 81.84 26.57 0.207 24847
 24849 3 130.43 81.93 26.43 0.254 24848
 24850 3 130.32 81.97 26.32 0.315 24849
 24851 3 130.32 82.06 26.18 0.393 24850
 24852 3 130.32 82.23 26.07 0.471 24851
 24853 3 130.43 82.4 25.93 0.541 24852
 24854 3 130.31 82.48 25.79 0.588 24853
 24855 3 130.31 82.53 25.68 0.632 24854
 24856 3 130.52 82.62 25.54 0.612 24855
 24857 3 130.61 82.73 25.43 0.559 24856
 24858 3 131.5 83.15 25.36 0.252 24857
 24859 3 131.6 83.23 25.29 0.191 24858
 24860 3 131.7 83.45 25.18 0.168 24859
 24861 3 131.88 83.6 25.13 0.186 24860
 24862 3 131.88 83.73 25.02 0.213 24861
 24863 3 131.78 83.84 24.98 0.217 24862
 24864 3 131.78 83.97 24.89 0.177 24863
 24865 3 131.68 84.11 24.77 0.18 24864
 24866 3 131.58 84.23 24.7 0.179 24865
 24867 3 131.67 84.34 24.59 0.176 24866
 24868 3 131.56 84.48 24.52 0.231 24867
 24869 3 131.56 84.51 24.32 0.386 24868
 24870 3 131.55 84.61 24.18 0.44 24869
 24871 3 131.55 84.75 24.09 0.516 24870
 24872 3 131.55 84.86 23.95 0.581 24871
 24873 3 131.45 84.98 23.88 0.603 24872
 24874 3 131.35 85.12 23.77 0.627 24873
 24875 3 131.25 85.27 23.68 0.702 24874
 24876 3 131.15 85.39 23.57 0.693 24875
 24877 3 131.03 85.5 23.48 0.716 24876
 24878 3 130.93 85.71 23.43 0.751 24877
 24879 3 131.12 85.89 23.34 0.563 24878
 24880 3 131.02 85.91 23.25 0.498 24879
 24881 3 131.12 86.07 23.2 0.403 24880
 24882 3 131.21 86.11 23.11 0.285 24881
 24883 3 131.12 86.04 23.09 0.125 24882
 24884 3 131.01 86.16 23.11 0.000125 24883
 24885 3 129.95 84.75 23.5 0.201 24878
 24886 3 129.77 84.48 23.5 0.128 24885
 24887 3 129.56 84.38 23.48 0.126 24886
 24888 3 129.48 84.3 23.48 0.156 24887
 24889 3 129.27 84.13 23.43 0.069 24888
 24890 3 129.08 84.06 23.41 0.081 24889
 24891 3 128.77 84.06 23.39 0.095 24890
 24892 3 128.58 84.03 23.39 0.12 24891
 24893 3 128.49 83.97 23.36 0.113 24892
 24894 3 128.28 83.81 23.22 0.088 24893
 24895 3 128.19 83.71 23.16 0.118 24894
 24896 3 128.19 83.62 23.09 0.115 24895
 24897 3 127.88 83.54 22.98 0.143 24896
 24898 3 127.88 83.54 22.88 0.118 24897
 24899 3 127.78 83.62 22.7 0.092 24898
 24900 3 127.69 83.6 22.61 0.07 24899
 24901 3 127.79 83.44 22.5 0.056 24900
 24902 3 129.12 79.06 26.7 0.078 24831
 24903 3 129.12 79.12 26.61 0.075 24902
 24904 3 129.39 76.31 27.84 0.25 24818
 24905 3 129.49 76.19 27.95 0.237 24904
 24906 3 129.61 76.13 28.09 0.204 24905
 24907 3 129.71 75.99 28.18 0.225 24906
 24908 3 129.81 75.91 28.27 0.223 24907
 24909 3 129.81 75.8 28.39 0.235 24908
 24910 3 129.9 75.66 28.56 0.264 24909
 24911 3 129.9 75.66 28.71 0.333 24910
 24912 3 129.91 75.55 28.94 0.374 24911
 24913 3 130.01 75.5 29.08 0.422 24912
 24914 3 129.91 75.41 29.22 0.504 24913
 24915 3 130.01 75.39 29.35 0.561 24914
 24916 3 130.01 75.39 29.49 0.61 24915
 24917 3 130.01 75.41 29.65 0.675 24916
 24918 3 130.12 75.42 29.8 0.705 24917
 24919 3 130.22 75.53 29.95 0.717 24918
 24920 3 130.8 76.12 29.95 0.221 24919
 24921 3 130.89 76.18 29.86 0.263 24920
 24922 3 130.98 76.24 29.75 0.182 24921
 24923 3 130.22 75.45 30.08 0.734 24919
 24924 3 130.22 75.36 30.24 0.704 24923
 24925 3 130.12 75.39 30.37 0.72 24924
 24926 3 131.01 75.26 30.59 0.26 24925
 24927 3 131.12 75.19 30.81 0.198 24926
 24928 3 131.12 75.14 30.95 0.191 24927
 24929 3 131.23 74.97 31.16 0.252 24928
 24930 3 131.33 74.74 31.32 0.222 24929
 24931 3 131.34 74.57 31.46 0.224 24930
 24932 3 131.34 74.33 31.56 0.23 24931
 24933 3 131.44 74.24 31.6 0.269 24932
 24934 3 131.55 74.08 31.65 0.309 24933
 24935 3 131.56 73.97 31.69 0.34 24934
 24936 3 131.85 73.98 31.8 0.407 24935
 24937 3 131.95 73.98 31.9 0.444 24936
 24938 3 131.95 73.81 31.92 0.54 24937
 24939 3 131.95 73.73 32.03 0.586 24938
 24940 3 132.16 73.68 32.05 0.614 24939
 24941 3 132.26 73.59 32.08 0.647 24940
 24942 3 132.38 73.48 32.22 0.657 24941
 24943 3 132.58 73.31 32.2 0.613 24942
 24944 3 132.58 73.27 32.33 0.639 24943
 24945 3 132.67 73.25 32.47 0.585 24944
 24946 3 132.78 72.94 32.44 0.521 24945
 24947 3 132.99 72.91 32.43 0.459 24946
 24948 3 133.09 72.77 32.4 0.368 24947
 24949 3 133.18 72.81 32.3 0.324 24948
 24950 3 133.49 72.76 32.14 0.248 24949
 24951 3 133.68 72.73 32.12 0.205 24950
 24952 3 133.89 72.77 32.12 0.223 24951
 24953 3 133.99 72.69 32.08 0.205 24952
 24954 3 134.2 72.64 32.08 0.224 24953
 24955 3 134.31 72.52 32.08 0.242 24954
 24956 3 134.49 72.56 32.1 0.264 24955
 24957 3 134.71 72.5 32.09 0.271 24956
 24958 3 134.81 72.45 32.04 0.324 24957
 24959 3 135 72.42 31.98 0.324 24958
 24960 3 135.21 72.29 31.98 0.342 24959
 24961 3 135.31 72.15 32.04 0.33 24960
 24962 3 135.42 72.02 32.08 0.319 24961
 24963 3 135.42 71.71 32.18 0.289 24962
 24964 3 135.52 71.57 32.16 0.309 24963
 24965 3 135.53 71.43 32.2 0.327 24964
 24966 3 135.64 71.21 32.26 0.378 24965
 24967 3 135.64 71.02 32.33 0.364 24966
 24968 3 135.54 70.76 32.44 0.35 24967
 24969 3 135.57 70.47 32.55 0.28 24968
 24970 3 135.57 70.26 32.68 0.249 24969
 24971 3 135.57 70.16 32.76 0.299 24970
 24972 3 135.57 69.99 32.83 0.371 24971
 24973 3 135.58 69.88 32.91 0.464 24972
 24974 3 135.58 69.82 33.04 0.681 24973
 24975 3 135.57 70.07 33.39 0.741 24974
 24976 3 135.57 70.08 33.51 0.82 24975
 24977 3 135.67 70.02 33.65 0.829 24976
 24978 3 135.76 70.1 33.8 0.784 24977
 24979 3 135.97 70.11 33.93 0.746 24978
 24980 3 135.97 70.09 34.05 0.638 24979
 24981 3 136.77 69.79 33.94 0.31 24980
 24982 3 137.08 69.58 33.87 0.273 24981
 24983 3 137.27 69.49 33.84 0.258 24982
 24984 3 137.49 69.34 33.82 0.229 24983
 24985 3 137.69 69.28 33.76 0.18 24984
 24986 3 137.79 69.2 33.69 0.186 24985
 24987 3 137.9 69.06 33.73 0.223 24986
 24988 3 138 68.96 33.72 0.26 24987
 24989 3 138.1 68.85 33.72 0.424 24988
 24990 3 138.2 68.7 33.69 0.478 24989
 24991 3 138.3 68.65 33.64 0.466 24990
 24992 3 138.51 68.69 33.69 0.438 24991
 24993 3 138.7 68.63 33.69 0.416 24992
 24994 3 138.8 68.66 33.69 0.395 24993
 24995 3 139.01 68.7 33.7 0.332 24994
 24996 3 139.2 68.72 33.77 0.326 24995
 24997 3 139.5 69.01 34.12 0.156 24996
 24998 3 139.5 69.12 34.31 0.171 24997
 24999 3 139.59 69.24 34.38 0.163 24998
 25000 3 139.59 69.37 34.46 0.133 24999
 25001 3 139.2 68.47 33.72 0.22 24996
 25002 3 139.42 68.36 33.76 0.186 25001
 25003 3 139.52 68.18 33.76 0.222 25002
 25004 3 139.62 67.96 33.82 0.242 25003
 25005 3 139.74 67.85 33.87 0.253 25004
 25006 3 139.84 67.76 33.98 0.23 25005
 25007 3 139.94 67.65 34.02 0.238 25006
 25008 3 140.03 67.47 34.15 0.18 25007
 25009 3 140.14 67.3 34.32 0.175 25008
 25010 3 140.26 67.11 34.43 0.177 25009
 25011 3 140.35 66.94 34.48 0.189 25010
 25012 3 140.46 66.75 34.51 0.214 25011
 25013 3 140.57 66.54 34.57 0.291 25012
 25014 3 140.77 66.51 34.65 0.328 25013
 25015 3 140.87 66.36 34.66 0.366 25014
 25016 3 140.97 66.29 34.69 0.454 25015
 25017 3 141.08 66.19 34.8 0.512 25016
 25018 3 141.08 66.08 34.8 0.617 25017
 25019 3 141.18 65.98 34.83 0.687 25018
 25020 3 141.18 65.9 34.97 0.751 25019
 25021 3 141.28 65.88 35.08 0.771 25020
 25022 3 141.39 65.83 35.15 0.773 25021
 25023 3 141.1 65.65 35.79 0.445 25022
 25024 3 141.19 65.44 35.84 0.447 25023
 25025 3 141.3 65.3 35.9 0.392 25024
 25026 3 141.3 65.22 36.01 0.247 25025
 25027 3 141.6 65.76 34.87 0.777 25022
 25028 3 141.4 65.18 34.76 0.411 25027
 25029 3 141.51 65.04 34.69 0.379 25028
 25030 3 141.61 64.95 34.68 0.433 25029
 25031 3 141.72 64.81 34.7 0.465 25030
 25032 3 141.72 64.7 34.72 0.499 25031
 25033 3 142.33 64.77 34.9 0.268 25032
 25034 3 142.43 64.61 35.08 0.291 25033
 25035 3 142.43 64.46 35.07 0.322 25034
 25036 3 142.34 64.25 35.12 0.403 25035
 25037 3 142.44 64.07 35.11 0.453 25036
 25038 3 142.35 63.86 35.17 0.473 25037
 25039 3 142.36 63.68 35.25 0.456 25038
 25040 3 142.36 63.42 35.21 0.411 25039
 25041 3 142.36 63.34 35.39 0.401 25040
 25042 3 142.45 63.29 35.49 0.39 25041
 25043 3 142.55 63.31 35.53 0.268 25042
 25044 3 142.55 63.32 35.79 0.111 25043
 25045 3 142.76 63.33 35.81 0.000125 25044
 25046 3 134.79 69.11 32.69 0.16 24974
 25047 3 134.59 68.94 32.64 0.182 25046
 25048 3 134.41 68.86 32.51 0.173 25047
 25049 3 134.3 68.72 32.51 0.167 25048
 25050 3 134.1 68.54 32.44 0.156 25049
 25051 3 134.01 68.48 32.43 0.176 25050
 25052 3 133.81 68.38 32.32 0.201 25051
 25053 3 133.61 68.34 32.32 0.235 25052
 25054 3 133.52 68.22 32.29 0.317 25053
 25055 3 133.43 68.14 32.3 0.357 25054
 25056 3 133.23 68.09 32.26 0.399 25055
 25057 3 133.12 68.07 32.25 0.448 25056
 25058 3 133.03 67.88 32.19 0.491 25057
 25059 3 133.03 67.69 32.08 0.485 25058
 25060 3 132.74 67.66 32.12 0.455 25059
 25061 3 132.63 67.57 32.18 0.49 25060
 25062 3 132.54 67.32 32.27 0.543 25061
 25063 3 132.35 67.29 32.33 0.598 25062
 25064 3 132.25 67.27 32.3 0.543 25063
 25065 3 131.83 68.11 32.33 0.123 25064
 25066 3 131.62 68.13 32.44 0.151 25065
 25067 3 131.52 68.22 32.5 0.159 25066
 25068 3 131.52 68.33 32.54 0.000125 25067
 25069 3 132.06 67.06 32.16 0.384 25064
 25070 3 131.95 66.87 32.12 0.352 25069
 25071 3 131.96 66.56 32.09 0.305 25070
 25072 3 131.86 66.37 32.01 0.309 25071
 25073 3 131.88 66.15 31.87 0.235 25072
 25074 3 131.88 66.04 31.87 0.189 25073
 25075 3 131.78 65.94 31.65 0.102 25074
 25076 3 131.78 65.89 31.56 0.000125 25075
 25077 3 131.89 65.8 32.01 0.177 25074
 25078 3 131.89 65.66 32.03 0.185 25077
 25079 3 131.79 65.55 32.08 0.208 25078
 25080 3 131.69 65.37 32.12 0.195 25079
 25081 3 131.7 65.25 32.15 0.218 25080
 25082 3 131.61 65.11 32.12 0.29 25081
 25083 3 131.71 64.94 32.05 0.358 25082
 25084 3 131.71 64.8 32.03 0.38 25083
 25085 3 131.72 64.62 31.99 0.402 25084
 25086 3 131.62 64.42 32.01 0.426 25085
 25087 3 131.62 64.26 32.05 0.396 25086
 25088 3 131.73 64.09 32.12 0.382 25087
 25089 3 131.75 63.94 32.14 0.327 25088
 25090 3 131.75 63.76 32.26 0.283 25089
 25091 3 131.76 63.55 32.26 0.217 25090
 25092 3 131.76 63.36 32.26 0.2 25091
 25093 3 131.77 63.15 32.19 0.199 25092
 25094 3 131.77 63 32.19 0.274 25093
 25095 3 131.78 62.87 32.19 0.318 25094
 25096 3 131.68 62.71 32.14 0.363 25095
 25097 3 131.79 62.58 32.12 0.424 25096
 25098 3 131.88 62.45 32.12 0.472 25097
 25099 3 131.98 62.33 32.03 0.499 25098
 25100 3 132.19 62.3 31.99 0.516 25099
 25101 3 132.29 62.23 32.03 0.476 25100
 25102 3 132.39 62.1 32.05 0.399 25101
 25103 3 132.6 62.09 32.01 0.376 25102
 25104 3 133.19 62.42 31.81 0.136 25103
 25105 3 133.29 62.4 31.72 0.081 25104
 25106 3 133.56 67.26 31.83 0.25 25059
 25107 3 133.66 67.17 31.88 0.305 25106
 25108 3 133.76 67.07 32.07 0.335 25107
 25109 3 133.76 67.02 32.26 0.312 25108
 25110 3 134.06 66.9 32.29 0.207 25109
 25111 3 134.16 66.9 32.33 0.079 25110
 25112 3 135.6 72.24 31.93 0.084 24962
 25113 3 135.71 72.29 31.84 0.064 25112
 25114 3 135.81 72.31 31.75 0.102 25113
 25115 3 135.91 72.27 31.66 0.116 25114
 25116 3 129.72 75.41 30.44 0.602 24925
 25117 3 129.01 75.23 30.33 0.115 25116
 25118 3 129.01 75.26 30.46 0.155 25117
 25119 3 128.91 75.22 30.58 0.203 25118
 25120 3 128.83 75.08 30.67 0.245 25119
 25121 3 128.73 74.94 30.72 0.258 25120
 25122 3 128.73 74.75 30.72 0.22 25121
 25123 3 128.74 74.53 30.74 0.123 25122
 25124 3 128.55 74.47 30.76 0.059 25123
 25125 3 129.72 75.43 30.58 0.561 25116
 25126 3 129.43 74.79 30.69 0.156 25125
 25127 3 129.33 74.64 30.78 0.197 25126
 25128 3 129.34 74.48 30.83 0.18 25127
 25129 3 129.72 75.47 30.69 0.483 25125
 25130 3 129.62 75.49 30.81 0.416 25129
 25131 3 129.51 75.52 30.92 0.305 25130
 25132 3 123.16 88.34 23.64 0.119 24473
 25133 3 123.35 88.37 23.68 0.000125 25132
 25134 3 124.72 89.18 26.77 0.584 24451
 25135 3 124.61 89.35 26.63 0.523 25134
 25136 3 124.61 89.56 26.59 0.454 25135
 25137 3 124.71 89.73 26.64 0.42 25136
 25138 3 124.79 90.17 26.66 0.496 25137
 25139 3 124.89 90.37 26.64 0.517 25138
 25140 3 124.98 90.51 26.68 0.482 25139
 25141 3 125.08 90.81 26.61 0.552 25140
 25142 3 125.17 90.96 26.57 0.56 25141
 25143 3 125.27 91.16 26.5 0.558 25142
 25144 3 125.37 91.41 26.43 0.52 25143
 25145 3 125.34 91.68 26.27 0.526 25144
 25146 3 125.34 91.83 26.13 0.53 25145
 25147 3 125.34 91.66 26.04 0.552 25146
 25148 3 125.45 91.86 25.95 0.5 25147
 25149 3 125.45 92.02 25.84 0.466 25148
 25150 3 125.71 93.04 25.63 0.81 25149
 25151 3 125.9 93.56 25.63 0.501 25150
 25152 3 126 93.7 25.63 0.54 25151
 25153 3 126.29 94.2 25.5 0.388 25152
 25154 3 126.38 94.35 25.5 0.353 25153
 25155 3 126.28 94.46 25.63 0.387 25154
 25156 3 126.38 94.54 25.79 0.392 25155
 25157 3 126.38 94.7 25.84 0.363 25156
 25158 3 126.46 94.87 25.91 0.387 25157
 25159 3 126.56 95.04 25.95 0.363 25158
 25160 3 126.66 95.25 26.02 0.396 25159
 25161 3 126.65 95.39 26.07 0.415 25160
 25162 3 126.84 95.63 26.02 0.423 25161
 25163 3 126.84 95.8 26.04 0.454 25162
 25164 3 126.92 96.05 26.02 0.418 25163
 25165 3 127.02 96.27 26.02 0.459 25164
 25166 3 127.12 96.45 26.02 0.501 25165
 25167 3 127.31 96.67 25.98 0.508 25166
 25168 3 127.4 96.92 25.95 0.529 25167
 25169 3 127.49 97.15 25.98 0.509 25168
 25170 3 127.69 97.43 25.95 0.487 25169
 25171 3 127.89 97.74 25.95 0.406 25170
 25172 3 128.07 97.93 25.97 0.386 25171
 25173 3 128.37 98.11 25.93 0.42 25172
 25174 3 128.47 98.25 25.93 0.46 25173
 25175 3 128.65 98.45 25.84 0.504 25174
 25176 3 128.86 98.54 25.89 0.502 25175
 25177 3 128.96 98.7 25.93 0.527 25176
 25178 3 129.15 98.85 25.98 0.504 25177
 25179 3 129.24 99.01 26.07 0.483 25178
 25180 3 129.44 99.19 26.11 0.433 25179
 25181 3 129.64 99.4 26.09 0.415 25180
 25182 3 129.72 99.5 26.2 0.431 25181
 25183 3 129.82 99.61 26.25 0.402 25182
 25184 3 129.93 99.8 26.26 0.394 25183
 25185 3 130.03 99.89 26.33 0.39 25184
 25186 3 130.12 100.06 26.35 0.414 25185
 25187 3 130.21 100.23 26.37 0.462 25186
 25188 3 130.31 100.4 26.48 0.501 25187
 25189 3 130.3 100.59 26.55 0.532 25188
 25190 3 130.39 100.84 26.53 0.556 25189
 25191 3 130.39 100.98 26.67 0.542 25190
 25192 3 130.48 101.18 26.67 0.546 25191
 25193 3 130.47 101.37 26.73 0.532 25192
 25194 3 130.46 101.56 26.78 0.531 25193
 25195 3 130.46 101.84 26.78 0.485 25194
 25196 3 130.37 102.01 26.78 0.46 25195
 25197 3 130.36 102.2 26.78 0.449 25196
 25198 3 130.24 102.43 26.8 0.479 25197
 25199 3 130.34 102.6 26.78 0.458 25198
 25200 3 130.23 102.85 26.78 0.438 25199
 25201 3 130.23 103.04 26.8 0.428 25200
 25202 3 130.12 103.27 26.85 0.369 25201
 25203 3 130.12 103.45 26.78 0.372 25202
 25204 3 130.11 103.62 26.83 0.401 25203
 25205 3 130.11 103.78 26.82 0.431 25204
 25206 3 130.11 103.94 26.85 0.499 25205
 25207 3 130.1 104.14 26.89 0.556 25206
 25208 3 130.19 104.34 26.92 0.572 25207
 25209 3 130.19 104.45 26.92 0.57 25208
 25210 3 130.18 104.65 26.89 0.575 25209
 25211 3 130.18 104.84 26.89 0.562 25210
 25212 3 130.28 104.95 26.87 0.535 25211
 25213 3 130.27 105.15 27.12 0.424 25212
 25214 3 130.27 105.34 27.26 0.43 25213
 25215 3 130.27 105.45 27.42 0.446 25214
 25216 3 130.36 105.54 27.62 0.438 25215
 25217 3 130.54 105.65 27.83 0.373 25216
 25218 3 130.54 105.74 27.96 0.383 25217
 25219 3 130.54 105.84 28.12 0.384 25218
 25220 3 130.64 105.95 28.3 0.349 25219
 25221 3 130.64 106.04 28.48 0.367 25220
 25222 3 130.74 106.16 28.64 0.407 25221
 25223 3 130.63 106.34 28.76 0.437 25222
 25224 3 130.72 106.46 28.92 0.453 25223
 25225 3 130.71 106.75 28.98 0.499 25224
 25226 3 130.81 106.85 29.05 0.498 25225
 25227 3 130.81 107.05 29.1 0.527 25226
 25228 3 130.8 107.25 29.07 0.474 25227
 25229 3 130.79 107.46 29.1 0.558 25228
 25230 3 130.79 107.66 29.17 0.571 25229
 25231 3 130.79 107.66 29.33 0.55 25230
 25232 3 130.69 107.96 29.33 0.562 25231
 25233 3 130.59 108.15 29.39 0.544 25232
 25234 3 130.48 108.24 29.37 0.526 25233
 25235 3 130.48 108.45 29.4 0.461 25234
 25236 3 130.36 108.54 29.58 0.396 25235
 25237 3 130.35 108.74 29.48 0.373 25236
 25238 3 130.16 108.84 29.58 0.335 25237
 25239 3 130.05 109.12 29.65 0.362 25238
 25240 3 129.84 109.22 29.64 0.352 25239
 25241 3 129.84 109.42 29.71 0.372 25240
 25242 3 129.74 109.53 29.71 0.353 25241
 25243 3 129.63 109.61 29.83 0.364 25242
 25244 3 129.52 109.71 29.8 0.332 25243
 25245 3 129.43 109.82 29.83 0.317 25244
 25246 3 129.33 109.91 29.87 0.352 25245
 25247 3 129.23 110.02 29.94 0.333 25246
 25248 3 129.12 110.2 29.94 0.33 25247
 25249 3 129.01 110.29 30.05 0.339 25248
 25250 3 128.92 110.5 30.1 0.373 25249
 25251 3 128.8 110.7 30.14 0.385 25250
 25252 3 128.61 110.69 30.19 0.501 25251
 25253 3 128.6 110.89 30.39 0.509 25252
 25254 3 128.6 110.99 30.46 0.535 25253
 25255 3 128.5 111.19 30.55 0.543 25254
 25256 3 128.39 111.39 30.69 0.458 25255
 25257 3 128.37 111.58 30.82 0.421 25256
 25258 3 128.47 111.69 31.05 0.442 25257
 25259 3 128.36 111.78 31.05 0.383 25258
 25260 3 128.26 111.88 31.15 0.393 25259
 25261 3 128.17 112.08 31.14 0.407 25260
 25262 3 128.07 112.16 31.17 0.403 25261
 25263 3 127.95 112.27 31.23 0.397 25262
 25264 3 127.85 112.37 31.15 0.372 25263
 25265 3 127.75 112.46 31.24 0.321 25264
 25266 3 127.65 112.66 31.23 0.336 25265
 25267 3 127.43 112.76 31.17 0.318 25266
 25268 3 127.34 112.86 31.17 0.367 25267
 25269 3 127.24 112.95 31.19 0.353 25268
 25270 3 127.14 113.15 31.17 0.321 25269
 25271 3 126.93 113.14 31.1 0.394 25270
 25272 3 126.74 113.24 30.99 0.365 25271
 25273 3 126.63 113.33 30.92 0.357 25272
 25274 3 126.42 113.43 30.87 0.327 25273
 25275 3 126.33 113.52 30.85 0.353 25274
 25276 3 126.11 113.63 30.74 0.397 25275
 25277 3 126.11 113.73 30.76 0.409 25276
 25278 3 126 113.82 30.62 0.406 25277
 25279 3 126 113.93 30.55 0.447 25278
 25280 3 125.91 114.11 30.44 0.48 25279
 25281 3 125.91 114.2 30.35 0.548 25280
 25282 3 125.8 114.4 30.28 0.61 25281
 25283 3 125.8 114.4 30.14 0.655 25282
 25284 3 125.59 114.81 30.51 0.548 25283
 25285 3 125.47 114.99 30.51 0.538 25284
 25286 3 125.37 115.1 30.57 0.528 25285
 25287 3 125.37 115.3 30.64 0.559 25286
 25288 3 125.57 115.7 30.8 0.531 25287
 25289 3 125.54 115.9 30.76 0.504 25288
 25290 3 125.54 116 30.74 0.467 25289
 25291 3 125.65 116.2 30.67 0.496 25290
 25292 3 125.65 116.31 30.65 0.526 25291
 25293 3 125.64 116.5 30.53 0.562 25292
 25294 3 125.64 116.61 30.57 0.535 25293
 25295 3 125.64 116.81 30.49 0.549 25294
 25296 3 125.52 117 30.51 0.543 25295
 25297 3 125.41 117.1 30.51 0.542 25296
 25298 3 125.32 117.3 30.46 0.57 25297
 25299 3 125.12 117.39 30.62 0.591 25298
 25300 3 125.11 117.6 30.46 0.599 25299
 25301 3 125.01 117.8 30.6 0.622 25300
 25302 3 125.01 117.89 30.37 0.636 25301
 25303 3 124.89 117.98 30.4 0.637 25302
 25304 3 124.69 118.17 30.57 0.613 25303
 25305 3 124.58 118.26 30.46 0.598 25304
 25306 3 124.39 118.35 30.51 0.546 25305
 25307 3 124.27 118.55 30.62 0.485 25306
 25308 3 124.07 118.66 30.55 0.526 25307
 25309 3 123.98 118.75 30.57 0.556 25308
 25310 3 123.77 118.84 30.44 0.561 25309
 25311 3 123.67 118.95 30.37 0.594 25310
 25312 3 123.56 119.04 30.33 0.588 25311
 25313 3 123.56 119.23 30.26 0.603 25312
 25314 3 123.56 119.43 30.28 0.58 25313
 25315 3 123.64 119.65 30.4 0.523 25314
 25316 3 123.44 119.84 30.49 0.58 25315
 25317 3 123.32 120.03 30.51 0.601 25316
 25318 3 123.43 120.14 30.58 0.61 25317
 25319 3 123.32 120.33 30.57 0.667 25318
 25320 3 123.23 120.42 30.62 0.737 25319
 25321 3 123.22 120.53 30.69 0.789 25320
 25322 3 123.02 120.33 29.78 0.133 25321
 25323 3 122.93 120.22 29.67 0.109 25322
 25324 3 123.31 120.63 30.83 0.83 25321
 25325 3 123.22 120.83 30.64 0.772 25324
 25326 3 123.11 120.92 30.6 0.758 25325
 25327 3 122.8 121.12 30.49 0.745 25326
 25328 3 122.69 121.21 30.46 0.689 25327
 25329 3 122.49 121.41 30.37 0.654 25328
 25330 3 123.19 121.42 30.49 0.336 25329
 25331 3 123.3 121.42 30.53 0.229 25330
 25332 3 123.18 121.53 30.53 0.077 25331
 25333 3 121.98 121.5 30.37 0.38 25329
 25334 3 121.68 121.58 30.46 0.387 25333
 25335 3 121.48 121.69 30.48 0.376 25334
 25336 3 121.29 121.78 30.44 0.393 25335
 25337 3 121.18 121.87 30.39 0.393 25336
 25338 3 120.98 121.96 30.37 0.424 25337
 25339 3 120.88 122.07 30.39 0.44 25338
 25340 3 120.67 122.15 30.37 0.459 25339
 25341 3 120.56 122.15 30.37 0.493 25340
 25342 3 120.36 122.26 30.33 0.532 25341
 25343 3 120.17 122.44 30.24 0.582 25342
 25344 3 120.05 122.53 30.19 0.595 25343
 25345 3 119.85 122.53 30.12 0.658 25344
 25346 3 119.66 122.52 30.01 0.661 25345
 25347 3 119.55 122.73 30.05 0.668 25346
 25348 3 119.35 122.73 29.96 0.698 25347
 25349 3 119.26 122.82 29.99 0.716 25348
 25350 3 119.16 122.81 29.98 0.782 25349
 25351 3 118.96 122.9 30.08 0.839 25350
 25352 3 118.96 123 29.67 0.703 25351
 25353 3 118.95 123.2 29.42 0.689 25352
 25354 3 118.84 123.2 29.35 0.641 25353
 25355 3 118.65 123.2 28.85 0.58 25354
 25356 3 118.65 123.31 28.71 0.514 25355
 25357 3 118.54 123.3 28.51 0.463 25356
 25358 3 118.34 123.3 28.33 0.427 25357
 25359 3 118.25 123.39 28.1 0.367 25358
 25360 3 118.14 123.49 27.99 0.359 25359
 25361 3 118.04 123.48 27.85 0.423 25360
 25362 3 118.03 123.59 27.73 0.499 25361
 25363 3 117.53 123.67 27.85 0.464 25362
 25364 3 117.33 123.77 27.87 0.455 25363
 25365 3 117.13 123.77 27.92 0.468 25364
 25366 3 117.03 123.66 27.92 0.44 25365
 25367 3 116.83 123.66 27.99 0.426 25366
 25368 3 116.63 123.76 28.07 0.442 25367
 25369 3 116.42 123.93 28.12 0.419 25368
 25370 3 116.22 123.93 28.12 0.418 25369
 25371 3 116.12 124.14 28.17 0.399 25370
 25372 3 116.02 124.22 28.15 0.365 25371
 25373 3 115.82 124.33 28.14 0.353 25372
 25374 3 115.71 124.42 28.23 0.366 25373
 25375 3 115.52 124.41 28.12 0.404 25374
 25376 3 115.4 124.51 28.12 0.403 25375
 25377 3 115.21 124.41 28.12 0.41 25376
 25378 3 115.02 124.41 28.05 0.429 25377
 25379 3 114.82 124.4 28.03 0.527 25378
 25380 3 114.62 124.4 28.08 0.522 25379
 25381 3 114.51 124.5 28.15 0.494 25380
 25382 3 114.5 124.59 28.26 0.505 25381
 25383 3 114.29 124.58 28.42 0.564 25382
 25384 3 114.2 124.67 28.49 0.576 25383
 25385 3 114.09 124.77 28.49 0.583 25384
 25386 3 114 124.88 28.48 0.634 25385
 25387 3 113.99 125.08 28.53 0.663 25386
 25388 3 113.99 125.27 28.6 0.665 25387
 25389 3 113.78 125.37 28.49 0.639 25388
 25390 3 113.57 125.66 28.26 0.18 25389
 25391 3 113.67 125.46 28.62 0.661 25389
 25392 3 113.58 125.46 28.71 0.673 25391
 25393 3 113.46 125.66 28.74 0.704 25392
 25394 3 113.37 125.64 28.94 0.741 25393
 25395 3 113.26 125.64 28.99 0.757 25394
 25396 3 113.26 125.84 29.17 0.745 25395
 25397 3 113.16 126.04 29.14 0.737 25396
 25398 3 113.06 126.14 29.28 0.818 25397
 25399 3 113.06 126.25 29.39 0.854 25398
 25400 3 112.95 126.33 29.33 0.858 25399
 25401 3 112.84 126.44 29.37 0.841 25400
 25402 3 112.64 126.44 29.46 0.687 25401
 25403 3 112.55 126.53 29.57 0.604 25402
 25404 3 112.54 126.63 29.64 0.555 25403
 25405 3 112.44 126.83 29.71 0.562 25404
 25406 3 112.53 127.13 29.8 0.596 25405
 25407 3 112.32 127.21 29.94 0.604 25406
 25408 3 112.32 127.42 29.98 0.608 25407
 25409 3 112.21 127.51 30.03 0.615 25408
 25410 3 112 127.62 30.08 0.632 25409
 25411 3 112 127.62 30.23 0.647 25410
 25412 3 111.91 127.7 30.26 0.663 25411
 25413 3 111.91 127.91 30.28 0.642 25412
 25414 3 111.81 128 30.37 0.632 25413
 25415 3 111.69 128.2 30.42 0.595 25414
 25416 3 111.6 128.3 30.51 0.558 25415
 25417 3 111.49 128.39 30.55 0.529 25416
 25418 3 111.38 128.38 30.71 0.523 25417
 25419 3 111.19 128.49 30.9 0.491 25418
 25420 3 111.08 128.49 31.1 0.478 25419
 25421 3 110.99 128.58 31.24 0.523 25420
 25422 3 110.87 128.68 31.37 0.543 25421
 25423 3 110.78 128.68 31.44 0.573 25422
 25424 3 110.57 128.67 31.48 0.555 25423
 25425 3 110.48 128.76 31.67 0.578 25424
 25426 3 110.37 128.75 31.8 0.565 25425
 25427 3 110.28 128.86 31.94 0.588 25426
 25428 3 110.18 128.95 32.07 0.555 25427
 25429 3 110.07 129.06 32.14 0.54 25428
 25430 3 110.06 129.16 32.34 0.603 25429
 25431 3 109.97 129.16 32.49 0.65 25430
 25432 3 110.05 129.25 32.74 0.622 25431
 25433 3 110.05 129.36 32.89 0.736 25432
 25434 3 110.16 129.56 33.07 0.9 25433
 25435 3 110.15 129.66 33.06 0.98 25434
 25436 3 110.24 129.66 33.14 1.009 25435
 25437 3 108.94 130.03 32.39 0.458 25436
 25438 3 108.84 130.12 32.32 0.488 25437
 25439 3 108.73 130.31 32.17 0.507 25438
 25440 3 108.62 130.41 32.07 0.549 25439
 25441 3 108.62 130.5 31.99 0.576 25440
 25442 3 108.52 130.71 31.94 0.589 25441
 25443 3 108.41 130.71 31.92 0.607 25442
 25444 3 108.31 130.9 31.83 0.609 25443
 25445 3 108.41 131.1 31.85 0.626 25444
 25446 3 108.3 131.3 31.83 0.651 25445
 25447 3 108.29 131.4 31.76 0.619 25446
 25448 3 108.28 131.7 31.71 0.58 25447
 25449 3 108.47 132.21 31.53 0.46 25448
 25450 3 108.47 132.5 31.55 0.489 25449
 25451 3 108.46 132.71 31.58 0.527 25450
 25452 3 108.46 132.81 31.6 0.564 25451
 25453 3 108.35 133 31.64 0.604 25452
 25454 3 108.35 133.1 31.67 0.614 25453
 25455 3 108.25 133.3 31.69 0.606 25454
 25456 3 108.34 133.5 31.78 0.569 25455
 25457 3 108.23 133.49 31.83 0.587 25456
 25458 3 108.34 133.71 31.96 0.578 25457
 25459 3 108.13 133.9 31.57 0.359 25458
 25460 3 107.93 133.99 31.39 0.3 25459
 25461 3 108.02 134.2 31.42 0.286 25460
 25462 3 107.92 134.3 31.42 0.278 25461
 25463 3 107.82 134.4 31.37 0.269 25462
 25464 3 107.71 134.58 31.33 0.294 25463
 25465 3 107.6 134.69 31.23 0.344 25464
 25466 3 107.5 134.89 31.17 0.442 25465
 25467 3 107.39 134.98 31.14 0.465 25466
 25468 3 107.19 135.07 31.05 0.468 25467
 25469 3 107.09 135.26 30.96 0.399 25468
 25470 3 106.99 135.37 30.98 0.365 25469
 25471 3 106.88 135.47 30.94 0.391 25470
 25472 3 106.79 135.66 30.87 0.385 25471
 25473 3 106.68 135.75 30.87 0.33 25472
 25474 3 106.46 135.96 30.9 0.289 25473
 25475 3 106.37 136.06 30.92 0.275 25474
 25476 3 106.17 136.14 30.89 0.3 25475
 25477 3 106.05 136.23 30.83 0.317 25476
 25478 3 105.94 136.33 30.89 0.342 25477
 25479 3 105.74 136.43 30.96 0.343 25478
 25480 3 105.65 136.54 31.03 0.372 25479
 25481 3 105.54 136.63 31.05 0.385 25480
 25482 3 105.35 136.72 31.08 0.372 25481
 25483 3 105.23 136.92 31.1 0.4 25482
 25484 3 105.12 137.02 31.17 0.429 25483
 25485 3 105.03 137.21 31.23 0.468 25484
 25486 3 104.92 137.31 31.26 0.496 25485
 25487 3 104.72 137.4 31.24 0.476 25486
 25488 3 104.72 137.5 31.3 0.467 25487
 25489 3 104.61 137.49 31.46 0.524 25488
 25490 3 104.61 137.7 31.42 0.545 25489
 25491 3 104.5 137.8 31.39 0.537 25490
 25492 3 104.49 137.99 31.42 0.49 25491
 25493 3 104.4 138.1 31.46 0.445 25492
 25494 3 104.49 138.2 31.58 0.456 25493
 25495 3 104.48 138.39 31.65 0.491 25494
 25496 3 104.59 138.49 31.8 0.514 25495
 25497 3 104.48 138.49 31.96 0.548 25496
 25498 3 104.48 138.7 31.8 0.584 25497
 25499 3 104.39 138.8 31.85 0.618 25498
 25500 3 104.27 138.99 31.78 0.522 25499
 25501 3 104.27 139.2 31.78 0.392 25500
 25502 3 104.16 139.2 31.89 0.404 25501
 25503 3 104.07 139.28 32.07 0.441 25502
 25504 3 104.06 139.38 32.21 0.445 25503
 25505 3 104.06 139.47 32.39 0.531 25504
 25506 3 103.96 139.47 32.54 0.558 25505
 25507 3 104.06 139.57 32.74 0.618 25506
 25508 3 104.06 139.67 32.77 0.675 25507
 25509 3 104.15 139.79 32.82 0.635 25508
 25510 3 104.53 139.89 33.24 0.447 25509
 25511 3 104.64 139.9 33.38 0.402 25510
 25512 3 104.64 139.9 33.57 0.432 25511
 25513 3 104.73 139.9 33.77 0.369 25512
 25514 3 104.53 139.98 33.91 0.357 25513
 25515 3 104.53 139.89 34.07 0.382 25514
 25516 3 104.64 139.89 34.2 0.372 25515
 25517 3 104.53 139.89 34.32 0.362 25516
 25518 3 104.53 139.98 34.49 0.352 25517
 25519 3 104.65 140.08 34.64 0.382 25518
 25520 3 104.54 140.18 34.71 0.443 25519
 25521 3 104.43 140.39 34.79 0.479 25520
 25522 3 104.33 140.39 34.99 0.464 25521
 25523 3 104.33 140.48 35.13 0.429 25522
 25524 3 104.22 140.68 35.21 0.423 25523
 25525 3 104.1 140.88 35.36 0.368 25524
 25526 3 104.01 141.07 35.49 0.347 25525
 25527 3 104.01 141.28 35.6 0.325 25526
 25528 3 103.89 141.57 35.57 0.284 25527
 25529 3 103.78 141.76 35.61 0.268 25528
 25530 3 103.78 141.87 35.68 0.274 25529
 25531 3 103.77 141.97 35.64 0.269 25530
 25532 3 103.68 142.07 35.85 0.389 25531
 25533 3 103.48 142.15 35.91 0.275 25532
 25534 3 103.27 142.25 36.07 0.289 25533
 25535 3 103.27 142.36 36.17 0.307 25534
 25536 3 103.15 142.56 36.28 0.335 25535
 25537 3 102.95 142.55 36.32 0.385 25536
 25538 3 102.86 142.54 36.43 0.328 25537
 25539 3 102.76 142.74 36.39 0.385 25538
 25540 3 102.56 142.82 36.28 0.401 25539
 25541 3 102.35 143.03 36.35 0.396 25540
 25542 3 102.25 143.23 36.36 0.344 25541
 25543 3 102.14 143.32 36.5 0.357 25542
 25544 3 102.04 143.41 36.57 0.374 25543
 25545 3 102.02 143.62 36.63 0.331 25544
 25546 3 102.02 143.81 36.76 0.388 25545
 25547 3 102.01 144.02 36.86 0.34 25546
 25548 3 102.01 144.12 37.01 0.313 25547
 25549 3 101.92 144.21 37.15 0.335 25548
 25550 3 101.92 144.31 37.29 0.359 25549
 25551 3 102.01 144.4 37.44 0.396 25550
 25552 3 101.99 144.6 37.54 0.397 25551
 25553 3 101.99 144.81 37.61 0.41 25552
 25554 3 101.89 144.9 37.68 0.397 25553
 25555 3 101.79 145.1 37.72 0.392 25554
 25556 3 101.79 145.21 37.75 0.354 25555
 25557 3 101.79 145.4 37.8 0.347 25556
 25558 3 101.67 145.5 37.82 0.329 25557
 25559 3 101.56 145.7 37.79 0.315 25558
 25560 3 101.56 145.89 37.79 0.286 25559
 25561 3 101.46 145.99 37.9 0.287 25560
 25562 3 101.46 146.2 38.05 0.277 25561
 25563 3 101.35 146.3 38.11 0.264 25562
 25564 3 101.46 146.39 38.23 0.27 25563
 25565 3 101.45 146.49 38.33 0.262 25564
 25566 3 101.34 146.49 38.47 0.276 25565
 25567 3 101.43 146.59 38.58 0.303 25566
 25568 3 101.43 146.7 38.72 0.307 25567
 25569 3 101.34 146.8 38.83 0.314 25568
 25570 3 101.34 146.8 39 0.345 25569
 25571 3 101.34 146.89 39.12 0.346 25570
 25572 3 101.33 146.99 39.29 0.352 25571
 25573 3 101.33 147.2 39.36 0.365 25572
 25574 3 101.33 147.39 39.48 0.392 25573
 25575 3 101.32 147.49 39.51 0.432 25574
 25576 3 101.3 147.68 39.61 0.459 25575
 25577 3 101.3 147.79 39.65 0.457 25576
 25578 3 101.41 147.89 39.79 0.4 25577
 25579 3 101.29 147.99 39.94 0.355 25578
 25580 3 101.2 148.08 40.17 0.252 25579
 25581 3 101.2 148.08 40.3 0.251 25580
 25582 3 101.29 148.18 40.43 0.268 25581
 25583 3 101.29 148.29 40.51 0.261 25582
 25584 3 101.28 148.49 40.61 0.269 25583
 25585 3 101.47 148.58 40.67 0.296 25584
 25586 3 101.58 148.79 40.72 0.319 25585
 25587 3 101.58 148.89 40.75 0.329 25586
 25588 3 101.66 149.1 40.85 0.375 25587
 25589 3 101.77 149.21 40.93 0.391 25588
 25590 3 101.87 149.5 40.94 0.405 25589
 25591 3 101.75 149.81 41.03 0.412 25590
 25592 3 101.75 150 41.01 0.436 25591
 25593 3 101.74 150.21 41.11 0.413 25592
 25594 3 101.53 150.39 41.15 0.401 25593
 25595 3 101.51 150.58 41.25 0.363 25594
 25596 3 101.21 150.79 41.36 0.288 25595
 25597 3 101.21 150.99 41.46 0.293 25596
 25598 3 101.31 151.18 41.54 0.31 25597
 25599 3 101.31 151.29 41.64 0.316 25598
 25600 3 101.31 151.39 41.75 0.305 25599
 25601 3 101.31 151.49 41.83 0.337 25600
 25602 3 101.38 151.58 41.96 0.352 25601
 25603 3 101.38 151.68 42 0.363 25602
 25604 3 101.49 151.79 42.08 0.377 25603
 25605 3 101.49 151.89 42.19 0.394 25604
 25606 3 101.38 151.99 42.29 0.377 25605
 25607 3 101.37 152.18 42.35 0.303 25606
 25608 3 101.37 152.29 42.43 0.25 25607
 25609 3 101.37 152.39 42.48 0.264 25608
 25610 3 101.28 152.49 42.65 0.276 25609
 25611 3 101.26 152.58 42.75 0.278 25610
 25612 3 101.25 152.68 42.83 0.297 25611
 25613 3 101.36 152.79 42.92 0.367 25612
 25614 3 101.16 152.89 42.98 0.445 25613
 25615 3 101.25 152.89 43.14 0.515 25614
 25616 3 101.16 152.89 43.23 0.623 25615
 25617 3 101.16 152.99 43.37 0.719 25616
 25618 3 101.25 152.99 43.5 0.748 25617
 25619 3 101.35 153.18 43.64 0.856 25618
 25620 3 101.24 153.29 43.72 0.923 25619
 25621 3 101.35 153.39 43.73 0.974 25620
 25622 3 101.44 153.58 43.69 1.01 25621
 25623 3 101.53 153.68 43.73 1.044 25622
 25624 3 101.43 153.89 43.65 0.975 25623
 25625 3 101.62 153.89 43.75 1.004 25624
 25626 3 101.63 153.39 44.79 0.669 25625
 25627 3 101.54 153.39 44.9 0.605 25626
 25628 3 101.35 153.29 44.57 0.173 25627
 25629 3 101.44 153.29 44.65 0.256 25628
 25630 3 101.54 153.39 44.72 0.287 25629
 25631 3 101.85 153.3 44.47 0.08 25630
 25632 3 101.74 153.4 44.98 0.556 25627
 25633 3 101.94 153.5 45.25 0.543 25632
 25634 3 102.04 153.5 45.39 0.523 25633
 25635 3 102.04 153.5 45.5 0.548 25634
 25636 3 102.23 153.6 45.68 0.499 25635
 25637 3 102.33 153.51 45.89 0.48 25636
 25638 3 102.63 153.51 46.17 0.483 25637
 25639 3 102.62 153.6 46.29 0.449 25638
 25640 3 102.73 153.61 46.55 0.483 25639
 25641 3 102.73 153.61 46.79 0.446 25640
 25642 3 102.82 153.71 46.73 0.508 25641
 25643 3 102.93 153.83 46.86 0.58 25642
 25644 3 103.03 153.83 46.97 0.613 25643
 25645 3 103.12 153.92 47.08 0.641 25644
 25646 3 103.23 153.92 47.12 0.662 25645
 25647 3 103.32 154.03 47.15 0.696 25646
 25648 3 103.53 154.03 47.28 0.669 25647
 25649 3 103.62 153.93 47.46 0.56 25648
 25650 3 103.82 153.85 47.67 0.39 25649
 25651 3 103.93 153.85 47.86 0.345 25650
 25652 3 104.04 153.94 48.22 0.4 25651
 25653 3 104.04 154.04 48.43 0.407 25652
 25654 3 104.21 154.14 48.54 0.424 25653
 25655 3 104.21 154.25 48.65 0.441 25654
 25656 3 104.31 154.35 48.83 0.461 25655
 25657 3 104.42 154.36 48.96 0.529 25656
 25658 3 104.42 154.26 49.11 0.52 25657
 25659 3 104.31 154.35 49.25 0.568 25658
 25660 3 105.01 154.47 48.97 0.229 25659
 25661 3 105.31 154.58 48.97 0.188 25660
 25662 3 105.51 154.5 48.97 0.173 25661
 25663 3 105.7 154.69 48.94 0.166 25662
 25664 3 105.91 154.7 48.94 0.185 25663
 25665 3 106.11 154.8 49 0.169 25664
 25666 3 106.2 154.8 49.08 0.156 25665
 25667 3 106.41 154.92 49.18 0.129 25666
 25668 3 106.7 154.93 49.25 0.159 25667
 25669 3 106.91 154.94 49.3 0.188 25668
 25670 3 107.11 154.94 49.42 0.187 25669
 25671 3 107.41 154.94 49.54 0.138 25670
 25672 3 107.7 154.95 49.62 0.156 25671
 25673 3 107.8 154.95 49.55 0.153 25672
 25674 3 108 154.96 49.58 0.173 25673
 25675 3 108.2 154.87 49.68 0.189 25674
 25676 3 108.41 154.87 49.71 0.248 25675
 25677 3 108.61 154.97 49.79 0.316 25676
 25678 3 108.69 155.07 49.85 0.36 25677
 25679 3 108.88 155.18 49.96 0.397 25678
 25680 3 108.88 155.28 50.08 0.376 25679
 25681 3 109.08 155.39 50.15 0.419 25680
 25682 3 109.18 155.49 50.26 0.482 25681
 25683 3 109.18 155.6 50.29 0.479 25682
 25684 3 109.28 155.7 50.37 0.487 25683
 25685 3 109.28 155.79 50.32 0.589 25684
 25686 3 108.95 156.38 49.8 0.508 25685
 25687 3 108.95 156.48 49.79 0.553 25686
 25688 3 109.04 156.6 49.86 0.613 25687
 25689 3 109.14 156.79 50.05 0.549 25688
 25690 3 109.34 156.89 50.15 0.506 25689
 25691 3 109.22 157.2 50.22 0.42 25690
 25692 3 109.22 157.39 50.29 0.297 25691
 25693 3 109.22 157.6 50.21 0.223 25692
 25694 3 109.22 157.7 50.25 0.224 25693
 25695 3 109.21 157.89 50.33 0.199 25694
 25696 3 109.21 157.99 50.48 0.212 25695
 25697 3 109.21 158.1 50.5 0.183 25696
 25698 3 109.49 155.39 51.22 0.217 25685
 25699 3 109.68 155.5 51.47 0.165 25698
 25700 3 109.68 155.61 51.61 0.188 25699
 25701 3 109.79 155.61 51.72 0.182 25700
 25702 3 109.98 155.71 51.86 0.183 25701
 25703 3 110.17 155.81 52.01 0.171 25702
 25704 3 110.28 155.91 52.08 0.154 25703
 25705 3 110.37 155.91 52.23 0.161 25704
 25706 3 110.56 155.93 52.29 0.174 25705
 25707 3 110.67 156.04 52.4 0.193 25706
 25708 3 110.86 156.14 52.51 0.175 25707
 25709 3 110.96 156.23 52.67 0.167 25708
 25710 3 111.05 156.33 52.83 0.186 25709
 25711 3 111.16 156.45 52.97 0.165 25710
 25712 3 111.36 156.55 53.07 0.164 25711
 25713 3 111.45 156.65 53.21 0.176 25712
 25714 3 111.54 156.65 53.33 0.186 25713
 25715 3 111.54 156.84 53.44 0.18 25714
 25716 3 111.63 156.96 53.54 0.164 25715
 25717 3 111.74 157.06 53.68 0.185 25716
 25718 3 111.84 157.06 53.76 0.227 25717
 25719 3 111.93 157.06 53.85 0.306 25718
 25720 3 112.03 157.16 53.92 0.362 25719
 25721 3 112.23 157.28 54 0.363 25720
 25722 3 112.33 157.28 54.07 0.441 25721
 25723 3 112.53 157.38 54.11 0.476 25722
 25724 3 112.62 157.28 54.18 0.496 25723
 25725 3 112.83 157.49 54.15 0.503 25724
 25726 3 113.12 157.49 54.17 0.477 25725
 25727 3 113.23 157.5 54.08 0.476 25726
 25728 3 113.43 157 54.25 0.252 25727
 25729 3 113.54 156.81 54.23 0.218 25728
 25730 3 113.66 156.5 54.15 0.183 25729
 25731 3 113.86 156.41 54.14 0.169 25730
 25732 3 113.96 156.22 53.97 0.234 25731
 25733 3 114.06 156.11 53.83 0.284 25732
 25734 3 114.17 156.13 53.69 0.349 25733
 25735 3 114.17 156.03 53.58 0.457 25734
 25736 3 114.26 156.04 53.48 0.533 25735
 25737 3 114.28 155.74 53.44 0.592 25736
 25738 3 114.28 155.74 53.33 0.646 25737
 25739 3 114.18 155.53 53.28 0.64 25738
 25740 3 114.58 155.43 53.22 0.552 25739
 25741 3 114.49 155.24 53.11 0.555 25740
 25742 3 114.59 155.04 53.03 0.545 25741
 25743 3 114.8 154.94 53 0.53 25742
 25744 3 115.11 154.85 52.92 0.442 25743
 25745 3 115.09 154.96 52.8 0.393 25744
 25746 3 115.11 154.75 52.78 0.39 25745
 25747 3 115.2 154.75 52.67 0.413 25746
 25748 3 115.41 154.86 52.44 0.434 25747
 25749 3 115.3 154.76 52.37 0.51 25748
 25750 3 115.2 154.65 52.39 0.523 25749
 25751 3 115.12 154.35 52.39 0.477 25750
 25752 3 115.01 154.25 52.32 0.349 25751
 25753 3 114.82 154.05 52.36 0.182 25752
 25754 3 114.37 156.04 53.6 0.137 25734
 25755 3 113.52 157.9 53.5 0.16 25727
 25756 3 113.61 158 53.33 0.079 25755
 25757 3 104.01 154.14 49.5 0.526 25659
 25758 3 103.93 153.94 49.64 0.531 25757
 25759 3 103.74 153.84 49.76 0.579 25758
 25760 3 103.54 153.83 49.79 0.649 25759
 25761 3 103.54 153.72 49.92 0.673 25760
 25762 3 103.44 153.72 50 0.678 25761
 25763 3 103.94 153.54 50.21 0.069 25762
 25764 3 103.13 153.82 50.01 0.643 25762
 25765 3 103.04 153.71 50.03 0.652 25764
 25766 3 103.34 153.12 49.94 0.08 25765
 25767 3 103.02 153.82 50.29 0.447 25765
 25768 3 103.12 154.21 50.94 0.317 25767
 25769 3 103.12 154.42 51.11 0.332 25768
 25770 3 103.01 154.52 51.23 0.376 25769
 25771 3 103 154.61 51.33 0.376 25770
 25772 3 103 154.82 51.46 0.388 25771
 25773 3 102.89 154.92 51.68 0.352 25772
 25774 3 102.8 154.89 51.9 0.378 25773
 25775 3 102.59 154.89 52.1 0.41 25774
 25776 3 102.69 154.79 52.25 0.416 25775
 25777 3 102.5 154.79 52.4 0.36 25776
 25778 3 102.59 155 52.5 0.498 25777
 25779 3 102.68 155.1 52.61 0.574 25778
 25780 3 102.49 155.19 52.69 0.608 25779
 25781 3 102.38 155.19 52.79 0.659 25780
 25782 3 102.49 155.19 52.9 0.698 25781
 25783 3 102.29 155.28 53.05 0.811 25782
 25784 3 102.18 155.18 53.18 0.806 25783
 25785 3 101.68 155.17 53.28 0.751 25784
 25786 3 101.79 155.17 53.4 0.804 25785
 25787 3 102.18 155.47 53.67 0.515 25786
 25788 3 102.26 155.58 53.96 0.404 25787
 25789 3 102.47 155.69 54.12 0.399 25788
 25790 3 102.67 155.79 54.53 0.338 25789
 25791 3 102.87 155.79 54.64 0.397 25790
 25792 3 102.97 155.9 54.75 0.452 25791
 25793 3 103.06 156.01 54.89 0.478 25792
 25794 3 103.06 156.01 55.08 0.499 25793
 25795 3 103.17 155.9 55.23 0.485 25794
 25796 3 103.17 155.9 55.42 0.529 25795
 25797 3 103.26 155.9 55.54 0.562 25796
 25798 3 103.17 155.9 55.69 0.52 25797
 25799 3 103.25 156.11 55.82 0.535 25798
 25800 3 103.36 156.2 55.93 0.536 25799
 25801 3 103.36 156.11 56.04 0.519 25800
 25802 3 103.46 156.12 56.08 0.487 25801
 25803 3 103.66 156.02 56.15 0.481 25802
 25804 3 103.87 155.91 56.43 0.507 25803
 25805 3 104.06 155.84 56.57 0.521 25804
 25806 3 104.17 155.84 56.71 0.574 25805
 25807 3 104.26 155.94 56.82 0.663 25806
 25808 3 104.26 155.94 56.93 0.698 25807
 25809 3 104.47 155.94 57 0.704 25808
 25810 3 104.66 156.05 57.07 0.719 25809
 25811 3 104.75 156.05 57.21 0.674 25810
 25812 3 104.96 156.05 57.37 0.716 25811
 25813 3 105.16 156.15 57.53 0.756 25812
 25814 3 105.14 156.36 57.65 0.823 25813
 25815 3 104.84 156.55 57.86 0.653 25814
 25816 3 104.93 156.64 57.98 0.634 25815
 25817 3 105.04 156.75 58.14 0.576 25816
 25818 3 105.04 156.65 58.26 0.548 25817
 25819 3 105.13 156.65 58.37 0.51 25818
 25820 3 105.25 156.36 58.65 0.319 25819
 25821 3 105.25 156.25 58.89 0.278 25820
 25822 3 105.35 156.25 59.1 0.261 25821
 25823 3 105.44 156.25 59.28 0.265 25822
 25824 3 105.64 156.37 59.36 0.306 25823
 25825 3 105.64 156.37 59.53 0.353 25824
 25826 3 105.75 156.37 59.65 0.388 25825
 25827 3 105.85 156.38 59.73 0.406 25826
 25828 3 105.94 156.47 59.86 0.437 25827
 25829 3 106.04 156.57 59.97 0.436 25828
 25830 3 106.14 156.48 60.1 0.463 25829
 25831 3 106.25 156.48 60.17 0.502 25830
 25832 3 106.34 156.58 60.29 0.559 25831
 25833 3 106.34 156.58 60.42 0.563 25832
 25834 3 106.43 156.58 60.73 0.584 25833
 25835 3 106.43 156.68 60.9 0.563 25834
 25836 3 106.43 156.79 61.04 0.508 25835
 25837 3 106.43 156.68 61.29 0.428 25836
 25838 3 106.43 156.68 61.48 0.387 25837
 25839 3 106.43 156.68 61.64 0.347 25838
 25840 3 106.43 156.58 61.93 0.298 25839
 25841 3 106.63 156.48 62.11 0.302 25840
 25842 3 106.84 156.49 62.23 0.296 25841
 25843 3 107.04 156.59 62.33 0.3 25842
 25844 3 107.24 156.6 62.4 0.33 25843
 25845 3 107.52 156.82 62.4 0.25 25844
 25846 3 107.73 156.92 62.43 0.25 25845
 25847 3 107.81 157.02 62.58 0.318 25846
 25848 3 108.01 157.02 62.54 0.343 25847
 25849 3 108.22 157.03 62.6 0.354 25848
 25850 3 108.42 157.03 62.6 0.367 25849
 25851 3 108.63 156.95 62.62 0.353 25850
 25852 3 108.82 156.85 62.72 0.317 25851
 25853 3 109.02 156.85 62.72 0.284 25852
 25854 3 109.23 156.85 62.72 0.247 25853
 25855 3 109.43 156.76 62.79 0.273 25854
 25856 3 109.63 156.76 62.87 0.299 25855
 25857 3 109.73 156.76 62.98 0.34 25856
 25858 3 109.82 156.78 63.05 0.379 25857
 25859 3 110.04 156.58 63.18 0.276 25858
 25860 3 110.24 156.49 63.21 0.233 25859
 25861 3 110.34 156.5 63.25 0.258 25860
 25862 3 110.64 156.4 63.26 0.219 25861
 25863 3 110.85 156.41 63.35 0.216 25862
 25864 3 111.05 156.42 63.33 0.231 25863
 25865 3 111.24 156.51 63.43 0.176 25864
 25866 3 111.43 156.52 63.53 0.178 25865
 25867 3 111.54 156.52 63.58 0.172 25866
 25868 3 111.74 156.62 63.72 0.205 25867
 25869 3 111.84 156.53 63.8 0.239 25868
 25870 3 112.04 156.53 63.82 0.217 25869
 25871 3 112.13 156.65 63.82 0.213 25870
 25872 3 112.34 156.65 63.86 0.25 25871
 25873 3 112.54 156.66 63.86 0.256 25872
 25874 3 112.63 156.76 63.89 0.274 25873
 25875 3 112.82 156.85 63.93 0.281 25874
 25876 3 113.02 156.96 64.04 0.217 25875
 25877 3 113.22 157.06 64.23 0.221 25876
 25878 3 113.42 157.19 64.28 0.213 25877
 25879 3 113.62 157.19 64.23 0.256 25878
 25880 3 113.72 157.28 64.23 0.337 25879
 25881 3 114.01 157.29 64.23 0.501 25880
 25882 3 114.12 157.29 64.22 0.558 25881
 25883 3 114.31 157.39 64.25 0.639 25882
 25884 3 114.42 157.41 64.29 0.778 25883
 25885 3 114.42 157.51 64.39 0.841 25884
 25886 3 114.5 157.61 64.48 0.966 25885
 25887 3 114.5 157.71 64.62 1.051 25886
 25888 3 114.69 157.82 64.72 0.961 25887
 25889 3 114.69 158.02 64.87 0.936 25888
 25890 3 114.89 158.02 65.06 0.828 25889
 25891 3 114.99 158.03 65.15 0.782 25890
 25892 3 114.92 157.52 64.26 0.225 25891
 25893 3 114.92 157.52 64.07 0.209 25892
 25894 3 114.81 157.52 63.97 0.066 25893
 25895 3 115.09 158.12 65.28 0.671 25891
 25896 3 115.29 158.22 65.51 0.657 25895
 25897 3 115.38 158.22 65.69 0.591 25896
 25898 3 115.38 158.43 65.76 0.558 25897
 25899 3 115.48 158.44 65.87 0.539 25898
 25900 3 115.68 158.54 66.1 0.515 25899
 25901 3 115.79 158.54 66.3 0.544 25900
 25902 3 116.17 158.55 66.69 0.43 25901
 25903 3 116.28 158.55 66.76 0.45 25902
 25904 3 116.26 158.76 66.87 0.481 25903
 25905 3 116.36 158.86 66.9 0.526 25904
 25906 3 116.47 158.95 66.93 0.669 25905
 25907 3 116.56 158.96 67.07 0.905 25906
 25908 3 116.67 159.06 67.13 0.985 25907
 25909 3 116.75 159.16 67.24 0.951 25908
 25910 3 116.67 158.96 67.88 0.714 25909
 25911 3 116.46 159.05 68.12 0.708 25910
 25912 3 116.75 159.16 67.8 0.442 25911
 25913 3 117.16 159.38 67.49 0.164 25912
 25914 3 115.75 159.04 68.99 0.307 25911
 25915 3 115.66 159.13 69.15 0.319 25914
 25916 3 115.55 159.13 69.27 0.333 25915
 25917 3 115.46 159.22 69.35 0.367 25916
 25918 3 115.35 159.31 69.4 0.395 25917
 25919 3 115.35 159.41 69.38 0.537 25918
 25920 3 115.34 159.62 69.44 0.808 25919
 25921 3 115.23 159.81 69.43 0.9 25920
 25922 3 115.23 159.91 69.52 0.985 25921
 25923 3 115.34 160.02 69.71 1.003 25922
 25924 3 115.42 160.22 69.79 1.023 25923
 25925 3 115.42 160.31 69.93 1.02 25924
 25926 3 115.42 160.41 69.99 1.054 25925
 25927 3 115.52 160.52 70.07 1.072 25926
 25928 3 115.51 160.62 70.24 1.064 25927
 25929 3 115.71 160.73 70.35 1.009 25928
 25930 3 115.71 160.84 70.35 1.025 25929
 25931 3 115.09 161.52 69.73 0.52 25930
 25932 3 115.08 161.62 69.69 0.548 25931
 25933 3 114.97 161.71 69.44 0.509 25932
 25934 3 114.88 161.8 69.4 0.524 25933
 25935 3 114.78 161.9 69.4 0.572 25934
 25936 3 114.58 162.01 69.26 0.513 25935
 25937 3 114.46 162.1 69.27 0.5 25936
 25938 3 114.47 162.1 68.87 0.368 25937
 25939 3 114.37 162.39 69.05 0.355 25938
 25940 3 114.46 162.5 69.04 0.381 25939
 25941 3 114.54 162.71 69.09 0.397 25940
 25942 3 114.54 163.01 69.01 0.446 25941
 25943 3 114.45 163 68.4 0.206 25942
 25944 3 114.63 163.21 68.3 0.129 25943
 25945 3 114.74 163.3 68.32 0.183 25944
 25946 3 114.83 163.4 68.3 0.179 25945
 25947 3 115.03 163.62 68.29 0.151 25946
 25948 3 115.03 163.62 68.46 0.082 25947
 25949 3 114.63 163.21 69.26 0.314 25942
 25950 3 114.63 163.3 69.32 0.176 25949
 25951 3 116.3 160.55 70.77 0.883 25930
 25952 3 116.41 160.55 70.84 0.909 25951
 25953 3 115.8 160.92 71.15 0.489 25952
 25954 3 115.59 161.13 71.27 0.4 25953
 25955 3 115.59 161.32 71.21 0.2 25954
 25956 3 115.68 161.53 71.32 0.177 25955
 25957 3 115.79 161.53 71.44 0.229 25956
 25958 3 115.97 161.63 71.63 0.153 25957
 25959 3 115.97 161.84 71.66 0.188 25958
 25960 3 115.97 161.94 71.79 0.155 25959
 25961 3 115.96 162.13 71.69 0.196 25960
 25962 3 116.07 162.13 71.79 0.175 25961
 25963 3 116.16 162.24 71.8 0.121 25962
 25964 3 115.51 160.91 71.54 0.125 25954
 25965 3 115.51 161.02 71.62 0.083 25964
 25966 3 117.33 160.07 70.65 0.391 25952
 25967 3 117.72 160.29 70.41 0.21 25966
 25968 3 117.92 160.2 70.38 0.158 25967
 25969 3 118.13 160.1 70.34 0.178 25968
 25970 3 118.22 160.11 70.41 0.185 25969
 25971 3 118.34 160 70.37 0.19 25970
 25972 3 118.64 160 70.41 0.219 25971
 25973 3 118.73 159.91 70.43 0.197 25972
 25974 3 118.84 159.91 70.44 0.178 25973
 25975 3 119.04 159.82 70.35 0.201 25974
 25976 3 119.23 159.83 70.29 0.209 25975
 25977 3 119.34 159.73 70.21 0.244 25976
 25978 3 119.43 159.73 70.09 0.18 25977
 25979 3 119.54 159.73 69.94 0.146 25978
 25980 3 119.64 159.64 69.77 0.146 25979
 25981 3 119.84 159.75 69.68 0.157 25980
 25982 3 120.04 159.65 69.59 0.147 25981
 25983 3 120.23 159.66 69.52 0.199 25982
 25984 3 120.34 159.66 69.54 0.211 25983
 25985 3 120.54 159.76 69.54 0.221 25984
 25986 3 120.73 159.77 69.52 0.185 25985
 25987 3 120.93 159.79 69.52 0.188 25986
 25988 3 121.23 159.9 69.49 0.275 25987
 25989 3 121.34 159.9 69.55 0.339 25988
 25990 3 121.54 159.9 69.63 0.39 25989
 25991 3 121.64 159.99 69.76 0.423 25990
 25992 3 121.64 160.09 69.88 0.433 25991
 25993 3 121.72 160.2 69.93 0.452 25992
 25994 3 113.49 157.87 65.64 0.136 25887
 25995 3 113.3 157.96 65.68 0.139 25994
 25996 3 113.19 157.96 65.76 0.142 25995
 25997 3 112.99 157.86 65.83 0.129 25996
 25998 3 112.8 157.76 65.9 0.174 25997
 25999 3 112.69 157.66 65.95 0.169 25998
 26000 3 112.49 157.64 66.01 0.183 25999
 26001 3 112.39 157.64 66 0.124 26000
 26002 3 112.41 157.54 65.92 0.12 26001
 26003 3 112.21 157.53 65.93 0.163 26002
 26004 3 112.12 157.44 65.97 0.104 26003
 26005 3 109.81 157.39 62.82 0.106 25858
 26006 3 109.81 157.49 62.79 0.123 26005
 26007 3 109.91 157.58 62.79 0.158 26006
 26008 3 110 157.68 62.78 0.16 26007
 26009 3 109.99 157.89 62.73 0.118 26008
 26010 3 109.89 157.99 62.85 0.099 26009
 26011 3 109.88 158.08 62.93 0.159 26010
 26012 3 109.68 158.17 63 0.119 26011
 26013 3 106.47 155.8 57.33 0.206 25814
 26014 3 106.56 155.9 57.36 0.186 26013
 26015 3 106.76 155.81 57.3 0.186 26014
 26016 3 106.97 155.9 57.26 0.15 26015
 26017 3 107.17 155.91 57.35 0.188 26016
 26018 3 107.37 155.91 57.37 0.185 26017
 26019 3 107.55 156.03 57.48 0.197 26018
 26020 3 107.66 156.04 57.54 0.226 26019
 26021 3 107.86 156.04 57.61 0.227 26020
 26022 3 108.05 156.04 57.73 0.212 26021
 26023 3 108.16 156.05 58 0.177 26022
 26024 3 108.25 156.05 58.15 0.159 26023
 26025 3 108.36 156.05 58.32 0.148 26024
 26026 3 108.25 156.05 58.54 0.197 26025
 26027 3 108.16 156.05 58.72 0.265 26026
 26028 3 108.17 155.95 58.82 0.336 26027
 26029 3 108.25 156.05 58.98 0.351 26028
 26030 3 108.26 155.95 59.11 0.341 26029
 26031 3 108.37 155.74 59.17 0.377 26030
 26032 3 108.47 155.65 59.18 0.439 26031
 26033 3 108.56 155.55 59.22 0.49 26032
 26034 3 108.68 155.46 59.15 0.52 26033
 26035 3 108.88 155.35 59.22 0.553 26034
 26036 3 108.98 155.37 59.22 0.592 26035
 26037 3 109.27 155.38 59.25 0.609 26036
 26038 3 109.57 155.38 59.22 0.66 26037
 26039 3 108.89 154.96 59.58 0.261 26038
 26040 3 108.69 154.66 59.53 0.115 26039
 26041 3 108.69 154.56 59.64 0.117 26040
 26042 3 108.69 154.46 59.72 0.095 26041
 26043 3 108.6 154.24 59.76 0.136 26042
 26044 3 108.4 154.15 59.72 0.046 26043
 26045 3 110.17 155.59 58.94 0.429 26038
 26046 3 110.37 155.6 58.97 0.462 26045
 26047 3 110.47 155.6 58.98 0.504 26046
 26048 3 110.67 155.71 59.01 0.527 26047
 26049 3 110.76 155.82 58.97 0.585 26048
 26050 3 110.87 156.01 58.86 0.574 26049
 26051 3 111.05 156.13 58.86 0.517 26050
 26052 3 111.06 156.02 58.58 0.456 26051
 26053 3 111.26 155.83 58.58 0.396 26052
 26054 3 111.47 155.83 58.72 0.361 26053
 26055 3 111.87 155.75 58.89 0.245 26054
 26056 3 111.97 155.75 58.85 0.218 26055
 26057 3 112.17 155.75 59 0.21 26056
 26058 3 112.37 155.67 59.08 0.205 26057
 26059 3 112.47 155.67 59.15 0.241 26058
 26060 3 112.68 155.47 59.15 0.214 26059
 26061 3 112.77 155.26 59.23 0.188 26060
 26062 3 112.88 155.08 59.21 0.226 26061
 26063 3 113 154.98 59.17 0.291 26062
 26064 3 113.09 154.87 59.12 0.354 26063
 26065 3 113.19 154.87 59.08 0.46 26064
 26066 3 113.19 154.79 58.93 0.507 26065
 26067 3 113.39 154.8 58.9 0.559 26066
 26068 3 113.59 155 58.94 0.568 26067
 26069 3 113.8 155 58.72 0.599 26068
 26070 3 113.88 155.1 58.61 0.604 26069
 26071 3 114.07 155.51 58.57 0.119 26070
 26072 3 114.07 155.51 58.46 0.116 26071
 26073 3 114 155.01 58.53 0.683 26070
 26074 3 114.18 155.31 58.8 0.218 26073
 26075 3 114.18 155.2 58.86 0.174 26074
 26076 3 114.09 154.91 58.44 0.727 26073
 26077 3 114.19 154.91 58.39 0.795 26076
 26078 3 114.3 154.82 58.1 0.748 26077
 26079 3 114.59 154.73 58.26 0.627 26078
 26080 3 114.69 154.73 58.29 0.562 26079
 26081 3 114.89 154.84 58.33 0.489 26080
 26082 3 115 155.03 58.51 0.407 26081
 26083 3 115.07 155.34 58.47 0.308 26082
 26084 3 115.18 155.43 58.4 0.263 26083
 26085 3 115.17 155.84 58.21 0.169 26084
 26086 3 115.26 155.84 58.12 0.163 26085
 26087 3 115.37 155.95 57.92 0.115 26086
 26088 3 115.1 154.44 57.73 0.185 26081
 26089 3 115.2 154.34 57.6 0.23 26088
 26090 3 115.42 154.26 57.47 0.25 26089
 26091 3 115.51 154.06 57.36 0.254 26090
 26092 3 115.62 154.06 57.25 0.323 26091
 26093 3 115.63 153.95 57.25 0.4 26092
 26094 3 115.82 153.85 57.25 0.472 26093
 26095 3 115.93 153.86 57.26 0.476 26094
 26096 3 116.02 153.67 57.28 0.511 26095
 26097 3 116.13 153.58 57.29 0.545 26096
 26098 3 116.14 153.48 57.14 0.65 26097
 26099 3 116.33 153.37 57.18 0.67 26098
 26100 3 116.44 153.49 57.19 0.698 26099
 26101 3 116.64 153.49 57.23 0.707 26100
 26102 3 116.73 153.49 57.18 0.657 26101
 26103 3 116.82 153.68 57.22 0.649 26102
 26104 3 117.02 154 57.29 0.539 26103
 26105 3 117.13 153.81 57.11 0.296 26104
 26106 3 117.22 153.91 57.19 0.000125 26105
 26107 3 116.89 154.89 57.43 0.113 26104
 26108 3 116.69 154.99 57.43 0.243 26107
 26109 3 116.59 154.78 57.32 0.194 26108
 26110 3 116.5 154.68 57.3 0.254 26109
 26111 3 116.18 155.08 57.25 0.128 26110
 26112 3 116.08 155.17 57.3 0.142 26111
 26113 3 115.99 155.27 57.39 0.208 26112
 26114 3 116.07 155.48 57.54 0.234 26113
 26115 3 116.17 155.67 57.57 0.232 26114
 26116 3 115.97 156.07 57.35 0.072 26115
 26117 3 116.17 155.87 57.8 0.22 26115
 26118 3 116.37 155.77 58.14 0.119 26117
 26119 3 116.47 155.78 58.25 0.103 26118
 26120 3 115.69 155.06 57.12 0.09 26113
 26121 3 115.59 155.06 57.12 0.091 26120
 26122 3 115.58 155.16 56.93 0.079 26121
 26123 3 115.38 155.16 56.8 0.091 26122
 26124 3 115.18 155.15 56.72 0.063 26123
 26125 3 114.99 155.15 56.75 0.091 26124
 26126 3 116.34 153.27 57.42 0.12 26097
 26127 3 116.44 153.38 57.37 0.119 26126
 26128 3 116.55 153.28 57.21 0.244 26127
 26129 3 116.53 153.49 57.11 0.266 26128
 26130 3 116.75 153.28 57.23 0.151 26129
 26131 3 108.48 155.15 58.61 0.177 26034
 26132 3 108.58 155.05 58.54 0.000125 26131
 26133 3 108.17 155.95 57.44 0.089 26022
 26134 3 108.26 155.95 57.39 0.000125 26133
 26135 3 103.46 156.12 55.71 0.208 25803
 26136 3 103.13 153.92 50.44 0.447 25767
 26137 3 102.43 153.89 49.6 0.398 26136
 26138 3 102.22 153.88 49.57 0.393 26137
 26139 3 102.13 153.88 49.51 0.377 26138
 26140 3 102.02 153.99 49.4 0.36 26139
 26141 3 101.81 154.09 49.29 0.317 26140
 26142 3 101.71 154.17 49.25 0.295 26141
 26143 3 101.51 154.37 49.15 0.19 26142
 26144 3 101.31 154.48 49.03 0.106 26143
 26145 3 101.2 154.66 48.93 0.083 26144
 26146 3 101.11 154.76 48.82 0.128 26145
 26147 3 100.99 154.76 48.72 0.156 26146
 26148 3 100.79 154.85 48.65 0.107 26147
 26149 3 100.69 154.95 48.47 0.086 26148
 26150 3 100.49 154.94 48.37 0.107 26149
 26151 3 100.4 155.05 48.25 0.142 26150
 26152 3 100.29 155.05 48.11 0.149 26151
 26153 3 100.17 155.15 48 0.192 26152
 26154 3 100.17 155.44 47.83 0.199 26153
 26155 3 100.17 155.55 47.68 0.13 26154
 26156 3 100.27 155.65 47.54 0.136 26155
 26157 3 100.16 155.65 47.4 0.095 26156
 26158 3 100.16 155.65 47.22 0.106 26157
 26159 3 100.16 155.75 47.14 0.116 26158
 26160 3 100.27 155.84 47.04 0.137 26159
 26161 3 100.06 155.93 46.92 0.116 26160
 26162 3 102.82 153.92 46.47 0.154 25642
 26163 3 102.73 153.82 46.6 0.000125 26162
 26164 3 102.53 153.7 46.12 0.221 25639
 26165 3 102.43 153.6 46.04 0.000125 26164
 26166 3 101.36 152.98 45.15 0.143 25632
 26167 3 101.24 153.08 45.07 0.12 26166
 26168 3 101.61 154.3 43.11 0.573 25625
 26169 3 101.72 154.5 42.54 0.267 26168
 26170 3 101.72 154.5 42.33 0.203 26169
 26171 3 101.92 154.6 42.15 0.176 26170
 26172 3 102.02 154.6 42.04 0.189 26171
 26173 3 102.1 154.72 42.04 0.195 26172
 26174 3 102.21 154.72 41.93 0.182 26173
 26175 3 102.3 154.72 41.79 0.193 26174
 26176 3 102.19 154.91 41.72 0.168 26175
 26177 3 102.4 154.91 41.65 0.199 26176
 26178 3 102.6 155.02 41.58 0.177 26177
 26179 3 102.69 155.14 41.47 0.158 26178
 26180 3 102.78 155.24 41.36 0.175 26179
 26181 3 102.89 155.24 41.25 0.208 26180
 26182 3 102.98 155.33 41.12 0.194 26181
 26183 3 103.09 155.33 41.08 0.18 26182
 26184 3 103.28 155.34 40.94 0.192 26183
 26185 3 103.39 155.34 40.83 0.229 26184
 26186 3 103.39 155.44 40.67 0.25 26185
 26187 3 103.59 155.46 40.54 0.237 26186
 26188 3 103.68 155.57 40.42 0.257 26187
 26189 3 103.78 155.57 40.33 0.268 26188
 26190 3 103.78 155.57 40.22 0.287 26189
 26191 3 103.89 155.57 40.07 0.328 26190
 26192 3 103.89 155.57 39.9 0.362 26191
 26193 3 103.89 155.57 39.79 0.411 26192
 26194 3 103.88 155.76 39.68 0.427 26193
 26195 3 103.88 155.87 39.58 0.472 26194
 26196 3 103.97 155.87 39.5 0.52 26195
 26197 3 103.97 156.07 39.37 0.557 26196
 26198 3 104.08 156.16 39.29 0.599 26197
 26199 3 104.05 156.37 39.18 0.644 26198
 26200 3 103.96 156.47 39 0.648 26199
 26201 3 104.05 156.47 38.86 0.676 26200
 26202 3 103.96 156.57 38.72 0.632 26201
 26203 3 103.96 156.66 38.58 0.551 26202
 26204 3 103.95 156.87 38.43 0.445 26203
 26205 3 103.76 156.66 38.15 0.329 26204
 26206 3 103.75 156.87 38.18 0.422 26205
 26207 3 103.75 156.97 38.11 0.514 26206
 26208 3 103.64 156.97 37.96 0.597 26207
 26209 3 103.54 156.97 37.83 0.541 26208
 26210 3 103.45 157.06 37.73 0.53 26209
 26211 3 103.54 157.07 37.57 0.5 26210
 26212 3 103.64 157.07 37.4 0.39 26211
 26213 3 103.95 156.97 37.1 0.213 26212
 26214 3 104.15 156.79 37.01 0.135 26213
 26215 3 104.46 156.79 37.03 0.09 26214
 26216 3 104.55 156.68 37.03 0.059 26215
 26217 3 104.65 156.69 37.04 0.041 26216
 26218 3 104.17 155.98 39.18 0.167 26199
 26219 3 104.17 156.17 39.04 0.191 26218
 26220 3 104.16 156.27 38.98 0.1 26219
 26221 3 101.11 154.29 43.64 0.336 26168
 26222 3 100.72 154.36 43.83 0.312 26221
 26223 3 100.31 154.25 43.85 0.16 26222
 26224 3 104.27 141.89 36.24 0.119 25532
 26225 3 104.38 141.98 36.29 0.094 26224
 26226 3 103.73 140.07 32.21 0.517 25509
 26227 3 103.53 140.16 31.96 0.527 26226
 26228 3 103.44 140.27 31.71 0.521 26227
 26229 3 103.33 140.37 31.58 0.533 26228
 26230 3 103.23 140.37 31.42 0.543 26229
 26231 3 103.13 140.46 31.37 0.533 26230
 26232 3 103.02 140.55 31.21 0.544 26231
 26233 3 103.02 140.76 31.26 0.571 26232
 26234 3 103.02 140.86 31.19 0.573 26233
 26235 3 102.81 141.05 31.19 0.508 26234
 26236 3 102.13 140.63 31.03 0.148 26235
 26237 3 102.02 140.54 31.17 0.119 26236
 26238 3 102.9 141.26 31.1 0.457 26235
 26239 3 102.8 141.45 31.26 0.289 26238
 26240 3 102.89 141.65 31.46 0.115 26239
 26241 3 102.8 141.85 31.51 0.143 26240
 26242 3 102.79 141.95 31.49 0.149 26241
 26243 3 102.68 142.05 31.49 0.155 26242
 26244 3 102.68 142.24 31.37 0.172 26243
 26245 3 102.57 142.24 31.33 0.231 26244
 26246 3 102.48 142.44 31.28 0.267 26245
 26247 3 102.47 142.54 31.19 0.333 26246
 26248 3 102.07 142.44 31.08 0.12 26247
 26249 3 101.88 142.43 31.08 0.000125 26248
 26250 3 102.76 142.95 31.26 0.185 26247
 26251 3 102.85 143.15 31.31 0.182 26250
 26252 3 102.75 143.24 31.31 0.182 26251
 26253 3 102.75 143.45 31.36 0.15 26252
 26254 3 102.74 143.64 31.33 0.169 26253
 26255 3 102.74 143.74 31.31 0.153 26254
 26256 3 102.63 143.95 31.38 0.172 26255
 26257 3 102.53 144.14 31.45 0.196 26256
 26258 3 102.51 144.24 31.45 0.186 26257
 26259 3 102.51 144.45 31.45 0.194 26258
 26260 3 102.41 144.54 31.4 0.187 26259
 26261 3 102.5 144.74 31.34 0.185 26260
 26262 3 102.5 144.95 31.27 0.167 26261
 26263 3 102.49 145.14 31.25 0.193 26262
 26264 3 102.48 145.35 31.2 0.234 26263
 26265 3 102.48 145.45 31.09 0.274 26264
 26266 3 102.38 145.54 31 0.305 26265
 26267 3 102.38 145.54 30.83 0.365 26266
 26268 3 102.38 145.54 30.63 0.417 26267
 26269 3 102.38 145.54 30.52 0.473 26268
 26270 3 102.37 145.63 30.38 0.482 26269
 26271 3 102.37 145.73 30.2 0.486 26270
 26272 3 102.58 145.76 30.06 0.417 26271
 26273 3 103.28 145.77 29.9 0.173 26272
 26274 3 103.47 145.87 29.9 0.145 26273
 26275 3 103.67 145.88 29.9 0.156 26274
 26276 3 103.87 145.88 29.84 0.147 26275
 26277 3 104.08 145.89 29.79 0.158 26276
 26278 3 104.28 145.89 29.72 0.168 26277
 26279 3 104.28 145.99 29.63 0.144 26278
 26280 3 104.46 146.2 29.56 0.157 26279
 26281 3 104.57 146.21 29.56 0.117 26280
 26282 3 104.66 146.31 29.31 0.159 26281
 26283 3 104.77 146.41 29.18 0.169 26282
 26284 3 104.86 146.52 29.04 0.208 26283
 26285 3 104.96 146.52 29 0.253 26284
 26286 3 104.96 146.62 28.81 0.301 26285
 26287 3 104.96 146.62 28.68 0.359 26286
 26288 3 105.07 146.63 28.58 0.428 26287
 26289 3 105.26 146.72 28.5 0.404 26288
 26290 3 105.34 146.84 28.4 0.399 26289
 26291 3 105.65 146.85 28.34 0.391 26290
 26292 3 105.84 146.85 28.24 0.391 26291
 26293 3 105.95 146.85 28.06 0.356 26292
 26294 3 106.07 146.65 27.95 0.329 26293
 26295 3 106.07 146.36 27.86 0.278 26294
 26296 3 105.97 146.14 27.79 0.333 26295
 26297 3 106.08 146.06 27.66 0.41 26296
 26298 3 106.08 145.96 27.56 0.419 26297
 26299 3 105.87 145.85 27.47 0.41 26298
 26300 3 105.87 145.85 27.29 0.413 26299
 26301 3 105.89 145.85 27.13 0.437 26300
 26302 3 105.97 145.95 27 0.472 26301
 26303 3 105.98 145.85 26.88 0.485 26302
 26304 3 106.19 145.77 26.7 0.658 26303
 26305 3 106.19 145.77 26.59 0.715 26304
 26306 3 106.19 145.77 26.49 0.738 26305
 26307 3 106.19 145.77 26.38 0.665 26306
 26308 3 106.19 145.77 26.27 0.532 26307
 26309 3 106.48 145.67 26.77 0.155 26308
 26310 3 103.13 140.66 30.98 0.239 26234
 26311 3 103.13 140.77 30.89 0.141 26310
 26312 3 108.83 133.82 32.79 0.208 25458
 26313 3 109.02 133.92 33 0.186 26312
 26314 3 109.13 133.92 33.1 0.186 26313
 26315 3 109.22 133.92 33.24 0.176 26314
 26316 3 109.33 134.02 33.35 0.186 26315
 26317 3 109.43 134.03 33.49 0.19 26316
 26318 3 109.52 134.03 33.64 0.216 26317
 26319 3 109.72 134.03 33.79 0.223 26318
 26320 3 109.93 134.15 33.89 0.23 26319
 26321 3 110.02 134.15 34.1 0.191 26320
 26322 3 110.13 134.15 34.24 0.212 26321
 26323 3 110.22 134.16 34.36 0.228 26322
 26324 3 110.32 134.25 34.42 0.216 26323
 26325 3 110.42 134.26 34.56 0.2 26324
 26326 3 110.51 134.36 34.67 0.207 26325
 26327 3 110.6 134.47 34.84 0.194 26326
 26328 3 110.7 134.57 34.92 0.181 26327
 26329 3 110.81 134.67 35 0.197 26328
 26330 3 110.9 134.67 35.16 0.186 26329
 26331 3 111.19 134.77 35.24 0.207 26330
 26332 3 111.39 134.87 35.28 0.205 26331
 26333 3 111.5 134.9 35.43 0.197 26332
 26334 3 111.59 135 35.53 0.19 26333
 26335 3 111.69 135.09 35.64 0.179 26334
 26336 3 111.8 135.09 35.77 0.187 26335
 26337 3 112 135.1 35.92 0.197 26336
 26338 3 112.09 135.1 36.03 0.204 26337
 26339 3 112.19 135.2 36.14 0.219 26338
 26340 3 112.19 135.2 36.28 0.225 26339
 26341 3 112.39 135.2 36.36 0.211 26340
 26342 3 112.47 135.3 36.43 0.215 26341
 26343 3 112.68 135.42 36.53 0.233 26342
 26344 3 112.77 135.52 36.53 0.252 26343
 26345 3 112.97 135.52 36.5 0.301 26344
 26346 3 112.97 135.73 36.49 0.392 26345
 26347 3 113.18 135.74 36.46 0.463 26346
 26348 3 113.47 135.63 36.53 0.496 26347
 26349 3 113.57 135.64 36.68 0.51 26348
 26350 3 113.77 135.64 36.68 0.487 26349
 26351 3 113.77 135.64 36.94 0.574 26350
 26352 3 114.18 135.77 36.42 0.466 26351
 26353 3 114.26 135.86 36.36 0.518 26352
 26354 3 114.27 135.77 35.6 0.114 26353
 26355 3 114.38 135.77 35.48 0.127 26354
 26356 3 114.46 135.86 35.4 0.151 26355
 26357 3 114.56 135.87 35.28 0.219 26356
 26358 3 114.76 135.99 35.15 0.335 26357
 26359 3 114.87 135.88 35.08 0.397 26358
 26360 3 114.96 135.99 35.01 0.431 26359
 26361 3 115.06 135.89 34.94 0.457 26360
 26362 3 115.26 135.89 34.9 0.472 26361
 26363 3 115.27 135.79 34.89 0.536 26362
 26364 3 115.38 135.69 34.83 0.586 26363
 26365 3 115.47 135.69 34.73 0.586 26364
 26366 3 115.68 135.61 34.71 0.543 26365
 26367 3 115.77 135.52 34.76 0.47 26366
 26368 3 115.99 135.42 34.75 0.47 26367
 26369 3 116.08 135.43 34.39 0.236 26368
 26370 3 116.09 135.22 34.39 0.132 26369
 26371 3 116.09 135.12 34.43 0.13 26370
 26372 3 116.3 135.22 35.12 0.238 26368
 26373 3 116.5 135.22 35.29 0.2 26372
 26374 3 116.57 135.53 35.08 0.126 26373
 26375 3 116.69 135.13 35.48 0.085 26373
 26376 3 116.8 135.13 35.55 0.103 26375
 26377 3 116.89 135.13 35.61 0.126 26376
 26378 3 117.19 135.26 35.68 0.137 26377
 26379 3 117.3 135.26 35.72 0.109 26378
 26380 3 117.49 135.36 35.72 0.125 26379
 26381 3 117.68 135.37 35.76 0.133 26380
 26382 3 117.79 135.37 35.78 0.107 26381
 26383 3 117.99 135.37 35.83 0.094 26382
 26384 3 118.18 135.48 35.9 0.117 26383
 26385 3 118.47 135.59 35.89 0.09 26384
 26386 3 114.46 135.86 36.51 0.452 26353
 26387 3 114.67 135.87 36.6 0.448 26386
 26388 3 114.96 135.97 36.71 0.452 26387
 26389 3 115.06 136.09 36.75 0.434 26388
 26390 3 115.17 136.1 36.86 0.301 26389
 26391 3 115.26 136.19 36.83 0.198 26390
 26392 3 113.67 135.75 37.64 0.214 26351
 26393 3 113.67 135.75 37.86 0.243 26392
 26394 3 113.56 135.75 38.05 0.284 26393
 26395 3 113.67 135.85 38.1 0.29 26394
 26396 3 113.96 135.95 38.12 0.262 26395
 26397 3 114.06 135.95 38.17 0.325 26396
 26398 3 114.17 136.05 38.18 0.391 26397
 26399 3 114.36 136.17 38.25 0.453 26398
 26400 3 114.44 136.36 38.32 0.498 26399
 26401 3 114.55 136.46 38.39 0.498 26400
 26402 3 114.64 136.58 38.43 0.567 26401
 26403 3 114.75 136.68 38.44 0.604 26402
 26404 3 114.74 136.78 38.54 0.648 26403
 26405 3 114.74 136.97 38.69 0.639 26404
 26406 3 114.93 136.97 38.9 0.598 26405
 26407 3 115.04 136.97 38.96 0.63 26406
 26408 3 114.32 137.15 39.54 0.232 26407
 26409 3 114.23 137.05 39.69 0.213 26408
 26410 3 114.13 136.96 39.83 0.177 26409
 26411 3 113.84 136.85 39.9 0.219 26410
 26412 3 113.84 136.95 40.14 0.25 26411
 26413 3 113.74 136.85 40.28 0.265 26412
 26414 3 113.63 136.83 40.4 0.357 26413
 26415 3 113.54 136.82 40.5 0.414 26414
 26416 3 113.43 136.93 40.6 0.471 26415
 26417 3 113.43 136.82 40.65 0.57 26416
 26418 3 113.35 136.72 40.78 0.624 26417
 26419 3 113.14 136.72 40.85 0.654 26418
 26420 3 113.05 136.71 40.96 0.663 26419
 26421 3 112.94 136.61 40.98 0.67 26420
 26422 3 112.85 136.61 41.08 0.715 26421
 26423 3 112.85 136.52 41.19 0.666 26422
 26424 3 112.94 136.52 41.36 0.688 26423
 26425 3 113.14 136.22 41.57 0.543 26424
 26426 3 113.15 135.82 41.47 0.529 26425
 26427 3 113.15 135.72 41.49 0.571 26426
 26428 3 113.18 135.62 41.54 0.559 26427
 26429 3 113.57 135.32 41.89 0.395 26428
 26430 3 113.98 135.04 42.17 0.179 26429
 26431 3 114.08 135.04 42.18 0.167 26430
 26432 3 114.28 134.86 42.17 0.153 26431
 26433 3 114.39 134.76 42.18 0.161 26432
 26434 3 114.58 134.76 42.19 0.135 26433
```
