## Supplementary material for "Automated Proofreading of Digitally Reconstructed Neural Morphology Enhances Accuracy, Scalability, and Standardization": Standardization and accuracy results: 720575940616504977.CNG.swc (part 2 of 2)

```
 26435 3 114.58 134.65 42.24 0.147 26434
 26436 3 114.7 134.56 42.24 0.177 26435
 26437 3 114.7 134.37 42.24 0.143 26436
 26438 3 114.7 134.16 42.24 0.164 26437
 26439 3 114.82 134.06 42.31 0.183 26438
 26440 3 114.91 133.87 42.32 0.229 26439
 26441 3 114.82 133.77 42.35 0.251 26440
 26442 3 114.82 133.66 42.32 0.275 26441
 26443 3 114.82 133.66 42.49 0.377 26442
 26444 3 114.83 133.47 42.64 0.458 26443
 26445 3 114.94 133.37 42.71 0.444 26444
 26446 3 115.03 133.27 42.79 0.416 26445
 26447 3 114.94 133.16 42.96 0.427 26446
 26448 3 115.15 133.06 42.99 0.402 26447
 26449 3 115.24 132.88 42.92 0.341 26448
 26450 3 115.45 132.79 43.03 0.293 26449
 26451 3 115.46 132.57 43.11 0.261 26450
 26452 3 115.66 132.48 43.31 0.169 26451
 26453 3 115.86 132.39 43.61 0.182 26452
 26454 3 115.86 132.2 43.75 0.215 26453
 26455 3 115.86 132.1 43.78 0.191 26454
 26456 3 115.98 131.99 43.81 0.128 26455
 26457 3 116.08 131.7 43.92 0.161 26456
 26458 3 116.08 131.6 43.96 0.137 26457
 26459 3 116.29 131.39 43.99 0.134 26458
 26460 3 116.29 131.2 43.96 0.148 26459
 26461 3 116.41 131 44.04 0.139 26460
 26462 3 116.5 130.9 44.07 0.156 26461
 26463 3 116.61 130.9 44.14 0.179 26462
 26464 3 116.71 130.81 44.22 0.204 26463
 26465 3 116.91 130.72 44.29 0.18 26464
 26466 3 117.11 130.72 44.41 0.161 26465
 26467 3 117.21 130.63 44.57 0.184 26466
 26468 3 117.3 130.63 44.7 0.162 26467
 26469 3 117.41 130.54 44.86 0.127 26468
 26470 3 117.5 130.54 44.99 0.135 26469
 26471 3 117.62 130.43 45.1 0.188 26470
 26472 3 117.71 130.54 45.17 0.233 26471
 26473 3 117.81 130.43 45.34 0.302 26472
 26474 3 117.81 130.43 45.46 0.304 26473
 26475 3 117.91 130.55 45.49 0.358 26474
 26476 3 118.12 130.44 45.6 0.456 26475
 26477 3 118.22 130.44 45.67 0.523 26476
 26478 3 118.12 130.24 45.75 0.588 26477
 26479 3 118.22 130.24 45.86 0.653 26478
 26480 3 118.42 130.15 45.96 0.66 26479
 26481 3 118.13 129.95 46.07 0.675 26480
 26482 3 118.13 129.84 46.17 0.606 26481
 26483 3 118.23 129.95 46.36 0.429 26482
 26484 3 118.23 129.84 46.53 0.225 26483
 26485 3 118.33 129.74 46.74 0.000125 26484
 26486 3 112.88 135.52 41.46 0.126 26428
 26487 3 113.05 136.61 41.85 0.247 26425
 26488 3 112.84 136.71 41.82 0.229 26487
 26489 3 112.63 136.71 41.89 0.181 26488
 26490 3 112.54 136.7 41.79 0.000125 26489
 26491 3 115.54 137 38.75 0.456 26407
 26492 3 115.74 137.01 38.71 0.47 26491
 26493 3 115.84 137.01 38.75 0.484 26492
 26494 3 115.93 136.9 38.82 0.475 26493
 26495 3 116.13 136.9 38.83 0.464 26494
 26496 3 116.34 136.91 38.92 0.456 26495
 26497 3 116.63 137.03 38.98 0.325 26496
 26498 3 116.74 137.04 39 0.274 26497
 26499 3 114.02 137.25 38.5 0.189 26405
 26500 3 115.05 136.28 38.39 0.142 26403
 26501 3 114.94 136.37 38.47 0.000125 26500
 26502 3 110.95 129.58 33.6 0.704 25436
 26503 3 111.16 129.58 33.74 0.639 26502
 26504 3 111.36 129.58 33.86 0.605 26503
 26505 3 111.75 129.5 34.07 0.408 26504
 26506 3 111.95 129.5 34.22 0.399 26505
 26507 3 112.25 129.51 34.39 0.35 26506
 26508 3 112.45 129.51 34.56 0.382 26507
 26509 3 112.66 129.52 34.71 0.351 26508
 26510 3 112.86 129.52 34.82 0.362 26509
 26511 3 113.05 129.53 34.92 0.355 26510
 26512 3 113.36 129.53 35.04 0.356 26511
 26513 3 113.44 129.64 35.14 0.35 26512
 26514 3 113.54 129.64 35.29 0.362 26513
 26515 3 113.66 129.54 35.46 0.412 26514
 26516 3 113.86 129.55 35.64 0.427 26515
 26517 3 113.86 129.45 35.86 0.415 26516
 26518 3 113.95 129.35 36.09 0.453 26517
 26519 3 113.86 129.35 36.25 0.491 26518
 26520 3 113.95 129.35 36.41 0.523 26519
 26521 3 114.05 129.55 36.53 0.539 26520
 26522 3 114.16 129.47 36.71 0.564 26521
 26523 3 114.25 129.56 36.79 0.558 26522
 26524 3 114.36 129.56 36.89 0.564 26523
 26525 3 114.54 129.66 37.02 0.522 26524
 26526 3 114.65 129.78 37.14 0.496 26525
 26527 3 114.65 129.78 37.27 0.491 26526
 26528 3 114.83 129.78 37.35 0.483 26527
 26529 3 114.93 129.78 37.47 0.478 26528
 26530 3 114.93 129.98 37.64 0.493 26529
 26531 3 114.92 130.17 37.82 0.51 26530
 26532 3 115.33 130.08 37.88 0.398 26531
 26533 3 115.42 130.19 37.99 0.412 26532
 26534 3 115.42 130.29 38.25 0.342 26533
 26535 3 115.53 130.29 38.34 0.392 26534
 26536 3 115.73 130.2 38.42 0.397 26535
 26537 3 116.03 130.4 38.43 0.434 26536
 26538 3 116.12 130.3 38.57 0.383 26537
 26539 3 116.32 130.31 38.63 0.343 26538
 26540 3 116.42 130.31 38.74 0.328 26539
 26541 3 116.62 130.31 38.85 0.386 26540
 26542 3 116.73 130.44 38.96 0.439 26541
 26543 3 116.82 130.44 39.03 0.491 26542
 26544 3 117.12 130.24 39.07 0.536 26543
 26545 3 117.32 130.14 39.1 0.556 26544
 26546 3 117.54 129.95 39.1 0.574 26545
 26547 3 117.74 129.84 39.14 0.597 26546
 26548 3 117.93 129.87 39.17 0.651 26547
 26549 3 118.13 129.87 39.1 0.655 26548
 26550 3 118.44 129.68 38.71 0.5 26549
 26551 3 118.45 129.47 38.77 0.482 26550
 26552 3 118.55 129.38 38.82 0.477 26551
 26553 3 118.66 129.18 38.78 0.45 26552
 26554 3 119.16 129.2 38.29 0.185 26553
 26555 3 119.16 129.09 38.2 0.197 26554
 26556 3 119.37 129.01 38.1 0.161 26555
 26557 3 119.46 128.9 37.97 0.167 26556
 26558 3 119.76 128.91 37.82 0.185 26557
 26559 3 119.96 128.83 37.72 0.181 26558
 26560 3 120.17 128.83 37.67 0.178 26559
 26561 3 120.37 128.73 37.71 0.207 26560
 26562 3 120.48 128.64 37.6 0.203 26561
 26563 3 120.68 128.64 37.63 0.188 26562
 26564 3 120.88 128.55 37.57 0.204 26563
 26565 3 120.99 128.55 37.49 0.187 26564
 26566 3 121.19 128.46 37.49 0.208 26565
 26567 3 121.49 128.47 37.42 0.252 26566
 26568 3 121.69 128.56 37.42 0.245 26567
 26569 3 121.98 128.68 37.45 0.232 26568
 26570 3 122.18 128.79 37.45 0.243 26569
 26571 3 122.37 128.79 37.43 0.273 26570
 26572 3 122.57 128.8 37.39 0.353 26571
 26573 3 122.67 128.9 37.42 0.389 26572
 26574 3 122.87 128.91 37.4 0.414 26573
 26575 3 123.06 129.02 37.15 0.483 26574
 26576 3 123.26 129.02 37.04 0.483 26575
 26577 3 123.18 128.81 36.28 0.178 26576
 26578 3 123.28 128.72 36.11 0.147 26577
 26579 3 123.29 128.61 35.93 0.172 26578
 26580 3 123.29 128.52 35.7 0.187 26579
 26581 3 123.38 128.52 35.55 0.21 26580
 26582 3 123.38 128.52 35.37 0.263 26581
 26583 3 123.38 128.52 35.21 0.35 26582
 26584 3 123.38 128.62 35.05 0.409 26583
 26585 3 123.29 128.61 34.92 0.442 26584
 26586 3 123.37 128.73 34.76 0.464 26585
 26587 3 123.28 128.72 34.57 0.46 26586
 26588 3 123.28 128.72 34.36 0.487 26587
 26589 3 123.28 128.72 34.21 0.534 26588
 26590 3 123.29 128.63 34.08 0.561 26589
 26591 3 123.38 128.64 33.89 0.582 26590
 26592 3 123.38 128.64 33.76 0.603 26591
 26593 3 123.38 128.54 33.55 0.53 26592
 26594 3 123.48 128.73 33.46 0.397 26593
 26595 3 123.98 129.05 33.04 0.064 26594
 26596 3 124.07 129.16 32.83 0.118 26595
 26597 3 124.18 129.16 32.67 0.149 26596
 26598 3 124.27 129.25 32.54 0.138 26597
 26599 3 124.37 129.17 32.39 0.075 26598
 26600 3 124.47 129.26 32.29 0.101 26599
 26601 3 124.56 129.26 32.15 0.077 26600
 26602 3 124.67 129.26 32.02 0.092 26601
 26603 3 124.86 129.29 31.91 0.137 26602
 26604 3 124.98 129.18 31.83 0.103 26603
 26605 3 123.29 128.63 33.58 0.197 26594
 26606 3 123.7 127.93 33.28 0.188 26593
 26607 3 123.81 127.73 33.24 0.16 26606
 26608 3 123.92 127.55 33.17 0.157 26607
 26609 3 124.01 127.44 33.02 0.171 26608
 26610 3 124.01 127.35 32.92 0.17 26609
 26611 3 124.03 127.16 32.85 0.155 26610
 26612 3 124.04 127.05 32.82 0.164 26611
 26613 3 124.04 126.85 32.82 0.198 26612
 26614 3 124.24 126.75 32.7 0.165 26613
 26615 3 124.33 126.75 32.54 0.144 26614
 26616 3 124.54 126.67 32.42 0.15 26615
 26617 3 124.83 126.67 32.32 0.245 26616
 26618 3 125.04 126.68 32.28 0.28 26617
 26619 3 125.14 126.59 32.28 0.314 26618
 26620 3 125.33 126.68 32.34 0.355 26619
 26621 3 125.54 126.8 32.38 0.406 26620
 26622 3 125.63 126.89 32.46 0.446 26621
 26623 3 125.73 126.89 32.5 0.512 26622
 26624 3 125.84 126.69 32.63 0.555 26623
 26625 3 126.04 126.7 32.71 0.58 26624
 26626 3 126.13 126.81 32.85 0.605 26625
 26627 3 126.34 126.82 32.92 0.636 26626
 26628 3 126.45 126.63 32.98 0.647 26627
 26629 3 126.63 126.74 32.98 0.634 26628
 26630 3 126.74 126.64 32.86 0.548 26629
 26631 3 126.85 126.64 32.72 0.49 26630
 26632 3 127.23 126.76 32.35 0.349 26631
 26633 3 127.44 126.86 32.32 0.289 26632
 26634 3 127.63 126.87 32.22 0.267 26633
 26635 3 127.84 126.87 32.23 0.28 26634
 26636 3 127.94 126.87 32.22 0.25 26635
 26637 3 128.04 126.78 32.26 0.3 26636
 26638 3 128.23 126.78 32.26 0.343 26637
 26639 3 128.34 126.69 32.23 0.383 26638
 26640 3 128.54 126.7 32.17 0.411 26639
 26641 3 128.74 126.59 32.1 0.489 26640
 26642 3 128.95 126.59 32.1 0.523 26641
 26643 3 129.05 126.51 32.06 0.55 26642
 26644 3 129.24 126.61 32.02 0.522 26643
 26645 3 129.44 126.71 31.9 0.462 26644
 26646 3 129.54 127.03 31.47 0.244 26645
 26647 3 129.63 127.22 31.36 0.202 26646
 26648 3 129.83 127.42 31.24 0.108 26647
 26649 3 129.93 127.53 31.13 0.151 26648
 26650 3 129.93 127.62 30.97 0.159 26649
 26651 3 129.91 127.72 30.79 0.154 26650
 26652 3 129.9 127.83 30.7 0.117 26651
 26653 3 130.01 127.95 30.59 0.083 26652
 26654 3 130.11 128.04 30.5 0.101 26653
 26655 3 130.2 128.15 30.38 0.099 26654
 26656 3 130.2 128.15 30.25 0.13 26655
 26657 3 130.2 128.24 30.09 0.118 26656
 26658 3 130.11 128.24 29.93 0.162 26657
 26659 3 130.11 128.24 29.83 0.143 26658
 26660 3 125.51 127.49 32.21 0.148 26623
 26661 3 125.42 127.49 32.11 0.143 26660
 26662 3 125.32 127.68 31.93 0.115 26661
 26663 3 125.31 127.79 31.97 0.113 26662
 26664 3 125.2 127.98 31.88 0.118 26663
 26665 3 125.2 128.09 31.97 0.133 26664
 26666 3 125.3 128.29 32.06 0.128 26665
 26667 3 125.19 128.38 32.08 0.128 26666
 26668 3 125.19 128.59 32.19 0.09 26667
 26669 3 125.08 128.68 32.32 0.059 26668
 26670 3 123.56 128.93 37.18 0.361 26576
 26671 3 123.76 128.93 37.22 0.346 26670
 26672 3 123.87 129.03 37.22 0.335 26671
 26673 3 124.17 129.05 37.15 0.265 26672
 26674 3 124.46 128.95 37.21 0.184 26673
 26675 3 124.56 129.06 37.19 0.167 26674
 26676 3 124.87 129.06 37.23 0.152 26675
 26677 3 124.95 129.16 37.25 0.147 26676
 26678 3 125.25 129.27 37.3 0.12 26677
 26679 3 125.45 129.27 37.32 0.16 26678
 26680 3 125.65 129.28 37.36 0.165 26679
 26681 3 125.95 129.38 37.29 0.204 26680
 26682 3 126.05 129.39 37.35 0.165 26681
 26683 3 126.26 129.4 37.4 0.13 26682
 26684 3 126.45 129.4 37.4 0.123 26683
 26685 3 126.65 129.51 37.42 0.108 26684
 26686 3 123.68 128.93 36.93 0.136 26670
 26687 3 123.67 129.03 36.97 0.112 26686
 26688 3 117.83 129.96 39.86 0.34 26549
 26689 3 117.92 130.15 40.09 0.277 26688
 26690 3 117.92 130.15 40.2 0.297 26689
 26691 3 118.12 130.17 40.31 0.263 26690
 26692 3 118.23 130.26 40.42 0.314 26691
 26693 3 118.32 130.38 40.49 0.362 26692
 26694 3 118.53 130.47 40.57 0.372 26693
 26695 3 118.62 130.47 40.68 0.426 26694
 26696 3 118.91 130.68 40.7 0.414 26695
 26697 3 119.11 130.79 40.72 0.343 26696
 26698 3 119.21 130.89 40.79 0.299 26697
 26699 3 119.4 131.11 40.85 0.275 26698
 26700 3 119.6 131.21 40.94 0.228 26699
 26701 3 119.7 131.4 41.04 0.231 26700
 26702 3 119.9 131.51 41.11 0.229 26701
 26703 3 120.09 131.62 41.18 0.255 26702
 26704 3 120.17 131.72 41.26 0.259 26703
 26705 3 120.28 131.91 41.35 0.262 26704
 26706 3 120.37 132.01 41.42 0.306 26705
 26707 3 120.58 132.14 41.4 0.329 26706
 26708 3 120.77 132.23 41.42 0.384 26707
 26709 3 120.86 132.23 41.33 0.465 26708
 26710 3 120.97 132.34 41.3 0.55 26709
 26711 3 121.07 132.45 41.36 0.601 26710
 26712 3 121.16 132.55 41.39 0.651 26711
 26713 3 121.24 132.74 41.46 0.662 26712
 26714 3 121.35 132.84 41.61 0.642 26713
 26715 3 121.35 133.05 41.68 0.618 26714
 26716 3 121.54 133.06 41.8 0.629 26715
 26717 3 121.65 133.16 41.97 0.605 26716
 26718 3 121.73 133.26 42.04 0.613 26717
 26719 3 121.84 133.37 42.22 0.548 26718
 26720 3 121.84 133.56 42.61 0.459 26719
 26721 3 121.92 133.66 42.71 0.488 26720
 26722 3 122.03 133.67 42.82 0.488 26721
 26723 3 122.02 133.77 42.93 0.456 26722
 26724 3 122.11 133.88 42.97 0.437 26723
 26725 3 122.11 133.98 43.15 0.409 26724
 26726 3 122.11 134.07 43.22 0.473 26725
 26727 3 122.11 134.17 43.33 0.478 26726
 26728 3 122.21 134.17 43.44 0.47 26727
 26729 3 122.2 134.27 43.57 0.475 26728
 26730 3 122.31 134.38 43.68 0.435 26729
 26731 3 122.31 134.27 43.86 0.416 26730
 26732 3 121.61 134.16 43.93 0.093 26731
 26733 3 121.41 134.15 43.96 0.151 26732
 26734 3 121.32 134.15 44.01 0.164 26733
 26735 3 121.2 134.34 43.73 0.062 26734
 26736 3 121.1 134.45 43.6 0.072 26735
 26737 3 121.1 134.45 43.5 0.076 26736
 26738 3 121.1 134.45 43.4 0.075 26737
 26739 3 121.1 134.45 43.22 0.11 26738
 26740 3 121.1 134.45 43.05 0.115 26739
 26741 3 121.21 133.95 44.18 0.091 26734
 26742 3 121.11 133.84 44.3 0.091 26741
 26743 3 121.02 133.84 44.36 0.081 26742
 26744 3 121.02 133.74 44.47 0.082 26743
 26745 3 120.92 133.63 44.54 0.118 26744
 26746 3 120.83 133.52 44.62 0.217 26745
 26747 3 120.83 133.42 44.67 0.265 26746
 26748 3 120.73 133.33 44.68 0.256 26747
 26749 3 120.85 133.02 44.79 0.215 26748
 26750 3 121.04 132.93 44.87 0.239 26749
 26751 3 121.04 132.74 44.79 0.198 26750
 26752 3 121.04 132.74 44.94 0.206 26751
 26753 3 120.95 132.63 45.04 0.252 26752
 26754 3 121.45 132.74 45.04 0.172 26753
 26755 3 121.65 132.66 45.03 0.175 26754
 26756 3 121.95 132.66 44.87 0.164 26755
 26757 3 122.04 132.67 44.79 0.106 26756
 26758 3 122.24 132.67 44.75 0.135 26757
 26759 3 122.35 132.77 44.71 0.11 26758
 26760 3 122.51 134.39 43.92 0.35 26731
 26761 3 122.81 134.49 43.98 0.265 26760
 26762 3 122.79 134.58 44.14 0.26 26761
 26763 3 122.9 134.58 44.32 0.259 26762
 26764 3 122.99 134.68 44.47 0.229 26763
 26765 3 123.2 134.69 44.61 0.226 26764
 26766 3 123.29 134.69 44.71 0.273 26765
 26767 3 123.48 134.81 44.75 0.317 26766
 26768 3 123.58 134.92 44.86 0.375 26767
 26769 3 123.69 135.01 44.97 0.436 26768
 26770 3 123.78 135.01 45.07 0.477 26769
 26771 3 123.98 135.11 45.11 0.566 26770
 26772 3 123.97 135.22 45.29 0.61 26771
 26773 3 123.77 135.42 45.8 0.151 26772
 26774 3 123.87 135.61 45.83 0.183 26773
 26775 3 124.06 135.73 45.94 0.199 26774
 26776 3 124.06 135.83 46.1 0.232 26775
 26777 3 124.15 135.83 46.21 0.22 26776
 26778 3 124.26 135.93 46.36 0.229 26777
 26779 3 124.36 136.02 46.5 0.182 26778
 26780 3 124.45 136.02 46.61 0.187 26779
 26781 3 124.56 136.12 46.71 0.184 26780
 26782 3 124.65 136.13 46.86 0.177 26781
 26783 3 124.75 136.24 46.97 0.222 26782
 26784 3 124.85 136.34 47.11 0.215 26783
 26785 3 124.94 136.53 47.25 0.232 26784
 26786 3 125.03 136.65 47.35 0.224 26785
 26787 3 125.02 136.84 47.44 0.242 26786
 26788 3 125.13 136.95 47.58 0.257 26787
 26789 3 125.13 136.95 47.72 0.296 26788
 26790 3 125.23 137.05 47.8 0.347 26789
 26791 3 125.31 137.26 47.9 0.335 26790
 26792 3 125.31 137.35 47.97 0.369 26791
 26793 3 125.41 137.45 47.98 0.421 26792
 26794 3 125.51 137.55 48.15 0.485 26793
 26795 3 125.5 137.76 48.29 0.5 26794
 26796 3 125.6 137.85 48.4 0.523 26795
 26797 3 125.69 137.96 48.44 0.558 26796
 26798 3 125.79 138.17 48.44 0.622 26797
 26799 3 125.9 138.27 48.44 0.654 26798
 26800 3 125.87 138.46 48.64 0.751 26799
 26801 3 126.37 138.37 49.36 0.14 26800
 26802 3 126.58 138.38 49.47 0.207 26801
 26803 3 126.68 138.38 49.58 0.209 26802
 26804 3 126.77 138.39 49.68 0.192 26803
 26805 3 126.97 138.5 49.75 0.181 26804
 26806 3 127.08 138.6 49.87 0.173 26805
 26807 3 127.18 138.7 49.94 0.203 26806
 26808 3 127.27 138.71 50.04 0.241 26807
 26809 3 127.27 138.71 50.15 0.283 26808
 26810 3 127.36 138.8 50.25 0.311 26809
 26811 3 127.57 138.8 50.33 0.322 26810
 26812 3 127.67 138.8 50.46 0.39 26811
 26813 3 127.76 138.91 50.6 0.426 26812
 26814 3 127.96 138.83 50.67 0.451 26813
 26815 3 128.08 138.72 50.75 0.46 26814
 26816 3 128.27 138.63 50.76 0.471 26815
 26817 3 128.37 138.63 50.89 0.513 26816
 26818 3 128.37 138.63 51.07 0.519 26817
 26819 3 128.47 138.63 51.19 0.621 26818
 26820 3 128.47 138.73 51.33 0.696 26819
 26821 3 128.58 138.73 51.43 0.723 26820
 26822 3 128.67 138.84 51.54 0.767 26821
 26823 3 128.67 138.94 51.62 0.775 26822
 26824 3 128.67 138.94 51.72 0.812 26823
 26825 3 128.76 139.04 51.76 0.876 26824
 26826 3 128.66 139.23 51.89 0.792 26825
 26827 3 129.17 139.05 51.97 0.36 26826
 26828 3 129.04 139.55 52.08 0.164 26827
 26829 3 129.15 139.64 52.15 0.082 26828
 26830 3 128.03 140.02 51.93 0.387 26826
 26831 3 128.03 140.12 52.04 0.441 26830
 26832 3 128.03 140.22 52.11 0.497 26831
 26833 3 128.02 140.31 52.18 0.513 26832
 26834 3 128.02 140.52 52.29 0.472 26833
 26835 3 128.11 140.62 52.4 0.445 26834
 26836 3 128.11 140.62 52.54 0.393 26835
 26837 3 128.31 140.84 52.61 0.225 26836
 26838 3 128.41 141.04 52.8 0.201 26837
 26839 3 128.41 141.13 52.92 0.205 26838
 26840 3 128.38 141.34 53.04 0.209 26839
 26841 3 128.38 141.63 53.15 0.159 26840
 26842 3 128.38 141.84 53.18 0.149 26841
 26843 3 128.37 141.94 53.21 0.152 26842
 26844 3 128.37 142.13 53.21 0.176 26843
 26845 3 128.46 142.23 53.21 0.175 26844
 26846 3 128.45 142.44 53.23 0.164 26845
 26847 3 128.45 142.63 53.32 0.189 26846
 26848 3 128.45 142.73 53.4 0.174 26847
 26849 3 128.44 142.94 53.42 0.171 26848
 26850 3 128.44 143.23 53.44 0.175 26849
 26851 3 128.42 143.44 53.54 0.182 26850
 26852 3 128.52 143.63 53.5 0.207 26851
 26853 3 128.62 143.84 53.47 0.157 26852
 26854 3 128.61 144.04 53.46 0.193 26853
 26855 3 128.82 144.14 53.46 0.254 26854
 26856 3 128.82 144.35 53.47 0.255 26855
 26857 3 129 144.45 53.54 0.256 26856
 26858 3 129.19 144.55 53.55 0.27 26857
 26859 3 129.3 144.75 53.62 0.281 26858
 26860 3 129.3 144.86 53.72 0.305 26859
 26861 3 129.39 144.96 53.71 0.39 26860
 26862 3 129.29 145.15 53.75 0.473 26861
 26863 3 129.29 145.25 53.79 0.54 26862
 26864 3 129.18 145.35 53.78 0.609 26863
 26865 3 129.17 145.45 53.83 0.595 26864
 26866 3 129.49 145.25 54.17 0.134 26865
 26867 3 129.39 145.15 54.19 0.186 26866
 26868 3 129.29 145.05 54.15 0.182 26867
 26869 3 129.07 145.64 53.78 0.547 26865
 26870 3 129.07 145.74 53.92 0.552 26869
 26871 3 129.07 145.85 53.96 0.516 26870
 26872 3 129.07 145.95 54.1 0.471 26871
 26873 3 128.85 146.14 54.08 0.375 26872
 26874 3 128.85 146.24 54.1 0.295 26873
 26875 3 129.06 146.35 54.1 0.169 26874
 26876 3 129.03 146.55 54.08 0.000125 26875
 26877 3 129.85 146.07 53.87 0.088 26871
 26878 3 129.96 146.17 53.93 0.073 26877
 26879 3 129.69 137.77 51.37 0.178 26825
 26880 3 129.91 137.67 51.33 0.187 26879
 26881 3 130.11 137.57 51.32 0.164 26880
 26882 3 130.3 137.59 51.35 0.139 26881
 26883 3 130.51 137.6 51.29 0.154 26882
 26884 3 130.7 137.6 51.26 0.161 26883
 26885 3 130.8 137.6 51.23 0.204 26884
 26886 3 131.01 137.71 51.22 0.214 26885
 26887 3 131.11 137.61 51.12 0.221 26886
 26888 3 131.2 137.52 51.11 0.214 26887
 26889 3 131.41 137.53 51.12 0.199 26888
 26890 3 131.61 137.32 51.1 0.193 26889
 26891 3 131.71 137.22 51.05 0.202 26890
 26892 3 131.83 137.13 51.07 0.218 26891
 26893 3 131.93 137.04 51.03 0.217 26892
 26894 3 132.02 136.83 50.97 0.208 26893
 26895 3 132.13 136.73 50.9 0.15 26894
 26896 3 132.23 136.64 50.82 0.148 26895
 26897 3 132.34 136.55 50.69 0.165 26896
 26898 3 132.44 136.46 50.67 0.173 26897
 26899 3 132.53 136.25 50.58 0.174 26898
 26900 3 132.73 136.25 50.48 0.216 26899
 26901 3 132.76 136.15 50.3 0.233 26900
 26902 3 132.86 136.06 50.23 0.269 26901
 26903 3 132.95 135.97 50.29 0.345 26902
 26904 3 133.05 135.87 50.3 0.358 26903
 26905 3 133.16 135.88 50.07 0.433 26904
 26906 3 133.26 135.78 50.01 0.423 26905
 26907 3 133.17 135.68 49.9 0.408 26906
 26908 3 133.17 135.57 49.78 0.408 26907
 26909 3 133.06 135.57 49.57 0.365 26908
 26910 3 133.27 135.38 49.6 0.262 26909
 26911 3 133.17 135.38 49.51 0.153 26910
 26912 3 128.79 138.14 50.58 0.183 26817
 26913 3 129 138.05 50.37 0.129 26912
 26914 3 129 137.95 50.21 0.147 26913
 26915 3 129.1 137.86 50.11 0.178 26914
 26916 3 129.2 137.76 50.04 0.175 26915
 26917 3 129.11 137.65 49.86 0.142 26916
 26918 3 129.01 137.55 49.76 0.109 26917
 26919 3 128.91 137.45 49.71 0.141 26918
 26920 3 128.8 137.45 49.61 0.169 26919
 26921 3 128.7 137.44 49.53 0.143 26920
 26922 3 128.8 137.36 49.42 0.000125 26921
 26923 3 125.58 138.66 48.36 0.778 26800
 26924 3 125.36 138.85 48.25 0.789 26923
 26925 3 125.46 138.95 48.29 0.819 26924
 26926 3 125.46 139.05 48.18 0.789 26925
 26927 3 125.17 139.16 47.87 0.725 26926
 26928 3 124.85 139.34 47.35 0.568 26927
 26929 3 124.85 139.44 47.22 0.589 26928
 26930 3 125.05 139.65 47.15 0.565 26929
 26931 3 125.23 139.85 47.08 0.541 26930
 26932 3 125.16 139.55 46.36 0.193 26931
 26933 3 125.05 139.54 46.22 0.215 26932
 26934 3 125.53 140.16 47.21 0.378 26931
 26935 3 125.64 140.36 47.15 0.318 26934
 26936 3 125.63 140.56 47.17 0.239 26935
 26937 3 125.61 140.77 47.15 0.153 26936
 26938 3 125.61 140.86 47.28 0.153 26937
 26939 3 125.71 140.86 47.33 0.192 26938
 26940 3 125.6 140.96 47.44 0.343 26939
 26941 3 125.7 141.17 47.54 0.52 26940
 26942 3 125.81 141.27 47.57 0.606 26941
 26943 3 125.91 141.36 47.72 0.468 26942
 26944 3 126.3 141.49 47.62 0.363 26943
 26945 3 126.3 141.69 47.67 0.307 26944
 26946 3 126.28 141.88 47.79 0.252 26945
 26947 3 126.17 141.99 48.03 0.222 26946
 26948 3 126.08 142.06 48.18 0.212 26947
 26949 3 125.87 142.06 48.33 0.191 26948
 26950 3 125.67 142.06 48.4 0.218 26949
 26951 3 125.58 142.16 48.5 0.265 26950
 26952 3 125.48 142.26 48.58 0.306 26951
 26953 3 125.37 142.26 48.64 0.39 26952
 26954 3 125.27 142.35 48.73 0.479 26953
 26955 3 125.27 142.26 48.9 0.477 26954
 26956 3 125.17 142.35 48.86 0.585 26955
 26957 3 125.07 142.44 48.96 0.628 26956
 26958 3 125.65 143.17 49.04 0.162 26957
 26959 3 125.75 143.17 49.11 0.126 26958
 26960 3 125.94 143.36 49.14 0.087 26959
 26961 3 126.04 143.46 49.22 0.089 26960
 26962 3 126.14 143.57 49.21 0.058 26961
 26963 3 126.14 143.68 49.28 0.092 26962
 26964 3 124.97 142.34 49.1 0.588 26957
 26965 3 124.87 142.53 49.1 0.625 26964
 26966 3 124.88 141.94 49.22 0.121 26965
 26967 3 124.88 142.03 49.32 0.03 26966
 26968 3 124.76 142.84 49.11 0.496 26965
 26969 3 124.65 142.94 49.17 0.437 26968
 26970 3 124.54 143.02 49.25 0.457 26969
 26971 3 124.34 143.02 49.22 0.422 26970
 26972 3 124.25 143.12 49.36 0.413 26971
 26973 3 123.94 143.41 49.79 0.203 26972
 26974 3 123.83 143.51 49.96 0.217 26973
 26975 3 123.72 143.6 50.11 0.207 26974
 26976 3 123.72 143.8 50.29 0.163 26975
 26977 3 123.71 143.91 50.4 0.169 26976
 26978 3 123.71 144.01 50.46 0.205 26977
 26979 3 123.71 144.2 50.54 0.271 26978
 26980 3 123.82 144.3 50.62 0.346 26979
 26981 3 123.82 144.41 50.67 0.405 26980
 26982 3 123.81 144.51 50.72 0.461 26981
 26983 3 124.09 144.61 50.86 0.451 26982
 26984 3 124 144.6 50.97 0.547 26983
 26985 3 124.09 144.81 51.03 0.615 26984
 26986 3 124.09 144.81 51.21 0.707 26985
 26987 3 124.38 145.21 50.75 0.409 26986
 26988 3 124.28 145.31 50.61 0.083 26987
 26989 3 124.49 145.33 50.82 0.386 26987
 26990 3 124.49 145.43 50.79 0.325 26989
 26991 3 124.37 145.52 50.53 0.000125 26990
 26992 3 123.89 144.7 51.46 0.528 26986
 26993 3 123.5 144.49 51.82 0.476 26992
 26994 3 123.01 144.27 52 0.229 26993
 26995 3 122.82 144.27 52.11 0.22 26994
 26996 3 122.89 144.58 51.97 0.167 26995
 26997 3 122.79 144.58 51.93 0.123 26996
 26998 3 122.79 144.68 51.8 0.1 26997
 26999 3 122.79 144.87 51.78 0.13 26998
 27000 3 122.7 144.77 51.67 0.187 26999
 27001 3 122.59 144.87 51.6 0.181 27000
 27002 3 122.5 144.86 51.53 0.129 27001
 27003 3 122.39 144.86 51.43 0.09 27002
 27004 3 122.39 144.86 51.22 0.108 27003
 27005 3 122.39 144.86 51.08 0.147 27004
 27006 3 122.29 144.86 50.97 0.173 27005
 27007 3 122.09 144.76 50.76 0.17 27006
 27008 3 122 144.76 50.61 0.115 27007
 27009 3 122.71 143.98 52.14 0.134 26995
 27010 3 122.62 144.06 52.22 0.149 27009
 27011 3 122.51 143.95 52.32 0.186 27010
 27012 3 122.51 144.05 52.43 0.223 27011
 27013 3 122.32 144.05 52.48 0.326 27012
 27014 3 122.21 143.95 52.58 0.383 27013
 27015 3 122.12 144.05 52.65 0.553 27014
 27016 3 122.01 144.04 52.62 0.685 27015
 27017 3 122.01 144.15 52.58 0.74 27016
 27018 3 121.82 144.15 52.65 0.74 27017
 27019 3 121.71 144.15 52.61 0.773 27018
 27020 3 121.62 144.03 52.68 0.751 27019
 27021 3 123.79 144.6 51.58 0.528 26992
 27022 3 124.59 144.63 50.83 0.06 27021
 27023 3 124.5 144.52 50.72 0.063 27022
 27024 3 124.64 143.44 49.86 0.136 26970
 27025 3 125.9 137.96 48.33 0.147 26797
 27026 3 125.9 137.96 48.22 0.054 27025
 27027 3 124.73 137.13 47.72 0.145 26790
 27028 3 124.73 137.03 47.58 0.171 27027
 27029 3 124.73 137.03 47.44 0.188 27028
 27030 3 124.63 136.94 47.33 0.095 27029
 27031 3 124.98 135.15 44.64 0.259 26772
 27032 3 125.08 135.16 44.61 0.229 27031
 27033 3 125.28 135.16 44.65 0.234 27032
 27034 3 125.49 135.07 44.65 0.259 27033
 27035 3 125.59 134.98 44.61 0.344 27034
 27036 3 125.69 134.98 44.53 0.396 27035
 27037 3 125.78 134.87 44.57 0.468 27036
 27038 3 125.99 134.98 44.48 0.461 27037
 27039 3 126.09 134.87 44.55 0.423 27038
 27040 3 126.28 134.88 44.65 0.346 27039
 27041 3 126.39 134.59 44.86 0.221 27040
 27042 3 126.6 134.59 44.93 0.193 27041
 27043 3 126.7 134.51 44.97 0.189 27042
 27044 3 126.8 134.41 45.04 0.175 27043
 27045 3 127.01 134.31 45.07 0.216 27044
 27046 3 127.21 134.11 45.17 0.214 27045
 27047 3 127.31 134.02 45.22 0.394 27046
 27048 3 127.42 133.92 45.15 0.558 27047
 27049 3 127.52 133.71 45.11 0.609 27048
 27050 3 127.71 133.72 45.01 0.714 27049
 27051 3 127.82 133.63 44.97 0.736 27050
 27052 3 127.82 133.63 44.87 0.829 27051
 27053 3 127.71 133.84 44.11 0.645 27052
 27054 3 127.61 133.92 43.96 0.641 27053
 27055 3 127.61 133.92 43.78 0.605 27054
 27056 3 127.52 134.02 43.58 0.525 27055
 27057 3 128.09 134.84 43.65 0.112 27056
 27058 3 127.99 135.03 43.55 0.11 27057
 27059 3 128.09 135.03 43.46 0.145 27058
 27060 3 128.09 135.13 43.36 0.165 27059
 27061 3 128.18 135.35 43.23 0.174 27060
 27062 3 128.08 135.34 43.11 0.2 27061
 27063 3 128.09 135.24 43.03 0.193 27062
 27064 3 128.19 135.14 42.87 0.17 27063
 27065 3 127.42 134.02 43.43 0.362 27056
 27066 3 127.52 134.02 43.23 0.252 27065
 27067 3 127.31 133.92 43 0.227 27066
 27068 3 127.31 133.92 42.82 0.19 27067
 27069 3 127.21 133.92 42.71 0.208 27068
 27070 3 127.21 133.92 42.54 0.187 27069
 27071 3 127.02 133.91 42.4 0.183 27070
 27072 3 126.81 133.91 42.25 0.205 27071
 27073 3 126.81 134.01 42.08 0.209 27072
 27074 3 126.71 134.01 41.92 0.256 27073
 27075 3 126.71 134.01 41.78 0.224 27074
 27076 3 126.71 134.01 41.61 0.208 27075
 27077 3 126.81 134.01 41.46 0.247 27076
 27078 3 126.81 134.01 41.35 0.245 27077
 27079 3 126.92 134.01 41.19 0.245 27078
 27080 3 126.92 134.01 41.01 0.278 27079
 27081 3 127.02 134.01 40.87 0.295 27080
 27082 3 127.11 134.02 40.72 0.27 27081
 27083 3 127.21 134.02 40.57 0.26 27082
 27084 3 127.43 133.92 40.44 0.224 27083
 27085 3 127.52 133.92 40.36 0.217 27084
 27086 3 127.73 134.05 40.25 0.216 27085
 27087 3 127.83 134.05 40.15 0.219 27086
 27088 3 128.02 133.94 40.04 0.24 27087
 27089 3 128.23 134.06 39.93 0.221 27088
 27090 3 128.43 133.95 39.86 0.163 27089
 27091 3 128.52 134.06 39.85 0.151 27090
 27092 3 128.73 134.08 39.75 0.187 27091
 27093 3 128.93 134.08 39.71 0.215 27092
 27094 3 129.12 134.09 39.64 0.202 27093
 27095 3 129.33 133.99 39.65 0.239 27094
 27096 3 129.52 133.99 39.67 0.263 27095
 27097 3 129.62 133.89 39.73 0.358 27096
 27098 3 129.83 133.91 39.83 0.442 27097
 27099 3 129.83 133.81 39.96 0.492 27098
 27100 3 130.01 134.41 40.33 0.201 27099
 27101 3 130.1 134.6 40.44 0.166 27100
 27102 3 130.1 134.7 40.6 0.165 27101
 27103 3 130.1 134.81 40.8 0.18 27102
 27104 3 130 134.89 40.96 0.213 27103
 27105 3 130.09 135.01 40.97 0.253 27104
 27106 3 130.19 135.02 41.08 0.313 27105
 27107 3 130.28 135.11 41.18 0.371 27106
 27108 3 130.38 135.21 41.22 0.457 27107
 27109 3 130.49 135.21 41.26 0.515 27108
 27110 3 130.59 135.32 41.4 0.506 27109
 27111 3 130.58 135.42 41.5 0.507 27110
 27112 3 130.68 135.53 41.58 0.488 27111
 27113 3 130.77 135.62 41.72 0.494 27112
 27114 3 130.77 135.72 41.78 0.518 27113
 27115 3 130.76 135.93 41.86 0.563 27114
 27116 3 130.97 136.03 41.96 0.533 27115
 27117 3 131.07 136.03 42.04 0.517 27116
 27118 3 131.16 136.12 42.1 0.524 27117
 27119 3 130.95 136.33 41.96 0.2 27118
 27120 3 130.95 136.22 42.04 0.098 27119
 27121 3 131.26 136.23 42.11 0.263 27118
 27122 3 131.55 136.25 42.18 0.171 27121
 27123 3 130.54 136.71 42.15 0.178 27121
 27124 3 130.65 136.82 42.33 0.164 27123
 27125 3 130.74 137.03 42.53 0.152 27124
 27126 3 130.72 137.12 42.6 0.153 27125
 27127 3 130.83 137.22 42.67 0.172 27126
 27128 3 130.92 137.43 42.67 0.233 27127
 27129 3 130.92 137.62 42.72 0.291 27128
 27130 3 131.01 137.72 42.8 0.359 27129
 27131 3 131.11 137.83 43 0.389 27130
 27132 3 131.1 137.93 43.18 0.415 27131
 27133 3 131.2 138.04 43.29 0.416 27132
 27134 3 131.19 138.12 43.43 0.4 27133
 27135 3 131.29 138.23 43.54 0.429 27134
 27136 3 131.19 138.33 43.71 0.395 27135
 27137 3 131.09 138.43 43.83 0.387 27136
 27138 3 130.89 138.62 43.87 0.396 27137
 27139 3 130.59 138.61 43.8 0.132 27138
 27140 3 130.68 138.71 43.87 0.092 27139
 27141 3 130.68 138.61 43.93 0.401 27138
 27142 3 130.39 138.61 44 0.373 27141
 27143 3 130.28 138.7 43.93 0.402 27142
 27144 3 130.18 138.7 44 0.453 27143
 27145 3 129.99 138.69 43.97 0.484 27144
 27146 3 129.78 138.69 43.97 0.475 27145
 27147 3 129.68 138.6 44.03 0.447 27146
 27148 3 129.49 138.68 43.9 0.416 27147
 27149 3 129.68 138.5 44.03 0.222 27148
 27150 3 129.68 138.69 43.93 0.16 27149
 27151 3 129.39 138.78 43.08 0.124 27148
 27152 3 129.28 138.87 43.05 0.084 27151
 27153 3 129.28 138.88 42.9 0.128 27152
 27154 3 129.17 138.97 42.78 0.107 27153
 27155 3 129.17 139.08 42.68 0.000125 27154
 27156 3 129.94 133.51 39.85 0.586 27099
 27157 3 129.84 133.31 39.83 0.66 27156
 27158 3 129.85 133.1 39.89 0.753 27157
 27159 3 129.85 133.01 39.8 0.775 27158
 27160 3 129.76 132.79 39.73 0.786 27159
 27161 3 129.77 132.69 39.69 0.758 27160
 27162 3 129.67 132.39 39.55 0.557 27161
 27163 3 129.77 132.31 39.57 0.514 27162
 27164 3 129.68 132.19 39.6 0.483 27163
 27165 3 129.97 132.1 39.43 0.188 27164
 27166 3 129.88 132.01 39.5 0.000125 27165
 27167 3 128.22 133.64 45.6 0.422 27052
 27168 3 128.32 133.64 45.71 0.36 27167
 27169 3 128.52 133.75 45.73 0.31 27168
 27170 3 128.62 133.64 45.79 0.224 27169
 27171 3 128.71 133.75 45.83 0.137 27170
 27172 3 116.11 130.9 38.1 0.106 26537
 27173 3 114.12 130.25 37.92 0.171 26531
 27174 3 113.92 130.15 37.92 0.17 27173
 27175 3 113.73 130.15 37.99 0.228 27174
 27176 3 113.53 130.14 38.16 0.206 27175
 27177 3 113.32 130.12 38.28 0.158 27176
 27178 3 113.32 130.12 38.46 0.149 27177
 27179 3 113.23 130.22 38.61 0.135 27178
 27180 3 113.12 130.22 38.74 0.128 27179
 27181 3 113.03 130.31 38.82 0.152 27180
 27182 3 113.03 130.52 38.92 0.167 27181
 27183 3 112.92 130.52 39.04 0.187 27182
 27184 3 112.8 130.61 39.14 0.21 27183
 27185 3 112.71 130.71 39.27 0.264 27184
 27186 3 112.5 130.6 39.43 0.366 27185
 27187 3 112.41 130.6 39.53 0.411 27186
 27188 3 112.3 130.6 39.61 0.482 27187
 27189 3 112.11 130.7 39.71 0.517 27188
 27190 3 112.11 130.6 39.86 0.543 27189
 27191 3 112.12 130.5 40.09 0.499 27190
 27192 3 112.21 130.6 40.25 0.438 27191
 27193 3 112.21 130.6 40.39 0.436 27192
 27194 3 112.21 130.79 40.5 0.454 27193
 27195 3 112.11 130.88 40.64 0.418 27194
 27196 3 112.11 130.88 40.75 0.337 27195
 27197 3 111.91 130.69 40.84 0.219 27196
 27198 3 110.85 129.96 33.74 0.154 26504
 27199 3 110.74 130.07 33.89 0.086 27198
 27200 3 110.94 130.07 33.99 0.000125 27199
 27201 3 114.59 124.7 28.15 0.169 25382
 27202 3 114.59 124.59 28.3 0.089 27201
 27203 3 118.84 123.51 27.55 0.147 25362
 27204 3 118.93 123.51 27.48 0.132 27203
 27205 3 119.13 123.62 27.53 0.135 27204
 27206 3 119.42 123.62 27.51 0.142 27205
 27207 3 119.53 123.62 27.53 0.134 27206
 27208 3 119.72 123.64 27.51 0.184 27207
 27209 3 119.92 123.64 27.51 0.176 27208
 27210 3 120.13 123.64 27.4 0.196 27209
 27211 3 120.34 123.56 27.28 0.225 27210
 27212 3 120.54 123.56 27.24 0.258 27211
 27213 3 120.65 123.45 27.15 0.301 27212
 27214 3 120.84 123.48 27.08 0.351 27213
 27215 3 121.15 123.57 27.12 0.318 27214
 27216 3 121.45 123.58 27.14 0.278 27215
 27217 3 121.63 123.69 27.17 0.322 27216
 27218 3 121.83 123.7 27.12 0.326 27217
 27219 3 122.13 123.9 27.17 0.345 27218
 27220 3 122.13 123.7 27.14 0.276 27219
 27221 3 122.25 123.52 27.28 0.258 27220
 27222 3 122.34 123.32 27.49 0.193 27221
 27223 3 122.45 123.32 27.53 0.15 27222
 27224 3 122.54 123.21 27.55 0.118 27223
 27225 3 122.84 123.23 27.55 0.143 27224
 27226 3 123.04 123.34 27.51 0.164 27225
 27227 3 123.15 123.34 27.49 0.182 27226
 27228 3 123.34 123.35 27.58 0.192 27227
 27229 3 123.45 123.25 27.58 0.16 27228
 27230 3 123.65 123.16 27.58 0.233 27229
 27231 3 123.84 123.26 27.51 0.431 27230
 27232 3 123.95 123.26 27.46 0.487 27231
 27233 3 124.15 123.28 27.44 0.447 27232
 27234 3 124.25 123.17 27.4 0.419 27233
 27235 3 124.45 123.18 27.42 0.365 27234
 27236 3 124.66 123.09 27.33 0.357 27235
 27237 3 124.85 123.1 27.33 0.36 27236
 27238 3 125.16 123.11 27.46 0.262 27237
 27239 3 125.15 123.41 27.23 0.166 27238
 27240 3 125.25 123.61 27.19 0.196 27239
 27241 3 125.42 123.81 27.14 0.195 27240
 27242 3 125.63 123.92 27.17 0.106 27241
 27243 3 125.72 124.12 27.14 0.069 27242
 27244 3 125.82 124.12 27.08 0.058 27243
 27245 3 125.46 123.01 27.64 0.146 27238
 27246 3 125.65 122.92 27.67 0.108 27245
 27247 3 125.75 122.92 27.64 0.123 27246
 27248 3 125.96 122.82 27.46 0.416 27247
 27249 3 126.05 122.73 27.48 0.498 27248
 27250 3 126.15 122.63 27.44 0.539 27249
 27251 3 126.38 122.35 27.51 0.495 27250
 27252 3 126.57 122.14 27.46 0.514 27251
 27253 3 126.58 122.05 27.39 0.514 27252
 27254 3 126.69 121.94 27.37 0.542 27253
 27255 3 127.29 121.97 27.65 0.234 27254
 27256 3 127.48 121.77 27.74 0.17 27255
 27257 3 127.58 121.68 27.73 0.151 27256
 27258 3 127.7 121.57 27.69 0.159 27257
 27259 3 127.9 121.57 27.64 0.166 27258
 27260 3 128.09 121.58 27.58 0.292 27259
 27261 3 128.3 121.58 27.51 0.388 27260
 27262 3 128.4 121.59 27.53 0.444 27261
 27263 3 128.69 121.7 27.69 0.363 27262
 27264 3 128.79 121.7 27.65 0.369 27263
 27265 3 128.98 121.82 27.58 0.401 27264
 27266 3 129.19 121.91 27.57 0.407 27265
 27267 3 129.29 121.91 27.53 0.467 27266
 27268 3 129.48 122.03 27.51 0.48 27267
 27269 3 129.69 122.03 27.46 0.485 27268
 27270 3 129.89 121.94 27.48 0.512 27269
 27271 3 130.29 121.74 27.53 0.386 27270
 27272 3 130.39 121.74 27.55 0.369 27271
 27273 3 130.58 121.77 27.62 0.359 27272
 27274 3 130.69 121.86 27.98 0.214 27273
 27275 3 130.89 121.97 28.08 0.165 27274
 27276 3 131.08 122.08 28.12 0.136 27275
 27277 3 131.39 122.08 28.23 0.099 27276
 27278 3 130.71 121.57 27.32 0.149 27273
 27279 3 125.8 121.42 27.53 0.119 27254
 27280 3 125.71 121.31 27.62 0.142 27279
 27281 3 125.6 121.12 27.6 0.132 27280
 27282 3 125.5 121.12 27.64 0.105 27281
 27283 3 125.42 120.92 27.6 0.117 27282
 27284 3 125.31 120.8 27.58 0.134 27283
 27285 3 125.22 120.71 27.55 0.111 27284
 27286 3 125.22 120.61 27.37 0.1 27285
 27287 3 125.23 120.5 27.26 0.135 27286
 27288 3 125.13 120.41 27.21 0.162 27287
 27289 3 126.24 123.43 27.39 0.22 27250
 27290 3 126.35 123.63 27.42 0.197 27289
 27291 3 126.32 123.84 27.37 0.164 27290
 27292 3 126.43 123.94 27.39 0.148 27291
 27293 3 126.53 124.14 27.44 0.116 27292
 27294 3 122.35 123.02 27.21 0.045 27223
 27295 3 120.55 123.06 26.89 0.178 27214
 27296 3 120.35 122.95 26.92 0.134 27295
 27297 3 120.35 122.76 26.96 0.099 27296
 27298 3 120.46 122.56 27.12 0.146 27297
 27299 3 120.47 122.36 27.14 0.118 27298
 27300 3 118.66 122.49 31.05 0.296 25351
 27301 3 118.56 122.39 31.07 0.285 27300
 27302 3 118.36 122.3 31.12 0.261 27301
 27303 3 118.27 122.19 31.17 0.33 27302
 27304 3 118.17 122.07 31.14 0.397 27303
 27305 3 117.97 121.98 31.17 0.427 27304
 27306 3 117.89 121.87 31.17 0.471 27305
 27307 3 117.79 121.87 31.3 0.486 27306
 27308 3 117.79 121.78 31.35 0.467 27307
 27309 3 117.68 121.77 31.58 0.382 27308
 27310 3 117.59 121.86 31.85 0.342 27309
 27311 3 117.56 121.97 32.24 0.214 27310
 27312 3 117.47 121.95 32.39 0.207 27311
 27313 3 117.36 121.95 32.56 0.236 27312
 27314 3 117.28 121.86 32.7 0.227 27313
 27315 3 117.18 121.85 32.92 0.19 27314
 27316 3 117.07 121.85 33.07 0.197 27315
 27317 3 116.98 121.74 33.21 0.19 27316
 27318 3 116.98 121.74 33.39 0.181 27317
 27319 3 116.87 121.74 33.54 0.208 27318
 27320 3 116.78 121.63 33.66 0.193 27319
 27321 3 116.68 121.73 33.85 0.189 27320
 27322 3 116.68 121.62 33.99 0.184 27321
 27323 3 116.57 121.62 34.14 0.195 27322
 27324 3 116.48 121.53 34.29 0.196 27323
 27325 3 116.48 121.53 34.47 0.242 27324
 27326 3 116.37 121.53 34.66 0.229 27325
 27327 3 116.28 121.53 34.86 0.248 27326
 27328 3 116.18 121.42 35.02 0.274 27327
 27329 3 116.09 121.42 35.17 0.242 27328
 27330 3 115.98 121.41 35.35 0.246 27329
 27331 3 115.98 121.41 35.5 0.229 27330
 27332 3 115.87 121.41 35.67 0.206 27331
 27333 3 115.9 121.3 35.78 0.196 27332
 27334 3 115.9 121.3 35.95 0.215 27333
 27335 3 115.9 121.3 36.09 0.229 27334
 27336 3 115.88 121.3 36.27 0.244 27335
 27337 3 115.8 121.2 36.43 0.221 27336
 27338 3 115.79 121.3 36.59 0.219 27337
 27339 3 115.79 121.3 36.71 0.234 27338
 27340 3 115.78 121.41 36.89 0.258 27339
 27341 3 115.78 121.41 37.03 0.293 27340
 27342 3 115.78 121.41 37.17 0.337 27341
 27343 3 115.78 121.5 37.32 0.396 27342
 27344 3 115.87 121.5 37.46 0.444 27343
 27345 3 115.98 121.5 37.64 0.499 27344
 27346 3 115.87 121.5 37.78 0.562 27345
 27347 3 115.98 121.5 37.91 0.639 27346
 27348 3 115.98 121.5 38.03 0.771 27347
 27349 3 115.98 121.5 38.14 0.793 27348
 27350 3 114.88 121.07 38.42 0.364 27349
 27351 3 114.49 121.05 38.68 0.242 27350
 27352 3 114.38 121.05 38.84 0.244 27351
 27353 3 114.19 120.95 38.96 0.252 27352
 27354 3 113.99 120.95 39.03 0.246 27353
 27355 3 113.79 120.95 39.13 0.285 27354
 27356 3 113.69 120.92 39.13 0.345 27355
 27357 3 113.58 120.92 39.28 0.349 27356
 27358 3 113.49 120.92 39.38 0.439 27357
 27359 3 113.38 120.92 39.46 0.48 27358
 27360 3 113.29 121.03 39.64 0.522 27359
 27361 3 113.08 121.11 39.77 0.489 27360
 27362 3 112.88 121.02 39.85 0.514 27361
 27363 3 112.79 121.11 39.96 0.512 27362
 27364 3 112.69 121.2 40.06 0.56 27363
 27365 3 112.57 121.29 40.2 0.582 27364
 27366 3 112.57 121.49 40.43 0.195 27365
 27367 3 112.48 121.49 40.53 0.225 27366
 27368 3 112.37 121.49 40.59 0.143 27367
 27369 3 113.18 121.72 40.63 0.09 27368
 27370 3 112.37 121.4 40.21 0.735 27365
 27371 3 112.37 121.49 40.35 0.696 27370
 27372 3 112.28 121.4 40.49 0.636 27371
 27373 3 112.07 121.39 40.57 0.602 27372
 27374 3 111.98 121.28 40.66 0.535 27373
 27375 3 111.87 121.37 40.74 0.547 27374
 27376 3 111.87 121.37 40.85 0.464 27375
 27377 3 111.78 121.47 41.04 0.407 27376
 27378 3 111.78 121.47 41.24 0.339 27377
 27379 3 111.68 121.46 41.63 0.26 27378
 27380 3 111.57 121.57 41.96 0.164 27379
 27381 3 111.48 121.57 42.13 0.187 27380
 27382 3 111.37 121.57 42.32 0.197 27381
 27383 3 111.26 121.55 42.49 0.203 27382
 27384 3 111.17 121.54 42.68 0.178 27383
 27385 3 111.17 121.65 42.84 0.162 27384
 27386 3 111.07 121.65 42.97 0.202 27385
 27387 3 110.96 121.65 43.07 0.211 27386
 27388 3 110.87 121.65 43.17 0.292 27387
 27389 3 110.75 121.74 43.24 0.39 27388
 27390 3 110.56 121.73 43.25 0.421 27389
 27391 3 110.56 121.73 43.39 0.453 27390
 27392 3 110.46 121.64 43.49 0.477 27391
 27393 3 110.46 121.64 43.63 0.461 27392
 27394 3 110.25 121.83 43.7 0.307 27393
 27395 3 110.16 121.82 43.79 0.229 27394
 27396 3 110.16 121.82 44 0.19 27395
 27397 3 110.06 121.91 44.1 0.153 27396
 27398 3 110.06 122.02 44.22 0.17 27397
 27399 3 109.95 122.12 44.32 0.172 27398
 27400 3 109.85 122.21 44.42 0.149 27399
 27401 3 109.85 122.32 44.53 0.157 27400
 27402 3 109.63 122.31 44.67 0.207 27401
 27403 3 109.43 122.29 44.82 0.2 27402
 27404 3 109.24 122.29 44.86 0.181 27403
 27405 3 109.13 122.39 44.91 0.175 27404
 27406 3 109.13 122.49 44.95 0.214 27405
 27407 3 108.93 122.49 45.07 0.232 27406
 27408 3 108.83 122.49 45.16 0.266 27407
 27409 3 108.83 122.58 45.28 0.267 27408
 27410 3 108.83 122.58 45.38 0.288 27409
 27411 3 108.63 122.57 45.34 0.318 27410
 27412 3 108.54 122.57 45.43 0.36 27411
 27413 3 108.54 122.66 45.61 0.369 27412
 27414 3 108.53 122.77 45.72 0.437 27413
 27415 3 108.62 122.96 45.81 0.558 27414
 27416 3 107.93 122.65 45.86 0.143 27415
 27417 3 107.74 122.65 45.79 0.148 27416
 27418 3 107.53 122.74 45.74 0.183 27417
 27419 3 107.42 122.74 45.81 0.219 27418
 27420 3 107.23 122.74 45.92 0.235 27419
 27421 3 107.12 122.82 45.97 0.219 27420
 27422 3 107.03 122.93 46.06 0.157 27421
 27423 3 106.82 122.93 46.17 0.193 27422
 27424 3 106.53 122.81 46.17 0.208 27423
 27425 3 106.32 122.81 46.21 0.186 27424
 27426 3 106.12 122.81 46.22 0.164 27425
 27427 3 105.92 122.8 46.21 0.225 27426
 27428 3 105.82 122.89 46.17 0.38 27427
 27429 3 105.62 122.99 46.13 0.47 27428
 27430 3 105.53 122.98 46.2 0.522 27429
 27431 3 105.32 123.07 46.21 0.583 27430
 27432 3 105.23 123.07 46.35 0.581 27431
 27433 3 105.01 123.06 46.39 0.531 27432
 27434 3 104.91 123.17 46.38 0.468 27433
 27435 3 104.8 123.17 46.29 0.379 27434
 27436 3 104.62 123.06 46.39 0.32 27435
 27437 3 104.42 123.05 46.41 0.225 27436
 27438 3 104.3 123.15 46.42 0.177 27437
 27439 3 104.2 123.15 46.53 0.000125 27438
 27440 3 108.91 123.19 45.84 0.558 27415
 27441 3 109.11 123.28 45.86 0.654 27440
 27442 3 109.11 123.39 45.92 0.729 27441
 27443 3 109.2 123.5 45.79 0.753 27442
 27444 3 109.2 123.59 45.88 0.803 27443
 27445 3 109.3 123.7 45.91 0.841 27444
 27446 3 109.19 123.78 46.02 0.843 27445
 27447 3 108.8 123.58 46.89 0.432 27446
 27448 3 108.8 123.58 47.03 0.434 27447
 27449 3 108.8 123.67 47.18 0.384 27448
 27450 3 108.79 123.78 47.38 0.342 27449
 27451 3 108.79 123.88 47.53 0.305 27450
 27452 3 108.79 123.88 47.72 0.327 27451
 27453 3 108.79 123.88 47.91 0.364 27452
 27454 3 108.79 123.88 48.09 0.378 27453
 27455 3 108.69 123.96 48.24 0.41 27454
 27456 3 108.68 124.07 48.36 0.447 27455
 27457 3 108.68 124.07 48.5 0.511 27456
 27458 3 108.79 124.17 48.63 0.564 27457
 27459 3 108.87 124.28 48.7 0.593 27458
 27460 3 108.98 124.38 48.79 0.576 27459
 27461 3 109.17 124.58 48.82 0.532 27460
 27462 3 109.57 124.9 48.7 0.403 27461
 27463 3 109.55 125.09 48.67 0.373 27462
 27464 3 109.65 125.29 48.67 0.369 27463
 27465 3 109.85 125.51 48.53 0.419 27464
 27466 3 109.74 125.7 48.17 0.132 27465
 27467 3 109.84 125.91 48.13 0.116 27466
 27468 3 109.84 126.1 48.14 0.101 27467
 27469 3 109.6 124.09 45.96 0.47 27446
 27470 3 109.69 124.2 46.07 0.385 27469
 27471 3 109.58 124.29 46.28 0.27 27470
 27472 3 108.62 122.87 45.67 0.128 27440
 27473 3 108.73 122.78 45.64 0.094 27472
 27474 3 111.87 121.28 40.36 0.188 27374
 27475 3 111.99 120.78 39.56 0.153 27370
 27476 3 111.99 120.78 39.45 0.035 27475
 27477 3 116.68 121.62 38.17 0.529 27349
 27478 3 116.98 121.74 38.2 0.395 27477
 27479 3 117.36 121.95 38.21 0.261 27478
 27480 3 117.56 122.05 38.32 0.23 27479
 27481 3 117.67 122.14 38.43 0.194 27480
 27482 3 117.86 122.15 38.54 0.189 27481
 27483 3 117.86 122.15 38.71 0.179 27482
 27484 3 117.97 122.06 38.89 0.191 27483
 27485 3 118.17 122.07 39.02 0.176 27484
 27486 3 118.36 122.08 39.07 0.194 27485
 27487 3 118.56 121.97 39.1 0.192 27486
 27488 3 118.67 121.97 39.22 0.176 27487
 27489 3 118.86 121.97 39.34 0.187 27488
 27490 3 119.06 121.98 39.42 0.136 27489
 27491 3 119.27 121.89 39.57 0.154 27490
 27492 3 119.47 121.9 39.59 0.155 27491
 27493 3 119.56 121.9 39.66 0.23 27492
 27494 3 119.67 121.9 39.71 0.281 27493
 27495 3 119.86 121.9 39.68 0.322 27494
 27496 3 120.06 121.91 39.85 0.356 27495
 27497 3 120.18 121.82 39.95 0.369 27496
 27498 3 120.37 121.82 40.02 0.381 27497
 27499 3 120.48 121.84 40.04 0.43 27498
 27500 3 120.67 121.84 40.17 0.426 27499
 27501 3 120.87 121.73 40.14 0.427 27500
 27502 3 120.98 121.65 40.25 0.454 27501
 27503 3 121.07 121.65 40.31 0.464 27502
 27504 3 121.28 121.65 40.35 0.515 27503
 27505 3 121.37 121.44 40.32 0.515 27504
 27506 3 121.48 121.35 40.25 0.496 27505
 27507 3 122.28 121.67 40.53 0.157 27506
 27508 3 122.48 121.67 40.53 0.154 27507
 27509 3 122.68 121.79 40.52 0.186 27508
 27510 3 122.78 121.8 40.53 0.195 27509
 27511 3 122.98 121.8 40.57 0.192 27510
 27512 3 123.17 121.91 40.57 0.191 27511
 27513 3 123.27 122 40.54 0.196 27512
 27514 3 123.45 122.11 40.52 0.218 27513
 27515 3 123.66 122.12 40.43 0.23 27514
 27516 3 123.86 122.32 40.35 0.346 27515
 27517 3 124.05 122.43 40.29 0.396 27516
 27518 3 124.15 122.44 40.09 0.502 27517
 27519 3 124.35 122.54 40.07 0.542 27518
 27520 3 124.55 122.63 40.02 0.573 27519
 27521 3 124.65 122.75 40 0.527 27520
 27522 3 125.34 123.07 40.59 0.191 27521
 27523 3 125.53 123.17 40.7 0.161 27522
 27524 3 125.73 123.27 40.74 0.193 27523
 27525 3 125.92 123.38 40.77 0.208 27524
 27526 3 126.12 123.49 40.75 0.197 27525
 27527 3 126.22 123.59 40.78 0.183 27526
 27528 3 126.41 123.59 40.81 0.173 27527
 27529 3 126.62 123.5 40.88 0.185 27528
 27530 3 126.72 123.51 40.92 0.148 27529
 27531 3 126.91 123.51 40.89 0.14 27530
 27532 3 127.12 123.62 40.78 0.128 27531
 27533 3 127.31 123.52 40.71 0.189 27532
 27534 3 127.41 123.52 40.68 0.19 27533
 27535 3 127.63 123.42 40.68 0.148 27534
 27536 3 127.82 123.43 40.66 0.121 27535
 27537 3 127.92 123.43 40.63 0.141 27536
 27538 3 128.12 123.45 40.64 0.153 27537
 27539 3 128.42 123.35 40.66 0.135 27538
 27540 3 128.62 123.46 40.6 0.222 27539
 27541 3 128.81 123.47 40.59 0.235 27540
 27542 3 129.12 123.47 40.56 0.262 27541
 27543 3 129.22 123.59 40.54 0.398 27542
 27544 3 129.31 123.59 40.43 0.465 27543
 27545 3 129.41 123.59 40.41 0.535 27544
 27546 3 129.51 123.68 40.49 0.611 27545
 27547 3 129.62 123.89 40.47 0.689 27546
 27548 3 129.71 123.98 40.5 0.776 27547
 27549 3 129.9 124.1 40.54 0.798 27548
 27550 3 130 124.1 40.51 0.792 27549
 27551 3 130.21 124.1 40.67 0.738 27550
 27552 3 130.51 123.92 40.94 0.456 27551
 27553 3 130.72 123.92 40.86 0.407 27552
 27554 3 130.81 123.93 40.75 0.361 27553
 27555 3 130.91 123.82 40.67 0.347 27554
 27556 3 131.12 123.73 40.58 0.423 27555
 27557 3 131.12 123.73 40.44 0.515 27556
 27558 3 131.22 123.62 40.47 0.58 27557
 27559 3 131.14 123.23 40.9 0.2 27558
 27560 3 131.14 123.12 41.04 0.209 27559
 27561 3 131.24 122.93 41.08 0.256 27560
 27562 3 131.15 122.82 41.18 0.236 27561
 27563 3 131.24 122.73 41.28 0.114 27562
 27564 3 131.24 122.53 41.42 0.155 27563
 27565 3 131.25 122.43 41.38 0.155 27564
 27566 3 131.31 123.75 40.22 0.572 27558
 27567 3 131.31 123.75 40 0.554 27566
 27568 3 131.41 123.65 39.94 0.468 27567
 27569 3 131.51 123.56 39.93 0.424 27568
 27570 3 131.73 123.25 39.93 0.284 27569
 27571 3 131.94 123.16 39.82 0.155 27570
 27572 3 132.04 123.07 39.72 0.124 27571
 27573 3 132.05 122.96 39.68 0.138 27572
 27574 3 132.15 122.87 39.58 0.137 27573
 27575 3 132.24 122.87 39.5 0.126 27574
 27576 3 129.89 124.69 40.05 0.148 27551
 27577 3 124.55 122.74 39.68 0.336 27521
 27578 3 124.44 122.74 39.57 0.207 27577
 27579 3 121.3 120.85 40.07 0.135 27506
 27580 3 121.31 120.65 39.89 0.161 27579
 27581 3 121.41 120.44 39.99 0.232 27580
 27582 3 121.5 120.36 40.06 0.149 27581
 27583 3 121.62 120.27 40.17 0.109 27582
 27584 3 126.31 114.02 29.3 0.213 25283
 27585 3 126.31 114.02 29.19 0.216 27584
 27586 3 126.31 114.02 28.99 0.21 27585
 27587 3 126.2 113.93 28.82 0.212 27586
 27588 3 126.1 113.93 28.62 0.219 27587
 27589 3 126.1 113.93 28.46 0.258 27588
 27590 3 126.23 113.82 28.3 0.338 27589
 27591 3 126.23 113.82 28.15 0.413 27590
 27592 3 126.02 113.73 27.96 0.41 27591
 27593 3 126.02 113.63 27.87 0.444 27592
 27594 3 125.92 113.51 27.76 0.438 27593
 27595 3 126.03 113.32 27.62 0.468 27594
 27596 3 125.84 113.31 27.51 0.527 27595
 27597 3 125.84 113.12 27.39 0.536 27596
 27598 3 126.03 113.02 27.26 0.543 27597
 27599 3 126.05 112.93 27.17 0.61 27598
 27600 3 125.94 112.82 27.03 0.659 27599
 27601 3 125.95 112.63 26.9 0.663 27600
 27602 3 125.95 112.43 26.82 0.623 27601
 27603 3 125.85 112.31 26.67 0.605 27602
 27604 3 125.96 112.23 26.53 0.606 27603
 27605 3 125.67 112.01 26.53 0.489 27604
 27606 3 125.58 111.92 26.46 0.406 27605
 27607 3 125.68 111.42 26.15 0.135 27606
 27608 3 125.59 111.31 26.08 0.107 27607
 27609 3 125.5 111.22 25.99 0.124 27608
 27610 3 125.39 111.21 25.89 0.166 27609
 27611 3 125.3 111.11 25.82 0.171 27610
 27612 3 125.19 111 25.74 0.206 27611
 27613 3 125.11 110.91 25.67 0.203 27612
 27614 3 125.12 110.71 25.6 0.181 27613
 27615 3 125.01 110.61 25.49 0.196 27614
 27616 3 125.01 110.61 25.35 0.184 27615
 27617 3 125.12 110.5 25.21 0.176 27616
 27618 3 125.21 110.41 25.1 0.167 27617
 27619 3 125.21 110.3 24.96 0.155 27618
 27620 3 125.32 110.21 24.87 0.15 27619
 27621 3 125.22 110.11 24.76 0.183 27620
 27622 3 125.13 109.91 24.67 0.151 27621
 27623 3 125.13 109.91 24.55 0.143 27622
 27624 3 125.13 109.91 24.44 0.227 27623
 27625 3 125.25 109.71 24.33 0.403 27624
 27626 3 125.14 109.61 24.33 0.458 27625
 27627 3 125.05 109.5 24.35 0.514 27626
 27628 3 124.94 109.41 24.26 0.569 27627
 27629 3 124.84 109.29 24.19 0.642 27628
 27630 3 124.85 109.2 24.1 0.672 27629
 27631 3 124.76 109.1 23.94 0.648 27630
 27632 3 124.65 109.1 23.82 0.688 27631
 27633 3 124.57 108.99 23.85 0.7 27632
 27634 3 124.46 108.88 23.87 0.682 27633
 27635 3 124.18 108.67 23.94 0.614 27634
 27636 3 124.08 108.58 23.82 0.574 27635
 27637 3 124.08 108.37 23.85 0.512 27636
 27638 3 124.09 108.08 23.8 0.322 27637
 27639 3 124.3 107.78 23.55 0.156 27638
 27640 3 124.21 107.58 23.42 0.144 27639
 27641 3 124.21 107.47 23.33 0.155 27640
 27642 3 124.31 107.28 23.24 0.183 27641
 27643 3 124.32 107.17 23.19 0.2 27642
 27644 3 124.32 106.97 23.14 0.205 27643
 27645 3 124.33 106.78 23.05 0.216 27644
 27646 3 124.34 106.58 22.94 0.222 27645
 27647 3 124.44 106.49 22.92 0.288 27646
 27648 3 124.53 106.29 22.85 0.328 27647
 27649 3 124.45 106.1 22.67 0.375 27648
 27650 3 124.35 105.98 22.53 0.456 27649
 27651 3 124.35 105.89 22.4 0.502 27650
 27652 3 124.35 105.69 22.32 0.512 27651
 27653 3 124.27 105.59 22.15 0.551 27652
 27654 3 124.16 105.47 22.05 0.551 27653
 27655 3 124.27 105.28 22.03 0.552 27654
 27656 3 124.36 105.2 21.96 0.477 27655
 27657 3 124.48 104.99 21.94 0.377 27656
 27658 3 124.57 104.99 21.87 0.328 27657
 27659 3 124.68 104.79 21.76 0.259 27658
 27660 3 124.59 104.79 21.64 0.104 27659
 27661 3 126.75 112.64 26.14 0.16 27604
 27662 3 126.75 112.75 26.03 0.184 27661
 27663 3 126.74 112.94 25.9 0.213 27662
 27664 3 126.84 113.05 25.74 0.305 27663
 27665 3 126.84 113.14 25.62 0.353 27664
 27666 3 126.94 113.15 25.55 0.409 27665
 27667 3 127.03 113.26 25.39 0.478 27666
 27668 3 127.14 113.26 25.3 0.509 27667
 27669 3 127.24 113.26 25.24 0.516 27668
 27670 3 127.84 112.88 25.83 0.104 27669
 27671 3 127.95 112.77 25.96 0.111 27670
 27672 3 127.95 112.68 26.03 0.101 27671
 27673 3 128.06 112.69 26.1 0.105 27672
 27674 3 128.16 112.49 26.14 0.141 27673
 27675 3 128.25 112.5 26.19 0.145 27674
 27676 3 128.36 112.3 26.32 0.158 27675
 27677 3 127.24 113.37 25.05 0.466 27669
 27678 3 127.33 113.47 24.98 0.437 27677
 27679 3 127.92 113.57 25.21 0.223 27678
 27680 3 128.13 113.59 25.19 0.195 27679
 27681 3 128.33 113.59 25.03 0.173 27680
 27682 3 128.42 113.69 24.83 0.229 27681
 27683 3 128.42 113.8 24.74 0.25 27682
 27684 3 128.42 113.89 24.58 0.326 27683
 27685 3 128.41 114 24.51 0.394 27684
 27686 3 128.41 114.09 24.46 0.474 27685
 27687 3 128.41 114.19 24.39 0.534 27686
 27688 3 128.51 114.1 24.19 0.586 27687
 27689 3 128.51 114.2 24.05 0.623 27688
 27690 3 128.41 114.3 23.96 0.649 27689
 27691 3 128.51 114.31 23.82 0.599 27690
 27692 3 128.62 114.4 23.71 0.612 27691
 27693 3 128.8 114.81 23.87 0.607 27692
 27694 3 128.8 114.92 23.8 0.472 27693
 27695 3 128.89 115.12 23.89 0.132 27694
 27696 3 129.79 115.14 24.21 0.165 27693
 27697 3 129.98 115.25 24.24 0.165 27696
 27698 3 130.08 115.35 24.19 0.156 27697
 27699 3 130.26 115.56 24.19 0.131 27698
 27700 3 130.37 115.65 24.14 0.16 27699
 27701 3 130.37 115.85 24.12 0.147 27700
 27702 3 130.47 115.96 24.05 0.159 27701
 27703 3 130.65 116.07 24.1 0.194 27702
 27704 3 130.75 116.16 24.15 0.24 27703
 27705 3 130.75 116.36 24.26 0.309 27704
 27706 3 130.86 116.47 24.26 0.393 27705
 27707 3 130.95 116.58 24.24 0.429 27706
 27708 3 131.14 116.59 24.33 0.474 27707
 27709 3 131.14 116.69 24.21 0.534 27708
 27710 3 131.24 116.78 24.19 0.571 27709
 27711 3 131.33 116.89 24.21 0.591 27710
 27712 3 131.32 117.09 24.21 0.616 27711
 27713 3 131.42 117.19 24.23 0.661 27712
 27714 3 131.83 116.79 23.64 0.101 27713
 27715 3 131.53 117.29 24.28 0.621 27713
 27716 3 131.63 117.4 24.35 0.564 27715
 27717 3 131.82 117.49 24.49 0.586 27716
 27718 3 131.91 117.6 24.62 0.467 27717
 27719 3 132.21 117.72 24.89 0.425 27718
 27720 3 132.4 117.91 25.26 0.317 27719
 27721 3 132.5 118.02 25.48 0.294 27720
 27722 3 132.59 118.12 25.58 0.32 27721
 27723 3 132.7 118.23 25.74 0.408 27722
 27724 3 132.8 118.33 25.8 0.432 27723
 27725 3 132.8 118.42 25.89 0.466 27724
 27726 3 132.8 118.53 25.98 0.488 27725
 27727 3 132.88 118.62 26.07 0.526 27726
 27728 3 133.38 118.74 26.08 0.366 27727
 27729 3 133.57 118.85 26.17 0.307 27728
 27730 3 133.67 118.75 26.35 0.239 27729
 27731 3 133.78 118.86 26.55 0.182 27730
 27732 3 133.98 118.95 26.71 0.161 27731
 27733 3 134.07 118.95 26.94 0.171 27732
 27734 3 134.16 119.17 27.05 0.167 27733
 27735 3 134.16 119.37 27.17 0.113 27734
 27736 3 134.16 119.46 27.24 0.091 27735
 27737 3 134.27 119.56 27.3 0.133 27736
 27738 3 134.24 119.76 27.37 0.113 27737
 27739 3 134.14 119.87 27.46 0.164 27738
 27740 3 134.14 120.05 27.55 0.171 27739
 27741 3 134.23 120.17 27.64 0.121 27740
 27742 3 134.33 120.26 27.73 0.111 27741
 27743 3 134.23 120.46 27.8 0.165 27742
 27744 3 134.12 120.66 27.87 0.134 27743
 27745 3 134.12 120.86 27.9 0.145 27744
 27746 3 134.22 120.96 27.93 0.15 27745
 27747 3 134.3 121.17 28.02 0.15 27746
 27748 3 134.4 121.26 28.06 0.18 27747
 27749 3 134.4 121.37 28.2 0.197 27748
 27750 3 134.4 121.56 28.29 0.236 27749
 27751 3 134.61 121.37 28.61 0.105 27750
 27752 3 134.61 121.37 28.74 0.082 27751
 27753 3 134.71 121.38 28.83 0.000125 27752
 27754 3 131.98 118.6 26.65 0.163 27727
 27755 3 131.78 118.6 26.85 0.12 27754
 27756 3 131.67 118.6 26.9 0.133 27755
 27757 3 131.57 118.7 27.03 0.165 27756
 27758 3 131.48 118.67 27.14 0.181 27757
 27759 3 131.28 118.67 27.19 0.195 27758
 27760 3 131.07 118.67 27.28 0.165 27759
 27761 3 131.07 118.58 27.37 0.125 27760
 27762 3 130.98 118.66 27.55 0.092 27761
 27763 3 130.78 118.57 27.78 0.134 27762
 27764 3 130.67 118.57 27.87 0.127 27763
 27765 3 132.14 116.82 23.96 0.086 27715
 27766 3 126.73 113.44 24.76 0.117 27678
 27767 3 126.63 113.55 24.67 0.000125 27766
 27768 3 124.93 113.3 27.35 0.103 27597
 27769 3 124.83 113.38 27.28 0.077 27768
 27770 3 124.73 113.38 27.26 0.076 27769
 27771 3 124.53 113.38 27.23 0.08 27770
 27772 3 124.34 113.28 27.17 0.08 27771
 27773 3 124.24 113.28 27.1 0.091 27772
 27774 3 126.81 114.14 28.32 0.161 27591
 27775 3 126.9 114.35 28.4 0.115 27774
 27776 3 127.09 114.45 28.49 0.083 27775
 27777 3 127.19 114.56 28.53 0.099 27776
 27778 3 127.4 114.65 28.65 0.108 27777
 27779 3 130.58 105.06 26.17 0.136 25212
 27780 3 130.57 105.15 26.08 0.122 27779
 27781 3 130.46 105.24 25.96 0.125 27780
 27782 3 130.36 105.45 25.83 0.109 27781
 27783 3 130.27 105.45 25.65 0.136 27782
 27784 3 130.27 105.45 25.53 0.13 27783
 27785 3 130.27 105.54 25.37 0.132 27784
 27786 3 130.17 105.54 25.19 0.144 27785
 27787 3 130.07 105.64 25.1 0.15 27786
 27788 3 129.96 105.53 25.01 0.14 27787
 27789 3 129.96 105.53 24.87 0.133 27788
 27790 3 129.96 105.64 24.71 0.155 27789
 27791 3 129.96 105.64 24.58 0.155 27790
 27792 3 130.07 105.64 24.49 0.167 27791
 27793 3 130.07 105.64 24.39 0.185 27792
 27794 3 130.17 105.56 24.23 0.129 27793
 27795 3 130.17 105.46 24.08 0.114 27794
 27796 3 130.07 105.45 23.92 0.175 27795
 27797 3 129.96 105.44 23.76 0.16 27796
 27798 3 129.86 105.44 23.64 0.166 27797
 27799 3 129.86 105.53 23.48 0.175 27798
 27800 3 129.86 105.53 23.28 0.252 27799
 27801 3 129.77 105.44 23.15 0.335 27800
 27802 3 129.67 105.33 22.92 0.446 27801
 27803 3 129.67 105.44 22.74 0.497 27802
 27804 3 129.67 105.33 22.62 0.548 27803
 27805 3 129.57 105.23 22.51 0.579 27804
 27806 3 129.68 105.14 22.37 0.557 27805
 27807 3 129.68 105.14 22.24 0.513 27806
 27808 3 129.58 105.14 22.14 0.452 27807
 27809 3 129.49 104.93 21.96 0.353 27808
 27810 3 129.59 104.95 21.8 0.261 27809
 27811 3 129.59 105.05 21.62 0.165 27810
 27812 3 129.49 105.04 21.42 0.099 27811
 27813 3 129.38 104.93 21.33 0.126 27812
 27814 3 129.18 104.93 21.21 0.166 27813
 27815 3 129.18 104.82 21.03 0.188 27814
 27816 3 128.99 104.72 20.89 0.212 27815
 27817 3 128.88 104.71 20.76 0.228 27816
 27818 3 128.89 104.62 20.69 0.325 27817
 27819 3 128.79 104.51 20.71 0.378 27818
 27820 3 128.69 104.42 20.69 0.398 27819
 27821 3 128.6 104.42 20.62 0.415 27820
 27822 3 128.69 104.31 20.44 0.546 27821
 27823 3 128.89 104.21 20.26 0.572 27822
 27824 3 129.02 104.13 20.12 0.604 27823
 27825 3 128.92 104.01 20.03 0.648 27824
 27826 3 129.02 103.91 20.01 0.632 27825
 27827 3 128.92 103.76 19.87 0.701 27826
 27828 3 128.82 103.76 19.74 0.747 27827
 27829 3 128.71 103.76 19.58 0.677 27828
 27830 3 128.71 103.73 19.4 0.572 27829
 27831 3 128.72 103.6 19.3 0.485 27830
 27832 3 128.53 103.54 19.19 0.434 27831
 27833 3 128.43 103.39 19.12 0.376 27832
 27834 3 128.33 103.22 19.1 0.322 27833
 27835 3 128.35 103.08 19.03 0.256 27834
 27836 3 128.25 102.89 18.98 0.199 27835
 27837 3 128.35 102.67 18.9 0.178 27836
 27838 3 128.26 102.47 18.83 0.156 27837
 27839 3 128.15 102.33 18.76 0.134 27838
 27840 3 128.15 102.19 18.67 0.159 27839
 27841 3 128.08 102.05 18.55 0.163 27840
 27842 3 128.08 101.89 18.51 0.156 27841
 27843 3 128.08 101.74 18.4 0.178 27842
 27844 3 128.09 101.61 18.3 0.2 27843
 27845 3 128.09 101.47 18.24 0.251 27844
 27846 3 128.09 101.33 18.12 0.317 27845
 27847 3 128.09 101.16 18.1 0.379 27846
 27848 3 128.11 101.02 18.09 0.437 27847
 27849 3 128.01 100.86 18.09 0.457 27848
 27850 3 127.91 100.74 18.02 0.464 27849
 27851 3 127.92 100.55 18.07 0.473 27850
 27852 3 127.81 100.41 18.14 0.475 27851
 27853 3 127.81 100.29 18.2 0.488 27852
 27854 3 128.02 100.16 18.22 0.435 27853
 27855 3 127.94 100.01 18.11 0.48 27854
 27856 3 127.63 100.04 18.75 0.035 27855
 27857 3 128.03 99.94 18.16 0.483 27855
 27858 3 128.03 99.83 18.13 0.473 27857
 27859 3 128.03 99.69 18.16 0.454 27858
 27860 3 128.13 99.56 18.16 0.4 27859
 27861 3 128.04 99.42 18.02 0.276 27860
 27862 3 127.85 99.19 18 0.146 27861
 27863 3 127.65 99.02 17.98 0.144 27862
 27864 3 127.56 98.96 17.98 0.046 27863
 27865 3 127.12 100.48 18.34 0.062 27853
 27866 3 127.02 100.43 18.43 0.088 27865
 27867 3 126.92 100.37 18.5 0.107 27866
 27868 3 126.92 100.31 18.61 0.000125 27867
 27869 3 129.21 103.71 19.64 0.142 27830
 27870 3 129.22 103.66 19.8 0.138 27869
 27871 3 124.04 88.83 26.98 0.171 24449
 27872 3 123.93 88.75 26.95 0.216 27871
 27873 3 123.84 88.77 26.7 0.242 27872
 27874 3 123.55 88.45 26.79 0.196 27873
 27875 3 123.44 88.2 26.82 0.24 27874
 27876 3 123.46 88.09 26.77 0.289 27875
 27877 3 123.36 87.84 26.93 0.319 27876
 27878 3 123.36 87.59 27 0.305 27877
 27879 3 123.18 87.34 27.2 0.18 27878
 27880 3 122.98 87.23 27.2 0.122 27879
 27881 3 122.77 87.17 27.16 0.134 27880
 27882 3 122.68 87.06 27.09 0.184 27881
 27883 3 122.6 86.97 27.13 0.19 27882
 27884 3 122.6 86.95 27.32 0.15 27883
 27885 3 122.5 86.79 27.5 0.066 27884
 27886 3 122.39 86.65 27.57 0.065 27885
 27887 3 123.63 89 26.31 0.178 27873
 27888 3 123.22 89.07 26.23 0.156 27887
 27889 3 123.03 89.08 26.18 0.175 27888
 27890 3 123.1 89.6 25.97 0.055 27889
 27891 3 123.3 89.73 25.86 0.103 27890
 27892 3 123.41 89.89 25.81 0.096 27891
 27893 3 123.5 90.1 25.79 0.11 27892
 27894 3 123.7 90.24 25.84 0.000125 27893
 27895 3 84.32 32.28 27.84 0.089 23997
 27896 3 84.44 32.26 27.78 0.104 27895
 27897 3 84.54 32.19 27.73 0.085 27896
 27898 3 84.57 32.1 27.66 0.000125 27897
 27899 3 74.14 25.59 23.34 0.123 19096
 27900 3 74.2 25.79 23.39 0.078 27899
 27901 3 74.24 25.93 23.39 0.056 27900
 27902 3 74.33 26.06 23.46 0.05 27901
 27903 3 74.35 26.2 23.44 0.09 27902
 27904 3 74.27 26.38 23.5 0.117 27903
 27905 3 74.16 26.56 23.57 0.105 27904
 27906 3 74.07 26.7 23.55 0.089 27905
 27907 3 73.93 26.76 23.5 0.106 27906
 27908 3 73.81 26.85 23.5 0.155 27907
 27909 3 73.7 26.89 23.55 0.25 27908
 27910 3 73.73 27.16 23.53 0.106 27909
 27911 3 73.64 27.26 23.53 0.068 27910
 27912 3 73.47 27.32 23.53 0.102 27911
 27913 3 73.3 27.34 23.53 0.111 27912
 27914 3 73.13 27.34 23.52 0.075 27913
 27915 3 72.96 27.35 23.53 0.095 27914
 27916 3 72.83 27.35 23.55 0.071 27915
 27917 3 73.4 26.63 23.62 0.167 27909
 27918 3 73.16 26.56 23.68 0.17 27917
 27919 3 57.09 6.24 18.87 0.114 337
 27920 1 -0.19 0.14 -0.08 2.675 1
 27921 1 -0.38 0 -0.62 2.694 27920
 27922 1 -0.58 0.22 -0.47 2.691 27921
```
