## Supplementary material for "Automated Proofreading of Digitally Reconstructed Neural Morphology Enhances Accuracy, Scalability, and Standardization": Standardization and accuracy results: 720575940616505017.CNG.swc

```
# SWC to SWC conversion from L-Measure. Sridevi Polavaram: spolavar@gmu.edu
# Original fileName:Z://nmo_swc//out_Final//Source_Temp1//720575940616505017.CNG.swc
#
# SWC to SWC conversion from L-Measure. Sridevi Polavaram: spolavar@gmu.edu

# Original fileName:Z://nmo_swc//nmo_user_Final//Source_Temp1//720575940616505017.CNG.swc

#

# SWC to SWC conversion from L-Measure. Sridevi Polavaram: spolavar@gmu.edu


# Original fileName:Z://nmo_swc//Autoswc//720575940616505017.CNG.swc.swc.CNG.swc


#


# Original file /nmo_swc/Temp_LMeasure/720575940616505017.CNG.swc.swc edited using StdSwc version 1.31 on 3/7/26.


# Irregularities and fixes documented in /nmo_swc/Temp_LMeasure/720575940616505017.CNG.swc.swc.std.  See StdSwc1.31.doc for more information.


#


# SWC to SWC conversion from L-Measure. Sridevi Polavaram: spolavar@gmu.edu


# Original fileName:Z://nmo_swc//Source_Temp1//720575940616505017.CNG.swc


#


# SWC to SWC conversion from L-Measure. Sridevi Polavaram: spolavar@gmu.edu


 1 1 0 0 0 2.007 -1
 2 1 -0.13 0.12 0.17 2.005 1
 3 1 -0.1 0.55 0 1.905 2
 4 1 -0.13 0.62 0.15 1.87 3
 5 1 -0.08 0.83 0.11 1.73 4
 6 1 -0.22 1.06 0.09 1.5 5
 7 1 -0.23 1.13 0.21 1.416 6
 8 1 -0.22 1.16 0.33 1.452 7
 9 1 -0.11 1.31 0.43 1.363 8
 10 1 -0.02 1.61 0.45 1.16 9
 11 1 -0.14 1.61 0.62 0.977 10
 12 1 -0.05 1.49 0.87 0.947 11
 13 1 0 1.58 0.9 0.808 12
 14 1 0 1.59 1 0.697 13
 15 1 0.01 1.72 0.99 0.553 14
 16 1 0.02 1.8 1.08 0.41 15
 17 3 0.05 1.82 1.25 0.266 16
 18 3 0.01 1.82 1.43 0.176 17
 19 3 0.02 1.86 1.57 0.143 18
 20 3 0.07 1.97 1.62 0.169 19
 21 3 0.1 2.07 1.77 0.181 20
 22 3 0.04 2.15 1.9 0.165 21
 23 3 0.01 2.23 2.04 0.144 22
 24 3 -0.01 2.38 2.23 0.136 23
 25 3 -0.02 2.48 2.41 0.137 24
 26 3 -0.05 2.63 2.5 0.163 25
 27 3 -0.05 2.69 2.62 0.181 26
 28 3 -0.07 2.8 2.72 0.184 27
 29 3 -0.11 2.84 2.89 0.151 28
 30 3 -0.17 3.01 3.04 0.156 29
 31 3 -0.28 3.17 3.29 0.197 30
 32 3 -0.34 3.26 3.45 0.194 31
 33 3 -0.34 3.36 3.52 0.172 32
 34 3 -0.34 3.4 3.64 0.176 33
 35 3 -0.3 3.4 3.77 0.156 34
 36 3 -0.23 3.42 3.95 0.097 35
 37 3 -0.23 3.59 4.14 0.164 36
 38 3 -0.23 3.65 4.32 0.153 37
 39 3 -0.25 3.69 4.48 0.127 38
 40 3 -0.32 3.78 4.64 0.142 39
 41 3 -0.35 3.94 4.82 0.199 40
 42 3 -0.36 3.99 4.98 0.186 41
 43 3 -0.4 4.03 5.18 0.187 42
 44 3 -0.34 4.06 5.31 0.177 43
 45 3 -0.33 4.14 5.51 0.137 44
 46 3 -0.34 4.19 5.71 0.164 45
 47 3 -0.33 4.32 5.89 0.171 46
 48 3 -0.34 4.36 6.06 0.177 47
 49 3 -0.34 4.47 6.22 0.159 48
 50 3 -0.3 4.61 6.36 0.136 49
 51 3 -0.26 4.74 6.56 0.131 50
 52 3 -0.25 4.86 6.77 0.171 51
 53 3 -0.23 5.07 6.94 0.169 52
 54 3 -0.22 5.24 7.01 0.161 53
 55 3 -0.16 5.41 7.14 0.146 54
 56 3 -0.04 5.57 7.27 0.149 55
 57 3 0 5.74 7.38 0.191 56
 58 3 0 5.86 7.52 0.242 57
 59 3 0 6.02 7.57 0.267 58
 60 3 0.04 6.2 7.6 0.222 59
 61 3 0.08 6.35 7.61 0.188 60
 62 3 0.11 6.53 7.69 0.168 61
 63 3 0.2 6.7 7.73 0.156 62
 64 3 0.22 6.87 7.8 0.176 63
 65 3 0.26 7.11 7.81 0.169 64
 66 3 0.27 7.31 7.81 0.187 65
 67 3 0.31 7.45 7.76 0.176 66
 68 3 0.35 7.61 7.77 0.193 67
 69 3 0.35 7.9 7.77 0.183 68
 70 3 0.23 8.18 7.74 0.186 69
 71 3 0.2 8.35 7.68 0.19 70
 72 3 0.26 8.47 7.61 0.175 71
 73 3 0.3 8.58 7.48 0.142 72
 74 3 0.32 8.79 7.4 0.139 73
 75 3 0.33 8.97 7.34 0.094 74
 76 3 0.39 9.15 7.31 0.114 75
 77 3 0.37 9.4 7.23 0.162 76
 78 3 0.41 9.59 7.14 0.145 77
 79 3 0.37 9.81 7.1 0.14 78
 80 3 0.48 10.1 6.98 0.189 79
 81 3 0.41 10.27 6.93 0.232 80
 82 3 0.37 10.57 6.85 0.199 81
 83 3 0.39 10.8 6.81 0.17 82
 84 3 0.33 10.98 6.81 0.169 83
 85 3 0.2 11.15 6.82 0.19 84
 86 3 0.05 11.26 6.85 0.205 85
 87 3 0 11.4 6.88 0.217 86
 88 3 -0.17 11.47 6.89 0.222 87
 89 3 -0.32 11.57 6.96 0.164 88
 90 3 -0.44 11.65 6.98 0.135 89
 91 3 -0.51 11.76 7.02 0.15 90
 92 3 -0.65 11.87 7.09 0.176 91
 93 3 -0.82 11.95 7.1 0.179 92
 94 3 -0.89 12.15 7.14 0.249 93
 95 3 -0.93 12.21 7.22 0.212 94
 96 3 -1.05 12.21 7.21 0.239 95
 97 3 -1.1 12.3 7.31 0.23 96
 98 3 -1.22 12.41 7.36 0.22 97
 99 3 -1.3 12.67 7.4 0.166 98
 100 3 -1.32 12.82 7.42 0.169 99
 101 3 -1.44 13.08 7.36 0.204 100
 102 3 -1.59 13.25 7.42 0.233 101
 103 3 -1.71 13.33 7.59 0.254 102
 104 3 -1.83 13.5 7.63 0.255 103
 105 3 -1.91 13.59 7.71 0.26 104
 106 3 -2.06 13.76 7.77 0.241 105
 107 3 -2.25 13.85 7.84 0.236 106
 108 3 -2.41 13.99 7.93 0.222 107
 109 3 -2.6 14.1 8.06 0.189 108
 110 3 -2.74 14.21 8.16 0.203 109
 111 3 -2.87 14.31 8.23 0.187 110
 112 3 -2.95 14.4 8.23 0.167 111
 113 3 -2.97 14.57 8.31 0.147 112
 114 3 -3.02 14.72 8.39 0.157 113
 115 3 -3.14 14.82 8.46 0.17 114
 116 3 -3.2 14.99 8.47 0.212 115
 117 3 -3.33 15.13 8.55 0.234 116
 118 3 -3.43 15.24 8.57 0.212 117
 119 3 -3.58 15.37 8.59 0.184 118
 120 3 -3.77 15.46 8.64 0.213 119
 121 3 -4.04 15.54 8.78 0.225 120
 122 3 -4.28 15.57 8.89 0.194 121
 123 3 -4.4 15.64 8.92 0.192 122
 124 3 -4.49 15.81 9 0.154 123
 125 3 -4.58 15.94 9.06 0.16 124
 126 3 -4.7 16.08 9.15 0.174 125
 127 3 -4.79 16.15 9.2 0.165 126
 128 3 -4.94 16.26 9.33 0.152 127
 129 3 -5.11 16.4 9.44 0.141 128
 130 3 -5.21 16.44 9.54 0.122 129
 131 3 -5.34 16.58 9.59 0.152 130
 132 3 -5.41 16.65 9.69 0.167 131
 133 3 -5.55 16.8 9.83 0.203 132
 134 3 -5.67 16.9 9.92 0.184 133
 135 3 -5.76 17.01 10.11 0.172 134
 136 3 -5.84 17.1 10.2 0.146 135
 137 3 -5.99 17.17 10.32 0.12 136
 138 3 -6.09 17.19 10.4 0.132 137
 139 3 -6.21 17.26 10.55 0.143 138
 140 3 -6.29 17.33 10.58 0.157 139
 141 3 -6.41 17.44 10.69 0.167 140
 142 3 -6.59 17.51 10.84 0.2 141
 143 3 -6.79 17.58 10.99 0.165 142
 144 3 -6.95 17.65 11.08 0.158 143
 145 3 -7.12 17.74 11.14 0.143 144
 146 3 -7.26 17.83 11.22 0.133 145
 147 3 -7.45 17.85 11.26 0.142 146
 148 3 -7.58 17.92 11.29 0.137 147
 149 3 -7.8 18.08 11.33 0.167 148
 150 3 -7.95 18.15 11.3 0.198 149
 151 3 -8.1 18.37 11.37 0.227 150
 152 3 -8.22 18.37 11.46 0.189 151
 153 3 -8.33 18.42 11.5 0.169 152
 154 3 -8.5 18.55 11.6 0.132 153
 155 3 -8.64 18.65 11.69 0.127 154
 156 3 -8.8 18.76 11.72 0.165 155
 157 3 -8.91 18.83 11.83 0.123 156
 158 3 -9 18.94 11.9 0.131 157
 159 3 -9.13 19.1 12 0.154 158
 160 3 -9.21 19.24 12.1 0.131 159
 161 3 -9.28 19.35 12.13 0.114 160
 162 3 -9.39 19.46 12.21 0.12 161
 163 3 -9.49 19.56 12.25 0.11 162
 164 3 -9.53 19.65 12.3 0.134 163
 165 3 -9.63 19.81 12.38 0.152 164
 166 3 -9.69 19.99 12.44 0.154 165
 167 3 -9.84 20.08 12.47 0.157 166
 168 3 -9.98 20.12 12.54 0.192 167
 169 3 -9.98 20.17 12.63 0.171 168
 170 3 -10.07 20.35 12.71 0.168 169
 171 3 -10.16 20.44 12.77 0.141 170
 172 3 -10.22 20.53 12.83 0.122 171
 173 3 -10.31 20.64 12.89 0.126 172
 174 3 -10.36 20.83 12.95 0.126 173
 175 3 -10.43 20.96 12.99 0.113 174
 176 3 -10.57 21.14 13.05 0.151 175
 177 3 -10.66 21.28 13.11 0.148 176
 178 3 -10.76 21.51 13.19 0.149 177
 179 3 -10.8 21.65 13.22 0.143 178
 180 3 -10.86 21.87 13.24 0.195 179
 181 3 -10.9 22.14 13.21 0.294 180
 182 3 -10.9 22.3 13.23 0.333 181
 183 3 -11.02 22.4 13.31 0.317 182
 184 3 -11.13 22.56 13.35 0.287 183
 185 3 -11.26 22.62 13.44 0.213 184
 186 3 -11.4 22.71 13.52 0.142 185
 187 3 -11.53 22.83 13.56 0.144 186
 188 3 -11.69 22.9 13.56 0.112 187
 189 3 -11.73 23.03 13.63 0.125 188
 190 3 -11.8 23.19 13.62 0.131 189
 191 3 -11.91 23.28 13.68 0.125 190
 192 3 -12.02 23.48 13.7 0.115 191
 193 3 -12.15 23.55 13.79 0.124 192
 194 3 -12.26 23.65 13.89 0.123 193
 195 3 -12.35 23.8 13.96 0.113 194
 196 3 -12.44 23.92 13.97 0.166 195
 197 3 -12.56 24.05 13.98 0.184 196
 198 3 -12.66 24.17 14.02 0.164 197
 199 3 -12.74 24.28 14.05 0.162 198
 200 3 -12.88 24.42 14.13 0.17 199
 201 3 -13 24.55 14.2 0.125 200
 202 3 -13.1 24.65 14.27 0.114 201
 203 3 -13.16 24.8 14.3 0.11 202
 204 3 -13.27 24.94 14.41 0.119 203
 205 3 -13.36 25.05 14.46 0.09 204
 206 3 -13.47 25.21 14.53 0.13 205
 207 3 -13.57 25.37 14.61 0.121 206
 208 3 -13.72 25.53 14.65 0.147 207
 209 3 -13.74 25.71 14.73 0.137 208
 210 3 -13.81 25.8 14.79 0.129 209
 211 3 -13.91 25.92 14.83 0.133 210
 212 3 -13.99 26.08 14.9 0.154 211
 213 3 -14.06 26.19 14.95 0.157 212
 214 3 -14.21 26.3 15.02 0.135 213
 215 3 -14.22 26.48 15.07 0.157 214
 216 3 -14.25 26.58 15.12 0.152 215
 217 3 -14.41 26.64 15.14 0.143 216
 218 3 -14.49 26.76 15.21 0.129 217
 219 3 -14.65 26.9 15.23 0.139 218
 220 3 -14.76 27.05 15.37 0.16 219
 221 3 -14.89 27.15 15.44 0.151 220
 222 3 -14.96 27.24 15.46 0.169 221
 223 3 -15.01 27.42 15.55 0.167 222
 224 3 -15.16 27.55 15.61 0.151 223
 225 3 -15.26 27.73 15.68 0.17 224
 226 3 -15.33 27.85 15.77 0.2 225
 227 3 -15.43 27.99 15.81 0.184 226
 228 3 -15.52 28.15 15.87 0.176 227
 229 3 -15.63 28.26 15.94 0.168 228
 230 3 -15.73 28.37 15.98 0.157 229
 231 3 -15.83 28.49 16.05 0.165 230
 232 3 -15.91 28.6 16.14 0.177 231
 233 3 -15.98 28.73 16.2 0.183 232
 234 3 -16.07 28.89 16.27 0.188 233
 235 3 -16.16 29.01 16.29 0.154 234
 236 3 -16.26 29.15 16.34 0.14 235
 237 3 -16.39 29.33 16.43 0.147 236
 238 3 -16.48 29.48 16.48 0.138 237
 239 3 -16.55 29.6 16.59 0.168 238
 240 3 -16.64 29.71 16.61 0.134 239
 241 3 -16.71 29.83 16.72 0.142 240
 242 3 -16.76 29.98 16.77 0.129 241
 243 3 -16.85 30.1 16.86 0.133 242
 244 3 -16.92 30.24 16.93 0.126 243
 245 3 -17 30.33 16.95 0.131 244
 246 3 -17.12 30.48 17.02 0.092 245
 247 3 -17.16 30.67 17.14 0.122 246
 248 3 -17.17 30.83 17.16 0.132 247
 249 3 -17.19 30.96 17.22 0.116 248
 250 3 -17.23 31.1 17.3 0.102 249
 251 3 -17.35 31.21 17.34 0.129 250
 252 3 -17.37 31.4 17.41 0.123 251
 253 3 -17.44 31.62 17.5 0.168 252
 254 3 -17.46 31.85 17.57 0.17 253
 255 3 -17.5 32.05 17.61 0.158 254
 256 3 -17.53 32.25 17.72 0.127 255
 257 3 -17.55 32.4 17.79 0.133 256
 258 3 -17.55 32.62 17.86 0.148 257
 259 3 -17.57 32.88 17.88 0.183 258
 260 3 -17.62 33.2 17.91 0.211 259
 261 3 -17.6 33.44 17.91 0.227 260
 262 3 -17.62 33.65 17.86 0.207 261
 263 3 -17.67 33.84 17.84 0.238 262
 264 3 -17.64 34.04 17.8 0.224 263
 265 3 -17.67 34.2 17.84 0.225 264
 266 3 -17.64 34.34 17.74 0.185 265
 267 3 -17.67 34.51 17.67 0.152 266
 268 3 -17.82 34.8 17.51 0.225 267
 269 3 -17.87 34.97 17.47 0.191 268
 270 3 -17.92 35.15 17.51 0.203 269
 271 3 -17.94 35.32 17.58 0.158 270
 272 3 -18.07 35.58 17.6 0.146 271
 273 3 -18.12 35.83 17.67 0.16 272
 274 3 -18.21 36.05 17.71 0.164 273
 275 3 -18.26 36.32 17.81 0.152 274
 276 3 -18.3 36.52 17.88 0.14 275
 277 3 -18.26 36.75 17.92 0.143 276
 278 3 -18.3 36.97 18.01 0.124 277
 279 3 -18.26 37.22 18.08 0.172 278
 280 3 -18.26 37.47 18.13 0.155 279
 281 3 -18.25 37.59 18.19 0.157 280
 282 3 -18.26 37.84 18.24 0.129 281
 283 3 -18.26 38.13 18.28 0.138 282
 284 3 -18.23 38.33 18.33 0.101 283
 285 3 -18.17 38.58 18.29 0.144 284
 286 3 -18.1 38.82 18.26 0.136 285
 287 3 -18.05 39.08 18.33 0.117 286
 288 3 -18 39.38 18.4 0.133 287
 289 3 -17.98 39.52 18.38 0.118 288
 290 3 -17.98 39.79 18.46 0.158 289
 291 3 -17.96 40.09 18.54 0.187 290
 292 3 -17.92 40.36 18.58 0.188 291
 293 3 -17.94 40.57 18.67 0.134 292
 294 3 -17.89 40.86 18.72 0.125 293
 295 3 -17.87 41.16 18.79 0.189 294
 296 3 -17.89 41.47 18.79 0.254 295
 297 3 -17.91 41.65 18.87 0.237 296
 298 3 -17.92 41.94 18.88 0.192 297
 299 3 -17.91 42.09 18.85 0.145 298
 300 3 -17.92 42.33 18.87 0.16 299
 301 3 -17.89 42.57 18.79 0.157 300
 302 3 -17.89 42.76 18.69 0.154 301
 303 3 -17.89 42.98 18.6 0.167 302
 304 3 -17.85 43.22 18.38 0.195 303
 305 3 -17.82 43.37 18.38 0.189 304
 306 3 -17.8 43.58 18.28 0.144 305
 307 3 -17.76 43.72 18.28 0.133 306
 308 3 -17.69 44.02 18.26 0.2 307
 309 3 -17.39 44.62 17.92 0.424 308
 310 3 -17.21 44.65 17.58 0.369 309
 311 3 -17.14 44.73 17.33 0.404 310
 312 3 -17.12 44.76 17.15 0.459 311
 313 3 -17.12 44.76 16.97 0.522 312
 314 3 -17.17 44.9 16.88 0.575 313
 315 3 -17.17 44.98 16.76 0.632 314
 316 3 -17.42 45.97 17.22 0.158 315
 317 3 -17.42 46.16 17.33 0.178 316
 318 3 -17.44 46.33 17.49 0.209 317
 319 3 -17.44 46.52 17.58 0.214 318
 320 3 -17.44 46.69 17.67 0.2 319
 321 3 -17.39 46.88 17.74 0.195 320
 322 3 -17.37 47.05 17.78 0.205 321
 323 3 -17.32 47.32 17.78 0.135 322
 324 3 -17.28 47.58 17.78 0.131 323
 325 3 -17.3 47.73 17.83 0.138 324
 326 3 -17.32 47.88 17.9 0.157 325
 327 3 -17.33 48.02 17.99 0.204 326
 328 3 -17.26 48.19 18.04 0.217 327
 329 3 -17.08 48.5 18.03 0.161 328
 330 3 -16.92 48.73 18.06 0.182 329
 331 3 -16.85 48.94 18.08 0.207 330
 332 3 -16.69 49.13 18.04 0.202 331
 333 3 -16.58 49.29 18.04 0.158 332
 334 3 -16.55 49.4 18.06 0.174 333
 335 3 -16.53 49.55 18.13 0.162 334
 336 3 -16.53 49.69 18.22 0.143 335
 337 3 -16.39 49.8 18.19 0.164 336
 338 3 -16.35 49.97 18.15 0.19 337
 339 3 -16.37 50.12 18.1 0.186 338
 340 3 -16.44 50.2 18.1 0.171 339
 341 3 -16.41 50.4 17.96 0.136 340
 342 3 -16.39 50.51 17.88 0.156 341
 343 3 -16.37 50.61 17.76 0.153 342
 344 3 -16.37 50.76 17.72 0.167 343
 345 3 -16.32 50.94 17.65 0.183 344
 346 3 -16.33 51.05 17.6 0.206 345
 347 3 -16.33 51.19 17.56 0.174 346
 348 3 -16.33 51.3 17.49 0.175 347
 349 3 -16.3 51.44 17.37 0.135 348
 350 3 -16.32 51.52 17.28 0.121 349
 351 3 -16.35 51.61 17.19 0.144 350
 352 3 -16.26 51.68 17.13 0.107 351
 353 3 -16.17 51.82 16.94 0.145 352
 354 3 -16.17 51.93 16.85 0.149 353
 355 3 -16.14 52.04 16.76 0.167 354
 356 3 -16.1 52.13 16.72 0.199 355
 357 3 -16.1 52.26 16.63 0.227 356
 358 3 -16.12 52.36 16.53 0.31 357
 359 3 -16.14 52.51 16.49 0.356 358
 360 3 -16.17 52.62 16.38 0.403 359
 361 3 -16.1 52.76 16.31 0.393 360
 362 3 -16.14 52.94 16.24 0.419 361
 363 3 -16.12 53.08 16.28 0.419 362
 364 3 -16.14 53.15 16.15 0.383 363
 365 3 -16.62 53.58 16.31 0.307 364
 366 3 -16.76 53.83 16.44 0.231 365
 367 3 -16.85 54.04 16.54 0.2 366
 368 3 -16.96 54.25 16.53 0.205 367
 369 3 -17 54.37 16.51 0.191 368
 370 3 -17.03 54.55 16.51 0.173 369
 371 3 -17.07 54.76 16.46 0.193 370
 372 3 -17.14 54.97 16.42 0.201 371
 373 3 -17.21 55.18 16.38 0.184 372
 374 3 -17.25 55.34 16.31 0.181 373
 375 3 -17.3 55.54 16.26 0.171 374
 376 3 -17.35 55.68 16.21 0.174 375
 377 3 -17.37 55.87 16.15 0.205 376
 378 3 -17.46 56.08 16.13 0.216 377
 379 3 -17.46 56.26 16.1 0.171 378
 380 3 -17.73 56.11 16.6 0.086 379
 381 3 -17.8 56.11 16.79 0.051 380
 382 3 -17.62 56.34 16.06 0.119 379
 383 3 -17.71 56.55 15.99 0.174 382
 384 3 -17.75 56.69 15.96 0.183 383
 385 3 -17.82 56.9 15.92 0.199 384
 386 3 -17.94 57.12 15.87 0.186 385
 387 3 -17.92 57.29 15.88 0.213 386
 388 3 -17.96 57.44 15.9 0.167 387
 389 3 -18.07 57.62 15.92 0.171 388
 390 3 -18.14 57.73 15.92 0.197 389
 391 3 -18.17 57.94 15.81 0.18 390
 392 3 -18.19 58.08 15.79 0.174 391
 393 3 -18.3 58.22 15.73 0.17 392
 394 3 -18.35 58.33 15.67 0.198 393
 395 3 -18.44 58.47 15.69 0.228 394
 396 3 -18.67 58.44 16.06 0.067 395
 397 3 -18.73 58.5 16.15 0.065 396
 398 3 -18.8 58.51 16.28 0.078 397
 399 3 -18.82 58.61 16.42 0.058 398
 400 3 -18.89 58.68 16.65 0.116 399
 401 3 -19.01 58.73 16.88 0.134 400
 402 3 -19.12 58.8 17.03 0.088 401
 403 3 -19.19 58.87 17.17 0.097 402
 404 3 -19.32 58.94 17.31 0.079 403
 405 3 -19.42 58.94 17.44 0.044 404
 406 3 -19.55 58.9 17.51 0.07 405
 407 3 -19.69 58.9 17.52 0.024 406
 408 3 -19.78 58.93 17.57 0.061 407
 409 3 -19.89 58.87 17.62 0.082 408
 410 3 -19.91 58.87 17.78 0.079 409
 411 3 -19.89 58.87 18 0.079 410
 412 3 -19.85 58.95 18.12 0.063 411
 413 3 -19.92 59.01 18.25 0.064 412
 414 3 -19.98 58.98 18.41 0.124 413
 415 3 -20 59.15 18.66 0.082 414
 416 3 -19.87 59.23 18.68 0.097 415
 417 3 -19.76 59.37 18.66 0.094 416
 418 3 -18.37 58.57 15.49 0.17 395
 419 3 -18.37 58.66 15.38 0.104 418
 420 3 -18.46 58.77 15.29 0.127 419
 421 3 -18.51 58.88 15.24 0.211 420
 422 3 -18.57 59.01 15.19 0.225 421
 423 3 -18.62 59.15 15.11 0.253 422
 424 3 -18.66 59.32 15.04 0.242 423
 425 3 -18.73 59.44 14.95 0.213 424
 426 3 -18.75 59.59 14.87 0.209 425
 427 3 -18.82 59.79 14.84 0.174 426
 428 3 -18.92 59.94 14.8 0.153 427
 429 3 -19.01 60.08 14.75 0.165 428
 430 3 -19.03 60.23 14.64 0.169 429
 431 3 -19.14 60.43 14.61 0.161 430
 432 3 -19.23 60.57 14.56 0.156 431
 433 3 -19.33 60.7 14.52 0.202 432
 434 3 -19.48 60.83 14.45 0.204 433
 435 3 -19.57 60.98 14.51 0.252 434
 436 3 -19.69 61.15 14.5 0.262 435
 437 3 -19.78 61.3 14.5 0.246 436
 438 3 -19.85 61.55 14.45 0.21 437
 439 3 -19.96 61.75 14.48 0.169 438
 440 3 -20.03 61.98 14.36 0.211 439
 441 3 -20.07 62.08 14.33 0.214 440
 442 3 -20.12 62.23 14.3 0.273 441
 443 3 -20.14 62.37 14.25 0.283 442
 444 3 -20.12 62.51 14.05 0.247 443
 445 3 -20.14 62.63 14.09 0.286 444
 446 3 -20.17 62.8 14.1 0.281 445
 447 3 -20.19 62.97 14.04 0.255 446
 448 3 -20.19 63.12 14.03 0.232 447
 449 3 -20.23 63.26 14 0.217 448
 450 3 -20.28 63.41 14.08 0.236 449
 451 3 -20.39 63.69 14.17 0.202 450
 452 3 -20.46 63.87 14.19 0.185 451
 453 3 -20.53 64.1 14.26 0.238 452
 454 3 -20.53 64.27 14.29 0.211 453
 455 3 -20.62 64.51 14.29 0.21 454
 456 3 -20.69 64.65 14.35 0.194 455
 457 3 -20.82 64.83 14.45 0.172 456
 458 3 -20.89 65.04 14.54 0.164 457
 459 3 -20.96 65.18 14.63 0.145 458
 460 3 -20.98 65.33 14.77 0.189 459
 461 3 -21.07 65.49 14.84 0.196 460
 462 3 -21.12 65.63 14.88 0.187 461
 463 3 -21.17 65.79 14.91 0.2 462
 464 3 -21.23 65.98 14.87 0.205 463
 465 3 -21.32 66.1 14.86 0.221 464
 466 3 -21.35 66.21 14.78 0.268 465
 467 3 -21.46 66.41 14.72 0.292 466
 468 3 -21.55 66.52 14.69 0.31 467
 469 3 -21.57 66.71 14.67 0.316 468
 470 3 -21.69 66.82 14.58 0.335 469
 471 3 -21.71 66.98 14.56 0.324 470
 472 3 -21.8 67.16 14.61 0.274 471
 473 3 -21.89 67.32 14.59 0.272 472
 474 3 -22 67.46 14.54 0.248 473
 475 3 -22.08 67.66 14.58 0.226 474
 476 3 -22.16 67.85 14.6 0.234 475
 477 3 -22.23 67.99 14.59 0.286 476
 478 3 -22.32 68.18 14.59 0.319 477
 479 3 -21.91 68.35 14.91 0.134 478
 480 3 -21.78 68.54 14.95 0.138 479
 481 3 -21.71 68.68 14.95 0.162 480
 482 3 -21.53 68.79 15.03 0.104 481
 483 3 -21.42 68.9 15.11 0.096 482
 484 3 -22.53 68.37 14.45 0.269 478
 485 3 -22.75 68.54 14.23 0.218 484
 486 3 -22.89 68.62 14.17 0.171 485
 487 3 -22.98 68.73 14.08 0.159 486
 488 3 -23.08 68.88 14.03 0.193 487
 489 3 -23.17 69.01 13.96 0.203 488
 490 3 -23.26 69.18 13.88 0.216 489
 491 3 -23.35 69.44 13.85 0.229 490
 492 3 -23.48 69.6 13.81 0.21 491
 493 3 -23.69 69.85 13.83 0.15 492
 494 3 -23.83 69.94 13.76 0.153 493
 495 3 -23.98 70.02 13.75 0.184 494
 496 3 -24.1 69.99 13.63 0.169 495
 497 3 -24.26 69.96 13.6 0.18 496
 498 3 -24.42 69.94 13.55 0.185 497
 499 3 -24.62 69.94 13.52 0.248 498
 500 3 -24.82 69.9 13.48 0.278 499
 501 3 -25.01 69.87 13.42 0.272 500
 502 3 -25.25 69.82 13.46 0.25 501
 503 3 -25.58 69.88 13.5 0.208 502
 504 3 -25.83 69.96 13.61 0.179 503
 505 3 -25.96 70.04 13.67 0.171 504
 506 3 -26.1 70.1 13.71 0.169 505
 507 3 -26.28 70.15 13.71 0.184 506
 508 3 -26.46 70.15 13.68 0.213 507
 509 3 -26.57 70.23 13.7 0.213 508
 510 3 -26.71 70.23 13.63 0.249 509
 511 3 -26.85 70.29 13.68 0.224 510
 512 3 -27.03 70.26 13.59 0.237 511
 513 3 -27.23 70.24 13.52 0.274 512
 514 3 -27.44 70.16 13.47 0.306 513
 515 3 -27.66 70.1 13.47 0.34 514
 516 3 -27.8 70.02 13.36 0.353 515
 517 3 -27.92 70.02 13.23 0.398 516
 518 3 -28.07 70.02 13.13 0.397 517
 519 3 -28.12 69.96 13.03 0.363 518
 520 3 -28.35 69.9 13.01 0.312 519
 521 3 -28.46 69.82 12.91 0.281 520
 522 3 -28.62 69.74 12.87 0.222 521
 523 3 -28.83 69.6 12.95 0.183 522
 524 3 -29.01 69.6 12.97 0.19 523
 525 3 -29.12 69.65 13.02 0.151 524
 526 3 -29.35 69.68 13.04 0.207 525
 527 3 -29.64 69.79 13.11 0.148 526
 528 3 -29.82 69.85 13.21 0.115 527
 529 3 -30.01 69.88 13.27 0.129 528
 530 3 -30.19 69.96 13.29 0.168 529
 531 3 -30.32 70.01 13.36 0.168 530
 532 3 -30.48 70.08 13.39 0.156 531
 533 3 -30.62 70.15 13.55 0.135 532
 534 3 -30.76 70.21 13.53 0.168 533
 535 3 -30.87 70.26 13.51 0.206 534
 536 3 -31 70.49 13.53 0.147 535
 537 3 -31.14 70.65 13.54 0.143 536
 538 3 -31.23 70.82 13.54 0.14 537
 539 3 -31.35 70.99 13.59 0.127 538
 540 3 -31.5 71.12 13.61 0.129 539
 541 3 -31.6 71.19 13.7 0.147 540
 542 3 -31.71 71.32 13.77 0.176 541
 543 3 -31.76 71.44 13.77 0.205 542
 544 3 -31.89 71.57 13.76 0.19 543
 545 3 -32.1 71.66 13.76 0.193 544
 546 3 -32.28 71.82 13.79 0.197 545
 547 3 -32.35 71.96 13.84 0.224 546
 548 3 -32.46 72.07 13.88 0.204 547
 549 3 -32.6 72.15 13.91 0.183 548
 550 3 -32.64 72.26 13.93 0.257 549
 551 3 -32.14 72.35 14.09 0.076 550
 552 3 -32.02 72.38 14.09 0.117 551
 553 3 -31.94 72.44 14.2 0.082 552
 554 3 -31.82 72.4 14.25 0.107 553
 555 3 -31.67 72.29 14.27 0.082 554
 556 3 -31.53 72.23 14.21 0.083 555
 557 3 -31.37 72.24 14.33 0.029 556
 558 3 -32.89 72.38 13.92 0.173 550
 559 3 -33.06 72.51 13.96 0.174 558
 560 3 -33.24 72.57 14.01 0.177 559
 561 3 -33.34 72.66 13.97 0.223 560
 562 3 -33.47 72.71 14.02 0.263 561
 563 3 -33.57 72.8 13.99 0.296 562
 564 3 -33.72 72.85 13.96 0.313 563
 565 3 -33.88 72.94 13.92 0.33 564
 566 3 -34.03 72.99 13.78 0.357 565
 567 3 -34.15 73.04 13.68 0.319 566
 568 3 -34.36 73.08 13.77 0.239 567
 569 3 -34.63 73.21 13.94 0.104 568
 570 3 -34.82 73.24 13.92 0.163 569
 571 3 -34.99 73.24 13.91 0.183 570
 572 3 -35.17 73.24 13.93 0.21 571
 573 3 -35.46 73.27 13.9 0.187 572
 574 3 -35.75 73.29 13.9 0.202 573
 575 3 -35.92 73.32 13.93 0.182 574
 576 3 -36.14 73.4 13.97 0.196 575
 577 3 -36.35 73.43 13.99 0.187 576
 578 3 -36.52 73.49 13.97 0.195 577
 579 3 -36.68 73.58 13.97 0.203 578
 580 3 -36.84 73.63 14.03 0.214 579
 581 3 -36.96 73.73 14.02 0.216 580
 582 3 -37.06 73.99 13.84 0.174 581
 583 3 -37.14 74.1 13.77 0.161 582
 584 3 -37.18 74.18 13.68 0.143 583
 585 3 -37.2 74.27 13.51 0.153 584
 586 3 -37.25 74.3 13.35 0.156 585
 587 3 -37.35 74.4 13.27 0.136 586
 588 3 -37.45 74.46 13.16 0.168 587
 589 3 -37.57 74.57 13.1 0.158 588
 590 3 -37.77 74.63 13.01 0.177 589
 591 3 -37.9 74.69 12.91 0.176 590
 592 3 -38.09 74.74 12.78 0.16 591
 593 3 -38.18 74.76 12.71 0.19 592
 594 3 -38.27 74.77 12.52 0.223 593
 595 3 -38.27 74.79 12.4 0.317 594
 596 3 -38.22 74.98 12.27 0.375 595
 597 3 -38.21 74.94 12.12 0.435 596
 598 3 -38.39 75.05 12.12 0.365 597
 599 3 -38.47 75.12 12.02 0.313 598
 600 3 -38.6 75.18 11.94 0.276 599
 601 3 -38.67 75.21 11.77 0.258 600
 602 3 -38.75 75.24 11.62 0.223 601
 603 3 -38.92 75.27 11.5 0.212 602
 604 3 -38.99 75.27 11.35 0.171 603
 605 3 -39.06 75.27 11.18 0.18 604
 606 3 -39.24 75.38 11.1 0.257 605
 607 3 -39.57 75.52 11.16 0.179 606
 608 3 -39.77 75.57 11.1 0.164 607
 609 3 -39.89 75.63 11.05 0.146 608
 610 3 -40.06 75.73 11.04 0.176 609
 611 3 -40.19 75.82 11.04 0.149 610
 612 3 -40.28 75.91 10.94 0.156 611
 613 3 -40.37 76.07 10.85 0.16 612
 614 3 -40.44 76.19 10.7 0.128 613
 615 3 -40.49 76.29 10.66 0.157 614
 616 3 -40.58 76.35 10.55 0.17 615
 617 3 -40.63 76.46 10.45 0.166 616
 618 3 -40.69 76.58 10.3 0.177 617
 619 3 -40.7 76.73 10.18 0.154 618
 620 3 -40.69 76.83 10.05 0.166 619
 621 3 -40.71 76.88 9.94 0.17 620
 622 3 -40.67 76.93 9.74 0.152 621
 623 3 -40.66 76.9 9.57 0.165 622
 624 3 -40.64 76.91 9.43 0.194 623
 625 3 -40.66 76.93 9.3 0.224 624
 626 3 -40.66 76.93 9.19 0.23 625
 627 3 -40.66 76.91 9.05 0.248 626
 628 3 -40.63 76.9 8.94 0.259 627
 629 3 -40.6 76.74 8.92 0.251 628
 630 3 -40.58 76.82 8.74 0.268 629
 631 3 -40.56 76.74 8.57 0.261 630
 632 3 -40.62 76.71 8.42 0.244 631
 633 3 -40.6 76.73 8.19 0.213 632
 634 3 -40.55 76.79 8 0.186 633
 635 3 -40.49 76.91 7.8 0.187 634
 636 3 -40.46 76.94 7.69 0.16 635
 637 3 -40.49 77.07 7.56 0.142 636
 638 3 -40.51 77.16 7.42 0.149 637
 639 3 -40.53 77.21 7.27 0.132 638
 640 3 -40.56 77.24 7.13 0.146 639
 641 3 -40.63 77.35 7.02 0.141 640
 642 3 -40.74 77.43 6.89 0.139 641
 643 3 -40.77 77.43 6.78 0.137 642
 644 3 -40.87 77.43 6.69 0.141 643
 645 3 -41.01 77.46 6.49 0.171 644
 646 3 -41.09 77.44 6.3 0.168 645
 647 3 -41.27 77.43 6.14 0.182 646
 648 3 -41.26 77.41 5.95 0.167 647
 649 3 -41.24 77.41 5.73 0.173 648
 650 3 -41.24 77.38 5.53 0.13 649
 651 3 -41.24 77.43 5.31 0.158 650
 652 3 -41.17 77.46 5.14 0.156 651
 653 3 -41.12 77.49 4.95 0.198 652
 654 3 -41.13 77.52 4.73 0.166 653
 655 3 -41.24 77.55 4.6 0.202 654
 656 3 -41.39 77.63 4.48 0.172 655
 657 3 -41.39 77.66 4.36 0.178 656
 658 3 -41.44 77.71 4.27 0.159 657
 659 3 -41.58 77.77 4.19 0.18 658
 660 3 -41.64 77.88 4.1 0.162 659
 661 3 -41.67 77.91 3.94 0.16 660
 662 3 -41.71 78.02 3.85 0.155 661
 663 3 -41.77 78.07 3.73 0.188 662
 664 3 -41.81 78.13 3.62 0.21 663
 665 3 -41.88 78.19 3.48 0.173 664
 666 3 -41.88 78.35 3.33 0.156 665
 667 3 -41.88 78.54 3.19 0.123 666
 668 3 -41.84 78.66 3.06 0.15 667
 669 3 -41.87 78.79 2.94 0.159 668
 670 3 -41.84 78.91 2.77 0.153 669
 671 3 -41.84 79.02 2.64 0.168 670
 672 3 -41.84 79.02 2.44 0.168 671
 673 3 -41.91 79.05 2.35 0.171 672
 674 3 -41.99 79.08 2.18 0.144 673
 675 3 -42.13 79.18 2.04 0.173 674
 676 3 -42.24 79.32 1.89 0.184 675
 677 3 -42.3 79.46 1.85 0.165 676
 678 3 -42.34 79.66 1.81 0.184 677
 679 3 -42.41 79.79 1.64 0.202 678
 680 3 -42.52 79.88 1.53 0.25 679
 681 3 -42.59 79.93 1.41 0.288 680
 682 3 -42.66 80.08 1.35 0.347 681
 683 3 -42.67 80.19 1.23 0.38 682
 684 3 -42.73 80.35 1.21 0.398 683
 685 3 -42.8 80.46 1.15 0.355 684
 686 3 -42.91 80.55 1.14 0.299 685
 687 3 -42.98 80.65 1 0.273 686
 688 3 -43.09 80.71 0.84 0.257 687
 689 3 -43.17 80.71 0.57 0.219 688
 690 3 -43.21 80.76 0.4 0.203 689
 691 3 -43.27 80.88 0.27 0.15 690
 692 3 -43.31 81.02 0.19 0.157 691
 693 3 -43.35 81.16 0.14 0.176 692
 694 3 -43.38 81.32 0.08 0.191 693
 695 3 -43.41 81.46 0.02 0.177 694
 696 3 -43.41 81.65 -0.01 0.179 695
 697 3 -43.41 81.91 0 0.195 696
 698 3 -43.41 82.04 -0.03 0.17 697
 699 3 -43.38 82.27 -0.03 0.21 698
 700 3 -43.3 82.37 0.21 0.088 699
 701 3 -43.26 82.4 0.35 0.113 700
 702 3 -43.24 82.48 0.45 0.088 701
 703 3 -43.21 82.62 0.53 0.073 702
 704 3 -43.24 82.68 0.7 0.084 703
 705 3 -43.21 82.79 0.79 0.118 704
 706 3 -43.16 82.91 0.89 0.122 705
 707 3 -43.06 83.04 1 0.126 706
 708 3 -43.03 83.12 1.14 0.153 707
 709 3 -42.89 83.18 1.23 0.122 708
 710 3 -42.74 83.29 1.31 0.11 709
 711 3 -42.56 83.32 1.37 0.083 710
 712 3 -42.41 83.41 1.48 0.083 711
 713 3 -42.33 83.46 1.55 0.143 712
 714 3 -42.27 83.54 1.64 0.153 713
 715 3 -42.03 83.51 1.67 0.153 714
 716 3 -41.99 83.62 1.83 0.091 715
 717 3 -41.91 83.68 1.91 0.13 716
 718 3 -41.88 83.71 2.02 0.15 717
 719 3 -41.81 83.79 2.14 0.172 718
 720 3 -41.7 83.85 2.18 0.162 719
 721 3 -41.48 83.88 2.19 0.128 720
 722 3 -41.37 83.98 2.19 0.143 721
 723 3 -41.21 84.16 2.21 0.106 722
 724 3 -41.09 84.24 2.23 0.085 723
 725 3 -40.96 84.29 2.27 0.098 724
 726 3 -40.87 84.33 2.35 0.121 725
 727 3 -40.77 84.38 2.46 0.136 726
 728 3 -40.48 84.43 2.66 0.111 727
 729 3 -40.34 84.46 2.77 0.098 728
 730 3 -40.17 84.51 2.85 0.116 729
 731 3 -40.06 84.52 2.98 0.083 730
 732 3 -39.99 84.57 3.06 0.115 731
 733 3 -39.89 84.66 3.21 0.142 732
 734 3 -39.77 84.71 3.33 0.092 733
 735 3 -39.66 84.74 3.41 0.091 734
 736 3 -39.56 84.74 3.52 0.108 735
 737 3 -39.42 84.76 3.68 0.116 736
 738 3 -39.34 84.79 3.77 0.119 737
 739 3 -39.26 84.83 3.98 0.132 738
 740 3 -39.16 84.79 4.13 0.15 739
 741 3 -39.06 84.85 4.23 0.215 740
 742 3 -38.95 84.82 4.24 0.278 741
 743 3 -38.84 84.8 4.32 0.301 742
 744 3 -38.67 84.87 4.4 0.284 743
 745 3 -38.49 84.85 4.39 0.202 744
 746 3 -38.34 84.8 4.38 0.133 745
 747 3 -38.13 84.66 4.43 0.107 746
 748 3 -37.98 84.58 4.55 0.112 747
 749 3 -37.89 84.52 4.6 0.121 748
 750 3 -37.8 84.4 4.61 0.147 749
 751 3 -37.58 84.33 4.68 0.157 750
 752 3 -37.51 84.27 4.73 0.23 751
 753 3 -37.13 84.24 5.06 0.12 752
 754 3 -36.98 84.24 5.17 0.123 753
 755 3 -36.81 84.19 5.27 0.103 754
 756 3 -36.71 84.24 5.44 0.093 755
 757 3 -36.69 84.24 5.64 0.103 756
 758 3 -36.62 84.18 5.76 0.113 757
 759 3 -36.52 84.1 5.81 0.103 758
 760 3 -36.35 84.07 5.94 0.105 759
 761 3 -36.24 84.05 6.03 0.081 760
 762 3 -36.14 83.96 6.1 0.116 761
 763 3 -36.06 83.88 6.14 0.127 762
 764 3 -35.95 83.82 6.18 0.131 763
 765 3 -35.83 83.68 6.22 0.136 764
 766 3 -35.7 83.6 6.22 0.144 765
 767 3 -35.6 83.49 6.18 0.138 766
 768 3 -35.49 83.32 6.09 0.111 767
 769 3 -35.34 83.23 6.03 0.095 768
 770 3 -35.27 83.16 6.06 0.084 769
 771 3 -35.16 83.05 6.05 0.1 770
 772 3 -35.05 83.02 6.11 0.144 771
 773 3 -34.89 82.99 6.28 0.144 772
 774 3 -34.73 82.98 6.45 0.199 773
 775 3 -34.56 82.91 6.49 0.235 774
 776 3 -34.38 82.93 6.55 0.239 775
 777 3 -34.2 82.93 6.56 0.244 776
 778 3 -34.12 82.79 6.82 0.081 777
 779 3 -34.03 82.79 6.92 0.087 778
 780 3 -33.94 82.71 7.03 0.079 779
 781 3 -33.85 82.69 7.27 0.075 780
 782 3 -33.85 82.63 7.39 0.092 781
 783 3 -33.91 82.62 7.53 0.072 782
 784 3 -33.91 82.62 7.64 0.065 783
 785 3 -33.94 83.04 6.49 0.154 777
 786 3 -33.77 83.08 6.51 0.145 785
 787 3 -33.55 83.08 6.44 0.133 786
 788 3 -33.27 83.05 6.34 0.147 787
 789 3 -32.99 83.04 6.23 0.182 788
 790 3 -32.78 83.07 6.19 0.209 789
 791 3 -32.71 83.24 6.52 0.078 790
 792 3 -32.46 83.04 6.02 0.113 790
 793 3 -32.33 83.12 5.94 0.118 792
 794 3 -32.2 83.13 5.89 0.099 793
 795 3 -32.09 83.16 5.81 0.101 794
 796 3 -31.99 83.21 5.8 0.127 795
 797 3 -31.88 83.16 5.61 0.118 796
 798 3 -31.68 83.24 5.55 0.106 797
 799 3 -31.52 83.24 5.47 0.15 798
 800 3 -31.32 83.32 5.48 0.134 799
 801 3 -31.2 83.35 5.48 0.148 800
 802 3 -30.97 83.33 5.4 0.079 801
 803 3 -30.79 83.29 5.42 0.113 802
 804 3 -30.65 83.27 5.49 0.079 803
 805 3 -30.54 83.21 5.42 0.07 804
 806 3 -30.41 83.16 5.39 0.108 805
 807 3 -30.22 83.1 5.35 0.122 806
 808 3 -30.02 83.13 5.27 0.129 807
 809 3 -29.88 83.15 5.18 0.159 808
 810 3 -41.88 83.29 1.57 0.111 715
 811 3 -41.8 83.16 1.56 0.079 810
 812 3 -41.67 83.04 1.52 0.095 811
 813 3 -41.56 82.91 1.49 0.1 812
 814 3 -41.42 82.8 1.47 0.069 813
 815 3 -41.27 82.76 1.51 0.089 814
 816 3 -41.28 82.98 1.69 0.061 815
 817 3 -41.31 83.02 1.8 0.052 816
 818 3 -40.99 82.55 1.45 0.056 815
 819 3 -40.96 82.43 1.52 0.042 818
 820 3 -40.92 82.41 1.64 0.097 819
 821 3 -40.91 82.43 1.8 0.107 820
 822 3 -40.81 82.43 1.98 0.127 821
 823 3 -40.69 82.38 2.06 0.044 822
 824 3 -43.39 82.38 -0.23 0.206 699
 825 3 -43.44 82.52 -0.29 0.181 824
 826 3 -43.42 82.66 -0.47 0.147 825
 827 3 -43.51 82.73 -0.63 0.143 826
 828 3 -43.52 82.82 -0.75 0.136 827
 829 3 -43.52 82.96 -0.93 0.124 828
 830 3 -43.63 83.07 -1.04 0.141 829
 831 3 -43.76 83.08 -1.15 0.156 830
 832 3 -43.83 83.21 -1.28 0.15 831
 833 3 -43.92 83.32 -1.33 0.131 832
 834 3 -44.05 83.41 -1.39 0.177 833
 835 3 -44.14 83.48 -1.42 0.172 834
 836 3 -44.3 83.57 -1.5 0.169 835
 837 3 -44.44 83.66 -1.59 0.164 836
 838 3 -44.59 83.74 -1.64 0.187 837
 839 3 -44.77 83.82 -1.82 0.165 838
 840 3 -44.88 83.88 -1.96 0.126 839
 841 3 -45.03 83.9 -2.07 0.154 840
 842 3 -45.13 83.99 -2.19 0.164 841
 843 3 -45.19 84.1 -2.28 0.132 842
 844 3 -45.28 84.18 -2.46 0.168 843
 845 3 -45.41 84.27 -2.63 0.185 844
 846 3 -45.51 84.29 -2.79 0.178 845
 847 3 -45.59 84.29 -3.01 0.18 846
 848 3 -45.64 84.29 -3.16 0.152 847
 849 3 -45.74 84.3 -3.28 0.156 848
 850 3 -45.81 84.26 -3.43 0.14 849
 851 3 -45.94 84.26 -3.58 0.191 850
 852 3 -46.13 84.29 -3.76 0.144 851
 853 3 -46.27 84.32 -3.95 0.19 852
 854 3 -46.34 84.33 -4.12 0.153 853
 855 3 -46.44 84.41 -4.25 0.168 854
 856 3 -46.49 84.43 -4.41 0.18 855
 857 3 -46.56 84.49 -4.53 0.173 856
 858 3 -46.53 84.63 -4.7 0.149 857
 859 3 -46.6 84.68 -4.79 0.169 858
 860 3 -46.67 84.83 -4.79 0.178 859
 861 3 -46.81 85.01 -4.8 0.128 860
 862 3 -46.89 85.15 -4.87 0.147 861
 863 3 -47.05 85.27 -4.91 0.175 862
 864 3 -47.14 85.38 -4.95 0.192 863
 865 3 -47.24 85.46 -5.02 0.222 864
 866 3 -47.34 85.6 -5.04 0.213 865
 867 3 -47.2 85.88 -4.96 0.081 866
 868 3 -47.08 86.05 -4.94 0.086 867
 869 3 -47.09 86.23 -4.91 0.092 868
 870 3 -47.2 86.35 -4.84 0.087 869
 871 3 -47.23 86.48 -4.75 0.133 870
 872 3 -47.19 86.58 -4.74 0.217 871
 873 3 -47.53 86.63 -4.69 0.103 872
 874 3 -47.66 86.76 -4.8 0.088 873
 875 3 -47.74 86.93 -4.83 0.066 874
 876 3 -47.84 87.05 -4.8 0.063 875
 877 3 -47.88 87.27 -4.69 0.086 876
 878 3 -47.84 87.43 -4.62 0.094 877
 879 3 -47.69 87.54 -4.54 0.075 878
 880 3 -46.88 86.68 -4.58 0.076 872
 881 3 -46.91 86.77 -4.41 0.113 880
 882 3 -46.92 86.79 -4.24 0.14 881
 883 3 -46.96 87.01 -4.04 0.099 882
 884 3 -47.53 85.63 -5.24 0.174 866
 885 3 -47.63 85.68 -5.5 0.2 884
 886 3 -47.74 85.69 -5.77 0.155 885
 887 3 -47.8 85.8 -5.94 0.147 886
 888 3 -47.85 85.91 -6.12 0.116 887
 889 3 -47.85 86.02 -6.21 0.134 888
 890 3 -47.84 86.05 -6.33 0.157 889
 891 3 -47.88 86.08 -6.54 0.186 890
 892 3 -47.95 86.07 -6.74 0.188 891
 893 3 -47.99 86.07 -6.87 0.172 892
 894 3 -48.03 86.12 -6.95 0.159 893
 895 3 -48.12 86.18 -7.07 0.148 894
 896 3 -48.2 86.27 -7.16 0.151 895
 897 3 -48.16 86.33 -7.28 0.17 896
 898 3 -48.26 86.41 -7.4 0.17 897
 899 3 -48.31 86.57 -7.55 0.134 898
 900 3 -48.38 86.55 -7.62 0.145 899
 901 3 -48.45 86.68 -7.69 0.151 900
 902 3 -48.46 86.73 -7.83 0.155 901
 903 3 -48.56 86.84 -7.91 0.166 902
 904 3 -48.71 86.98 -7.98 0.2 903
 905 3 -48.84 87.12 -8.05 0.203 904
 906 3 -48.98 87.29 -8.12 0.164 905
 907 3 -49.08 87.48 -8.26 0.159 906
 908 3 -49.14 87.57 -8.37 0.184 907
 909 3 -49.2 87.61 -8.59 0.149 908
 910 3 -49.16 87.59 -8.88 0.12 909
 911 3 -49.13 87.65 -9.06 0.118 910
 912 3 -49.09 87.68 -9.27 0.124 911
 913 3 -49.09 87.67 -9.45 0.148 912
 914 3 -49.01 87.75 -9.69 0.121 913
 915 3 -48.95 87.81 -9.8 0.138 914
 916 3 -48.88 87.9 -9.96 0.13 915
 917 3 -48.81 87.92 -10.18 0.137 916
 918 3 -48.8 87.95 -10.31 0.153 917
 919 3 -48.74 88.03 -10.45 0.15 918
 920 3 -48.7 88.15 -10.62 0.144 919
 921 3 -48.66 88.22 -10.79 0.18 920
 922 3 -48.59 88.29 -10.95 0.185 921
 923 3 -48.53 88.4 -11.11 0.136 922
 924 3 -48.49 88.43 -11.27 0.136 923
 925 3 -48.45 88.51 -11.34 0.145 924
 926 3 -48.39 88.61 -11.54 0.154 925
 927 3 -48.31 88.62 -11.64 0.179 926
 928 3 -48.29 88.65 -11.79 0.196 927
 929 3 -48.32 88.78 -11.98 0.116 928
 930 3 -48.25 88.82 -12.13 0.129 929
 931 3 -48.12 88.91 -12.28 0.131 930
 932 3 -48.07 88.98 -12.39 0.133 931
 933 3 -47.98 89.01 -12.52 0.177 932
 934 3 -47.94 89.07 -12.69 0.141 933
 935 3 -47.9 89.13 -12.88 0.145 934
 936 3 -47.84 89.18 -13.04 0.127 935
 937 3 -47.82 89.21 -13.19 0.136 936
 938 3 -47.8 89.27 -13.36 0.148 937
 939 3 -47.8 89.32 -13.55 0.109 938
 940 3 -47.77 89.43 -13.71 0.125 939
 941 3 -47.76 89.49 -13.85 0.122 940
 942 3 -47.73 89.54 -13.97 0.14 941
 943 3 -47.7 89.63 -14.1 0.143 942
 944 3 -47.68 89.73 -14.2 0.159 943
 945 3 -47.68 89.8 -14.29 0.144 944
 946 3 -47.68 89.9 -14.38 0.162 945
 947 3 -47.68 89.99 -14.47 0.16 946
 948 3 -47.61 90.12 -14.69 0.152 947
 949 3 -47.59 90.23 -14.85 0.138 948
 950 3 -47.59 90.35 -14.92 0.143 949
 951 3 -47.62 90.49 -14.97 0.147 950
 952 3 -47.65 90.66 -15.03 0.164 951
 953 3 -47.69 90.87 -15.04 0.162 952
 954 3 -47.68 91.08 -15.05 0.146 953
 955 3 -47.69 91.29 -14.98 0.173 954
 956 3 -47.66 91.44 -14.87 0.189 955
 957 3 -47.72 91.6 -14.79 0.17 956
 958 3 -47.69 91.79 -14.65 0.164 957
 959 3 -47.65 91.94 -14.59 0.187 958
 960 3 -47.58 92.07 -14.51 0.205 959
 961 3 -47.52 92.19 -14.48 0.239 960
 962 3 -47.48 92.32 -14.38 0.259 961
 963 3 -47.44 92.43 -14.32 0.284 962
 964 3 -47.36 92.52 -14.29 0.27 963
 965 3 -47.33 92.65 -14.2 0.25 964
 966 3 -47.33 92.77 -14.25 0.197 965
 967 3 -47.4 93.01 -14.32 0.15 966
 968 3 -47.44 93.15 -14.38 0.163 967
 969 3 -47.48 93.27 -14.37 0.193 968
 970 3 -47.47 93.43 -14.34 0.198 969
 971 3 -47.44 93.6 -14.31 0.205 970
 972 3 -47.36 93.74 -14.36 0.176 971
 973 3 -47.33 93.82 -14.43 0.133 972
 974 3 -47.29 94.04 -14.42 0.127 973
 975 3 -47.32 94.18 -14.51 0.123 974
 976 3 -47.3 94.32 -14.59 0.137 975
 977 3 -47.3 94.55 -14.63 0.131 976
 978 3 -47.32 94.71 -14.69 0.128 977
 979 3 -47.3 94.83 -14.72 0.134 978
 980 3 -47.26 94.96 -14.78 0.125 979
 981 3 -47.22 95.1 -14.87 0.133 980
 982 3 -47.15 95.21 -14.95 0.177 981
 983 3 -47.07 95.38 -15.01 0.18 982
 984 3 -46.93 95.51 -15.02 0.154 983
 985 3 -46.82 95.69 -14.97 0.112 984
 986 3 -46.79 95.82 -15.04 0.127 985
 987 3 -46.73 95.98 -15.04 0.135 986
 988 3 -46.65 96.1 -15.05 0.167 987
 989 3 -46.61 96.24 -15.09 0.153 988
 990 3 -46.55 96.38 -14.97 0.128 989
 991 3 -46.57 96.52 -14.95 0.14 990
 992 3 -46.51 96.68 -14.92 0.14 991
 993 3 -46.48 96.8 -14.89 0.144 992
 994 3 -46.43 96.96 -14.94 0.138 993
 995 3 -46.38 97.07 -14.98 0.154 994
 996 3 -46.37 97.19 -15.09 0.182 995
 997 3 -46.33 97.35 -15.17 0.18 996
 998 3 -46.26 97.52 -15.2 0.196 997
 999 3 -46.18 97.77 -15.27 0.162 998
 1000 3 -46.12 97.93 -15.36 0.123 999
 1001 3 -46.12 98.04 -15.5 0.133 1000
 1002 3 -46.12 98.12 -15.64 0.11 1001
 1003 3 -46.08 98.21 -15.76 0.156 1002
 1004 3 -46.12 98.33 -15.87 0.146 1003
 1005 3 -46.15 98.44 -16.01 0.155 1004
 1006 3 -46.19 98.58 -16.09 0.188 1005
 1007 3 -46.16 98.65 -16.23 0.216 1006
 1008 3 -46.18 98.76 -16.36 0.219 1007
 1009 3 -46.16 98.83 -16.5 0.23 1008
 1010 3 -46.19 98.91 -16.61 0.218 1009
 1011 3 -46.19 98.96 -16.86 0.178 1010
 1012 3 -46.23 99.04 -17.02 0.142 1011
 1013 3 -46.18 99.18 -17.12 0.133 1012
 1014 3 -46.11 99.33 -17.27 0.132 1013
 1015 3 -46.02 99.43 -17.32 0.122 1014
 1016 3 -46 99.54 -17.39 0.13 1015
 1017 3 -46.01 99.66 -17.46 0.125 1016
 1018 3 -45.94 99.82 -17.54 0.15 1017
 1019 3 -45.98 100.02 -17.55 0.123 1018
 1020 3 -46.01 100.12 -17.61 0.166 1019
 1021 3 -46.01 100.41 -17.62 0.154 1020
 1022 3 -46.05 100.62 -17.61 0.162 1021
 1023 3 -46.02 100.82 -17.64 0.133 1022
 1024 3 -46.02 101.02 -17.7 0.16 1023
 1025 3 -46.07 101.12 -17.73 0.138 1024
 1026 3 -46.11 101.32 -17.8 0.104 1025
 1027 3 -46.09 101.41 -17.93 0.13 1026
 1028 3 -46.08 101.52 -18.09 0.12 1027
 1029 3 -45.98 101.62 -18.27 0.101 1028
 1030 3 -45.98 101.82 -18.34 0.113 1029
 1031 3 -45.94 101.91 -18.43 0.113 1030
 1032 3 -45.94 101.91 -18.57 0.146 1031
 1033 3 -45.87 102.02 -18.73 0.184 1032
 1034 3 -45.83 102.21 -18.8 0.239 1033
 1035 3 -45.76 102.32 -18.91 0.269 1034
 1036 3 -45.65 102.43 -18.91 0.284 1035
 1037 3 -45.59 102.52 -19.02 0.305 1036
 1038 3 -45.52 102.63 -19.05 0.299 1037
 1039 3 -45.7 102.82 -18.89 0.288 1038
 1040 3 -45.55 102.93 -18.93 0.13 1039
 1041 3 -45.43 103.02 -19 0.129 1040
 1042 3 -45.37 103.13 -19 0.143 1041
 1043 3 -45.3 103.32 -19.02 0.144 1042
 1044 3 -45.22 103.52 -19.07 0.116 1043
 1045 3 -45.11 103.73 -19.18 0.122 1044
 1046 3 -45.01 103.93 -19.18 0.132 1045
 1047 3 -44.93 104.02 -19.18 0.147 1046
 1048 3 -44.84 104.23 -19.23 0.125 1047
 1049 3 -44.76 104.32 -19.3 0.105 1048
 1050 3 -44.72 104.43 -19.32 0.115 1049
 1051 3 -44.65 104.52 -19.32 0.153 1050
 1052 3 -44.54 104.63 -19.36 0.144 1051
 1053 3 -44.5 104.73 -19.39 0.14 1052
 1054 3 -44.5 104.93 -19.43 0.137 1053
 1055 3 -44.58 105.02 -19.39 0.1 1054
 1056 3 -44.62 105.23 -19.32 0.166 1055
 1057 3 -44.68 105.43 -19.3 0.207 1056
 1058 3 -44.72 105.52 -19.27 0.247 1057
 1059 3 -44.76 105.63 -19.27 0.276 1058
 1060 3 -44.65 105.52 -18.86 0.17 1059
 1061 3 -44.61 105.52 -18.64 0.164 1060
 1062 3 -44.58 105.43 -18.46 0.154 1061
 1063 3 -44.44 105.43 -18.34 0.152 1062
 1064 3 -44.22 105.43 -18.52 0.092 1063
 1065 3 -44.15 105.43 -18.68 0.088 1064
 1066 3 -44.11 105.43 -18.86 0.104 1065
 1067 3 -44.07 105.52 -18.98 0.066 1066
 1068 3 -44.79 105.93 -19.66 0.111 1059
 1069 3 -44.79 106.02 -19.73 0.154 1068
 1070 3 -44.73 106.23 -19.82 0.156 1069
 1071 3 -44.66 106.32 -19.96 0.156 1070
 1072 3 -44.55 106.52 -20.11 0.137 1071
 1073 3 -44.47 106.63 -20.25 0.122 1072
 1074 3 -44.47 106.73 -20.39 0.134 1073
 1075 3 -44.4 106.82 -20.5 0.136 1074
 1076 3 -44.33 106.93 -20.64 0.149 1075
 1077 3 -44.26 106.93 -20.86 0.167 1076
 1078 3 -44.18 107.02 -20.98 0.173 1077
 1079 3 -44.08 107.02 -21.11 0.179 1078
 1080 3 -44.05 107.13 -21.3 0.142 1079
 1081 3 -43.98 107.23 -21.39 0.147 1080
 1082 3 -43.82 107.32 -21.52 0.179 1081
 1083 3 -43.7 107.32 -21.59 0.236 1082
 1084 3 -43.65 107.32 -21.75 0.201 1083
 1085 3 -43.52 107.43 -21.86 0.233 1084
 1086 3 -43.37 107.54 -21.87 0.23 1085
 1087 3 -43.16 107.54 -21.64 0.081 1086
 1088 3 -43.34 107.54 -22.07 0.262 1086
 1089 3 -43.26 107.54 -22.18 0.233 1088
 1090 3 -43.2 107.63 -22.34 0.206 1089
 1091 3 -43.15 107.74 -22.54 0.162 1090
 1092 3 -43.08 107.74 -22.71 0.148 1091
 1093 3 -43 107.83 -22.86 0.12 1092
 1094 3 -42.83 107.83 -23.02 0.11 1093
 1095 3 -42.7 107.83 -23.11 0.176 1094
 1096 3 -42.52 107.93 -23.21 0.158 1095
 1097 3 -42.32 107.93 -23.32 0.175 1096
 1098 3 -42.25 108.04 -23.36 0.166 1097
 1099 3 -42.09 108.13 -23.37 0.162 1098
 1100 3 -42.01 108.33 -23.43 0.13 1099
 1101 3 -41.91 108.54 -23.54 0.136 1100
 1102 3 -41.87 108.63 -23.64 0.153 1101
 1103 3 -41.84 108.74 -23.66 0.207 1102
 1104 3 -42.12 108.74 -23.36 0.125 1103
 1105 3 -42.19 108.63 -23.07 0.068 1104
 1106 3 -42.19 108.63 -22.87 0.099 1105
 1107 3 -42.23 108.74 -22.71 0.118 1106
 1108 3 -42.22 108.74 -22.48 0.134 1107
 1109 3 -42.04 108.83 -23.54 0.11 1104
 1110 3 -41.95 109.04 -23.46 0.079 1109
 1111 3 -41.65 108.83 -23.91 0.107 1103
 1112 3 -41.57 109.04 -24.02 0.155 1111
 1113 3 -41.44 109.04 -24.2 0.164 1112
 1114 3 -41.4 109.13 -24.36 0.187 1113
 1115 3 -41.37 109.33 -24.48 0.165 1114
 1116 3 -41.37 109.43 -24.7 0.143 1115
 1117 3 -41.34 109.54 -24.93 0.171 1116
 1118 3 -41.36 109.74 -25.09 0.194 1117
 1119 3 -41.37 109.93 -25.21 0.173 1118
 1120 3 -41.29 110.13 -25.41 0.169 1119
 1121 3 -41.2 110.33 -25.52 0.147 1120
 1122 3 -41.12 110.33 -25.66 0.153 1121
 1123 3 -41.08 110.43 -25.82 0.141 1122
 1124 3 -40.94 110.43 -25.96 0.155 1123
 1125 3 -40.87 110.54 -26.14 0.125 1124
 1126 3 -40.73 110.54 -26.25 0.135 1125
 1127 3 -40.65 110.65 -26.34 0.131 1126
 1128 3 -40.54 110.74 -26.43 0.155 1127
 1129 3 -40.47 110.74 -26.52 0.166 1128
 1130 3 -40.37 110.85 -26.59 0.17 1129
 1131 3 -40.33 110.94 -26.71 0.195 1130
 1132 3 -40.34 110.94 -26.89 0.158 1131
 1133 3 -40.27 111.04 -27.02 0.165 1132
 1134 3 -40.22 111.04 -27.11 0.161 1133
 1135 3 -40.19 111.15 -27.3 0.155 1134
 1136 3 -40.18 111.24 -27.41 0.142 1135
 1137 3 -40.15 111.35 -27.54 0.175 1136
 1138 3 -40.15 111.44 -27.71 0.151 1137
 1139 3 -40.16 111.44 -27.87 0.161 1138
 1140 3 -40.11 111.54 -27.95 0.177 1139
 1141 3 -40.22 111.54 -28.12 0.233 1140
 1142 3 -40.15 111.54 -28.3 0.281 1141
 1143 3 -40.19 111.54 -28.5 0.281 1142
 1144 3 -40.23 111.54 -28.71 0.26 1143
 1145 3 -40.15 111.65 -28.77 0.268 1144
 1146 3 -40.29 111.65 -29 0.187 1145
 1147 3 -40.45 111.85 -29.14 0.193 1146
 1148 3 -40.58 111.93 -29.36 0.144 1147
 1149 3 -40.66 112.04 -29.5 0.124 1148
 1150 3 -40.7 112.13 -29.71 0.129 1149
 1151 3 -40.73 112.24 -29.86 0.111 1150
 1152 3 -40.83 112.33 -30.09 0.132 1151
 1153 3 -40.87 112.43 -30.39 0.169 1152
 1154 3 -40.87 112.63 -30.55 0.138 1153
 1155 3 -40.86 112.83 -30.64 0.068 1154
 1156 3 -40.88 112.93 -30.71 0.119 1155
 1157 3 -40.84 113.13 -30.8 0.115 1156
 1158 3 -40.77 113.33 -30.87 0.135 1157
 1159 3 -40.68 113.43 -30.95 0.154 1158
 1160 3 -40.68 113.54 -31.14 0.156 1159
 1161 3 -40.66 113.74 -31.2 0.138 1160
 1162 3 -40.63 113.93 -31.27 0.113 1161
 1163 3 -40.58 114.04 -31.3 0.117 1162
 1164 3 -40.61 114.24 -31.46 0.108 1163
 1165 3 -40.61 114.33 -31.55 0.117 1164
 1166 3 -40.52 114.43 -31.66 0.122 1165
 1167 3 -40.51 114.54 -31.73 0.127 1166
 1168 3 -40.48 114.74 -31.86 0.12 1167
 1169 3 -40.38 114.93 -31.89 0.127 1168
 1170 3 -40.36 115.04 -31.93 0.125 1169
 1171 3 -40.4 115.33 -31.96 0.138 1170
 1172 3 -40.36 115.54 -32.02 0.102 1171
 1173 3 -40.3 115.63 -32.07 0.119 1172
 1174 3 -40.22 115.74 -32.11 0.076 1173
 1175 3 -40.12 115.93 -32.11 0.101 1174
 1176 3 -40.08 116.04 -32.14 0.124 1175
 1177 3 -40.11 116.33 -32.14 0.13 1176
 1178 3 -39.98 116.44 -32.18 0.167 1177
 1179 3 -39.93 116.54 -32.24 0.187 1178
 1180 3 -39.85 116.65 -32.33 0.246 1179
 1181 3 -39.75 116.85 -32.4 0.25 1180
 1182 3 -39.65 116.94 -32.5 0.245 1181
 1183 3 -39.56 117.04 -32.68 0.182 1182
 1184 3 -39.47 117.15 -32.75 0.154 1183
 1185 3 -39.4 117.35 -32.88 0.116 1184
 1186 3 -39.35 117.43 -32.99 0.099 1185
 1187 3 -39.31 117.53 -33.08 0.103 1186
 1188 3 -39.29 117.64 -33.16 0.107 1187
 1189 3 -39.24 117.84 -33.32 0.125 1188
 1190 3 -39.18 118.03 -33.45 0.153 1189
 1191 3 -39.1 118.14 -33.58 0.155 1190
 1192 3 -39.01 118.34 -33.72 0.1 1191
 1193 3 -38.97 118.43 -33.8 0.084 1192
 1194 3 -38.89 118.53 -33.91 0.096 1193
 1195 3 -38.81 118.64 -34.02 0.11 1194
 1196 3 -38.74 118.73 -34.14 0.124 1195
 1197 3 -38.67 118.84 -34.25 0.112 1196
 1198 3 -38.57 118.93 -34.32 0.118 1197
 1199 3 -38.49 119.03 -34.37 0.109 1198
 1200 3 -38.37 119.23 -34.44 0.107 1199
 1201 3 -38.25 119.34 -34.44 0.142 1200
 1202 3 -38.08 119.53 -34.55 0.129 1201
 1203 3 -37.96 119.73 -34.62 0.108 1202
 1204 3 -37.89 119.84 -34.64 0.112 1203
 1205 3 -37.89 119.93 -34.73 0.134 1204
 1206 3 -37.72 120.04 -34.83 0.105 1205
 1207 3 -37.61 120.15 -34.89 0.123 1206
 1208 3 -37.57 120.25 -34.97 0.146 1207
 1209 3 -37.51 120.34 -35.05 0.19 1208
 1210 3 -37.43 120.54 -35.15 0.193 1209
 1211 3 -37.32 120.54 -35.2 0.187 1210
 1212 3 -37.26 120.75 -35.3 0.17 1211
 1213 3 -37.22 120.84 -35.45 0.114 1212
 1214 3 -37.12 121.04 -35.59 0.133 1213
 1215 3 -37.03 121.15 -35.75 0.109 1214
 1216 3 -36.97 121.15 -35.84 0.14 1215
 1217 3 -36.87 121.34 -35.95 0.157 1216
 1218 3 -36.79 121.45 -36.07 0.127 1217
 1219 3 -36.68 121.65 -36.14 0.168 1218
 1220 3 -36.57 121.84 -36.25 0.159 1219
 1221 3 -36.5 122.04 -36.4 0.159 1220
 1222 3 -36.39 122.25 -36.55 0.139 1221
 1223 3 -36.39 122.34 -36.66 0.194 1222
 1224 3 -36.36 122.45 -36.77 0.201 1223
 1225 3 -36.29 122.54 -36.83 0.191 1224
 1226 3 -36.28 122.65 -36.98 0.173 1225
 1227 3 -36.24 122.84 -37.12 0.151 1226
 1228 3 -36.14 122.95 -37.25 0.138 1227
 1229 3 -36.08 123.04 -37.4 0.137 1228
 1230 3 -36 123.04 -37.54 0.086 1229
 1231 3 -35.89 123.15 -37.59 0.112 1230
 1232 3 -35.83 123.25 -37.75 0.14 1231
 1233 3 -35.72 123.34 -37.86 0.132 1232
 1234 3 -35.67 123.45 -37.94 0.121 1233
 1235 3 -35.58 123.54 -38.09 0.117 1234
 1236 3 -35.47 123.65 -38.19 0.111 1235
 1237 3 -35.4 123.84 -38.22 0.11 1236
 1238 3 -35.31 123.95 -38.34 0.13 1237
 1239 3 -35.25 124.15 -38.4 0.13 1238
 1240 3 -35.17 124.45 -38.52 0.171 1239
 1241 3 -35.04 124.56 -38.58 0.199 1240
 1242 3 -34.97 124.76 -38.69 0.208 1241
 1243 3 -34.92 124.95 -38.8 0.202 1242
 1244 3 -34.82 125.15 -38.94 0.186 1243
 1245 3 -34.76 125.36 -39.04 0.205 1244
 1246 3 -34.75 125.56 -39.23 0.198 1245
 1247 3 -34.65 125.76 -39.47 0.159 1246
 1248 3 -34.6 125.95 -39.59 0.148 1247
 1249 3 -34.5 126.06 -39.72 0.137 1248
 1250 3 -34.46 126.06 -39.9 0.115 1249
 1251 3 -34.43 126.15 -40.01 0.136 1250
 1252 3 -34.32 126.26 -40.12 0.143 1251
 1253 3 -34.25 126.36 -40.22 0.131 1252
 1254 3 -34.17 126.45 -40.27 0.138 1253
 1255 3 -34.08 126.45 -40.34 0.119 1254
 1256 3 -34.01 126.56 -40.44 0.14 1255
 1257 3 -33.9 126.76 -40.51 0.176 1256
 1258 3 -33.86 126.95 -40.58 0.211 1257
 1259 3 -33.79 127.06 -40.66 0.23 1258
 1260 3 -33.69 127.26 -40.87 0.309 1259
 1261 3 -33.62 127.45 -40.97 0.326 1260
 1262 3 -33.54 127.56 -41.12 0.329 1261
 1263 3 -33.57 127.65 -41.27 0.287 1262
 1264 3 -33.54 127.76 -41.47 0.226 1263
 1265 3 -33.5 127.76 -41.59 0.166 1264
 1266 3 -33.5 127.95 -41.76 0.101 1265
 1267 3 -33.5 127.95 -41.93 0.126 1266
 1268 3 -33.51 128.06 -42.08 0.154 1267
 1269 3 -33.47 128.15 -42.22 0.165 1268
 1270 3 -33.39 128.35 -42.39 0.188 1269
 1271 3 -33.35 128.46 -42.5 0.163 1270
 1272 3 -33.32 128.56 -42.68 0.166 1271
 1273 3 -33.29 128.65 -42.8 0.157 1272
 1274 3 -33.25 128.75 -42.94 0.146 1273
 1275 3 -33.18 128.96 -43.02 0.113 1274
 1276 3 -33.08 129.06 -43.15 0.146 1275
 1277 3 -33 129.15 -43.26 0.118 1276
 1278 3 -32.99 129.25 -43.27 0.117 1277
 1279 3 -32.93 129.25 -43.37 0.112 1278
 1280 3 -32.89 129.35 -43.47 0.117 1279
 1281 3 -32.86 129.46 -43.47 0.152 1280
 1282 3 -32.79 129.56 -43.55 0.153 1281
 1283 3 -32.72 129.65 -43.68 0.138 1282
 1284 3 -32.61 129.75 -43.8 0.164 1283
 1285 3 -32.54 129.77 -43.93 0.156 1284
 1286 3 -32.47 129.87 -44.12 0.183 1285
 1287 3 -32.44 129.97 -44.23 0.222 1286
 1288 3 -32.4 130.06 -44.43 0.223 1287
 1289 3 -32.37 130.16 -44.58 0.224 1288
 1290 3 -32.5 130.15 -44.83 0.218 1289
 1291 3 -32.6 130.56 -44.94 0.155 1290
 1292 3 -32.68 130.65 -45.07 0.161 1291
 1293 3 -32.61 130.85 -45.2 0.156 1292
 1294 3 -32.54 130.96 -45.3 0.143 1293
 1295 3 -32.49 131.25 -45.39 0.178 1294
 1296 3 -32.43 131.35 -45.51 0.217 1295
 1297 3 -32.39 131.65 -45.62 0.198 1296
 1298 3 -32.35 131.85 -45.72 0.192 1297
 1299 3 -32.35 132.06 -45.76 0.176 1298
 1300 3 -32.29 132.27 -45.83 0.165 1299
 1301 3 -32.26 132.37 -45.91 0.173 1300
 1302 3 -32.4 132.56 -45.94 0.098 1301
 1303 3 -32.36 132.56 -46.04 0.163 1302
 1304 3 -32.43 132.75 -46.05 0.176 1303
 1305 3 -32.47 132.85 -46.18 0.147 1304
 1306 3 -32.49 133.06 -46.27 0.156 1305
 1307 3 -32.57 133.06 -46.37 0.142 1306
 1308 3 -32.57 133.15 -46.51 0.151 1307
 1309 3 -32.49 133.35 -46.69 0.173 1308
 1310 3 -32.44 133.46 -46.8 0.152 1309
 1311 3 -32.36 133.56 -46.94 0.158 1310
 1312 3 -32.21 133.65 -47.04 0.153 1311
 1313 3 -32.14 133.75 -47.14 0.184 1312
 1314 3 -32.1 133.97 -47.22 0.157 1313
 1315 3 -32.14 134.06 -47.33 0.142 1314
 1316 3 -32.22 134.25 -47.4 0.143 1315
 1317 3 -32.36 134.35 -47.45 0.152 1316
 1318 3 -32.42 134.46 -47.59 0.159 1317
 1319 3 -32.49 134.56 -47.73 0.155 1318
 1320 3 -32.57 134.75 -47.89 0.151 1319
 1321 3 -32.68 134.75 -47.97 0.129 1320
 1322 3 -32.72 134.75 -48.11 0.107 1321
 1323 3 -32.75 134.96 -48.22 0.134 1322
 1324 3 -32.72 134.96 -48.4 0.189 1323
 1325 3 -32.69 135.15 -48.51 0.165 1324
 1326 3 -32.72 135.25 -48.61 0.151 1325
 1327 3 -32.72 135.46 -48.69 0.131 1326
 1328 3 -32.71 135.56 -48.76 0.166 1327
 1329 3 -32.69 135.65 -48.87 0.157 1328
 1330 3 -32.75 135.75 -48.97 0.131 1329
 1331 3 -32.79 135.96 -49.08 0.146 1330
 1332 3 -32.74 136.06 -49.16 0.129 1331
 1333 3 -32.75 136.15 -49.27 0.125 1332
 1334 3 -32.76 136.25 -49.37 0.1 1333
 1335 3 -32.74 136.35 -49.48 0.123 1334
 1336 3 -32.64 136.46 -49.64 0.159 1335
 1337 3 -32.61 136.56 -49.8 0.151 1336
 1338 3 -32.61 136.65 -50 0.171 1337
 1339 3 -32.64 136.75 -50.14 0.222 1338
 1340 3 -32.58 136.85 -50.33 0.281 1339
 1341 3 -32.43 136.96 -50.52 0.278 1340
 1342 3 -32.35 136.85 -50.69 0.267 1341
 1343 3 -32.22 136.96 -50.86 0.245 1342
 1344 3 -31.97 136.85 -51.12 0.286 1343
 1345 3 -31.95 136.96 -51.3 0.311 1344
 1346 3 -31.91 136.96 -51.43 0.237 1345
 1347 3 -31.84 137.06 -51.62 0.214 1346
 1348 3 -31.84 137.06 -51.83 0.177 1347
 1349 3 -31.89 137.15 -52.02 0.149 1348
 1350 3 -31.99 137.25 -52.19 0.138 1349
 1351 3 -32.04 137.25 -52.4 0.143 1350
 1352 3 -32.14 137.25 -52.62 0.141 1351
 1353 3 -32.21 137.15 -52.82 0.169 1352
 1354 3 -32.25 137.15 -53.04 0.167 1353
 1355 3 -32.28 137.25 -53.18 0.153 1354
 1356 3 -32.28 137.35 -53.37 0.141 1355
 1357 3 -32.22 137.35 -53.61 0.215 1356
 1358 3 -32.17 137.35 -53.87 0.187 1357
 1359 3 -32.09 137.35 -54.15 0.225 1358
 1360 3 -32.05 137.46 -54.47 0.19 1359
 1361 3 -32 137.46 -54.69 0.205 1360
 1362 3 -32.03 137.35 -54.93 0.18 1361
 1363 3 -32 137.35 -55.22 0.226 1362
 1364 3 -31.94 137.35 -55.33 0.212 1363
 1365 3 -31.88 137.35 -55.58 0.168 1364
 1366 3 -31.83 137.46 -55.84 0.158 1365
 1367 3 -31.76 137.46 -56.05 0.129 1366
 1368 3 -31.71 137.46 -56.15 0.135 1367
 1369 3 -31.6 137.56 -56.27 0.144 1368
 1370 3 -31.56 137.65 -56.44 0.137 1369
 1371 3 -31.47 137.75 -56.62 0.191 1370
 1372 3 -31.4 137.96 -56.72 0.173 1371
 1373 3 -31.4 138.06 -56.87 0.167 1372
 1374 3 -31.44 138.25 -57 0.154 1373
 1375 3 -31.53 138.25 -57.18 0.169 1374
 1376 3 -31.6 138.35 -57.3 0.193 1375
 1377 3 -31.81 138.56 -57.51 0.253 1376
 1378 3 -32.11 138.75 -57.76 0.163 1377
 1379 3 -32.16 138.85 -57.84 0.179 1378
 1380 3 -32.45 138.96 -57.87 0.118 1379
 1381 3 -32.67 138.84 -57.94 0.045 1380
 1382 3 -32.78 138.84 -57.94 0.05 1381
 1383 3 -32.92 138.75 -57.93 0.097 1382
 1384 3 -33.02 138.65 -57.9 0.083 1383
 1385 3 -31.78 138.46 -57.65 0.182 1377
 1386 3 -31.81 138.46 -57.79 0.138 1385
 1387 3 -31.85 138.46 -58.05 0.17 1386
 1388 3 -31.85 138.46 -58.26 0.175 1387
 1389 3 -31.81 138.56 -58.44 0.163 1388
 1390 3 -31.79 138.64 -58.55 0.109 1389
 1391 3 -31.76 138.64 -58.66 0.112 1390
 1392 3 -31.99 138.95 -58.83 0.256 1391
 1393 3 -31.98 138.95 -58.94 0.299 1392
 1394 3 -31.99 138.84 -59.12 0.371 1393
 1395 3 -31.99 138.95 -59.27 0.388 1394
 1396 3 -32 138.84 -59.47 0.348 1395
 1397 3 -32.03 138.84 -59.65 0.28 1396
 1398 3 -32.06 138.95 -59.77 0.22 1397
 1399 3 -32.06 138.84 -60.01 0.201 1398
 1400 3 -32.13 138.95 -60.19 0.174 1399
 1401 3 -32.16 138.95 -60.37 0.158 1400
 1402 3 -32.35 139.33 -60.72 0.319 1401
 1403 3 -32.17 139.43 -60.82 0.131 1402
 1404 3 -32.09 139.45 -60.75 0.000125 1403
 1405 3 -32.49 139.74 -61.01 0.145 1402
 1406 3 -32.52 139.83 -61.14 0.138 1405
 1407 3 -32.59 139.93 -61.29 0.124 1406
 1408 3 -32.63 140.04 -61.36 0.157 1407
 1409 3 -32.74 140.04 -61.55 0.188 1408
 1410 3 -32.84 140.04 -61.79 0.229 1409
 1411 3 -32.92 140.04 -62 0.212 1410
 1412 3 -33.17 139.93 -62.26 0.137 1411
 1413 3 -33.28 139.93 -62.41 0.2 1412
 1414 3 -33.41 139.93 -62.66 0.208 1413
 1415 3 -33.55 140.14 -62.87 0.162 1414
 1416 3 -33.57 140.33 -62.97 0.164 1415
 1417 3 -33.63 140.43 -63.11 0.114 1416
 1418 3 -33.71 140.52 -63.15 0.138 1417
 1419 3 -33.75 140.62 -63.2 0.135 1418
 1420 3 -33.86 140.73 -63.37 0.128 1419
 1421 3 -33.99 140.73 -63.45 0.127 1420
 1422 3 -34.07 140.83 -63.59 0.119 1421
 1423 3 -34.13 140.92 -63.7 0.143 1422
 1424 3 -34.17 141.02 -63.8 0.197 1423
 1425 3 -34.2 141.12 -63.98 0.185 1424
 1426 3 -34.14 141.12 -64.26 0.147 1425
 1427 3 -34.05 141.33 -64.5 0.135 1426
 1428 3 -34.03 141.23 -64.7 0.145 1427
 1429 3 -34.06 141.33 -64.95 0.124 1428
 1430 3 -34.05 141.33 -65.11 0.125 1429
 1431 3 -34.03 141.33 -65.3 0.155 1430
 1432 3 -34.03 141.42 -65.44 0.14 1431
 1433 3 -34.03 141.52 -65.56 0.127 1432
 1434 3 -34.14 141.62 -65.75 0.183 1433
 1435 3 -34.24 141.62 -65.95 0.176 1434
 1436 3 -34.28 141.62 -66.11 0.164 1435
 1437 3 -34.41 141.73 -66.34 0.12 1436
 1438 3 -34.5 141.83 -66.53 0.128 1437
 1439 3 -34.61 141.83 -66.67 0.132 1438
 1440 3 -34.71 141.83 -66.81 0.15 1439
 1441 3 -34.77 141.92 -66.95 0.119 1440
 1442 3 -34.88 142.02 -67.09 0.14 1441
 1443 3 -34.95 141.92 -67.17 0.165 1442
 1444 3 -35.06 142.02 -67.4 0.173 1443
 1445 3 -35.09 142.11 -67.55 0.159 1444
 1446 3 -35.13 142.11 -67.73 0.152 1445
 1447 3 -35.21 142.21 -67.95 0.165 1446
 1448 3 -35.32 142.21 -68.15 0.149 1447
 1449 3 -35.36 142.32 -68.3 0.115 1448
 1450 3 -35.43 142.42 -68.42 0.115 1449
 1451 3 -35.49 142.42 -68.56 0.161 1450
 1452 3 -35.57 142.42 -68.72 0.166 1451
 1453 3 -35.7 142.52 -68.86 0.149 1452
 1454 3 -35.81 142.52 -69.03 0.111 1453
 1455 3 -35.99 142.52 -69.22 0.121 1454
 1456 3 -36.13 142.52 -69.48 0.158 1455
 1457 3 -36.21 142.52 -69.67 0.152 1456
 1458 3 -36.25 142.61 -69.84 0.205 1457
 1459 3 -36.24 142.61 -69.95 0.254 1458
 1460 3 -36.24 142.71 -70.09 0.317 1459
 1461 3 -36.18 142.71 -70.23 0.319 1460
 1462 3 -36.24 142.82 -70.4 0.298 1461
 1463 3 -36.24 142.92 -70.53 0.266 1462
 1464 3 -36.24 143.11 -70.7 0.181 1463
 1465 3 -36.35 143.32 -70.78 0.171 1464
 1466 3 -36.39 143.42 -70.87 0.163 1465
 1467 3 -36.5 143.51 -71 0.199 1466
 1468 3 -36.16 143.42 -71.09 0.088 1467
 1469 3 -36.05 143.42 -71.19 0.102 1468
 1470 3 -35.96 143.42 -71.28 0.094 1469
 1471 3 -36.73 143.61 -71.11 0.15 1467
 1472 3 -36.8 143.61 -71.2 0.152 1471
 1473 3 -36.91 143.71 -71.26 0.154 1472
 1474 3 -36.96 144.01 -71.33 0.159 1473
 1475 3 -37.06 144.11 -71.39 0.144 1474
 1476 3 -37.13 144.21 -71.48 0.13 1475
 1477 3 -37.17 144.4 -71.64 0.153 1476
 1478 3 -37.18 144.51 -71.75 0.149 1477
 1479 3 -37.2 144.61 -71.86 0.146 1478
 1480 3 -37.28 144.8 -72.06 0.196 1479
 1481 3 -37.31 144.9 -72.23 0.221 1480
 1482 3 -37.31 144.9 -72.36 0.184 1481
 1483 3 -37.38 145.11 -72.59 0.093 1482
 1484 3 -37.38 145.11 -72.73 0.11 1483
 1485 3 -37.46 145.21 -72.89 0.104 1484
 1486 3 -37.56 145.21 -73 0.133 1485
 1487 3 -37.64 145.3 -73.15 0.138 1486
 1488 3 -37.7 145.4 -73.28 0.116 1487
 1489 3 -37.71 145.4 -73.51 0.12 1488
 1490 3 -37.71 145.4 -73.73 0.116 1489
 1491 3 -37.71 145.3 -73.92 0.121 1490
 1492 3 -37.71 145.21 -74.11 0.124 1491
 1493 3 -37.67 145.21 -74.31 0.183 1492
 1494 3 -37.67 145.11 -74.45 0.201 1493
 1495 3 -37.56 145.21 -74.73 0.192 1494
 1496 3 -37.53 145.3 -74.94 0.219 1495
 1497 3 -37.5 145.3 -75.06 0.205 1496
 1498 3 -37.67 145.3 -75.2 0.154 1497
 1499 3 -37.67 145.21 -75.39 0.169 1498
 1500 3 -37.64 145.11 -75.5 0.203 1499
 1501 3 -37.63 145.01 -75.64 0.22 1500
 1502 3 -37.66 144.8 -75.76 0.226 1501
 1503 3 -37.68 144.8 -75.95 0.175 1502
 1504 3 -37.99 144.8 -75.98 0.077 1503
 1505 3 -38.09 144.8 -76 0.086 1504
 1506 3 -37.67 144.7 -76.06 0.119 1503
 1507 3 -37.64 144.59 -76.17 0.093 1506
 1508 3 -37.63 144.49 -76.34 0.1 1507
 1509 3 -37.6 144.49 -76.5 0.087 1508
 1510 3 -37.59 144.39 -76.61 0.089 1509
 1511 3 -37.5 144.51 -76.76 0.118 1510
 1512 3 -37.46 144.4 -76.89 0.137 1511
 1513 3 -37.38 144.4 -77.03 0.114 1512
 1514 3 -37.31 144.4 -77.17 0.092 1513
 1515 3 -37.23 144.4 -77.36 0.104 1514
 1516 3 -37.16 144.4 -77.53 0.155 1515
 1517 3 -37.09 144.3 -77.67 0.217 1516
 1518 3 -37.09 144.3 -77.81 0.228 1517
 1519 3 -37.05 144.21 -77.95 0.19 1518
 1520 3 -37.01 144.11 -78.14 0.126 1519
 1521 3 -36.99 144.11 -78.28 0.095 1520
 1522 3 -36.92 144.21 -78.37 0.098 1521
 1523 3 -36.9 144.3 -78.55 0.086 1522
 1524 3 -36.84 144.3 -78.75 0.088 1523
 1525 3 -36.81 144.3 -78.94 0.113 1524
 1526 3 -36.73 144.3 -79.12 0.115 1525
 1527 3 -36.66 144.21 -79.33 0.105 1526
 1528 3 -36.52 144.3 -79.48 0.127 1527
 1529 3 -36.38 144.3 -79.61 0.128 1528
 1530 3 -36.27 144.3 -79.7 0.178 1529
 1531 3 -36.17 144.21 -79.83 0.173 1530
 1532 3 -36.23 144.21 -80.06 0.128 1531
 1533 3 -36.27 144.11 -80.25 0.097 1532
 1534 3 -36.24 144.01 -80.39 0.103 1533
 1535 3 -36.24 144.01 -80.55 0.119 1534
 1536 3 -36.23 144.01 -80.73 0.117 1535
 1537 3 -36.22 144.01 -80.84 0.09 1536
 1538 3 -36.23 144.11 -81 0.125 1537
 1539 3 -36.26 144.11 -81.12 0.099 1538
 1540 3 -36.3 144.21 -81.23 0.093 1539
 1541 3 -36.34 144.3 -81.37 0.099 1540
 1542 3 -36.31 144.21 -81.53 0.083 1541
 1543 3 -36.3 144.11 -81.7 0.131 1542
 1544 3 -36.29 144.11 -81.87 0.146 1543
 1545 3 -36.26 144.01 -82.03 0.129 1544
 1546 3 -36.22 144.01 -82.15 0.121 1545
 1547 3 -36.15 143.9 -82.36 0.1 1546
 1548 3 -36.12 143.9 -82.55 0.134 1547
 1549 3 -36.02 143.9 -82.78 0.123 1548
 1550 3 -35.99 143.8 -83 0.177 1549
 1551 3 -35.95 143.61 -83.2 0.229 1550
 1552 3 -35.97 143.51 -83.39 0.213 1551
 1553 3 -36.02 143.4 -83.53 0.17 1552
 1554 3 -36.1 143.21 -83.76 0.106 1553
 1555 3 -36.16 143.21 -83.9 0.105 1554
 1556 3 -36.27 143.11 -84.08 0.116 1555
 1557 3 -36.37 143.11 -84.2 0.101 1556
 1558 3 -36.49 143.09 -84.34 0.121 1557
 1559 3 -36.6 142.99 -84.5 0.159 1558
 1560 3 -36.72 142.99 -84.64 0.174 1559
 1561 3 -36.8 142.89 -84.75 0.143 1560
 1562 3 -36.87 142.8 -84.98 0.151 1561
 1563 3 -36.95 142.7 -85.12 0.115 1562
 1564 3 -37.01 142.59 -85.3 0.099 1563
 1565 3 -37.08 142.59 -85.45 0.115 1564
 1566 3 -37.12 142.49 -85.53 0.14 1565
 1567 3 -37.26 142.39 -85.67 0.154 1566
 1568 3 -37.37 142.3 -85.73 0.166 1567
 1569 3 -37.52 142.3 -85.83 0.124 1568
 1570 3 -37.62 142.3 -86.03 0.08 1569
 1571 3 -37.65 142.29 -86.17 0.07 1570
 1572 3 -37.69 142.29 -86.36 0.063 1571
 1573 3 -37.73 142.29 -86.48 0.077 1572
 1574 3 -37.8 142.38 -86.5 0.106 1573
 1575 3 -37.84 142.38 -86.64 0.082 1574
 1576 3 -37.98 142.38 -86.83 0.09 1575
 1577 3 -38.02 142.28 -86.89 0.065 1576
 1578 3 -38.17 142.07 -87.08 0.047 1577
 1579 3 -38.23 141.98 -87.23 0.093 1578
 1580 3 -38.37 141.98 -87.28 0.096 1579
 1581 3 -38.49 141.88 -87.28 0.121 1580
 1582 3 -37.75 144.9 -74.34 0.072 1494
 1583 3 -37.74 144.71 -74.36 0.098 1582
 1584 3 -37.71 144.51 -74.34 0.113 1583
 1585 3 -37.74 144.4 -74.3 0.031 1584
 1586 3 -35.6 142.82 -70.08 0.049 1461
 1587 3 -35.52 142.82 -69.98 0.056 1586
 1588 3 -35.41 142.92 -69.86 0.122 1587
 1589 3 -35.3 142.92 -69.86 0.083 1588
 1590 3 -32.11 130.16 -44.59 0.096 1289
 1591 3 -32.04 130.37 -44.68 0.084 1590
 1592 3 -31.91 130.37 -44.76 0.094 1591
 1593 3 -31.8 130.47 -44.84 0.09 1592
 1594 3 -31.68 130.56 -44.94 0.121 1593
 1595 3 -31.57 130.56 -44.98 0.112 1594
 1596 3 -31.41 130.66 -45.08 0.095 1595
 1597 3 -31.3 130.77 -45.14 0.073 1596
 1598 3 -31.16 130.87 -45.18 0.098 1597
 1599 3 -31.02 130.97 -45.22 0.16 1598
 1600 3 -30.91 130.97 -45.22 0.183 1599
 1601 3 -30.89 131.27 -45.36 0.108 1600
 1602 3 -30.8 131.47 -45.54 0.12 1601
 1603 3 -30.72 131.66 -45.62 0.163 1602
 1604 3 -30.64 131.87 -45.76 0.144 1603
 1605 3 -30.57 132.06 -45.89 0.141 1604
 1606 3 -30.52 132.27 -46.05 0.075 1605
 1607 3 -30.57 132.37 -46.15 0.097 1606
 1608 3 -30.52 132.47 -46.25 0.103 1607
 1609 3 -30.52 132.56 -46.37 0.114 1608
 1610 3 -30.39 132.77 -46.47 0.147 1609
 1611 3 -30.27 132.87 -46.48 0.107 1610
 1612 3 -30.09 133.08 -46.58 0.084 1611
 1613 3 -30.09 133.18 -46.69 0.079 1612
 1614 3 -30.11 133.28 -46.8 0.107 1613
 1615 3 -30.07 133.28 -47 0.109 1614
 1616 3 -30.05 133.37 -47.19 0.107 1615
 1617 3 -30 133.47 -47.4 0.119 1616
 1618 3 -29.95 133.58 -47.51 0.127 1617
 1619 3 -29.98 133.58 -47.65 0.146 1618
 1620 3 -30 133.68 -47.83 0.113 1619
 1621 3 -30 133.78 -48.05 0.108 1620
 1622 3 -29.97 133.78 -48.26 0.088 1621
 1623 3 -29.95 133.68 -48.47 0.134 1622
 1624 3 -29.95 133.78 -48.72 0.091 1623
 1625 3 -29.89 133.87 -48.86 0.063 1624
 1626 3 -29.86 133.87 -48.98 0.083 1625
 1627 3 -29.84 133.97 -49.08 0.089 1626
 1628 3 -29.8 133.97 -49.22 0.045 1627
 1629 3 -29.77 134.08 -49.4 0.058 1628
 1630 3 -29.72 134.18 -49.58 0.126 1629
 1631 3 -29.66 134.37 -49.69 0.078 1630
 1632 3 -29.64 134.47 -49.79 0.084 1631
 1633 3 -29.57 134.58 -49.98 0.094 1632
 1634 3 -29.52 134.78 -50.08 0.092 1633
 1635 3 -29.47 134.87 -50.19 0.1 1634
 1636 3 -29.41 134.97 -50.29 0.034 1635
 1637 3 -39.93 111.24 -27.27 0.05 1137
 1638 3 -40.01 111.24 -27.09 0.067 1637
 1639 3 -40.01 111.24 -26.96 0.077 1638
 1640 3 -40.01 111.24 -26.86 0.088 1639
 1641 3 -39.98 111.15 -26.75 0.076 1640
 1642 3 -40.23 111.15 -26.57 0.12 1131
 1643 3 -40.15 111.24 -26.41 0.077 1642
 1644 3 -40.18 111.44 -26.36 0.074 1643
 1645 3 -40.23 111.54 -26.37 0.087 1644
 1646 3 -40.23 111.74 -26.34 0.13 1645
 1647 3 -40.32 111.85 -26.14 0.058 1646
 1648 3 -40.3 112.04 -26.04 0.042 1647
 1649 3 -40.38 112.24 -25.98 0.062 1648
 1650 3 -40.38 112.35 -25.91 0.09 1649
 1651 3 -40.45 112.54 -25.93 0.068 1650
 1652 3 -40.55 112.54 -25.86 0.065 1651
 1653 3 -40.65 112.65 -25.77 0.054 1652
 1654 3 -40.79 112.65 -25.68 0.121 1653
 1655 3 -40.83 112.74 -25.57 0.135 1654
 1656 3 -40.76 112.94 -25.59 0.065 1655
 1657 3 -40.69 112.94 -25.8 0.076 1656
 1658 3 -40.69 113.15 -25.86 0.088 1657
 1659 3 -40.62 113.44 -25.91 0.1 1658
 1660 3 -40.58 113.54 -25.96 0.044 1659
 1661 3 -40.22 111.94 -26.39 0.112 1646
 1662 3 -40.19 111.94 -26.54 0.073 1661
 1663 3 -40.22 112.04 -26.55 0.067 1662
 1664 3 -43.47 107.54 -21.36 0.089 1083
 1665 3 -43.43 107.43 -21.34 0.072 1664
 1666 3 -47.65 93.68 -14.12 0.112 972
 1667 3 -47.76 93.77 -14.1 0.12 1666
 1668 3 -47.82 93.82 -14 0.128 1667
 1669 3 -47.98 93.82 -13.92 0.109 1668
 1670 3 -48.04 93.88 -13.84 0.108 1669
 1671 3 -39.2 75.32 10.91 0.092 606
 1672 3 -39.24 75.27 10.79 0.064 1671
 1673 3 -39.2 75.18 10.67 0.000125 1672
 1674 3 -37.1 73.51 14.38 0.121 581
 1675 3 -37.11 73.32 14.49 0.112 1674
 1676 3 -37.15 73.21 14.6 0.128 1675
 1677 3 -37.18 73.08 14.78 0.114 1676
 1678 3 -37.21 72.99 14.88 0.096 1677
 1679 3 -37.25 72.93 15.01 0.084 1678
 1680 3 -37.29 72.85 15.1 0.161 1679
 1681 3 -37.35 72.82 15.22 0.242 1680
 1682 3 -37.82 72.74 15.2 0.282 1681
 1683 3 -37.88 72.73 15.33 0.338 1682
 1684 3 -38.11 72.71 15.35 0.295 1683
 1685 3 -38.24 72.77 15.49 0.297 1684
 1686 3 -38.35 72.85 15.59 0.237 1685
 1687 3 -38.39 72.77 15.68 0.129 1686
 1688 3 -38.54 72.6 15.67 0.062 1687
 1689 3 -15.71 53.2 16.58 0.1 363
 1690 3 -15.61 53.33 16.65 0.103 1689
 1691 3 -15.53 53.37 16.87 0.118 1690
 1692 3 -15.51 53.38 17.03 0.096 1691
 1693 3 -15.48 53.37 17.26 0.12 1692
 1694 3 -15.39 53.48 17.53 0.141 1693
 1695 3 -15.3 53.69 17.72 0.089 1694
 1696 3 -15.18 53.8 17.81 0.081 1695
 1697 3 -15.09 53.94 17.85 0.116 1696
 1698 3 -15.09 54.08 17.9 0.104 1697
 1699 3 -15.03 54.27 17.92 0.091 1698
 1700 3 -15.05 54.38 17.97 0.088 1699
 1701 3 -15.01 54.58 17.88 0.068 1700
 1702 3 -14.93 54.73 17.85 0.08 1701
 1703 3 -14.9 54.87 17.9 0.125 1702
 1704 3 -14.9 54.98 18.01 0.151 1703
 1705 3 -14.86 55.02 18.12 0.15 1704
 1706 3 -14.8 55.08 18.21 0.13 1705
 1707 3 -14.66 55.12 18.28 0.086 1706
 1708 3 -14.65 55.26 18.4 0.062 1707
 1709 3 -14.6 55.33 18.51 0.108 1708
 1710 3 -14.58 55.48 18.63 0.116 1709
 1711 3 -14.53 55.63 18.78 0.069 1710
 1712 3 -14.49 55.69 18.88 0.077 1711
 1713 3 -14.48 55.8 18.96 0.091 1712
 1714 3 -14.41 55.93 18.99 0.067 1713
 1715 3 -17.37 48.02 18.35 0.063 328
 1716 3 -17.35 48.05 18.51 0.099 1715
 1717 3 -17.37 48.09 18.76 0.113 1716
 1718 3 -17.26 48.12 18.97 0.096 1717
 1719 3 -17.14 48.08 19.04 0.088 1718
 1720 3 -17.07 48 19.17 0.091 1719
 1721 3 -17 47.9 19.22 0.12 1720
 1722 3 -16.91 47.93 19.31 0.107 1721
 1723 3 -16.69 47.91 19.28 0.082 1722
 1724 3 -16.55 47.95 19.31 0.087 1723
 1725 3 -16.37 47.93 19.28 0.11 1724
 1726 3 -16.21 47.8 19.17 0.11 1725
 1727 3 -16.08 47.79 19.17 0.12 1726
 1728 3 -15.93 47.79 19.24 0.124 1727
 1729 3 -15.81 47.84 19.42 0.082 1728
 1730 3 -15.76 47.9 19.51 0.081 1729
 1731 3 -15.68 48.04 19.6 0.15 1730
 1732 3 -15.5 48.08 19.67 0.086 1731
 1733 3 -15.38 48.05 19.72 0.125 1732
 1734 3 -15.28 47.91 19.81 0.184 1733
 1735 3 -15.11 47.86 20.13 0.128 1734
 1736 3 -14.96 47.8 20.19 0.08 1735
 1737 3 -14.78 47.75 20.28 0.127 1736
 1738 3 -14.58 47.77 20.28 0.158 1737
 1739 3 -14.33 47.76 20.26 0.118 1738
 1740 3 -14.21 47.76 20.15 0.095 1739
 1741 3 -14.06 47.77 20.1 0.138 1740
 1742 3 -13.93 47.83 20.08 0.153 1741
 1743 3 -13.77 47.73 20.08 0.103 1742
 1744 3 -13.57 47.73 20.15 0.107 1743
 1745 3 -13.31 47.7 20.22 0.074 1744
 1746 3 -13.15 47.86 20.24 0.094 1745
 1747 3 -13.01 47.9 20.21 0.125 1746
 1748 3 -12.98 47.98 20.38 0.088 1747
 1749 3 -12.93 47.83 20.03 0.048 1747
 1750 3 -12.83 47.8 19.92 0.077 1749
 1751 3 -14.07 48.08 20.22 0.096 1742
 1752 3 -17.69 47.87 18.03 0.106 327
 1753 3 -17.82 47.87 17.96 0.1 1752
 1754 3 -17.96 47.76 17.78 0.089 1753
 1755 3 -18.03 47.62 17.63 0.12 1754
 1756 3 -18.14 47.44 17.49 0.07 1755
 1757 3 -18.21 47.33 17.4 0.13 1756
 1758 3 -18.25 47.25 17.33 0.199 1757
 1759 3 -18.3 47.01 17.31 0.101 1758
 1760 3 -18.44 46.83 17.22 0.034 1759
 1761 3 -18.46 46.73 17.13 0.061 1760
 1762 3 -18.53 46.69 17.01 0.072 1761
 1763 3 -18.28 47.48 16.97 0.104 1758
 1764 3 -18.35 47.58 16.81 0.123 1763
 1765 3 -17.12 44.5 16.51 0.434 315
 1766 3 -17.17 44.36 16.38 0.386 1765
 1767 3 -17.17 44.29 16.17 0.37 1766
 1768 3 -17.14 44.15 15.99 0.359 1767
 1769 3 -17.25 44.08 15.84 0.319 1768
 1770 3 -17.21 43.93 15.69 0.311 1769
 1771 3 -17.21 43.72 15.51 0.283 1770
 1772 3 -17.26 43.59 15.36 0.273 1771
 1773 3 -17.26 43.48 15.23 0.279 1772
 1774 3 -17.35 43.34 15.09 0.286 1773
 1775 3 -17.35 43.26 14.95 0.281 1774
 1776 3 -17.32 43.15 14.79 0.281 1775
 1777 3 -17.3 43.02 14.65 0.229 1776
 1778 3 -17.37 42.9 14.59 0.249 1777
 1779 3 -17.5 42.87 14.51 0.245 1778
 1780 3 -17.6 42.66 14.46 0.2 1779
 1781 3 -17.57 42.62 14.28 0.243 1780
 1782 3 -17.58 42.48 14.15 0.243 1781
 1783 3 -17.6 42.37 13.96 0.213 1782
 1784 3 -17.57 42.23 13.86 0.206 1783
 1785 3 -17.53 42.16 13.7 0.222 1784
 1786 3 -17.53 42.05 13.57 0.198 1785
 1787 3 -17.53 41.97 13.45 0.199 1786
 1788 3 -17.48 41.91 13.27 0.186 1787
 1789 3 -17.53 41.83 13.15 0.218 1788
 1790 3 -17.48 41.7 13.1 0.231 1789
 1791 3 -17.44 41.69 12.92 0.244 1790
 1792 3 -17.37 41.55 12.78 0.237 1791
 1793 3 -17.35 41.44 12.55 0.253 1792
 1794 3 -17.32 41.33 12.43 0.278 1793
 1795 3 -17.32 41.2 12.28 0.3 1794
 1796 3 -17.3 41.07 12.12 0.321 1795
 1797 3 -17.28 41 11.96 0.336 1796
 1798 3 -17.26 40.87 11.82 0.355 1797
 1799 3 -17.25 40.7 11.62 0.339 1798
 1800 3 -17.23 40.51 11.46 0.392 1799
 1801 3 -17.17 40.3 11.26 0.42 1800
 1802 3 -17.1 40.23 11.06 0.404 1801
 1803 3 -17.12 40.12 10.96 0.45 1802
 1804 3 -17.05 39.91 10.78 0.419 1803
 1805 3 -17.07 39.86 10.65 0.472 1804
 1806 3 -16.98 39.76 10.48 0.499 1805
 1807 3 -16.87 39.7 10.31 0.494 1806
 1808 3 -16.85 39.55 10.18 0.494 1807
 1809 3 -16.85 39.44 10.03 0.502 1808
 1810 3 -16.82 39.26 9.89 0.514 1809
 1811 3 -16.8 39.2 9.73 0.506 1810
 1812 3 -16.8 39.02 9.62 0.494 1811
 1813 3 -16.82 38.87 9.48 0.453 1812
 1814 3 -16.94 38.54 9.51 0.349 1813
 1815 3 -16.94 38.44 9.42 0.303 1814
 1816 3 -16.85 38.41 9.24 0.33 1815
 1817 3 -16.85 38.4 9.06 0.349 1816
 1818 3 -16.89 38.29 8.95 0.342 1817
 1819 3 -16.85 38.23 8.79 0.308 1818
 1820 3 -16.89 38.12 8.69 0.321 1819
 1821 3 -16.76 37.9 8.51 0.314 1820
 1822 3 -16.76 37.73 8.34 0.308 1821
 1823 3 -16.71 37.66 8.2 0.298 1822
 1824 3 -16.67 37.55 8.06 0.309 1823
 1825 3 -16.6 37.44 7.87 0.309 1824
 1826 3 -16.57 37.32 7.66 0.314 1825
 1827 3 -16.57 37.19 7.53 0.339 1826
 1828 3 -16.51 37.08 7.33 0.344 1827
 1829 3 -16.46 36.97 7.16 0.339 1828
 1830 3 -16.44 36.97 6.96 0.351 1829
 1831 3 -16.42 36.94 6.75 0.365 1830
 1832 3 -16.42 36.75 6.62 0.332 1831
 1833 3 -16.46 36.69 6.46 0.327 1832
 1834 3 -16.48 36.61 6.28 0.322 1833
 1835 3 -16.48 36.55 6.15 0.311 1834
 1836 3 -16.51 36.44 6.01 0.32 1835
 1837 3 -16.57 36.37 5.8 0.339 1836
 1838 3 -16.58 36.3 5.65 0.323 1837
 1839 3 -16.62 36.19 5.49 0.354 1838
 1840 3 -16.69 36.18 5.33 0.329 1839
 1841 3 -16.81 36.01 5.24 0.37 1840
 1842 3 -16.84 35.94 5.09 0.371 1841
 1843 3 -16.95 35.91 4.94 0.35 1842
 1844 3 -17.04 35.8 4.75 0.326 1843
 1845 3 -17.16 35.72 4.58 0.278 1844
 1846 3 -17.29 35.69 4.41 0.261 1845
 1847 3 -17.38 35.58 4.29 0.265 1846
 1848 3 -17.52 35.61 4.12 0.287 1847
 1849 3 -17.63 35.58 3.99 0.323 1848
 1850 3 -17.74 35.61 3.77 0.341 1849
 1851 3 -17.88 35.45 3.66 0.374 1850
 1852 3 -18 35.48 3.48 0.391 1851
 1853 3 -18.13 35.48 3.35 0.431 1852
 1854 3 -18.25 35.44 3.27 0.483 1853
 1855 3 -18.38 35.4 3.14 0.505 1854
 1856 3 -18.5 35.41 3 0.517 1855
 1857 3 -18.57 35.48 2.79 0.556 1856
 1858 3 -18.72 35.41 2.66 0.595 1857
 1859 3 -18.86 35.33 2.54 0.599 1858
 1860 3 -19.02 35.33 2.48 0.634 1859
 1861 3 -19.16 35.26 2.37 0.632 1860
 1862 3 -19.36 35.22 2.31 0.6 1861
 1863 3 -19.56 35.16 2.27 0.595 1862
 1864 3 -19.84 35.16 2.21 0.554 1863
 1865 3 -20.07 35.23 2.31 0.53 1864
 1866 3 -20.25 35.19 2.39 0.521 1865
 1867 3 -20.41 35.12 2.41 0.498 1866
 1868 3 -20.63 35.08 2.54 0.457 1867
 1869 3 -20.79 35.07 2.45 0.453 1868
 1870 3 -21.04 35.01 2.43 0.416 1869
 1871 3 -21.27 35 2.5 0.404 1870
 1872 3 -21.54 35.05 2.5 0.385 1871
 1873 3 -21.74 35.04 2.46 0.399 1872
 1874 3 -21.97 35.12 2.45 0.393 1873
 1875 3 -22.16 35.16 2.48 0.381 1874
 1876 3 -22.34 35.13 2.5 0.369 1875
 1877 3 -22.54 35.15 2.56 0.373 1876
 1878 3 -22.72 35.12 2.5 0.372 1877
 1879 3 -22.88 35.15 2.6 0.367 1878
 1880 3 -23.02 35.15 2.68 0.405 1879
 1881 3 -23.18 35.15 2.68 0.469 1880
 1882 3 -23.31 35.12 2.71 0.541 1881
 1883 3 -23.47 35.15 2.79 0.593 1882
 1884 3 -23.66 35.26 2.81 0.663 1883
 1885 3 -23.81 35.16 2.73 0.739 1884
 1886 3 -23.97 35.19 2.7 0.802 1885
 1887 3 -24.18 35.23 2.75 0.858 1886
 1888 3 -24.38 35.26 2.62 0.926 1887
 1889 3 -24.56 35.33 2.64 0.983 1888
 1890 3 -24.75 35.29 2.54 1.007 1889
 1891 3 -24.91 35.48 2.58 1.047 1890
 1892 3 -25.06 35.59 2.39 1.03 1891
 1893 3 -25.2 35.65 2.35 1.017 1892
 1894 3 -25.38 35.75 2.41 0.956 1893
 1895 3 -25.5 35.94 2.35 0.867 1894
 1896 3 -25.63 36.04 2.37 0.783 1895
 1897 3 -25.75 36.15 2.33 0.672 1896
 1898 3 -25.88 36.4 2.37 0.567 1897
 1899 3 -26 36.55 2.39 0.518 1898
 1900 3 -26.18 37 2.41 0.354 1899
 1901 3 -26.31 37.34 2.45 0.282 1900
 1902 3 -26.32 37.55 2.46 0.257 1901
 1903 3 -26.36 37.69 2.46 0.257 1902
 1904 3 -26.41 37.86 2.48 0.269 1903
 1905 3 -26.47 38.01 2.5 0.262 1904
 1906 3 -26.52 38.19 2.45 0.28 1905
 1907 3 -26.65 38.37 2.43 0.3 1906
 1908 3 -26.77 38.45 2.45 0.295 1907
 1909 3 -26.88 38.58 2.46 0.338 1908
 1910 3 -26.93 38.73 2.37 0.363 1909
 1911 3 -27.09 38.8 2.41 0.409 1910
 1912 3 -27.31 38.9 2.33 0.444 1911
 1913 3 -27.56 38.9 2.14 0.444 1912
 1914 3 -27.75 38.91 2.21 0.421 1913
 1915 3 -27.86 38.94 2.23 0.411 1914
 1916 3 -28.02 38.98 2.25 0.336 1915
 1917 3 -28 39.13 2.25 0.346 1916
 1918 3 -28.06 39.23 2.12 0.311 1917
 1919 3 -28.07 39.34 2.1 0.263 1918
 1920 3 -28.34 39.38 2.04 0.334 1919
 1921 3 -28.52 39.48 1.98 0.343 1920
 1922 3 -28.61 39.59 1.94 0.378 1921
 1923 3 -28.72 39.73 2 0.405 1922
 1924 3 -28.81 39.86 2.04 0.437 1923
 1925 3 -28.91 39.97 2.16 0.46 1924
 1926 3 -29.09 40.08 2.06 0.494 1925
 1927 3 -29.22 40.15 2.06 0.526 1926
 1928 3 -29.36 40.25 2.1 0.552 1927
 1929 3 -29.43 40.36 2.2 0.545 1928
 1930 3 -29.61 40.44 2.16 0.594 1929
 1931 3 -29.7 40.58 2.25 0.606 1930
 1932 3 -29.84 40.66 2.29 0.578 1931
 1933 3 -30.06 40.66 2.41 0.525 1932
 1934 3 -30.22 40.73 2.46 0.507 1933
 1935 3 -30.38 40.83 2.52 0.45 1934
 1936 3 -30.56 40.93 2.54 0.43 1935
 1937 3 -30.7 40.97 2.6 0.45 1936
 1938 3 -30.84 41.05 2.66 0.377 1937
 1939 3 -31 41.09 2.68 0.365 1938
 1940 3 -31.2 41.12 2.71 0.368 1939
 1941 3 -31.27 41.2 2.77 0.35 1940
 1942 3 -31.47 41.26 2.87 0.356 1941
 1943 3 -31.61 41.32 2.96 0.37 1942
 1944 3 -31.79 41.4 3.02 0.363 1943
 1945 3 -31.93 41.44 3.08 0.399 1944
 1946 3 -32.09 41.55 3.14 0.401 1945
 1947 3 -32.26 41.58 3.23 0.396 1946
 1948 3 -32.44 41.58 3.31 0.408 1947
 1949 3 -32.56 41.73 3.33 0.486 1948
 1950 3 -32.74 41.72 3.33 0.532 1949
 1951 3 -32.88 41.82 3.33 0.508 1950
 1952 3 -32.98 41.9 3.27 0.538 1951
 1953 3 -33.14 42.05 3.48 0.487 1952
 1954 3 -33.26 42.19 3.52 0.456 1953
 1955 3 -33.37 42.26 3.56 0.458 1954
 1956 3 -33.51 42.33 3.66 0.471 1955
 1957 3 -33.63 42.51 3.7 0.481 1956
 1958 3 -33.78 42.7 3.73 0.472 1957
 1959 3 -33.85 42.88 3.73 0.449 1958
 1960 3 -33.99 42.98 3.73 0.44 1959
 1961 3 -34.08 43.08 3.77 0.466 1960
 1962 3 -34.06 43.27 3.88 0.43 1961
 1963 3 -34.19 43.45 3.84 0.415 1962
 1964 3 -34.33 43.57 3.9 0.403 1963
 1965 3 -34.34 43.68 4 0.395 1964
 1966 3 -34.38 43.8 3.99 0.406 1965
 1967 3 -34.49 43.93 4.04 0.425 1966
 1968 3 -34.7 44.01 4.11 0.44 1967
 1969 3 -34.8 44.12 4.07 0.458 1968
 1970 3 -34.89 44.25 4.11 0.424 1969
 1971 3 -35.02 44.34 4.28 0.441 1970
 1972 3 -35.13 44.5 4.25 0.444 1971
 1973 3 -35.26 44.62 4.33 0.428 1972
 1974 3 -35.52 44.66 4.41 0.39 1973
 1975 3 -35.7 44.8 4.48 0.425 1974
 1976 3 -35.81 44.91 4.57 0.448 1975
 1977 3 -35.95 45.11 4.65 0.43 1976
 1978 3 -35.99 45.23 4.64 0.42 1977
 1979 3 -36.16 45.37 4.68 0.389 1978
 1980 3 -36.26 45.48 4.7 0.392 1979
 1981 3 -36.39 45.58 4.78 0.427 1980
 1982 3 -36.51 45.69 4.78 0.461 1981
 1983 3 -36.62 45.8 4.81 0.529 1982
 1984 3 -36.81 45.9 4.9 0.582 1983
 1985 3 -37.02 45.93 4.9 0.574 1984
 1986 3 -37.13 46 4.82 0.562 1985
 1987 3 -37.3 46.09 4.86 0.557 1986
 1988 3 -37.45 46.16 4.85 0.557 1987
 1989 3 -37.56 46.27 4.95 0.534 1988
 1990 3 -37.66 46.37 4.9 0.491 1989
 1991 3 -37.71 46.55 4.9 0.465 1990
 1992 3 -37.81 46.73 4.96 0.409 1991
 1993 3 -37.89 46.83 4.89 0.388 1992
 1994 3 -38.01 46.98 4.93 0.402 1993
 1995 3 -38.06 47.16 4.9 0.378 1994
 1996 3 -38.19 47.27 4.86 0.366 1995
 1997 3 -38.26 47.43 4.89 0.332 1996
 1998 3 -38.38 47.48 4.9 0.35 1997
 1999 3 -38.51 47.58 4.89 0.387 1998
 2000 3 -38.62 47.73 4.9 0.362 1999
 2001 3 -38.67 47.86 4.96 0.37 2000
 2002 3 -38.77 48 5 0.38 2001
 2003 3 -38.84 48.15 5.04 0.352 2002
 2004 3 -38.99 48.25 5.1 0.381 2003
 2005 3 -39.12 48.37 5.16 0.356 2004
 2006 3 -39.23 48.47 5.2 0.361 2005
 2007 3 -39.27 48.58 5.36 0.357 2006
 2008 3 -39.38 48.68 5.4 0.373 2007
 2009 3 -39.59 48.69 5.44 0.366 2008
 2010 3 -39.67 48.87 5.41 0.401 2009
 2011 3 -39.74 49.05 5.52 0.444 2010
 2012 3 -39.81 49.18 5.57 0.449 2011
 2013 3 -39.91 49.3 5.62 0.444 2012
 2014 3 -39.99 49.5 5.65 0.413 2013
 2015 3 -40.12 49.65 5.62 0.422 2014
 2016 3 -40.14 49.88 5.64 0.429 2015
 2017 3 -40.21 49.97 5.73 0.451 2016
 2018 3 -40.31 50.12 5.78 0.454 2017
 2019 3 -40.44 50.26 5.81 0.469 2018
 2020 3 -40.51 50.37 5.89 0.474 2019
 2021 3 -40.58 50.55 5.86 0.514 2020
 2022 3 -40.63 50.69 5.83 0.558 2021
 2023 3 -40.08 50.95 5.15 0.125 2022
 2024 3 -40.02 51 4.95 0.163 2023
 2025 3 -39.96 51.01 4.82 0.135 2024
 2026 3 -39.81 51.12 4.68 0.112 2025
 2027 3 -39.76 51.15 4.56 0.152 2026
 2028 3 -39.7 51.16 4.45 0.168 2027
 2029 3 -39.7 51.09 4.24 0.069 2028
 2030 3 -39.66 51.15 4.12 0.041 2029
 2031 3 -39.66 51.18 4.02 0.059 2030
 2032 3 -39.7 51.2 3.9 0.044 2031
 2033 3 -39.69 51.32 3.82 0.076 2032
 2034 3 -39.64 51.4 3.78 0.087 2033
 2035 3 -39.59 51.55 3.67 0.067 2034
 2036 3 -39.53 51.58 3.53 0.069 2035
 2037 3 -39.46 51.59 3.38 0.083 2036
 2038 3 -39.31 51.63 3.4 0.124 2037
 2039 3 -39.19 51.69 3.36 0.142 2038
 2040 3 -39.21 52.01 3.34 0.128 2039
 2041 3 -39.19 52.15 3.42 0.103 2040
 2042 3 -39.19 52.37 3.42 0.078 2041
 2043 3 -39.28 52.5 3.32 0.091 2042
 2044 3 -39.34 52.63 3.3 0.098 2043
 2045 3 -39.35 52.76 3.28 0.103 2044
 2046 3 -39.44 52.95 3.26 0.111 2045
 2047 3 -39.46 53.05 3.13 0.122 2046
 2048 3 -39.49 53.26 3.11 0.135 2047
 2049 3 -39.6 53.36 3.2 0.099 2048
 2050 3 -39.69 53.51 3.28 0.094 2049
 2051 3 -39.8 53.65 3.26 0.126 2050
 2052 3 -39.91 53.73 3.32 0.138 2051
 2053 3 -39.95 53.87 3.24 0.131 2052
 2054 3 -39.84 54.05 3.05 0.083 2053
 2055 3 -39.85 54.2 3.01 0.091 2054
 2056 3 -39.88 54.4 3.03 0.106 2055
 2057 3 -39.87 54.55 3.05 0.115 2056
 2058 3 -39.81 54.76 3.03 0.105 2057
 2059 3 -39.77 54.95 3.05 0.075 2058
 2060 3 -39.74 55.2 2.9 0.136 2059
 2061 3 -39.66 55.32 2.82 0.15 2060
 2062 3 -39.63 55.4 2.7 0.166 2061
 2063 3 -39.63 55.54 2.55 0.167 2062
 2064 3 -39.76 55.63 2.42 0.086 2063
 2065 3 -39.8 55.7 2.3 0.151 2064
 2066 3 -39.78 55.76 2.2 0.181 2065
 2067 3 -39.88 55.98 2.4 0.053 2066
 2068 3 -40.01 56.12 2.53 0.083 2067
 2069 3 -40.05 56.23 2.69 0.137 2068
 2070 3 -40.13 56.33 2.78 0.102 2069
 2071 3 -40.21 56.48 2.82 0.107 2070
 2072 3 -40.2 56.58 2.97 0.078 2071
 2073 3 -40.21 56.66 3.05 0.063 2072
 2074 3 -40.2 56.73 3.22 0.063 2073
 2075 3 -39.7 55.7 1.9 0.062 2066
 2076 3 -39.59 55.73 1.81 0.083 2075
 2077 3 -39.53 55.76 1.73 0.072 2076
 2078 3 -39.02 51.54 3.32 0.075 2039
 2079 3 -38.91 51.43 3.3 0.107 2078
 2080 3 -38.91 51.32 3.28 0.158 2079
 2081 3 -38.96 51.16 3.15 0.089 2080
 2082 3 -38.85 51.09 3.11 0.061 2081
 2083 3 -38.74 51.07 3.05 0.066 2082
 2084 3 -38.63 51.05 3.01 0.066 2083
 2085 3 -39.52 51.37 4.6 0.11 2028
 2086 3 -39.34 51.44 4.61 0.083 2085
 2087 3 -39.2 51.54 4.54 0.067 2086
 2088 3 -39.09 51.66 4.53 0.13 2087
 2089 3 -38.99 51.8 4.53 0.13 2088
 2090 3 -38.99 51.94 4.5 0.175 2089
 2091 3 -39.03 52.05 4.43 0.148 2090
 2092 3 -39.16 52.23 4.32 0.076 2091
 2093 3 -39.17 52.4 4.24 0.097 2092
 2094 3 -39.27 52.44 4.2 0.069 2093
 2095 3 -40.76 50.9 5.95 0.507 2022
 2096 3 -40.88 50.98 6.03 0.51 2095
 2097 3 -40.95 51.08 6.03 0.467 2096
 2098 3 -41.06 51.15 6.04 0.395 2097
 2099 3 -41.06 51.33 6.03 0.401 2098
 2100 3 -41.13 51.45 6.06 0.414 2099
 2101 3 -41.27 51.59 6.11 0.435 2100
 2102 3 -41.41 51.72 6.08 0.431 2101
 2103 3 -41.52 51.86 6.11 0.432 2102
 2104 3 -41.64 52.01 6.11 0.439 2103
 2105 3 -41.78 52.19 6.11 0.464 2104
 2106 3 -41.91 52.3 6.14 0.472 2105
 2107 3 -42.1 52.44 6.16 0.441 2106
 2108 3 -42.19 52.61 6.11 0.415 2107
 2109 3 -42.3 52.72 6.07 0.401 2108
 2110 3 -42.42 52.84 6.04 0.395 2109
 2111 3 -42.52 52.98 6.02 0.403 2110
 2112 3 -42.66 53.07 5.96 0.387 2111
 2113 3 -42.8 53.16 5.95 0.324 2112
 2114 3 -42.83 53.32 5.93 0.338 2113
 2115 3 -42.91 53.33 5.83 0.323 2114
 2116 3 -42.92 53.55 5.87 0.378 2115
 2117 3 -42.94 53.73 5.71 0.313 2116
 2118 3 -42.95 53.87 5.68 0.363 2117
 2119 3 -43.13 53.9 5.89 0.384 2118
 2120 3 -43.2 54.02 5.78 0.43 2119
 2121 3 -43.28 54.18 5.82 0.526 2120
 2122 3 -43.38 54.3 5.86 0.61 2121
 2123 3 -43.51 54.38 5.91 0.689 2122
 2124 3 -43.59 54.58 5.86 0.724 2123
 2125 3 -43.69 54.7 5.87 0.761 2124
 2126 3 -43.81 54.84 5.95 0.762 2125
 2127 3 -43.91 55 5.89 0.736 2126
 2128 3 -43.99 55.12 5.98 0.713 2127
 2129 3 -44.16 55.22 6.14 0.72 2128
 2130 3 -44.21 55.37 6.11 0.696 2129
 2131 3 -44.3 55.44 6.11 0.657 2130
 2132 3 -44.45 55.5 5.33 0.329 2131
 2133 3 -44.52 55.76 5.04 0.18 2132
 2134 3 -44.6 55.87 4.93 0.189 2133
 2135 3 -44.69 55.91 4.86 0.179 2134
 2136 3 -44.74 56.09 4.78 0.198 2135
 2137 3 -44.84 56.25 4.7 0.216 2136
 2138 3 -44.89 56.44 4.66 0.193 2137
 2139 3 -44.92 56.51 4.57 0.203 2138
 2140 3 -45.06 56.68 4.53 0.217 2139
 2141 3 -45.1 56.84 4.57 0.242 2140
 2142 3 -45.16 56.98 4.53 0.277 2141
 2143 3 -45.27 57.09 4.53 0.281 2142
 2144 3 -45.39 57.22 4.49 0.276 2143
 2145 3 -45.49 57.37 4.52 0.272 2144
 2146 3 -45.52 57.55 4.47 0.194 2145
 2147 3 -45.59 57.63 4.53 0.173 2146
 2148 3 -45.67 57.68 4.39 0.156 2147
 2149 3 -45.66 57.87 4.43 0.184 2148
 2150 3 -45.7 58.01 4.34 0.177 2149
 2151 3 -45.77 58.16 4.31 0.163 2150
 2152 3 -45.8 58.37 4.27 0.138 2151
 2153 3 -45.88 58.51 4.26 0.166 2152
 2154 3 -45.91 58.65 4.2 0.191 2153
 2155 3 -46.02 58.84 4.18 0.195 2154
 2156 3 -46.13 59.04 4.15 0.22 2155
 2157 3 -46.21 59.15 4.15 0.227 2156
 2158 3 -46.34 59.36 4.1 0.228 2157
 2159 3 -46.41 59.55 4.07 0.168 2158
 2160 3 -46.51 59.73 3.98 0.114 2159
 2161 3 -46.59 59.87 3.91 0.12 2160
 2162 3 -46.71 60.02 3.85 0.178 2161
 2163 3 -46.81 60.16 3.77 0.204 2162
 2164 3 -46.95 60.19 3.69 0.191 2163
 2165 3 -47.06 60.34 3.64 0.196 2164
 2166 3 -47.24 60.5 3.68 0.206 2165
 2167 3 -47.34 60.72 3.68 0.197 2166
 2168 3 -47.41 60.84 3.64 0.198 2167
 2169 3 -47.56 60.94 3.66 0.194 2168
 2170 3 -47.67 61.07 3.64 0.206 2169
 2171 3 -47.81 61.2 3.66 0.226 2170
 2172 3 -47.94 61.33 3.68 0.217 2171
 2173 3 -48.09 61.51 3.66 0.223 2172
 2174 3 -48.23 61.68 3.69 0.191 2173
 2175 3 -48.34 61.87 3.73 0.181 2174
 2176 3 -48.45 61.98 3.66 0.192 2175
 2177 3 -48.58 62.07 3.69 0.225 2176
 2178 3 -48.63 62.19 3.66 0.24 2177
 2179 3 -48.71 62.33 3.69 0.254 2178
 2180 3 -48.81 62.5 3.69 0.277 2179
 2181 3 -48.89 62.58 3.71 0.294 2180
 2182 3 -48.98 62.73 3.69 0.323 2181
 2183 3 -48.98 62.9 3.69 0.368 2182
 2184 3 -49.06 63.05 3.66 0.388 2183
 2185 3 -49.09 63.26 3.64 0.36 2184
 2186 3 -49.13 63.44 3.52 0.299 2185
 2187 3 -49.13 63.62 3.41 0.263 2186
 2188 3 -49.16 63.84 3.35 0.217 2187
 2189 3 -49.2 64.04 3.33 0.21 2188
 2190 3 -49.2 64.21 3.27 0.213 2189
 2191 3 -49.31 64.38 3.25 0.22 2190
 2192 3 -49.41 64.57 3.16 0.202 2191
 2193 3 -49.45 64.73 3.12 0.192 2192
 2194 3 -49.56 64.88 3.06 0.21 2193
 2195 3 -49.63 65.02 3.06 0.219 2194
 2196 3 -49.69 65.18 3.04 0.238 2195
 2197 3 -49.74 65.29 2.96 0.25 2196
 2198 3 -49.84 65.43 2.89 0.257 2197
 2199 3 -49.88 65.62 2.91 0.26 2198
 2200 3 -49.94 65.74 2.91 0.242 2199
 2201 3 -49.99 65.93 2.87 0.201 2200
 2202 3 -50.08 66.04 2.87 0.209 2201
 2203 3 -50.14 66.27 2.89 0.229 2202
 2204 3 -50.19 66.44 2.89 0.222 2203
 2205 3 -50.26 66.57 2.93 0.239 2204
 2206 3 -50.27 66.82 2.87 0.213 2205
 2207 3 -50.38 67.02 2.85 0.228 2206
 2208 3 -50.45 67.13 2.81 0.303 2207
 2209 3 -50.51 67.27 2.83 0.319 2208
 2210 3 -50.59 67.52 2.89 0.297 2209
 2211 3 -50.67 67.66 2.89 0.27 2210
 2212 3 -50.67 67.88 2.91 0.261 2211
 2213 3 -50.7 68.05 2.93 0.271 2212
 2214 3 -50.74 68.24 2.87 0.264 2213
 2215 3 -50.81 68.44 2.85 0.214 2214
 2216 3 -50.89 68.65 2.87 0.192 2215
 2217 3 -50.99 68.77 2.91 0.193 2216
 2218 3 -50.99 68.88 2.98 0.2 2217
 2219 3 -50.98 69.08 2.96 0.203 2218
 2220 3 -51.03 69.21 2.93 0.215 2219
 2221 3 -51.16 69.33 2.81 0.181 2220
 2222 3 -51.16 69.44 2.71 0.212 2221
 2223 3 -51.2 69.57 2.64 0.191 2222
 2224 3 -51.28 69.74 2.62 0.21 2223
 2225 3 -51.41 69.85 2.58 0.223 2224
 2226 3 -51.49 70.01 2.48 0.215 2225
 2227 3 -51.62 70.1 2.37 0.227 2226
 2228 3 -51.66 70.21 2.25 0.224 2227
 2229 3 -51.7 70.32 2.12 0.242 2228
 2230 3 -51.77 70.41 2.02 0.23 2229
 2231 3 -51.88 70.44 1.87 0.232 2230
 2232 3 -51.94 70.6 1.81 0.26 2231
 2233 3 -52.06 70.74 1.74 0.264 2232
 2234 3 -52.13 70.85 1.58 0.256 2233
 2235 3 -52.2 71.02 1.51 0.247 2234
 2236 3 -52.23 71.12 1.35 0.228 2235
 2237 3 -52.24 71.19 1.27 0.243 2236
 2238 3 -52.24 71.29 1.11 0.28 2237
 2239 3 -52.27 71.4 1 0.243 2238
 2240 3 -52.27 71.52 0.87 0.241 2239
 2241 3 -52.27 71.66 0.73 0.208 2240
 2242 3 -52.33 71.77 0.63 0.189 2241
 2243 3 -52.28 71.85 0.5 0.188 2242
 2244 3 -52.34 71.98 0.45 0.205 2243
 2245 3 -52.41 72.1 0.35 0.215 2244
 2246 3 -52.49 72.19 0.33 0.23 2245
 2247 3 -52.52 72.32 0.23 0.291 2246
 2248 3 -52.56 72.46 0.16 0.283 2247
 2249 3 -52.63 72.57 0.02 0.237 2248
 2250 3 -52.69 72.69 -0.03 0.207 2249
 2251 3 -52.78 72.85 -0.08 0.204 2250
 2252 3 -52.78 72.96 -0.29 0.185 2251
 2253 3 -52.77 73.02 -0.5 0.2 2252
 2254 3 -52.76 73.13 -0.7 0.198 2253
 2255 3 -52.76 73.26 -0.86 0.21 2254
 2256 3 -52.64 73.41 -1.03 0.21 2255
 2257 3 -52.59 73.57 -1.1 0.224 2256
 2258 3 -52.55 73.76 -1.18 0.197 2257
 2259 3 -52.46 73.88 -1.32 0.179 2258
 2260 3 -52.34 74.01 -1.47 0.173 2259
 2261 3 -52.28 74.18 -1.58 0.183 2260
 2262 3 -52.28 74.3 -1.69 0.172 2261
 2263 3 -52.31 74.44 -1.88 0.192 2262
 2264 3 -52.37 74.55 -1.98 0.225 2263
 2265 3 -52.39 74.62 -2.19 0.307 2264
 2266 3 -52.41 74.71 -2.36 0.314 2265
 2267 3 -52.42 74.82 -2.53 0.314 2266
 2268 3 -52.44 74.93 -2.63 0.272 2267
 2269 3 -52.41 75.04 -2.78 0.317 2268
 2270 3 -52.41 75.18 -2.88 0.348 2269
 2271 3 -52.34 75.21 -3.13 0.258 2270
 2272 3 -52.27 75.26 -3.32 0.257 2271
 2273 3 -52.19 75.29 -3.65 0.167 2272
 2274 3 -52.16 75.37 -3.78 0.182 2273
 2275 3 -52.09 75.46 -3.96 0.18 2274
 2276 3 -52.02 75.51 -4.11 0.178 2275
 2277 3 -51.96 75.49 -4.26 0.218 2276
 2278 3 -51.96 75.6 -4.4 0.162 2277
 2279 3 -52.02 75.66 -4.52 0.178 2278
 2280 3 -52.03 75.68 -4.62 0.187 2279
 2281 3 -52.02 75.77 -4.77 0.167 2280
 2282 3 -52.03 75.85 -4.87 0.163 2281
 2283 3 -52.02 75.91 -5.02 0.157 2282
 2284 3 -52.03 75.94 -5.15 0.19 2283
 2285 3 -51.98 76.01 -5.28 0.146 2284
 2286 3 -51.95 76.16 -5.41 0.244 2285
 2287 3 -51.92 76.38 -5.65 0.247 2286
 2288 3 -51.99 76.57 -5.73 0.224 2287
 2289 3 -52.02 76.69 -5.82 0.271 2288
 2290 3 -52.01 76.77 -5.94 0.325 2289
 2291 3 -52.08 76.88 -6.03 0.373 2290
 2292 3 -52.12 76.96 -6.15 0.41 2291
 2293 3 -52.1 77.04 -6.32 0.424 2292
 2294 3 -52.14 77.15 -6.48 0.451 2293
 2295 3 -52.14 77.3 -6.59 0.439 2294
 2296 3 -52.23 77.43 -6.66 0.373 2295
 2297 3 -52.12 77.62 -6.79 0.345 2296
 2298 3 -52.02 77.79 -6.94 0.293 2297
 2299 3 -51.99 77.91 -6.98 0.305 2298
 2300 3 -52.02 78.08 -7.08 0.302 2299
 2301 3 -52.03 78.26 -7.11 0.275 2300
 2302 3 -51.99 78.52 -7.2 0.211 2301
 2303 3 -52.01 78.66 -7.33 0.199 2302
 2304 3 -52.02 78.85 -7.38 0.178 2303
 2305 3 -52.06 78.99 -7.42 0.177 2304
 2306 3 -52.03 79.23 -7.55 0.182 2305
 2307 3 -52.02 79.49 -7.62 0.176 2306
 2308 3 -52.02 79.63 -7.7 0.195 2307
 2309 3 -52.02 79.82 -7.73 0.193 2308
 2310 3 -52.09 79.99 -7.79 0.212 2309
 2311 3 -52.12 80.1 -7.91 0.2 2310
 2312 3 -52.13 80.24 -7.99 0.189 2311
 2313 3 -52.16 80.4 -8.12 0.176 2312
 2314 3 -52.24 80.52 -8.19 0.175 2313
 2315 3 -52.33 80.63 -8.23 0.165 2314
 2316 3 -52.41 80.74 -8.25 0.165 2315
 2317 3 -52.49 80.85 -8.3 0.156 2316
 2318 3 -52.56 81.04 -8.37 0.154 2317
 2319 3 -52.62 81.17 -8.44 0.149 2318
 2320 3 -52.63 81.23 -8.56 0.177 2319
 2321 3 -52.74 81.36 -8.6 0.217 2320
 2322 3 -52.84 81.56 -8.69 0.233 2321
 2323 3 -52.87 81.7 -8.71 0.253 2322
 2324 3 -52.87 81.87 -8.78 0.233 2323
 2325 3 -52.95 81.98 -8.79 0.189 2324
 2326 3 -52.94 82.2 -8.8 0.154 2325
 2327 3 -53.06 82.34 -8.87 0.192 2326
 2328 3 -53.09 82.45 -8.86 0.219 2327
 2329 3 -53.12 82.75 -9.05 0.174 2328
 2330 3 -53.16 82.87 -9.15 0.215 2329
 2331 3 -53.16 83.06 -9.19 0.225 2330
 2332 3 -53.14 83.18 -9.32 0.202 2331
 2333 3 -53.14 83.34 -9.42 0.176 2332
 2334 3 -53.14 83.53 -9.51 0.104 2333
 2335 3 -53.16 83.7 -9.67 0.111 2334
 2336 3 -53.16 83.89 -9.76 0.136 2335
 2337 3 -53.06 84.03 -9.94 0.109 2336
 2338 3 -53.02 84.12 -10.05 0.125 2337
 2339 3 -53.03 84.26 -10.14 0.159 2338
 2340 3 -52.99 84.42 -10.22 0.223 2339
 2341 3 -52.99 84.62 -10.31 0.271 2340
 2342 3 -52.95 84.7 -10.37 0.253 2341
 2343 3 -53.05 84.98 -10.43 0.232 2342
 2344 3 -53.1 85.22 -10.54 0.218 2343
 2345 3 -53.12 85.37 -10.61 0.216 2344
 2346 3 -53.16 85.57 -10.62 0.231 2345
 2347 3 -53.17 85.76 -10.65 0.265 2346
 2348 3 -53.21 85.9 -10.71 0.301 2347
 2349 3 -53.23 86.12 -10.78 0.242 2348
 2350 3 -53.23 86.32 -10.9 0.216 2349
 2351 3 -53.27 86.62 -11.01 0.186 2350
 2352 3 -53.31 86.84 -11.04 0.226 2351
 2353 3 -53.27 87.04 -11.06 0.234 2352
 2354 3 -53.31 87.22 -11.15 0.199 2353
 2355 3 -53.33 87.4 -11.29 0.178 2354
 2356 3 -53.27 87.53 -11.39 0.217 2355
 2357 3 -53.21 87.68 -11.54 0.21 2356
 2358 3 -53.1 87.84 -11.71 0.209 2357
 2359 3 -53.05 87.98 -11.87 0.237 2358
 2360 3 -53 88.11 -12.03 0.231 2359
 2361 3 -52.87 88.26 -12.23 0.251 2360
 2362 3 -52.86 88.37 -12.39 0.276 2361
 2363 3 -52.84 88.42 -12.56 0.278 2362
 2364 3 -52.79 88.54 -12.68 0.285 2363
 2365 3 -52.7 88.62 -12.79 0.286 2364
 2366 3 -52.76 88.9 -12.95 0.195 2365
 2367 3 -52.69 89.12 -13.04 0.157 2366
 2368 3 -52.68 89.26 -13.14 0.176 2367
 2369 3 -52.69 89.37 -13.21 0.183 2368
 2370 3 -52.69 89.53 -13.32 0.265 2369
 2371 3 -52.75 89.68 -13.42 0.338 2370
 2372 3 -52.73 89.69 -13.57 0.356 2371
 2373 3 -52.69 89.77 -13.7 0.323 2372
 2374 3 -52.62 89.87 -13.87 0.31 2373
 2375 3 -52.58 89.93 -14.02 0.318 2374
 2376 3 -52.55 90.02 -14.1 0.287 2375
 2377 3 -52.51 90.1 -14.2 0.253 2376
 2378 3 -52.4 90.13 -14.37 0.211 2377
 2379 3 -52.37 90.29 -14.45 0.196 2378
 2380 3 -52.37 90.49 -14.51 0.193 2379
 2381 3 -52.36 90.66 -14.61 0.226 2380
 2382 3 -52.29 90.82 -14.7 0.22 2381
 2383 3 -52.23 90.93 -14.8 0.207 2382
 2384 3 -52.13 91.05 -14.92 0.183 2383
 2385 3 -52.07 91.19 -15.02 0.199 2384
 2386 3 -52.02 91.32 -15.12 0.204 2385
 2387 3 -52.01 91.44 -15.2 0.202 2386
 2388 3 -51.94 91.54 -15.4 0.194 2387
 2389 3 -51.9 91.66 -15.61 0.158 2388
 2390 3 -51.84 91.74 -15.8 0.174 2389
 2391 3 -51.82 91.87 -15.95 0.195 2390
 2392 3 -51.79 91.99 -16.07 0.183 2391
 2393 3 -51.77 92.07 -16.23 0.221 2392
 2394 3 -51.77 92.18 -16.36 0.244 2393
 2395 3 -51.76 92.29 -16.48 0.244 2394
 2396 3 -51.77 92.38 -16.61 0.246 2395
 2397 3 -51.72 92.49 -16.75 0.215 2396
 2398 3 -51.76 92.62 -16.86 0.21 2397
 2399 3 -51.75 92.69 -16.98 0.185 2398
 2400 3 -51.75 92.83 -17.11 0.192 2399
 2401 3 -51.69 92.94 -17.2 0.211 2400
 2402 3 -51.75 93.04 -17.45 0.184 2401
 2403 3 -51.73 93.15 -17.59 0.157 2402
 2404 3 -51.69 93.18 -17.71 0.13 2403
 2405 3 -51.68 93.26 -17.84 0.125 2404
 2406 3 -51.79 93.41 -18.05 0.188 2405
 2407 3 -51.8 93.49 -18.18 0.16 2406
 2408 3 -51.77 93.6 -18.36 0.147 2407
 2409 3 -51.77 93.68 -18.5 0.159 2408
 2410 3 -51.69 93.77 -18.64 0.145 2409
 2411 3 -51.66 93.85 -18.75 0.179 2410
 2412 3 -51.62 93.98 -18.77 0.194 2411
 2413 3 -51.62 93.99 -18.91 0.289 2412
 2414 3 -51.62 94.04 -19.02 0.333 2413
 2415 3 -51.51 94.1 -19.07 0.375 2414
 2416 3 -51.47 94.13 -19.27 0.355 2415
 2417 3 -51.43 94.18 -19.43 0.308 2416
 2418 3 -51.34 94.37 -19.45 0.316 2417
 2419 3 -51.34 94.46 -19.57 0.239 2418
 2420 3 -51.29 94.6 -19.71 0.204 2419
 2421 3 -51.26 94.71 -19.86 0.19 2420
 2422 3 -51.19 94.82 -20.07 0.176 2421
 2423 3 -51.13 94.98 -20.18 0.165 2422
 2424 3 -51.08 95.12 -20.34 0.163 2423
 2425 3 -51.01 95.23 -20.59 0.141 2424
 2426 3 -50.94 95.37 -20.68 0.167 2425
 2427 3 -50.9 95.54 -20.71 0.18 2426
 2428 3 -50.83 95.65 -20.8 0.182 2427
 2429 3 -50.86 95.77 -20.98 0.194 2428
 2430 3 -50.9 95.87 -21.04 0.182 2429
 2431 3 -50.94 96.01 -21.12 0.196 2430
 2432 3 -50.86 96.16 -21.25 0.195 2431
 2433 3 -50.77 96.38 -21.41 0.172 2432
 2434 3 -50.79 96.51 -21.55 0.136 2433
 2435 3 -50.77 96.6 -21.66 0.137 2434
 2436 3 -50.79 96.68 -21.75 0.202 2435
 2437 3 -50.75 96.82 -21.89 0.242 2436
 2438 3 -50.66 96.85 -21.98 0.26 2437
 2439 3 -50.62 97.01 -22.05 0.243 2438
 2440 3 -50.55 97.1 -22.16 0.21 2439
 2441 3 -50.48 97.35 -22.29 0.227 2440
 2442 3 -50.44 97.54 -22.36 0.244 2441
 2443 3 -50.37 97.68 -22.48 0.264 2442
 2444 3 -50.38 97.82 -22.64 0.263 2443
 2445 3 -50.33 97.82 -22.8 0.2 2444
 2446 3 -50.37 97.98 -22.84 0.238 2445
 2447 3 -50.37 98.07 -22.93 0.216 2446
 2448 3 -50.37 98.27 -22.93 0.216 2447
 2449 3 -50.33 98.38 -23.07 0.239 2448
 2450 3 -50.29 98.49 -23.23 0.228 2449
 2451 3 -50.23 98.6 -23.27 0.209 2450
 2452 3 -50.11 98.82 -23.39 0.224 2451
 2453 3 -50.05 98.98 -23.43 0.23 2452
 2454 3 -49.9 99.04 -23.55 0.222 2453
 2455 3 -49.87 99.13 -23.73 0.219 2454
 2456 3 -49.84 99.27 -23.84 0.23 2455
 2457 3 -49.87 99.43 -23.93 0.21 2456
 2458 3 -49.88 99.54 -24.2 0.194 2457
 2459 3 -49.87 99.69 -24.34 0.261 2458
 2460 3 -49.84 99.9 -24.46 0.243 2459
 2461 3 -49.8 100.1 -24.64 0.205 2460
 2462 3 -49.63 100.19 -24.71 0.184 2461
 2463 3 -49.5 100.29 -24.77 0.164 2462
 2464 3 -49.37 100.4 -24.86 0.176 2463
 2465 3 -49.25 100.49 -24.87 0.176 2464
 2466 3 -49.11 100.6 -24.95 0.196 2465
 2467 3 -49 100.6 -24.91 0.168 2466
 2468 3 -48.87 100.79 -24.98 0.168 2467
 2469 3 -48.77 100.9 -24.98 0.181 2468
 2470 3 -48.62 101.01 -24.98 0.187 2469
 2471 3 -48.44 101.1 -25.02 0.175 2470
 2472 3 -48.3 101.21 -25.12 0.175 2471
 2473 3 -48.15 101.41 -25.14 0.167 2472
 2474 3 -48.02 101.6 -25.14 0.15 2473
 2475 3 -47.83 101.91 -25.21 0.232 2474
 2476 3 -47.8 102.1 -25.34 0.253 2475
 2477 3 -47.69 102.21 -25.43 0.253 2476
 2478 3 -47.62 102.41 -25.62 0.207 2477
 2479 3 -47.52 102.51 -25.73 0.209 2478
 2480 3 -47.37 102.6 -25.8 0.219 2479
 2481 3 -47.27 102.71 -25.86 0.195 2480
 2482 3 -47.15 102.8 -25.91 0.179 2481
 2483 3 -47.02 102.91 -25.89 0.164 2482
 2484 3 -46.98 103.01 -25.98 0.156 2483
 2485 3 -46.93 103.1 -26.09 0.133 2484
 2486 3 -46.95 103.3 -26.14 0.168 2485
 2487 3 -46.9 103.41 -26.23 0.171 2486
 2488 3 -46.84 103.51 -26.34 0.172 2487
 2489 3 -46.83 103.6 -26.41 0.198 2488
 2490 3 -46.75 103.71 -26.46 0.172 2489
 2491 3 -46.65 103.91 -26.48 0.204 2490
 2492 3 -46.52 104.02 -26.54 0.224 2491
 2493 3 -46.27 104.02 -26.52 0.168 2492
 2494 3 -46.18 104.02 -26.59 0.189 2493
 2495 3 -46.13 104.02 -26.68 0.277 2494
 2496 3 -46.08 104.12 -26.77 0.291 2495
 2497 3 -46.05 104.21 -26.87 0.289 2496
 2498 3 -46.05 104.32 -26.98 0.328 2497
 2499 3 -46 104.32 -27.11 0.394 2498
 2500 3 -45.91 105.02 -27.23 0.225 2499
 2501 3 -45.88 105.21 -27.23 0.238 2500
 2502 3 -45.91 105.41 -27.29 0.227 2501
 2503 3 -45.94 105.62 -27.37 0.197 2502
 2504 3 -45.87 105.71 -27.43 0.182 2503
 2505 3 -45.79 105.91 -27.52 0.181 2504
 2506 3 -45.7 106.02 -27.62 0.172 2505
 2507 3 -45.62 106.12 -27.73 0.165 2506
 2508 3 -45.48 106.21 -27.86 0.157 2507
 2509 3 -45.44 106.32 -27.96 0.172 2508
 2510 3 -45.34 106.41 -28 0.235 2509
 2511 3 -45.27 106.62 -28.05 0.254 2510
 2512 3 -45.26 106.82 -28.02 0.258 2511
 2513 3 -45.22 107.02 -27.96 0.216 2512
 2514 3 -45.15 107.21 -27.89 0.206 2513
 2515 3 -45.08 107.41 -27.8 0.176 2514
 2516 3 -44.98 107.62 -27.73 0.209 2515
 2517 3 -44.87 107.71 -27.73 0.259 2516
 2518 3 -44.79 107.91 -27.82 0.299 2517
 2519 3 -44.69 108.02 -27.89 0.306 2518
 2520 3 -44.57 108.21 -27.84 0.274 2519
 2521 3 -44.4 108.32 -27.86 0.235 2520
 2522 3 -44.37 108.52 -27.8 0.194 2521
 2523 3 -44.34 108.82 -27.71 0.16 2522
 2524 3 -44.38 109.02 -27.61 0.16 2523
 2525 3 -44.44 109.13 -27.57 0.173 2524
 2526 3 -44.5 109.32 -27.48 0.191 2525
 2527 3 -44.44 109.43 -27.48 0.169 2526
 2528 3 -44.4 109.63 -27.55 0.188 2527
 2529 3 -44.37 109.82 -27.55 0.195 2528
 2530 3 -44.33 110.02 -27.64 0.227 2529
 2531 3 -44.32 110.32 -27.73 0.2 2530
 2532 3 -44.26 110.52 -27.77 0.21 2531
 2533 3 -44.19 110.73 -27.75 0.232 2532
 2534 3 -44.13 110.82 -27.93 0.186 2533
 2535 3 -44.12 111.02 -28.09 0.176 2534
 2536 3 -44.07 111.23 -28.18 0.181 2535
 2537 3 -44 111.32 -28.29 0.169 2536
 2538 3 -43.94 111.52 -28.32 0.176 2537
 2539 3 -43.9 111.63 -28.25 0.133 2538
 2540 3 -43.8 111.73 -28.34 0.153 2539
 2541 3 -43.72 112.02 -28.29 0.219 2540
 2542 3 -43.59 112.13 -28.25 0.193 2541
 2543 3 -43.48 112.32 -28.16 0.222 2542
 2544 3 -43.44 112.43 -28.14 0.23 2543
 2545 3 -43.33 112.63 -28.11 0.412 2544
 2546 3 -43.22 112.73 -28.12 0.47 2545
 2547 3 -43.16 112.93 -28.16 0.511 2546
 2548 3 -43.08 113.02 -28.21 0.497 2547
 2549 3 -42.94 113.13 -28.34 0.464 2548
 2550 3 -42.73 113.32 -28.7 0.282 2549
 2551 3 -42.65 113.52 -28.86 0.249 2550
 2552 3 -42.59 113.73 -28.98 0.196 2551
 2553 3 -42.54 113.82 -28.96 0.175 2552
 2554 3 -42.44 114.02 -29.02 0.184 2553
 2555 3 -42.38 114.24 -29.09 0.207 2554
 2556 3 -42.32 114.33 -29.2 0.19 2555
 2557 3 -42.32 114.54 -29.26 0.207 2556
 2558 3 -42.26 114.63 -29.28 0.226 2557
 2559 3 -42.16 114.83 -29.35 0.196 2558
 2560 3 -42.12 115.04 -29.42 0.184 2559
 2561 3 -42.05 115.13 -29.47 0.176 2560
 2562 3 -42.01 115.24 -29.49 0.173 2561
 2563 3 -41.97 115.43 -29.55 0.171 2562
 2564 3 -41.9 115.63 -29.58 0.178 2563
 2565 3 -41.79 115.83 -29.65 0.198 2564
 2566 3 -41.65 116.04 -29.69 0.18 2565
 2567 3 -41.57 116.13 -29.72 0.174 2566
 2568 3 -41.52 116.33 -29.78 0.169 2567
 2569 3 -41.44 116.54 -29.83 0.162 2568
 2570 3 -41.4 116.63 -29.87 0.172 2569
 2571 3 -41.23 116.83 -29.99 0.174 2570
 2572 3 -41.12 116.93 -30.03 0.201 2571
 2573 3 -41.01 117.04 -30.08 0.222 2572
 2574 3 -40.88 117.24 -30.1 0.188 2573
 2575 3 -40.75 117.43 -30.08 0.161 2574
 2576 3 -40.65 117.54 -30.1 0.157 2575
 2577 3 -40.58 117.74 -30.08 0.146 2576
 2578 3 -40.48 117.83 -30.08 0.176 2577
 2579 3 -40.38 118.04 -30.06 0.198 2578
 2580 3 -40.33 118.24 -30.13 0.19 2579
 2581 3 -40.2 118.35 -30.17 0.225 2580
 2582 3 -40.09 118.44 -30.22 0.241 2581
 2583 3 -40.05 118.54 -30.28 0.263 2582
 2584 3 -39.93 118.74 -30.28 0.271 2583
 2585 3 -39.86 118.74 -30.37 0.282 2584
 2586 3 -39.76 118.94 -30.4 0.276 2585
 2587 3 -39.66 119.04 -30.47 0.266 2586
 2588 3 -39.55 119.15 -30.58 0.248 2587
 2589 3 -39.4 119.35 -30.63 0.237 2588
 2590 3 -39.25 119.44 -30.65 0.239 2589
 2591 3 -39.07 119.65 -30.67 0.198 2590
 2592 3 -38.98 119.85 -30.71 0.154 2591
 2593 3 -38.9 120.04 -30.78 0.184 2592
 2594 3 -38.87 120.15 -30.85 0.221 2593
 2595 3 -38.86 120.35 -30.99 0.23 2594
 2596 3 -38.76 120.54 -31.08 0.222 2595
 2597 3 -38.73 120.65 -31.21 0.209 2596
 2598 3 -38.69 120.85 -31.28 0.235 2597
 2599 3 -38.51 120.94 -31.4 0.206 2598
 2600 3 -38.4 121.15 -31.44 0.198 2599
 2601 3 -38.26 121.35 -31.58 0.179 2600
 2602 3 -38.18 121.46 -31.63 0.144 2601
 2603 3 -38.11 121.55 -31.67 0.156 2602
 2604 3 -38.04 121.76 -31.72 0.155 2603
 2605 3 -37.9 121.85 -31.81 0.159 2604
 2606 3 -37.79 122.05 -31.87 0.171 2605
 2607 3 -37.6 122.26 -31.97 0.194 2606
 2608 3 -37.47 122.46 -32.03 0.194 2607
 2609 3 -37.39 122.66 -32.12 0.21 2608
 2610 3 -37.32 122.76 -32.27 0.2 2609
 2611 3 -37.22 122.85 -32.37 0.186 2610
 2612 3 -37.18 123.05 -32.47 0.2 2611
 2613 3 -37.08 123.16 -32.55 0.196 2612
 2614 3 -36.97 123.25 -32.7 0.202 2613
 2615 3 -36.89 123.45 -32.79 0.221 2614
 2616 3 -36.85 123.65 -32.9 0.239 2615
 2617 3 -36.85 123.75 -32.97 0.274 2616
 2618 3 -36.79 123.95 -33.09 0.301 2617
 2619 3 -36.72 124.04 -33.15 0.352 2618
 2620 3 -36.69 124.25 -33.22 0.38 2619
 2621 3 -36.57 124.45 -33.29 0.376 2620
 2622 3 -36.54 124.54 -33.4 0.344 2621
 2623 3 -36.6 124.75 -33.44 0.252 2622
 2624 3 -36.61 124.95 -33.57 0.164 2623
 2625 3 -36.5 125.15 -33.66 0.19 2624
 2626 3 -36.39 125.25 -33.8 0.188 2625
 2627 3 -36.32 125.25 -33.95 0.207 2626
 2628 3 -36.28 125.34 -34.07 0.235 2627
 2629 3 -36.58 125.04 -34.02 0.06 2628
 2630 3 -36.68 125.04 -33.95 0.071 2629
 2631 3 -36.75 124.84 -33.87 0.079 2630
 2632 3 -36.9 124.84 -33.91 0.043 2631
 2633 3 -36.08 125.45 -34.19 0.184 2628
 2634 3 -35.96 125.54 -34.25 0.159 2633
 2635 3 -35.89 125.75 -34.39 0.137 2634
 2636 3 -35.82 125.86 -34.47 0.129 2635
 2637 3 -35.76 126.06 -34.55 0.134 2636
 2638 3 -35.65 126.15 -34.65 0.15 2637
 2639 3 -35.58 126.36 -34.73 0.181 2638
 2640 3 -35.49 126.45 -34.83 0.205 2639
 2641 3 -35.44 126.65 -34.91 0.211 2640
 2642 3 -35.4 126.76 -35 0.203 2641
 2643 3 -35.32 126.95 -35.08 0.185 2642
 2644 3 -35.22 127.26 -35.14 0.174 2643
 2645 3 -35.22 127.36 -35.22 0.171 2644
 2646 3 -35.17 127.45 -35.34 0.163 2645
 2647 3 -35.04 127.56 -35.44 0.144 2646
 2648 3 -34.93 127.65 -35.52 0.156 2647
 2649 3 -34.79 127.86 -35.58 0.179 2648
 2650 3 -34.72 128.06 -35.59 0.208 2649
 2651 3 -34.62 128.25 -35.58 0.208 2650
 2652 3 -34.47 128.35 -35.55 0.21 2651
 2653 3 -34.35 128.46 -35.54 0.213 2652
 2654 3 -34.22 128.46 -35.58 0.204 2653
 2655 3 -34.11 128.65 -35.61 0.228 2654
 2656 3 -34.01 128.75 -35.62 0.272 2655
 2657 3 -34.01 128.96 -35.61 0.339 2656
 2658 3 -34.14 129.15 -35.55 0.319 2657
 2659 3 -34.08 129.25 -35.51 0.438 2658
 2660 3 -33.93 129.35 -35.55 0.411 2659
 2661 3 -33.96 129.46 -35.7 0.436 2660
 2662 3 -34.01 129.65 -35.64 0.51 2661
 2663 3 -34.07 129.96 -35.59 0.532 2662
 2664 3 -34.08 130.15 -35.69 0.491 2663
 2665 3 -34.01 130.25 -35.94 0.402 2664
 2666 3 -34 130.46 -36.23 0.324 2665
 2667 3 -33.97 130.56 -36.44 0.268 2666
 2668 3 -33.97 130.85 -36.61 0.251 2667
 2669 3 -33.97 130.96 -36.72 0.241 2668
 2670 3 -33.9 131.15 -36.84 0.271 2669
 2671 3 -33.82 131.25 -36.93 0.25 2670
 2672 3 -33.79 131.46 -37.07 0.25 2671
 2673 3 -33.69 131.56 -37.08 0.226 2672
 2674 3 -33.54 131.66 -37.26 0.223 2673
 2675 3 -33.47 131.77 -37.47 0.199 2674
 2676 3 -33.4 131.97 -37.57 0.227 2675
 2677 3 -33.35 132.06 -37.69 0.201 2676
 2678 3 -33.26 132.16 -37.75 0.192 2677
 2679 3 -33.22 132.27 -37.89 0.182 2678
 2680 3 -33.22 132.37 -38.01 0.092 2679
 2681 3 -33.25 132.56 -37.87 0.19 2680
 2682 3 -33.18 132.66 -37.94 0.216 2681
 2683 3 -33.1 132.77 -37.97 0.207 2682
 2684 3 -32.99 132.87 -38.02 0.216 2683
 2685 3 -32.89 132.97 -38.08 0.21 2684
 2686 3 -32.75 133.06 -38.16 0.232 2685
 2687 3 -32.72 133.27 -38.26 0.234 2686
 2688 3 -32.65 133.47 -38.33 0.213 2687
 2689 3 -32.56 133.56 -38.34 0.215 2688
 2690 3 -32.47 133.66 -38.36 0.172 2689
 2691 3 -32.43 133.77 -38.39 0.168 2690
 2692 3 -32.36 133.87 -38.4 0.162 2691
 2693 3 -32.25 133.97 -38.47 0.212 2692
 2694 3 -32.1 134.06 -38.61 0.221 2693
 2695 3 -31.95 134.06 -38.69 0.232 2694
 2696 3 -31.88 134.16 -38.77 0.212 2695
 2697 3 -31.77 134.27 -38.8 0.216 2696
 2698 3 -31.75 134.47 -38.83 0.237 2697
 2699 3 -31.68 134.56 -38.79 0.205 2698
 2700 3 -31.57 134.66 -38.72 0.211 2699
 2701 3 -31.52 134.87 -38.65 0.184 2700
 2702 3 -31.64 135.56 -38.12 0.536 2701
 2703 3 -31.79 135.77 -37.87 0.429 2702
 2704 3 -31.95 135.97 -37.64 0.403 2703
 2705 3 -32.04 136.06 -37.32 0.367 2704
 2706 3 -32.17 136.16 -37.15 0.376 2705
 2707 3 -32.22 136.16 -36.97 0.378 2706
 2708 3 -32.47 135.97 -37.11 0.134 2707
 2709 3 -32.65 135.97 -37.04 0.093 2708
 2710 3 -32.86 136.06 -37.04 0.081 2709
 2711 3 -33.04 136.06 -37 0.119 2710
 2712 3 -33.19 136.16 -36.94 0.125 2711
 2713 3 -33.39 136.16 -36.83 0.16 2712
 2714 3 -33.5 136.27 -36.75 0.167 2713
 2715 3 -33.64 136.16 -36.66 0.145 2714
 2716 3 -33.69 136.25 -36.52 0.167 2715
 2717 3 -33.81 136.25 -36.45 0.18 2716
 2718 3 -33.86 136.35 -36.26 0.187 2717
 2719 3 -33.94 136.35 -36.15 0.222 2718
 2720 3 -34.04 136.46 -36.08 0.225 2719
 2721 3 -34.18 136.56 -36.15 0.195 2720
 2722 3 -34.25 136.75 -36.11 0.173 2721
 2723 3 -34.36 136.85 -36.01 0.187 2722
 2724 3 -34.51 136.96 -35.9 0.102 2723
 2725 3 -34.71 136.96 -35.8 0.113 2724
 2726 3 -34.86 137.06 -35.64 0.173 2725
 2727 3 -34.94 137.06 -35.51 0.208 2726
 2728 3 -35.06 137.06 -35.39 0.202 2727
 2729 3 -35.25 137.06 -35.33 0.208 2728
 2730 3 -35.4 136.96 -35.25 0.138 2729
 2731 3 -35.57 136.96 -35.14 0.119 2730
 2732 3 -35.68 137.06 -35.11 0.118 2731
 2733 3 -35.79 137.15 -35.08 0.129 2732
 2734 3 -36 137.15 -35.01 0.155 2733
 2735 3 -36.14 137.15 -34.94 0.144 2734
 2736 3 -36.29 137.25 -34.83 0.131 2735
 2737 3 -36.37 137.15 -34.7 0.133 2736
 2738 3 -36.47 137.25 -34.61 0.114 2737
 2739 3 -36.57 137.44 -34.48 0.12 2738
 2740 3 -36.58 137.55 -34.37 0.089 2739
 2741 3 -36.61 137.65 -34.22 0.094 2740
 2742 3 -36.72 137.65 -34.12 0.106 2741
 2743 3 -36.82 137.75 -34.04 0.111 2742
 2744 3 -36.93 137.75 -34.01 0.075 2743
 2745 3 -37 137.84 -33.91 0.071 2744
 2746 3 -37.08 137.84 -33.83 0.117 2745
 2747 3 -37.07 137.94 -33.73 0.173 2746
 2748 3 -37.11 137.94 -33.62 0.166 2747
 2749 3 -37.28 137.94 -33.51 0.132 2748
 2750 3 -37.37 138.05 -33.43 0.118 2749
 2751 3 -37.44 138.05 -33.27 0.11 2750
 2752 3 -37.53 138.05 -33.14 0.14 2751
 2753 3 -37.67 138.05 -33 0.148 2752
 2754 3 -37.78 138.15 -32.91 0.186 2753
 2755 3 -38.06 138.06 -32.76 0.148 2754
 2756 3 -38.26 138.04 -32.64 0.133 2755
 2757 3 -38.43 138.14 -32.54 0.162 2756
 2758 3 -38.62 138.04 -32.45 0.176 2757
 2759 3 -38.72 138.04 -32.22 0.112 2758
 2760 3 -38.75 137.94 -31.97 0.082 2759
 2761 3 -38.72 137.85 -31.81 0.101 2760
 2762 3 -38.72 137.64 -31.72 0.118 2761
 2763 3 -38.64 137.54 -31.6 0.071 2762
 2764 3 -38.62 137.35 -31.56 0.121 2763
 2765 3 -38.85 138.14 -32.09 0.159 2759
 2766 3 -38.92 138.25 -32.01 0.164 2765
 2767 3 -38.97 138.25 -31.9 0.116 2766
 2768 3 -38.97 138.44 -31.69 0.141 2767
 2769 3 -39.04 138.54 -31.58 0.148 2768
 2770 3 -39.22 138.64 -31.49 0.127 2769
 2771 3 -39.35 138.75 -31.42 0.128 2770
 2772 3 -39.54 138.85 -31.42 0.102 2771
 2773 3 -39.68 138.94 -31.35 0.12 2772
 2774 3 -39.92 138.94 -31.24 0.157 2773
 2775 3 -40.07 139.14 -31.12 0.116 2774
 2776 3 -40.17 139.14 -31.01 0.093 2775
 2777 3 -40.26 139.25 -30.9 0.104 2776
 2778 3 -40.36 139.34 -30.76 0.119 2777
 2779 3 -40.47 139.34 -30.67 0.103 2778
 2780 3 -40.51 139.44 -30.6 0.109 2779
 2781 3 -40.62 139.44 -30.49 0.167 2780
 2782 3 -40.71 139.44 -30.4 0.203 2781
 2783 3 -40.76 139.54 -30.26 0.229 2782
 2784 3 -40.86 139.63 -30.15 0.198 2783
 2785 3 -40.92 139.73 -30.03 0.145 2784
 2786 3 -40.97 139.84 -29.87 0.126 2785
 2787 3 -41.12 139.84 -29.74 0.099 2786
 2788 3 -41.22 139.84 -29.65 0.104 2787
 2789 3 -41.35 139.94 -29.47 0.122 2788
 2790 3 -41.4 140.04 -29.37 0.134 2789
 2791 3 -41.51 140.04 -29.24 0.139 2790
 2792 3 -41.64 140.13 -29.08 0.096 2791
 2793 3 -41.85 140.13 -28.9 0.118 2792
 2794 3 -42 140.23 -28.78 0.126 2793
 2795 3 -42.05 140.23 -28.62 0.127 2794
 2796 3 -42.18 140.34 -28.49 0.122 2795
 2797 3 -42.32 140.34 -28.37 0.114 2796
 2798 3 -42.47 140.44 -28.17 0.147 2797
 2799 3 -42.57 140.54 -28.06 0.146 2798
 2800 3 -42.68 140.53 -27.94 0.124 2799
 2801 3 -42.76 140.73 -27.82 0.157 2800
 2802 3 -42.86 140.82 -27.73 0.199 2801
 2803 3 -43.01 140.82 -27.47 0.122 2802
 2804 3 -43.18 140.92 -27.34 0.121 2803
 2805 3 -43.33 141.03 -27.18 0.108 2804
 2806 3 -43.4 141.13 -27.13 0.117 2805
 2807 3 -43.5 141.23 -27.04 0.226 2806
 2808 3 -43.58 141.42 -26.98 0.388 2807
 2809 3 -43.73 141.42 -26.93 0.374 2808
 2810 3 -43.87 141.53 -26.89 0.297 2809
 2811 3 -44.01 141.53 -26.86 0.257 2810
 2812 3 -44.4 141.53 -27.13 0.134 2811
 2813 3 -44.37 141.63 -27.38 0.05 2812
 2814 3 -35.25 137.35 -35.36 0.09 2729
 2815 3 -35.35 137.46 -35.3 0.113 2814
 2816 3 -35.43 137.65 -35.25 0.107 2815
 2817 3 -35.54 137.65 -35.19 0.133 2816
 2818 3 -35.57 137.75 -35.09 0.131 2817
 2819 3 -35.57 137.85 -35.05 0.154 2818
 2820 3 -35.64 137.96 -34.97 0.176 2819
 2821 3 -35.68 138.06 -34.87 0.232 2820
 2822 3 -35.69 138.06 -34.72 0.307 2821
 2823 3 -35.68 138.15 -34.51 0.371 2822
 2824 3 -36.04 138.44 -34.61 0.074 2823
 2825 3 -36.11 138.55 -34.47 0.076 2824
 2826 3 -36.19 138.65 -34.37 0.096 2825
 2827 3 -36.24 138.75 -34.26 0.094 2826
 2828 3 -36.29 138.84 -34.26 0.106 2827
 2829 3 -36.29 138.84 -34.16 0.16 2828
 2830 3 -36.32 138.94 -34.01 0.187 2829
 2831 3 -36.39 139.05 -33.98 0.169 2830
 2832 3 -36.44 139.25 -33.93 0.181 2831
 2833 3 -36.47 139.44 -33.87 0.2 2832
 2834 3 -36.4 139.65 -33.77 0.151 2833
 2835 3 -36.29 139.84 -33.7 0.145 2834
 2836 3 -36.29 140.05 -33.58 0.114 2835
 2837 3 -36.29 140.25 -33.47 0.092 2836
 2838 3 -36.31 140.44 -33.44 0.127 2837
 2839 3 -36.37 140.65 -33.4 0.135 2838
 2840 3 -36.4 140.75 -33.33 0.194 2839
 2841 3 -36.47 140.75 -33.23 0.259 2840
 2842 3 -36.47 140.44 -32.84 0.081 2841
 2843 3 -36.47 140.34 -32.7 0.081 2842
 2844 3 -36.47 140.35 -32.48 0.079 2843
 2845 3 -36.51 140.45 -32.29 0.141 2844
 2846 3 -36.6 140.45 -32.01 0.084 2845
 2847 3 -36.57 140.45 -31.85 0.135 2846
 2848 3 -36.54 140.45 -31.69 0.11 2847
 2849 3 -36.56 140.35 -31.46 0.082 2848
 2850 3 -36.61 140.26 -31.31 0.081 2849
 2851 3 -36.64 140.26 -31.12 0.068 2850
 2852 3 -36.62 140.35 -31.01 0.093 2851
 2853 3 -36.62 140.35 -30.83 0.074 2852
 2854 3 -36.64 140.45 -30.67 0.069 2853
 2855 3 -36.58 141.05 -33.19 0.174 2841
 2856 3 -36.67 141.05 -33.08 0.15 2855
 2857 3 -36.78 141.25 -33.01 0.115 2856
 2858 3 -36.86 141.34 -32.94 0.128 2857
 2859 3 -36.93 141.55 -32.94 0.126 2858
 2860 3 -36.97 141.65 -33 0.132 2859
 2861 3 -37.04 141.84 -32.97 0.12 2860
 2862 3 -37.07 141.94 -32.9 0.188 2861
 2863 3 -37.15 142.05 -32.83 0.193 2862
 2864 3 -37.31 142.05 -32.7 0.191 2863
 2865 3 -37.42 142.16 -32.61 0.134 2864
 2866 3 -37.56 142.16 -32.47 0.094 2865
 2867 3 -37.61 142.26 -32.32 0.095 2866
 2868 3 -37.67 142.35 -32.19 0.11 2867
 2869 3 -37.69 142.56 -32.05 0.109 2868
 2870 3 -37.72 142.85 -31.87 0.09 2869
 2871 3 -37.76 143.06 -31.63 0.135 2870
 2872 3 -37.87 143.16 -31.58 0.125 2871
 2873 3 -37.97 143.26 -31.46 0.105 2872
 2874 3 -38.04 143.45 -31.42 0.114 2873
 2875 3 -38.06 143.56 -31.38 0.142 2874
 2876 3 -38.08 143.76 -31.26 0.155 2875
 2877 3 -38.22 143.95 -31.1 0.102 2876
 2878 3 -38.26 144.06 -31.06 0.089 2877
 2879 3 -38.36 144.14 -30.99 0.112 2878
 2880 3 -38.46 144.25 -30.87 0.099 2879
 2881 3 -38.56 144.35 -30.85 0.109 2880
 2882 3 -38.68 144.44 -30.85 0.098 2881
 2883 3 -38.76 144.54 -30.83 0.118 2882
 2884 3 -38.82 144.64 -30.87 0.148 2883
 2885 3 -38.82 144.85 -30.84 0.161 2884
 2886 3 -38.79 145.04 -30.75 0.191 2885
 2887 3 -38.86 145.14 -30.79 0.2 2886
 2888 3 -38.89 145.44 -30.79 0.225 2887
 2889 3 -38.96 145.54 -30.81 0.256 2888
 2890 3 -39.04 145.64 -30.73 0.237 2889
 2891 3 -39.28 145.85 -30.61 0.164 2890
 2892 3 -39.47 145.94 -30.63 0.166 2891
 2893 3 -39.58 145.94 -30.59 0.201 2892
 2894 3 -39.75 146.14 -30.63 0.155 2893
 2895 3 -39.93 146.25 -30.57 0.172 2894
 2896 3 -40.04 146.54 -30.5 0.127 2895
 2897 3 -40.07 146.64 -30.45 0.142 2896
 2898 3 -40.11 146.85 -30.45 0.168 2897
 2899 3 -40.04 147.04 -30.43 0.184 2898
 2900 3 -39.92 147.14 -30.38 0.169 2899
 2901 3 -39.87 147.25 -30.32 0.162 2900
 2902 3 -39.97 147.35 -30.2 0.111 2901
 2903 3 -40.03 147.44 -30.2 0.096 2902
 2904 3 -40.11 147.44 -30.11 0.088 2903
 2905 3 -40.14 147.64 -30.11 0.145 2904
 2906 3 -40.24 147.85 -30 0.161 2905
 2907 3 -40.32 148.04 -30.04 0.182 2906
 2908 3 -40.39 148.14 -29.98 0.218 2907
 2909 3 -40.47 148.23 -29.95 0.276 2908
 2910 3 -40.53 148.44 -30.36 0.075 2909
 2911 3 -40.53 148.54 -30.47 0.097 2910
 2912 3 -40.44 148.73 -30.54 0.113 2911
 2913 3 -40.43 148.94 -30.73 0.083 2912
 2914 3 -40.42 148.94 -30.86 0.000125 2913
 2915 3 -40.5 148.23 -29.59 0.201 2909
 2916 3 -40.56 148.34 -29.38 0.156 2915
 2917 3 -40.57 148.44 -29.18 0.105 2916
 2918 3 -40.53 148.64 -29.07 0.137 2917
 2919 3 -40.46 148.75 -28.93 0.109 2918
 2920 3 -40.5 148.85 -28.82 0.118 2919
 2921 3 -40.5 148.94 -28.66 0.085 2920
 2922 3 -40.54 149.04 -28.56 0.079 2921
 2923 3 -40.58 149.25 -28.5 0.111 2922
 2924 3 -40.61 149.44 -28.39 0.143 2923
 2925 3 -40.71 149.54 -28.32 0.165 2924
 2926 3 -40.72 149.73 -28.25 0.126 2925
 2927 3 -40.75 149.94 -28.23 0.103 2926
 2928 3 -40.74 150.04 -28.2 0.116 2927
 2929 3 -40.82 150.23 -28.13 0.112 2928
 2930 3 -40.86 150.44 -28.07 0.115 2929
 2931 3 -40.89 150.54 -28 0.113 2930
 2932 3 -40.89 150.73 -27.91 0.135 2931
 2933 3 -40.87 150.94 -27.82 0.123 2932
 2934 3 -40.93 151.13 -27.75 0.143 2933
 2935 3 -40.97 151.23 -27.66 0.147 2934
 2936 3 -41.11 151.34 -27.54 0.129 2935
 2937 3 -41.21 151.44 -27.38 0.176 2936
 2938 3 -41.32 151.54 -27.34 0.191 2937
 2939 3 -41.53 151.73 -27.34 0.149 2938
 2940 3 -41.68 151.84 -27.32 0.108 2939
 2941 3 -41.76 151.94 -27.29 0.117 2940
 2942 3 -41.83 152.04 -27.18 0.078 2941
 2943 3 -41.89 152.13 -27.11 0.107 2942
 2944 3 -41.99 152.23 -27.09 0.156 2943
 2945 3 -42.11 152.34 -27.02 0.238 2944
 2946 3 -42.22 152.44 -26.93 0.286 2945
 2947 3 -42.33 152.44 -26.89 0.339 2946
 2948 3 -42.51 152.44 -26.91 0.355 2947
 2949 3 -42.62 152.54 -26.86 0.361 2948
 2950 3 -42.76 152.54 -26.79 0.343 2949
 2951 3 -42.9 152.73 -26.79 0.301 2950
 2952 3 -42.95 152.82 -26.66 0.242 2951
 2953 3 -42.73 153.04 -26.36 0.106 2952
 2954 3 -42.44 153.04 -26.18 0.118 2953
 2955 3 -42.27 153.04 -26.11 0.113 2954
 2956 3 -42.09 153.04 -26.29 0.048 2955
 2957 3 -41.97 153.04 -26.39 0.061 2956
 2958 3 -41.79 153.04 -26.43 0.082 2957
 2959 3 -41.69 153.04 -26.38 0.066 2958
 2960 3 -42.27 153.13 -25.91 0.111 2955
 2961 3 -42.37 153.34 -25.72 0.095 2960
 2962 3 -42.48 153.44 -25.63 0.069 2961
 2963 3 -42.57 153.54 -25.54 0.079 2962
 2964 3 -42.58 153.63 -25.45 0.061 2963
 2965 3 -42.59 153.63 -25.34 0.088 2964
 2966 3 -42.55 153.63 -25.23 0.099 2965
 2967 3 -42.47 153.73 -25.16 0.095 2966
 2968 3 -42.34 153.73 -25.09 0.102 2967
 2969 3 -42.25 153.84 -24.95 0.094 2968
 2970 3 -42.11 153.84 -24.86 0.031 2969
 2971 3 -42.02 153.94 -24.77 0.097 2970
 2972 3 -41.9 153.94 -24.72 0.084 2971
 2973 3 -41.8 153.94 -24.64 0.039 2972
 2974 3 -41.65 153.84 -24.45 0.089 2973
 2975 3 -41.55 153.84 -24.29 0.079 2974
 2976 3 -41.45 153.84 -24.16 0.084 2975
 2977 3 -41.4 153.94 -24 0.125 2976
 2978 3 -41.37 153.94 -23.84 0.07 2977
 2979 3 -41.3 154.04 -23.77 0.05 2978
 2980 3 -41.19 154.14 -23.59 0.062 2979
 2981 3 -41.19 154.35 -23.52 0.045 2980
 2982 3 -41.07 154.35 -23.36 0.058 2981
 2983 3 -41.11 154.25 -23.23 0.073 2982
 2984 3 -41.11 154.25 -23.13 0.113 2983
 2985 3 -41.07 154.25 -22.98 0.172 2984
 2986 3 -41.09 154.44 -22.88 0.142 2985
 2987 3 -41.08 154.75 -22.98 0.073 2986
 2988 3 -43.07 153.03 -26.63 0.079 2952
 2989 3 -43.19 153.13 -26.59 0.086 2988
 2990 3 -43.33 153.13 -26.59 0.093 2989
 2991 3 -43.55 153.23 -26.52 0.125 2990
 2992 3 -43.79 153.23 -26.45 0.126 2991
 2993 3 -44.02 153.32 -26.41 0.104 2992
 2994 3 -44.19 153.32 -26.43 0.082 2993
 2995 3 -44.33 153.42 -26.48 0.087 2994
 2996 3 -44.41 153.42 -26.57 0.081 2995
 2997 3 -44.58 153.32 -26.66 0.11 2996
 2998 3 -44.77 153.32 -26.68 0.171 2997
 2999 3 -45.01 153.32 -26.68 0.159 2998
 3000 3 -45.23 153.41 -26.63 0.074 2999
 3001 3 -45.5 153.41 -26.52 0.09 3000
 3002 3 -45.63 153.51 -26.43 0.114 3001
 3003 3 -45.75 153.61 -26.27 0.092 3002
 3004 3 -45.86 153.61 -26.23 0.079 3003
 3005 3 -45.94 153.82 -26.25 0.11 3004
 3006 3 -35.72 138.15 -34.29 0.309 2823
 3007 3 -35.65 138.15 -34.15 0.251 3006
 3008 3 -35.61 138.35 -34.09 0.258 3007
 3009 3 -35.67 138.46 -34.08 0.141 3008
 3010 3 -35.57 138.46 -33.98 0.000125 3009
 3011 3 -32.15 136.66 -36.41 0.152 2707
 3012 3 -32.18 136.66 -36.15 0.133 3011
 3013 3 -32.18 136.66 -35.95 0.121 3012
 3014 3 -32.07 136.77 -35.86 0.168 3013
 3015 3 -31.97 136.87 -35.7 0.16 3014
 3016 3 -31.91 136.97 -35.57 0.158 3015
 3017 3 -31.91 136.97 -35.39 0.177 3016
 3018 3 -31.97 136.97 -35.09 0.187 3017
 3019 3 -32 136.97 -34.83 0.179 3018
 3020 3 -32.04 137.06 -34.62 0.18 3019
 3021 3 -32.06 137.08 -34.29 0.146 3020
 3022 3 -32 136.97 -34.08 0.14 3021
 3023 3 -32.03 136.97 -33.82 0.202 3022
 3024 3 -32 136.87 -33.64 0.174 3023
 3025 3 -31.93 136.68 -33.36 0.096 3024
 3026 3 -31.93 136.58 -33.26 0.081 3025
 3027 3 -31.89 136.47 -33.11 0.096 3026
 3028 3 -31.88 136.47 -33.01 0.112 3027
 3029 3 -31.86 136.37 -32.87 0.121 3028
 3030 3 -31.82 136.28 -32.73 0.117 3029
 3031 3 -31.82 136.18 -32.52 0.126 3030
 3032 3 -31.73 136.18 -32.32 0.142 3031
 3033 3 -31.61 136.18 -32.2 0.125 3032
 3034 3 -31.57 136.28 -32.05 0.156 3033
 3035 3 -31.57 136.37 -31.83 0.118 3034
 3036 3 -31.5 136.38 -31.6 0.112 3035
 3037 3 -31.5 136.48 -31.49 0.117 3036
 3038 3 -31.45 136.59 -31.4 0.165 3037
 3039 3 -31.39 136.59 -31.17 0.164 3038
 3040 3 -31.36 136.59 -30.97 0.168 3039
 3041 3 -31.29 136.59 -30.76 0.191 3040
 3042 3 -31.27 136.48 -30.47 0.152 3041
 3043 3 -31.23 136.48 -30.22 0.134 3042
 3044 3 -31.2 136.59 -30.01 0.132 3043
 3045 3 -31.23 136.48 -29.83 0.121 3044
 3046 3 -31.22 136.48 -29.72 0.125 3045
 3047 3 -31.2 136.38 -29.53 0.099 3046
 3048 3 -31.16 136.48 -29.35 0.095 3047
 3049 3 -31.14 136.38 -29.22 0.12 3048
 3050 3 -31.17 136.38 -29.03 0.09 3049
 3051 3 -31.21 136.29 -28.83 0.157 3050
 3052 3 -31.21 136.29 -28.58 0.18 3051
 3053 3 -31.1 136.19 -28.35 0.1 3052
 3054 3 -31.1 136.19 -28.13 0.126 3053
 3055 3 -31.12 136.09 -27.94 0.131 3054
 3056 3 -31.15 136.19 -27.78 0.141 3055
 3057 3 -31.12 136.19 -27.62 0.15 3056
 3058 3 -31.21 136.29 -27.42 0.16 3057
 3059 3 -31.28 136.38 -27.3 0.136 3058
 3060 3 -31.33 136.38 -27.17 0.101 3059
 3061 3 -31.39 136.38 -26.99 0.086 3060
 3062 3 -31.4 136.48 -26.81 0.106 3061
 3063 3 -31.46 136.48 -26.6 0.117 3062
 3064 3 -31.46 136.59 -26.42 0.163 3063
 3065 3 -31.44 136.59 -26.19 0.14 3064
 3066 3 -31.4 136.59 -26.05 0.113 3065
 3067 3 -31.44 136.59 -25.9 0.121 3066
 3068 3 -31.44 136.48 -25.72 0.126 3067
 3069 3 -31.49 136.48 -25.58 0.144 3068
 3070 3 -31.55 136.38 -25.4 0.113 3069
 3071 3 -31.6 136.38 -25.28 0.088 3070
 3072 3 -31.64 136.38 -25.17 0.108 3071
 3073 3 -31.67 136.38 -25.06 0.103 3072
 3074 3 -31.74 136.38 -24.92 0.12 3073
 3075 3 -31.92 136.48 -24.76 0.128 3074
 3076 3 -32.09 136.48 -24.67 0.087 3075
 3077 3 -32.15 136.59 -24.56 0.117 3076
 3078 3 -32.22 136.59 -24.4 0.081 3077
 3079 3 -32.26 136.69 -24.28 0.083 3078
 3080 3 -32.33 136.69 -24.1 0.139 3079
 3081 3 -32.44 136.69 -23.9 0.166 3080
 3082 3 -32.4 136.79 -23.74 0.195 3081
 3083 3 -32.41 136.88 -23.58 0.183 3082
 3084 3 -32.48 136.79 -23.31 0.102 3083
 3085 3 -32.57 136.79 -23.08 0.113 3084
 3086 3 -32.61 136.79 -22.96 0.087 3085
 3087 3 -32.69 136.79 -22.78 0.107 3086
 3088 3 -32.76 136.79 -22.65 0.132 3087
 3089 3 -32.82 136.88 -22.42 0.108 3088
 3090 3 -32.86 136.88 -22.28 0.133 3089
 3091 3 -32.93 136.98 -22.12 0.109 3090
 3092 3 -33.08 137.09 -21.9 0.188 3091
 3093 3 -33.09 137.09 -21.78 0.192 3092
 3094 3 -33.12 136.98 -21.58 0.149 3093
 3095 3 -33.18 136.88 -21.4 0.131 3094
 3096 3 -33.23 136.88 -21.24 0.136 3095
 3097 3 -33.34 136.79 -21.06 0.127 3096
 3098 3 -33.44 136.79 -20.92 0.066 3097
 3099 3 -33.58 136.79 -20.78 0.112 3098
 3100 3 -33.62 136.69 -20.49 0.165 3099
 3101 3 -33.68 136.69 -20.24 0.138 3100
 3102 3 -33.7 136.79 -20.01 0.114 3101
 3103 3 -33.7 136.79 -19.8 0.128 3102
 3104 3 -33.73 136.79 -19.63 0.13 3103
 3105 3 -33.76 136.79 -19.47 0.097 3104
 3106 3 -33.8 136.88 -19.22 0.095 3105
 3107 3 -33.87 136.79 -19.08 0.106 3106
 3108 3 -33.95 136.79 -18.99 0.078 3107
 3109 3 -34.01 136.69 -18.97 0.072 3108
 3110 3 -34.05 136.69 -18.87 0.124 3109
 3111 3 -34.11 136.59 -18.72 0.084 3110
 3112 3 -34.19 136.59 -18.55 0.089 3111
 3113 3 -34.25 136.48 -18.33 0.168 3112
 3114 3 -34.3 136.48 -18.17 0.248 3113
 3115 3 -34.37 136.38 -18.1 0.299 3114
 3116 3 -34.4 136.29 -17.94 0.328 3115
 3117 3 -34.4 136.19 -17.81 0.373 3116
 3118 3 -34.45 136.17 -17.71 0.38 3117
 3119 3 -34.44 136.09 -17.49 0.375 3118
 3120 3 -34.38 136.09 -17.03 0.157 3119
 3121 3 -34.5 136.19 -16.96 0.143 3120
 3122 3 -34.65 136.17 -16.78 0.12 3121
 3123 3 -34.76 136.17 -16.65 0.112 3122
 3124 3 -34.8 136.28 -16.51 0.095 3123
 3125 3 -34.76 136.38 -16.35 0.114 3124
 3126 3 -34.73 136.48 -16.21 0.112 3125
 3127 3 -34.72 136.48 -16.06 0.149 3126
 3128 3 -34.75 136.48 -15.89 0.126 3127
 3129 3 -34.83 136.38 -15.71 0.091 3128
 3130 3 -34.95 136.28 -15.63 0.154 3129
 3131 3 -35.05 136.17 -15.53 0.122 3130
 3132 3 -35.15 136.17 -15.4 0.124 3131
 3133 3 -35.23 136.17 -15.29 0.132 3132
 3134 3 -35.3 136.07 -15.15 0.121 3133
 3135 3 -35.4 135.98 -15.07 0.118 3134
 3136 3 -35.55 135.88 -14.94 0.133 3135
 3137 3 -35.62 135.78 -14.79 0.207 3136
 3138 3 -35.73 135.67 -14.78 0.282 3137
 3139 3 -35.84 135.67 -14.71 0.309 3138
 3140 3 -36.08 136.07 -14.85 0.079 3139
 3141 3 -36.18 136.28 -14.86 0.128 3140
 3142 3 -36.23 136.38 -14.85 0.133 3141
 3143 3 -36.52 136.48 -14.94 0.038 3142
 3144 3 -36.63 136.48 -15.15 0.048 3143
 3145 3 -36.69 136.38 -15.26 0.059 3144
 3146 3 -36.76 136.36 -15.38 0.059 3145
 3147 3 -36.86 136.36 -15.51 0.073 3146
 3148 3 -36.94 136.36 -15.61 0.088 3147
 3149 3 -36.98 136.36 -15.72 0.09 3148
 3150 3 -37.07 136.47 -15.96 0.043 3149
 3151 3 -35.82 135.48 -14.53 0.232 3139
 3152 3 -35.86 135.28 -14.36 0.193 3151
 3153 3 -35.87 135.28 -14.15 0.159 3152
 3154 3 -35.9 135.17 -13.94 0.091 3153
 3155 3 -35.97 135.28 -13.77 0.187 3154
 3156 3 -36.05 135.38 -13.65 0.226 3155
 3157 3 -36.12 135.48 -13.61 0.253 3156
 3158 3 -36.32 135.17 -13.22 0.118 3157
 3159 3 -36.38 135.17 -13.03 0.122 3158
 3160 3 -36.45 135.17 -12.87 0.103 3159
 3161 3 -36.5 135.07 -12.74 0.116 3160
 3162 3 -36.59 134.98 -12.64 0.155 3161
 3163 3 -36.69 134.98 -12.47 0.108 3162
 3164 3 -36.69 134.88 -12.3 0.091 3163
 3165 3 -36.7 134.78 -12.2 0.056 3164
 3166 3 -36.69 134.78 -12.03 0.098 3165
 3167 3 -36.63 134.67 -11.89 0.069 3166
 3168 3 -36.65 134.67 -11.73 0.104 3167
 3169 3 -36.57 134.67 -11.52 0.11 3168
 3170 3 -36.55 134.78 -11.33 0.079 3169
 3171 3 -36.48 134.78 -11.13 0.083 3170
 3172 3 -36.37 134.78 -10.83 0.063 3171
 3173 3 -36.29 134.67 -10.66 0.076 3172
 3174 3 -36.33 134.78 -10.49 0.05 3173
 3175 3 -36.4 134.78 -10.38 0.041 3174
 3176 3 -36.45 134.88 -10.19 0.061 3175
 3177 3 -36.47 134.88 -10.08 0.141 3176
 3178 3 -36.63 134.98 -9.93 0.118 3177
 3179 3 -36.79 134.78 -9.78 0.094 3178
 3180 3 -36.77 134.67 -9.63 0.123 3179
 3181 3 -36.91 134.47 -9.32 0.1 3180
 3182 3 -36.94 134.37 -9.24 0.092 3181
 3183 3 -36.98 134.27 -9.13 0.103 3182
 3184 3 -36.98 134.16 -9.05 0.123 3183
 3185 3 -37.12 134.16 -8.89 0.178 3184
 3186 3 -37.19 134.06 -8.8 0.133 3185
 3187 3 -37.27 134.06 -8.72 0.111 3186
 3188 3 -37.38 133.87 -8.68 0.071 3187
 3189 3 -37.48 133.97 -8.63 0.022 3188
 3190 3 -37.58 133.97 -8.65 0.072 3189
 3191 3 -31.5 135.47 -38.22 0.462 2702
 3192 3 -31.32 135.47 -38.22 0.439 3191
 3193 3 -31.2 135.58 -38.26 0.377 3192
 3194 3 -31.02 135.47 -38.3 0.315 3193
 3195 3 -30.86 135.58 -38.29 0.238 3194
 3196 3 -30.68 135.68 -38.34 0.182 3195
 3197 3 -30.5 135.68 -38.4 0.157 3196
 3198 3 -30.27 135.78 -38.45 0.166 3197
 3199 3 -30.13 135.78 -38.51 0.139 3198
 3200 3 -29.95 135.78 -38.48 0.146 3199
 3201 3 -29.91 135.78 -38.65 0.113 3200
 3202 3 -29.72 135.87 -38.76 0.113 3201
 3203 3 -29.57 135.87 -38.8 0.122 3202
 3204 3 -29.36 135.88 -38.97 0.156 3203
 3205 3 -29.25 135.88 -39.15 0.16 3204
 3206 3 -29.04 135.88 -39.36 0.174 3205
 3207 3 -28.93 135.99 -39.4 0.171 3206
 3208 3 -28.84 136.09 -39.5 0.189 3207
 3209 3 -28.75 136.18 -39.58 0.201 3208
 3210 3 -28.68 136.38 -39.61 0.161 3209
 3211 3 -28.61 136.49 -39.61 0.158 3210
 3212 3 -28.43 136.59 -39.65 0.159 3211
 3213 3 -28.29 136.59 -39.69 0.149 3212
 3214 3 -28.18 136.78 -39.69 0.121 3213
 3215 3 -28 136.78 -39.7 0.133 3214
 3216 3 -27.86 136.88 -39.72 0.122 3215
 3217 3 -27.72 136.88 -39.79 0.143 3216
 3218 3 -27.54 136.99 -39.87 0.136 3217
 3219 3 -27.39 136.99 -39.98 0.13 3218
 3220 3 -27.25 137.09 -40.12 0.134 3219
 3221 3 -27.14 137.09 -40.26 0.126 3220
 3222 3 -27.09 137.09 -40.39 0.138 3221
 3223 3 -27.02 137.19 -40.51 0.148 3222
 3224 3 -26.95 137.3 -40.59 0.124 3223
 3225 3 -26.79 137.4 -40.73 0.117 3224
 3226 3 -26.82 137.5 -40.82 0.152 3225
 3227 3 -26.77 137.69 -40.94 0.154 3226
 3228 3 -26.73 137.8 -41.01 0.147 3227
 3229 3 -26.73 138 -41.09 0.154 3228
 3230 3 -26.66 138.19 -41.22 0.182 3229
 3231 3 -26.64 138.3 -41.3 0.166 3230
 3232 3 -26.47 138.5 -41.47 0.165 3231
 3233 3 -26.38 138.59 -41.59 0.165 3232
 3234 3 -26.3 138.69 -41.66 0.151 3233
 3235 3 -26.27 138.8 -41.76 0.15 3234
 3236 3 -26.2 138.9 -41.86 0.143 3235
 3237 3 -26.13 139 -41.94 0.151 3236
 3238 3 -26.04 139 -42.08 0.122 3237
 3239 3 -25.98 139.09 -42.16 0.152 3238
 3240 3 -25.84 139.19 -42.27 0.118 3239
 3241 3 -25.75 139.19 -42.37 0.111 3240
 3242 3 -25.66 139.3 -42.39 0.146 3241
 3243 3 -25.52 139.4 -42.43 0.152 3242
 3244 3 -25.34 139.5 -42.47 0.157 3243
 3245 3 -25.18 139.59 -42.57 0.163 3244
 3246 3 -25.09 139.69 -42.64 0.178 3245
 3247 3 -24.89 139.81 -42.69 0.214 3246
 3248 3 -24.73 139.9 -42.76 0.224 3247
 3249 3 -24.66 140 -42.87 0.201 3248
 3250 3 -24.64 140 -43.05 0.199 3249
 3251 3 -24.64 140.1 -43.23 0.19 3250
 3252 3 -24.57 140.21 -43.37 0.185 3251
 3253 3 -24.48 140.21 -43.55 0.192 3252
 3254 3 -24.41 140.4 -43.69 0.179 3253
 3255 3 -24.3 140.5 -43.79 0.146 3254
 3256 3 -24.2 140.6 -43.86 0.131 3255
 3257 3 -24.07 140.71 -43.93 0.146 3256
 3258 3 -23.97 140.81 -43.98 0.165 3257
 3259 3 -23.93 140.9 -44.07 0.134 3258
 3260 3 -23.89 141 -44.22 0.184 3259
 3261 3 -23.82 141.1 -44.37 0.157 3260
 3262 3 -23.77 141.1 -44.52 0.149 3261
 3263 3 -23.75 141.1 -44.66 0.135 3262
 3264 3 -23.7 141.21 -44.82 0.131 3263
 3265 3 -23.66 141.21 -44.93 0.135 3264
 3266 3 -23.68 141.31 -45.23 0.217 3265
 3267 3 -23.7 141.31 -45.44 0.295 3266
 3268 3 -23.64 141.4 -45.58 0.305 3267
 3269 3 -23.57 141.4 -45.83 0.266 3268
 3270 3 -23.41 141.4 -45.87 0.309 3269
 3271 3 -23.34 141.5 -45.93 0.314 3270
 3272 3 -23.27 141.5 -46.02 0.33 3271
 3273 3 -23.09 141.4 -46.16 0.298 3272
 3274 3 -22.93 141.5 -46.32 0.3 3273
 3275 3 -22.86 141.5 -46.45 0.26 3274
 3276 3 -22.66 141.5 -46.59 0.17 3275
 3277 3 -22.54 141.52 -46.8 0.152 3276
 3278 3 -22.48 141.62 -46.93 0.136 3277
 3279 3 -22.43 141.62 -47.05 0.107 3278
 3280 3 -22.36 141.72 -47.22 0.15 3279
 3281 3 -22.32 141.72 -47.4 0.147 3280
 3282 3 -22.34 141.81 -47.58 0.116 3281
 3283 3 -22.34 141.81 -47.79 0.112 3282
 3284 3 -22.34 141.91 -47.89 0.132 3283
 3285 3 -22.38 142 -48.11 0.125 3284
 3286 3 -22.36 142 -48.23 0.151 3285
 3287 3 -22.16 142.12 -48.36 0.224 3286
 3288 3 -22.23 142.22 -48.41 0.161 3287
 3289 3 -22.32 142.31 -48.47 0.112 3288
 3290 3 -22.32 142.5 -48.59 0.13 3289
 3291 3 -22.36 142.6 -48.66 0.11 3290
 3292 3 -22.41 142.81 -48.77 0.142 3291
 3293 3 -22.66 143.1 -48.9 0.272 3292
 3294 3 -22.8 143.1 -49.09 0.298 3293
 3295 3 -23.16 143.31 -49.2 0.037 3294
 3296 3 -23.25 143.4 -49.16 0.089 3295
 3297 3 -23.34 143.4 -49.22 0.116 3296
 3298 3 -23.54 143.31 -49.26 0.105 3297
 3299 3 -23.72 143.4 -49.26 0.139 3298
 3300 3 -23.77 143.21 -49.29 0.049 3299
 3301 3 -23.79 143.1 -49.2 0.043 3300
 3302 3 -22.64 143.1 -49.25 0.317 3294
 3303 3 -22.63 143.21 -49.37 0.313 3302
 3304 3 -22.68 143.31 -49.47 0.251 3303
 3305 3 -22.68 143.5 -49.59 0.247 3304
 3306 3 -22.7 143.6 -49.66 0.201 3305
 3307 3 -22.77 143.71 -49.8 0.183 3306
 3308 3 -22.75 143.81 -49.9 0.134 3307
 3309 3 -22.68 143.81 -50.07 0.111 3308
 3310 3 -22.61 143.9 -50.26 0.144 3309
 3311 3 -22.59 143.9 -50.44 0.131 3310
 3312 3 -22.59 144 -50.65 0.182 3311
 3313 3 -22.57 144 -50.84 0.186 3312
 3314 3 -22.5 144 -51.18 0.254 3313
 3315 3 -22.3 143.9 -51.2 0.087 3314
 3316 3 -22.11 144 -51.29 0.127 3315
 3317 3 -22 144 -51.37 0.11 3316
 3318 3 -21.91 144.21 -51.48 0.125 3317
 3319 3 -21.79 144.31 -51.55 0.128 3318
 3320 3 -21.7 144.52 -51.55 0.096 3319
 3321 3 -21.59 144.72 -51.58 0.108 3320
 3322 3 -21.45 144.81 -51.58 0.103 3321
 3323 3 -21.14 145.22 -51.47 0.276 3322
 3324 3 -21.04 145.12 -51.62 0.161 3323
 3325 3 -20.89 145.02 -51.87 0.11 3324
 3326 3 -20.84 145.02 -52.02 0.085 3325
 3327 3 -20.59 145.02 -52.15 0.152 3326
 3328 3 -20.41 145.02 -52.29 0.128 3327
 3329 3 -20.3 145.02 -52.4 0.104 3328
 3330 3 -20.25 145.02 -52.62 0.134 3329
 3331 3 -20.16 145.12 -52.72 0.132 3330
 3332 3 -20.03 145.22 -52.79 0.102 3331
 3333 3 -19.88 145.22 -52.87 0.095 3332
 3334 3 -19.78 145.41 -53.01 0.084 3333
 3335 3 -19.62 145.33 -53.09 0.075 3334
 3336 3 -19.51 145.12 -53.19 0.103 3335
 3337 3 -19.47 145.03 -53.4 0.081 3336
 3338 3 -19.29 144.93 -53.61 0.177 3337
 3339 3 -19.12 145.03 -53.77 0.105 3338
 3340 3 -19.1 145.12 -53.89 0.091 3339
 3341 3 -19.15 145.12 -54.02 0.11 3340
 3342 3 -19.19 145.33 -54.05 0.077 3341
 3343 3 -19.15 145.33 -54.15 0.089 3342
 3344 3 -19.13 145.43 -54.25 0.11 3343
 3345 3 -19.13 145.33 -54.37 0.097 3344
 3346 3 -19.15 145.33 -54.47 0.000125 3345
 3347 3 -19.01 145.62 -54.22 0.06 3344
 3348 3 -18.94 145.72 -54.22 0.05 3347
 3349 3 -18.83 145.72 -54.3 0.068 3348
 3350 3 -18.74 145.72 -54.39 0.111 3349
 3351 3 -18.69 145.72 -54.51 0.125 3350
 3352 3 -18.65 145.72 -54.65 0.107 3351
 3353 3 -18.58 145.93 -54.84 0.072 3352
 3354 3 -18.49 145.93 -54.91 0.073 3353
 3355 3 -18.47 146.03 -55.14 0.086 3354
 3356 3 -18.42 146.12 -55.26 0.14 3355
 3357 3 -18.37 146.12 -55.52 0.118 3356
 3358 3 -18.31 146.12 -55.73 0.136 3357
 3359 3 -18.26 146.12 -55.98 0.103 3358
 3360 3 -18.26 146.33 -56.08 0.1 3359
 3361 3 -18.28 146.43 -56.01 0.094 3360
 3362 3 -18.31 146.53 -56.01 0.045 3361
 3363 3 -19.28 144.83 -53.61 0.145 3338
 3364 3 -19.15 144.72 -53.64 0.084 3363
 3365 3 -19.03 144.72 -53.68 0.088 3364
 3366 3 -18.92 144.62 -53.72 0.077 3365
 3367 3 -18.65 144.43 -53.8 0.233 3366
 3368 3 -18.47 144.12 -54.12 0.105 3367
 3369 3 -18.42 144.12 -54.26 0.093 3368
 3370 3 -18.35 144.03 -54.34 0.078 3369
 3371 3 -18.17 144.12 -54.41 0.063 3370
 3372 3 -18.1 144.33 -54.55 0.091 3371
 3373 3 -18.03 144.43 -54.68 0.08 3372
 3374 3 -17.85 144.43 -54.76 0.078 3373
 3375 3 -17.74 144.33 -54.8 0.026 3374
 3376 3 -17.67 144.22 -54.86 0.07 3375
 3377 3 -17.63 144.22 -54.98 0.067 3376
 3378 3 -17.58 144.22 -55.08 0.136 3377
 3379 3 -17.4 144.24 -55.19 0.000125 3378
 3380 3 -20.91 145.52 -51.37 0.101 3323
 3381 3 -20.73 145.62 -51.26 0.11 3380
 3382 3 -20.63 145.62 -51.15 0.083 3381
 3383 3 -20.54 145.72 -51.04 0.073 3382
 3384 3 -20.5 145.81 -50.9 0.066 3383
 3385 3 -20.45 145.91 -50.86 0.000125 3384
 3386 3 -22.57 143.81 -51.54 0.104 3314
 3387 3 -22.57 143.71 -51.7 0.11 3386
 3388 3 -22.63 143.71 -51.83 0.124 3387
 3389 3 -22.7 143.6 -52.01 0.134 3388
 3390 3 -22.75 143.6 -52.18 0.162 3389
 3391 3 -22.75 143.6 -52.36 0.22 3390
 3392 3 -22.77 143.6 -52.47 0.249 3391
 3393 3 -23.07 143.6 -52.72 0.212 3392
 3394 3 -23.11 143.6 -52.86 0.283 3393
 3395 3 -23.13 143.6 -53.02 0.361 3394
 3396 3 -23.12 143.6 -53.18 0.376 3395
 3397 3 -23.19 143.71 -53.33 0.389 3396
 3398 3 -23.19 143.71 -53.55 0.363 3397
 3399 3 -23.19 143.6 -53.72 0.322 3398
 3400 3 -23.06 143.1 -54 0.107 3399
 3401 3 -23.1 143 -54.04 0.097 3400
 3402 3 -23.1 142.71 -54.11 0.085 3401
 3403 3 -23.08 142.5 -54.16 0.087 3402
 3404 3 -23.15 142.31 -54.18 0.119 3403
 3405 3 -23.22 142.21 -54.15 0.186 3404
 3406 3 -23.47 142.19 -54.01 0.101 3405
 3407 3 -23.62 142.19 -54.11 0.135 3406
 3408 3 -23.72 142.09 -54.09 0.000125 3407
 3409 3 -23.01 142 -54.23 0.098 3405
 3410 3 -22.87 141.9 -54.2 0.075 3409
 3411 3 -22.74 141.81 -54.12 0.147 3410
 3412 3 -22.65 141.71 -54.08 0.086 3411
 3413 3 -23.38 143.9 -53.65 0.113 3399
 3414 3 -23.35 144 -53.83 0.08 3413
 3415 3 -23.37 144 -53.98 0.092 3414
 3416 3 -23.4 144 -54.11 0.085 3415
 3417 3 -23.47 144 -54.26 0.064 3416
 3418 3 -23.53 143.9 -54.37 0.114 3417
 3419 3 -23.63 143.8 -54.47 0.143 3418
 3420 3 -23.72 143.69 -54.57 0.119 3419
 3421 3 -23.72 143.5 -54.66 0.081 3420
 3422 3 -23.81 143.4 -54.72 0.087 3421
 3423 3 -23.9 143.19 -54.75 0.116 3422
 3424 3 -23.97 143.09 -54.7 0.139 3423
 3425 3 -24.06 142.9 -54.57 0.127 3424
 3426 3 -24.13 142.8 -54.55 0.139 3425
 3427 3 -23.45 143.5 -52.65 0.057 3394
 3428 3 -23.52 143.5 -52.54 0.099 3427
 3429 3 -23.55 143.4 -52.45 0.148 3428
 3430 3 -23.66 143.4 -52.52 0.173 3429
 3431 3 -22.98 143.9 -49.9 0.068 3307
 3432 3 -23.04 144 -49.9 0.09 3431
 3433 3 -21.73 142.31 -48.37 0.134 3287
 3434 3 -21.61 142.22 -48.32 0.156 3433
 3435 3 -21.52 142.12 -48.29 0.158 3434
 3436 3 -21.5 142.12 -48.15 0.112 3435
 3437 3 -21.48 142.12 -47.97 0.087 3436
 3438 3 -21.39 142.02 -47.87 0.106 3437
 3439 3 -21.34 141.91 -47.61 0.104 3438
 3440 3 -21.27 141.91 -47.45 0.097 3439
 3441 3 -21.23 141.91 -47.3 0.103 3440
 3442 3 -21.2 141.72 -47.15 0.071 3441
 3443 3 -21.11 141.72 -47.04 0.115 3442
 3444 3 -21.11 141.52 -46.76 0.136 3443
 3445 3 -21.11 141.52 -46.65 0.101 3444
 3446 3 -21.07 141.41 -46.58 0.068 3445
 3447 3 -20.98 141.31 -46.48 0.105 3446
 3448 3 -20.82 141.31 -46.43 0.131 3447
 3449 3 -20.7 141.41 -46.3 0.139 3448
 3450 3 -20.73 141.41 -46.18 0.156 3449
 3451 3 -20.8 141.41 -46.05 0.157 3450
 3452 3 -33.15 132.47 -37.68 0.072 2681
 3453 3 -46.64 60.29 3.85 0.063 2163
 3454 3 -46.56 60.34 3.91 0.073 3453
 3455 3 -46.45 60.37 3.97 0.076 3454
 3456 3 -46.33 60.37 4.09 0.077 3455
 3457 3 -46.2 60.34 4.22 0.081 3456
 3458 3 -44.3 55.63 6.66 0.393 2131
 3459 3 -44.35 55.76 6.86 0.321 3458
 3460 3 -44.44 55.97 6.99 0.298 3459
 3461 3 -44.49 56.09 7.11 0.295 3460
 3462 3 -44.63 56.26 7.15 0.274 3461
 3463 3 -44.69 56.44 7.23 0.278 3462
 3464 3 -44.77 56.55 7.32 0.293 3463
 3465 3 -44.88 56.72 7.4 0.336 3464
 3466 3 -44.91 56.8 7.5 0.323 3465
 3467 3 -45.01 56.88 7.61 0.361 3466
 3468 3 -45.02 56.95 7.74 0.343 3467
 3469 3 -45.13 57.22 7.69 0.386 3468
 3470 3 -45.21 57.37 7.68 0.377 3469
 3471 3 -44.85 56.83 8.28 0.091 3470
 3472 3 -44.77 56.73 8.41 0.118 3471
 3473 3 -44.67 56.62 8.47 0.103 3472
 3474 3 -44.7 56.52 8.55 0.109 3473
 3475 3 -44.64 56.43 8.67 0.131 3474
 3476 3 -44.64 56.26 8.77 0.122 3475
 3477 3 -44.64 56.12 8.86 0.119 3476
 3478 3 -44.64 55.98 8.97 0.118 3477
 3479 3 -44.56 55.93 9.13 0.113 3478
 3480 3 -44.57 55.77 9.3 0.122 3479
 3481 3 -44.54 55.69 9.46 0.13 3480
 3482 3 -44.53 55.69 9.67 0.126 3481
 3483 3 -44.47 55.62 9.83 0.097 3482
 3484 3 -44.45 55.55 9.97 0.107 3483
 3485 3 -44.49 55.54 10.11 0.142 3484
 3486 3 -44.36 55.88 10.2 0.105 3485
 3487 3 -44.28 55.95 10.37 0.072 3486
 3488 3 -44.22 56.07 10.5 0.083 3487
 3489 3 -44.29 56.3 10.53 0.111 3488
 3490 3 -44.36 56.48 10.53 0.107 3489
 3491 3 -44.42 56.62 10.55 0.134 3490
 3492 3 -44.46 56.62 10.87 0.058 3491
 3493 3 -44.6 56.7 10.41 0.048 3491
 3494 3 -44.74 56.65 10.41 0.085 3493
 3495 3 -44.85 56.63 10.45 0.000125 3494
 3496 3 -44.52 55.34 10.33 0.118 3485
 3497 3 -44.17 55.3 10.19 0.069 3496
 3498 3 -44 55.26 10.11 0.105 3497
 3499 3 -43.89 55.23 10.09 0.078 3498
 3500 3 -43.68 55.09 10.2 0.043 3499
 3501 3 -43.5 55.15 10.29 0.104 3500
 3502 3 -43.35 55.05 10.36 0.099 3501
 3503 3 -43.17 54.94 10.39 0.098 3502
 3504 3 -42.95 54.88 10.38 0.095 3503
 3505 3 -42.81 54.83 10.33 0.099 3504
 3506 3 -42.64 54.82 10.31 0.084 3505
 3507 3 -42.5 54.8 10.43 0.07 3506
 3508 3 -42.39 55.04 10.48 0.104 3507
 3509 3 -42.36 55.19 10.55 0.068 3508
 3510 3 -42.32 55.25 10.64 0.079 3509
 3511 3 -42.35 55.33 10.81 0.072 3510
 3512 3 -42.31 55.48 10.92 0.097 3511
 3513 3 -42.28 55.55 11 0.093 3512
 3514 3 -42.25 55.69 11.1 0.067 3513
 3515 3 -42.15 55.79 11.14 0.081 3514
 3516 3 -42.21 55.94 11.19 0.084 3515
 3517 3 -42.24 56 11.36 0.15 3516
 3518 3 -42.31 56.04 11.45 0.222 3517
 3519 3 -42.35 56.15 11.52 0.248 3518
 3520 3 -42.31 56.32 11.63 0.253 3519
 3521 3 -42.28 56.45 11.79 0.203 3520
 3522 3 -42.35 56.57 11.85 0.159 3521
 3523 3 -42.45 56.69 11.95 0.107 3522
 3524 3 -42.46 56.87 11.94 0.129 3523
 3525 3 -42.38 57 11.93 0.165 3524
 3526 3 -42.5 57.15 12.14 0.101 3525
 3527 3 -42.56 57.29 12.23 0.085 3526
 3528 3 -42.6 57.4 12.34 0.056 3527
 3529 3 -42.75 57.58 12.46 0.104 3528
 3530 3 -42.81 57.7 12.66 0.083 3529
 3531 3 -42.77 57.84 12.73 0.137 3530
 3532 3 -42.71 57.9 12.81 0.2 3531
 3533 3 -42.75 57.91 12.94 0.16 3532
 3534 3 -42.9 58.01 12.95 0.000125 3533
 3535 3 -44.64 55.2 10.55 0.119 3496
 3536 3 -44.75 55.13 10.71 0.11 3535
 3537 3 -44.79 55.08 10.81 0.111 3536
 3538 3 -44.85 54.94 10.93 0.115 3537
 3539 3 -44.84 54.87 11.09 0.104 3538
 3540 3 -44.82 54.79 11.2 0.114 3539
 3541 3 -44.79 54.66 11.31 0.114 3540
 3542 3 -44.75 54.58 11.43 0.141 3541
 3543 3 -44.72 54.47 11.48 0.104 3542
 3544 3 -44.65 54.37 11.54 0.087 3543
 3545 3 -44.53 54.29 11.63 0.117 3544
 3546 3 -44.39 54.27 11.76 0.118 3545
 3547 3 -44.35 54.29 11.85 0.108 3546
 3548 3 -44.32 54.2 11.89 0.116 3547
 3549 3 -44.25 54.13 12 0.15 3548
 3550 3 -44.1 54 12.14 0.111 3549
 3551 3 -44.1 53.82 12.28 0.129 3550
 3552 3 -44.07 53.73 12.44 0.123 3551
 3553 3 -44.06 53.66 12.58 0.126 3552
 3554 3 -44.03 53.65 12.83 0.096 3553
 3555 3 -43.96 53.63 13 0.107 3554
 3556 3 -43.95 53.69 13.23 0.156 3555
 3557 3 -43.93 53.72 13.47 0.172 3556
 3558 3 -43.92 53.8 13.58 0.159 3557
 3559 3 -43.97 53.8 13.78 0.147 3558
 3560 3 -44.03 53.73 13.93 0.129 3559
 3561 3 -44.07 53.63 14.11 0.106 3560
 3562 3 -44.09 53.58 14.27 0.095 3561
 3563 3 -44.13 53.57 14.38 0.123 3562
 3564 3 -44.17 53.52 14.56 0.139 3563
 3565 3 -44.21 53.45 14.7 0.182 3564
 3566 3 -44.21 53.19 14.6 0.096 3565
 3567 3 -44.24 53.01 14.63 0.077 3566
 3568 3 -44.32 52.83 14.69 0.084 3567
 3569 3 -44.31 52.62 14.73 0.073 3568
 3570 3 -44.28 52.47 14.77 0.088 3569
 3571 3 -44.35 52.3 14.63 0.106 3570
 3572 3 -44.39 52.16 14.55 0.109 3571
 3573 3 -44.39 51.98 14.44 0.071 3572
 3574 3 -44.47 51.8 14.28 0.064 3573
 3575 3 -44.57 51.7 14.27 0.074 3574
 3576 3 -44.65 51.54 14.36 0.101 3575
 3577 3 -44.68 51.54 14.47 0.139 3576
 3578 3 -44.71 51.54 14.61 0.089 3577
 3579 3 -44.72 51.59 14.7 0.069 3578
 3580 3 -44.34 53.55 15.01 0.159 3565
 3581 3 -44.52 53.59 15.22 0.102 3580
 3582 3 -44.57 53.69 15.36 0.108 3581
 3583 3 -44.63 53.69 15.5 0.12 3582
 3584 3 -44.63 53.76 15.61 0.105 3583
 3585 3 -44.61 53.87 15.8 0.139 3584
 3586 3 -44.59 53.97 15.96 0.096 3585
 3587 3 -44.57 53.98 16.11 0.089 3586
 3588 3 -44.56 53.98 16.27 0.118 3587
 3589 3 -44.53 54.01 16.39 0.19 3588
 3590 3 -44.5 54.05 16.55 0.192 3589
 3591 3 -44.45 54.05 16.66 0.249 3590
 3592 3 -44.02 53.9 16.75 0.143 3591
 3593 3 -43.84 54 16.7 0.073 3592
 3594 3 -43.78 54.09 16.73 0.138 3593
 3595 3 -43.82 54.36 16.39 0.077 3594
 3596 3 -43.82 54.38 16.23 0.137 3595
 3597 3 -43.82 54.4 15.98 0.103 3596
 3598 3 -43.86 54.55 15.72 0.095 3597
 3599 3 -43.89 54.76 15.63 0.09 3598
 3600 3 -43.95 54.94 15.53 0.07 3599
 3601 3 -43.53 54.13 16.89 0.106 3594
 3602 3 -43.34 54.23 16.86 0.082 3601
 3603 3 -43.21 54.36 16.82 0.124 3602
 3604 3 -43.11 54.38 16.82 0.139 3603
 3605 3 -43.04 54.3 16.98 0.103 3604
 3606 3 -43 54.15 17.12 0.06 3605
 3607 3 -42.9 54.08 17.23 0.086 3606
 3608 3 -42.79 54.02 17.3 0.088 3607
 3609 3 -42.7 53.94 17.43 0.101 3608
 3610 3 -42.57 53.82 17.59 0.107 3609
 3611 3 -42.56 53.69 17.73 0.118 3610
 3612 3 -42.43 53.63 17.87 0.095 3611
 3613 3 -42.29 53.58 17.95 0.079 3612
 3614 3 -42.21 53.44 17.96 0.109 3613
 3615 3 -42.07 53.43 17.93 0.153 3614
 3616 3 -41.96 53.43 17.89 0.107 3615
 3617 3 -41.86 53.44 17.91 0.000125 3616
 3618 3 -44.6 54.23 16.77 0.184 3591
 3619 3 -44.65 54.26 16.89 0.208 3618
 3620 3 -44.6 54.33 17.12 0.157 3619
 3621 3 -44.53 54.38 17.34 0.141 3620
 3622 3 -44.49 54.37 17.52 0.176 3621
 3623 3 -44.6 54.27 17.73 0.137 3622
 3624 3 -44.57 54.29 17.98 0.11 3623
 3625 3 -44.52 54.32 18.21 0.124 3624
 3626 3 -44.53 54.33 18.39 0.148 3625
 3627 3 -44.5 54.29 18.64 0.09 3626
 3628 3 -44.42 54.3 18.91 0.12 3627
 3629 3 -44.4 54.26 19.07 0.114 3628
 3630 3 -44.38 54.19 19.21 0.13 3629
 3631 3 -44.35 54.26 19.39 0.179 3630
 3632 3 -44.35 54.22 19.52 0.241 3631
 3633 3 -44.31 54.28 19.71 0.241 3632
 3634 3 -44.31 54.27 19.87 0.243 3633
 3635 3 -44.28 54.2 20.05 0.225 3634
 3636 3 -44.25 54.2 20.23 0.182 3635
 3637 3 -44.21 54.23 20.43 0.152 3636
 3638 3 -44.11 54.31 20.59 0.119 3637
 3639 3 -43.97 54.37 20.77 0.102 3638
 3640 3 -43.88 54.39 20.91 0.144 3639
 3641 3 -43.72 54.37 21.05 0.13 3640
 3642 3 -43.57 54.38 21.14 0.154 3641
 3643 3 -43.42 54.3 21.25 0.117 3642
 3644 3 -43.27 54.23 21.3 0.131 3643
 3645 3 -43.17 54.14 21.43 0.125 3644
 3646 3 -43.03 54.13 21.57 0.138 3645
 3647 3 -42.92 54.14 21.77 0.103 3646
 3648 3 -42.89 54.16 21.87 0.161 3647
 3649 3 -42.67 54.19 21.93 0.094 3648
 3650 3 -42.57 54.16 22.11 0.154 3649
 3651 3 -42.53 54.35 22.27 0.054 3650
 3652 3 -42.53 54.41 22.39 0.09 3651
 3653 3 -42.52 54.45 22.52 0.186 3652
 3654 3 -42.46 54.58 22.57 0.238 3653
 3655 3 -42.31 54.67 22.73 0.337 3654
 3656 3 -42.2 54.66 22.8 0.414 3655
 3657 3 -42.25 54.89 22.96 0.338 3656
 3658 3 -41.75 54.59 22.66 0.109 3657
 3659 3 -41.65 54.59 22.52 0.116 3658
 3660 3 -41.49 54.67 22.37 0.053 3659
 3661 3 -41.38 54.74 22.32 0.076 3660
 3662 3 -41.13 54.8 22.27 0.069 3661
 3663 3 -41.99 53.89 22.62 0.148 3656
 3664 3 -41.99 53.66 22.62 0.115 3663
 3665 3 -41.92 53.49 22.59 0.107 3664
 3666 3 -41.96 53.35 22.64 0.111 3665
 3667 3 -41.96 53.31 22.75 0.134 3666
 3668 3 -41.85 53.16 22.93 0.238 3667
 3669 3 -41.81 53.09 23.12 0.194 3668
 3670 3 -41.67 53.02 23.23 0.142 3669
 3671 3 -41.53 52.92 23.34 0.115 3670
 3672 3 -41.43 52.84 23.48 0.092 3671
 3673 3 -41.32 52.74 23.5 0.141 3672
 3674 3 -41.25 52.64 23.55 0.14 3673
 3675 3 -41.11 52.45 23.57 0.163 3674
 3676 3 -41.03 52.27 23.61 0.155 3675
 3677 3 -40.88 52.09 23.62 0.147 3676
 3678 3 -40.75 51.95 23.68 0.124 3677
 3679 3 -40.64 51.87 23.71 0.12 3678
 3680 3 -40.45 51.81 23.77 0.097 3679
 3681 3 -40.43 51.76 23.91 0.128 3680
 3682 3 -40.4 51.74 24.07 0.115 3681
 3683 3 -40.29 51.73 24.25 0.157 3682
 3684 3 -40.17 51.74 24.39 0.152 3683
 3685 3 -40.15 51.81 24.53 0.155 3684
 3686 3 -40.15 51.83 24.7 0.121 3685
 3687 3 -40.13 51.84 24.84 0.126 3686
 3688 3 -40.14 51.91 24.96 0.126 3687
 3689 3 -40.15 52.01 25.14 0.139 3688
 3690 3 -40.17 52.09 25.21 0.207 3689
 3691 3 -40.18 52.06 25.52 0.159 3690
 3692 3 -40.17 51.99 25.71 0.223 3691
 3693 3 -40.14 52.02 25.89 0.307 3692
 3694 3 -40.14 51.98 26.07 0.37 3693
 3695 3 -40.1 52.06 26.21 0.401 3694
 3696 3 -40.03 52.01 26.46 0.39 3695
 3697 3 -40.06 52.06 26.59 0.386 3696
 3698 3 -40 51.96 26.82 0.331 3697
 3699 3 -39.86 51.99 26.98 0.305 3698
 3700 3 -39.6 51.95 27.23 0.225 3699
 3701 3 -39.46 52.02 27.3 0.194 3700
 3702 3 -39.21 52.19 27.39 0.168 3701
 3703 3 -39.15 52.27 27.55 0.164 3702
 3704 3 -39.14 52.2 27.82 0.14 3703
 3705 3 -39.14 52.09 28 0.129 3704
 3706 3 -39.17 52.08 28.12 0.141 3705
 3707 3 -39.36 51.99 28.34 0.087 3706
 3708 3 -39.4 51.98 28.55 0.096 3707
 3709 3 -39.47 52.01 28.71 0.089 3708
 3710 3 -39.49 52.08 28.91 0.059 3709
 3711 3 -39.49 52.13 29.02 0.081 3710
 3712 3 -39.53 52.12 29.21 0.103 3711
 3713 3 -39.54 52.06 29.39 0.117 3712
 3714 3 -39.46 52.06 29.48 0.11 3713
 3715 3 -39.39 52.16 29.73 0.059 3714
 3716 3 -39.35 52.24 29.87 0.088 3715
 3717 3 -39.39 52.28 30 0.076 3716
 3718 3 -39.46 52.23 30.12 0.07 3717
 3719 3 -39.49 52.24 30.25 0.081 3718
 3720 3 -39.6 52.2 30.39 0.072 3719
 3721 3 -39.68 52.21 30.52 0.12 3720
 3722 3 -39.67 52.23 30.68 0.102 3721
 3723 3 -39.64 52.24 30.84 0.069 3722
 3724 3 -39.7 52.21 31.05 0.105 3723
 3725 3 -39.68 52.2 31.25 0.000125 3724
 3726 3 -39.75 52.21 31.41 0.077 3725
 3727 3 -39.81 52.13 31.55 0.089 3726
 3728 3 -39.92 52.16 31.68 0.088 3727
 3729 3 -40 52.13 31.8 0.061 3728
 3730 3 -40.13 52.1 31.84 0.086 3729
 3731 3 -40.25 52.02 31.91 0.099 3730
 3732 3 -40.34 51.98 31.99 0.056 3731
 3733 3 -40.17 52.39 24.91 0.088 3690
 3734 3 -40.25 52.49 24.96 0.091 3733
 3735 3 -40.38 52.59 25.05 0.106 3734
 3736 3 -40.5 52.63 25.16 0.106 3735
 3737 3 -40.56 52.69 25.32 0.057 3736
 3738 3 -42.04 52.81 22.64 0.039 3668
 3739 3 -42 52.7 22.59 0.071 3738
 3740 3 -45.24 57.4 7.78 0.339 3470
 3741 3 -45.21 57.58 7.79 0.341 3740
 3742 3 -45.26 57.8 7.85 0.365 3741
 3743 3 -45.35 57.98 7.84 0.375 3742
 3744 3 -45.3 58.18 7.86 0.378 3743
 3745 3 -45.24 58.4 7.85 0.322 3744
 3746 3 -45.34 58.62 7.88 0.346 3745
 3747 3 -45.38 58.8 7.9 0.342 3746
 3748 3 -45.34 59.01 7.92 0.289 3747
 3749 3 -45.34 59.16 7.94 0.297 3748
 3750 3 -45.34 59.36 7.92 0.28 3749
 3751 3 -45.28 59.58 7.82 0.264 3750
 3752 3 -45.28 59.76 7.81 0.303 3751
 3753 3 -45.27 59.94 7.81 0.273 3752
 3754 3 -45.33 60.07 7.76 0.303 3753
 3755 3 -45.31 60.23 7.78 0.302 3754
 3756 3 -45.34 60.44 7.78 0.313 3755
 3757 3 -45.44 60.59 7.74 0.312 3756
 3758 3 -45.52 60.73 7.73 0.302 3757
 3759 3 -45.49 60.93 7.74 0.339 3758
 3760 3 -45.63 61.11 7.76 0.326 3759
 3761 3 -45.71 61.26 7.77 0.325 3760
 3762 3 -45.73 61.44 7.78 0.309 3761
 3763 3 -45.88 61.59 7.93 0.295 3762
 3764 3 -45.99 61.69 7.99 0.318 3763
 3765 3 -46.06 61.82 8.08 0.333 3764
 3766 3 -46.16 62.01 8.13 0.317 3765
 3767 3 -46.24 62.11 8.19 0.327 3766
 3768 3 -46.31 62.2 8.27 0.315 3767
 3769 3 -46.39 62.37 8.32 0.361 3768
 3770 3 -46.46 62.51 8.35 0.4 3769
 3771 3 -46.56 62.69 8.44 0.418 3770
 3772 3 -46.59 62.8 8.47 0.442 3771
 3773 3 -46.71 62.97 8.52 0.448 3772
 3774 3 -46.74 63.11 8.61 0.466 3773
 3775 3 -46.8 63.26 8.69 0.462 3774
 3776 3 -46.81 63.44 8.75 0.487 3775
 3777 3 -46.84 63.68 8.77 0.486 3776
 3778 3 -46.95 63.86 8.77 0.517 3777
 3779 3 -47.06 64.02 8.8 0.533 3778
 3780 3 -47.16 64.23 8.82 0.51 3779
 3781 3 -47.24 64.35 8.86 0.487 3780
 3782 3 -47.38 64.57 8.85 0.47 3781
 3783 3 -47.49 64.65 8.93 0.428 3782
 3784 3 -47.55 64.82 8.94 0.394 3783
 3785 3 -47.66 65.02 8.99 0.386 3784
 3786 3 -47.7 65.19 8.93 0.37 3785
 3787 3 -47.77 65.35 8.99 0.355 3786
 3788 3 -47.89 65.52 9 0.353 3787
 3789 3 -47.99 65.71 8.86 0.33 3788
 3790 3 -48.06 65.88 8.93 0.359 3789
 3791 3 -48.12 65.99 8.91 0.398 3790
 3792 3 -48.34 66.07 8.13 0.126 3791
 3793 3 -48.41 66.15 8 0.086 3792
 3794 3 -48.51 66.13 7.89 0.143 3793
 3795 3 -48.67 66.23 7.89 0.111 3794
 3796 3 -48.16 66.1 9.02 0.338 3791
 3797 3 -48.21 66.23 9.04 0.302 3796
 3798 3 -48.26 66.37 9.09 0.266 3797
 3799 3 -48.35 66.52 9.1 0.291 3798
 3800 3 -48.45 66.65 9.04 0.312 3799
 3801 3 -48.55 66.74 9.03 0.287 3800
 3802 3 -48.63 66.9 9.03 0.286 3801
 3803 3 -48.7 67.07 9.02 0.331 3802
 3804 3 -48.81 67.21 9 0.335 3803
 3805 3 -48.91 67.35 8.96 0.351 3804
 3806 3 -48.96 67.46 8.83 0.318 3805
 3807 3 -49.06 67.57 8.82 0.291 3806
 3808 3 -49.12 67.71 8.77 0.274 3807
 3809 3 -49.2 67.9 8.69 0.283 3808
 3810 3 -49.28 68.02 8.68 0.292 3809
 3811 3 -49.34 68.19 8.69 0.286 3810
 3812 3 -49.45 68.35 8.62 0.323 3811
 3813 3 -49.56 68.6 8.6 0.299 3812
 3814 3 -49.59 68.82 8.55 0.32 3813
 3815 3 -49.63 69.01 8.57 0.335 3814
 3816 3 -49.7 69.18 8.53 0.369 3815
 3817 3 -49.78 69.37 8.47 0.389 3816
 3818 3 -49.89 69.54 8.55 0.358 3817
 3819 3 -50.01 69.71 8.61 0.354 3818
 3820 3 -50.03 69.91 8.5 0.36 3819
 3821 3 -50.16 70.02 8.54 0.369 3820
 3822 3 -50.21 70.21 8.36 0.335 3821
 3823 3 -50.33 70.38 8.4 0.36 3822
 3824 3 -50.45 70.52 8.38 0.393 3823
 3825 3 -50.51 70.66 8.42 0.384 3824
 3826 3 -50.62 70.85 8.36 0.378 3825
 3827 3 -50.66 71.02 8.34 0.358 3826
 3828 3 -50.74 71.16 8.29 0.338 3827
 3829 3 -50.84 71.35 8.2 0.314 3828
 3830 3 -50.95 71.51 8.1 0.34 3829
 3831 3 -51.01 71.71 8.04 0.367 3830
 3832 3 -51.08 71.88 7.99 0.39 3831
 3833 3 -51.2 72.01 7.97 0.426 3832
 3834 3 -51.28 72.21 7.95 0.455 3833
 3835 3 -51.35 72.3 7.85 0.486 3834
 3836 3 -51.39 72.49 7.76 0.491 3835
 3837 3 -51.45 72.65 7.76 0.47 3836
 3838 3 -51.48 72.88 7.77 0.459 3837
 3839 3 -51.56 72.99 7.81 0.474 3838
 3840 3 -52.06 73.01 8.4 0.175 3839
 3841 3 -52.21 73.1 8.44 0.177 3840
 3842 3 -52.39 73.15 8.45 0.142 3841
 3843 3 -52.58 73.26 8.44 0.181 3842
 3844 3 -52.73 73.33 8.44 0.197 3843
 3845 3 -52.81 73.48 8.42 0.183 3844
 3846 3 -52.88 73.58 8.3 0.197 3845
 3847 3 -52.94 73.68 8.26 0.217 3846
 3848 3 -53.02 73.74 8.16 0.24 3847
 3849 3 -53.06 73.82 8.03 0.276 3848
 3850 3 -53.19 73.85 7.81 0.239 3849
 3851 3 -53.3 73.9 7.64 0.223 3850
 3852 3 -53.42 73.94 7.47 0.241 3851
 3853 3 -53.58 74.02 7.27 0.244 3852
 3854 3 -53.73 74.1 7.06 0.217 3853
 3855 3 -53.84 74.13 6.88 0.245 3854
 3856 3 -53.92 74.13 6.74 0.238 3855
 3857 3 -54.03 74.19 6.56 0.231 3856
 3858 3 -54.08 74.26 6.36 0.187 3857
 3859 3 -54.16 74.33 6.19 0.16 3858
 3860 3 -54.2 74.41 6.09 0.167 3859
 3861 3 -54.24 74.52 5.9 0.152 3860
 3862 3 -54.27 74.54 5.7 0.127 3861
 3863 3 -54.31 74.63 5.65 0.151 3862
 3864 3 -54.3 74.77 5.44 0.129 3863
 3865 3 -54.31 74.85 5.35 0.131 3864
 3866 3 -54.31 74.99 5.22 0.165 3865
 3867 3 -54.35 75.04 5.1 0.174 3866
 3868 3 -54.44 75.15 5 0.213 3867
 3869 3 -54.49 75.18 4.87 0.228 3868
 3870 3 -54.56 75.3 4.79 0.269 3869
 3871 3 -54.64 75.29 4.56 0.169 3870
 3872 3 -54.77 75.29 4.34 0.173 3871
 3873 3 -54.84 75.27 4.13 0.163 3872
 3874 3 -54.87 75.32 3.94 0.18 3873
 3875 3 -54.95 75.38 3.76 0.158 3874
 3876 3 -55.01 75.41 3.59 0.143 3875
 3877 3 -55.06 75.43 3.4 0.151 3876
 3878 3 -55.14 75.51 3.26 0.169 3877
 3879 3 -55.2 75.54 3.18 0.16 3878
 3880 3 -55.27 75.65 3.01 0.175 3879
 3881 3 -55.33 75.73 2.9 0.173 3880
 3882 3 -55.41 75.79 2.78 0.205 3881
 3883 3 -55.45 75.88 2.59 0.21 3882
 3884 3 -55.49 76.01 2.53 0.175 3883
 3885 3 -55.58 76.05 2.43 0.216 3884
 3886 3 -55.63 76.13 2.47 0.191 3885
 3887 3 -55.67 76.38 2.3 0.187 3886
 3888 3 -55.73 76.46 2.26 0.154 3887
 3889 3 -55.74 76.3 2.22 0.03 3888
 3890 3 -55.7 76.58 2.15 0.165 3888
 3891 3 -55.71 76.77 2.11 0.159 3890
 3892 3 -55.74 76.91 2.07 0.17 3891
 3893 3 -55.74 77.07 2.07 0.143 3892
 3894 3 -55.88 77.23 2.01 0.175 3893
 3895 3 -55.99 77.33 1.99 0.189 3894
 3896 3 -56.13 77.41 1.99 0.215 3895
 3897 3 -56.31 77.54 1.99 0.211 3896
 3898 3 -56.49 77.68 2.05 0.215 3897
 3899 3 -56.6 77.77 2.05 0.158 3898
 3900 3 -56.66 77.9 2.01 0.136 3899
 3901 3 -56.74 78.02 1.97 0.173 3900
 3902 3 -56.81 78.19 1.97 0.204 3901
 3903 3 -56.87 78.43 1.97 0.226 3902
 3904 3 -56.99 78.62 1.93 0.198 3903
 3905 3 -57.12 78.77 1.84 0.214 3904
 3906 3 -57.24 78.96 1.8 0.183 3905
 3907 3 -57.38 79.08 1.79 0.171 3906
 3908 3 -57.51 79.18 1.8 0.169 3907
 3909 3 -57.62 79.26 1.8 0.157 3908
 3910 3 -57.73 79.35 1.79 0.176 3909
 3911 3 -57.81 79.46 1.84 0.161 3910
 3912 3 -57.88 79.65 1.9 0.184 3911
 3913 3 -58.01 79.74 1.99 0.196 3912
 3914 3 -58.06 79.93 2.07 0.154 3913
 3915 3 -58.12 80.07 2.13 0.136 3914
 3916 3 -58.16 80.26 2.22 0.162 3915
 3917 3 -58.27 80.38 2.22 0.212 3916
 3918 3 -58.35 80.54 2.2 0.256 3917
 3919 3 -58.41 80.8 2.18 0.196 3918
 3920 3 -58.41 80.93 2.09 0.161 3919
 3921 3 -58.41 81.08 2.03 0.178 3920
 3922 3 -58.55 81.23 1.95 0.187 3921
 3923 3 -58.59 81.29 1.8 0.167 3922
 3924 3 -58.63 81.41 1.68 0.16 3923
 3925 3 -58.69 81.54 1.59 0.181 3924
 3926 3 -58.7 81.63 1.49 0.163 3925
 3927 3 -58.81 81.74 1.37 0.124 3926
 3928 3 -58.92 81.85 1.24 0.129 3927
 3929 3 -58.91 81.96 1.16 0.143 3928
 3930 3 -59.02 82.1 1.1 0.176 3929
 3931 3 -59.03 82.24 1.14 0.218 3930
 3932 3 -59.09 82.33 1.1 0.286 3931
 3933 3 -58.69 82.52 0.88 0.127 3932
 3934 3 -58.59 82.66 0.78 0.134 3933
 3935 3 -58.53 82.76 0.69 0.128 3934
 3936 3 -58.46 82.91 0.58 0.123 3935
 3937 3 -58.41 83.05 0.44 0.15 3936
 3938 3 -58.33 83.19 0.39 0.174 3937
 3939 3 -58.24 83.27 0.4 0.195 3938
 3940 3 -57.98 83.13 0.28 0.082 3939
 3941 3 -57.77 83.16 0.25 0.093 3940
 3942 3 -57.64 83.04 0.16 0.078 3941
 3943 3 -57.53 82.99 0.04 0.08 3942
 3944 3 -57.44 82.88 -0.02 0.073 3943
 3945 3 -57.31 82.76 -0.04 0.111 3944
 3946 3 -57.24 82.54 -0.06 0.08 3945
 3947 3 -57.16 82.49 -0.14 0.091 3946
 3948 3 -56.95 82.46 -0.2 0.114 3947
 3949 3 -56.81 82.43 -0.27 0.104 3948
 3950 3 -56.67 82.23 -0.37 0.085 3949
 3951 3 -56.6 82.12 -0.44 0.078 3950
 3952 3 -58.28 83.54 0.49 0.121 3939
 3953 3 -58.31 83.71 0.49 0.135 3952
 3954 3 -58.31 83.91 0.44 0.14 3953
 3955 3 -58.35 84.07 0.34 0.129 3954
 3956 3 -58.39 84.18 0.26 0.159 3955
 3957 3 -58.44 84.26 0.13 0.192 3956
 3958 3 -58.49 84.38 0.06 0.217 3957
 3959 3 -58.56 84.55 0.03 0.248 3958
 3960 3 -58.63 84.6 -0.04 0.291 3959
 3961 3 -58.63 84.69 -0.14 0.298 3960
 3962 3 -58.85 84.79 -0.21 0.275 3961
 3963 3 -58.98 84.77 -0.34 0.261 3962
 3964 3 -59.1 84.82 -0.44 0.204 3963
 3965 3 -59.16 84.85 -0.62 0.213 3964
 3966 3 -59.27 84.82 -0.92 0.17 3965
 3967 3 -59.31 84.79 -1.17 0.129 3966
 3968 3 -59.39 84.85 -1.32 0.148 3967
 3969 3 -59.58 84.88 -1.42 0.142 3968
 3970 3 -59.63 84.88 -1.54 0.162 3969
 3971 3 -59.77 84.91 -1.58 0.229 3970
 3972 3 -59.41 84.83 -1.8 0.066 3971
 3973 3 -59.35 84.85 -1.95 0.051 3972
 3974 3 -59.45 84.88 -2.1 0.094 3973
 3975 3 -59.45 84.93 -2.29 0.051 3974
 3976 3 -60.09 84.99 -1.47 0.122 3971
 3977 3 -60.27 85.04 -1.44 0.14 3976
 3978 3 -60.41 85.07 -1.38 0.121 3977
 3979 3 -60.52 85.12 -1.4 0.109 3978
 3980 3 -60.63 85.16 -1.41 0.124 3979
 3981 3 -60.77 85.29 -1.48 0.122 3980
 3982 3 -60.89 85.37 -1.59 0.137 3981
 3983 3 -61.06 85.35 -1.6 0.147 3982
 3984 3 -61.17 85.3 -1.71 0.142 3983
 3985 3 -61.34 85.27 -1.89 0.162 3984
 3986 3 -61.44 85.23 -2 0.154 3985
 3987 3 -61.52 85.13 -2.1 0.153 3986
 3988 3 -61.6 85.01 -2.33 0.14 3987
 3989 3 -61.66 84.88 -2.41 0.141 3988
 3990 3 -61.7 84.71 -2.56 0.134 3989
 3991 3 -61.77 84.6 -2.66 0.119 3990
 3992 3 -61.84 84.44 -2.72 0.166 3991
 3993 3 -61.84 84.29 -2.87 0.13 3992
 3994 3 -61.87 84.18 -2.99 0.182 3993
 3995 3 -61.81 84.04 -3.12 0.234 3994
 3996 3 -61.63 83.77 -2.89 0.069 3995
 3997 3 -61.52 83.74 -2.99 0.075 3996
 3998 3 -61.48 83.54 -3.04 0.064 3997
 3999 3 -61.49 83.41 -3.08 0.089 3998
 4000 3 -61.84 84.01 -3.39 0.197 3995
 4001 3 -61.81 83.99 -3.6 0.195 4000
 4002 3 -61.99 84.18 -3.68 0.043 4001
 4003 3 -62.06 84.16 -3.81 0.071 4002
 4004 3 -62.17 84.12 -3.87 0.000125 4003
 4005 3 -61.63 83.91 -3.81 0.147 4001
 4006 3 -61.56 83.87 -3.99 0.153 4005
 4007 3 -61.46 83.83 -4.23 0.111 4006
 4008 3 -61.44 83.74 -4.41 0.124 4007
 4009 3 -61.44 83.62 -4.57 0.155 4008
 4010 3 -61.41 83.48 -4.73 0.164 4009
 4011 3 -61.42 83.37 -4.88 0.179 4010
 4012 3 -61.39 83.24 -5 0.122 4011
 4013 3 -61.31 83.13 -5.2 0.131 4012
 4014 3 -61.28 83.02 -5.29 0.145 4013
 4015 3 -61.31 83.04 -5.52 0.134 4014
 4016 3 -61.31 82.99 -5.7 0.149 4015
 4017 3 -61.31 82.94 -5.98 0.122 4016
 4018 3 -61.33 82.88 -6.09 0.142 4017
 4019 3 -61.33 82.82 -6.21 0.154 4018
 4020 3 -61.27 82.66 -6.36 0.154 4019
 4021 3 -61.23 82.43 -6.41 0.13 4020
 4022 3 -61.1 82.26 -6.42 0.114 4021
 4023 3 -61.02 82.08 -6.44 0.11 4022
 4024 3 -60.94 81.88 -6.45 0.116 4023
 4025 3 -60.85 81.76 -6.55 0.137 4024
 4026 3 -60.77 81.65 -6.7 0.153 4025
 4027 3 -60.7 81.52 -6.83 0.148 4026
 4028 3 -60.63 81.44 -6.96 0.134 4027
 4029 3 -60.55 81.46 -7.17 0.157 4028
 4030 3 -60.42 81.49 -7.46 0.13 4029
 4031 3 -60.39 81.51 -7.58 0.129 4030
 4032 3 -60.34 81.46 -7.83 0.149 4031
 4033 3 -60.31 81.46 -7.99 0.136 4032
 4034 3 -60.27 81.35 -8.18 0.133 4033
 4035 3 -60.27 81.27 -8.34 0.135 4034
 4036 3 -60.31 81.16 -8.46 0.164 4035
 4037 3 -60.28 81.07 -8.61 0.13 4036
 4038 3 -60.34 80.98 -8.71 0.117 4037
 4039 3 -60.33 80.79 -8.89 0.131 4038
 4040 3 -60.37 80.68 -9.05 0.146 4039
 4041 3 -60.39 80.51 -9.19 0.145 4040
 4042 3 -60.31 80.3 -9.37 0.148 4041
 4043 3 -60.21 80.18 -9.45 0.12 4042
 4044 3 -60.13 80.1 -9.56 0.104 4043
 4045 3 -59.99 80.03 -9.64 0.13 4044
 4046 3 -59.91 79.98 -9.76 0.156 4045
 4047 3 -59.85 79.97 -10.03 0.19 4046
 4048 3 -59.84 80.03 -10.26 0.175 4047
 4049 3 -59.84 80 -10.37 0.112 4048
 4050 3 -59.95 80.04 -10.46 0.192 4049
 4051 3 -60.02 80.15 -10.53 0.226 4050
 4052 3 -60.09 80.37 -10.4 0.048 4051
 4053 3 -60.17 80.42 -10.35 0.059 4052
 4054 3 -60.34 80.48 -10.29 0.103 4053
 4055 3 -60.52 80.4 -10.23 0.111 4054
 4056 3 -60.69 80.28 -10.22 0.082 4055
 4057 3 -60.83 80.14 -10.17 0.139 4056
 4058 3 -60.91 80.12 -10.29 0.151 4057
 4059 3 -61.02 80.2 -10.39 0.115 4058
 4060 3 -61.13 80.31 -10.51 0.095 4059
 4061 3 -61.21 80.4 -10.59 0.09 4060
 4062 3 -61.42 80.45 -10.56 0.082 4061
 4063 3 -61.56 80.47 -10.6 0.057 4062
 4064 3 -61.66 80.62 -10.55 0.065 4063
 4065 3 -61.81 80.67 -10.5 0.095 4064
 4066 3 -61.95 80.73 -10.5 0.078 4065
 4067 3 -62.09 80.78 -10.45 0.123 4066
 4068 3 -62.19 80.84 -10.45 0.1 4067
 4069 3 -62.24 80.98 -10.51 0.087 4068
 4070 3 -62.27 81.01 -10.67 0.113 4069
 4071 3 -62.35 81.04 -10.79 0.101 4070
 4072 3 -62.45 81.09 -10.89 0.072 4071
 4073 3 -62.49 81.2 -10.94 0.082 4072
 4074 3 -59.98 80.01 -10.77 0.193 4051
 4075 3 -59.98 79.93 -10.94 0.176 4074
 4076 3 -59.99 79.84 -11.07 0.182 4075
 4077 3 -59.99 79.7 -11.27 0.146 4076
 4078 3 -59.99 79.57 -11.42 0.136 4077
 4079 3 -59.99 79.51 -11.61 0.091 4078
 4080 3 -59.96 79.43 -11.72 0.111 4079
 4081 3 -59.91 79.34 -11.81 0.082 4080
 4082 3 -59.92 79.28 -11.95 0.108 4081
 4083 3 -59.96 79.23 -12.12 0.124 4082
 4084 3 -59.96 79.11 -12.22 0.097 4083
 4085 3 -59.91 79.01 -12.34 0.131 4084
 4086 3 -59.91 78.9 -12.45 0.134 4085
 4087 3 -59.95 78.81 -12.62 0.123 4086
 4088 3 -59.98 78.7 -12.67 0.175 4087
 4089 3 -60.09 78.62 -12.75 0.262 4088
 4090 3 -60.21 78.59 -12.8 0.296 4089
 4091 3 -60.28 78.51 -12.94 0.305 4090
 4092 3 -60.33 78.51 -13.18 0.252 4091
 4093 3 -60.36 78.48 -13.35 0.215 4092
 4094 3 -60.44 78.65 -13.59 0.133 4093
 4095 3 -60.54 78.59 -13.7 0.115 4094
 4096 3 -60.72 78.56 -13.87 0.095 4095
 4097 3 -60.76 78.51 -13.96 0.101 4096
 4098 3 -60.86 78.48 -14.03 0.093 4097
 4099 3 -60.94 78.4 -14.14 0.088 4098
 4100 3 -61.01 78.36 -14.32 0.152 4099
 4101 3 -61.01 78.34 -14.51 0.179 4100
 4102 3 -61.15 78.53 -14.72 0.117 4101
 4103 3 -61.23 78.54 -14.87 0.117 4102
 4104 3 -61.3 78.56 -15 0.138 4103
 4105 3 -61.37 78.53 -15.14 0.12 4104
 4106 3 -61.4 78.47 -15.3 0.122 4105
 4107 3 -61.43 78.49 -15.47 0.113 4106
 4108 3 -61.52 78.49 -15.62 0.128 4107
 4109 3 -61.65 78.46 -15.77 0.117 4108
 4110 3 -61.83 78.49 -15.84 0.134 4109
 4111 3 -61.93 78.43 -15.95 0.136 4110
 4112 3 -61.98 78.48 -16.07 0.195 4111
 4113 3 -62.05 78.4 -16.21 0.239 4112
 4114 3 -62.05 78.3 -16.36 0.248 4113
 4115 3 -62.04 78.23 -16.57 0.216 4114
 4116 3 -62.08 78.13 -16.73 0.135 4115
 4117 3 -62.09 77.98 -16.87 0.073 4116
 4118 3 -62.15 77.87 -17.02 0.103 4117
 4119 3 -62.19 77.85 -17.18 0.098 4118
 4120 3 -62.19 77.9 -17.29 0.085 4119
 4121 3 -62.19 77.9 -17.45 0.108 4120
 4122 3 -62.29 77.98 -17.59 0.13 4121
 4123 3 -62.37 78.12 -17.66 0.109 4122
 4124 3 -62.44 78.29 -17.7 0.1 4123
 4125 3 -62.44 78.38 -17.77 0.098 4124
 4126 3 -62.45 78.46 -17.89 0.099 4125
 4127 3 -62.54 78.63 -17.91 0.069 4126
 4128 3 -62.62 78.77 -17.93 0.072 4127
 4129 3 -62.63 78.88 -18.05 0.107 4128
 4130 3 -62.62 78.91 -18.16 0.168 4129
 4131 3 -62.69 79.18 -18 0.105 4130
 4132 3 -62.73 79.29 -17.95 0.136 4131
 4133 3 -62.87 79.4 -17.93 0.123 4132
 4134 3 -62.93 79.6 -17.96 0.157 4133
 4135 3 -62.98 79.77 -17.93 0.116 4134
 4136 3 -63.08 79.91 -17.96 0.095 4135
 4137 3 -63.15 80.13 -18 0.089 4136
 4138 3 -63.16 80.21 -17.91 0.105 4137
 4139 3 -63.08 80.32 -17.77 0.091 4138
 4140 3 -63 80.43 -17.61 0.127 4139
 4141 3 -62.9 80.6 -17.48 0.108 4140
 4142 3 -62.88 80.9 -17.41 0.077 4141
 4143 3 -62.87 81.04 -17.34 0.067 4142
 4144 3 -62.87 81.18 -17.29 0.086 4143
 4145 3 -62.86 81.37 -17.25 0.113 4144
 4146 3 -62.84 81.62 -17.25 0.123 4145
 4147 3 -62.84 81.74 -17.18 0.117 4146
 4148 3 -62.82 81.99 -17.21 0.172 4147
 4149 3 -62.69 82.19 -17.27 0.167 4148
 4150 3 -62.62 82.38 -17.29 0.176 4149
 4151 3 -62.55 82.52 -17.34 0.145 4150
 4152 3 -62.44 82.63 -17.61 0.075 4151
 4153 3 -62.37 82.71 -17.71 0.111 4152
 4154 3 -62.4 82.91 -17.8 0.14 4153
 4155 3 -62.4 83.04 -17.98 0.136 4154
 4156 3 -62.33 83.05 -18.11 0.109 4155
 4157 3 -62.34 83.16 -18.23 0.061 4156
 4158 3 -62.3 83.18 -18.34 0.083 4157
 4159 3 -62.65 78.68 -18.32 0.128 4130
 4160 3 -62.58 78.57 -18.41 0.118 4159
 4161 3 -62.45 78.52 -18.52 0.085 4160
 4162 3 -62.37 78.43 -18.61 0.076 4161
 4163 3 -62.3 78.37 -18.7 0.075 4162
 4164 3 -62.2 78.27 -18.73 0.049 4163
 4165 3 -62.16 78.18 -18.75 0.096 4164
 4166 3 -62.08 78.08 -18.71 0.106 4165
 4167 3 -61.24 82.82 -5.12 0.095 4014
 4168 3 -61.24 82.69 -5.04 0.061 4167
 4169 3 -61.2 82.55 -4.96 0.058 4168
 4170 3 -58.89 85.01 -0.72 0.068 3965
 4171 3 -58.87 85.1 -0.8 0.072 4170
 4172 3 -58.8 85.26 -0.73 0.092 4171
 4173 3 -58.63 85.32 -0.68 0.088 4172
 4174 3 -58.49 85.38 -0.68 0.083 4173
 4175 3 -58.42 85.54 -0.7 0.086 4174
 4176 3 -58.39 85.71 -0.67 0.083 4175
 4177 3 -58.28 85.88 -0.6 0.102 4176
 4178 3 -58.21 85.99 -0.54 0.118 4177
 4179 3 -58.16 86.15 -0.51 0.128 4178
 4180 3 -57.99 86.35 -0.58 0.07 4179
 4181 3 -57.89 86.49 -0.52 0.074 4180
 4182 3 -57.84 86.63 -0.46 0.082 4181
 4183 3 -57.77 86.73 -0.49 0.092 4182
 4184 3 -57.74 86.96 -0.44 0.108 4183
 4185 3 -57.67 87.16 -0.46 0.109 4184
 4186 3 -57.59 87.3 -0.54 0.102 4185
 4187 3 -57.49 87.44 -0.52 0.042 4186
 4188 3 -57.49 87.66 -0.54 0.096 4187
 4189 3 -57.49 87.88 -0.55 0.094 4188
 4190 3 -57.55 88.04 -0.44 0.065 4189
 4191 3 -57.56 88.13 -0.38 0.069 4190
 4192 3 -57.58 88.24 -0.38 0.102 4191
 4193 3 -59.46 82.35 1.26 0.147 3932
 4194 3 -59.58 82.44 1.32 0.193 4193
 4195 3 -59.69 82.57 1.45 0.239 4194
 4196 3 -59.81 82.62 1.54 0.249 4195
 4197 3 -59.95 82.68 1.61 0.293 4196
 4198 3 -60.09 82.79 1.71 0.331 4197
 4199 3 -60.27 82.79 1.84 0.349 4198
 4200 3 -60.49 82.79 1.93 0.338 4199
 4201 3 -60.56 82.88 2.01 0.348 4200
 4202 3 -60.7 82.93 2.13 0.297 4201
 4203 3 -60.78 82.99 2.2 0.255 4202
 4204 3 -60.87 83.02 2.36 0.184 4203
 4205 3 -61.02 83.12 2.45 0.107 4204
 4206 3 -61.17 83.29 2.51 0.128 4205
 4207 3 -61.31 83.35 2.61 0.166 4206
 4208 3 -61.41 83.41 2.76 0.174 4207
 4209 3 -61.58 83.51 2.84 0.114 4208
 4210 3 -61.76 83.57 2.82 0.087 4209
 4211 3 -61.87 83.63 2.88 0.122 4210
 4212 3 -62.05 83.62 2.97 0.113 4211
 4213 3 -62.23 83.6 2.92 0.101 4212
 4214 3 -62.31 83.73 2.88 0.14 4213
 4215 3 -62.39 83.82 2.82 0.181 4214
 4216 3 -62.49 83.96 2.74 0.175 4215
 4217 3 -62.62 84.08 2.74 0.173 4216
 4218 3 -62.76 84.26 2.72 0.193 4217
 4219 3 -62.88 84.38 2.72 0.207 4218
 4220 3 -62.99 84.49 2.8 0.229 4219
 4221 3 -63.1 84.63 2.82 0.214 4220
 4222 3 -63.24 84.83 2.8 0.21 4221
 4223 3 -63.34 85.02 2.8 0.247 4222
 4224 3 -63.48 85.19 2.84 0.224 4223
 4225 3 -63.53 85.37 2.82 0.239 4224
 4226 3 -63.7 85.52 2.84 0.21 4225
 4227 3 -63.88 85.6 2.82 0.221 4226
 4228 3 -63.95 85.77 2.92 0.201 4227
 4229 3 -63.98 85.91 2.95 0.127 4228
 4230 3 -64.08 85.99 3.01 0.146 4229
 4231 3 -64.22 86.1 3.05 0.164 4230
 4232 3 -64.31 86.12 3.17 0.123 4231
 4233 3 -64.44 86.26 3.2 0.126 4232
 4234 3 -64.58 86.32 3.2 0.122 4233
 4235 3 -64.66 86.38 3.26 0.141 4234
 4236 3 -64.86 86.43 3.4 0.2 4235
 4237 3 -65.03 86.44 3.47 0.19 4236
 4238 3 -65.22 86.52 3.49 0.155 4237
 4239 3 -65.31 86.57 3.55 0.107 4238
 4240 3 -65.47 86.63 3.51 0.102 4239
 4241 3 -65.56 86.77 3.55 0.125 4240
 4242 3 -65.67 86.85 3.61 0.114 4241
 4243 3 -65.78 86.94 3.72 0.139 4242
 4244 3 -65.86 87.01 3.84 0.108 4243
 4245 3 -65.94 87.16 4.01 0.15 4244
 4246 3 -65.97 87.24 4.17 0.157 4245
 4247 3 -66.03 87.32 4.37 0.132 4246
 4248 3 -66.11 87.4 4.5 0.165 4247
 4249 3 -66.14 87.38 4.64 0.181 4248
 4250 3 -66.17 87.38 4.81 0.201 4249
 4251 3 -66.22 87.41 4.93 0.248 4250
 4252 3 -66.25 87.49 5.01 0.244 4251
 4253 3 -66.25 87.57 5.13 0.236 4252
 4254 3 -66.27 87.69 5.33 0.222 4253
 4255 3 -66.33 87.77 5.47 0.233 4254
 4256 3 -66.33 87.82 5.69 0.224 4255
 4257 3 -66.36 87.82 5.97 0.2 4256
 4258 3 -66.42 87.83 6.13 0.193 4257
 4259 3 -66.42 87.82 6.37 0.161 4258
 4260 3 -66.47 87.83 6.6 0.143 4259
 4261 3 -66.55 87.9 6.76 0.134 4260
 4262 3 -66.63 87.96 6.97 0.135 4261
 4263 3 -66.66 88.02 7.1 0.135 4262
 4264 3 -66.66 88.04 7.21 0.171 4263
 4265 3 -66.78 88.1 7.34 0.147 4264
 4266 3 -66.8 88.08 7.5 0.151 4265
 4267 3 -66.89 88.15 7.61 0.119 4266
 4268 3 -66.97 88.13 7.7 0.083 4267
 4269 3 -67.05 88.21 7.79 0.079 4268
 4270 3 -67.13 88.27 7.95 0.112 4269
 4271 3 -67.25 88.27 8.09 0.126 4270
 4272 3 -67.31 88.24 8.19 0.146 4271
 4273 3 -67.39 88.27 8.34 0.164 4272
 4274 3 -67.47 88.3 8.44 0.166 4273
 4275 3 -67.5 88.38 8.59 0.177 4274
 4276 3 -67.53 88.43 8.81 0.187 4275
 4277 3 -67.58 88.49 8.98 0.192 4276
 4278 3 -67.66 88.52 9.17 0.228 4277
 4279 3 -67.64 88.65 9.35 0.281 4278
 4280 3 -67.69 88.66 9.53 0.322 4279
 4281 3 -67.72 88.76 9.68 0.322 4280
 4282 3 -67.74 88.85 9.82 0.312 4281
 4283 3 -67.75 88.99 9.91 0.26 4282
 4284 3 -67.78 89.07 10.01 0.257 4283
 4285 3 -67.8 89.1 10.15 0.248 4284
 4286 3 -67.88 89.1 10.3 0.229 4285
 4287 3 -67.91 89.18 10.45 0.19 4286
 4288 3 -67.94 89.19 10.57 0.16 4287
 4289 3 -68.11 89.38 10.78 0.101 4288
 4290 3 -68.19 89.41 10.85 0.135 4289
 4291 3 -68.2 89.41 11.03 0.16 4290
 4292 3 -68.28 89.4 11.17 0.158 4291
 4293 3 -68.36 89.41 11.25 0.183 4292
 4294 3 -68.5 89.41 11.39 0.185 4293
 4295 3 -68.67 89.41 11.55 0.159 4294
 4296 3 -68.77 89.44 11.67 0.15 4295
 4297 3 -68.95 89.41 11.85 0.208 4296
 4298 3 -69.17 89.41 12.14 0.145 4297
 4299 3 -69.36 89.46 12.31 0.107 4298
 4300 3 -69.47 89.46 12.45 0.159 4299
 4301 3 -69.59 89.49 12.55 0.17 4300
 4302 3 -69.66 89.52 12.67 0.219 4301
 4303 3 -69.75 89.51 12.8 0.237 4302
 4304 3 -69.88 89.48 12.92 0.174 4303
 4305 3 -69.94 89.43 13.06 0.153 4304
 4306 3 -70.04 89.32 13.16 0.157 4305
 4307 3 -70.12 89.27 13.24 0.143 4306
 4308 3 -70.23 89.18 13.38 0.12 4307
 4309 3 -70.34 89.12 13.56 0.12 4308
 4310 3 -70.45 89.08 13.7 0.114 4309
 4311 3 -70.51 88.96 13.88 0.169 4310
 4312 3 -70.65 88.96 13.99 0.214 4311
 4313 3 -70.73 88.94 14.11 0.274 4312
 4314 3 -70.78 89.32 13.92 0.045 4313
 4315 3 -70.87 89.41 13.81 0.055 4314
 4316 3 -70.82 88.77 14.24 0.253 4313
 4317 3 -70.79 88.6 14.35 0.261 4316
 4318 3 -70.76 88.49 14.48 0.274 4317
 4319 3 -70.82 88.41 14.58 0.297 4318
 4320 3 -70.95 88.38 14.76 0.27 4319
 4321 3 -71.07 88.38 14.93 0.255 4320
 4322 3 -71.07 88.41 15.13 0.239 4321
 4323 3 -71.12 88.47 15.36 0.242 4322
 4324 3 -71.25 88.56 15.58 0.201 4323
 4325 3 -71.43 88.64 15.82 0.136 4324
 4326 3 -71.56 88.7 15.99 0.138 4325
 4327 3 -71.71 88.75 16.11 0.103 4326
 4328 3 -71.79 88.69 16.18 0.115 4327
 4329 3 -71.98 88.75 16.36 0.166 4328
 4330 3 -72.14 88.8 16.52 0.179 4329
 4331 3 -72.29 88.83 16.61 0.175 4330
 4332 3 -72.4 88.86 16.77 0.151 4331
 4333 3 -72.51 88.89 16.93 0.181 4332
 4334 3 -72.64 88.89 17.04 0.204 4333
 4335 3 -72.68 89 17.18 0.264 4334
 4336 3 -73.04 89.06 17.11 0.177 4335
 4337 3 -73.37 89.02 17.18 0.14 4336
 4338 3 -73.51 88.95 17.29 0.098 4337
 4339 3 -73.57 88.94 17.38 0.095 4338
 4340 3 -73.62 88.94 17.49 0.11 4339
 4341 3 -73.7 88.89 17.56 0.117 4340
 4342 3 -73.87 88.83 17.61 0.141 4341
 4343 3 -74.01 88.77 17.65 0.121 4342
 4344 3 -74.07 88.66 17.74 0.107 4343
 4345 3 -74.23 88.55 17.88 0.139 4344
 4346 3 -74.34 88.49 17.95 0.154 4345
 4347 3 -74.43 88.42 18.09 0.163 4346
 4348 3 -74.51 88.3 18.22 0.173 4347
 4349 3 -74.57 88.19 18.29 0.2 4348
 4350 3 -74.82 88.11 18.29 0.113 4349
 4351 3 -74.87 88.17 18.52 0.069 4350
 4352 3 -74.96 88.17 18.63 0.078 4351
 4353 3 -75.09 88.17 18.74 0.139 4352
 4354 3 -75.17 88.19 18.81 0.101 4353
 4355 3 -74.98 88.03 18.27 0.127 4350
 4356 3 -75.1 87.97 18.34 0.106 4355
 4357 3 -75.26 87.92 18.42 0.141 4356
 4358 3 -75.48 87.88 18.49 0.133 4357
 4359 3 -75.6 87.84 18.56 0.134 4358
 4360 3 -75.82 87.86 18.65 0.11 4359
 4361 3 -76.09 87.92 18.75 0.14 4360
 4362 3 -76.23 87.88 18.81 0.129 4361
 4363 3 -76.4 87.86 18.81 0.106 4362
 4364 3 -76.59 87.83 18.86 0.121 4363
 4365 3 -76.76 87.83 18.83 0.139 4364
 4366 3 -76.9 87.8 18.77 0.154 4365
 4367 3 -77.04 87.81 18.68 0.113 4366
 4368 3 -77.2 87.84 18.59 0.164 4367
 4369 3 -77.37 87.83 18.59 0.241 4368
 4370 3 -77.54 87.89 18.59 0.243 4369
 4371 3 -77.68 87.86 18.63 0.231 4370
 4372 3 -77.87 87.84 18.58 0.161 4371
 4373 3 -77.98 87.81 18.56 0.21 4372
 4374 3 -78.17 87.78 18.33 0.159 4373
 4375 3 -78.26 87.8 18.29 0.228 4374
 4376 3 -78.37 87.97 18.06 0.126 4375
 4377 3 -78.53 87.97 17.84 0.165 4376
 4378 3 -78.62 87.99 17.7 0.194 4377
 4379 3 -78.7 87.97 17.58 0.219 4378
 4380 3 -78.95 88.16 17.43 0.139 4379
 4381 3 -79.15 88.22 17.31 0.125 4380
 4382 3 -79.28 88.28 17.18 0.159 4381
 4383 3 -79.43 88.38 17.08 0.129 4382
 4384 3 -79.62 88.47 17.09 0.131 4383
 4385 3 -79.7 88.58 17.09 0.134 4384
 4386 3 -79.84 88.74 17.06 0.119 4385
 4387 3 -79.93 88.77 17.02 0.105 4386
 4388 3 -80.09 88.8 17.02 0.115 4387
 4389 3 -80.2 88.78 16.99 0.094 4388
 4390 3 -80.31 88.81 16.97 0.117 4389
 4391 3 -80.45 88.77 16.92 0.099 4390
 4392 3 -80.53 88.66 16.93 0.107 4391
 4393 3 -80.7 88.55 17.02 0.165 4392
 4394 3 -80.87 88.55 17.09 0.172 4393
 4395 3 -80.93 88.44 17.18 0.139 4394
 4396 3 -80.95 88.27 17.2 0.115 4395
 4397 3 -81 88.19 17.13 0.114 4396
 4398 3 -81.12 88.06 17.06 0.113 4397
 4399 3 -81.14 87.89 17.08 0.138 4398
 4400 3 -81.25 87.72 17.11 0.146 4399
 4401 3 -81.34 87.61 17.2 0.116 4400
 4402 3 -81.45 87.53 17.27 0.09 4401
 4403 3 -81.53 87.45 17.4 0.105 4402
 4404 3 -81.59 87.41 17.56 0.142 4403
 4405 3 -81.68 87.34 17.72 0.142 4404
 4406 3 -81.73 87.22 17.81 0.141 4405
 4407 3 -81.76 87.2 17.95 0.176 4406
 4408 3 -81.93 87.14 18.08 0.135 4407
 4409 3 -82.07 87.05 18.22 0.12 4408
 4410 3 -82.21 86.97 18.34 0.13 4409
 4411 3 -82.37 86.86 18.38 0.132 4410
 4412 3 -82.56 86.8 18.49 0.104 4411
 4413 3 -82.65 86.64 18.47 0.126 4412
 4414 3 -82.78 86.5 18.5 0.123 4413
 4415 3 -82.81 86.34 18.52 0.122 4414
 4416 3 -82.89 86.25 18.56 0.106 4415
 4417 3 -82.98 86.14 18.63 0.094 4416
 4418 3 -83.09 86.11 18.77 0.106 4417
 4419 3 -83.15 86.05 18.88 0.094 4418
 4420 3 -83.29 85.97 18.99 0.123 4419
 4421 3 -83.31 85.86 19.06 0.105 4420
 4422 3 -83.42 85.83 19.13 0.187 4421
 4423 3 -83.46 85.75 19.18 0.254 4422
 4424 3 -83.54 85.69 19.34 0.304 4423
 4425 3 -83.6 85.67 19.5 0.338 4424
 4426 3 -83.59 85.53 19.56 0.34 4425
 4427 3 -83.56 85.42 19.65 0.332 4426
 4428 3 -83.48 85.27 19.77 0.302 4427
 4429 3 -83.59 85.3 19.93 0.194 4428
 4430 3 -83.62 85.31 20.24 0.119 4429
 4431 3 -83.71 85.33 20.45 0.101 4430
 4432 3 -83.75 85.39 20.63 0.112 4431
 4433 3 -83.87 85.49 20.81 0.143 4432
 4434 3 -83.96 85.55 20.99 0.14 4433
 4435 3 -84.06 85.53 21.24 0.115 4434
 4436 3 -84.18 85.45 21.42 0.12 4435
 4437 3 -84.31 85.39 21.56 0.092 4436
 4438 3 -84.37 85.34 21.65 0.091 4437
 4439 3 -84.48 85.34 21.81 0.11 4438
 4440 3 -84.56 85.34 21.95 0.112 4439
 4441 3 -84.6 85.31 22.13 0.15 4440
 4442 3 -84.73 85.3 22.31 0.142 4441
 4443 3 -84.82 85.28 22.47 0.137 4442
 4444 3 -84.9 85.28 22.65 0.146 4443
 4445 3 -84.95 85.14 22.83 0.129 4444
 4446 3 -84.98 85.03 23.04 0.121 4445
 4447 3 -84.98 84.97 23.13 0.149 4446
 4448 3 -84.95 84.78 23.18 0.111 4447
 4449 3 -84.98 84.67 23.29 0.114 4448
 4450 3 -85.09 84.61 23.42 0.121 4449
 4451 3 -85.15 84.45 23.54 0.156 4450
 4452 3 -85.23 84.34 23.59 0.165 4451
 4453 3 -85.25 84.28 23.68 0.197 4452
 4454 3 -85.31 84.2 23.84 0.184 4453
 4455 3 -85.29 84.24 24.06 0.141 4454
 4456 3 -85.32 84.3 24.29 0.103 4455
 4457 3 -85.42 84.39 24.43 0.098 4456
 4458 3 -85.43 84.53 24.54 0.131 4457
 4459 3 -85.46 84.56 24.68 0.123 4458
 4460 3 -85.54 84.64 24.84 0.156 4459
 4461 3 -85.64 84.64 24.99 0.111 4460
 4462 3 -85.73 84.67 25.25 0.146 4461
 4463 3 -85.84 84.64 25.49 0.14 4462
 4464 3 -85.95 84.59 25.68 0.148 4463
 4465 3 -86.06 84.59 25.77 0.142 4464
 4466 3 -86.2 84.69 25.88 0.119 4465
 4467 3 -86.18 84.69 26.04 0.156 4466
 4468 3 -86.18 84.78 26.11 0.18 4467
 4469 3 -86.48 84.78 26.09 0.126 4468
 4470 3 -86.6 84.78 25.97 0.093 4469
 4471 3 -86.37 84.75 26.34 0.077 4469
 4472 3 -86.34 84.84 26.5 0.079 4471
 4473 3 -86.28 84.89 26.67 0.031 4472
 4474 3 -86.23 84.94 26.79 0.048 4473
 4475 3 -85.93 84.84 26.2 0.097 4468
 4476 3 -85.76 84.86 26.31 0.069 4475
 4477 3 -85.65 84.89 26.43 0.055 4476
 4478 3 -85.51 84.89 26.52 0.071 4477
 4479 3 -85.4 84.92 26.61 0.084 4478
 4480 3 -85.23 84.97 26.59 0.084 4479
 4481 3 -85.12 85.05 26.49 0.12 4480
 4482 3 -78.29 88.02 17.74 0.089 4377
 4483 3 -72.4 89.14 17.49 0.119 4335
 4484 3 -72.29 89.25 17.63 0.114 4483
 4485 3 -72.09 89.3 17.68 0.114 4484
 4486 3 -71.96 89.36 17.79 0.155 4485
 4487 3 -71.84 89.42 17.83 0.132 4486
 4488 3 -71.62 89.53 17.79 0.105 4487
 4489 3 -71.51 89.66 17.79 0.121 4488
 4490 3 -71.42 89.75 17.86 0.141 4489
 4491 3 -71.31 89.88 17.95 0.104 4490
 4492 3 -71.25 89.95 18.02 0.11 4491
 4493 3 -71.21 90.03 18.13 0.091 4492
 4494 3 -71.15 90.11 18.27 0.089 4493
 4495 3 -71.07 90.16 18.38 0.071 4494
 4496 3 -70.95 90.22 18.45 0.132 4495
 4497 3 -70.82 90.27 18.5 0.123 4496
 4498 3 -70.76 90.42 18.59 0.102 4497
 4499 3 -70.73 90.64 18.67 0.102 4498
 4500 3 -70.76 90.83 18.68 0.086 4499
 4501 3 -70.78 90.95 18.68 0.108 4500
 4502 3 -70.68 91.16 18.77 0.155 4501
 4503 3 -70.64 91.28 18.75 0.165 4502
 4504 3 -70.62 91.41 18.81 0.155 4503
 4505 3 -70.4 91.61 18.79 0.122 4504
 4506 3 -70.32 91.69 18.84 0.103 4505
 4507 3 -70.29 91.81 18.97 0.094 4506
 4508 3 -70.29 91.95 19.15 0.101 4507
 4509 3 -70.34 92.09 19.24 0.112 4508
 4510 3 -70.37 92.25 19.27 0.209 4509
 4511 3 -70.34 92.42 19.27 0.221 4510
 4512 3 -70.45 92.58 19.4 0.179 4511
 4513 3 -70.54 92.74 19.58 0.146 4512
 4514 3 -70.65 92.83 19.75 0.155 4513
 4515 3 -70.76 92.88 19.9 0.153 4514
 4516 3 -70.89 92.91 20.13 0.139 4515
 4517 3 -70.93 92.89 20.27 0.163 4516
 4518 3 -70.92 92.88 20.42 0.222 4517
 4519 3 -70.95 92.89 20.54 0.265 4518
 4520 3 -70.78 92.94 20.79 0.099 4519
 4521 3 -70.9 93.02 21 0.108 4520
 4522 3 -71.01 92.99 21.22 0.133 4521
 4523 3 -71.07 93 21.5 0.092 4522
 4524 3 -71.12 93.03 21.65 0.124 4523
 4525 3 -71.2 93.14 21.72 0.135 4524
 4526 3 -71.29 93.24 21.77 0.000125 4525
 4527 3 -71.12 92.83 20.65 0.244 4519
 4528 3 -71.2 92.77 20.77 0.225 4527
 4529 3 -71.29 92.8 20.86 0.138 4528
 4530 3 -71.51 92.78 20.88 0.113 4529
 4531 3 -71.65 92.88 20.95 0.115 4530
 4532 3 -71.79 93.05 21.15 0.089 4531
 4533 3 -71.9 93.08 21.11 0.074 4532
 4534 3 -72.04 93 21.06 0.07 4533
 4535 3 -72.14 93.03 21.02 0.082 4534
 4536 3 -72.18 93.19 20.99 0.093 4535
 4537 3 -72.21 93.28 21.17 0.078 4536
 4538 3 -72.34 93.34 21.33 0.116 4537
 4539 3 -72.45 93.44 21.38 0.077 4538
 4540 3 -71.37 92.33 20.93 0.05 4528
 4541 3 -71.46 92.3 21.04 0.089 4540
 4542 3 -71.59 92.2 21.11 0.056 4541
 4543 3 -71.65 92.11 21.13 0.000125 4542
 4544 3 -66.33 87.04 4.97 0.081 4251
 4545 3 -66.36 86.93 5 0.092 4544
 4546 3 -66.39 86.77 4.92 0.087 4545
 4547 3 -66.41 86.63 4.93 0.099 4546
 4548 3 -66.5 86.52 4.97 0.13 4547
 4549 3 -66.75 86.54 5.09 0.097 4548
 4550 3 -66.86 86.57 5.16 0.105 4549
 4551 3 -67.03 86.52 5.18 0.168 4550
 4552 3 -67.2 86.43 5.05 0.125 4551
 4553 3 -67.31 86.32 4.97 0.133 4552
 4554 3 -67.42 86.18 5.01 0.095 4553
 4555 3 -67.58 86.16 4.98 0.119 4554
 4556 3 -67.75 86.15 4.96 0.199 4555
 4557 3 -67.88 86.13 4.98 0.265 4556
 4558 3 -68.14 86.27 5.41 0.107 4557
 4559 3 -68.28 86.26 5.54 0.061 4558
 4560 3 -68.45 86.27 5.68 0.126 4559
 4561 3 -68.59 86.23 5.79 0.082 4560
 4562 3 -68.75 86.18 5.88 0.118 4561
 4563 3 -68.88 86.15 5.96 0.074 4562
 4564 3 -68.97 86.08 6 0.077 4563
 4565 3 -69.03 86.01 6.15 0.126 4564
 4566 3 -69.09 85.96 6.29 0.143 4565
 4567 3 -69.19 85.87 6.38 0.113 4566
 4568 3 -67.67 85.91 4.59 0.049 4557
 4569 3 -67.74 85.88 4.51 0.067 4568
 4570 3 -67.72 85.79 4.41 0.097 4569
 4571 3 -67.7 85.8 4.18 0.107 4570
 4572 3 -67.75 85.87 4.05 0.185 4571
 4573 3 -67.86 86.01 3.93 0.1 4572
 4574 3 -54.51 75.54 5.21 0.066 3870
 4575 3 -54.53 75.62 5.31 0.000125 4574
 4576 3 -51.34 73.24 7.49 0.362 3839
 4577 3 -51.31 73.48 7.49 0.316 4576
 4578 3 -51.27 73.68 7.44 0.265 4577
 4579 3 -51.27 73.82 7.4 0.301 4578
 4580 3 -51.27 73.99 7.47 0.296 4579
 4581 3 -51.27 74.15 7.52 0.273 4580
 4582 3 -51.19 74.37 7.52 0.297 4581
 4583 3 -51.2 74.51 7.51 0.333 4582
 4584 3 -51.24 74.65 7.45 0.383 4583
 4585 3 -51.27 74.79 7.42 0.389 4584
 4586 3 -51.34 74.99 7.42 0.385 4585
 4587 3 -51.41 75.08 7.27 0.413 4586
 4588 3 -51.49 75.24 7.3 0.413 4587
 4589 3 -51.52 75.38 7.2 0.393 4588
 4590 3 -51.56 75.49 7.1 0.384 4589
 4591 3 -51.52 75.63 7.06 0.356 4590
 4592 3 -51.52 75.74 7.11 0.343 4591
 4593 3 -51.58 75.82 6.89 0.349 4592
 4594 3 -51.76 75.85 6.82 0.344 4593
 4595 3 -51.81 76.21 6.8 0.395 4594
 4596 3 -51.76 76.35 6.61 0.371 4595
 4597 3 -51.74 76.54 6.6 0.352 4596
 4598 3 -51.66 76.63 6.45 0.302 4597
 4599 3 -51.66 76.82 6.4 0.267 4598
 4600 3 -51.63 77.01 6.4 0.272 4599
 4601 3 -51.66 77.18 6.35 0.254 4600
 4602 3 -51.71 77.29 6.3 0.248 4601
 4603 3 -51.7 77.54 6.22 0.249 4602
 4604 3 -51.8 77.68 6.21 0.264 4603
 4605 3 -51.83 77.85 6.18 0.251 4604
 4606 3 -51.76 78.02 6.1 0.296 4605
 4607 3 -51.7 78.18 6.17 0.254 4606
 4608 3 -51.78 78.32 6.12 0.261 4607
 4609 3 -51.89 78.41 6.05 0.295 4608
 4610 3 -51.98 78.57 6.06 0.274 4609
 4611 3 -52.02 78.74 5.94 0.326 4610
 4612 3 -52.08 79.04 5.8 0.287 4611
 4613 3 -52.09 79.24 5.73 0.224 4612
 4614 3 -52.19 79.43 5.69 0.252 4613
 4615 3 -52.23 79.57 5.77 0.25 4614
 4616 3 -52.27 79.77 5.8 0.26 4615
 4617 3 -52.31 79.94 5.79 0.267 4616
 4618 3 -52.41 80.1 5.72 0.267 4617
 4619 3 -52.51 80.23 5.72 0.281 4618
 4620 3 -52.55 80.41 5.72 0.288 4619
 4621 3 -52.63 80.52 5.77 0.302 4620
 4622 3 -52.78 80.49 6.01 0.111 4621
 4623 3 -52.83 80.6 6.09 0.144 4622
 4624 3 -52.89 80.58 6.29 0.169 4623
 4625 3 -53.01 80.65 6.39 0.217 4624
 4626 3 -53.02 80.74 6.55 0.259 4625
 4627 3 -53.16 80.77 6.68 0.246 4626
 4628 3 -53.31 80.79 6.77 0.224 4627
 4629 3 -53.45 80.85 6.76 0.233 4628
 4630 3 -53.62 80.88 6.85 0.202 4629
 4631 3 -53.73 80.96 6.89 0.197 4630
 4632 3 -53.87 80.98 6.97 0.23 4631
 4633 3 -53.99 81.04 7.12 0.225 4632
 4634 3 -54.09 81.13 7.18 0.21 4633
 4635 3 -54.21 81.21 7.31 0.192 4634
 4636 3 -54.31 81.29 7.37 0.179 4635
 4637 3 -54.45 81.29 7.51 0.206 4636
 4638 3 -54.56 81.27 7.59 0.215 4637
 4639 3 -54.74 81.23 7.71 0.212 4638
 4640 3 -54.94 81.13 7.77 0.202 4639
 4641 3 -55.13 81.1 7.87 0.219 4640
 4642 3 -55.35 81.07 7.88 0.268 4641
 4643 3 -55.51 81.08 7.93 0.281 4642
 4644 3 -55.63 81.15 7.94 0.222 4643
 4645 3 -55.78 81.23 7.94 0.201 4644
 4646 3 -55.88 81.29 8.07 0.188 4645
 4647 3 -55.98 81.32 8.18 0.199 4646
 4648 3 -56.09 81.4 8.31 0.185 4647
 4649 3 -56.21 81.43 8.43 0.168 4648
 4650 3 -56.34 81.43 8.58 0.185 4649
 4651 3 -56.46 81.49 8.7 0.223 4650
 4652 3 -56.56 81.55 8.81 0.221 4651
 4653 3 -56.8 81.51 8.95 0.253 4652
 4654 3 -57.02 81.49 9.03 0.231 4653
 4655 3 -57.12 81.46 9.08 0.229 4654
 4656 3 -57.21 81.38 9.25 0.275 4655
 4657 3 -57.33 81.55 9.34 0.318 4656
 4658 3 -57.42 81.85 9.48 0.155 4657
 4659 3 -57.38 81.94 9.52 0.178 4658
 4660 3 -57.58 82.1 9.65 0.179 4659
 4661 3 -57.73 82.23 9.76 0.175 4660
 4662 3 -57.98 82.27 9.84 0.163 4661
 4663 3 -58.13 82.35 9.89 0.141 4662
 4664 3 -58.31 82.44 9.93 0.165 4663
 4665 3 -58.41 82.54 9.9 0.229 4664
 4666 3 -58.46 82.65 9.93 0.307 4665
 4667 3 -58.62 82.74 9.98 0.383 4666
 4668 3 -58.77 82.79 10.09 0.404 4667
 4669 3 -58.99 82.74 10.07 0.366 4668
 4670 3 -59.16 82.74 10.25 0.318 4669
 4671 3 -59.27 82.76 10.43 0.279 4670
 4672 3 -59.38 82.9 10.76 0.127 4671
 4673 3 -59.42 82.98 10.84 0.146 4672
 4674 3 -59.52 83.04 10.94 0.136 4673
 4675 3 -59.56 83.19 11 0.122 4674
 4676 3 -59.62 83.32 11.02 0.116 4675
 4677 3 -59.71 83.41 11.03 0.15 4676
 4678 3 -59.91 83.48 11.16 0.21 4677
 4679 3 -60.09 83.52 11.25 0.238 4678
 4680 3 -60.21 83.6 11.32 0.211 4679
 4681 3 -60.31 83.71 11.56 0.159 4680
 4682 3 -60.38 83.77 11.76 0.125 4681
 4683 3 -60.45 83.85 11.92 0.127 4682
 4684 3 -60.56 83.85 12.11 0.119 4683
 4685 3 -60.62 83.91 12.27 0.122 4684
 4686 3 -60.64 83.96 12.4 0.128 4685
 4687 3 -60.67 84.07 12.46 0.115 4686
 4688 3 -60.79 84.15 12.6 0.131 4687
 4689 3 -60.85 84.24 12.76 0.153 4688
 4690 3 -60.93 84.29 12.83 0.175 4689
 4691 3 -61.02 84.4 12.94 0.14 4690
 4692 3 -61.07 84.46 13.03 0.126 4691
 4693 3 -61.11 84.55 13.14 0.149 4692
 4694 3 -61.17 84.66 13.26 0.165 4693
 4695 3 -61.28 84.73 13.37 0.185 4694
 4696 3 -61.4 84.79 13.48 0.174 4695
 4697 3 -61.64 84.73 13.42 0.086 4696
 4698 3 -61.72 84.79 13.44 0.078 4697
 4699 3 -61.92 84.76 13.44 0.074 4698
 4700 3 -62.04 84.69 13.44 0.077 4699
 4701 3 -62.17 84.65 13.49 0.072 4700
 4702 3 -62.28 84.57 13.52 0.084 4701
 4703 3 -62.4 84.49 13.59 0.1 4702
 4704 3 -62.61 84.43 13.74 0.11 4703
 4705 3 -62.67 84.33 13.86 0.1 4704
 4706 3 -62.78 84.26 13.95 0.055 4705
 4707 3 -62.81 84.18 14.06 0.081 4706
 4708 3 -62.79 84.13 14.19 0.071 4707
 4709 3 -62.84 84.02 14.29 0.097 4708
 4710 3 -62.85 83.93 14.4 0.112 4709
 4711 3 -62.85 83.69 14.31 0.097 4710
 4712 3 -62.96 83.6 14.26 0.092 4711
 4713 3 -63.11 83.57 14.26 0.093 4712
 4714 3 -63.22 83.52 14.35 0.097 4713
 4715 3 -63.34 83.44 14.39 0.105 4714
 4716 3 -63.34 83.24 14.53 0.076 4715
 4717 3 -63.35 83.18 14.66 0.102 4716
 4718 3 -63.35 83.12 14.92 0.113 4717
 4719 3 -63.32 83.07 15.09 0.055 4718
 4720 3 -63.28 83.62 14.15 0.07 4713
 4721 3 -63.35 83.62 13.99 0.066 4720
 4722 3 -62.86 84.01 14.58 0.096 4710
 4723 3 -62.85 84.07 14.76 0.11 4722
 4724 3 -62.88 84.1 14.95 0.133 4723
 4725 3 -63.06 84.08 14.92 0.052 4724
 4726 3 -63.1 83.99 15 0.073 4725
 4727 3 -62.79 83.99 15.12 0.111 4724
 4728 3 -62.79 83.9 15.24 0.106 4727
 4729 3 -62.78 83.82 15.41 0.128 4728
 4730 3 -62.78 83.68 15.56 0.104 4729
 4731 3 -62.68 83.54 15.67 0.092 4730
 4732 3 -62.56 83.46 15.71 0.059 4731
 4733 3 -62.42 83.46 15.65 0.088 4732
 4734 3 -62.39 83.6 15.67 0.1 4733
 4735 3 -62.36 83.82 15.67 0.063 4734
 4736 3 -62.28 83.91 15.74 0.051 4735
 4737 3 -61.45 84.91 13.75 0.18 4696
 4738 3 -61.52 84.91 13.9 0.176 4737
 4739 3 -61.57 84.96 14.06 0.135 4738
 4740 3 -61.6 85.02 14.24 0.13 4739
 4741 3 -61.7 85.12 14.34 0.173 4740
 4742 3 -61.78 85.23 14.51 0.187 4741
 4743 3 -61.89 85.26 14.62 0.196 4742
 4744 3 -61.97 85.43 14.73 0.215 4743
 4745 3 -62.06 85.51 14.79 0.243 4744
 4746 3 -62.14 85.6 14.92 0.295 4745
 4747 3 -62.21 85.69 15.03 0.302 4746
 4748 3 -62.32 85.79 15.12 0.295 4747
 4749 3 -62.39 85.93 15.24 0.249 4748
 4750 3 -62.53 86.02 15.33 0.205 4749
 4751 3 -62.59 86.24 15.34 0.128 4750
 4752 3 -62.67 86.44 15.44 0.14 4751
 4753 3 -62.71 86.57 15.54 0.159 4752
 4754 3 -62.77 86.66 15.67 0.146 4753
 4755 3 -62.86 86.74 15.81 0.149 4754
 4756 3 -62.93 86.8 15.92 0.156 4755
 4757 3 -63.04 86.88 16.03 0.174 4756
 4758 3 -63.1 86.91 16.18 0.154 4757
 4759 3 -63.21 86.93 16.35 0.133 4758
 4760 3 -63.34 86.96 16.53 0.121 4759
 4761 3 -63.4 87.05 16.69 0.132 4760
 4762 3 -63.49 87.08 16.84 0.133 4761
 4763 3 -63.56 87.11 17.03 0.133 4762
 4764 3 -63.64 87.13 17.21 0.145 4763
 4765 3 -63.74 87.19 17.35 0.169 4764
 4766 3 -63.82 87.24 17.46 0.144 4765
 4767 3 -63.93 87.39 17.57 0.127 4766
 4768 3 -64 87.5 17.71 0.125 4767
 4769 3 -64.06 87.58 17.8 0.163 4768
 4770 3 -64.14 87.64 17.98 0.146 4769
 4771 3 -64.14 87.74 18.05 0.169 4770
 4772 3 -64.25 87.72 18.41 0.207 4771
 4773 3 -64.31 87.61 18.66 0.204 4772
 4774 3 -64.48 87.5 18.87 0.133 4773
 4775 3 -64.57 87.44 19 0.171 4774
 4776 3 -64.7 87.42 19.16 0.205 4775
 4777 3 -64.76 87.44 19.41 0.198 4776
 4778 3 -64.81 87.5 19.59 0.17 4777
 4779 3 -64.9 87.58 19.8 0.178 4778
 4780 3 -64.98 87.61 19.98 0.183 4779
 4781 3 -65.06 87.64 20.14 0.152 4780
 4782 3 -65.09 87.63 20.43 0.175 4781
 4783 3 -65.15 87.61 20.53 0.165 4782
 4784 3 -65.2 87.58 20.69 0.165 4783
 4785 3 -65.23 87.49 20.89 0.155 4784
 4786 3 -65.32 87.44 20.98 0.179 4785
 4787 3 -65.4 87.38 21.16 0.19 4786
 4788 3 -65.51 87.42 21.34 0.201 4787
 4789 3 -65.57 87.42 21.48 0.214 4788
 4790 3 -65.54 87.44 21.69 0.161 4789
 4791 3 -65.57 87.58 21.91 0.111 4790
 4792 3 -65.62 87.66 22 0.118 4791
 4793 3 -65.7 87.7 22.3 0.183 4792
 4794 3 -65.76 87.75 22.48 0.163 4793
 4795 3 -65.81 87.75 22.8 0.156 4794
 4796 3 -65.78 87.72 22.98 0.197 4795
 4797 3 -65.75 87.75 23.12 0.265 4796
 4798 3 -65.84 87.8 23.28 0.277 4797
 4799 3 -65.79 87.83 23.43 0.264 4798
 4800 3 -65.85 87.86 23.53 0.234 4799
 4801 3 -65.93 87.91 23.64 0.184 4800
 4802 3 -65.98 87.92 23.75 0.143 4801
 4803 3 -66.15 87.94 23.96 0.125 4802
 4804 3 -66.21 87.92 24.14 0.135 4803
 4805 3 -66.29 87.92 24.37 0.104 4804
 4806 3 -66.34 88 24.62 0.149 4805
 4807 3 -66.43 88.03 24.87 0.116 4806
 4808 3 -66.59 88.05 25.05 0.113 4807
 4809 3 -66.65 88.11 25.17 0.128 4808
 4810 3 -66.81 88.05 25.36 0.095 4809
 4811 3 -66.84 87.97 25.49 0.176 4810
 4812 3 -66.92 88.03 25.79 0.173 4811
 4813 3 -66.96 87.95 26.04 0.119 4812
 4814 3 -67.06 87.89 26.11 0.112 4813
 4815 3 -67.15 87.88 26.24 0.13 4814
 4816 3 -67.2 87.86 26.36 0.128 4815
 4817 3 -67.26 87.86 26.56 0.133 4816
 4818 3 -67.31 87.89 26.72 0.136 4817
 4819 3 -67.43 87.92 26.84 0.191 4818
 4820 3 -67.53 87.94 26.99 0.236 4819
 4821 3 -67.56 87.97 27.11 0.252 4820
 4822 3 -67.62 87.97 27.27 0.229 4821
 4823 3 -67.73 87.8 27.49 0.183 4822
 4824 3 -67.81 87.78 27.68 0.17 4823
 4825 3 -67.92 87.75 27.92 0.132 4824
 4826 3 -67.98 87.75 28.04 0.094 4825
 4827 3 -68.09 87.74 28.24 0.15 4826
 4828 3 -68.18 87.75 28.43 0.194 4827
 4829 3 -68.4 87.7 28.68 0.126 4828
 4830 3 -68.59 87.72 28.81 0.142 4829
 4831 3 -68.78 87.74 28.95 0.141 4830
 4832 3 -68.84 87.69 29.04 0.186 4831
 4833 3 -68.92 87.63 29.11 0.165 4832
 4834 3 -69.01 87.64 29.25 0.123 4833
 4835 3 -69.09 87.63 29.36 0.133 4834
 4836 3 -69.12 87.53 29.52 0.16 4835
 4837 3 -69.15 87.49 29.68 0.173 4836
 4838 3 -69.12 87.53 30.04 0.135 4837
 4839 3 -69.15 87.5 30.17 0.135 4838
 4840 3 -69.15 87.5 30.36 0.161 4839
 4841 3 -69.26 87.47 30.52 0.204 4840
 4842 3 -69.34 87.52 30.74 0.183 4841
 4843 3 -69.45 87.5 30.95 0.163 4842
 4844 3 -69.53 87.47 31.15 0.158 4843
 4845 3 -69.6 87.44 31.38 0.094 4844
 4846 3 -69.71 87.34 31.5 0.118 4845
 4847 3 -69.81 87.28 31.68 0.108 4846
 4848 3 -69.84 87.24 31.81 0.154 4847
 4849 3 -69.95 87.19 31.99 0.179 4848
 4850 3 -69.98 87.13 32.12 0.172 4849
 4851 3 -70.04 87.06 32.26 0.182 4850
 4852 3 -70.18 87 32.45 0.128 4851
 4853 3 -70.23 86.94 32.64 0.169 4852
 4854 3 -70.34 86.89 32.84 0.15 4853
 4855 3 -70.4 86.81 33.01 0.133 4854
 4856 3 -70.56 86.78 33.13 0.088 4855
 4857 3 -70.62 86.74 33.3 0.113 4856
 4858 3 -70.7 86.69 33.38 0.126 4857
 4859 3 -70.84 86.64 33.49 0.152 4858
 4860 3 -70.92 86.58 33.59 0.135 4859
 4861 3 -71.04 86.55 33.63 0.114 4860
 4862 3 -71.18 86.59 33.69 0.138 4861
 4863 3 -71.32 86.55 33.77 0.189 4862
 4864 3 -71.51 86.5 33.84 0.204 4863
 4865 3 -71.6 86.47 33.95 0.205 4864
 4866 3 -71.73 86.33 33.99 0.167 4865
 4867 3 -71.84 86.25 34.07 0.167 4866
 4868 3 -71.87 86.16 34.2 0.143 4867
 4869 3 -72.01 86.05 34.23 0.146 4868
 4870 3 -72.14 86 34.28 0.194 4869
 4871 3 -72.26 85.95 34.35 0.21 4870
 4872 3 -72.54 86.08 34.51 0.103 4871
 4873 3 -72.68 86.13 34.59 0.068 4872
 4874 3 -72.79 86.17 34.64 0.093 4873
 4875 3 -72.85 86.3 34.76 0.157 4874
 4876 3 -72.93 86.45 34.87 0.152 4875
 4877 3 -73.01 86.5 34.95 0.145 4876
 4878 3 -73.09 86.61 35.05 0.119 4877
 4879 3 -73.2 86.67 35.13 0.134 4878
 4880 3 -73.32 86.69 35.13 0.08 4879
 4881 3 -73.43 86.69 35.19 0.079 4880
 4882 3 -73.59 86.8 35.19 0.276 4881
 4883 3 -73.7 86.88 35.31 0.357 4882
 4884 3 -73.78 87 35.34 0.438 4883
 4885 3 -73.84 87.08 35.45 0.488 4884
 4886 3 -73.96 87.13 35.53 0.49 4885
 4887 3 -74.28 87.03 35.52 0.413 4886
 4888 3 -74.76 86.95 35.74 0.177 4887
 4889 3 -74.98 87.05 35.87 0.156 4888
 4890 3 -75.1 87.14 35.84 0.164 4889
 4891 3 -75.23 87.22 35.92 0.186 4890
 4892 3 -75.37 87.33 36.03 0.217 4891
 4893 3 -75.48 87.34 36.14 0.262 4892
 4894 3 -75.65 87.3 36.23 0.271 4893
 4895 3 -75.79 87.31 36.34 0.283 4894
 4896 3 -76.01 87.36 36.42 0.298 4895
 4897 3 -76.12 87.33 36.59 0.261 4896
 4898 3 -76.23 87.36 36.66 0.193 4897
 4899 3 -76.54 87.42 36.74 0.114 4898
 4900 3 -76.75 87.42 36.77 0.135 4899
 4901 3 -76.84 87.36 36.77 0.146 4900
 4902 3 -77.06 87.27 36.74 0.142 4901
 4903 3 -77.2 87.11 36.7 0.157 4902
 4904 3 -77.31 86.97 36.7 0.183 4903
 4905 3 -77.45 86.81 36.53 0.201 4904
 4906 3 -77.51 86.69 36.51 0.227 4905
 4907 3 -77.73 86.64 36.51 0.143 4906
 4908 3 -78.03 86.55 36.53 0.093 4907
 4909 3 -78.12 86.58 36.62 0.068 4908
 4910 3 -78.29 86.61 36.73 0.097 4909
 4911 3 -78.57 86.61 36.87 0.069 4910
 4912 3 -78.73 86.56 36.91 0.066 4911
 4913 3 -78.81 86.5 36.88 0.039 4912
 4914 3 -79.03 86.5 36.91 0.093 4913
 4915 3 -79.2 86.45 36.88 0.137 4914
 4916 3 -79.35 86.42 36.92 0.118 4915
 4917 3 -79.5 86.49 36.99 0.058 4916
 4918 3 -79.62 86.47 37.02 0.074 4917
 4919 3 -79.76 86.5 37.01 0.112 4918
 4920 3 -79.85 86.53 37.06 0.119 4919
 4921 3 -80.04 86.5 37.17 0.097 4920
 4922 3 -80.21 86.49 37.17 0.101 4921
 4923 3 -80.42 86.47 37.27 0.102 4922
 4924 3 -80.64 86.47 37.28 0.038 4923
 4925 3 -80.71 86.53 37.23 0.062 4924
 4926 3 -80.9 86.67 37.17 0.044 4925
 4927 3 -81.06 86.74 37.16 0.131 4926
 4928 3 -81.12 86.77 37.07 0.167 4927
 4929 3 -81.18 86.64 36.95 0.223 4928
 4930 3 -81.15 86.39 36.77 0.04 4929
 4931 3 -77.29 86.55 36.34 0.136 4906
 4932 3 -77.2 86.42 36.21 0.108 4931
 4933 3 -77.09 86.3 36.17 0.136 4932
 4934 3 -76.98 86.2 36.13 0.121 4933
 4935 3 -76.98 85.94 36.02 0.118 4934
 4936 3 -76.96 85.77 35.92 0.113 4935
 4937 3 -76.93 85.64 35.92 0.116 4936
 4938 3 -76.93 85.45 35.99 0.103 4937
 4939 3 -76.93 85.3 36.02 0.103 4938
 4940 3 -76.93 85.17 36.07 0.131 4939
 4941 3 -76.9 85.02 36.09 0.109 4940
 4942 3 -76.92 84.83 36.14 0.109 4941
 4943 3 -76.89 84.7 36.17 0.123 4942
 4944 3 -76.89 84.5 36.13 0.135 4943
 4945 3 -76.84 84.39 36.09 0.103 4944
 4946 3 -76.89 84.19 36.05 0.1 4945
 4947 3 -76.9 84.03 36.01 0.136 4946
 4948 3 -76.9 83.86 36.02 0.147 4947
 4949 3 -76.87 83.69 36.05 0.112 4948
 4950 3 -76.93 83.58 35.98 0.116 4949
 4951 3 -76.98 83.41 35.96 0.129 4950
 4952 3 -76.9 83.22 35.95 0.125 4951
 4953 3 -76.81 83.14 35.92 0.127 4952
 4954 3 -76.76 83.03 35.94 0.156 4953
 4955 3 -76.67 82.88 35.89 0.247 4954
 4956 3 -76.96 82.95 36.31 0.08 4955
 4957 3 -77.07 82.88 36.35 0.073 4956
 4958 3 -76.5 82.75 35.8 0.249 4955
 4959 3 -76.46 82.64 35.77 0.292 4958
 4960 3 -76.71 82.19 35.67 0.079 4959
 4961 3 -76.75 82.11 35.59 0.056 4960
 4962 3 -76.73 81.94 35.55 0.121 4961
 4963 3 -76.31 82.59 35.89 0.228 4959
 4964 3 -76.17 82.53 36.07 0.158 4963
 4965 3 -76.04 82.42 36.14 0.099 4964
 4966 3 -75.95 82.25 36.24 0.124 4965
 4967 3 -75.84 82.08 36.32 0.129 4966
 4968 3 -75.73 81.92 36.34 0.115 4967
 4969 3 -75.62 81.72 36.45 0.129 4968
 4970 3 -75.51 81.55 36.46 0.139 4969
 4971 3 -75.46 81.36 36.52 0.175 4970
 4972 3 -75.49 81.19 36.59 0.167 4971
 4973 3 -75.38 80.97 36.71 0.198 4972
 4974 3 -75.3 80.8 36.81 0.19 4973
 4975 3 -75.07 80.59 36.91 0.156 4974
 4976 3 -74.96 80.45 36.82 0.205 4975
 4977 3 -74.88 80.44 36.95 0.205 4976
 4978 3 -74.72 80.36 36.85 0.182 4977
 4979 3 -74.47 80.33 36.8 0.211 4978
 4980 3 -74.27 80.34 36.63 0.185 4979
 4981 3 -74.09 80.34 36.35 0.136 4980
 4982 3 -74.09 80.28 36.2 0.124 4981
 4983 3 -74.04 80.2 35.98 0.087 4982
 4984 3 -73.87 80.14 35.93 0.11 4983
 4985 3 -73.68 80.11 35.92 0.105 4984
 4986 3 -73.51 80.11 35.9 0.108 4985
 4987 3 -73.4 80.02 35.82 0.048 4986
 4988 3 -73.31 79.94 35.71 0.075 4987
 4989 3 -73.2 79.92 35.7 0.084 4988
 4990 3 -73.06 79.75 35.68 0.094 4989
 4991 3 -72.93 79.61 35.75 0.085 4990
 4992 3 -72.81 79.53 35.75 0.099 4991
 4993 3 -74.96 80.36 37.2 0.054 4977
 4994 3 -75.04 80.3 37.34 0.098 4993
 4995 3 -75.07 80.19 37.38 0.112 4994
 4996 3 -75.21 80.03 37.39 0.057 4995
 4997 3 -75.26 79.89 37.45 0.063 4996
 4998 3 -75.32 79.86 37.56 0.058 4997
 4999 3 -75.41 79.89 37.64 0.039 4998
 5000 3 -75.49 79.99 37.77 0.081 4999
 5001 3 -75.6 80.13 37.84 0.023 5000
 5002 3 -75.54 80.28 37.81 0.069 5001
 5003 3 -75.55 80.39 37.84 0.051 5002
 5004 3 -75.58 80.47 37.92 0.054 5003
 5005 3 -75.46 80.5 38.01 0.078 5004
 5006 3 -75.41 80.55 38.1 0.062 5005
 5007 3 -75.36 80.69 38.16 0.000125 5006
 5008 3 -76.81 86.36 36.3 0.088 4934
 5009 3 -76.76 86.45 36.34 0.121 5008
 5010 3 -76.7 86.55 36.46 0.039 5009
 5011 3 -76.14 86.95 36.82 0.129 4897
 5012 3 -76.23 86.91 36.99 0.112 5011
 5013 3 -76.14 86.88 37.13 0.073 5012
 5014 3 -76.1 86.94 37.26 0.095 5013
 5015 3 -76.07 86.94 37.39 0.094 5014
 5016 3 -76.07 86.97 37.56 0.099 5015
 5017 3 -76.07 86.94 37.82 0.094 5016
 5018 3 -75.99 86.92 38.03 0.107 5017
 5019 3 -75.88 86.91 38.24 0.124 5018
 5020 3 -75.88 86.83 38.37 0.128 5019
 5021 3 -75.83 86.69 38.52 0.123 5020
 5022 3 -75.77 86.67 38.7 0.103 5021
 5023 3 -75.68 86.64 38.85 0.111 5022
 5024 3 -75.61 86.64 38.99 0.142 5023
 5025 3 -75.6 86.53 39.2 0.105 5024
 5026 3 -75.63 86.42 39.34 0.093 5025
 5027 3 -75.68 86.33 39.46 0.104 5026
 5028 3 -75.72 86.2 39.59 0.119 5027
 5029 3 -75.71 86.06 39.67 0.145 5028
 5030 3 -75.71 85.92 39.7 0.194 5029
 5031 3 -75.74 85.64 39.56 0.129 5030
 5032 3 -75.66 85.45 39.46 0.118 5031
 5033 3 -75.46 85.33 39.42 0.087 5032
 5034 3 -75.36 85.25 39.37 0.101 5033
 5035 3 -75.19 85.14 39.34 0.118 5034
 5036 3 -75.13 85.17 39.46 0.15 5035
 5037 3 -75.24 85.13 39.77 0.052 5036
 5038 3 -75.24 85.03 39.81 0.068 5037
 5039 3 -75.21 84.84 39.89 0.02 5038
 5040 3 -74.94 85.3 39.32 0.053 5036
 5041 3 -74.8 85.39 39.38 0.094 5040
 5042 3 -74.71 85.44 39.42 0.101 5041
 5043 3 -74.63 85.58 39.45 0.16 5042
 5044 3 -74.6 85.74 39.49 0.139 5043
 5045 3 -74.51 85.83 39.55 0.000125 5044
 5046 3 -75.46 86.78 38.88 0.07 5024
 5047 3 -75.32 86.8 38.74 0.145 5046
 5048 3 -75.1 86.86 38.64 0.123 5047
 5049 3 -74.88 86.97 38.67 0.119 5048
 5050 3 -74.77 87.03 38.66 0.151 5049
 5051 3 -74.6 86.99 38.56 0.134 5050
 5052 3 -74.46 86.86 38.51 0.077 5051
 5053 3 -75.99 87.02 38.49 0.063 5020
 5054 3 -76.1 87.08 38.57 0.083 5053
 5055 3 -76.15 87.14 38.66 0.062 5054
 5056 3 -76.26 87.17 38.71 0.116 5055
 5057 3 -76.35 87.16 38.8 0.16 5056
 5058 3 -76.41 87.17 38.95 0.118 5057
 5059 3 -76.51 87.17 39.09 0.036 5058
 5060 3 -73.43 87.55 35.81 0.139 4886
 5061 3 -73.34 87.7 35.94 0.123 5060
 5062 3 -73.31 87.77 36.19 0.081 5061
 5063 3 -73.25 87.91 36.38 0.118 5062
 5064 3 -73.2 87.99 36.56 0.125 5063
 5065 3 -73.07 88.14 36.63 0.105 5064
 5066 3 -72.95 88.2 36.62 0.087 5065
 5067 3 -72.78 88.25 36.66 0.114 5066
 5068 3 -72.6 88.3 36.63 0.126 5067
 5069 3 -72.48 88.31 36.64 0.131 5068
 5070 3 -72.39 88.39 36.77 0.125 5069
 5071 3 -72.14 88.3 36.8 0.098 5070
 5072 3 -72.03 88.38 36.85 0.116 5071
 5073 3 -71.9 88.53 36.91 0.08 5072
 5074 3 -71.76 88.5 36.94 0.089 5073
 5075 3 -71.62 88.42 36.95 0.103 5074
 5076 3 -71.51 88.36 36.94 0.12 5075
 5077 3 -71.37 88.3 36.92 0.076 5076
 5078 3 -71.12 88.28 36.89 0.074 5077
 5079 3 -67.87 87.92 28.42 0.057 4828
 5080 3 -67.79 87.86 28.47 0.057 5079
 5081 3 -57.49 80.96 9.24 0.179 4657
 5082 3 -57.55 80.82 9.31 0.185 5081
 5083 3 -57.63 80.69 9.36 0.195 5082
 5084 3 -57.74 80.63 9.41 0.203 5083
 5085 3 -57.81 80.49 9.46 0.175 5084
 5086 3 -57.94 80.4 9.52 0.174 5085
 5087 3 -58.12 80.35 9.66 0.169 5086
 5088 3 -58.28 80.35 9.77 0.177 5087
 5089 3 -58.42 80.4 9.91 0.165 5088
 5090 3 -58.52 80.43 9.99 0.188 5089
 5091 3 -58.66 80.38 10.09 0.164 5090
 5092 3 -58.81 80.38 10.23 0.203 5091
 5093 3 -58.89 80.41 10.32 0.218 5092
 5094 3 -59.03 80.29 10.44 0.219 5093
 5095 3 -59.16 80.24 10.57 0.24 5094
 5096 3 -59.27 80.13 10.68 0.24 5095
 5097 3 -59.37 80.07 10.77 0.235 5096
 5098 3 -59.44 79.98 10.9 0.172 5097
 5099 3 -59.52 79.9 11.02 0.169 5098
 5100 3 -59.59 79.77 11.19 0.169 5099
 5101 3 -59.66 79.68 11.33 0.144 5100
 5102 3 -59.77 79.63 11.39 0.13 5101
 5103 3 -59.85 79.54 11.44 0.149 5102
 5104 3 -60.01 79.49 11.58 0.187 5103
 5105 3 -60.1 79.38 11.66 0.201 5104
 5106 3 -60.24 79.3 11.73 0.174 5105
 5107 3 -60.39 79.18 11.77 0.204 5106
 5108 3 -60.46 79.12 11.89 0.257 5107
 5109 3 -60.57 79.1 11.9 0.362 5108
 5110 3 -60.68 79.63 11.77 0.085 5109
 5111 3 -60.72 79.71 11.69 0.127 5110
 5112 3 -60.71 79.74 11.57 0.171 5111
 5113 3 -60.67 78.93 11.91 0.399 5109
 5114 3 -60.79 78.88 12.09 0.293 5113
 5115 3 -60.96 78.85 12.29 0.183 5114
 5116 3 -61.1 78.79 12.35 0.136 5115
 5117 3 -61.25 78.74 12.4 0.141 5116
 5118 3 -61.4 78.68 12.49 0.11 5117
 5119 3 -61.5 78.58 12.65 0.134 5118
 5120 3 -61.6 78.54 12.79 0.172 5119
 5121 3 -61.74 78.54 12.87 0.198 5120
 5122 3 -61.92 78.49 12.91 0.16 5121
 5123 3 -62.03 78.38 12.98 0.177 5122
 5124 3 -62.17 78.29 13.04 0.129 5123
 5125 3 -62.25 78.19 13.09 0.127 5124
 5126 3 -62.35 78.04 13.1 0.097 5125
 5127 3 -62.52 77.96 13.12 0.128 5126
 5128 3 -62.67 77.96 13.12 0.131 5127
 5129 3 -62.81 77.99 13.15 0.095 5128
 5130 3 -62.96 77.96 13.14 0.091 5129
 5131 3 -63.1 77.93 13.15 0.126 5130
 5132 3 -63.2 77.82 13.21 0.19 5131
 5133 3 -63.32 77.83 13.26 0.247 5132
 5134 3 -63.45 77.77 13.28 0.266 5133
 5135 3 -63.53 77.68 13.37 0.285 5134
 5136 3 -63.61 77.52 13.36 0.314 5135
 5137 3 -63.67 77.4 13.32 0.335 5136
 5138 3 -63.82 77.35 13.23 0.248 5137
 5139 3 -63.92 77.32 13.09 0.215 5138
 5140 3 -64.09 77.27 13.11 0.233 5139
 5141 3 -64.21 77.21 13.15 0.215 5140
 5142 3 -64.45 77.23 13.18 0.192 5141
 5143 3 -64.65 77.23 13.24 0.21 5142
 5144 3 -64.84 77.24 13.31 0.199 5143
 5145 3 -64.92 77.19 13.39 0.222 5144
 5146 3 -65.04 77.08 13.39 0.234 5145
 5147 3 -65.12 77.07 13.45 0.252 5146
 5148 3 -65.23 77.08 13.64 0.21 5147
 5149 3 -65.37 77.16 13.74 0.188 5148
 5150 3 -65.51 77.13 13.75 0.136 5149
 5151 3 -65.62 77.12 13.82 0.193 5150
 5152 3 -65.78 77.15 13.9 0.17 5151
 5153 3 -65.92 77.13 14.01 0.153 5152
 5154 3 -66.06 77.15 14.09 0.155 5153
 5155 3 -66.26 77.1 14.18 0.148 5154
 5156 3 -66.39 77.07 14.26 0.127 5155
 5157 3 -66.45 77.02 14.35 0.155 5156
 5158 3 -66.56 76.94 14.42 0.18 5157
 5159 3 -66.68 76.91 14.56 0.189 5158
 5160 3 -66.76 76.9 14.66 0.185 5159
 5161 3 -66.84 76.94 14.79 0.168 5160
 5162 3 -66.95 76.9 14.91 0.187 5161
 5163 3 -67.09 76.82 15.01 0.179 5162
 5164 3 -67.18 76.79 15.18 0.195 5163
 5165 3 -67.26 76.8 15.31 0.186 5164
 5166 3 -67.35 76.82 15.45 0.171 5165
 5167 3 -67.43 76.76 15.57 0.199 5166
 5168 3 -67.56 76.77 15.74 0.179 5167
 5169 3 -67.67 76.74 15.79 0.147 5168
 5170 3 -67.79 76.69 15.87 0.146 5169
 5171 3 -67.98 76.64 15.94 0.189 5170
 5172 3 -68.2 76.64 15.94 0.162 5171
 5173 3 -68.43 76.64 16.03 0.149 5172
 5174 3 -68.53 76.72 16.05 0.146 5173
 5175 3 -68.62 76.75 16.16 0.191 5174
 5176 3 -68.78 76.8 16.19 0.204 5175
 5177 3 -68.85 76.89 16.3 0.199 5176
 5178 3 -68.98 76.97 16.39 0.194 5177
 5179 3 -69.1 77.03 16.37 0.195 5178
 5180 3 -69.18 77.14 16.41 0.214 5179
 5181 3 -69.35 77.22 16.48 0.171 5180
 5182 3 -69.5 77.3 16.57 0.158 5181
 5183 3 -69.59 77.34 16.68 0.113 5182
 5184 3 -69.73 77.39 16.69 0.107 5183
 5185 3 -69.89 77.55 16.84 0.156 5184
 5186 3 -70.01 77.61 16.89 0.153 5185
 5187 3 -70.1 77.7 16.93 0.146 5186
 5188 3 -70.25 77.78 17 0.154 5187
 5189 3 -70.34 77.89 17.05 0.122 5188
 5190 3 -70.4 77.99 17.1 0.135 5189
 5191 3 -70.51 78.03 17.19 0.138 5190
 5192 3 -70.6 78.11 17.28 0.139 5191
 5193 3 -70.71 78.19 17.39 0.139 5192
 5194 3 -70.79 78.3 17.48 0.167 5193
 5195 3 -70.92 78.39 17.53 0.166 5194
 5196 3 -71.06 78.5 17.62 0.198 5195
 5197 3 -71.15 78.61 17.71 0.198 5196
 5198 3 -71.29 78.77 17.8 0.181 5197
 5199 3 -71.37 78.92 17.89 0.193 5198
 5200 3 -71.48 79.05 17.96 0.178 5199
 5201 3 -71.57 79.13 18.05 0.166 5200
 5202 3 -71.68 79.19 18.09 0.168 5201
 5203 3 -71.78 79.3 18.21 0.166 5202
 5204 3 -71.87 79.44 18.28 0.164 5203
 5205 3 -71.98 79.53 18.34 0.176 5204
 5206 3 -72.09 79.63 18.43 0.173 5205
 5207 3 -72.21 79.75 18.44 0.183 5206
 5208 3 -72.28 79.84 18.55 0.189 5207
 5209 3 -72.37 79.97 18.62 0.175 5208
 5210 3 -72.46 80.11 18.69 0.169 5209
 5211 3 -72.53 80.27 18.78 0.177 5210
 5212 3 -72.62 80.41 18.8 0.121 5211
 5213 3 -72.7 80.58 18.85 0.105 5212
 5214 3 -72.79 80.69 18.87 0.145 5213
 5215 3 -72.9 80.86 18.89 0.177 5214
 5216 3 -73.03 80.97 18.93 0.163 5215
 5217 3 -73.12 81.11 18.99 0.142 5216
 5218 3 -73.23 81.19 19.09 0.152 5217
 5219 3 -73.31 81.25 19.15 0.174 5218
 5220 3 -73.43 81.33 19.25 0.161 5219
 5221 3 -73.56 81.39 19.4 0.186 5220
 5222 3 -73.67 81.39 19.5 0.214 5221
 5223 3 -73.78 81.42 19.59 0.203 5222
 5224 3 -73.89 81.47 19.68 0.233 5223
 5225 3 -74.01 81.53 19.79 0.244 5224
 5226 3 -74.09 81.59 19.9 0.295 5225
 5227 3 -74.21 81.66 19.95 0.317 5226
 5228 3 -74.35 81.74 19.93 0.325 5227
 5229 3 -74.43 81.75 20.02 0.377 5228
 5230 3 -74.43 81.89 20.13 0.471 5229
 5231 3 -74.51 81.89 20.22 0.526 5230
 5232 3 -74.62 81.97 20.36 0.464 5231
 5233 3 -74.68 82.05 20.45 0.392 5232
 5234 3 -74.68 82.24 20.56 0.262 5233
 5235 3 -74.68 82.36 20.68 0.195 5234
 5236 3 -74.71 82.55 20.84 0.15 5235
 5237 3 -74.75 82.66 20.95 0.146 5236
 5238 3 -74.84 82.77 21.06 0.173 5237
 5239 3 -74.81 82.92 21.11 0.153 5238
 5240 3 -74.81 82.94 21.22 0.167 5239
 5241 3 -74.73 83 21.29 0.114 5240
 5242 3 -74.68 83.06 21.45 0.087 5241
 5243 3 -74.62 83.13 21.59 0.118 5242
 5244 3 -74.6 83.14 21.79 0.141 5243
 5245 3 -74.62 83.17 21.95 0.132 5244
 5246 3 -74.62 83.28 22.09 0.12 5245
 5247 3 -74.68 83.27 22.24 0.181 5246
 5248 3 -74.65 83.38 22.34 0.234 5247
 5249 3 -74.65 83.45 22.49 0.251 5248
 5250 3 -74.65 83.55 22.65 0.252 5249
 5251 3 -74.62 83.63 22.79 0.258 5250
 5252 3 -74.62 83.74 22.93 0.254 5251
 5253 3 -74.59 83.83 23 0.236 5252
 5254 3 -74.45 84.03 22.99 0.063 5253
 5255 3 -74.98 83.22 21.29 0.127 5240
 5256 3 -75.06 83.38 21.36 0.156 5255
 5257 3 -75.15 83.52 21.42 0.177 5256
 5258 3 -75.18 83.61 21.49 0.207 5257
 5259 3 -75.31 83.64 21.56 0.214 5258
 5260 3 -75.39 83.7 21.68 0.233 5259
 5261 3 -75.46 83.8 21.7 0.237 5260
 5262 3 -75.56 83.94 21.74 0.263 5261
 5263 3 -75.64 84.17 21.77 0.23 5262
 5264 3 -75.71 84.34 21.92 0.185 5263
 5265 3 -75.81 84.56 22.13 0.124 5264
 5266 3 -75.92 84.75 22.24 0.121 5265
 5267 3 -75.93 84.83 22.38 0.089 5266
 5268 3 -75.98 84.94 22.5 0.122 5267
 5269 3 -76.06 85.06 22.61 0.121 5268
 5270 3 -76.17 85.16 22.72 0.119 5269
 5271 3 -76.29 85.22 22.81 0.092 5270
 5272 3 -76.39 85.28 22.92 0.117 5271
 5273 3 -76.48 85.36 23.06 0.126 5272
 5274 3 -76.6 85.42 23.22 0.118 5273
 5275 3 -76.6 85.55 23.31 0.125 5274
 5276 3 -76.75 85.67 23.43 0.148 5275
 5277 3 -76.84 85.77 23.54 0.11 5276
 5278 3 -76.95 85.89 23.65 0.151 5277
 5279 3 -77.03 86 23.79 0.179 5278
 5280 3 -77.1 86.14 23.84 0.193 5279
 5281 3 -77.2 86.27 23.97 0.203 5280
 5282 3 -77.2 86.44 24.06 0.188 5281
 5283 3 -77.25 86.59 24.2 0.193 5282
 5284 3 -77.23 86.75 24.25 0.199 5283
 5285 3 -77.29 86.95 24.34 0.187 5284
 5286 3 -77.34 87.14 24.43 0.176 5285
 5287 3 -77.4 87.28 24.5 0.181 5286
 5288 3 -77.53 87.41 24.61 0.147 5287
 5289 3 -77.68 87.55 24.65 0.137 5288
 5290 3 -77.78 87.67 24.75 0.196 5289
 5291 3 -77.89 87.78 24.84 0.224 5290
 5292 3 -77.98 87.81 24.92 0.2 5291
 5293 3 -78.06 87.92 25.02 0.205 5292
 5294 3 -78.15 88 25.09 0.237 5293
 5295 3 -78.25 88.11 25.18 0.257 5294
 5296 3 -78.37 88.17 25.31 0.3 5295
 5297 3 -78.51 88.28 25.29 0.336 5296
 5298 3 -78.64 88.36 25.36 0.358 5297
 5299 3 -78.79 88.41 25.43 0.329 5298
 5300 3 -78.93 88.5 25.42 0.275 5299
 5301 3 -79.07 88.56 25.42 0.219 5300
 5302 3 -79.25 88.69 25.47 0.169 5301
 5303 3 -79.45 88.89 25.59 0.127 5302
 5304 3 -79.53 89.03 25.61 0.148 5303
 5305 3 -79.65 89.14 25.67 0.111 5304
 5306 3 -79.75 89.28 25.72 0.101 5305
 5307 3 -79.93 89.36 25.81 0.123 5306
 5308 3 -79.98 89.42 25.88 0.13 5307
 5309 3 -80.04 89.5 26.02 0.1 5308
 5310 3 -80.06 89.59 26.15 0.138 5309
 5311 3 -80.12 89.72 26.24 0.18 5310
 5312 3 -80.18 89.83 26.38 0.222 5311
 5313 3 -80.2 89.92 26.5 0.227 5312
 5314 3 -80.31 89.97 26.61 0.237 5313
 5315 3 -80.29 90.11 26.77 0.198 5314
 5316 3 -80.35 90.22 26.9 0.193 5315
 5317 3 -80.4 90.27 27.04 0.152 5316
 5318 3 -80.48 90.3 27.22 0.128 5317
 5319 3 -80.5 90.39 27.27 0.168 5318
 5320 3 -80.54 90.49 27.36 0.146 5319
 5321 3 -80.6 90.58 27.45 0.131 5320
 5322 3 -80.73 90.69 27.61 0.127 5321
 5323 3 -80.84 90.8 27.68 0.142 5322
 5324 3 -80.87 90.92 27.84 0.15 5323
 5325 3 -80.9 90.97 28 0.139 5324
 5326 3 -80.85 91.03 28.22 0.107 5325
 5327 3 -80.84 91.09 28.33 0.139 5326
 5328 3 -80.81 91.19 28.49 0.176 5327
 5329 3 -80.79 91.19 28.61 0.179 5328
 5330 3 -80.82 91.2 28.72 0.161 5329
 5331 3 -80.7 91.3 28.79 0.197 5330
 5332 3 -80.57 91.36 28.86 0.205 5331
 5333 3 -80.56 91.42 28.97 0.218 5332
 5334 3 -80.51 91.47 29.11 0.206 5333
 5335 3 -80.42 91.56 29.18 0.159 5334
 5336 3 -80.26 91.64 29.27 0.11 5335
 5337 3 -80.18 91.67 29.4 0.141 5336
 5338 3 -80.23 91.64 29.52 0.15 5337
 5339 3 -80.34 91.44 29.61 0.054 5338
 5340 3 -80.42 91.42 29.7 0.000125 5339
 5341 3 -80.09 91.8 29.67 0.148 5338
 5342 3 -80.06 91.91 29.81 0.092 5341
 5343 3 -80.09 91.95 29.93 0.075 5342
 5344 3 -80.07 92.03 30.04 0.084 5343
 5345 3 -80.07 92.14 30.17 0.104 5344
 5346 3 -80.01 92.22 30.31 0.115 5345
 5347 3 -80.01 92.38 30.45 0.136 5346
 5348 3 -79.98 92.5 30.59 0.158 5347
 5349 3 -79.98 92.53 30.7 0.119 5348
 5350 3 -80.01 92.81 30.88 0.08 5349
 5351 3 -80 92.92 30.97 0.108 5350
 5352 3 -80.07 93.03 31.08 0.109 5351
 5353 3 -80.15 93.16 31.18 0.116 5352
 5354 3 -80.12 93.33 31.2 0.114 5353
 5355 3 -80.12 93.44 31.22 0.18 5354
 5356 3 -80.14 93.61 31.38 0.316 5355
 5357 3 -80.15 93.74 31.42 0.379 5356
 5358 3 -80.23 93.86 31.45 0.39 5357
 5359 3 -80.26 93.99 31.59 0.389 5358
 5360 3 -80.31 94.06 31.79 0.283 5359
 5361 3 -80.31 94.14 31.92 0.163 5360
 5362 3 -80.25 94.02 32.13 0.000125 5361
 5363 3 -80.68 94.09 31.86 0.109 5360
 5364 3 -80.84 94.16 31.9 0.116 5363
 5365 3 -80.93 94.27 32.01 0.103 5364
 5366 3 -81.06 94.36 32.1 0.209 5365
 5367 3 -81.17 94.38 32.16 0.296 5366
 5368 3 -81.28 94.59 32.19 0.284 5367
 5369 3 -81.31 94.86 32.13 0.058 5368
 5370 3 -81.34 95 32.14 0.076 5369
 5371 3 -81.39 95.13 32.1 0.1 5370
 5372 3 -81.48 95.24 32.09 0.132 5371
 5373 3 -81.56 95.31 32.09 0.198 5372
 5374 3 -81.65 95.44 32.09 0.255 5373
 5375 3 -81.75 95.55 32.13 0.248 5374
 5376 3 -81.82 95.64 32.2 0.195 5375
 5377 3 -81.9 95.81 32.2 0.112 5376
 5378 3 -81.95 95.92 32.34 0.109 5377
 5379 3 -82 96 32.41 0.129 5378
 5380 3 -82.04 96.08 32.52 0.097 5379
 5381 3 -82.14 96.17 32.7 0.067 5380
 5382 3 -82.18 96.25 32.81 0.092 5381
 5383 3 -82.26 96.36 32.92 0.131 5382
 5384 3 -82.26 96.49 33.02 0.14 5383
 5385 3 -82.28 96.66 33.09 0.094 5384
 5386 3 -82.26 96.8 33.09 0.102 5385
 5387 3 -82.28 97 33.06 0.096 5386
 5388 3 -82.34 97.16 33.07 0.099 5387
 5389 3 -82.34 97.31 33.13 0.128 5388
 5390 3 -82.43 97.53 33.13 0.152 5389
 5391 3 -82.51 97.69 33.08 0.174 5390
 5392 3 -82.6 97.8 33.05 0.154 5391
 5393 3 -82.57 98.06 33.01 0.139 5392
 5394 3 -82.59 98.25 32.98 0.144 5393
 5395 3 -82.62 98.39 32.98 0.187 5394
 5396 3 -82.68 98.63 32.95 0.158 5395
 5397 3 -82.73 98.83 32.9 0.161 5396
 5398 3 -82.78 99.03 32.91 0.147 5397
 5399 3 -82.84 99.16 32.91 0.243 5398
 5400 3 -82.89 99.28 32.91 0.284 5399
 5401 3 -82.98 99.39 32.98 0.309 5400
 5402 3 -83.1 99.5 32.98 0.347 5401
 5403 3 -83.23 99.56 33.01 0.3 5402
 5404 3 -83.35 99.67 33.08 0.204 5403
 5405 3 -83.37 99.86 33.26 0.093 5404
 5406 3 -83.46 100.06 33.31 0.136 5405
 5407 3 -83.48 100.17 33.38 0.102 5406
 5408 3 -83.54 100.36 33.48 0.112 5407
 5409 3 -83.56 100.47 33.55 0.143 5408
 5410 3 -83.56 100.67 33.69 0.258 5409
 5411 3 -83.59 100.77 33.75 0.331 5410
 5412 3 -83.54 100.86 33.88 0.373 5411
 5413 3 -83.6 100.97 33.97 0.396 5412
 5414 3 -83.73 101.06 34.15 0.362 5413
 5415 3 -83.79 101.17 34.25 0.338 5414
 5416 3 -83.9 101.36 34.27 0.315 5415
 5417 3 -83.93 101.56 34.31 0.298 5416
 5418 3 -84 101.67 34.33 0.272 5417
 5419 3 -84 101.86 34.36 0.247 5418
 5420 3 -84.01 102.06 34.36 0.213 5419
 5421 3 -84.07 102.17 34.4 0.196 5420
 5422 3 -84.12 102.27 34.45 0.184 5421
 5423 3 -84.43 102.45 34.48 0.115 5422
 5424 3 -84.51 102.55 34.56 0.123 5423
 5425 3 -84.59 102.66 34.58 0.152 5424
 5426 3 -84.57 102.86 34.55 0.169 5425
 5427 3 -84.56 102.86 34.43 0.188 5426
 5428 3 -84.53 103.05 34.55 0.148 5427
 5429 3 -84.43 103.25 34.66 0.108 5428
 5430 3 -84.43 103.36 34.69 0.08 5429
 5431 3 -84.46 103.55 34.68 0.123 5430
 5432 3 -84.5 103.66 34.58 0.178 5431
 5433 3 -84.62 103.75 34.48 0.153 5432
 5434 3 -84.68 103.86 34.45 0.13 5433
 5435 3 -84.79 104.05 34.44 0.122 5434
 5436 3 -84.79 104.25 34.37 0.108 5435
 5437 3 -84.68 104.36 34.34 0.172 5436
 5438 3 -84.71 104.55 34.4 0.133 5437
 5439 3 -84.93 104.66 34.48 0.097 5438
 5440 3 -85 104.86 34.51 0.067 5439
 5441 3 -84.56 102.66 34.12 0.089 5427
 5442 3 -84.51 102.55 33.93 0.092 5441
 5443 3 -84.37 102.55 33.8 0.095 5442
 5444 3 -84.26 102.55 33.63 0.085 5443
 5445 3 -84.21 102.55 33.45 0.089 5444
 5446 3 -84.23 102.66 33.31 0.059 5445
 5447 3 -84.26 102.66 32.98 0.167 5446
 5448 3 -84.54 102.86 33.23 0.103 5447
 5449 3 -84.68 103.05 33.37 0.077 5448
 5450 3 -84.81 103.16 33.47 0.088 5449
 5451 3 -84.89 103.25 33.58 0.08 5450
 5452 3 -85.06 103.36 33.73 0.154 5451
 5453 3 -85.15 103.36 33.88 0.17 5452
 5454 3 -85.31 103.36 33.87 0.095 5453
 5455 3 -79.78 93.84 30.86 0.116 5357
 5456 3 -79.78 93.86 30.67 0.094 5455
 5457 3 -79.75 93.89 30.43 0.103 5456
 5458 3 -79.68 93.97 30.34 0.123 5457
 5459 3 -79.56 94.03 30.24 0.112 5458
 5460 3 -79.5 94.08 30.11 0.136 5459
 5461 3 -79.48 94.14 29.88 0.078 5460
 5462 3 -79.4 94.24 29.81 0.086 5461
 5463 3 -79.31 94.3 29.7 0.131 5462
 5464 3 -79.18 94.3 29.54 0.085 5463
 5465 3 -79.07 94.25 29.38 0.103 5464
 5466 3 -79.04 94.25 29.25 0.159 5465
 5467 3 -78.98 94.36 29.11 0.15 5466
 5468 3 -78.98 94.47 28.81 0.108 5467
 5469 3 -78.9 94.47 28.63 0.094 5468
 5470 3 -78.79 94.52 28.49 0.122 5469
 5471 3 -78.79 94.53 28.31 0.094 5470
 5472 3 -78.79 94.59 28.2 0.14 5471
 5473 3 -78.73 94.69 28.18 0.178 5472
 5474 3 -78.85 94.64 27.81 0.209 5473
 5475 3 -79.01 94.67 27.54 0.088 5474
 5476 3 -79.07 94.75 27.43 0.069 5475
 5477 3 -79.15 94.77 27.24 0.122 5476
 5478 3 -79.14 94.78 27.13 0.112 5477
 5479 3 -79.18 94.78 26.86 0.07 5478
 5480 3 -79.21 94.8 26.75 0.092 5479
 5481 3 -79.25 94.78 26.61 0.122 5480
 5482 3 -79.31 94.74 26.54 0.135 5481
 5483 3 -79.42 94.39 26.49 0.108 5482
 5484 3 -79.45 94.3 26.42 0.081 5483
 5485 3 -79.51 94.17 26.42 0.089 5484
 5486 3 -79.56 94.08 26.47 0.147 5485
 5487 3 -79.7 94.03 26.61 0.212 5486
 5488 3 -52.59 80.76 5.51 0.27 4621
 5489 3 -52.52 80.94 5.34 0.188 5488
 5490 3 -52.51 81.04 5.13 0.15 5489
 5491 3 -52.51 81.18 5 0.16 5490
 5492 3 -52.45 81.29 4.88 0.157 5491
 5493 3 -52.38 81.43 4.75 0.161 5492
 5494 3 -52.28 81.57 4.63 0.144 5493
 5495 3 -52.24 81.66 4.47 0.15 5494
 5496 3 -52.19 81.74 4.34 0.159 5495
 5497 3 -52.14 81.83 4.23 0.188 5496
 5498 3 -52.12 81.94 4.12 0.227 5497
 5499 3 -52.1 82.04 3.98 0.224 5498
 5500 3 -52.12 82.15 3.9 0.228 5499
 5501 3 -52.2 82.32 3.82 0.221 5500
 5502 3 -52.24 82.48 3.72 0.204 5501
 5503 3 -52.27 82.6 3.67 0.209 5502
 5504 3 -52.38 82.77 3.57 0.221 5503
 5505 3 -52.41 82.85 3.45 0.231 5504
 5506 3 -52.49 82.96 3.32 0.236 5505
 5507 3 -52.52 83.07 3.2 0.256 5506
 5508 3 -52.55 83.18 3.07 0.278 5507
 5509 3 -52.56 83.27 2.95 0.303 5508
 5510 3 -52.58 83.38 2.8 0.333 5509
 5511 3 -52.58 83.52 2.65 0.359 5510
 5512 3 -52.7 83.55 2.53 0.356 5511
 5513 3 -52.64 83.65 2.36 0.367 5512
 5514 3 -52.7 83.74 2.22 0.329 5513
 5515 3 -52.74 83.79 2.03 0.282 5514
 5516 3 -52.87 83.93 1.89 0.249 5515
 5517 3 -52.88 83.99 1.73 0.226 5516
 5518 3 -52.94 84.16 1.59 0.211 5517
 5519 3 -52.88 84.21 1.44 0.223 5518
 5520 3 -52.96 84.43 1.3 0.28 5519
 5521 3 -52.98 84.54 1.19 0.266 5520
 5522 3 -53.02 84.68 1.06 0.259 5521
 5523 3 -53.01 84.74 0.95 0.271 5522
 5524 3 -53.02 84.85 0.87 0.281 5523
 5525 3 -53.06 84.93 0.72 0.242 5524
 5526 3 -53.05 85.04 0.6 0.237 5525
 5527 3 -53.05 85.16 0.48 0.213 5526
 5528 3 -53.06 85.38 0.34 0.223 5527
 5529 3 -53.05 85.51 0.21 0.21 5528
 5530 3 -52.98 85.62 0.01 0.184 5529
 5531 3 -52.95 85.73 -0.06 0.172 5530
 5532 3 -52.89 85.85 -0.21 0.169 5531
 5533 3 -52.88 85.99 -0.31 0.209 5532
 5534 3 -52.87 86.16 -0.37 0.205 5533
 5535 3 -52.91 86.24 -0.48 0.176 5534
 5536 3 -52.95 86.35 -0.63 0.173 5535
 5537 3 -52.95 86.44 -0.79 0.179 5536
 5538 3 -52.99 86.49 -0.97 0.174 5537
 5539 3 -52.99 86.6 -1.15 0.191 5538
 5540 3 -53.08 86.66 -1.36 0.218 5539
 5541 3 -53.16 86.69 -1.48 0.216 5540
 5542 3 -53.17 86.76 -1.67 0.18 5541
 5543 3 -53.31 86.82 -1.85 0.151 5542
 5544 3 -53.31 86.87 -2.04 0.121 5543
 5545 3 -53.34 86.99 -2.16 0.122 5544
 5546 3 -53.39 87.1 -2.24 0.136 5545
 5547 3 -53.49 87.1 -2.39 0.138 5546
 5548 3 -53.52 87.27 -2.45 0.089 5547
 5549 3 -53.55 87.41 -2.49 0.126 5548
 5550 3 -53.59 87.44 -2.64 0.155 5549
 5551 3 -53.55 87.55 -2.76 0.176 5550
 5552 3 -53.52 87.69 -2.89 0.16 5551
 5553 3 -53.46 87.82 -3.04 0.142 5552
 5554 3 -53.45 87.85 -3.14 0.162 5553
 5555 3 -53.51 87.87 -3.37 0.12 5554
 5556 3 -53.53 87.93 -3.45 0.127 5555
 5557 3 -53.53 88.02 -3.58 0.14 5556
 5558 3 -53.52 88.05 -3.74 0.188 5557
 5559 3 -53.52 88.16 -3.89 0.244 5558
 5560 3 -53.59 88.24 -3.95 0.262 5559
 5561 3 -53.56 88.41 -4.16 0.313 5560
 5562 3 -53.55 88.55 -4.24 0.298 5561
 5563 3 -53.49 88.55 -4.45 0.269 5562
 5564 3 -53.33 88.8 -4.74 0.239 5563
 5565 3 -53.41 88.85 -4.8 0.246 5564
 5566 3 -53.41 88.87 -4.99 0.321 5565
 5567 3 -53.41 88.96 -5.11 0.366 5566
 5568 3 -53.39 89.04 -5.24 0.338 5567
 5569 3 -53.34 89.13 -5.38 0.267 5568
 5570 3 -53.34 89.07 -5.58 0.174 5569
 5571 3 -53.41 89.04 -5.78 0.212 5570
 5572 3 -53.41 89.02 -6.05 0.183 5571
 5573 3 -53.49 89.07 -6.16 0.207 5572
 5574 3 -53.55 88.99 -6.38 0.194 5573
 5575 3 -53.59 89.01 -6.58 0.213 5574
 5576 3 -53.64 88.99 -6.83 0.203 5575
 5577 3 -53.66 89.01 -7.03 0.2 5576
 5578 3 -53.74 89.02 -7.15 0.229 5577
 5579 3 -53.84 89.04 -7.29 0.246 5578
 5580 3 -53.89 89.04 -7.49 0.267 5579
 5581 3 -53.99 89.15 -7.66 0.252 5580
 5582 3 -54.06 89.21 -7.77 0.241 5581
 5583 3 -54.12 89.29 -7.92 0.246 5582
 5584 3 -54.14 89.4 -8.06 0.268 5583
 5585 3 -54.16 89.49 -8.18 0.279 5584
 5586 3 -54.17 89.57 -8.31 0.294 5585
 5587 3 -54.17 89.65 -8.45 0.284 5586
 5588 3 -54.16 89.71 -8.59 0.204 5587
 5589 3 -54.16 89.81 -8.79 0.181 5588
 5590 3 -54.12 89.84 -8.95 0.157 5589
 5591 3 -54.16 89.95 -9.02 0.171 5590
 5592 3 -54.12 90.01 -9.1 0.174 5591
 5593 3 -54.13 90.06 -9.29 0.182 5592
 5594 3 -54.23 90.18 -9.38 0.186 5593
 5595 3 -54.26 90.28 -9.54 0.238 5594
 5596 3 -54.27 90.4 -9.61 0.249 5595
 5597 3 -54.3 90.47 -9.79 0.217 5596
 5598 3 -54.24 90.54 -9.94 0.197 5597
 5599 3 -54.24 90.67 -10.09 0.193 5598
 5600 3 -54.16 90.81 -10.22 0.17 5599
 5601 3 -54.1 90.89 -10.36 0.204 5600
 5602 3 -54.02 91.01 -10.5 0.169 5601
 5603 3 -53.92 91.12 -10.63 0.195 5602
 5604 3 -53.84 91.2 -10.76 0.223 5603
 5605 3 -53.81 91.26 -10.93 0.236 5604
 5606 3 -53.71 91.31 -11.07 0.25 5605
 5607 3 -53.62 91.36 -11.18 0.256 5606
 5608 3 -53.55 91.42 -11.32 0.273 5607
 5609 3 -53.51 91.43 -11.59 0.247 5608
 5610 3 -53.47 91.5 -11.82 0.196 5609
 5611 3 -53.5 91.56 -12.06 0.179 5610
 5612 3 -53.51 91.62 -12.15 0.183 5611
 5613 3 -53.54 91.76 -12.29 0.178 5612
 5614 3 -53.51 91.9 -12.43 0.205 5613
 5615 3 -53.45 92.01 -12.59 0.136 5614
 5616 3 -53.44 92.12 -12.71 0.176 5615
 5617 3 -53.47 92.25 -12.85 0.177 5616
 5618 3 -53.44 92.4 -12.92 0.179 5617
 5619 3 -53.44 92.53 -12.98 0.185 5618
 5620 3 -53.41 92.7 -13.02 0.165 5619
 5621 3 -53.47 92.9 -13.11 0.183 5620
 5622 3 -53.52 93.12 -13.09 0.191 5621
 5623 3 -53.55 93.25 -13.12 0.224 5622
 5624 3 -53.58 93.4 -13.18 0.289 5623
 5625 3 -53.58 93.53 -13.2 0.361 5624
 5626 3 -53.66 93.7 -13.14 0.37 5625
 5627 3 -53.65 93.82 -13.13 0.43 5626
 5628 3 -53.63 93.98 -13.21 0.44 5627
 5629 3 -53.54 94.03 -13.39 0.406 5628
 5630 3 -53.98 94.06 -12.86 0.051 5629
 5631 3 -53.51 94.09 -13.55 0.51 5629
 5632 3 -53.4 94.18 -13.87 0.424 5631
 5633 3 -53.27 94.24 -14.21 0.188 5632
 5634 3 -53.23 94.29 -14.38 0.18 5633
 5635 3 -53.19 94.35 -14.55 0.173 5634
 5636 3 -53.19 94.43 -14.7 0.171 5635
 5637 3 -53.19 94.57 -14.79 0.179 5636
 5638 3 -53.16 94.68 -14.95 0.208 5637
 5639 3 -53.12 94.82 -15.12 0.22 5638
 5640 3 -53.12 94.96 -15.22 0.249 5639
 5641 3 -53.16 95.12 -15.29 0.222 5640
 5642 3 -53.2 95.24 -15.45 0.2 5641
 5643 3 -53.26 95.37 -15.56 0.191 5642
 5644 3 -53.3 95.46 -15.68 0.214 5643
 5645 3 -53.32 95.58 -15.76 0.287 5644
 5646 3 -53.34 95.77 -15.7 0.364 5645
 5647 3 -53.33 95.91 -15.82 0.398 5646
 5648 3 -53.34 96.1 -15.8 0.457 5647
 5649 3 -53.34 96.27 -15.9 0.477 5648
 5650 3 -53.37 96.46 -15.87 0.475 5649
 5651 3 -53.36 96.71 -15.98 0.442 5650
 5652 3 -53.33 96.91 -16 0.393 5651
 5653 3 -53.3 97.04 -16.07 0.362 5652
 5654 3 -53.32 97.19 -16.18 0.364 5653
 5655 3 -53.3 97.35 -16.36 0.316 5654
 5656 3 -53.29 97.49 -16.48 0.302 5655
 5657 3 -53.3 97.69 -16.64 0.268 5656
 5658 3 -53.27 97.87 -16.77 0.259 5657
 5659 3 -53.3 98.02 -16.91 0.266 5658
 5660 3 -53.22 98.13 -17.04 0.242 5659
 5661 3 -53.22 98.32 -17.11 0.222 5660
 5662 3 -53.18 98.41 -17.23 0.224 5661
 5663 3 -53.16 98.62 -17.34 0.252 5662
 5664 3 -53.18 98.82 -17.43 0.332 5663
 5665 3 -53.22 99.02 -17.43 0.324 5664
 5666 3 -53.29 99.24 -17.39 0.257 5665
 5667 3 -53.3 99.52 -17.3 0.221 5666
 5668 3 -53.36 99.68 -17.32 0.201 5667
 5669 3 -53.41 99.88 -17.32 0.208 5668
 5670 3 -53.4 100.08 -17.34 0.196 5669
 5671 3 -53.43 100.18 -17.34 0.19 5670
 5672 3 -53.41 100.38 -17.39 0.206 5671
 5673 3 -53.41 100.58 -17.45 0.213 5672
 5674 3 -53.33 100.79 -17.5 0.204 5673
 5675 3 -53.27 100.99 -17.5 0.203 5674
 5676 3 -53.19 101.08 -17.57 0.241 5675
 5677 3 -53.09 101.29 -17.57 0.262 5676
 5678 3 -53.04 101.38 -17.59 0.261 5677
 5679 3 -52.97 101.58 -17.66 0.274 5678
 5680 3 -52.84 101.68 -17.75 0.287 5679
 5681 3 -52.77 101.79 -17.86 0.291 5680
 5682 3 -52.73 101.99 -17.95 0.262 5681
 5683 3 -52.69 102.08 -18.07 0.246 5682
 5684 3 -52.55 102.29 -18.21 0.17 5683
 5685 3 -52.47 102.49 -18.37 0.131 5684
 5686 3 -52.44 102.49 -18.48 0.137 5685
 5687 3 -52.36 102.58 -18.54 0.138 5686
 5688 3 -52.33 102.79 -18.64 0.183 5687
 5689 3 -52.26 102.88 -18.73 0.162 5688
 5690 3 -52.23 103.08 -18.82 0.177 5689
 5691 3 -52.19 103.29 -18.95 0.18 5690
 5692 3 -52.22 103.38 -19.05 0.165 5691
 5693 3 -52.18 103.49 -19.16 0.16 5692
 5694 3 -52.09 103.79 -19.24 0.239 5693
 5695 3 -52.08 103.99 -19.19 0.291 5694
 5696 3 -52.02 104.08 -19.19 0.32 5695
 5697 3 -51.95 104.18 -19.21 0.345 5696
 5698 3 -51.88 104.38 -19.22 0.368 5697
 5699 3 -51.8 104.49 -19.26 0.372 5698
 5700 3 -51.69 104.58 -19.22 0.388 5699
 5701 3 -51.57 104.68 -19.22 0.359 5700
 5702 3 -51.4 104.69 -19.26 0.324 5701
 5703 3 -51.34 104.9 -19.42 0.298 5702
 5704 3 -51.23 104.99 -19.62 0.277 5703
 5705 3 -51.23 105.19 -19.74 0.267 5704
 5706 3 -51.19 105.4 -19.74 0.228 5705
 5707 3 -51.26 105.69 -19.71 0.168 5706
 5708 3 -51.15 105.9 -19.74 0.175 5707
 5709 3 -51.11 105.99 -19.72 0.187 5708
 5710 3 -51.01 106.19 -19.69 0.201 5709
 5711 3 -50.91 106.29 -19.74 0.235 5710
 5712 3 -50.79 106.4 -19.81 0.266 5711
 5713 3 -50.65 106.4 -20.03 0.218 5712
 5714 3 -50.52 106.49 -20.33 0.156 5713
 5715 3 -50.47 106.49 -20.49 0.152 5714
 5716 3 -50.47 106.69 -20.62 0.151 5715
 5717 3 -50.4 106.69 -20.8 0.168 5716
 5718 3 -50.43 106.79 -20.97 0.181 5717
 5719 3 -50.37 106.79 -21.13 0.2 5718
 5720 3 -50.33 106.9 -21.3 0.208 5719
 5721 3 -50.3 106.9 -21.44 0.244 5720
 5722 3 -50.23 106.99 -21.62 0.275 5721
 5723 3 -50.2 107.1 -21.83 0.288 5722
 5724 3 -50.2 107.19 -21.99 0.287 5723
 5725 3 -50.16 107.29 -22.12 0.293 5724
 5726 3 -50.12 107.49 -22.26 0.283 5725
 5727 3 -50.12 107.69 -22.56 0.189 5726
 5728 3 -50.05 107.79 -22.74 0.138 5727
 5729 3 -50.05 107.9 -22.78 0.162 5728
 5730 3 -50.01 107.99 -22.81 0.171 5729
 5731 3 -49.8 108.19 -23.06 0.222 5730
 5732 3 -49.73 108.29 -23.26 0.234 5731
 5733 3 -49.7 108.4 -23.37 0.22 5732
 5734 3 -49.61 108.49 -23.49 0.207 5733
 5735 3 -49.52 108.69 -23.58 0.215 5734
 5736 3 -49.43 108.79 -23.69 0.202 5735
 5737 3 -49.3 108.9 -23.85 0.179 5736
 5738 3 -49.22 108.9 -23.97 0.194 5737
 5739 3 -49.11 108.99 -24.06 0.23 5738
 5740 3 -49 108.99 -24.15 0.212 5739
 5741 3 -48.9 109.1 -24.22 0.238 5740
 5742 3 -48.79 109.1 -24.33 0.271 5741
 5743 3 -48.69 109.21 -24.42 0.297 5742
 5744 3 -48.62 109.3 -24.49 0.299 5743
 5745 3 -48.54 109.41 -24.63 0.265 5744
 5746 3 -48.47 109.51 -24.76 0.247 5745
 5747 3 -48.38 109.6 -24.81 0.2 5746
 5748 3 -48.33 109.71 -24.9 0.185 5747
 5749 3 -48.29 109.91 -24.99 0.167 5748
 5750 3 -48.23 110.1 -25.05 0.162 5749
 5751 3 -48.22 110.21 -25.19 0.193 5750
 5752 3 -48.18 110.41 -25.3 0.217 5751
 5753 3 -48.13 110.6 -25.38 0.255 5752
 5754 3 -48.18 110.71 -25.56 0.282 5753
 5755 3 -48.09 110.91 -25.71 0.295 5754
 5756 3 -48.02 111.01 -25.81 0.281 5755
 5757 3 -48.05 111.1 -26.01 0.292 5756
 5758 3 -47.94 111.21 -26.15 0.278 5757
 5759 3 -47.86 111.41 -26.28 0.271 5758
 5760 3 -47.84 111.6 -26.44 0.252 5759
 5761 3 -47.8 111.8 -26.49 0.187 5760
 5762 3 -47.83 111.91 -26.65 0.18 5761
 5763 3 -47.76 111.91 -26.74 0.16 5762
 5764 3 -47.77 112.1 -26.83 0.209 5763
 5765 3 -47.77 112.3 -26.92 0.193 5764
 5766 3 -47.72 112.6 -27.08 0.205 5765
 5767 3 -47.63 112.71 -27.15 0.264 5766
 5768 3 -47.57 112.8 -27.24 0.29 5767
 5769 3 -47.52 112.91 -27.37 0.302 5768
 5770 3 -47.44 113.01 -27.56 0.306 5769
 5771 3 -47.44 113.21 -27.62 0.305 5770
 5772 3 -47.34 113.3 -27.78 0.278 5771
 5773 3 -47.26 113.41 -27.9 0.21 5772
 5774 3 -47.19 113.51 -28.01 0.212 5773
 5775 3 -47.08 113.6 -28.12 0.194 5774
 5776 3 -47.04 113.8 -28.19 0.222 5775
 5777 3 -46.98 113.91 -28.24 0.248 5776
 5778 3 -46.94 114.01 -28.37 0.251 5777
 5779 3 -46.87 114.21 -28.49 0.261 5778
 5780 3 -46.83 114.3 -28.62 0.228 5779
 5781 3 -46.75 114.51 -28.74 0.212 5780
 5782 3 -46.65 114.6 -28.88 0.18 5781
 5783 3 -46.55 114.71 -29.03 0.195 5782
 5784 3 -46.47 114.8 -29.08 0.198 5783
 5785 3 -46.43 114.91 -29.17 0.184 5784
 5786 3 -46.38 115.01 -29.22 0.199 5785
 5787 3 -46.34 115.21 -29.38 0.167 5786
 5788 3 -46.34 115.41 -29.35 0.175 5787
 5789 3 -46.3 115.6 -29.31 0.238 5788
 5790 3 -46.22 115.62 -29.42 0.323 5789
 5791 3 -46.19 115.82 -29.4 0.371 5790
 5792 3 -45.94 115.21 -29.42 0.052 5791
 5793 3 -45.94 115.12 -29.19 0.078 5792
 5794 3 -45.95 115.02 -29.12 0.113 5793
 5795 3 -45.98 114.82 -29.15 0.086 5794
 5796 3 -46.16 116.02 -29.53 0.373 5791
 5797 3 -46.12 116.12 -29.62 0.35 5796
 5798 3 -46.02 116.21 -29.76 0.334 5797
 5799 3 -45.8 116.41 -29.85 0.377 5798
 5800 3 -45.72 116.52 -29.96 0.363 5799
 5801 3 -45.66 116.71 -30.08 0.358 5800
 5802 3 -45.57 116.82 -30.28 0.316 5801
 5803 3 -45.58 116.91 -30.38 0.225 5802
 5804 3 -45.57 117.02 -30.62 0.218 5803
 5805 3 -45.48 117.21 -30.76 0.21 5804
 5806 3 -45.41 117.21 -30.85 0.23 5805
 5807 3 -45.2 117.41 -30.9 0.201 5806
 5808 3 -45.11 117.52 -31.01 0.215 5807
 5809 3 -45.05 117.52 -31.12 0.222 5808
 5810 3 -45.37 117.52 -31.42 0.105 5809
 5811 3 -45.37 117.41 -31.6 0.079 5810
 5812 3 -45.4 117.52 -31.72 0.09 5811
 5813 3 -45.41 117.62 -31.87 0.114 5812
 5814 3 -45.48 117.62 -32.05 0.089 5813
 5815 3 -45.51 117.62 -32.22 0.184 5814
 5816 3 -45.63 117.32 -31.99 0.049 5815
 5817 3 -45.44 117.82 -32.58 0.107 5815
 5818 3 -45.42 117.82 -32.75 0.103 5817
 5819 3 -45.37 117.82 -32.87 0.092 5818
 5820 3 -45.21 117.71 -33.14 0.088 5819
 5821 3 -45.18 117.62 -33.26 0.061 5820
 5822 3 -45.17 117.52 -33.39 0.104 5821
 5823 3 -45.1 117.41 -33.47 0.081 5822
 5824 3 -45.03 117.21 -33.47 0.098 5823
 5825 3 -44.89 117.21 -33.55 0.131 5824
 5826 3 -44.83 117.62 -31.19 0.186 5809
 5827 3 -44.72 117.71 -31.22 0.195 5826
 5828 3 -44.59 117.82 -31.28 0.211 5827
 5829 3 -44.51 118.02 -31.37 0.227 5828
 5830 3 -44.4 118.12 -31.44 0.208 5829
 5831 3 -44.22 118.21 -31.55 0.178 5830
 5832 3 -44.07 118.32 -31.63 0.215 5831
 5833 3 -43.98 118.41 -31.65 0.187 5832
 5834 3 -43.86 118.63 -31.78 0.165 5833
 5835 3 -43.76 118.73 -31.81 0.213 5834
 5836 3 -43.63 118.82 -31.92 0.2 5835
 5837 3 -43.54 118.93 -32.01 0.229 5836
 5838 3 -43.46 119.02 -32.05 0.225 5837
 5839 3 -43.36 119.23 -32.09 0.209 5838
 5840 3 -43.22 119.32 -32.15 0.197 5839
 5841 3 -43.11 119.43 -32.16 0.178 5840
 5842 3 -43.03 119.52 -32.23 0.158 5841
 5843 3 -42.94 119.63 -32.25 0.186 5842
 5844 3 -42.82 119.73 -32.29 0.14 5843
 5845 3 -42.69 119.82 -32.37 0.163 5844
 5846 3 -42.61 119.93 -32.45 0.174 5845
 5847 3 -42.47 120.02 -32.58 0.203 5846
 5848 3 -42.32 120.02 -32.69 0.185 5847
 5849 3 -42.25 120.13 -32.73 0.165 5848
 5850 3 -42.22 120.23 -32.79 0.177 5849
 5851 3 -42.11 120.32 -32.87 0.178 5850
 5852 3 -41.97 120.43 -33.02 0.184 5851
 5853 3 -41.86 120.52 -33.15 0.193 5852
 5854 3 -41.79 120.63 -33.22 0.223 5853
 5855 3 -41.69 120.74 -33.27 0.215 5854
 5856 3 -41.64 120.82 -33.43 0.181 5855
 5857 3 -41.57 121.03 -33.57 0.182 5856
 5858 3 -41.44 121.03 -33.62 0.22 5857
 5859 3 -41.36 121.12 -33.72 0.23 5858
 5860 3 -41.25 121.32 -33.8 0.279 5859
 5861 3 -41.18 121.42 -33.9 0.311 5860
 5862 3 -41.15 121.53 -34.01 0.358 5861
 5863 3 -41 121.73 -34.15 0.431 5862
 5864 3 -40.89 121.82 -34.22 0.449 5863
 5865 3 -40.79 122.03 -34.26 0.447 5864
 5866 3 -40.65 122.12 -34.3 0.437 5865
 5867 3 -40.57 122.23 -34.36 0.409 5866
 5868 3 -40.43 122.32 -34.47 0.363 5867
 5869 3 -40.36 122.53 -34.58 0.324 5868
 5870 3 -40.26 122.62 -34.65 0.301 5869
 5871 3 -40.18 122.62 -34.82 0.254 5870
 5872 3 -40.11 122.82 -34.9 0.229 5871
 5873 3 -40.01 123.03 -34.98 0.254 5872
 5874 3 -39.97 123.23 -35.08 0.257 5873
 5875 3 -39.93 123.32 -35.15 0.223 5874
 5876 3 -39.93 123.53 -35.19 0.197 5875
 5877 3 -39.86 123.62 -35.33 0.219 5876
 5878 3 -39.82 123.82 -35.41 0.231 5877
 5879 3 -39.82 124.03 -35.47 0.252 5878
 5880 3 -39.79 124.12 -35.52 0.236 5879
 5881 3 -39.79 124.32 -35.59 0.199 5880
 5882 3 -39.79 124.53 -35.72 0.212 5881
 5883 3 -39.81 124.62 -35.8 0.234 5882
 5884 3 -39.71 124.82 -35.91 0.216 5883
 5885 3 -39.72 125.03 -36.01 0.191 5884
 5886 3 -39.65 125.12 -36.14 0.172 5885
 5887 3 -39.6 125.32 -36.2 0.172 5886
 5888 3 -39.58 125.42 -36.3 0.166 5887
 5889 3 -39.54 125.62 -36.3 0.176 5888
 5890 3 -39.5 125.73 -36.37 0.203 5889
 5891 3 -39.42 125.93 -36.43 0.192 5890
 5892 3 -39.31 126.03 -36.45 0.183 5891
 5893 3 -39.26 126.34 -36.55 0.216 5892
 5894 3 -39.21 126.53 -36.62 0.22 5893
 5895 3 -39.08 126.64 -36.73 0.223 5894
 5896 3 -39 126.84 -36.79 0.22 5895
 5897 3 -38.92 127.03 -36.89 0.2 5896
 5898 3 -38.85 127.23 -36.97 0.211 5897
 5899 3 -38.79 127.34 -37.14 0.197 5898
 5900 3 -38.75 127.43 -37.36 0.217 5899
 5901 3 -38.71 127.64 -37.45 0.261 5900
 5902 3 -38.72 127.84 -37.54 0.277 5901
 5903 3 -38.65 127.93 -37.61 0.277 5902
 5904 3 -38.64 128.03 -37.73 0.275 5903
 5905 3 -38.51 128.13 -37.97 0.234 5904
 5906 3 -38.36 128.34 -38.15 0.191 5905
 5907 3 -38.22 128.34 -38.32 0.199 5906
 5908 3 -38.11 128.53 -38.48 0.182 5907
 5909 3 -38.07 128.53 -38.69 0.247 5908
 5910 3 -38.06 128.84 -38.87 0.26 5909
 5911 3 -38.04 129.03 -39.01 0.235 5910
 5912 3 -38.01 129.13 -39.07 0.215 5911
 5913 3 -37.97 129.34 -39.12 0.179 5912
 5914 3 -37.93 129.43 -39.22 0.181 5913
 5915 3 -37.86 129.53 -39.32 0.183 5914
 5916 3 -37.79 129.53 -39.4 0.158 5915
 5917 3 -37.75 129.74 -39.4 0.211 5916
 5918 3 -37.67 129.84 -39.48 0.227 5917
 5919 3 -37.61 130.03 -39.58 0.228 5918
 5920 3 -37.54 130.13 -39.72 0.228 5919
 5921 3 -37.47 130.24 -39.84 0.213 5920
 5922 3 -37.36 130.34 -39.98 0.206 5921
 5923 3 -37.33 130.53 -40.11 0.277 5922
 5924 3 -37.26 130.63 -40.22 0.307 5923
 5925 3 -37.22 130.84 -40.39 0.238 5924
 5926 3 -37.15 131.03 -40.45 0.248 5925
 5927 3 -37.14 131.13 -40.54 0.259 5926
 5928 3 -37.07 131.34 -40.61 0.31 5927
 5929 3 -37.01 131.53 -40.7 0.3 5928
 5930 3 -36.93 131.63 -40.77 0.336 5929
 5931 3 -36.82 131.75 -40.9 0.387 5930
 5932 3 -36.82 131.94 -40.97 0.374 5931
 5933 3 -36.79 132.15 -41.05 0.353 5932
 5934 3 -36.81 132.34 -41.19 0.321 5933
 5935 3 -36.64 132.44 -41.27 0.238 5934
 5936 3 -36.89 132.93 -41.12 0.345 5935
 5937 3 -36.79 133.05 -41.22 0.37 5936
 5938 3 -36.81 133.25 -41.33 0.344 5937
 5939 3 -36.82 133.34 -41.4 0.345 5938
 5940 3 -36.79 133.55 -41.41 0.32 5939
 5941 3 -36.72 133.65 -41.51 0.273 5940
 5942 3 -36.6 133.75 -41.62 0.286 5941
 5943 3 -36.64 133.94 -41.54 0.283 5942
 5944 3 -36.54 133.94 -41.58 0.25 5943
 5945 3 -36.42 134.05 -41.72 0.228 5944
 5946 3 -36.31 134.25 -41.76 0.214 5945
 5947 3 -36.22 134.44 -41.82 0.242 5946
 5948 3 -36.19 134.65 -41.87 0.263 5947
 5949 3 -36.19 134.94 -41.9 0.289 5948
 5950 3 -36.25 135.15 -41.97 0.273 5949
 5951 3 -36.22 135.34 -42.11 0.22 5950
 5952 3 -36.22 135.44 -42.18 0.201 5951
 5953 3 -36.22 135.65 -42.3 0.178 5952
 5954 3 -36.11 136.05 -42.52 0.346 5953
 5955 3 -35.9 136.25 -42.8 0.503 5954
 5956 3 -35.44 136.75 -43.39 0.197 5955
 5957 3 -35.39 136.75 -43.58 0.168 5956
 5958 3 -35.31 136.75 -43.65 0.192 5957
 5959 3 -35.22 136.84 -43.82 0.192 5958
 5960 3 -35.14 136.94 -44.01 0.177 5959
 5961 3 -35.04 137.05 -44.18 0.152 5960
 5962 3 -35.01 137.05 -44.3 0.143 5961
 5963 3 -34.97 137.05 -44.43 0.148 5962
 5964 3 -34.89 137.15 -44.57 0.155 5963
 5965 3 -34.76 137.25 -44.65 0.15 5964
 5966 3 -34.68 137.25 -44.87 0.173 5965
 5967 3 -34.56 137.34 -44.97 0.18 5966
 5968 3 -34.46 137.44 -45.09 0.191 5967
 5969 3 -34.39 137.44 -45.2 0.161 5968
 5970 3 -34.36 137.55 -45.33 0.148 5969
 5971 3 -34.22 137.65 -45.55 0.172 5970
 5972 3 -34.11 137.75 -45.77 0.196 5971
 5973 3 -34.04 137.75 -46.08 0.238 5972
 5974 3 -34 137.85 -46.27 0.211 5973
 5975 3 -34.01 137.96 -46.51 0.158 5974
 5976 3 -33.97 137.96 -46.76 0.17 5975
 5977 3 -34.01 138.06 -46.87 0.161 5976
 5978 3 -33.9 138.06 -47.26 0.181 5977
 5979 3 -33.89 138.06 -47.4 0.182 5978
 5980 3 -33.93 138.15 -47.59 0.185 5979
 5981 3 -33.96 138.25 -47.72 0.171 5980
 5982 3 -34.04 138.34 -47.86 0.182 5981
 5983 3 -34.01 138.44 -48.01 0.169 5982
 5984 3 -33.97 138.55 -48.11 0.179 5983
 5985 3 -33.89 138.56 -48.3 0.201 5984
 5986 3 -33.82 138.56 -48.43 0.15 5985
 5987 3 -33.79 138.56 -48.55 0.22 5986
 5988 3 -33.71 138.56 -48.86 0.292 5987
 5989 3 -33.68 138.65 -48.94 0.319 5988
 5990 3 -33.64 139.15 -48.52 0.072 5989
 5991 3 -33.74 139.25 -48.61 0.106 5990
 5992 3 -33.79 139.46 -48.65 0.104 5991
 5993 3 -33.82 139.65 -48.62 0.083 5992
 5994 3 -33.9 139.75 -48.62 0.089 5993
 5995 3 -34.01 139.75 -48.5 0.047 5994
 5996 3 -33.61 138.56 -49.32 0.23 5989
 5997 3 -33.61 138.65 -49.44 0.188 5996
 5998 3 -33.69 138.85 -49.58 0.157 5997
 5999 3 -33.69 138.96 -49.72 0.182 5998
 6000 3 -33.71 139.05 -49.82 0.191 5999
 6001 3 -33.61 139.15 -50.01 0.206 6000
 6002 3 -33.53 139.15 -50.2 0.198 6001
 6003 3 -33.54 139.15 -50.43 0.176 6002
 6004 3 -33.49 139.25 -50.57 0.216 6003
 6005 3 -33.42 139.25 -50.77 0.204 6004
 6006 3 -33.33 139.25 -51 0.202 6005
 6007 3 -33.22 139.25 -51.19 0.153 6006
 6008 3 -33.15 139.35 -51.43 0.154 6007
 6009 3 -33.06 139.35 -51.58 0.175 6008
 6010 3 -33.03 139.35 -51.7 0.16 6009
 6011 3 -32.97 139.46 -51.87 0.175 6010
 6012 3 -32.92 139.56 -51.98 0.164 6011
 6013 3 -32.81 139.65 -52.15 0.184 6012
 6014 3 -32.72 139.65 -52.34 0.193 6013
 6015 3 -32.64 139.65 -52.51 0.166 6014
 6016 3 -32.51 139.75 -52.65 0.15 6015
 6017 3 -32.43 139.75 -52.79 0.159 6016
 6018 3 -32.32 139.75 -52.93 0.157 6017
 6019 3 -32.28 139.75 -53.07 0.17 6018
 6020 3 -32.19 139.75 -53.16 0.193 6019
 6021 3 -32.08 139.85 -53.3 0.179 6020
 6022 3 -31.97 139.85 -53.51 0.139 6021
 6023 3 -31.81 139.96 -53.7 0.162 6022
 6024 3 -31.72 139.96 -53.89 0.257 6023
 6025 3 -31.65 139.96 -54.01 0.315 6024
 6026 3 -31.58 139.85 -54.18 0.339 6025
 6027 3 -31.49 139.85 -54.33 0.339 6026
 6028 3 -31.4 139.96 -54.48 0.305 6027
 6029 3 -31.28 140.06 -54.66 0.276 6028
 6030 3 -31.26 140.15 -54.86 0.235 6029
 6031 3 -31.26 140.35 -54.97 0.175 6030
 6032 3 -31.22 140.56 -55.22 0.195 6031
 6033 3 -31.13 140.65 -55.37 0.158 6032
 6034 3 -31.13 140.85 -55.4 0.189 6033
 6035 3 -31.01 140.96 -55.61 0.159 6034
 6036 3 -30.94 141.06 -55.7 0.171 6035
 6037 3 -30.9 141.15 -55.87 0.149 6036
 6038 3 -30.88 141.25 -56.02 0.17 6037
 6039 3 -30.83 141.37 -56.16 0.183 6038
 6040 3 -30.74 141.47 -56.25 0.151 6039
 6041 3 -30.67 141.47 -56.34 0.17 6040
 6042 3 -30.58 141.56 -56.37 0.181 6041
 6043 3 -30.4 141.56 -56.62 0.162 6042
 6044 3 -30.26 141.56 -56.72 0.152 6043
 6045 3 -30.1 141.56 -56.83 0.179 6044
 6046 3 -30.01 141.56 -56.94 0.183 6045
 6047 3 -29.88 141.66 -57.07 0.19 6046
 6048 3 -29.72 141.66 -57.19 0.21 6047
 6049 3 -29.56 141.77 -57.29 0.184 6048
 6050 3 -29.49 141.87 -57.4 0.196 6049
 6051 3 -29.4 141.87 -57.55 0.223 6050
 6052 3 -29.28 141.97 -57.7 0.195 6051
 6053 3 -29.1 142.06 -57.97 0.158 6052
 6054 3 -29.01 142.05 -58.14 0.172 6053
 6055 3 -28.87 142.15 -58.27 0.173 6054
 6056 3 -28.76 142.15 -58.41 0.187 6055
 6057 3 -28.65 142.15 -58.51 0.188 6056
 6058 3 -28.49 142.17 -58.65 0.204 6057
 6059 3 -28.33 142.17 -58.79 0.216 6058
 6060 3 -28.19 142.17 -58.94 0.23 6059
 6061 3 -28.12 142.07 -59.07 0.251 6060
 6062 3 -28.01 142.27 -59.39 0.187 6061
 6063 3 -27.96 142.36 -59.57 0.16 6062
 6064 3 -27.9 142.36 -59.8 0.136 6063
 6065 3 -27.83 142.46 -59.9 0.152 6064
 6066 3 -27.81 142.57 -60.07 0.147 6065
 6067 3 -27.83 142.67 -60.25 0.107 6066
 6068 3 -27.74 142.67 -60.39 0.124 6067
 6069 3 -27.71 142.77 -60.47 0.149 6068
 6070 3 -27.65 142.77 -60.65 0.161 6069
 6071 3 -27.53 142.96 -60.76 0.168 6070
 6072 3 -27.47 142.96 -60.94 0.191 6071
 6073 3 -27.4 143.07 -61.09 0.188 6072
 6074 3 -27.38 143.17 -61.22 0.216 6073
 6075 3 -27.35 143.36 -61.33 0.277 6074
 6076 3 -27.31 143.46 -61.39 0.299 6075
 6077 3 -27.24 143.77 -60.87 0.085 6076
 6078 3 -27.28 143.86 -60.76 0.088 6077
 6079 3 -27.22 143.96 -60.62 0.077 6078
 6080 3 -27.1 143.96 -60.47 0.064 6079
 6081 3 -26.92 143.96 -60.39 0.085 6080
 6082 3 -26.83 143.86 -60.34 0.107 6081
 6083 3 -26.67 143.86 -60.4 0.111 6082
 6084 3 -27.4 143.46 -61.62 0.18 6076
 6085 3 -27.51 143.77 -61.77 0.092 6084
 6086 3 -27.58 143.86 -61.77 0.129 6085
 6087 3 -27.69 143.86 -61.8 0.159 6086
 6088 3 -27.85 143.96 -61.87 0.2 6087
 6089 3 -27.9 143.86 -62.2 0.15 6088
 6090 3 -28.22 143.76 -62.12 0.089 6089
 6091 3 -27.74 143.77 -62.37 0.082 6089
 6092 3 -27.63 143.57 -62.57 0.105 6091
 6093 3 -27.56 143.57 -62.77 0.104 6092
 6094 3 -27.51 143.57 -62.91 0.179 6093
 6095 3 -27.54 143.57 -63.05 0.232 6094
 6096 3 -27.51 143.57 -63.2 0.299 6095
 6097 3 -27.47 143.57 -63.36 0.355 6096
 6098 3 -27.51 143.57 -63.55 0.384 6097
 6099 3 -27.51 143.57 -63.73 0.372 6098
 6100 3 -27.42 143.57 -63.9 0.354 6099
 6101 3 -27.44 143.57 -64.15 0.27 6100
 6102 3 -27.31 143.57 -64.33 0.258 6101
 6103 3 -27.24 143.57 -64.5 0.211 6102
 6104 3 -27.21 143.57 -64.62 0.212 6103
 6105 3 -27.22 143.57 -64.75 0.198 6104
 6106 3 -26.92 143.46 -64.7 0.089 6105
 6107 3 -27.42 143.46 -64.97 0.134 6105
 6108 3 -27.42 143.36 -65.11 0.13 6107
 6109 3 -27.44 143.17 -65.25 0.134 6108
 6110 3 -27.46 143.07 -65.34 0.154 6109
 6111 3 -27.4 142.86 -65.42 0.165 6110
 6112 3 -27.47 142.96 -65.7 0.094 6111
 6113 3 -27.53 142.96 -65.86 0.102 6112
 6114 3 -27.58 143.05 -65.95 0.129 6113
 6115 3 -27.63 143.15 -66.11 0.119 6114
 6116 3 -27.67 143.15 -66.23 0.092 6115
 6117 3 -27.72 143.15 -66.36 0.095 6116
 6118 3 -27.81 143.15 -66.61 0.14 6117
 6119 3 -27.9 143.26 -66.8 0.107 6118
 6120 3 -27.97 143.26 -66.98 0.113 6119
 6121 3 -28.01 143.36 -67.14 0.136 6120
 6122 3 -28.06 143.46 -67.3 0.079 6121
 6123 3 -28.13 143.55 -67.34 0.082 6122
 6124 3 -28.1 143.76 -67.39 0.074 6123
 6125 3 -28.08 143.86 -67.47 0.063 6124
 6126 3 -28.08 143.86 -67.61 0.092 6125
 6127 3 -28.1 144.05 -67.81 0.096 6126
 6128 3 -28.1 144.26 -67.86 0.063 6127
 6129 3 -28.1 144.36 -67.89 0.075 6128
 6130 3 -28.04 144.55 -67.95 0.059 6129
 6131 3 -27.19 142.67 -65.17 0.107 6111
 6132 3 -27.04 142.77 -65.08 0.067 6131
 6133 3 -27.97 144.17 -61.95 0.303 6088
 6134 3 -27.83 144.57 -62.23 0.138 6133
 6135 3 -27.76 144.57 -62.36 0.112 6134
 6136 3 -27.72 144.67 -62.44 0.133 6135
 6137 3 -27.62 144.67 -62.57 0.116 6136
 6138 3 -27.58 144.67 -62.7 0.141 6137
 6139 3 -27.53 144.77 -62.86 0.141 6138
 6140 3 -27.47 144.86 -63.01 0.157 6139
 6141 3 -27.44 144.96 -63.15 0.145 6140
 6142 3 -27.38 145.17 -63.37 0.155 6141
 6143 3 -27.4 145.27 -63.51 0.164 6142
 6144 3 -27.38 145.36 -63.7 0.143 6143
 6145 3 -27.38 145.57 -63.83 0.144 6144
 6146 3 -27.35 145.77 -63.95 0.138 6145
 6147 3 -27.26 145.96 -64.06 0.142 6146
 6148 3 -27.22 146.17 -64.12 0.143 6147
 6149 3 -27.08 146.27 -64.2 0.15 6148
 6150 3 -27.06 146.36 -64.31 0.13 6149
 6151 3 -26.99 146.46 -64.39 0.13 6150
 6152 3 -27.01 146.57 -64.48 0.107 6151
 6153 3 -27.01 146.77 -64.59 0.111 6152
 6154 3 -26.99 146.86 -64.67 0.144 6153
 6155 3 -26.96 147.07 -64.7 0.152 6154
 6156 3 -26.94 147.17 -64.73 0.145 6155
 6157 3 -26.85 147.17 -64.81 0.143 6156
 6158 3 -26.9 147.46 -65.01 0.184 6157
 6159 3 -26.88 147.67 -65.11 0.171 6158
 6160 3 -26.81 147.96 -65.17 0.179 6159
 6161 3 -26.72 148.07 -65.31 0.141 6160
 6162 3 -26.63 148.17 -65.37 0.109 6161
 6163 3 -26.53 148.27 -65.48 0.15 6162
 6164 3 -26.42 148.36 -65.58 0.171 6163
 6165 3 -26.31 148.57 -65.64 0.118 6164
 6166 3 -26.22 148.57 -65.73 0.12 6165
 6167 3 -26.13 148.67 -65.83 0.11 6166
 6168 3 -26.01 148.67 -65.95 0.163 6167
 6169 3 -26.06 148.77 -66.12 0.206 6168
 6170 3 -26.04 148.86 -66.28 0.242 6169
 6171 3 -25.99 148.86 -66.39 0.32 6170
 6172 3 -25.9 148.96 -66.47 0.415 6171
 6173 3 -25.78 148.96 -66.59 0.405 6172
 6174 3 -25.76 148.86 -66.76 0.381 6173
 6175 3 -25.67 148.86 -66.95 0.318 6174
 6176 3 -25.51 148.67 -67.06 0.28 6175
 6177 3 -25.47 148.67 -67.17 0.216 6176
 6178 3 -25.46 148.86 -67.19 0.114 6177
 6179 3 -25.42 148.96 -67.26 0.136 6178
 6180 3 -25.44 149.17 -67.34 0.149 6179
 6181 3 -25.38 149.27 -67.42 0.231 6180
 6182 3 -25.69 149.57 -67.28 0.087 6181
 6183 3 -25.74 149.77 -67.25 0.075 6182
 6184 3 -25.81 149.86 -67.23 0.075 6183
 6185 3 -25.87 150.07 -67.25 0.066 6184
 6186 3 -25.88 150.17 -67.23 0.081 6185
 6187 3 -25.96 150.27 -67.31 0.08 6186
 6188 3 -25.99 150.36 -67.45 0.085 6187
 6189 3 -25.99 150.46 -67.61 0.086 6188
 6190 3 -26.03 150.46 -67.76 0.126 6189
 6191 3 -26.1 150.36 -67.9 0.115 6190
 6192 3 -26.17 150.46 -68.06 0.14 6191
 6193 3 -26.17 150.57 -68.17 0.094 6192
 6194 3 -26.12 150.57 -68.39 0.061 6193
 6195 3 -25.1 149.17 -67.59 0.174 6181
 6196 3 -24.99 149.37 -67.65 0.186 6195
 6197 3 -24.97 149.58 -67.7 0.122 6196
 6198 3 -24.85 149.77 -67.58 0.144 6197
 6199 3 -24.69 149.87 -67.45 0.093 6198
 6200 3 -24.62 149.98 -67.37 0.118 6199
 6201 3 -24.51 150.08 -67.31 0.133 6200
 6202 3 -24.38 150.27 -67.2 0.134 6201
 6203 3 -24.28 150.48 -67.14 0.139 6202
 6204 3 -24.22 150.58 -67 0.15 6203
 6205 3 -24.17 150.67 -66.95 0.158 6204
 6206 3 -24.1 150.87 -66.97 0.142 6205
 6207 3 -24.06 151.08 -66.98 0.125 6206
 6208 3 -23.97 151.27 -66.95 0.111 6207
 6209 3 -23.88 151.37 -66.95 0.127 6208
 6210 3 -23.81 151.58 -66.92 0.149 6209
 6211 3 -23.76 151.67 -66.92 0.154 6210
 6212 3 -23.76 151.87 -66.9 0.177 6211
 6213 3 -23.67 152.08 -67.06 0.119 6212
 6214 3 -23.65 152.27 -67.12 0.135 6213
 6215 3 -23.63 152.37 -67.19 0.142 6214
 6216 3 -23.63 152.67 -67.17 0.112 6215
 6217 3 -23.6 152.87 -67.14 0.191 6216
 6218 3 -23.56 153.08 -67.14 0.276 6217
 6219 3 -23.53 153.17 -67.08 0.343 6218
 6220 3 -23.56 153.27 -67.03 0.365 6219
 6221 3 -23.28 153.49 -66.84 0.282 6220
 6222 3 -23.1 153.58 -66.75 0.332 6221
 6223 3 -22.99 153.68 -66.67 0.345 6222
 6224 3 -22.88 153.79 -66.56 0.329 6223
 6225 3 -22.78 153.89 -66.5 0.321 6224
 6226 3 -22.67 153.99 -66.4 0.279 6225
 6227 3 -22.46 153.89 -66.19 0.178 6226
 6228 3 -22.38 153.99 -66.08 0.202 6227
 6229 3 -22.29 154.08 -66.06 0.245 6228
 6230 3 -22.21 153.89 -65.86 0.114 6229
 6231 3 -22.15 153.79 -65.78 0.104 6230
 6232 3 -22.26 154.49 -66.31 0.096 6229
 6233 3 -22.26 154.68 -66.33 0.105 6232
 6234 3 -22.26 154.89 -66.34 0.139 6233
 6235 3 -22.22 154.99 -66.42 0.155 6234
 6236 3 -22.12 155.18 -66.48 0.204 6235
 6237 3 -22.03 155.39 -66.48 0.175 6236
 6238 3 -21.96 155.58 -66.73 0.149 6237
 6239 3 -21.88 155.68 -66.89 0.138 6238
 6240 3 -21.78 155.79 -67.06 0.17 6239
 6241 3 -21.67 155.99 -67.15 0.168 6240
 6242 3 -21.53 155.99 -67.28 0.119 6241
 6243 3 -21.4 156.09 -67.37 0.115 6242
 6244 3 -21.31 156.09 -67.53 0.104 6243
 6245 3 -21.19 156.09 -67.61 0.128 6244
 6246 3 -21.08 156.2 -67.73 0.084 6245
 6247 3 -20.94 156.39 -67.83 0.068 6246
 6248 3 -20.85 156.49 -67.86 0.106 6247
 6249 3 -20.79 156.59 -67.87 0.13 6248
 6250 3 -20.71 156.59 -67.94 0.156 6249
 6251 3 -20.65 156.7 -67.92 0.156 6250
 6252 3 -20.53 156.89 -67.95 0.137 6251
 6253 3 -20.42 156.99 -68 0.103 6252
 6254 3 -20.37 156.99 -68.09 0.144 6253
 6255 3 -20.33 157.09 -68.19 0.155 6254
 6256 3 -20.28 157.2 -68.26 0.14 6255
 6257 3 -20.35 157.3 -68.53 0.058 6256
 6258 3 -20.35 157.39 -68.59 0.102 6257
 6259 3 -20.49 157.39 -68.67 0.068 6258
 6260 3 -20.49 157.39 -68.84 0.108 6259
 6261 3 -20.47 157.49 -69.09 0.067 6260
 6262 3 -20.44 157.39 -69.22 0.098 6261
 6263 3 -20.42 157.39 -69.39 0.095 6262
 6264 3 -20.37 157.2 -69.58 0.08 6263
 6265 3 -20.33 157.09 -69.67 0.065 6264
 6266 3 -20.29 157.09 -69.8 0.000125 6265
 6267 3 -20.17 157.2 -68.23 0.193 6256
 6268 3 -20.03 157.2 -68.22 0.204 6267
 6269 3 -19.97 157.2 -67.7 0.073 6268
 6270 3 -19.81 157.3 -67.58 0.104 6269
 6271 3 -19.71 157.2 -67.5 0.149 6270
 6272 3 -19.72 157.09 -67.42 0.126 6271
 6273 3 -19.51 157.21 -67.36 0.1 6272
 6274 3 -19.4 157.3 -67.36 0.000125 6273
 6275 3 -19.67 157.49 -67.51 0.045 6271
 6276 3 -19.63 157.7 -67.5 0.065 6275
 6277 3 -19.92 157.3 -68.45 0.121 6268
 6278 3 -19.78 157.39 -68.56 0.1 6277
 6279 3 -19.69 157.49 -68.62 0.115 6278
 6280 3 -19.6 157.49 -68.7 0.136 6279
 6281 3 -19.56 157.59 -68.81 0.128 6280
 6282 3 -19.51 157.59 -68.95 0.169 6281
 6283 3 -19.38 157.8 -68.84 0.114 6282
 6284 3 -19.28 157.9 -68.83 0.127 6283
 6285 3 -19.22 158.11 -68.75 0.201 6284
 6286 3 -19.13 158.21 -68.7 0.276 6285
 6287 3 -19.08 158.4 -68.65 0.348 6286
 6288 3 -19.01 158.51 -68.61 0.366 6287
 6289 3 -18.97 158.61 -68.55 0.388 6288
 6290 3 -18.83 158.71 -68.55 0.331 6289
 6291 3 -18.88 159.01 -68.47 0.264 6290
 6292 3 -18.81 159.11 -68.36 0.259 6291
 6293 3 -18.69 159.61 -68.56 0.114 6292
 6294 3 -18.65 159.71 -68.59 0.1 6293
 6295 3 -18.67 159.9 -68.56 0.083 6294
 6296 3 -18.65 160.01 -68.61 0.105 6295
 6297 3 -18.58 160.21 -68.65 0.128 6296
 6298 3 -18.53 160.3 -68.7 0.144 6297
 6299 3 -18.51 160.4 -68.81 0.183 6298
 6300 3 -18.67 160.4 -69.06 0.124 6299
 6301 3 -18.53 160.61 -69.03 0.033 6300
 6302 3 -18.4 160.71 -69.01 0.04 6301
 6303 3 -18.81 160.3 -69.17 0.159 6300
 6304 3 -18.65 160.4 -69.39 0.095 6303
 6305 3 -18.53 160.4 -69.51 0.124 6304
 6306 3 -18.51 160.21 -69.62 0.073 6305
 6307 3 -18.4 160.21 -69.7 0.069 6306
 6308 3 -18.28 160.3 -69.72 0.087 6307
 6309 3 -18.19 160.4 -69.73 0.09 6308
 6310 3 -18.4 160.51 -68.76 0.132 6299
 6311 3 -18.24 160.61 -68.83 0.079 6310
 6312 3 -18.13 160.61 -68.86 0.12 6311
 6313 3 -18.03 160.71 -68.9 0.104 6312
 6314 3 -17.96 160.8 -68.94 0.147 6313
 6315 3 -17.85 160.9 -69.01 0.153 6314
 6316 3 -17.78 161.01 -69 0.214 6315
 6317 3 -17.65 161.11 -68.64 0.115 6316
 6318 3 -17.53 161.11 -68.53 0.117 6317
 6319 3 -17.47 161.11 -68.44 0.125 6318
 6320 3 -17.46 161.11 -68.31 0.149 6319
 6321 3 -17.38 161.11 -68.17 0.165 6320
 6322 3 -17.26 161.21 -67.98 0.182 6321
 6323 3 -17.17 161.11 -67.81 0.067 6322
 6324 3 -17.04 161.02 -67.72 0.115 6323
 6325 3 -16.99 160.92 -67.64 0.126 6324
 6326 3 -16.87 161.02 -67.61 0.053 6325
 6327 3 -16.74 161.02 -67.61 0.094 6326
 6328 3 -17.78 160.9 -69.37 0.106 6316
 6329 3 -17.78 160.9 -69.58 0.085 6328
 6330 3 -17.78 160.8 -69.8 0.048 6329
 6331 3 -17.83 160.8 -69.92 0.074 6330
 6332 3 -17.78 160.8 -70.06 0.056 6331
 6333 3 -18.9 158.9 -67.97 0.066 6292
 6334 3 -18.92 158.9 -67.78 0.078 6333
 6335 3 -18.92 158.9 -67.62 0.089 6334
 6336 3 -18.94 158.8 -67.5 0.071 6335
 6337 3 -18.96 158.71 -67.39 0.079 6336
 6338 3 -18.97 158.61 -67.26 0.089 6337
 6339 3 -18.99 158.61 -67.14 0.073 6338
 6340 3 -18.96 158.61 -66.98 0.084 6339
 6341 3 -18.92 158.51 -66.86 0.068 6340
 6342 3 -18.94 158.4 -66.7 0.059 6341
 6343 3 -18.94 158.4 -66.58 0.084 6342
 6344 3 -18.88 158.3 -66.4 0.079 6343
 6345 3 -18.9 158.3 -66.28 0.069 6344
 6346 3 -18.81 158.3 -66 0.124 6345
 6347 3 -18.76 158.3 -65.86 0.136 6346
 6348 3 -18.72 158.3 -65.65 0.076 6347
 6349 3 -18.76 158.21 -65.44 0.091 6348
 6350 3 -18.78 158.11 -65.26 0.081 6349
 6351 3 -18.83 158.11 -65.12 0.147 6350
 6352 3 -18.94 158.3 -64.84 0.054 6351
 6353 3 -18.97 158.4 -64.73 0.122 6352
 6354 3 -19.01 158.4 -64.59 0.119 6353
 6355 3 -19.04 158.61 -64.42 0.11 6354
 6356 3 -19.08 158.71 -64.3 0.063 6355
 6357 3 -19.12 158.71 -64.04 0.066 6356
 6358 3 -19.15 158.71 -63.93 0.089 6357
 6359 3 -19.19 158.71 -63.8 0.098 6358
 6360 3 -19.28 158.61 -63.65 0.092 6359
 6361 3 -19.38 158.61 -63.51 0.091 6360
 6362 3 -18.67 158.01 -65.11 0.106 6351
 6363 3 -18.63 157.8 -65.06 0.099 6362
 6364 3 -18.58 157.71 -64.94 0.08 6363
 6365 3 -18.49 157.61 -64.83 0.071 6364
 6366 3 -18.4 157.61 -64.78 0.095 6365
 6367 3 -18.33 157.51 -64.78 0.093 6366
 6368 3 -18.44 158.21 -68.8 0.079 6290
 6369 3 -18.22 158.11 -68.56 0.074 6368
 6370 3 -18.08 158.11 -68.45 0.065 6369
 6371 3 -17.97 158.3 -68.44 0.077 6370
 6372 3 -17.83 158.3 -68.39 0.117 6371
 6373 3 -17.78 158.4 -68.37 0.085 6372
 6374 3 -24.13 153.17 -67.05 0.169 6220
 6375 3 -24.28 152.98 -66.9 0.074 6374
 6376 3 -24.35 152.87 -66.78 0.053 6375
 6377 3 -24.44 152.87 -66.7 0.052 6376
 6378 3 -24.51 152.77 -66.59 0.063 6377
 6379 3 -24.67 152.77 -66.44 0.049 6378
 6380 3 -24.76 152.67 -66.31 0.091 6379
 6381 3 -24.9 152.67 -66.3 0.095 6380
 6382 3 -24.01 153.48 -67.01 0.096 6374
 6383 3 -24.04 153.58 -66.95 0.000125 6382
 6384 3 -23.85 151.77 -66.61 0.059 6212
 6385 3 -33.36 139.35 -50.19 0.063 6002
 6386 3 -33.25 139.46 -50.3 0.075 6385
 6387 3 -33.15 139.65 -50.26 0.064 6386
 6388 3 -33.08 139.75 -50.33 0.072 6387
 6389 3 -33.01 139.85 -50.34 0.089 6388
 6390 3 -32.94 139.96 -50.47 0.048 6389
 6391 3 -32.89 140.06 -50.55 0.071 6390
 6392 3 -32.79 140.15 -50.65 0.081 6391
 6393 3 -32.79 140.25 -50.73 0.000125 6392
 6394 3 -35.99 136.34 -42.76 0.512 5955
 6395 3 -36 136.44 -42.77 0.49 6394
 6396 3 -36.06 136.55 -42.69 0.457 6395
 6397 3 -36.1 136.75 -42.66 0.38 6396
 6398 3 -36.18 136.84 -42.61 0.335 6397
 6399 3 -36.28 136.94 -42.57 0.274 6398
 6400 3 -36.37 136.94 -42.5 0.191 6399
 6401 3 -36.57 137.05 -42.48 0.138 6400
 6402 3 -36.75 137.03 -42.44 0.149 6401
 6403 3 -36.86 137.13 -42.33 0.127 6402
 6404 3 -36.97 137.24 -42.2 0.143 6403
 6405 3 -37.11 137.34 -42.09 0.12 6404
 6406 3 -37.24 137.43 -42.04 0.091 6405
 6407 3 -37.29 137.43 -41.93 0.13 6406
 6408 3 -37.43 137.53 -41.77 0.162 6407
 6409 3 -37.57 137.63 -41.65 0.143 6408
 6410 3 -37.71 137.74 -41.62 0.156 6409
 6411 3 -37.86 137.84 -41.54 0.131 6410
 6412 3 -37.96 137.93 -41.48 0.141 6411
 6413 3 -38.1 138.03 -41.41 0.098 6412
 6414 3 -38.36 138.13 -41.34 0.139 6413
 6415 3 -38.51 138.24 -41.26 0.199 6414
 6416 3 -38.65 138.24 -41.26 0.194 6415
 6417 3 -38.83 138.33 -41.22 0.185 6416
 6418 3 -38.99 138.43 -41.14 0.201 6417
 6419 3 -39.12 138.43 -41.18 0.187 6418
 6420 3 -39.29 138.53 -41.2 0.178 6419
 6421 3 -39.43 138.53 -41.22 0.173 6420
 6422 3 -39.64 138.62 -41.25 0.187 6421
 6423 3 -39.9 138.62 -41.36 0.208 6422
 6424 3 -40.06 138.62 -41.41 0.218 6423
 6425 3 -40.29 138.72 -41.41 0.203 6424
 6426 3 -40.47 138.83 -41.4 0.208 6425
 6427 3 -40.64 138.83 -41.47 0.218 6426
 6428 3 -40.79 138.91 -41.43 0.195 6427
 6429 3 -40.89 138.91 -41.45 0.199 6428
 6430 3 -41.1 139.02 -41.55 0.199 6429
 6431 3 -41.22 139.02 -41.55 0.193 6430
 6432 3 -41.36 139.12 -41.55 0.177 6431
 6433 3 -41.57 139.22 -41.45 0.18 6432
 6434 3 -41.68 139.22 -41.44 0.191 6433
 6435 3 -41.79 139.31 -41.5 0.236 6434
 6436 3 -41.9 139.41 -41.59 0.218 6435
 6437 3 -42.04 139.52 -41.69 0.22 6436
 6438 3 -42.21 139.62 -41.76 0.146 6437
 6439 3 -42.22 139.52 -41.89 0.111 6438
 6440 3 -42.28 139.62 -41.91 0.124 6439
 6441 3 -42.82 139.9 -42.14 0.4 6440
 6442 3 -42.75 140 -42.15 0.256 6441
 6443 3 -42.68 140.1 -42.12 0.000125 6442
 6444 3 -43.33 140.31 -42.34 0.203 6441
 6445 3 -43.51 140.31 -42.38 0.229 6444
 6446 3 -43.62 140.5 -42.44 0.297 6445
 6447 3 -43.76 140.6 -42.45 0.301 6446
 6448 3 -43.85 140.71 -42.55 0.327 6447
 6449 3 -43.99 140.81 -42.63 0.363 6448
 6450 3 -44.19 140.81 -42.63 0.339 6449
 6451 3 -44.42 141.09 -42.59 0.264 6450
 6452 3 -44.53 141.3 -42.65 0.282 6451
 6453 3 -44.67 141.3 -42.7 0.317 6452
 6454 3 -44.79 141.4 -42.77 0.311 6453
 6455 3 -44.93 141.5 -42.81 0.32 6454
 6456 3 -45.14 141.59 -42.91 0.357 6455
 6457 3 -45.28 141.8 -42.98 0.385 6456
 6458 3 -45.31 141.8 -43.09 0.384 6457
 6459 3 -45.28 142 -43.17 0.363 6458
 6460 3 -44.99 142.4 -43.16 0.133 6459
 6461 3 -44.86 142.59 -43.24 0.155 6460
 6462 3 -44.79 142.59 -43.33 0.186 6461
 6463 3 -44.75 142.8 -43.4 0.18 6462
 6464 3 -44.71 143 -43.37 0.155 6463
 6465 3 -44.69 143.19 -43.33 0.193 6464
 6466 3 -44.75 143.4 -43.27 0.186 6465
 6467 3 -44.75 143.59 -43.15 0.195 6466
 6468 3 -44.68 143.69 -43.06 0.212 6467
 6469 3 -44.67 143.9 -43.06 0.167 6468
 6470 3 -44.69 144 -42.94 0.144 6469
 6471 3 -44.76 144.3 -42.83 0.151 6470
 6472 3 -44.79 144.5 -42.77 0.17 6471
 6473 3 -44.82 144.59 -42.67 0.165 6472
 6474 3 -44.94 144.9 -42.59 0.213 6473
 6475 3 -45.06 145.09 -42.51 0.161 6474
 6476 3 -45.1 145.3 -42.48 0.155 6475
 6477 3 -45.18 145.5 -42.41 0.166 6476
 6478 3 -45.29 145.69 -42.33 0.157 6477
 6479 3 -45.47 145.69 -42.2 0.17 6478
 6480 3 -45.57 145.8 -42.17 0.202 6479
 6481 3 -45.72 145.69 -42.13 0.242 6480
 6482 3 -45.85 145.8 -41.95 0.186 6481
 6483 3 -45.99 145.8 -41.88 0.197 6482
 6484 3 -46.14 145.9 -41.78 0.176 6483
 6485 3 -46.29 145.9 -41.66 0.156 6484
 6486 3 -46.39 146 -41.52 0.134 6485
 6487 3 -46.54 146.09 -41.4 0.143 6486
 6488 3 -46.75 146.28 -41.31 0.126 6487
 6489 3 -46.86 146.49 -41.28 0.159 6488
 6490 3 -46.89 146.59 -41.19 0.151 6489
 6491 3 -46.92 146.78 -41.16 0.154 6490
 6492 3 -46.99 146.99 -41.2 0.18 6491
 6493 3 -47.12 147.09 -41.16 0.183 6492
 6494 3 -47.25 147.28 -41.16 0.205 6493
 6495 3 -47.4 147.49 -41.2 0.183 6494
 6496 3 -47.53 147.59 -41.2 0.181 6495
 6497 3 -47.69 147.59 -41.15 0.198 6496
 6498 3 -47.74 147.78 -41.1 0.194 6497
 6499 3 -47.87 147.78 -41.08 0.173 6498
 6500 3 -47.97 147.78 -41.03 0.209 6499
 6501 3 -48.15 147.88 -40.98 0.223 6500
 6502 3 -48.39 147.88 -40.9 0.266 6501
 6503 3 -48.53 147.87 -40.84 0.227 6502
 6504 3 -48.75 147.87 -40.76 0.253 6503
 6505 3 -49.25 147.97 -40.56 0.043 6504
 6506 3 -49.36 147.97 -40.51 0.057 6505
 6507 3 -49.44 148.08 -40.46 0.000125 6506
 6508 3 -48.76 148.08 -40.77 0.211 6507
 6509 3 -48.81 148.28 -40.73 0.223 6508
 6510 3 -48.89 148.37 -40.63 0.305 6509
 6511 3 -48.97 148.47 -40.52 0.35 6510
 6512 3 -49.07 148.68 -40.46 0.38 6511
 6513 3 -49.14 148.78 -40.42 0.388 6512
 6514 3 -49.33 148.97 -40.31 0.364 6513
 6515 3 -49.43 149.08 -40.31 0.331 6514
 6516 3 -49.64 149.18 -40.16 0.272 6515
 6517 3 -49.82 149.37 -40.16 0.24 6516
 6518 3 -49.97 149.47 -40.06 0.22 6517
 6519 3 -50.04 149.68 -40.01 0.22 6518
 6520 3 -50.14 149.97 -39.95 0.261 6519
 6521 3 -50.14 150.18 -39.83 0.264 6520
 6522 3 -50.25 150.37 -39.76 0.273 6521
 6523 3 -50.29 150.58 -39.67 0.25 6522
 6524 3 -50.36 150.87 -39.66 0.243 6523
 6525 3 -50.43 150.97 -39.62 0.229 6524
 6526 3 -50.5 151.18 -39.56 0.263 6525
 6527 3 -50.56 151.37 -39.53 0.258 6526
 6528 3 -50.65 151.47 -39.48 0.309 6527
 6529 3 -50.78 151.66 -39.44 0.358 6528
 6530 3 -50.81 151.77 -39.41 0.359 6529
 6531 3 -50.97 151.97 -39.4 0.36 6530
 6532 3 -51.07 152.06 -39.28 0.306 6531
 6533 3 -51.11 152.27 -39.3 0.297 6532
 6534 3 -51.21 152.37 -39.23 0.264 6533
 6535 3 -51.33 152.47 -39.09 0.208 6534
 6536 3 -51.53 152.66 -39.02 0.152 6535
 6537 3 -51.71 152.87 -39.03 0.173 6536
 6538 3 -51.86 152.97 -39.02 0.176 6537
 6539 3 -52.14 153.16 -38.91 0.129 6538
 6540 3 -52.28 153.27 -38.8 0.103 6539
 6541 3 -52.42 153.37 -38.73 0.165 6540
 6542 3 -52.57 153.37 -38.7 0.196 6541
 6543 3 -52.67 153.47 -38.62 0.223 6542
 6544 3 -52.78 153.46 -38.52 0.232 6543
 6545 3 -52.86 153.56 -38.45 0.234 6544
 6546 3 -52.79 153.65 -38.28 0.163 6545
 6547 3 -52.85 153.75 -38.26 0.158 6546
 6548 3 -52.83 153.85 -38.2 0.146 6547
 6549 3 -52.92 153.96 -38.15 0.149 6548
 6550 3 -53.01 154.15 -38.1 0.133 6549
 6551 3 -53.11 154.35 -38.01 0.141 6550
 6552 3 -53.18 154.56 -37.9 0.143 6551
 6553 3 -53.24 154.65 -37.88 0.127 6552
 6554 3 -53.35 154.75 -37.78 0.117 6553
 6555 3 -53.39 154.96 -37.69 0.16 6554
 6556 3 -53.47 155.06 -37.58 0.147 6555
 6557 3 -53.5 155.15 -37.41 0.188 6556
 6558 3 -53.57 155.35 -37.3 0.183 6557
 6559 3 -53.71 155.46 -37.28 0.189 6558
 6560 3 -53.86 155.65 -37.28 0.115 6559
 6561 3 -53.96 155.75 -37.24 0.113 6560
 6562 3 -54.03 155.85 -37.17 0.147 6561
 6563 3 -54.18 155.96 -37.1 0.123 6562
 6564 3 -54.29 156.06 -37.02 0.113 6563
 6565 3 -54.32 156.15 -36.95 0.097 6564
 6566 3 -54.39 156.25 -36.85 0.105 6565
 6567 3 -54.49 156.35 -36.79 0.101 6566
 6568 3 -54.58 156.46 -36.74 0.106 6567
 6569 3 -54.71 156.56 -36.71 0.121 6568
 6570 3 -54.83 156.65 -36.71 0.144 6569
 6571 3 -54.96 156.84 -36.68 0.134 6570
 6572 3 -55.07 156.94 -36.72 0.14 6571
 6573 3 -55.25 157.25 -36.78 0.175 6572
 6574 3 -55.39 157.55 -36.79 0.138 6573
 6575 3 -55.44 157.65 -36.85 0.148 6574
 6576 3 -55.54 157.94 -36.84 0.141 6575
 6577 3 -55.61 158.15 -36.81 0.124 6576
 6578 3 -55.72 158.34 -36.71 0.092 6577
 6579 3 -55.79 158.44 -36.64 0.096 6578
 6580 3 -55.89 158.65 -36.57 0.076 6579
 6581 3 -55.96 158.84 -36.61 0.127 6580
 6582 3 -56.07 158.94 -36.59 0.133 6581
 6583 3 -56.15 159.15 -36.57 0.122 6582
 6584 3 -56.24 159.25 -36.54 0.096 6583
 6585 3 -56.26 159.34 -36.45 0.093 6584
 6586 3 -56.36 159.55 -36.38 0.128 6585
 6587 3 -56.4 159.75 -36.34 0.092 6586
 6588 3 -56.54 159.94 -36.27 0.145 6587
 6589 3 -56.6 160.05 -36.17 0.218 6588
 6590 3 -56.82 159.75 -35.97 0.142 6589
 6591 3 -56.97 159.74 -35.92 0.104 6590
 6592 3 -57.22 159.75 -35.82 0.084 6591
 6593 3 -57.33 159.75 -35.79 0.122 6592
 6594 3 -57.47 159.75 -35.86 0.084 6593
 6595 3 -57.68 159.85 -35.89 0.14 6594
 6596 3 -57.79 159.85 -35.89 0.215 6595
 6597 3 -57.9 159.94 -35.78 0.23 6596
 6598 3 -56.53 160.34 -36.31 0.135 6589
 6599 3 -56.5 160.55 -36.34 0.102 6598
 6600 3 -56.5 160.65 -36.41 0.073 6599
 6601 3 -56.5 160.84 -36.38 0.098 6600
 6602 3 -56.5 161.05 -36.42 0.103 6601
 6603 3 -56.51 161.25 -36.39 0.1 6602
 6604 3 -56.47 161.44 -36.42 0.133 6603
 6605 3 -56.43 161.65 -36.42 0.158 6604
 6606 3 -56.61 161.84 -36.31 0.096 6605
 6607 3 -56.67 162.05 -36.27 0.144 6606
 6608 3 -56.72 162.15 -36.25 0.153 6607
 6609 3 -56.79 162.05 -36.56 0.066 6608
 6610 3 -56.83 161.94 -36.63 0.075 6609
 6611 3 -56.99 161.84 -36.71 0.168 6610
 6612 3 -57.12 161.63 -36.72 0.154 6611
 6613 3 -57.21 161.43 -36.72 0.08 6612
 6614 3 -57.24 161.24 -36.78 0.05 6613
 6615 3 -56.68 162.34 -35.99 0.142 6608
 6616 3 -56.68 162.44 -35.85 0.113 6615
 6617 3 -56.72 162.65 -35.78 0.134 6616
 6618 3 -56.76 162.85 -35.7 0.124 6617
 6619 3 -56.83 163.06 -35.64 0.119 6618
 6620 3 -56.85 163.16 -35.64 0.147 6619
 6621 3 -56.87 163.35 -35.61 0.129 6620
 6622 3 -56.87 163.66 -35.59 0.132 6621
 6623 3 -56.93 163.76 -35.53 0.155 6622
 6624 3 -56.97 163.95 -35.39 0.099 6623
 6625 3 -57.1 164.14 -35.31 0.123 6624
 6626 3 -57.18 164.35 -35.27 0.179 6625
 6627 3 -57.17 164.54 -35.16 0.183 6626
 6628 3 -57.25 164.54 -34.89 0.168 6627
 6629 3 -57.32 164.64 -34.64 0.107 6628
 6630 3 -57.32 164.75 -34.46 0.096 6629
 6631 3 -57.36 164.85 -34.32 0.123 6630
 6632 3 -57.36 165.04 -34.22 0.163 6631
 6633 3 -57.39 165.14 -34.1 0.164 6632
 6634 3 -57.31 165.35 -34.03 0.132 6633
 6635 3 -57.29 165.54 -33.92 0.129 6634
 6636 3 -57.29 165.75 -33.81 0.133 6635
 6637 3 -57.33 165.94 -33.67 0.19 6636
 6638 3 -57.35 166.04 -33.6 0.21 6637
 6639 3 -57.33 166.14 -33.54 0.177 6638
 6640 3 -57.43 166.25 -33.42 0.199 6639
 6641 3 -57.5 166.25 -33.28 0.185 6640
 6642 3 -57.57 166.35 -33.21 0.167 6641
 6643 3 -57.65 166.44 -33.21 0.134 6642
 6644 3 -57.67 166.75 -33.16 0.113 6643
 6645 3 -57.64 166.85 -33.14 0.147 6644
 6646 3 -57.49 166.94 -33.32 0.115 6645
 6647 3 -57.42 167.04 -33.47 0.152 6646
 6648 3 -57.21 167.06 -33.71 0.158 6647
 6649 3 -57 166.95 -33.82 0.141 6648
 6650 3 -56.74 166.95 -33.99 0.127 6649
 6651 3 -56.6 166.95 -34.11 0.093 6650
 6652 3 -56.49 166.95 -34.1 0.096 6651
 6653 3 -56.36 167.06 -34.2 0.000125 6652
 6654 3 -57.75 166.94 -32.88 0.059 6645
 6655 3 -57.75 166.94 -32.78 0.081 6654
 6656 3 -57.61 165.04 -34.07 0.068 6633
 6657 3 -57.85 164.94 -34.02 0.06 6656
 6658 3 -58.03 165.04 -34.03 0.079 6657
 6659 3 -58.18 164.94 -33.99 0.077 6658
 6660 3 -58.25 164.94 -33.86 0.000125 6659
 6661 3 -48.87 147.37 -40.6 0.089 6504
 6662 3 -48.93 147.18 -40.55 0.091 6661
 6663 3 -49.04 147.18 -40.4 0.115 6662
 6664 3 -49.17 146.97 -40.27 0.194 6663
 6665 3 -49.18 146.97 -40.15 0.24 6664
 6666 3 -49.39 146.78 -40.23 0.127 6665
 6667 3 -49.51 146.68 -40.17 0.106 6666
 6668 3 -49.61 146.58 -40.08 0.099 6667
 6669 3 -49.68 146.47 -39.95 0.121 6668
 6670 3 -49.76 146.37 -39.81 0.094 6669
 6671 3 -49.79 146.28 -39.63 0.12 6670
 6672 3 -49.81 146.28 -39.45 0.109 6671
 6673 3 -49.82 146.28 -39.27 0.129 6672
 6674 3 -49.87 146.18 -39.08 0.149 6673
 6675 3 -49.9 146.08 -38.94 0.169 6674
 6676 3 -49.94 146.08 -38.77 0.143 6675
 6677 3 -50.04 145.97 -38.58 0.113 6676
 6678 3 -50.11 145.97 -38.41 0.121 6677
 6679 3 -50.22 145.97 -38.27 0.145 6678
 6680 3 -50.35 145.87 -38.2 0.169 6679
 6681 3 -50.46 145.97 -38.05 0.133 6680
 6682 3 -50.58 145.87 -37.98 0.101 6681
 6683 3 -50.71 145.87 -37.91 0.154 6682
 6684 3 -50.74 145.87 -37.8 0.158 6683
 6685 3 -50.81 145.78 -37.77 0.197 6684
 6686 3 -50.93 145.77 -37.66 0.129 6685
 6687 3 -51.04 145.77 -37.55 0.116 6686
 6688 3 -51.07 145.66 -37.41 0.107 6687
 6689 3 -51.07 145.66 -37.24 0.083 6688
 6690 3 -51.06 145.56 -37.1 0.124 6689
 6691 3 -51.04 145.47 -36.91 0.13 6690
 6692 3 -51.03 145.37 -36.81 0.147 6691
 6693 3 -50.89 145.37 -36.69 0.126 6692
 6694 3 -50.81 145.47 -36.56 0.128 6693
 6695 3 -50.72 145.58 -36.44 0.131 6694
 6696 3 -50.68 145.58 -36.27 0.124 6695
 6697 3 -50.61 145.68 -36.09 0.126 6696
 6698 3 -50.57 145.78 -35.95 0.096 6697
 6699 3 -50.57 145.87 -35.78 0.153 6698
 6700 3 -50.33 146.08 -35.74 0.097 6699
 6701 3 -50.25 146.08 -35.62 0.153 6700
 6702 3 -50.18 146.08 -35.51 0.148 6701
 6703 3 -50.14 145.97 -35.27 0.123 6702
 6704 3 -50.11 145.97 -35.09 0.109 6703
 6705 3 -50.07 145.97 -34.95 0.103 6704
 6706 3 -50.04 145.87 -34.77 0.164 6705
 6707 3 -49.97 145.88 -34.65 0.197 6706
 6708 3 -50.04 146.19 -34.62 0.096 6707
 6709 3 -50.08 146.38 -34.62 0.104 6708
 6710 3 -50.17 146.48 -34.56 0.145 6709
 6711 3 -50.18 146.59 -34.59 0.203 6710
 6712 3 -50.29 146.38 -34.31 0.06 6711
 6713 3 -50.46 146.38 -34.15 0.071 6712
 6714 3 -50.54 146.38 -34.06 0.12 6713
 6715 3 -50.64 146.48 -34.01 0.117 6714
 6716 3 -50.82 146.59 -34.02 0.13 6715
 6717 3 -50.99 146.79 -34.06 0.084 6716
 6718 3 -50.22 146.79 -34.67 0.218 6711
 6719 3 -50.46 146.87 -34.98 0.091 6718
 6720 3 -50.58 147.08 -35.08 0.09 6719
 6721 3 -50.71 147.18 -35.13 0.105 6720
 6722 3 -50.85 147.18 -35.05 0.082 6721
 6723 3 -50.99 147.18 -35.02 0.000125 6722
 6724 3 -49.9 146.98 -34.42 0.08 6718
 6725 3 -49.83 147.09 -34.34 0.123 6724
 6726 3 -49.69 146.98 -34.2 0.123 6725
 6727 3 -49.61 147.09 -34.09 0.088 6726
 6728 3 -49.5 147.19 -33.95 0.043 6727
 6729 3 -49.31 147.19 -33.81 0.095 6728
 6730 3 -49.14 147.19 -33.8 0.106 6729
 6731 3 -49 147.1 -33.87 0.103 6730
 6732 3 -48.86 147 -33.88 0.088 6731
 6733 3 -48.72 146.89 -33.88 0.098 6732
 6734 3 -48.6 146.79 -33.88 0.109 6733
 6735 3 -48.36 146.79 -33.88 0.109 6734
 6736 3 -48.18 146.69 -33.9 0.12 6735
 6737 3 -48.11 146.6 -33.92 0.154 6736
 6738 3 -47.94 146.79 -33.84 0.166 6737
 6739 3 -47.86 146.69 -33.56 0.081 6738
 6740 3 -47.78 146.6 -33.46 0.065 6739
 6741 3 -47.72 146.6 -33.33 0.088 6740
 6742 3 -47.82 146.89 -34.09 0.116 6738
 6743 3 -48.14 146.29 -34.1 0.087 6737
 6744 3 -48.07 146.29 -34.2 0.093 6743
 6745 3 -47.97 146.1 -34.26 0.114 6744
 6746 3 -47.78 146.1 -34.23 0.052 6745
 6747 3 -47.65 146 -34.3 0.058 6746
 6748 3 -47.56 145.88 -34.37 0.132 6747
 6749 3 -47.58 145.68 -34.41 0.176 6748
 6750 3 -47.67 145.49 -34.42 0.101 6749
 6751 3 -49.9 145.59 -34.56 0.155 6707
 6752 3 -49.87 145.38 -34.56 0.142 6751
 6753 3 -49.79 145.38 -34.48 0.103 6752
 6754 3 -49.64 145.29 -34.52 0.099 6753
 6755 3 -49.51 145.29 -34.51 0.113 6754
 6756 3 -49.35 145.1 -34.45 0.137 6755
 6757 3 -49.25 145 -34.38 0.119 6756
 6758 3 -49.11 144.79 -34.27 0.113 6757
 6759 3 -49.01 144.6 -34.23 0.124 6758
 6760 3 -48.99 144.39 -34.27 0.138 6759
 6761 3 -48.89 144.29 -34.23 0.145 6760
 6762 3 -48.82 144.1 -34.33 0.145 6761
 6763 3 -48.74 143.89 -34.4 0.142 6762
 6764 3 -48.61 143.79 -34.45 0.145 6763
 6765 3 -48.57 143.59 -34.48 0.14 6764
 6766 3 -48.43 143.49 -34.46 0.112 6765
 6767 3 -48.33 143.28 -34.49 0.146 6766
 6768 3 -48.26 142.99 -34.45 0.146 6767
 6769 3 -48.15 142.78 -34.41 0.155 6768
 6770 3 -48.06 142.68 -34.44 0.219 6769
 6771 3 -48.06 142.49 -34.45 0.285 6770
 6772 3 -47.99 142.39 -34.37 0.305 6771
 6773 3 -47.79 142.19 -34.2 0.165 6772
 6774 3 -47.57 142.1 -34.09 0.117 6773
 6775 3 -47.43 142.01 -34.02 0.072 6774
 6776 3 -47.26 141.91 -33.99 0.124 6775
 6777 3 -47.17 141.81 -34.01 0.132 6776
 6778 3 -47.14 141.6 -34.1 0.092 6777
 6779 3 -47.18 141.51 -34.13 0.116 6778
 6780 3 -47.11 141.31 -34.2 0.101 6779
 6781 3 -47.01 141.1 -34.2 0.114 6780
 6782 3 -46.87 141 -34.2 0.157 6781
 6783 3 -46.72 140.8 -34.21 0.147 6782
 6784 3 -46.58 140.69 -34.24 0.148 6783
 6785 3 -46.49 140.59 -34.31 0.139 6784
 6786 3 -46.36 140.4 -34.28 0.122 6785
 6787 3 -46.18 140.3 -34.27 0.126 6786
 6788 3 -46.04 140.19 -34.24 0.127 6787
 6789 3 -45.9 140 -34.23 0.132 6788
 6790 3 -45.72 139.9 -34.27 0.139 6789
 6791 3 -45.57 139.69 -34.34 0.115 6790
 6792 3 -45.39 139.6 -34.34 0.118 6791
 6793 3 -45.24 139.5 -34.38 0.132 6792
 6794 3 -45.11 139.4 -34.38 0.113 6793
 6795 3 -45 139.31 -34.38 0.107 6794
 6796 3 -44.85 139.21 -34.4 0.11 6795
 6797 3 -44.71 139.1 -34.38 0.127 6796
 6798 3 -44.61 139 -34.37 0.134 6797
 6799 3 -44.54 138.81 -34.31 0.149 6798
 6800 3 -44.46 138.71 -34.22 0.117 6799
 6801 3 -44.4 138.5 -34.19 0.121 6800
 6802 3 -44.37 138.4 -34.22 0.139 6801
 6803 3 -44.26 138.21 -34.19 0.121 6802
 6804 3 -44.24 138 -34.18 0.161 6803
 6805 3 -44.18 137.9 -34.05 0.226 6804
 6806 3 -44.37 137.91 -33.54 0.099 6805
 6807 3 -44.42 137.82 -33.36 0.049 6806
 6808 3 -44.11 137.81 -34.08 0.156 6805
 6809 3 -43.72 137.9 -34.02 0.085 6808
 6810 3 -43.54 138.02 -34.05 0.057 6809
 6811 3 -43.47 138.12 -33.82 0.232 6810
 6812 3 -43.53 138.13 -33.51 0.155 6811
 6813 3 -43.54 138.13 -33.4 0.168 6812
 6814 3 -43.5 138.42 -33.3 0.092 6813
 6815 3 -43.4 138.53 -33.2 0.15 6814
 6816 3 -43.35 138.63 -33.15 0.12 6815
 6817 3 -43.29 138.82 -33.05 0.125 6816
 6818 3 -43.25 138.92 -32.94 0.121 6817
 6819 3 -43.31 139.03 -32.8 0.125 6818
 6820 3 -43.36 139.03 -32.65 0.154 6819
 6821 3 -43.43 139.13 -32.54 0.197 6820
 6822 3 -43.5 139.23 -32.39 0.216 6821
 6823 3 -43.5 139.32 -32.19 0.252 6822
 6824 3 -43.5 139.42 -32.08 0.273 6823
 6825 3 -43.47 139.53 -31.97 0.301 6824
 6826 3 -43.43 139.73 -31.88 0.338 6825
 6827 3 -43.39 139.82 -31.76 0.368 6826
 6828 3 -43.47 140.03 -31.75 0.399 6827
 6829 3 -43.39 140.23 -31.61 0.419 6828
 6830 3 -43.35 140.23 -31.5 0.388 6829
 6831 3 -43.43 140.42 -31.43 0.274 6830
 6832 3 -43.44 140.42 -31.23 0.2 6831
 6833 3 -43.46 140.53 -31.13 0.178 6832
 6834 3 -43.46 140.73 -31.02 0.075 6833
 6835 3 -43.43 140.82 -30.88 0.000125 6834
 6836 3 -43.32 138.12 -34.37 0.084 6810
 6837 3 -43.28 138.12 -34.62 0.062 6836
 6838 3 -48.06 142.29 -33.92 0.104 6772
 6839 3 -47.99 142.19 -33.8 0.065 6838
 6840 3 -48 142.19 -33.66 0.087 6839
 6841 3 -48.03 142.1 -33.52 0.094 6840
 6842 3 -48 142.19 -33.31 0.126 6841
 6843 3 -47.9 142.19 -33.19 0.101 6842
 6844 3 -47.79 142.29 -33.05 0.075 6843
 6845 3 -47.82 142.29 -32.83 0.074 6844
 6846 3 -47.78 142.29 -32.7 0.056 6845
 6847 3 -47.79 142.39 -32.56 0.096 6846
 6848 3 -47.82 142.5 -32.38 0.098 6847
 6849 3 -47.82 142.5 -32.23 0.083 6848
 6850 3 -47.81 142.6 -32.1 0.069 6849
 6851 3 -47.75 142.81 -32.02 0.088 6850
 6852 3 -47.75 143.01 -31.88 0.084 6851
 6853 3 -47.75 143.2 -31.81 0.088 6852
 6854 3 -47.68 143.31 -31.73 0.105 6853
 6855 3 -47.67 143.31 -31.57 0.086 6854
 6856 3 -47.65 143.41 -31.38 0.088 6855
 6857 3 -50.46 145.68 -38.48 0.07 6680
 6858 3 -50.56 145.68 -38.59 0.059 6857
 6859 3 -50.61 145.58 -38.63 0.111 6858
 6860 3 -50.57 145.58 -38.77 0.081 6859
 6861 3 -45.79 145.4 -42.48 0.041 6481
 6862 3 -45.79 145.3 -42.62 0.078 6861
 6863 3 -45.85 145.5 -42.7 0.074 6862
 6864 3 -45.82 145.5 -42.84 0.083 6863
 6865 3 -45.72 145.59 -42.91 0.044 6864
 6866 3 -45.58 145.69 -42.98 0.069 6865
 6867 3 -41.92 139.81 -41.89 0.047 6437
 6868 3 -41.87 139.91 -41.94 0.089 6867
 6869 3 -41.86 140.02 -42.16 0.06 6868
 6870 3 -41.97 140.02 -42.32 0.106 6869
 6871 3 -41.64 140.02 -42.5 0.056 6870
 6872 3 -41.47 140.02 -42.58 0.073 6871
 6873 3 -38.25 138.43 -41.07 0.105 6415
 6874 3 -38.14 138.53 -41.12 0.052 6873
 6875 3 -36.47 133.65 -42.09 0.108 5942
 6876 3 -36.5 133.65 -42.2 0.165 6875
 6877 3 -36.28 133.55 -42.41 0.084 6876
 6878 3 -36.18 133.65 -42.65 0.146 6877
 6879 3 -36.01 133.65 -42.98 0.154 6878
 6880 3 -35.89 133.65 -43.26 0.094 6879
 6881 3 -35.78 133.65 -43.58 0.12 6880
 6882 3 -35.68 133.65 -43.77 0.119 6881
 6883 3 -35.58 133.55 -44.02 0.078 6882
 6884 3 -35.6 133.55 -44.15 0.076 6883
 6885 3 -35.6 133.44 -44.33 0.073 6884
 6886 3 -35.61 133.34 -44.45 0.098 6885
 6887 3 -35.67 133.34 -44.62 0.084 6886
 6888 3 -35.65 133.25 -44.76 0.083 6887
 6889 3 -35.57 133.15 -44.94 0.117 6888
 6890 3 -35.46 133.15 -45.02 0.134 6889
 6891 3 -35.25 133.05 -45.11 0.048 6890
 6892 3 -35.4 133.15 -45.12 0.121 6890
 6893 3 -35.28 133.34 -45.26 0.097 6892
 6894 3 -35.25 133.44 -45.41 0.073 6893
 6895 3 -35.25 133.44 -45.52 0.049 6894
 6896 3 -35.22 133.34 -45.65 0.082 6895
 6897 3 -36.67 133.84 -42.16 0.119 6876
 6898 3 -36.75 133.84 -42.25 0.073 6897
 6899 3 -37 132.93 -40.97 0.251 5936
 6900 3 -37.06 132.84 -40.89 0.102 6899
 6901 3 -37.07 130.03 -40.05 0.129 5924
 6902 3 -36.93 129.94 -40.01 0.122 6901
 6903 3 -36.76 129.84 -39.98 0.099 6902
 6904 3 -36.6 129.84 -40.02 0.101 6903
 6905 3 -36.44 129.84 -40.08 0.128 6904
 6906 3 -36.29 129.84 -40.09 0.11 6905
 6907 3 -36.18 129.94 -40.04 0.15 6906
 6908 3 -36.12 129.84 -39.83 0.114 6907
 6909 3 -36.11 129.55 -39.79 0.091 6908
 6910 3 -36.08 129.44 -39.79 0.053 6909
 6911 3 -36.25 129.25 -39.73 0.11 6910
 6912 3 -36.4 129.15 -39.58 0.102 6911
 6913 3 -36.47 128.94 -39.51 0.098 6912
 6914 3 -36.57 128.75 -39.41 0.201 6913
 6915 3 -36.64 128.44 -39.26 0.088 6914
 6916 3 -39.43 126.73 -36.5 0.086 5894
 6917 3 -39.57 126.73 -36.41 0.112 6916
 6918 3 -39.75 126.73 -36.37 0.084 6917
 6919 3 -39.92 126.73 -36.29 0.048 6918
 6920 3 -40.01 126.73 -36.15 0.098 6919
 6921 3 -40.18 126.92 -36.04 0.048 6920
 6922 3 -40.29 127.03 -35.97 0.08 6921
 6923 3 -40.35 127.23 -35.9 0.079 6922
 6924 3 -40.47 127.23 -35.86 0.099 6923
 6925 3 -40.5 127.32 -35.76 0.105 6924
 6926 3 -40.54 127.53 -35.73 0.000125 6925
 6927 3 -40.28 123.12 -34.44 0.101 5870
 6928 3 -40.42 123.23 -34.51 0.068 6927
 6929 3 -34.7 44.33 4.78 0.114 1971
 6930 3 -34.56 44.27 5.03 0.103 6929
 6931 3 -34.41 44.19 5.14 0.115 6930
 6932 3 -34.28 44.08 5.2 0.084 6931
 6933 3 -34.21 44.05 5.36 0.121 6932
 6934 3 -34.13 43.98 5.45 0.125 6933
 6935 3 -34.03 43.91 5.56 0.127 6934
 6936 3 -33.89 43.9 5.66 0.134 6935
 6937 3 -33.77 43.98 5.81 0.126 6936
 6938 3 -33.7 44.02 5.91 0.114 6937
 6939 3 -33.63 44.08 6.11 0.12 6938
 6940 3 -33.63 44.15 6.24 0.127 6939
 6941 3 -33.63 44.27 6.41 0.128 6940
 6942 3 -33.61 44.36 6.58 0.075 6941
 6943 3 -32.87 41.57 2.5 0.131 1952
 6944 3 -32.91 41.54 2.31 0.136 6943
 6945 3 -32.92 41.51 2.08 0.11 6944
 6946 3 -32.98 41.5 1.98 0.096 6945
 6947 3 -32.95 41.44 1.8 0.088 6946
 6948 3 -32.95 41.3 1.57 0.078 6947
 6949 3 -32.91 41.23 1.48 0.093 6948
 6950 3 -32.92 41.16 1.32 0.095 6949
 6951 3 -32.95 41.08 1.23 0.105 6950
 6952 3 -32.99 41.05 1.11 0.081 6951
 6953 3 -33.03 41 1.03 0.077 6952
 6954 3 -33.09 40.91 0.94 0.084 6953
 6955 3 -33.16 40.87 0.84 0.099 6954
 6956 3 -33.24 40.94 0.68 0.105 6955
 6957 3 -33.31 40.94 0.53 0.131 6956
 6958 3 -33.49 40.88 0.34 0.168 6957
 6959 3 -33.59 40.87 0.15 0.176 6958
 6960 3 -33.7 40.9 0 0.181 6959
 6961 3 -33.92 41.05 0.15 0.106 6960
 6962 3 -34.01 41.09 0.19 0.000125 6961
 6963 3 -33.6 40.98 -0.15 0.138 6960
 6964 3 -33.59 41.08 -0.31 0.109 6963
 6965 3 -33.52 41.02 -0.46 0.138 6964
 6966 3 -33.44 40.86 -0.64 0.141 6965
 6967 3 -33.45 40.91 -0.79 0.112 6966
 6968 3 -33.45 40.87 -0.96 0.139 6967
 6969 3 -33.49 40.8 -1.14 0.1 6968
 6970 3 -33.63 40.77 -1.31 0.108 6969
 6971 3 -33.7 40.69 -1.37 0.116 6970
 6972 3 -33.89 40.51 -1.32 0.082 6971
 6973 3 -34.02 40.48 -1.33 0.086 6972
 6974 3 -34.14 40.55 -1.38 0.114 6973
 6975 3 -34.16 40.73 -1.51 0.132 6974
 6976 3 -34.16 40.84 -1.65 0.104 6975
 6977 3 -34.09 40.95 -1.9 0.144 6976
 6978 3 -34.08 41.05 -1.99 0.26 6977
 6979 3 -34.16 41.15 -2.09 0.32 6978
 6980 3 -34.21 41.19 -2.23 0.353 6979
 6981 3 -34.21 41.19 -2.38 0.382 6980
 6982 3 -33.92 41.01 -2.94 0.11 6981
 6983 3 -33.92 41.01 -3.09 0.112 6982
 6984 3 -33.95 41.01 -3.3 0.067 6983
 6985 3 -34.02 41.05 -3.36 0.105 6984
 6986 3 -34.09 41.09 -3.46 0.125 6985
 6987 3 -33.99 41.26 -3.78 0.128 6986
 6988 3 -33.95 41.34 -3.86 0.178 6987
 6989 3 -33.99 41.65 -3.86 0.136 6988
 6990 3 -33.98 41.8 -3.9 0.126 6989
 6991 3 -33.94 41.83 -4.05 0.077 6990
 6992 3 -33.8 41.94 -4.18 0.102 6991
 6993 3 -33.64 42.07 -4.29 0.111 6992
 6994 3 -33.48 42.2 -4.34 0.139 6993
 6995 3 -33.3 42.29 -4.45 0.137 6994
 6996 3 -33.1 42.3 -4.56 0.095 6995
 6997 3 -33.06 42.25 -4.76 0.09 6996
 6998 3 -33.03 42.19 -5 0.056 6997
 6999 3 -32.94 42.19 -5.1 0.081 6998
 7000 3 -32.88 42.18 -5.2 0.000125 6999
 7001 3 -33.8 41.12 -3.98 0.054 6988
 7002 3 -33.66 41.02 -3.96 0.059 7001
 7003 3 -33.56 40.98 -4.01 0.072 7002
 7004 3 -33.45 40.97 -4.02 0.092 7003
 7005 3 -33.27 41.07 -4.18 0.147 7004
 7006 3 -33.16 41.15 -4.25 0.13 7005
 7007 3 -33.01 41.19 -4.25 0.085 7006
 7008 3 -32.89 41.13 -4.21 0.072 7007
 7009 3 -32.76 41.05 -4.2 0.000125 7008
 7010 3 -33.21 41.26 -4.43 0.064 7006
 7011 3 -33.16 41.47 -4.56 0.075 7010
 7012 3 -33.2 41.54 -4.64 0.088 7011
 7013 3 -33.31 41.68 -4.64 0.079 7012
 7014 3 -34.63 41.44 -1.73 0.101 6981
 7015 3 -34.69 41.57 -1.65 0.116 7014
 7016 3 -34.85 41.62 -1.59 0.114 7015
 7017 3 -35.01 41.75 -1.54 0.107 7016
 7018 3 -35.19 41.86 -1.48 0.092 7017
 7019 3 -35.35 42 -1.46 0.083 7018
 7020 3 -35.41 42.11 -1.47 0.078 7019
 7021 3 -35.55 42.26 -1.52 0.065 7020
 7022 3 -35.69 42.3 -1.45 0.085 7021
 7023 3 -35.76 42.4 -1.43 0.07 7022
 7024 3 -35.91 42.55 -1.47 0.103 7023
 7025 3 -35.98 42.62 -1.53 0.182 7024
 7026 3 -36.03 42.9 -1.36 0.094 7025
 7027 3 -35.99 43.13 -1.44 0.094 7026
 7028 3 -35.92 43.33 -1.52 0.099 7027
 7029 3 -35.98 43.51 -1.45 0.114 7028
 7030 3 -36.09 43.62 -1.39 0.114 7029
 7031 3 -35.99 43.72 -1.29 0.052 7030
 7032 3 -35.95 43.8 -1.36 0.075 7031
 7033 3 -36.28 43.72 -1.45 0.105 7030
 7034 3 -36.42 43.83 -1.5 0.077 7033
 7035 3 -36.49 43.97 -1.57 0.049 7034
 7036 3 -36.55 44.16 -1.64 0.076 7035
 7037 3 -36.58 44.37 -1.64 0.088 7036
 7038 3 -36.63 44.48 -1.65 0.064 7037
 7039 3 -36.59 44.62 -1.79 0.103 7038
 7040 3 -36.59 44.8 -1.86 0.074 7039
 7041 3 -36.56 44.93 -1.97 0.074 7040
 7042 3 -36.58 45.01 -2.08 0.152 7041
 7043 3 -36.66 45.12 -2.04 0.157 7042
 7044 3 -36.8 45.26 -2.04 0.107 7043
 7045 3 -36.88 45.4 -2.08 0.097 7044
 7046 3 -36.95 45.48 -2.02 0.073 7045
 7047 3 -17.37 44.72 18.01 0.373 309
 7048 3 -17.48 44.87 18.22 0.392 7047
 7049 3 -17.46 44.94 18.4 0.401 7048
 7050 3 -17.42 44.98 18.58 0.412 7049
 7051 3 -17.44 45.01 18.76 0.416 7050
 7052 3 -17.44 45.01 18.97 0.4 7051
 7053 3 -17.44 45.02 19.17 0.379 7052
 7054 3 -17.46 45.08 19.31 0.372 7053
 7055 3 -17.48 45.12 19.53 0.375 7054
 7056 3 -17.48 45.22 19.76 0.328 7055
 7057 3 -17.46 45.19 19.92 0.324 7056
 7058 3 -17.44 45.27 20.08 0.294 7057
 7059 3 -17.42 45.36 20.28 0.275 7058
 7060 3 -17.37 45.38 20.44 0.229 7059
 7061 3 -17.37 45.48 20.58 0.234 7060
 7062 3 -17.39 45.55 20.72 0.256 7061
 7063 3 -17.39 45.55 20.92 0.293 7062
 7064 3 -17.42 45.59 21.08 0.217 7063
 7065 3 -17.33 45.62 21.15 0.275 7064
 7066 3 -17.32 45.69 21.28 0.279 7065
 7067 3 -17.3 45.8 21.42 0.282 7066
 7068 3 -17.28 45.87 21.54 0.294 7067
 7069 3 -17.23 45.94 21.72 0.287 7068
 7070 3 -17.23 46.05 21.88 0.27 7069
 7071 3 -17.25 46.18 22.01 0.267 7070
 7072 3 -17.21 46.34 22.13 0.264 7071
 7073 3 -17.21 46.43 22.31 0.315 7072
 7074 3 -17.16 46.52 22.47 0.33 7073
 7075 3 -17.21 46.68 22.72 0.337 7074
 7076 3 -17.21 46.86 22.9 0.334 7075
 7077 3 -17.28 46.94 23.1 0.329 7076
 7078 3 -17.28 47.02 23.22 0.331 7077
 7079 3 -17.3 47.23 23.4 0.358 7078
 7080 3 -17.35 47.29 23.58 0.313 7079
 7081 3 -17.32 47.44 23.72 0.328 7080
 7082 3 -17.37 47.64 23.92 0.32 7081
 7083 3 -17.37 47.78 24.08 0.297 7082
 7084 3 -17.35 47.92 24.24 0.3 7083
 7085 3 -17.42 48.13 24.44 0.314 7084
 7086 3 -17.42 48.23 24.58 0.305 7085
 7087 3 -17.44 48.31 24.69 0.292 7086
 7088 3 -17.5 48.41 24.87 0.269 7087
 7089 3 -17.5 48.58 25.03 0.284 7088
 7090 3 -17.51 48.73 25.19 0.297 7089
 7091 3 -17.6 48.77 25.38 0.364 7090
 7092 3 -17.71 48.88 25.54 0.333 7091
 7093 3 -17.8 49.09 25.72 0.406 7092
 7094 3 -17.87 49.17 25.92 0.4 7093
 7095 3 -17.87 49.27 26.06 0.357 7094
 7096 3 -17.82 49.42 26.17 0.312 7095
 7097 3 -17.82 49.59 26.29 0.302 7096
 7098 3 -17.85 49.74 26.47 0.289 7097
 7099 3 -17.8 49.88 26.62 0.3 7098
 7100 3 -17.76 49.95 26.74 0.305 7099
 7101 3 -17.73 50.13 26.9 0.271 7100
 7102 3 -17.67 50.27 26.99 0.299 7101
 7103 3 -17.6 50.42 27.19 0.343 7102
 7104 3 -17.51 50.62 27.37 0.297 7103
 7105 3 -17.55 50.7 27.47 0.297 7104
 7106 3 -17.51 50.88 27.69 0.28 7105
 7107 3 -17.51 51.02 27.81 0.285 7106
 7108 3 -17.57 51.2 27.9 0.286 7107
 7109 3 -17.58 51.34 28.08 0.269 7108
 7110 3 -17.67 51.51 28.24 0.275 7109
 7111 3 -17.73 51.64 28.42 0.29 7110
 7112 3 -17.82 51.77 28.58 0.318 7111
 7113 3 -17.94 51.99 28.9 0.316 7112
 7114 3 -17.98 52.13 28.97 0.312 7113
 7115 3 -18.08 52.3 28.99 0.303 7114
 7116 3 -18.05 52.49 29.1 0.255 7115
 7117 3 -18.16 52.67 29.13 0.22 7116
 7118 3 -18.08 52.85 29.21 0.226 7117
 7119 3 -18.14 52.98 29.26 0.23 7118
 7120 3 -18.21 53.13 29.4 0.243 7119
 7121 3 -18.21 53.28 29.35 0.225 7120
 7122 3 -18.26 53.49 29.4 0.234 7121
 7123 3 -18.21 53.66 29.44 0.218 7122
 7124 3 -18.23 53.84 29.42 0.224 7123
 7125 3 -18.21 54.05 29.47 0.224 7124
 7126 3 -18.21 54.24 29.47 0.235 7125
 7127 3 -18.19 54.46 29.47 0.24 7126
 7128 3 -18.21 54.63 29.47 0.238 7127
 7129 3 -18.23 54.85 29.47 0.251 7128
 7130 3 -18.28 55.14 29.49 0.257 7129
 7131 3 -18.3 55.38 29.53 0.241 7130
 7132 3 -18.28 55.6 29.54 0.225 7131
 7133 3 -18.23 55.91 29.67 0.261 7132
 7134 3 -18.21 56.09 29.69 0.207 7133
 7135 3 -18.26 56.19 29.72 0.197 7134
 7136 3 -18.28 56.41 29.79 0.227 7135
 7137 3 -18.3 56.64 29.83 0.205 7136
 7138 3 -18.33 56.83 29.92 0.238 7137
 7139 3 -18.35 57.05 29.94 0.272 7138
 7140 3 -18.44 57.17 30.01 0.284 7139
 7141 3 -18.44 57.41 30.01 0.267 7140
 7142 3 -18.46 57.66 29.99 0.258 7141
 7143 3 -18.39 57.89 29.99 0.23 7142
 7144 3 -18.42 58.05 29.97 0.224 7143
 7145 3 -18.35 58.27 29.96 0.217 7144
 7146 3 -18.37 58.42 29.99 0.268 7145
 7147 3 -18.32 58.67 30.08 0.248 7146
 7148 3 -18.17 58.99 30.19 0.287 7147
 7149 3 -18.12 59.23 30.28 0.289 7148
 7150 3 -18.1 59.44 30.31 0.283 7149
 7151 3 -18.1 59.66 30.4 0.282 7150
 7152 3 -18.07 59.92 30.54 0.244 7151
 7153 3 -18.05 60.12 30.58 0.269 7152
 7154 3 -18.07 60.31 30.67 0.274 7153
 7155 3 -18.07 60.45 30.71 0.271 7154
 7156 3 -18.12 60.63 30.77 0.24 7155
 7157 3 -18.26 60.77 30.86 0.222 7156
 7158 3 -18.35 60.95 30.87 0.218 7157
 7159 3 -18.39 61.13 30.93 0.229 7158
 7160 3 -18.46 61.38 30.96 0.253 7159
 7161 3 -18.48 61.59 31 0.265 7160
 7162 3 -18.5 61.81 31.03 0.25 7161
 7163 3 -18.48 62.08 31.14 0.291 7162
 7164 3 -18.53 62.3 31.16 0.293 7163
 7165 3 -18.55 62.52 31.18 0.268 7164
 7166 3 -18.53 62.77 31.27 0.273 7165
 7167 3 -18.46 63.02 31.34 0.259 7166
 7168 3 -18.41 63.24 31.39 0.246 7167
 7169 3 -18.39 63.45 31.43 0.268 7168
 7170 3 -18.32 63.73 31.53 0.278 7169
 7171 3 -18.3 63.92 31.62 0.32 7170
 7172 3 -18.28 64.14 31.73 0.338 7171
 7173 3 -18.26 64.36 31.77 0.376 7172
 7174 3 -18.28 64.61 31.89 0.41 7173
 7175 3 -18.3 64.83 31.98 0.39 7174
 7176 3 -18.28 65.03 32.1 0.375 7175
 7177 3 -18.3 65.22 32.13 0.329 7176
 7178 3 -18.28 65.42 32.2 0.292 7177
 7179 3 -18.35 65.61 32.29 0.266 7178
 7180 3 -18.42 65.84 32.37 0.248 7179
 7181 3 -18.48 66.06 32.42 0.224 7180
 7182 3 -18.55 66.22 32.48 0.207 7181
 7183 3 -18.53 66.5 32.52 0.207 7182
 7184 3 -18.48 66.72 32.62 0.196 7183
 7185 3 -18.48 66.97 32.69 0.188 7184
 7186 3 -18.48 67.17 32.8 0.186 7185
 7187 3 -18.48 67.36 32.85 0.177 7186
 7188 3 -18.48 67.53 32.95 0.192 7187
 7189 3 -18.51 67.74 33.06 0.2 7188
 7190 3 -18.57 67.94 33.15 0.217 7189
 7191 3 -18.64 68.11 33.24 0.274 7190
 7192 3 -18.71 68.33 33.26 0.325 7191
 7193 3 -18.76 68.5 33.27 0.366 7192
 7194 3 -18.76 68.64 33.41 0.381 7193
 7195 3 -18.87 68.84 33.47 0.357 7194
 7196 3 -19.1 69.09 33.48 0.34 7195
 7197 3 -19.08 69.24 33.56 0.328 7196
 7198 3 -19.07 69.38 33.62 0.303 7197
 7199 3 -19.01 69.5 33.7 0.293 7198
 7200 3 -19.05 69.66 33.77 0.254 7199
 7201 3 -19.01 69.83 33.84 0.23 7200
 7202 3 -19.01 70.02 33.88 0.206 7201
 7203 3 -18.98 70.2 33.97 0.186 7202
 7204 3 -19.03 70.41 34.02 0.213 7203
 7205 3 -19.07 70.59 34.08 0.215 7204
 7206 3 -19.05 70.8 34.1 0.217 7205
 7207 3 -19.1 70.97 34.16 0.213 7206
 7208 3 -19.03 71.17 34.17 0.221 7207
 7209 3 -19.08 71.39 34.27 0.208 7208
 7210 3 -19.12 71.5 34.37 0.224 7209
 7211 3 -19.08 71.69 34.45 0.194 7210
 7212 3 -19.05 71.91 34.52 0.209 7211
 7213 3 -18.96 72.13 34.67 0.229 7212
 7214 3 -18.98 72.3 34.8 0.22 7213
 7215 3 -19.03 72.5 34.94 0.224 7214
 7216 3 -19.05 72.75 35.02 0.204 7215
 7217 3 -19.07 72.95 35.08 0.207 7216
 7218 3 -19.12 73.14 35.12 0.21 7217
 7219 3 -19.21 73.3 35.2 0.226 7218
 7220 3 -19.33 73.52 35.26 0.249 7219
 7221 3 -19.41 73.64 35.3 0.238 7220
 7222 3 -19.44 73.78 35.29 0.278 7221
 7223 3 -19.46 74.02 35.41 0.318 7222
 7224 3 -19.46 74.11 35.48 0.32 7223
 7225 3 -19.58 74.19 35.48 0.337 7224
 7226 3 -19.55 74.45 35.48 0.311 7225
 7227 3 -19.63 74.64 35.66 0.316 7226
 7228 3 -19.63 74.81 35.8 0.263 7227
 7229 3 -19.63 74.95 35.91 0.219 7228
 7230 3 -19.63 75.17 35.92 0.209 7229
 7231 3 -19.67 75.42 36.06 0.242 7230
 7232 3 -19.67 75.69 36.04 0.268 7231
 7233 3 -19.68 75.94 36.16 0.298 7232
 7234 3 -19.72 76.03 36.23 0.299 7233
 7235 3 -19.72 76.25 36.29 0.234 7234
 7236 3 -19.77 76.44 36.26 0.275 7235
 7237 3 -19.81 76.69 36.27 0.269 7236
 7238 3 -19.86 76.92 36.3 0.25 7237
 7239 3 -19.88 77.06 36.44 0.232 7238
 7240 3 -19.95 77.33 36.45 0.257 7239
 7241 3 -19.99 77.5 36.52 0.277 7240
 7242 3 -20.06 77.69 36.59 0.26 7241
 7243 3 -20.18 77.91 36.77 0.307 7242
 7244 3 -20.24 78.14 36.8 0.331 7243
 7245 3 -20.27 78.33 36.92 0.357 7244
 7246 3 -20.33 78.55 36.94 0.347 7245
 7247 3 -20.36 78.74 36.98 0.342 7246
 7248 3 -20.36 78.94 37.06 0.33 7247
 7249 3 -20.34 79.14 36.99 0.349 7248
 7250 3 -20.33 79.33 36.99 0.322 7249
 7251 3 -20.29 79.5 36.98 0.298 7250
 7252 3 -20.24 79.74 37.04 0.276 7251
 7253 3 -20.15 79.97 37.15 0.246 7252
 7254 3 -20.22 80.2 37.23 0.264 7253
 7255 3 -20.2 80.42 37.26 0.253 7254
 7256 3 -20.27 80.59 37.3 0.238 7255
 7257 3 -20.22 80.78 37.34 0.236 7256
 7258 3 -20.27 81.03 37.41 0.259 7257
 7259 3 -20.34 81.25 37.41 0.262 7258
 7260 3 -20.42 81.58 37.41 0.27 7259
 7261 3 -20.43 81.78 37.41 0.252 7260
 7262 3 -20.47 82.08 37.48 0.264 7261
 7263 3 -20.45 82.28 37.48 0.269 7262
 7264 3 -20.43 82.53 37.48 0.305 7263
 7265 3 -20.45 82.72 37.52 0.307 7264
 7266 3 -20.45 82.99 37.51 0.336 7265
 7267 3 -20.43 83.28 37.52 0.354 7266
 7268 3 -20.45 83.45 37.55 0.324 7267
 7269 3 -20.4 83.66 37.69 0.312 7268
 7270 3 -20.38 83.84 37.7 0.278 7269
 7271 3 -20.45 84.03 37.72 0.221 7270
 7272 3 -20.49 84.16 37.79 0.21 7271
 7273 3 -20.45 84.33 37.8 0.183 7272
 7274 3 -20.4 84.55 37.84 0.188 7273
 7275 3 -20.43 84.74 37.9 0.175 7274
 7276 3 -20.45 84.91 38 0.185 7275
 7277 3 -20.52 85.14 38 0.184 7276
 7278 3 -20.58 85.34 38.11 0.21 7277
 7279 3 -20.61 85.58 38.18 0.204 7278
 7280 3 -20.61 85.89 38.29 0.216 7279
 7281 3 -20.61 86.11 38.28 0.219 7280
 7282 3 -20.63 86.33 38.3 0.233 7281
 7283 3 -20.68 86.64 38.22 0.24 7282
 7284 3 -20.68 86.89 38.26 0.232 7283
 7285 3 -20.68 87.05 38.29 0.248 7284
 7286 3 -20.72 87.3 38.33 0.234 7285
 7287 3 -20.68 87.55 38.48 0.244 7286
 7288 3 -20.59 87.74 38.57 0.229 7287
 7289 3 -20.54 87.89 38.62 0.237 7288
 7290 3 -20.54 88.06 38.76 0.218 7289
 7291 3 -20.47 88.2 38.79 0.201 7290
 7292 3 -20.42 88.38 38.76 0.175 7291
 7293 3 -20.38 88.56 38.89 0.184 7292
 7294 3 -20.27 88.7 38.97 0.175 7293
 7295 3 -20.22 88.86 38.93 0.179 7294
 7296 3 -20.2 89.05 38.97 0.16 7295
 7297 3 -20.2 89.3 39.01 0.201 7296
 7298 3 -20.18 89.47 39.05 0.179 7297
 7299 3 -20.26 89.67 39.12 0.19 7298
 7300 3 -20.24 89.83 39.19 0.183 7299
 7301 3 -20.24 89.99 39.26 0.195 7300
 7302 3 -20.18 90.25 39.28 0.216 7301
 7303 3 -20.11 90.51 39.33 0.201 7302
 7304 3 -20.06 90.65 39.29 0.173 7303
 7305 3 -20.06 90.81 39.29 0.152 7304
 7306 3 -19.84 91.14 39.33 0.227 7305
 7307 3 -19.7 91.65 39.47 0.393 7306
 7308 3 -19.52 92.12 39.59 0.189 7307
 7309 3 -19.45 92.35 39.65 0.245 7308
 7310 3 -19.43 92.6 39.69 0.21 7309
 7311 3 -19.36 92.85 39.75 0.199 7310
 7312 3 -19.36 92.98 39.83 0.228 7311
 7313 3 -19.29 93.23 39.86 0.251 7312
 7314 3 -19.22 93.39 39.87 0.253 7313
 7315 3 -19.18 93.64 39.89 0.279 7314
 7316 3 -19.13 93.87 39.97 0.254 7315
 7317 3 -19.04 94.04 39.94 0.235 7316
 7318 3 -18.93 94.2 39.97 0.241 7317
 7319 3 -18.88 94.37 40.01 0.243 7318
 7320 3 -18.86 94.51 40.09 0.258 7319
 7321 3 -18.83 94.76 40.11 0.261 7320
 7322 3 -18.79 94.95 40.19 0.296 7321
 7323 3 -18.76 95.2 40.25 0.292 7322
 7324 3 -18.74 95.42 40.4 0.284 7323
 7325 3 -18.74 95.7 40.54 0.221 7324
 7326 3 -18.7 95.84 40.66 0.215 7325
 7327 3 -18.65 96.01 40.71 0.267 7326
 7328 3 -18.65 96.12 40.8 0.306 7327
 7329 3 -18.65 96.29 40.82 0.353 7328
 7330 3 -18.61 96.48 40.87 0.404 7329
 7331 3 -18.61 96.65 40.94 0.41 7330
 7332 3 -18.61 96.84 40.97 0.385 7331
 7333 3 -18.59 96.96 41.09 0.347 7332
 7334 3 -18.54 97.15 41.11 0.308 7333
 7335 3 -18.54 97.29 41.22 0.298 7334
 7336 3 -18.52 97.43 41.28 0.299 7335
 7337 3 -18.42 97.65 41.36 0.266 7336
 7338 3 -18.31 97.87 41.37 0.242 7337
 7339 3 -18.15 98.12 41.37 0.224 7338
 7340 3 -18.17 98.29 41.43 0.212 7339
 7341 3 -18.15 98.54 41.43 0.22 7340
 7342 3 -18.13 98.76 41.44 0.236 7341
 7343 3 -18.08 98.98 41.47 0.212 7342
 7344 3 -18.02 99.18 41.47 0.225 7343
 7345 3 -17.95 99.4 41.44 0.241 7344
 7346 3 -17.9 99.59 41.51 0.221 7345
 7347 3 -17.88 99.76 41.54 0.241 7346
 7348 3 -17.74 99.93 41.57 0.223 7347
 7349 3 -17.68 100.23 41.54 0.235 7348
 7350 3 -17.65 100.32 41.58 0.237 7349
 7351 3 -17.58 100.53 41.58 0.237 7350
 7352 3 -17.49 100.73 41.61 0.241 7351
 7353 3 -17.4 100.82 41.61 0.227 7352
 7354 3 -17.29 101.03 41.64 0.232 7353
 7355 3 -17.18 101.23 41.65 0.219 7354
 7356 3 -17.13 101.23 41.76 0.235 7355
 7357 3 -17.04 101.43 41.8 0.241 7356
 7358 3 -16.83 101.53 41.83 0.213 7357
 7359 3 -16.72 101.62 41.86 0.222 7358
 7360 3 -16.58 101.73 41.87 0.239 7359
 7361 3 -16.38 101.82 41.89 0.249 7360
 7362 3 -16.27 101.93 41.9 0.24 7361
 7363 3 -16.15 102.12 41.9 0.229 7362
 7364 3 -16.02 102.32 41.9 0.207 7363
 7365 3 -15.94 102.43 41.96 0.227 7364
 7366 3 -15.79 102.64 42.01 0.208 7365
 7367 3 -15.67 102.84 42.04 0.202 7366
 7368 3 -15.54 102.93 42.07 0.202 7367
 7369 3 -15.4 103.14 42.12 0.207 7368
 7370 3 -15.25 103.23 42.19 0.193 7369
 7371 3 -15.11 103.34 42.22 0.235 7370
 7372 3 -15.01 103.43 42.23 0.278 7371
 7373 3 -14.92 103.54 42.22 0.316 7372
 7374 3 -14.93 103.64 42.29 0.398 7373
 7375 3 -14.83 103.84 42.3 0.438 7374
 7376 3 -14.7 104.04 42.33 0.42 7375
 7377 3 -14.64 104.14 42.36 0.398 7376
 7378 3 -14.47 104.23 42.36 0.308 7377
 7379 3 -14.34 104.43 42.4 0.274 7378
 7380 3 -14.22 104.64 42.37 0.243 7379
 7381 3 -14.07 104.75 42.36 0.253 7380
 7382 3 -13.87 105.04 42.34 0.215 7381
 7383 3 -13.76 105.25 42.32 0.223 7382
 7384 3 -13.59 105.34 42.33 0.221 7383
 7385 3 -13.41 105.45 42.29 0.181 7384
 7386 3 -13.31 105.65 42.32 0.18 7385
 7387 3 -13.17 105.75 42.26 0.184 7386
 7388 3 -13.03 105.95 42.29 0.196 7387
 7389 3 -12.94 106.04 42.26 0.223 7388
 7390 3 -12.86 106.25 42.23 0.245 7389
 7391 3 -12.72 106.45 42.19 0.249 7390
 7392 3 -12.59 106.65 42.19 0.247 7391
 7393 3 -12.44 106.95 42.11 0.215 7392
 7394 3 -12.31 107.15 42.09 0.185 7393
 7395 3 -12.18 107.25 42.08 0.181 7394
 7396 3 -12.08 107.45 42.01 0.184 7395
 7397 3 -11.92 107.56 42.04 0.172 7396
 7398 3 -11.81 107.76 42.08 0.187 7397
 7399 3 -11.59 107.85 42.08 0.195 7398
 7400 3 -11.47 107.95 42.11 0.199 7399
 7401 3 -11.28 108.15 42.18 0.192 7400
 7402 3 -11.15 108.26 42.25 0.176 7401
 7403 3 -11.08 108.45 42.29 0.196 7402
 7404 3 -11.01 108.76 42.34 0.177 7403
 7405 3 -10.92 108.85 42.34 0.171 7404
 7406 3 -10.83 108.95 42.4 0.175 7405
 7407 3 -10.67 109.06 42.44 0.166 7406
 7408 3 -10.52 109.06 42.5 0.198 7407
 7409 3 -10.39 109.15 42.57 0.217 7408
 7410 3 -10.22 109.17 42.59 0.213 7409
 7411 3 -10.07 109.26 42.73 0.216 7410
 7412 3 -9.97 109.26 42.9 0.192 7411
 7413 3 -9.89 109.46 42.97 0.171 7412
 7414 3 -9.82 109.46 43.08 0.152 7413
 7415 3 -9.68 109.56 43.3 0.145 7414
 7416 3 -9.56 109.76 43.47 0.169 7415
 7417 3 -9.42 109.87 43.57 0.171 7416
 7418 3 -9.35 109.96 43.66 0.175 7417
 7419 3 -9.26 110.17 43.69 0.205 7418
 7420 3 -9.17 110.26 43.72 0.219 7419
 7421 3 -9.11 110.46 43.83 0.206 7420
 7422 3 -9.08 110.56 43.9 0.197 7421
 7423 3 -8.98 110.67 44.01 0.226 7422
 7424 3 -8.93 110.76 44.11 0.201 7423
 7425 3 -8.86 110.87 44.22 0.231 7424
 7426 3 -8.83 110.96 44.28 0.207 7425
 7427 3 -8.76 111.06 44.44 0.199 7426
 7428 3 -8.7 111.17 44.61 0.177 7427
 7429 3 -8.69 111.26 44.73 0.178 7428
 7430 3 -8.67 111.28 44.9 0.166 7429
 7431 3 -8.67 111.37 45.12 0.157 7430
 7432 3 -8.65 111.48 45.26 0.155 7431
 7433 3 -8.59 111.57 45.4 0.164 7432
 7434 3 -8.65 111.68 45.58 0.187 7433
 7435 3 -8.59 111.78 45.71 0.203 7434
 7436 3 -8.61 111.87 45.83 0.215 7435
 7437 3 -8.61 111.87 46.01 0.178 7436
 7438 3 -8.56 111.98 46.05 0.202 7437
 7439 3 -8.52 112.18 46.11 0.2 7438
 7440 3 -8.42 112.28 46.21 0.185 7439
 7441 3 -8.42 112.37 46.39 0.212 7440
 7442 3 -8.39 112.48 46.51 0.18 7441
 7443 3 -8.37 112.57 46.68 0.176 7442
 7444 3 -8.36 112.57 46.83 0.183 7443
 7445 3 -8.36 112.68 47.01 0.174 7444
 7446 3 -8.36 112.78 47.19 0.208 7445
 7447 3 -8.34 112.87 47.36 0.216 7446
 7448 3 -8.32 112.98 47.51 0.216 7447
 7449 3 -8.29 113.07 47.66 0.215 7448
 7450 3 -8.26 113.18 47.84 0.228 7449
 7451 3 -8.25 113.37 48.04 0.225 7450
 7452 3 -8.26 113.57 48.21 0.224 7451
 7453 3 -8.26 113.78 48.36 0.243 7452
 7454 3 -8.22 113.98 48.58 0.21 7453
 7455 3 -8.23 114.18 48.72 0.227 7454
 7456 3 -8.17 114.28 48.93 0.248 7455
 7457 3 -8.16 114.37 49.09 0.243 7456
 7458 3 -8.09 114.57 49.25 0.196 7457
 7459 3 -8.03 114.68 49.4 0.228 7458
 7460 3 -7.96 114.78 49.57 0.233 7459
 7461 3 -7.93 114.87 49.73 0.293 7460
 7462 3 -7.88 115.07 49.84 0.231 7461
 7463 3 -7.87 115.07 50.01 0.234 7462
 7464 3 -7.84 115.28 50.14 0.197 7463
 7465 3 -7.84 115.37 50.33 0.218 7464
 7466 3 -7.83 115.48 50.51 0.233 7465
 7467 3 -7.84 115.68 50.72 0.232 7466
 7468 3 -7.85 115.78 50.94 0.223 7467
 7469 3 -7.84 115.87 51.08 0.249 7468
 7470 3 -7.84 116.07 51.26 0.22 7469
 7471 3 -7.87 116.18 51.47 0.241 7470
 7472 3 -7.88 116.28 51.61 0.25 7471
 7473 3 -7.91 116.48 51.79 0.245 7472
 7474 3 -7.96 116.48 51.98 0.224 7473
 7475 3 -8.01 116.58 52.19 0.221 7474
 7476 3 -8.03 116.69 52.36 0.243 7475
 7477 3 -8.04 116.69 52.61 0.201 7476
 7478 3 -8.07 116.79 52.72 0.203 7477
 7479 3 -8.07 116.88 52.87 0.181 7478
 7480 3 -8.14 116.88 53.08 0.187 7479
 7481 3 -8.12 116.99 53.26 0.17 7480
 7482 3 -8.16 117.08 53.41 0.19 7481
 7483 3 -8.15 117.19 53.57 0.216 7482
 7484 3 -8.17 117.29 53.78 0.183 7483
 7485 3 -8.19 117.38 53.97 0.197 7484
 7486 3 -8.24 117.38 54.19 0.185 7485
 7487 3 -8.27 117.49 54.43 0.209 7486
 7488 3 -8.28 117.49 54.62 0.204 7487
 7489 3 -8.28 117.58 54.79 0.199 7488
 7490 3 -8.25 117.69 55.04 0.186 7489
 7491 3 -8.19 117.8 55.14 0.199 7490
 7492 3 -8.17 117.99 55.28 0.244 7491
 7493 3 -8.17 118.1 55.36 0.238 7492
 7494 3 -8.17 118.1 55.61 0.315 7493
 7495 3 -8.2 118.1 55.86 0.371 7494
 7496 3 -8.27 118.1 56.08 0.415 7495
 7497 3 -8.34 118.1 56.3 0.369 7496
 7498 3 -8.51 117.79 56.73 0.241 7497
 7499 3 -8.52 117.79 56.98 0.294 7498
 7500 3 -8.59 117.88 57.21 0.282 7499
 7501 3 -8.6 117.99 57.43 0.285 7500
 7502 3 -8.67 117.99 57.61 0.279 7501
 7503 3 -8.75 118.08 57.83 0.288 7502
 7504 3 -8.77 118.19 58.05 0.293 7503
 7505 3 -8.78 118.19 58.26 0.274 7504
 7506 3 -8.84 118.29 58.53 0.253 7505
 7507 3 -8.83 118.29 58.8 0.218 7506
 7508 3 -8.84 118.29 59.04 0.229 7507
 7509 3 -8.84 118.4 59.33 0.218 7508
 7510 3 -8.84 118.49 59.48 0.198 7509
 7511 3 -8.84 118.49 59.71 0.221 7510
 7512 3 -8.84 118.4 60.01 0.234 7511
 7513 3 -8.9 118.49 60.18 0.24 7512
 7514 3 -8.97 118.4 60.37 0.26 7513
 7515 3 -8.97 118.49 60.58 0.239 7514
 7516 3 -8.99 118.4 60.65 0.231 7515
 7517 3 -8.9 118.49 60.87 0.352 7516
 7518 3 -9.01 118.49 61.04 0.467 7517
 7519 3 -8.99 118.3 61.16 0.531 7518
 7520 3 -9.01 118.19 61.33 0.51 7519
 7521 3 -9 118.19 61.54 0.476 7520
 7522 3 -9.03 118.1 61.72 0.367 7521
 7523 3 -9 118.19 61.86 0.301 7522
 7524 3 -9.01 118.19 62.05 0.243 7523
 7525 3 -9.01 118.3 62.16 0.226 7524
 7526 3 -8.91 118.4 62.37 0.252 7525
 7527 3 -8.84 118.4 62.55 0.23 7526
 7528 3 -8.86 118.6 62.72 0.211 7527
 7529 3 -8.82 118.69 62.93 0.2 7528
 7530 3 -8.82 118.8 63.05 0.207 7529
 7531 3 -8.83 118.8 63.26 0.195 7530
 7532 3 -8.84 118.9 63.41 0.206 7531
 7533 3 -8.91 118.99 63.55 0.211 7532
 7534 3 -8.91 118.99 63.83 0.228 7533
 7535 3 -8.9 118.99 64.06 0.223 7534
 7536 3 -8.92 118.99 64.25 0.235 7535
 7537 3 -8.82 118.99 64.48 0.242 7536
 7538 3 -8.81 118.99 64.64 0.217 7537
 7539 3 -8.72 119.1 64.78 0.218 7538
 7540 3 -8.67 119.19 64.95 0.219 7539
 7541 3 -8.67 119.19 65.09 0.226 7540
 7542 3 -8.67 119.3 65.28 0.236 7541
 7543 3 -8.76 119.4 65.48 0.283 7542
 7544 3 -8.76 119.4 65.64 0.317 7543
 7545 3 -8.75 119.4 65.81 0.362 7544
 7546 3 -8.78 119.4 66.03 0.354 7545
 7547 3 -8.74 119.3 66.23 0.367 7546
 7548 3 -8.76 119.3 66.42 0.338 7547
 7549 3 -8.83 119.19 66.62 0.334 7548
 7550 3 -8.9 118.99 66.87 0.306 7549
 7551 3 -8.93 118.99 67.17 0.293 7550
 7552 3 -8.93 118.99 67.4 0.285 7551
 7553 3 -8.93 119.1 67.67 0.269 7552
 7554 3 -8.9 119.19 67.84 0.274 7553
 7555 3 -8.92 119.3 68 0.281 7554
 7556 3 -8.91 119.49 68.12 0.307 7555
 7557 3 -8.98 119.6 68.28 0.308 7556
 7558 3 -9.04 119.6 68.44 0.321 7557
 7559 3 -9.1 119.69 68.62 0.307 7558
 7560 3 -9.1 119.8 68.78 0.267 7559
 7561 3 -9.13 119.9 68.98 0.262 7560
 7562 3 -9.1 119.9 69.14 0.254 7561
 7563 3 -9.07 119.99 69.28 0.276 7562
 7564 3 -9.02 120.1 69.5 0.287 7563
 7565 3 -8.96 120.1 69.64 0.288 7564
 7566 3 -8.91 120.3 69.87 0.329 7565
 7567 3 -8.91 120.3 70.03 0.366 7566
 7568 3 -8.91 120.4 70.15 0.424 7567
 7569 3 -8.88 120.49 70.29 0.487 7568
 7570 3 -8.93 120.69 70.45 0.542 7569
 7571 3 -8.93 120.8 70.56 0.538 7570
 7572 3 -8.99 120.99 70.67 0.517 7571
 7573 3 -8.85 121.3 70.73 0.474 7572
 7574 3 -8.82 121.3 70.94 0.447 7573
 7575 3 -8.8 121.4 71.12 0.402 7574
 7576 3 -8.85 121.4 71.34 0.351 7575
 7577 3 -8.86 121.49 71.53 0.292 7576
 7578 3 -8.87 121.4 71.81 0.268 7577
 7579 3 -8.9 121.49 72.08 0.228 7578
 7580 3 -8.87 121.49 72.31 0.24 7579
 7581 3 -8.91 121.6 72.51 0.219 7580
 7582 3 -8.9 121.69 72.67 0.23 7581
 7583 3 -8.92 121.69 72.87 0.241 7582
 7584 3 -8.93 121.8 73 0.247 7583
 7585 3 -8.93 121.91 73.22 0.266 7584
 7586 3 -8.93 122.01 73.39 0.272 7585
 7587 3 -8.88 122.21 73.59 0.373 7586
 7588 3 -8.94 122.21 73.76 0.402 7587
 7589 3 -9.02 122.3 73.92 0.43 7588
 7590 3 -9.03 122.41 74.06 0.445 7589
 7591 3 -9.02 122.51 74.25 0.395 7590
 7592 3 -8.98 122.8 74.45 0.323 7591
 7593 3 -8.77 122.91 74.84 0.244 7592
 7594 3 -8.7 123.01 75.06 0.252 7593
 7595 3 -8.61 123.01 75.29 0.222 7594
 7596 3 -8.57 123.01 75.48 0.18 7595
 7597 3 -8.69 123.1 75.58 0.183 7596
 7598 3 -8.68 123.1 75.79 0.236 7597
 7599 3 -8.68 123.1 75.97 0.26 7598
 7600 3 -8.66 123.1 76.2 0.266 7599
 7601 3 -8.66 123.21 76.44 0.331 7600
 7602 3 -8.61 123.3 76.62 0.284 7601
 7603 3 -8.57 123.3 76.81 0.26 7602
 7604 3 -8.55 123.41 77 0.204 7603
 7605 3 -8.49 123.51 77.29 0.167 7604
 7606 3 -8.51 123.6 77.5 0.186 7605
 7607 3 -8.49 123.6 77.7 0.181 7606
 7608 3 -8.49 123.71 77.87 0.184 7607
 7609 3 -8.43 123.8 78.03 0.173 7608
 7610 3 -8.41 123.91 78.25 0.158 7609
 7611 3 -8.36 124.01 78.37 0.201 7610
 7612 3 -8.28 124.1 78.5 0.223 7611
 7613 3 -8.18 124.1 78.62 0.234 7612
 7614 3 -8.15 124.22 78.84 0.189 7613
 7615 3 -8.12 124.31 79.08 0.208 7614
 7616 3 -8.08 124.31 79.25 0.211 7615
 7617 3 -8.07 124.42 79.39 0.217 7616
 7618 3 -8.09 124.52 79.56 0.226 7617
 7619 3 -8.1 124.52 79.73 0.205 7618
 7620 3 -8.13 124.61 79.87 0.204 7619
 7621 3 -8.12 124.72 80.02 0.262 7620
 7622 3 -8.1 124.81 80.18 0.276 7621
 7623 3 -8.09 125.02 80.3 0.322 7622
 7624 3 -8.05 125.11 80.46 0.379 7623
 7625 3 -7.98 125.22 80.55 0.435 7624
 7626 3 -7.96 125.42 80.66 0.464 7625
 7627 3 -7.93 125.42 80.83 0.419 7626
 7628 3 -7.88 125.53 81 0.325 7627
 7629 3 -7.81 125.53 81.21 0.243 7628
 7630 3 -7.82 125.53 81.43 0.236 7629
 7631 3 -7.84 125.62 81.63 0.203 7630
 7632 3 -7.9 125.62 81.8 0.199 7631
 7633 3 -7.97 125.72 81.94 0.236 7632
 7634 3 -8.01 125.72 82.11 0.262 7633
 7635 3 -8.01 125.72 82.36 0.258 7634
 7636 3 -7.98 125.72 82.52 0.267 7635
 7637 3 -7.94 125.62 82.74 0.245 7636
 7638 3 -7.86 125.62 82.97 0.209 7637
 7639 3 -7.88 125.62 83.11 0.196 7638
 7640 3 -7.88 125.62 83.27 0.213 7639
 7641 3 -7.92 125.72 83.47 0.202 7640
 7642 3 -7.9 125.72 83.69 0.241 7641
 7643 3 -7.93 125.83 83.88 0.236 7642
 7644 3 -7.98 125.83 84.02 0.226 7643
 7645 3 -8.03 126.03 84.19 0.231 7644
 7646 3 -8.09 126.03 84.43 0.231 7645
 7647 3 -8.11 126.03 84.71 0.22 7646
 7648 3 -8.07 125.83 84.88 0.236 7647
 7649 3 -8.11 125.83 85.07 0.251 7648
 7650 3 -8.08 125.72 85.25 0.233 7649
 7651 3 -8.05 125.72 85.44 0.257 7650
 7652 3 -8.1 125.72 85.64 0.236 7651
 7653 3 -8.15 125.83 85.8 0.21 7652
 7654 3 -8.1 125.92 85.96 0.204 7653
 7655 3 -8.18 125.92 86.19 0.236 7654
 7656 3 -8.2 125.83 86.43 0.236 7655
 7657 3 -8.21 125.83 86.63 0.228 7656
 7658 3 -8.27 125.83 86.88 0.243 7657
 7659 3 -8.25 125.72 87.07 0.285 7658
 7660 3 -8.24 125.83 87.19 0.341 7659
 7661 3 -8.18 125.72 87.39 0.364 7660
 7662 3 -8.18 125.62 87.52 0.324 7661
 7663 3 -8.09 125.42 87.69 0.301 7662
 7664 3 -8.11 125.22 87.88 0.239 7663
 7665 3 -8.16 125.12 88.08 0.221 7664
 7666 3 -8.19 125.12 88.32 0.212 7665
 7667 3 -8.24 125.22 88.52 0.205 7666
 7668 3 -8.27 125.22 88.71 0.214 7667
 7669 3 -8.34 125.33 88.91 0.225 7668
 7670 3 -8.37 125.33 89.08 0.21 7669
 7671 3 -8.43 125.33 89.24 0.197 7670
 7672 3 -8.5 125.22 89.35 0.205 7671
 7673 3 -8.55 125.22 89.49 0.229 7672
 7674 3 -8.66 125.22 89.64 0.284 7673
 7675 3 -8.66 125.12 89.83 0.395 7674
 7676 3 -8.68 125.03 89.94 0.492 7675
 7677 3 -8.68 125.12 90.13 0.516 7676
 7678 3 -8.68 124.83 90.19 0.564 7677
 7679 3 -8.77 124.72 90.24 0.569 7678
 7680 3 -8.8 124.53 90.3 0.513 7679
 7681 3 -8.77 124.33 90.39 0.469 7680
 7682 3 -8.85 124.53 90.58 0.473 7681
 7683 3 -8.92 124.53 90.77 0.374 7682
 7684 3 -8.95 124.53 90.97 0.271 7683
 7685 3 -9.05 124.53 91.16 0.278 7684
 7686 3 -9.13 124.42 91.44 0.237 7685
 7687 3 -9.17 124.33 91.58 0.249 7686
 7688 3 -9.23 124.22 91.86 0.262 7687
 7689 3 -9.3 124.22 92.07 0.276 7688
 7690 3 -9.43 124.22 92.25 0.244 7689
 7691 3 -9.54 124.22 92.39 0.248 7690
 7692 3 -9.61 124.22 92.52 0.26 7691
 7693 3 -9.69 124.22 92.71 0.269 7692
 7694 3 -9.75 124.33 92.96 0.204 7693
 7695 3 -9.74 124.33 93.13 0.203 7694
 7696 3 -9.69 124.42 93.3 0.216 7695
 7697 3 -9.62 124.53 93.44 0.228 7696
 7698 3 -9.67 124.42 93.61 0.236 7697
 7699 3 -9.72 124.33 93.77 0.24 7698
 7700 3 -9.77 124.33 93.93 0.295 7699
 7701 3 -9.83 124.22 94.11 0.337 7700
 7702 3 -9.85 124.22 94.33 0.334 7701
 7703 3 -9.96 124.22 94.52 0.308 7702
 7704 3 -10.04 124.22 94.86 0.31 7703
 7705 3 -10.09 124.22 95.11 0.264 7704
 7706 3 -10.09 124.22 95.24 0.268 7705
 7707 3 -10.14 124.33 95.44 0.26 7706
 7708 3 -10.2 124.33 95.61 0.275 7707
 7709 3 -10.26 124.22 95.82 0.276 7708
 7710 3 -10.31 124.22 95.99 0.293 7709
 7711 3 -10.38 124.11 96.07 0.353 7710
 7712 3 -10.53 124.11 96.24 0.369 7711
 7713 3 -10.58 124.31 96.43 0.376 7712
 7714 3 -10.62 124.31 96.57 0.353 7713
 7715 3 -10.64 124.61 96.78 0.243 7714
 7716 3 -10.69 124.72 97.02 0.223 7715
 7717 3 -10.72 124.72 97.21 0.207 7716
 7718 3 -10.78 124.72 97.36 0.238 7717
 7719 3 -10.86 124.81 97.58 0.321 7718
 7720 3 -10.87 124.81 97.72 0.368 7719
 7721 3 -11.01 124.92 97.83 0.431 7720
 7722 3 -11.11 124.81 97.91 0.439 7721
 7723 3 -11.26 124.81 98.02 0.429 7722
 7724 3 -11.36 124.72 98.16 0.389 7723
 7725 3 -11.44 124.52 98.36 0.354 7724
 7726 3 -11.54 124.22 98.53 0.34 7725
 7727 3 -11.62 124.11 98.75 0.329 7726
 7728 3 -11.67 124.02 98.88 0.34 7727
 7729 3 -11.83 123.81 98.97 0.304 7728
 7730 3 -11.91 123.72 99.13 0.262 7729
 7731 3 -12 123.52 99.35 0.271 7730
 7732 3 -12.03 123.42 99.55 0.282 7731
 7733 3 -12.09 123.42 99.72 0.31 7732
 7734 3 -12.13 123.31 99.93 0.323 7733
 7735 3 -12.19 123.22 100.02 0.373 7734
 7736 3 -12.3 123.02 100.13 0.385 7735
 7737 3 -12.43 122.81 100.22 0.36 7736
 7738 3 -12.51 122.61 100.33 0.321 7737
 7739 3 -12.54 122.42 100.52 0.28 7738
 7740 3 -12.6 122.22 100.63 0.247 7739
 7741 3 -12.69 122.22 100.72 0.201 7740
 7742 3 -12.79 122.11 100.93 0.196 7741
 7743 3 -12.86 122.02 101.13 0.17 7742
 7744 3 -12.99 122 101.33 0.202 7743
 7745 3 -13.08 121.91 101.63 0.198 7744
 7746 3 -13.13 121.91 101.72 0.211 7745
 7747 3 -13.26 121.7 101.83 0.236 7746
 7748 3 -13.36 121.5 102.02 0.188 7747
 7749 3 -13.41 121.41 102.13 0.18 7748
 7750 3 -13.44 121.31 102.22 0.183 7749
 7751 3 -13.46 121.2 102.33 0.189 7750
 7752 3 -13.52 121.2 102.52 0.204 7751
 7753 3 -13.61 121.11 102.63 0.238 7752
 7754 3 -13.69 121.11 102.83 0.271 7753
 7755 3 -13.83 121.11 102.93 0.271 7754
 7756 3 -14 121 103.02 0.24 7755
 7757 3 -14.14 120.91 103.13 0.239 7756
 7758 3 -14.26 120.81 103.22 0.229 7757
 7759 3 -14.38 120.61 103.33 0.217 7758
 7760 3 -14.44 120.5 103.43 0.212 7759
 7761 3 -14.49 120.31 103.52 0.18 7760
 7762 3 -14.47 120.2 103.63 0.164 7761
 7763 3 -14.54 120.11 103.63 0.18 7762
 7764 3 -14.63 119.91 103.52 0.175 7763
 7765 3 -14.69 119.81 103.63 0.156 7764
 7766 3 -14.7 119.61 103.72 0.199 7765
 7767 3 -14.83 119.5 103.93 0.184 7766
 7768 3 -14.96 119.41 103.93 0.211 7767
 7769 3 -15.02 119.31 104.13 0.234 7768
 7770 3 -15.1 119.32 104.33 0.289 7769
 7771 3 -15.1 119.21 104.52 0.316 7770
 7772 3 -15.18 119.12 104.63 0.374 7771
 7773 3 -15.19 119.01 104.83 0.396 7772
 7774 3 -15.26 118.82 104.93 0.432 7773
 7775 3 -15.3 118.62 105.02 0.41 7774
 7776 3 -15.42 118.42 105.13 0.359 7775
 7777 3 -15.46 118.31 105.22 0.36 7776
 7778 3 -15.62 118.01 105.43 0.242 7777
 7779 3 -15.67 117.9 105.63 0.266 7778
 7780 3 -15.72 117.81 105.72 0.269 7779
 7781 3 -15.84 117.71 105.93 0.246 7780
 7782 3 -15.92 117.6 106.13 0.222 7781
 7783 3 -16.02 117.6 106.22 0.247 7782
 7784 3 -16.17 117.51 106.43 0.284 7783
 7785 3 -16.26 117.51 106.63 0.312 7784
 7786 3 -16.31 117.6 106.83 0.292 7785
 7787 3 -16.49 117.51 107.02 0.287 7786
 7788 3 -16.54 117.4 107.22 0.286 7787
 7789 3 -16.6 117.21 107.43 0.272 7788
 7790 3 -16.67 117.01 107.52 0.257 7789
 7791 3 -16.72 116.81 107.72 0.245 7790
 7792 3 -16.83 116.51 107.83 0.28 7791
 7793 3 -16.92 116.4 107.93 0.347 7792
 7794 3 -17.01 116.31 108.02 0.396 7793
 7795 3 -17.1 116.21 108.02 0.433 7794
 7796 3 -17.13 116.21 108.22 0.423 7795
 7797 3 -17.22 116.21 108.33 0.409 7796
 7798 3 -17.29 116.21 108.43 0.36 7797
 7799 3 -17.42 116.31 108.63 0.278 7798
 7800 3 -17.49 116.31 108.72 0.226 7799
 7801 3 -17.56 116.1 108.93 0.225 7800
 7802 3 -17.74 116.1 108.93 0.218 7801
 7803 3 -17.85 116.01 109.02 0.199 7802
 7804 3 -17.95 115.9 109.13 0.213 7803
 7805 3 -17.99 115.79 109.33 0.214 7804
 7806 3 -18.08 115.7 109.43 0.196 7805
 7807 3 -18.13 115.49 109.52 0.229 7806
 7808 3 -18.15 115.4 109.72 0.243 7807
 7809 3 -18.22 115.29 109.93 0.272 7808
 7810 3 -18.29 115.2 110.02 0.319 7809
 7811 3 -18.4 115.2 110.22 0.356 7810
 7812 3 -18.47 115.2 110.33 0.368 7811
 7813 3 -18.63 115.29 110.63 0.283 7812
 7814 3 -18.72 115.59 110.72 0.207 7813
 7815 3 -18.79 115.59 110.93 0.219 7814
 7816 3 -18.9 115.7 111.02 0.226 7815
 7817 3 -18.99 115.7 111.22 0.208 7816
 7818 3 -19.06 115.59 111.43 0.175 7817
 7819 3 -19.11 115.59 111.63 0.209 7818
 7820 3 -19.22 115.49 111.72 0.208 7819
 7821 3 -19.31 115.4 111.83 0.223 7820
 7822 3 -19.42 115.29 111.93 0.229 7821
 7823 3 -19.56 115.29 112.02 0.246 7822
 7824 3 -19.67 115.2 112.22 0.221 7823
 7825 3 -19.79 115.2 112.33 0.21 7824
 7826 3 -19.88 115.2 112.52 0.207 7825
 7827 3 -19.92 115.09 112.63 0.208 7826
 7828 3 -20.03 115.09 112.83 0.247 7827
 7829 3 -20.13 114.99 113.13 0.24 7828
 7830 3 -20.24 114.99 113.33 0.26 7829
 7831 3 -20.31 114.99 113.63 0.222 7830
 7832 3 -20.31 115.09 113.93 0.242 7831
 7833 3 -20.4 115.09 114.02 0.24 7832
 7834 3 -20.51 115.09 114.22 0.22 7833
 7835 3 -20.58 115.09 114.52 0.211 7834
 7836 3 -20.65 114.98 114.63 0.19 7835
 7837 3 -20.72 114.98 114.83 0.215 7836
 7838 3 -20.76 115.09 114.93 0.244 7837
 7839 3 -20.88 115.18 115.22 0.273 7838
 7840 3 -20.92 115.29 115.43 0.295 7839
 7841 3 -20.99 115.38 115.63 0.318 7840
 7842 3 -21.07 115.38 115.93 0.295 7841
 7843 3 -21.21 115.48 116.13 0.278 7842
 7844 3 -21.23 115.38 116.33 0.281 7843
 7845 3 -21.34 115.18 116.52 0.247 7844
 7846 3 -21.37 115.09 116.63 0.194 7845
 7847 3 -21.46 115.09 116.83 0.26 7846
 7848 3 -21.52 115.09 117.02 0.23 7847
 7849 3 -21.61 115.09 117.33 0.237 7848
 7850 3 -21.71 115.09 117.52 0.223 7849
 7851 3 -21.82 115.09 117.72 0.235 7850
 7852 3 -21.91 115.18 117.93 0.218 7851
 7853 3 -21.98 115.18 118.22 0.236 7852
 7854 3 -22.07 115.18 118.43 0.234 7853
 7855 3 -22.16 115.09 118.52 0.21 7854
 7856 3 -22.25 115.09 118.72 0.204 7855
 7857 3 -22.39 115.09 118.83 0.217 7856
 7858 3 -22.48 115.09 119.02 0.231 7857
 7859 3 -22.57 114.98 119.13 0.213 7858
 7860 3 -22.73 114.88 119.33 0.202 7859
 7861 3 -22.8 114.88 119.43 0.211 7860
 7862 3 -22.87 114.79 119.52 0.247 7861
 7863 3 -22.93 114.79 119.72 0.293 7862
 7864 3 -23.07 114.79 119.83 0.265 7863
 7865 3 -23.11 114.79 119.93 0.287 7864
 7866 3 -23.12 114.59 120.13 0.376 7865
 7867 3 -23.18 114.48 120.33 0.399 7866
 7868 3 -23.25 114.38 120.43 0.476 7867
 7869 3 -23.34 114.29 120.52 0.556 7868
 7870 3 -23.46 114.29 120.83 0.579 7869
 7871 3 -23.55 113.98 120.83 0.627 7870
 7872 3 -23.61 113.98 121.02 0.578 7871
 7873 3 -23.68 113.98 121.22 0.426 7872
 7874 3 -23.68 113.87 121.43 0.423 7873
 7875 3 -23.75 113.87 121.72 0.488 7874
 7876 3 -23.75 113.87 122.02 0.351 7875
 7877 3 -23.84 113.78 122.33 0.388 7876
 7878 3 -23.93 113.78 122.63 0.315 7877
 7879 3 -23.98 113.78 122.83 0.226 7878
 7880 3 -24.11 113.78 122.93 0.269 7879
 7881 3 -24.21 113.78 123.13 0.24 7880
 7882 3 -24.34 113.78 123.33 0.238 7881
 7883 3 -24.41 113.68 123.52 0.254 7882
 7884 3 -24.5 113.68 123.63 0.253 7883
 7885 3 -24.52 113.48 123.72 0.251 7884
 7886 3 -24.61 113.48 123.93 0.204 7885
 7887 3 -24.68 113.48 124.02 0.213 7886
 7888 3 -24.7 113.37 124.13 0.239 7887
 7889 3 -24.77 113.28 124.33 0.287 7888
 7890 3 -24.82 113.37 124.52 0.273 7889
 7891 3 -24.82 113.37 124.72 0.277 7890
 7892 3 -24.91 113.37 124.93 0.282 7891
 7893 3 -24.98 113.37 125.13 0.255 7892
 7894 3 -25.05 113.28 125.33 0.277 7893
 7895 3 -25.16 113.37 125.63 0.224 7894
 7896 3 -25.21 113.48 125.83 0.199 7895
 7897 3 -25.25 113.48 126.02 0.174 7896
 7898 3 -25.23 113.48 126.22 0.192 7897
 7899 3 -25.27 113.57 126.43 0.187 7898
 7900 3 -25.32 113.57 126.72 0.227 7899
 7901 3 -25.36 113.57 126.93 0.193 7900
 7902 3 -25.45 113.57 127.13 0.184 7901
 7903 3 -25.5 113.48 127.22 0.211 7902
 7904 3 -25.59 113.48 127.43 0.196 7903
 7905 3 -25.71 113.48 127.63 0.206 7904
 7906 3 -25.77 113.57 127.83 0.2 7905
 7907 3 -25.84 113.57 128.02 0.212 7906
 7908 3 -25.89 113.68 128.23 0.231 7907
 7909 3 -25.96 113.78 128.33 0.256 7908
 7910 3 -26.05 113.78 128.52 0.271 7909
 7911 3 -26.16 113.78 128.73 0.247 7910
 7912 3 -26.32 113.68 128.83 0.213 7911
 7913 3 -26.48 113.57 129.02 0.202 7912
 7914 3 -26.59 113.48 129.12 0.202 7913
 7915 3 -26.66 113.38 129.33 0.196 7914
 7916 3 -26.68 113.38 129.52 0.21 7915
 7917 3 -26.75 113.27 129.62 0.22 7916
 7918 3 -26.75 113.18 129.73 0.288 7917
 7919 3 -26.77 113.18 129.93 0.313 7918
 7920 3 -26.77 113.27 130.12 0.255 7919
 7921 3 -26.79 113.08 130.12 0.274 7920
 7922 3 -26.89 113.08 130.23 0.305 7921
 7923 3 -26.87 113.27 130.52 0.339 7922
 7924 3 -26.98 113.27 130.62 0.291 7923
 7925 3 -27.16 113.18 130.73 0.287 7924
 7926 3 -27.27 113.08 130.83 0.296 7925
 7927 3 -27.36 112.97 130.93 0.284 7926
 7928 3 -27.43 112.77 131.02 0.27 7927
 7929 3 -27.48 112.77 131.23 0.252 7928
 7930 3 -27.54 112.77 131.43 0.201 7929
 7931 3 -27.57 112.77 131.62 0.209 7930
 7932 3 -27.64 112.88 131.73 0.242 7931
 7933 3 -27.75 112.88 131.83 0.261 7932
 7934 3 -27.91 112.88 131.93 0.31 7933
 7935 3 -28.02 112.88 132.02 0.334 7934
 7936 3 -28.16 112.88 132.12 0.352 7935
 7937 3 -28.32 112.77 132.23 0.336 7936
 7938 3 -28.5 112.68 132.33 0.276 7937
 7939 3 -28.61 112.47 132.43 0.219 7938
 7940 3 -28.79 112.47 132.62 0.23 7939
 7941 3 -28.96 112.47 132.73 0.233 7940
 7942 3 -29.11 112.36 132.62 0.248 7941
 7943 3 -29.27 112.36 132.73 0.255 7942
 7944 3 -29.46 112.27 132.83 0.273 7943
 7945 3 -29.66 112.36 132.93 0.26 7944
 7946 3 -29.82 112.47 132.93 0.252 7945
 7947 3 -29.93 112.57 133.12 0.258 7946
 7948 3 -30.02 112.77 133.12 0.27 7947
 7949 3 -30.12 112.77 133.33 0.262 7948
 7950 3 -30.21 112.97 133.43 0.236 7949
 7951 3 -30.27 113.07 133.52 0.218 7950
 7952 3 -30.36 113.27 133.62 0.23 7951
 7953 3 -30.39 113.36 133.73 0.254 7952
 7954 3 -30.46 113.47 133.93 0.265 7953
 7955 3 -30.52 113.57 133.93 0.297 7954
 7956 3 -30.59 113.77 134.02 0.35 7955
 7957 3 -30.62 113.86 134.12 0.355 7956
 7958 3 -30.71 114.07 134.23 0.332 7957
 7959 3 -30.77 114.27 134.23 0.305 7958
 7960 3 -30.8 114.47 134.23 0.272 7959
 7961 3 -30.86 114.77 134.23 0.281 7960
 7962 3 -30.89 115.07 134.33 0.266 7961
 7963 3 -30.93 115.27 134.43 0.263 7962
 7964 3 -30.98 115.36 134.52 0.25 7963
 7965 3 -31.11 115.57 134.62 0.267 7964
 7966 3 -31.32 115.75 134.52 0.245 7965
 7967 3 -31.48 115.96 134.52 0.243 7966
 7968 3 -31.64 116.05 134.52 0.238 7967
 7969 3 -31.77 116.05 134.43 0.248 7968
 7970 3 -31.95 116.16 134.43 0.277 7969
 7971 3 -32.06 116.35 134.33 0.244 7970
 7972 3 -32.1 116.55 134.33 0.256 7971
 7973 3 -32.18 116.66 134.33 0.278 7972
 7974 3 -32.24 116.75 134.23 0.266 7973
 7975 3 -32.35 116.96 134.23 0.231 7974
 7976 3 -32.47 116.96 134.23 0.243 7975
 7977 3 -32.61 117.05 134.23 0.234 7976
 7978 3 -32.76 117.16 134.23 0.268 7977
 7979 3 -32.9 117.16 134.33 0.286 7978
 7980 3 -33.07 117.25 134.33 0.319 7979
 7981 3 -33.28 117.24 134.33 0.341 7980
 7982 3 -33.43 117.24 134.43 0.396 7981
 7983 3 -33.61 117.35 134.52 0.438 7982
 7984 3 -33.72 117.35 134.62 0.468 7983
 7985 3 -33.96 117.35 134.33 0.36 7984
 7986 3 -34.18 117.24 134.33 0.316 7985
 7987 3 -34.35 117.35 134.33 0.357 7986
 7988 3 -34.47 117.35 134.33 0.417 7987
 7989 3 -34.64 117.44 134.33 0.476 7988
 7990 3 -34.79 117.44 134.43 0.543 7989
 7991 3 -35.07 117.14 134.62 0.363 7990
 7992 3 -35.22 117.04 134.62 0.306 7991
 7993 3 -35.39 116.83 134.93 0.246 7992
 7994 3 -35.5 116.74 135.02 0.261 7993
 7995 3 -35.61 116.63 135.23 0.227 7994
 7996 3 -35.69 116.54 135.52 0.171 7995
 7997 3 -35.71 116.54 135.73 0.18 7996
 7998 3 -35.76 116.54 135.83 0.202 7997
 7999 3 -35.81 116.54 136.02 0.242 7998
 8000 3 -35.97 116.54 136.23 0.245 7999
 8001 3 -36.1 116.44 136.43 0.245 8000
 8002 3 -36.13 116.44 136.62 0.228 8001
 8003 3 -36.26 116.33 136.83 0.222 8002
 8004 3 -36.31 116.24 137.02 0.214 8003
 8005 3 -36.32 116.24 137.23 0.225 8004
 8006 3 -36.32 116.04 137.43 0.225 8005
 8007 3 -36.38 115.94 137.73 0.21 8006
 8008 3 -36.39 115.83 137.83 0.207 8007
 8009 3 -36.46 115.74 138.02 0.205 8008
 8010 3 -36.53 115.63 138.12 0.201 8009
 8011 3 -36.61 115.63 138.33 0.241 8010
 8012 3 -36.68 115.54 138.43 0.285 8011
 8013 3 -36.75 115.44 138.52 0.34 8012
 8014 3 -36.78 115.44 138.73 0.407 8013
 8015 3 -36.88 115.54 139.02 0.42 8014
 8016 3 -36.94 115.54 139.33 0.329 8015
 8017 3 -37.11 115.54 139.52 0.262 8016
 8018 3 -37.21 115.54 139.62 0.204 8017
 8019 3 -37.31 115.54 139.83 0.201 8018
 8020 3 -37.5 115.54 139.93 0.213 8019
 8021 3 -37.64 115.54 139.93 0.235 8020
 8022 3 -37.82 115.52 139.93 0.209 8021
 8023 3 -37.9 115.43 140.02 0.217 8022
 8024 3 -38.06 115.33 140.12 0.222 8023
 8025 3 -38.19 115.22 140.33 0.237 8024
 8026 3 -38.3 115.13 140.52 0.242 8025
 8027 3 -38.4 115.02 140.62 0.245 8026
 8028 3 -38.44 114.83 140.73 0.184 8027
 8029 3 -38.51 114.63 140.73 0.169 8028
 8030 3 -38.62 114.52 140.83 0.158 8029
 8031 3 -38.69 114.43 140.93 0.171 8030
 8032 3 -38.77 114.33 141.02 0.184 8031
 8033 3 -38.97 114.33 141.12 0.187 8032
 8034 3 -39.05 114.33 141.33 0.235 8033
 8035 3 -39.14 114.33 141.43 0.202 8034
 8036 3 -39.22 114.22 141.52 0.202 8035
 8037 3 -39.26 114.33 141.73 0.218 8036
 8038 3 -39.3 114.22 141.83 0.214 8037
 8039 3 -39.23 114.13 141.93 0.229 8038
 8040 3 -39.33 114.02 142.02 0.203 8039
 8041 3 -39.33 113.93 142.12 0.196 8040
 8042 3 -39.4 113.72 142.12 0.24 8041
 8043 3 -39.48 113.63 142.33 0.256 8042
 8044 3 -39.62 113.52 142.52 0.285 8043
 8045 3 -39.61 113.43 142.62 0.278 8044
 8046 3 -39.69 113.43 142.83 0.28 8045
 8047 3 -39.84 113.52 143.02 0.247 8046
 8048 3 -39.95 113.52 143.23 0.293 8047
 8049 3 -40.02 113.52 143.43 0.279 8048
 8050 3 -40.12 113.63 143.62 0.249 8049
 8051 3 -40.25 113.72 143.73 0.252 8050
 8052 3 -40.32 113.72 143.93 0.248 8051
 8053 3 -40.4 113.82 144.02 0.268 8052
 8054 3 -40.5 113.91 144.12 0.262 8053
 8055 3 -40.59 113.91 144.33 0.247 8054
 8056 3 -40.7 114.02 144.52 0.192 8055
 8057 3 -40.86 114.02 144.62 0.191 8056
 8058 3 -40.97 114.02 144.73 0.194 8057
 8059 3 -41.08 114.02 144.93 0.184 8058
 8060 3 -41.2 114.02 145.02 0.181 8059
 8061 3 -41.4 114.02 145.23 0.201 8060
 8062 3 -41.54 113.91 145.43 0.211 8061
 8063 3 -41.65 113.91 145.52 0.244 8062
 8064 3 -41.79 113.91 145.73 0.272 8063
 8065 3 -41.9 113.82 145.93 0.293 8064
 8066 3 -41.95 113.82 146.12 0.319 8065
 8067 3 -42.08 113.72 146.23 0.363 8066
 8068 3 -42.19 113.82 146.52 0.408 8067
 8069 3 -42.26 113.72 146.62 0.398 8068
 8070 3 -42.4 113.72 146.73 0.349 8069
 8071 3 -42.54 113.91 147.02 0.276 8070
 8072 3 -42.72 114 147.22 0.247 8071
 8073 3 -42.87 114 147.32 0.248 8072
 8074 3 -43.01 114 147.51 0.235 8073
 8075 3 -43.05 114 147.61 0.233 8074
 8076 3 -43.23 114.1 147.82 0.233 8075
 8077 3 -43.26 114.1 148.01 0.195 8076
 8078 3 -43.44 114.1 148.22 0.183 8077
 8079 3 -43.54 114.21 148.32 0.233 8078
 8080 3 -43.62 114.3 148.51 0.263 8079
 8081 3 -43.68 114.41 148.72 0.263 8080
 8082 3 -43.75 114.41 148.82 0.247 8081
 8083 3 -43.79 114.6 149.01 0.229 8082
 8084 3 -43.8 114.6 149.22 0.246 8083
 8085 3 -43.77 114.6 149.51 0.24 8084
 8086 3 -43.83 114.71 149.61 0.24 8085
 8087 3 -43.84 114.8 149.82 0.24 8086
 8088 3 -43.84 114.8 150.01 0.243 8087
 8089 3 -43.94 114.8 150.22 0.236 8088
 8090 3 -43.84 114.6 150.42 0.251 8089
 8091 3 -43.8 114.6 150.61 0.28 8090
 8092 3 -43.79 114.5 150.72 0.303 8091
 8093 3 -43.76 114.5 151.01 0.359 8092
 8094 3 -43.77 114.5 151.11 0.382 8093
 8095 3 -43.82 114.41 151.32 0.433 8094
 8096 3 -44.33 114.21 151.22 0.183 8095
 8097 3 -44.51 114.21 151.32 0.173 8096
 8098 3 -44.68 114.21 151.42 0.205 8097
 8099 3 -44.8 114.3 151.42 0.214 8098
 8100 3 -44.93 114.3 151.51 0.224 8099
 8101 3 -45.01 114.41 151.51 0.261 8100
 8102 3 -45.2 114.41 151.61 0.286 8101
 8103 3 -45.4 114.3 151.51 0.328 8102
 8104 3 -45.52 114.39 151.61 0.297 8103
 8105 3 -45.68 114.19 151.82 0.293 8104
 8106 3 -45.76 114.19 152.01 0.222 8105
 8107 3 -45.94 114.19 152.01 0.243 8106
 8108 3 -46.09 114.19 152.11 0.244 8107
 8109 3 -46.27 114.19 152.22 0.219 8108
 8110 3 -46.33 114.19 152.42 0.263 8109
 8111 3 -46.54 114.3 152.51 0.252 8110
 8112 3 -46.65 114.3 152.61 0.261 8111
 8113 3 -46.77 114.4 152.72 0.271 8112
 8114 3 -46.65 114.61 153.11 0.205 8113
 8115 3 -46.76 114.7 153.32 0.202 8114
 8116 3 -46.83 114.81 153.51 0.169 8115
 8117 3 -46.91 114.9 153.72 0.189 8116
 8118 3 -47.05 115 153.92 0.202 8117
 8119 3 -47.22 115 153.92 0.231 8118
 8120 3 -47.4 115.11 154.11 0.214 8119
 8121 3 -47.62 115.2 154.22 0.214 8120
 8122 3 -47.72 115.2 154.32 0.217 8121
 8123 3 -47.82 115.2 154.51 0.181 8122
 8124 3 -47.86 115.3 154.51 0.182 8123
 8125 3 -47.94 115.2 154.61 0.156 8124
 8126 3 -48.04 115.3 154.61 0.18 8125
 8127 3 -48.12 115.39 154.82 0.162 8126
 8128 3 -48.18 115.5 155.01 0.197 8127
 8129 3 -48.26 115.5 155.11 0.208 8128
 8130 3 -48.34 115.7 155.22 0.225 8129
 8131 3 -48.44 115.8 155.42 0.211 8130
 8132 3 -48.51 115.89 155.61 0.213 8131
 8133 3 -48.55 115.89 155.92 0.195 8132
 8134 3 -48.61 116 156.11 0.219 8133
 8135 3 -48.69 116 156.32 0.241 8134
 8136 3 -48.72 116.09 156.51 0.263 8135
 8137 3 -48.77 116.2 156.72 0.261 8136
 8138 3 -48.83 116.2 156.92 0.25 8137
 8139 3 -48.89 116.3 157.11 0.243 8138
 8140 3 -48.97 116.39 157.32 0.178 8139
 8141 3 -49.01 116.5 157.51 0.213 8140
 8142 3 -49.05 116.5 157.82 0.216 8141
 8143 3 -49.08 116.5 158.01 0.236 8142
 8144 3 -49.15 116.59 158.22 0.236 8143
 8145 3 -49.22 116.7 158.32 0.296 8144
 8146 3 -49.3 116.7 158.42 0.345 8145
 8147 3 -49.33 116.8 158.61 0.393 8146
 8148 3 -49.39 116.8 158.72 0.47 8147
 8149 3 -49.47 116.7 158.82 0.451 8148
 8150 3 -49.64 116.8 158.82 0.456 8149
 8151 3 -49.76 116.8 158.92 0.495 8150
 8152 3 -49.87 116.89 158.92 0.541 8151
 8153 3 -49.93 116.89 159.11 0.592 8152
 8154 3 -49.93 116.89 159.32 0.663 8153
 8155 3 -49.79 116.89 159.82 0.515 8154
 8156 3 -49.69 116.89 160.01 0.482 8155
 8157 3 -49.68 117 160.11 0.425 8156
 8158 3 -49.61 117.09 160.32 0.391 8157
 8159 3 -49.55 117.2 160.51 0.391 8158
 8160 3 -49.47 117.3 160.72 0.393 8159
 8161 3 -49.52 117.2 161.01 0.388 8160
 8162 3 -49.64 117.09 161.32 0.341 8161
 8163 3 -49.75 117.2 161.51 0.374 8162
 8164 3 -49.72 117.3 161.61 0.412 8163
 8165 3 -49.79 117.3 161.92 0.459 8164
 8166 3 -49.87 117.3 162.01 0.494 8165
 8167 3 -49.82 117.39 162.22 0.532 8166
 8168 3 -49.83 117.39 162.42 0.583 8167
 8169 3 -49.9 117.59 162.51 0.595 8168
 8170 3 -49.86 117.59 162.61 0.576 8169
 8171 3 -49.87 117.7 162.82 0.623 8170
 8172 3 -49.9 117.89 162.91 0.651 8171
 8173 3 -49.87 118.09 162.8 0.642 8172
 8174 3 -50.14 118.59 162.2 0.285 8173
 8175 3 -50.2 118.7 162.2 0.371 8174
 8176 3 -49.98 119.09 161.91 0.262 8175
 8177 3 -49.97 119.2 161.7 0.207 8176
 8178 3 -49.9 119.2 161.6 0.077 8177
 8179 3 -50.47 118.39 162.2 0.273 8175
 8180 3 -50.58 118.5 162.2 0.193 8179
 8181 3 -49.79 118 163.1 0.579 8173
 8182 3 -49.83 118.09 163.3 0.529 8181
 8183 3 -49.76 118.2 163.41 0.502 8182
 8184 3 -49.75 118.2 163.7 0.389 8183
 8185 3 -49.25 118.59 163.51 0.109 8184
 8186 3 -49.3 118.5 163.6 0.000125 8185
 8187 3 -49.73 118.3 163.8 0.259 8184
 8188 3 -49.9 118.39 164.01 0.151 8187
 8189 3 -50 118.5 164.1 0.177 8188
 8190 3 -50.09 118.5 164.2 0.199 8189
 8191 3 -50.19 118.59 164.41 0.192 8190
 8192 3 -50.27 118.7 164.41 0.222 8191
 8193 3 -50.33 118.8 164.51 0.224 8192
 8194 3 -50.39 118.89 164.6 0.241 8193
 8195 3 -50.5 119 164.7 0.232 8194
 8196 3 -50.57 119.2 164.6 0.172 8195
 8197 3 -50.66 119.39 164.7 0.173 8196
 8198 3 -50.72 119.59 164.8 0.181 8197
 8199 3 -50.76 119.89 164.8 0.176 8198
 8200 3 -50.76 120.09 164.91 0.195 8199
 8201 3 -50.83 120.2 165.01 0.208 8200
 8202 3 -50.82 120.39 165.2 0.233 8201
 8203 3 -50.83 120.5 165.3 0.26 8202
 8204 3 -50.8 120.7 165.51 0.262 8203
 8205 3 -50.83 120.89 165.6 0.249 8204
 8206 3 -50.89 121.09 165.8 0.171 8205
 8207 3 -50.91 121.2 166.01 0.147 8206
 8208 3 -50.91 121.3 166.1 0.151 8207
 8209 3 -50.92 121.39 166.2 0.177 8208
 8210 3 -50.92 121.5 166.41 0.181 8209
 8211 3 -50.94 121.59 166.51 0.177 8210
 8212 3 -50.95 121.7 166.7 0.173 8211
 8213 3 -50.96 121.89 166.91 0.181 8212
 8214 3 -50.95 122 167.01 0.211 8213
 8215 3 -50.91 122.2 167.1 0.214 8214
 8216 3 -50.9 122.3 167.3 0.192 8215
 8217 3 -50.88 122.5 167.41 0.235 8216
 8218 3 -50.88 122.59 167.6 0.224 8217
 8219 3 -50.84 122.7 167.7 0.208 8218
 8220 3 -50.84 122.89 167.8 0.223 8219
 8221 3 -50.85 123.09 168.01 0.216 8220
 8222 3 -50.83 123.3 168.01 0.23 8221
 8223 3 -50.81 123.5 168.1 0.262 8222
 8224 3 -50.8 123.7 168.1 0.326 8223
 8225 3 -50.77 123.8 168.2 0.384 8224
 8226 3 -50.81 123.89 168.41 0.392 8225
 8227 3 -50.78 124.09 168.3 0.5 8226
 8228 3 -50.81 124.3 168.3 0.555 8227
 8229 3 -50.85 124.39 168.41 0.575 8228
 8230 3 -50.81 124.59 168.41 0.588 8229
 8231 3 -50.84 124.8 168.41 0.577 8230
 8232 3 -50.85 125 168.41 0.584 8231
 8233 3 -50.83 125.09 168.51 0.549 8232
 8234 3 -50.73 125.3 168.6 0.462 8233
 8235 3 -50.71 125.39 168.7 0.339 8234
 8236 3 -50.8 125.5 168.7 0.342 8235
 8237 3 -50.77 125.59 168.8 0.35 8236
 8238 3 -50.76 125.7 169.1 0.389 8237
 8239 3 -50.81 125.8 169.1 0.416 8238
 8240 3 -50.87 125.89 169.3 0.373 8239
 8241 3 -50.85 126.09 169.41 0.307 8240
 8242 3 -50.9 126.3 169.3 0.233 8241
 8243 3 -51.08 126.7 169.3 0.156 8242
 8244 3 -51.02 126.89 169.3 0.186 8243
 8245 3 -50.96 127 169.41 0.17 8244
 8246 3 -50.95 127.2 169.6 0.185 8245
 8247 3 -50.98 127.39 169.6 0.244 8246
 8248 3 -51.06 127.39 169.91 0.374 8247
 8249 3 -51.1 127.5 170.1 0.487 8248
 8250 3 -51.1 127.7 170.2 0.515 8249
 8251 3 -51.1 127.59 170.3 0.582 8250
 8252 3 -51.02 127.7 170.41 0.627 8251
 8253 3 -51.13 127.89 170.41 0.591 8252
 8254 3 -51.02 127.89 170.7 0.591 8253
 8255 3 -50.81 128 170.91 0.591 8254
 8256 3 -50.98 128.2 171.01 0.605 8255
 8257 3 -50.83 128.3 171.1 0.6 8256
 8258 3 -50.91 128.49 171.1 0.631 8257
 8259 3 -50.94 129.3 170.51 0.155 8258
 8260 3 -50.84 129.39 170.41 0.161 8259
 8261 3 -50.81 129.6 170.51 0.166 8260
 8262 3 -50.87 129.8 170.51 0.183 8261
 8263 3 -50.9 130.1 170.51 0.174 8262
 8264 3 -50.91 130.3 170.41 0.152 8263
 8265 3 -50.94 130.49 170.3 0.155 8264
 8266 3 -50.98 130.7 170.3 0.187 8265
 8267 3 -50.98 130.99 170.29 0.153 8266
 8268 3 -50.98 131.1 170.2 0.101 8267
 8269 3 -51.02 131.2 170.1 0.095 8268
 8270 3 -51.01 131.49 170 0.192 8269
 8271 3 -50.94 131.6 170.1 0.208 8270
 8272 3 -50.78 131.7 170.1 0.186 8271
 8273 3 -50.66 131.8 170.1 0.177 8272
 8274 3 -50.56 131.99 170.1 0.163 8273
 8275 3 -50.46 132.2 170.1 0.164 8274
 8276 3 -50.35 132.3 170.1 0.166 8275
 8277 3 -50.21 132.49 170.1 0.158 8276
 8278 3 -50.09 132.6 170.2 0.152 8277
 8279 3 -49.98 132.7 170.2 0.177 8278
 8280 3 -49.87 133.01 170.19 0.199 8279
 8281 3 -49.8 133.2 170.19 0.146 8280
 8282 3 -49.71 133.41 170.09 0.161 8281
 8283 3 -49.77 133.61 169.99 0.166 8282
 8284 3 -49.81 133.8 169.88 0.15 8283
 8285 3 -49.78 134.01 169.69 0.141 8284
 8286 3 -49.84 134.1 169.59 0.169 8285
 8287 3 -49.88 134.2 169.49 0.188 8286
 8288 3 -49.83 134.3 169.28 0.188 8287
 8289 3 -49.74 134.51 169.09 0.18 8288
 8290 3 -49.74 134.8 168.99 0.131 8289
 8291 3 -49.81 134.89 168.88 0.177 8290
 8292 3 -49.73 135.2 168.88 0.215 8291
 8293 3 -49.66 135.41 168.88 0.188 8292
 8294 3 -49.65 135.7 168.88 0.159 8293
 8295 3 -49.6 135.8 168.88 0.14 8294
 8296 3 -49.62 136.01 168.78 0.131 8295
 8297 3 -49.67 136.01 168.69 0.18 8296
 8298 3 -49.76 136.2 168.49 0.26 8297
 8299 3 -49.77 136.39 168.38 0.33 8298
 8300 3 -49.81 136.6 168.38 0.358 8299
 8301 3 -49.74 136.8 168.28 0.383 8300
 8302 3 -49.77 136.89 168.19 0.416 8301
 8303 3 -49.72 137.1 168.19 0.42 8302
 8304 3 -49.64 137.3 168.09 0.447 8303
 8305 3 -49.2 137.61 168.38 0.604 8304
 8306 3 -49.19 137.61 168.19 0.537 8305
 8307 3 -49.15 137.61 168.09 0.529 8306
 8308 3 -49.18 137.8 167.88 0.512 8307
 8309 3 -49.34 138.3 167.38 0.118 8308
 8310 3 -49.33 138.51 167.28 0.102 8309
 8311 3 -49.3 138.51 167.09 0.085 8310
 8312 3 -48.63 137.91 168.78 0.218 8305
 8313 3 -48.63 138.11 168.99 0.243 8312
 8314 3 -48.6 138.01 168.99 0.229 8313
 8315 3 -48.6 138.11 169.09 0.138 8314
 8316 3 -50.98 128.39 171.3 0.509 8258
 8317 3 -50.84 128 171.41 0.135 8316
 8318 3 -50.73 128.1 171.3 0.044 8317
 8319 3 -51.03 128.49 171.2 0.413 8316
 8320 3 -50.91 128.7 171.3 0.161 8319
 8321 3 -51.06 128.89 171.41 0.186 8320
 8322 3 -51.16 129.1 171.41 0.205 8321
 8323 3 -51.23 129.1 171.51 0.09 8322
 8324 3 -50.9 128.3 171.41 0.146 8319
 8325 3 -50.77 128.3 171.41 0.161 8324
 8326 3 -50.65 128.2 171.2 0.144 8325
 8327 3 -51.56 125.5 168.3 0.125 8234
 8328 3 -51.59 125.69 168.2 0.144 8327
 8329 3 -51.63 125.69 168.41 0.084 8328
 8330 3 -47.05 114.5 152.61 0.181 8113
 8331 3 -47.26 114.6 152.51 0.158 8330
 8332 3 -47.37 114.69 152.32 0.152 8331
 8333 3 -47.55 114.69 152.22 0.197 8332
 8334 3 -47.75 114.69 152.22 0.229 8333
 8335 3 -47.93 114.69 152.22 0.237 8334
 8336 3 -48.05 114.79 152.32 0.248 8335
 8337 3 -48.27 114.79 152.32 0.297 8336
 8338 3 -48.4 114.69 152.32 0.362 8337
 8339 3 -48.51 114.58 152.32 0.414 8338
 8340 3 -48.65 114.5 152.51 0.285 8339
 8341 3 -48.72 114.3 152.72 0.282 8340
 8342 3 -48.87 114.3 152.92 0.235 8341
 8343 3 -49.02 114.3 153.11 0.164 8342
 8344 3 -49.2 114.2 153.11 0.128 8343
 8345 3 -49.4 114.19 153.22 0.155 8344
 8346 3 -49.5 114.19 153.32 0.156 8345
 8347 3 -49.64 114.19 153.42 0.159 8346
 8348 3 -49.82 114.19 153.51 0.149 8347
 8349 3 -49.98 114.39 153.61 0.143 8348
 8350 3 -50.12 114.39 153.72 0.159 8349
 8351 3 -50.26 114.48 153.72 0.164 8350
 8352 3 -50.41 114.39 153.82 0.2 8351
 8353 3 -50.55 114.59 153.92 0.25 8352
 8354 3 -50.65 114.39 153.92 0.303 8353
 8355 3 -50.9 113.98 153.72 0.109 8354
 8356 3 -50.98 113.98 153.61 0.19 8355
 8357 3 -51.05 113.89 153.72 0.183 8356
 8358 3 -51.15 113.89 153.72 0.225 8357
 8359 3 -51.26 113.59 153.61 0.269 8358
 8360 3 -51.23 113.39 153.61 0.322 8359
 8361 3 -51.33 113.28 153.61 0.427 8360
 8362 3 -51.41 113.17 153.51 0.516 8361
 8363 3 -51.55 113.17 153.51 0.523 8362
 8364 3 -51.65 113.08 153.42 0.553 8363
 8365 3 -51.82 113.08 153.61 0.436 8364
 8366 3 -52.05 113.17 153.61 0.31 8365
 8367 3 -52.22 113.17 153.61 0.216 8366
 8368 3 -52.34 113.28 153.72 0.162 8367
 8369 3 -52.44 113.37 153.72 0.056 8368
 8370 3 -50.55 114.59 154.22 0.222 8354
 8371 3 -50.61 114.69 154.32 0.208 8370
 8372 3 -50.65 114.78 154.51 0.188 8371
 8373 3 -50.72 114.78 154.61 0.202 8372
 8374 3 -50.76 114.78 155.01 0.134 8373
 8375 3 -50.72 114.78 155.11 0.114 8374
 8376 3 -50.7 114.89 155.32 0.143 8375
 8377 3 -50.72 114.89 155.51 0.159 8376
 8378 3 -50.73 114.89 155.72 0.169 8377
 8379 3 -50.77 114.98 155.92 0.198 8378
 8380 3 -50.8 115.09 156.01 0.213 8379
 8381 3 -50.83 115.09 156.22 0.193 8380
 8382 3 -50.87 115.09 156.42 0.175 8381
 8383 3 -50.87 115.19 156.61 0.15 8382
 8384 3 -50.97 115.19 156.82 0.163 8383
 8385 3 -50.98 115.09 157.01 0.175 8384
 8386 3 -51.01 115.09 157.22 0.134 8385
 8387 3 -51.04 115.09 157.42 0.165 8386
 8388 3 -50.86 114.98 157.72 0.174 8387
 8389 3 -50.8 114.89 157.92 0.174 8388
 8390 3 -50.8 114.89 158.11 0.167 8389
 8391 3 -50.77 114.98 158.22 0.178 8390
 8392 3 -50.8 114.98 158.51 0.21 8391
 8393 3 -50.86 114.98 158.82 0.185 8392
 8394 3 -50.89 115.09 159.11 0.214 8393
 8395 3 -50.94 115.09 159.42 0.286 8394
 8396 3 -51.01 115.19 159.72 0.213 8395
 8397 3 -51.08 115.09 160.01 0.236 8396
 8398 3 -51.14 114.89 160.22 0.225 8397
 8399 3 -51.18 114.89 160.42 0.174 8398
 8400 3 -51.14 114.69 160.72 0.138 8399
 8401 3 -51.12 114.69 160.92 0.148 8400
 8402 3 -51.16 114.59 161.01 0.138 8401
 8403 3 -51.16 114.48 161.11 0.147 8402
 8404 3 -51.22 114.39 161.22 0.16 8403
 8405 3 -51.32 114.19 161.32 0.141 8404
 8406 3 -51.33 114.09 161.32 0.157 8405
 8407 3 -51.3 113.98 161.51 0.188 8406
 8408 3 -51.09 113.98 161.72 0.252 8407
 8409 3 -50.97 113.89 161.92 0.315 8408
 8410 3 -50.89 113.89 162.11 0.332 8409
 8411 3 -50.84 113.89 162.22 0.398 8410
 8412 3 -50.79 113.78 162.32 0.464 8411
 8413 3 -50.73 113.69 162.51 0.57 8412
 8414 3 -50.68 113.48 162.42 0.636 8413
 8415 3 -50.76 113.28 162.42 0.728 8414
 8416 3 -50.79 113.19 162.51 0.695 8415
 8417 3 -50.87 113.09 162.61 0.701 8416
 8418 3 -50.94 113.09 163.01 0.547 8417
 8419 3 -50.87 112.98 163.11 0.539 8418
 8420 3 -50.9 113.09 163.32 0.504 8419
 8421 3 -51.29 112.89 163.42 0.308 8420
 8422 3 -51.33 112.89 163.72 0.138 8421
 8423 3 -50.62 113.39 164.11 0.167 8420
 8424 3 -50.68 113.3 164.22 0.156 8423
 8425 3 -50.82 113.3 164.42 0.149 8424
 8426 3 -50.94 113.3 164.61 0.15 8425
 8427 3 -51.01 113.3 164.82 0.178 8426
 8428 3 -50.99 113.39 165.11 0.179 8427
 8429 3 -51.06 113.5 165.22 0.152 8428
 8430 3 -51.08 113.7 165.42 0.158 8429
 8431 3 -51.16 113.78 165.51 0.192 8430
 8432 3 -51.27 113.98 165.61 0.131 8431
 8433 3 -51.31 114.09 165.72 0.15 8432
 8434 3 -51.38 114.19 165.82 0.203 8433
 8435 3 -51.4 114.28 165.92 0.289 8434
 8436 3 -51.44 114.48 165.92 0.455 8435
 8437 3 -51.45 114.69 165.72 0.451 8436
 8438 3 -51.38 114.89 165.72 0.458 8437
 8439 3 -51.94 114.69 165.72 0.237 8438
 8440 3 -51.98 114.89 165.72 0.296 8439
 8441 3 -52.03 114.98 165.72 0.351 8440
 8442 3 -52.16 114.98 166.01 0.294 8441
 8443 3 -52.17 115.19 166.11 0.205 8442
 8444 3 -51.19 115.09 165.51 0.464 8438
 8445 3 -51.09 115.2 165.61 0.512 8444
 8446 3 -50.98 115.39 165.61 0.625 8445
 8447 3 -50.95 115.5 165.61 0.624 8446
 8448 3 -50.81 115.59 165.42 0.568 8447
 8449 3 -50.74 115.5 165.11 0.424 8448
 8450 3 -50.5 115.2 164.61 0.124 8449
 8451 3 -50.77 115.7 165.32 0.162 8449
 8452 3 -50.88 115.7 165.51 0.126 8451
 8453 3 -50.78 115.7 165.42 0.162 8451
 8454 3 -50.73 115.39 165.11 0.143 8453
 8455 3 -50.91 115.5 165.11 0.178 8454
 8456 3 -50.99 115.5 165.22 0.195 8455
 8457 3 -51.09 115.5 165.32 0.144 8456
 8458 3 -51.13 115.59 165.42 0.193 8457
 8459 3 -51.2 115.59 165.61 0.182 8458
 8460 3 -51.23 115.48 165.72 0.111 8459
 8461 3 -51.4 115.39 157.32 0.119 8387
 8462 3 -51.47 115.59 157.22 0.136 8461
 8463 3 -51.44 115.69 157.32 0.112 8462
 8464 3 -51.41 115.89 157.42 0.098 8463
 8465 3 -51.5 115.98 157.51 0.104 8464
 8466 3 -51.51 116.19 157.51 0.107 8465
 8467 3 -51.52 116.39 157.61 0.137 8466
 8468 3 -51.5 116.59 157.51 0.11 8467
 8469 3 -51.44 116.69 157.61 0.076 8468
 8470 3 -48.54 114.88 151.61 0.157 8339
 8471 3 -48.58 114.99 151.42 0.149 8470
 8472 3 -48.66 115.08 151.32 0.143 8471
 8473 3 -48.69 115.19 151.11 0.211 8472
 8474 3 -48.65 115.29 151.01 0.242 8473
 8475 3 -48.72 115.38 151.01 0.288 8474
 8476 3 -49.02 115.58 151.01 0.202 8475
 8477 3 -49.11 115.68 151.01 0.247 8476
 8478 3 -49.22 115.68 151.01 0.371 8477
 8479 3 -49.3 115.77 151.01 0.458 8478
 8480 3 -49.44 115.88 151.01 0.54 8479
 8481 3 -49.58 115.88 151.01 0.546 8480
 8482 3 -49.69 115.88 151.22 0.62 8481
 8483 3 -49.73 115.97 151.32 0.685 8482
 8484 3 -49.77 116.08 151.32 0.782 8483
 8485 3 -49.79 116.47 150.92 0.714 8484
 8486 3 -49.86 116.68 151.01 0.746 8485
 8487 3 -50.22 116.77 150.72 0.000125 8486
 8488 3 -50.33 116.58 150.82 0.156 8487
 8489 3 -50.43 116.47 150.92 0.068 8488
 8490 3 -49.95 116.68 151.11 0.784 8486
 8491 3 -50.05 116.77 151.22 0.73 8490
 8492 3 -50.14 116.68 151.92 0.366 8491
 8493 3 -50.12 116.59 152.11 0.075 8492
 8494 3 -49.5 117.18 151.01 0.18 8491
 8495 3 -49.32 117.08 151.11 0.095 8494
 8496 3 -49.27 117.18 151.32 0.112 8495
 8497 3 -49.18 117.27 151.32 0.096 8496
 8498 3 -49 117.38 151.32 0.079 8497
 8499 3 -48.89 117.38 151.42 0.102 8498
 8500 3 -48.7 117.49 151.42 0.175 8499
 8501 3 -48.62 117.58 151.42 0.19 8500
 8502 3 -48.54 117.99 151.42 0.111 8501
 8503 3 -48.41 118.08 151.42 0.102 8502
 8504 3 -48.32 118.19 151.32 0.087 8503
 8505 3 -48.22 118.19 151.22 0.112 8504
 8506 3 -48.09 118.29 151.11 0.116 8505
 8507 3 -47.91 118.38 151.01 0.143 8506
 8508 3 -47.79 118.38 151.11 0.113 8507
 8509 3 -47.69 118.29 151.01 0.000125 8508
 8510 3 -48.26 115.29 150.82 0.149 8475
 8511 3 -48.15 115.29 150.72 0.161 8510
 8512 3 -48.01 115.29 150.51 0.173 8511
 8513 3 -47.87 115.29 150.42 0.194 8512
 8514 3 -47.76 115.29 150.11 0.239 8513
 8515 3 -47.62 115.29 149.82 0.21 8514
 8516 3 -47.52 115.19 149.61 0.191 8515
 8517 3 -47.34 115.08 149.32 0.192 8516
 8518 3 -47.23 115.08 149.11 0.203 8517
 8519 3 -47.12 115.08 148.92 0.148 8518
 8520 3 -47.01 115.08 148.82 0.146 8519
 8521 3 -46.98 114.99 148.72 0.132 8520
 8522 3 -46.87 114.88 148.61 0.132 8521
 8523 3 -46.82 114.79 148.51 0.123 8522
 8524 3 -46.69 114.8 148.32 0.137 8523
 8525 3 -46.64 114.8 148.22 0.161 8524
 8526 3 -46.57 114.69 148.11 0.181 8525
 8527 3 -46.47 114.6 147.92 0.192 8526
 8528 3 -46.4 114.6 147.72 0.21 8527
 8529 3 -46.4 114.49 147.61 0.179 8528
 8530 3 -46.44 114.39 147.51 0.146 8529
 8531 3 -46.39 114.3 147.32 0.123 8530
 8532 3 -46.33 114.19 147.22 0.158 8531
 8533 3 -46.33 114.19 147.01 0.201 8532
 8534 3 -46.25 114.19 146.72 0.168 8533
 8535 3 -46.2 114.3 146.51 0.147 8534
 8536 3 -46.18 114.3 146.32 0.123 8535
 8537 3 -46.23 114.39 146.22 0.121 8536
 8538 3 -46.19 114.49 146.22 0.181 8537
 8539 3 -46.16 114.6 146.11 0.2 8538
 8540 3 -46.08 114.69 146.01 0.181 8539
 8541 3 -46.01 114.69 145.92 0.216 8540
 8542 3 -46 114.8 145.82 0.243 8541
 8543 3 -46.01 114.8 145.61 0.306 8542
 8544 3 -46 114.8 145.51 0.398 8543
 8545 3 -46.04 114.89 145.32 0.468 8544
 8546 3 -46.11 114.89 145.22 0.536 8545
 8547 3 -46.22 114.99 145.11 0.591 8546
 8548 3 -46.3 115.08 145.11 0.668 8547
 8549 3 -46.22 115.19 144.82 0.644 8548
 8550 3 -46.19 115.19 144.61 0.631 8549
 8551 3 -46.11 115.1 144.32 0.535 8550
 8552 3 -46.11 115.19 144.11 0.437 8551
 8553 3 -46.11 115.49 144.11 0.4 8552
 8554 3 -46.02 115.49 143.92 0.388 8553
 8555 3 -46.04 115.69 143.82 0.358 8554
 8556 3 -46.09 115.99 144.01 0.254 8555
 8557 3 -46.37 116.19 144.01 0.155 8556
 8558 3 -46.57 116.29 144.11 0.164 8557
 8559 3 -46.64 116.29 144.01 0.232 8558
 8560 3 -46.79 116.49 143.92 0.557 8559
 8561 3 -46.77 116.58 143.72 0.505 8560
 8562 3 -46.65 116.79 143.32 0.118 8561
 8563 3 -46.37 116.69 142.92 0.082 8561
 8564 3 -46.3 116.79 142.82 0.093 8563
 8565 3 -46.16 116.79 142.72 0.095 8564
 8566 3 -43.4 114.8 151.61 0.19 8095
 8567 3 -43.32 114.91 151.82 0.178 8566
 8568 3 -43.2 114.91 151.92 0.178 8567
 8569 3 -43.15 115.02 152.11 0.186 8568
 8570 3 -43.08 115.11 152.32 0.227 8569
 8571 3 -43.02 115.22 152.42 0.201 8570
 8572 3 -42.98 115.32 152.61 0.233 8571
 8573 3 -42.97 115.41 152.82 0.231 8572
 8574 3 -42.9 115.41 153.11 0.208 8573
 8575 3 -42.86 115.53 153.32 0.231 8574
 8576 3 -42.79 115.53 153.51 0.227 8575
 8577 3 -42.7 115.42 153.72 0.234 8576
 8578 3 -42.64 115.42 153.92 0.225 8577
 8579 3 -42.54 115.42 154.11 0.212 8578
 8580 3 -42.51 115.42 154.32 0.238 8579
 8581 3 -42.47 115.42 154.51 0.275 8580
 8582 3 -42.45 115.53 154.72 0.28 8581
 8583 3 -42.23 115.62 154.92 0.195 8582
 8584 3 -42.19 115.62 155.11 0.168 8583
 8585 3 -42.18 115.62 155.32 0.174 8584
 8586 3 -42.14 115.62 155.61 0.194 8585
 8587 3 -42.12 115.62 155.82 0.158 8586
 8588 3 -42.09 115.62 155.92 0.141 8587
 8589 3 -41.97 115.53 156.11 0.158 8588
 8590 3 -41.91 115.53 156.32 0.185 8589
 8591 3 -41.86 115.44 156.42 0.284 8590
 8592 3 -41.79 115.34 156.51 0.375 8591
 8593 3 -41.66 115.34 156.51 0.454 8592
 8594 3 -41.64 115.34 156.61 0.535 8593
 8595 3 -41.76 115.44 157.01 0.495 8594
 8596 3 -41.79 115.44 157.32 0.489 8595
 8597 3 -41.57 115.44 157.42 0.532 8596
 8598 3 -41.47 115.44 157.51 0.625 8597
 8599 3 -41.4 115.53 157.61 0.716 8598
 8600 3 -41.26 115.73 157.61 0.733 8599
 8601 3 -41.16 115.84 157.61 0.756 8600
 8602 3 -40.7 116.23 156.61 0.128 8601
 8603 3 -40.58 116.23 156.43 0.136 8602
 8604 3 -40.44 116.23 156.33 0.108 8603
 8605 3 -40.3 116.23 156.23 0.122 8604
 8606 3 -40.14 116.23 156.12 0.144 8605
 8607 3 -39.97 116.34 156.02 0.126 8606
 8608 3 -39.87 116.45 155.93 0.075 8607
 8609 3 -39.79 116.45 155.83 0.104 8608
 8610 3 -39.68 116.45 155.73 0.093 8609
 8611 3 -39.57 116.34 155.62 0.096 8610
 8612 3 -39.51 116.45 155.52 0.084 8611
 8613 3 -39.47 116.55 155.33 0.115 8612
 8614 3 -39.37 116.45 155.23 0.097 8613
 8615 3 -39.26 116.55 155.12 0.088 8614
 8616 3 -39.22 116.75 155.02 0.08 8615
 8617 3 -39.08 116.84 154.83 0.073 8616
 8618 3 -39.08 116.95 154.83 0.083 8617
 8619 3 -39.08 117.05 154.62 0.101 8618
 8620 3 -39.05 117.14 154.52 0.069 8619
 8621 3 -39.05 117.25 154.33 0.092 8620
 8622 3 -39.01 117.25 154.12 0.089 8621
 8623 3 -38.94 117.34 153.93 0.102 8622
 8624 3 -38.86 117.44 153.83 0.083 8623
 8625 3 -38.83 117.54 153.73 0.081 8624
 8626 3 -38.73 117.63 153.73 0.077 8625
 8627 3 -38.65 117.74 153.62 0.127 8626
 8628 3 -41.27 115.73 158.11 0.683 8601
 8629 3 -41.09 115.84 158.11 0.685 8628
 8630 3 -41.9 115.44 158.92 0.172 8629
 8631 3 -41.95 115.44 159.22 0.177 8630
 8632 3 -42 115.53 159.42 0.175 8631
 8633 3 -41.9 115.53 159.51 0.179 8632
 8634 3 -41.87 115.53 159.72 0.154 8633
 8635 3 -41.84 115.64 159.92 0.187 8634
 8636 3 -41.82 115.73 160.22 0.152 8635
 8637 3 -41.8 115.73 160.51 0.163 8636
 8638 3 -41.7 115.73 160.72 0.215 8637
 8639 3 -41.69 115.73 160.82 0.217 8638
 8640 3 -41.69 115.84 161.11 0.197 8639
 8641 3 -41.61 115.94 161.32 0.196 8640
 8642 3 -41.5 116.03 161.51 0.247 8641
 8643 3 -41.41 116.14 161.61 0.321 8642
 8644 3 -41.33 116.14 161.72 0.358 8643
 8645 3 -41.33 116.73 161.22 0.122 8644
 8646 3 -41.27 116.84 161.11 0.123 8645
 8647 3 -41.18 116.94 160.92 0.108 8646
 8648 3 -41.05 117.03 160.82 0.076 8647
 8649 3 -40.94 117.14 160.82 0.076 8648
 8650 3 -40.8 117.14 160.72 0.115 8649
 8651 3 -40.68 117.25 160.72 0.106 8650
 8652 3 -40.61 117.25 160.51 0.101 8651
 8653 3 -40.52 117.34 160.42 0.098 8652
 8654 3 -40.48 117.34 160.32 0.087 8653
 8655 3 -41.22 115.94 161.92 0.224 8644
 8656 3 -41.09 115.84 162.11 0.21 8655
 8657 3 -40.94 115.75 162.33 0.158 8656
 8658 3 -40.77 115.64 162.43 0.133 8657
 8659 3 -40.65 115.55 162.52 0.182 8658
 8660 3 -40.55 115.45 162.62 0.176 8659
 8661 3 -40.43 115.45 162.73 0.219 8660
 8662 3 -40.22 115.25 162.62 0.225 8661
 8663 3 -40.11 115.14 162.73 0.263 8662
 8664 3 -39.91 114.95 162.62 0.238 8663
 8665 3 -39.75 114.95 162.33 0.167 8664
 8666 3 -39.61 114.84 162.12 0.158 8665
 8667 3 -39.47 114.75 162.02 0.133 8666
 8668 3 -39.33 114.75 161.93 0.174 8667
 8669 3 -39.19 114.75 161.93 0.226 8668
 8670 3 -39.08 114.75 161.93 0.286 8669
 8671 3 -38.97 114.65 161.93 0.409 8670
 8672 3 -38.9 114.56 162.02 0.458 8671
 8673 3 -38.83 114.56 162.12 0.457 8672
 8674 3 -38.69 114.56 162.12 0.478 8673
 8675 3 -38.55 114.36 162.02 0.573 8674
 8676 3 -38.41 114.36 161.93 0.556 8675
 8677 3 -38.33 114.25 161.93 0.579 8676
 8678 3 -38.37 113.56 161.52 0.315 8677
 8679 3 -38.29 113.45 161.52 0.35 8678
 8680 3 -38.19 113.36 161.52 0.4 8679
 8681 3 -37.94 113.45 161.23 0.282 8680
 8682 3 -37.87 113.36 161.33 0.384 8681
 8683 3 -37.68 113.36 161.33 0.542 8682
 8684 3 -37.55 113.36 161.43 0.613 8683
 8685 3 -37.43 113.25 161.33 0.671 8684
 8686 3 -37.3 113.25 161.12 0.616 8685
 8687 3 -37.22 113.15 160.93 0.65 8686
 8688 3 -37.11 113.15 160.83 0.677 8687
 8689 3 -36.94 113.15 160.83 0.734 8688
 8690 3 -36.83 113.17 160.83 0.793 8689
 8691 3 -36.69 113.26 160.83 0.825 8690
 8692 3 -36.58 113.36 160.62 0.792 8691
 8693 3 -36.45 113.36 160.52 0.737 8692
 8694 3 -36.64 113.56 160.52 0.105 8693
 8695 3 -36.65 113.56 160.62 0.134 8694
 8696 3 -36.64 113.56 160.83 0.177 8695
 8697 3 -36.62 113.56 161.02 0.189 8696
 8698 3 -36.58 113.47 161.12 0.116 8697
 8699 3 -36.33 112.97 160.43 0.488 8693
 8700 3 -36.09 112.36 160.02 0.191 8699
 8701 3 -35.86 112.47 160.02 0.172 8700
 8702 3 -35.68 112.47 160.12 0.174 8701
 8703 3 -35.48 112.47 160.12 0.181 8702
 8704 3 -35.3 112.47 160.02 0.176 8703
 8705 3 -35.15 112.36 160.02 0.18 8704
 8706 3 -35.05 112.17 159.93 0.132 8705
 8707 3 -34.94 112.06 159.93 0.141 8706
 8708 3 -34.83 111.98 159.93 0.157 8707
 8709 3 -34.69 111.87 159.83 0.166 8708
 8710 3 -34.52 111.87 159.83 0.194 8709
 8711 3 -34.36 111.87 159.73 0.203 8710
 8712 3 -34.26 111.98 159.83 0.209 8711
 8713 3 -34.11 111.98 160.02 0.16 8712
 8714 3 -33.89 111.87 160.02 0.222 8713
 8715 3 -33.69 111.98 160.02 0.205 8714
 8716 3 -33.44 111.87 160.02 0.166 8715
 8717 3 -33.19 111.87 160.02 0.13 8716
 8718 3 -33.08 111.98 160.02 0.143 8717
 8719 3 -32.95 112.09 160.12 0.126 8718
 8720 3 -32.8 112.09 160.02 0.169 8719
 8721 3 -32.62 112.09 160.12 0.181 8720
 8722 3 -32.45 112.09 160.12 0.179 8721
 8723 3 -32.3 112.09 160.12 0.208 8722
 8724 3 -32.07 112.19 160.23 0.138 8723
 8725 3 -31.87 112.19 160.23 0.192 8724
 8726 3 -31.67 112.19 160.12 0.218 8725
 8727 3 -31.53 112.28 160.12 0.223 8726
 8728 3 -31.4 112.28 160.12 0.291 8727
 8729 3 -31.13 112.19 159.93 0.229 8728
 8730 3 -31.03 112.19 159.83 0.268 8729
 8731 3 -30.99 112.3 159.93 0.385 8730
 8732 3 -30.83 112.3 159.73 0.453 8731
 8733 3 -31.26 112.78 160.33 0.17 8732
 8734 3 -31.17 112.89 160.23 0.141 8733
 8735 3 -30.58 112.39 159.52 0.493 8732
 8736 3 -30.42 112.39 159.33 0.484 8735
 8737 3 -30.31 112.3 159.12 0.426 8736
 8738 3 -30.35 112.09 158.73 0.136 8737
 8739 3 -30.17 112.2 158.52 0.138 8738
 8740 3 -30.26 112.39 158.62 0.112 8739
 8741 3 -30.19 112.59 158.73 0.14 8740
 8742 3 -30.12 112.7 158.73 0.111 8741
 8743 3 -30.1 112.8 158.83 0.097 8742
 8744 3 -29.97 112.2 158.33 0.173 8739
 8745 3 -29.87 112.2 158.12 0.148 8744
 8746 3 -29.72 112.2 158.02 0.135 8745
 8747 3 -29.53 112.2 157.83 0.184 8746
 8748 3 -29.42 112.2 157.62 0.156 8747
 8749 3 -29.3 112.09 157.52 0.135 8748
 8750 3 -29.13 112.09 157.33 0.118 8749
 8751 3 -28.94 112 157.23 0.125 8750
 8752 3 -30.94 112.39 160.43 0.178 8731
 8753 3 -30.87 112.3 160.52 0.219 8752
 8754 3 -30.8 112.3 160.73 0.227 8753
 8755 3 -36.34 113.17 160.43 0.279 8699
 8756 3 -36.55 113.17 160.23 0.253 8755
 8757 3 -36.57 113.17 160.12 0.202 8756
 8758 3 -36.75 112.97 159.93 0.132 8757
 8759 3 -36.8 113.17 160.02 0.14 8758
 8760 3 -38.2 113.25 162.02 0.284 8680
 8761 3 -38.12 113.25 162.23 0.327 8760
 8762 3 -38.01 113.25 162.33 0.387 8761
 8763 3 -37.9 113.36 162.43 0.452 8762
 8764 3 -37.87 113.36 162.73 0.488 8763
 8765 3 -37.83 113.45 162.83 0.487 8764
 8766 3 -37.8 113.45 163.02 0.506 8765
 8767 3 -37.69 113.65 163.12 0.541 8766
 8768 3 -37.59 113.86 163.33 0.553 8767
 8769 3 -37.51 113.95 163.43 0.54 8768
 8770 3 -37.4 113.95 163.43 0.481 8769
 8771 3 -37.15 114.06 163.43 0.32 8770
 8772 3 -37.12 114.06 163.62 0.453 8771
 8773 3 -37.08 114.17 163.73 0.499 8772
 8774 3 -36.98 114.06 163.93 0.57 8773
 8775 3 -36.86 114.06 163.93 0.569 8774
 8776 3 -36.47 113.56 163.93 0.305 8775
 8777 3 -36.32 113.36 163.62 0.233 8776
 8778 3 -36.2 113.26 163.62 0.251 8777
 8779 3 -36.04 113.26 163.43 0.164 8778
 8780 3 -35.89 113.17 163.33 0.127 8779
 8781 3 -35.82 113.06 163.23 0.11 8780
 8782 3 -35.62 113.06 163.02 0.118 8781
 8783 3 -35.5 113.06 163.02 0.114 8782
 8784 3 -35.37 113.17 163.02 0.094 8783
 8785 3 -35.23 113.17 163.12 0.065 8784
 8786 3 -35.05 113.17 163.12 0.109 8785
 8787 3 -34.93 113.17 163.02 0.092 8786
 8788 3 -38.18 114.56 162.23 0.276 8677
 8789 3 -38.05 114.56 162.33 0.119 8788
 8790 3 -38.58 114.56 162.23 0.304 8674
 8791 3 -38.59 114.65 162.43 0.13 8790
 8792 3 -40.62 116.03 157.83 0.543 8629
 8793 3 -40.45 116.14 157.93 0.507 8792
 8794 3 -40.23 116.05 157.93 0.496 8793
 8795 3 -39.89 115.95 157.62 0.448 8794
 8796 3 -39.75 116.05 157.73 0.492 8795
 8797 3 -39.64 115.95 157.83 0.524 8796
 8798 3 -39.77 115.84 158.02 0.142 8797
 8799 3 -39.48 115.95 157.83 0.503 8797
 8800 3 -39.4 115.64 158.12 0.341 8799
 8801 3 -39.29 115.64 158.23 0.117 8800
 8802 3 -39.19 115.64 158.12 0.000125 8801
 8803 3 -39.4 116.25 157.33 0.263 8799
 8804 3 -39.26 116.25 157.23 0.175 8803
 8805 3 -39.16 116.34 157.12 0.137 8804
 8806 3 -39.08 116.45 157.02 0.096 8805
 8807 3 -39.01 116.55 156.93 0.101 8806
 8808 3 -38.9 116.64 156.93 0.137 8807
 8809 3 -38.79 116.75 156.83 0.112 8808
 8810 3 -38.7 116.84 156.83 0.092 8809
 8811 3 -38.65 116.95 156.73 0.106 8810
 8812 3 -38.55 117.05 156.73 0.17 8811
 8813 3 -38.44 117.14 156.62 0.254 8812
 8814 3 -38.52 117.34 156.83 0.053 8813
 8815 3 -38.44 117.34 157.12 0.107 8814
 8816 3 -38.01 116.95 156.33 0.179 8813
 8817 3 -37.84 116.86 156.12 0.099 8816
 8818 3 -37.69 116.86 156.02 0.112 8817
 8819 3 -37.5 116.86 155.93 0.223 8818
 8820 3 -37.27 116.95 155.83 0.119 8819
 8821 3 -37.11 116.95 155.73 0.072 8820
 8822 3 -36.95 116.95 155.62 0.121 8821
 8823 3 -36.82 116.95 155.62 0.146 8822
 8824 3 -36.69 117.06 155.73 0.154 8823
 8825 3 -36.47 116.95 155.93 0.201 8824
 8826 3 -36.27 116.95 156.02 0.128 8825
 8827 3 -36.08 116.97 156.12 0.107 8826
 8828 3 -35.93 116.97 156.12 0.061 8827
 8829 3 -35.83 116.86 156.12 0.097 8828
 8830 3 -35.73 116.76 156.02 0.096 8829
 8831 3 -39.83 116.14 157.52 0.125 8795
 8832 3 -39.7 116.25 157.52 0.166 8831
 8833 3 -39.65 116.25 157.33 0.108 8832
 8834 3 -41.44 115.14 156.02 0.138 8594
 8835 3 -41.37 115.03 155.93 0.15 8834
 8836 3 -41.26 115.14 155.62 0.159 8835
 8837 3 -41.14 115.03 155.52 0.169 8836
 8838 3 -41.07 115.03 155.33 0.18 8837
 8839 3 -41.01 114.84 155.23 0.127 8838
 8840 3 -40.94 114.84 155.12 0.118 8839
 8841 3 -40.83 114.73 155.02 0.118 8840
 8842 3 -40.73 114.73 154.83 0.13 8841
 8843 3 -40.64 114.73 154.62 0.138 8842
 8844 3 -40.48 114.73 154.43 0.125 8843
 8845 3 -40.44 114.73 154.33 0.147 8844
 8846 3 -40.37 114.73 154.12 0.14 8845
 8847 3 -40.32 114.53 153.93 0.132 8846
 8848 3 -40.37 114.44 153.73 0.149 8847
 8849 3 -40.37 114.43 153.62 0.124 8848
 8850 3 -40.3 114.22 153.52 0.118 8849
 8851 3 -40.33 114.02 153.43 0.113 8850
 8852 3 -40.3 113.93 153.23 0.143 8851
 8853 3 -40.25 113.83 153.12 0.15 8852
 8854 3 -40.19 113.63 153.02 0.16 8853
 8855 3 -40.12 113.43 152.93 0.147 8854
 8856 3 -40.01 113.22 152.83 0.112 8855
 8857 3 -40 113.13 152.73 0.139 8856
 8858 3 -39.9 112.93 152.62 0.111 8857
 8859 3 -39.79 112.83 152.43 0.125 8858
 8860 3 -39.72 112.72 152.33 0.143 8859
 8861 3 -39.64 112.63 152.23 0.099 8860
 8862 3 -39.64 112.52 152.12 0.105 8861
 8863 3 -39.58 112.52 152.02 0.115 8862
 8864 3 -39.48 112.44 151.93 0.119 8863
 8865 3 -39.36 112.33 151.73 0.137 8864
 8866 3 -39.29 112.24 151.62 0.144 8865
 8867 3 -39.19 112.13 151.43 0.153 8866
 8868 3 -39.11 112.04 151.23 0.167 8867
 8869 3 -39.01 111.94 151.12 0.146 8868
 8870 3 -38.93 111.74 151.02 0.119 8869
 8871 3 -38.83 111.74 150.93 0.136 8870
 8872 3 -38.75 111.63 150.73 0.137 8871
 8873 3 -38.62 111.63 150.62 0.122 8872
 8874 3 -38.55 111.63 150.52 0.13 8873
 8875 3 -38.41 111.54 150.33 0.115 8874
 8876 3 -38.25 111.44 150.33 0.113 8875
 8877 3 -38.15 111.44 150.33 0.146 8876
 8878 3 -38.08 111.44 150.12 0.095 8877
 8879 3 -38.01 111.44 150.02 0.115 8878
 8880 3 -37.9 111.54 149.93 0.124 8879
 8881 3 -37.8 111.54 149.83 0.167 8880
 8882 3 -37.65 111.44 149.73 0.216 8881
 8883 3 -37.55 111.44 149.62 0.238 8882
 8884 3 -37.45 111.33 149.43 0.15 8883
 8885 3 -37.44 111.24 149.23 0.127 8884
 8886 3 -37.37 111.13 149.02 0.157 8885
 8887 3 -37.3 111.04 148.93 0.198 8886
 8888 3 -37.15 111.13 148.73 0.154 8887
 8889 3 -37.08 111.14 148.52 0.168 8888
 8890 3 -37.01 111.24 148.43 0.224 8889
 8891 3 -36.94 111.24 148.33 0.292 8890
 8892 3 -36.9 111.35 148.23 0.359 8891
 8893 3 -36.87 111.44 148.12 0.437 8892
 8894 3 -36.86 111.44 147.93 0.498 8893
 8895 3 -36.79 111.44 147.83 0.524 8894
 8896 3 -36.69 111.44 147.73 0.498 8895
 8897 3 -36.59 111.35 147.62 0.504 8896
 8898 3 -36.4 111.14 147.52 0.585 8897
 8899 3 -36.33 111.24 147.33 0.535 8898
 8900 3 -36.4 110.94 147.12 0.518 8899
 8901 3 -36.48 110.85 146.93 0.551 8900
 8902 3 -36.51 110.85 146.83 0.589 8901
 8903 3 -36.48 110.85 146.62 0.55 8902
 8904 3 -36.48 110.74 146.43 0.448 8903
 8905 3 -36.51 110.74 146.23 0.389 8904
 8906 3 -36.51 110.74 146.02 0.363 8905
 8907 3 -36.51 110.74 145.73 0.29 8906
 8908 3 -36.37 110.64 145.62 0.251 8907
 8909 3 -36.29 110.64 145.43 0.223 8908
 8910 3 -36.12 110.74 145.33 0.151 8909
 8911 3 -34.72 118.05 134.02 0.256 7990
 8912 3 -34.82 118.24 134.02 0.257 8911
 8913 3 -34.93 118.44 134.02 0.318 8912
 8914 3 -35.01 118.64 134.02 0.343 8913
 8915 3 -35.04 118.94 134.12 0.309 8914
 8916 3 -35.04 119.24 134.12 0.246 8915
 8917 3 -35.1 119.44 134.02 0.219 8916
 8918 3 -35.18 119.63 134.02 0.183 8917
 8919 3 -35.25 119.74 134.02 0.182 8918
 8920 3 -35.36 119.94 134.02 0.203 8919
 8921 3 -35.49 119.94 134.12 0.234 8920
 8922 3 -35.57 120.13 134.12 0.2 8921
 8923 3 -35.64 120.24 134.12 0.195 8922
 8924 3 -35.76 120.44 134.12 0.182 8923
 8925 3 -35.86 120.54 134.23 0.189 8924
 8926 3 -35.88 120.74 134.23 0.18 8925
 8927 3 -35.92 120.83 134.12 0.179 8926
 8928 3 -35.99 120.94 134.12 0.214 8927
 8929 3 -35.99 121.13 134.02 0.241 8928
 8930 3 -36.07 121.24 134.01 0.221 8929
 8931 3 -36.14 121.33 133.92 0.208 8930
 8932 3 -36.14 121.54 133.82 0.205 8931
 8933 3 -36.22 121.63 133.72 0.238 8932
 8934 3 -36.32 121.74 133.72 0.337 8933
 8935 3 -36.39 121.74 133.61 0.443 8934
 8936 3 -36.51 121.83 133.61 0.519 8935
 8937 3 -36.32 122.13 133.42 0.189 8936
 8938 3 -36.26 122.24 133.32 0.117 8937
 8939 3 -36.64 121.83 133.61 0.571 8936
 8940 3 -36.71 121.94 133.61 0.59 8939
 8941 3 -36.82 122.04 133.61 0.613 8940
 8942 3 -37.19 122.22 133.8 0.511 8941
 8943 3 -37.46 122.33 134.01 0.419 8942
 8944 3 -37.56 122.43 134.01 0.446 8943
 8945 3 -37.67 122.43 134.2 0.481 8944
 8946 3 -37.83 122.43 134.3 0.495 8945
 8947 3 -37.68 123.02 134.7 0.269 8946
 8948 3 -37.68 123.22 134.91 0.187 8947
 8949 3 -37.69 123.33 135.01 0.179 8948
 8950 3 -37.71 123.52 135.1 0.156 8949
 8951 3 -37.71 123.63 135.2 0.161 8950
 8952 3 -37.68 123.83 135.3 0.152 8951
 8953 3 -37.69 123.93 135.41 0.202 8952
 8954 3 -37.69 124.13 135.51 0.234 8953
 8955 3 -37.65 124.22 135.7 0.23 8954
 8956 3 -37.61 124.52 135.7 0.237 8955
 8957 3 -37.57 124.63 135.8 0.234 8956
 8958 3 -37.49 124.83 135.91 0.237 8957
 8959 3 -37.42 125.02 136.01 0.216 8958
 8960 3 -37.33 125.13 136.1 0.239 8959
 8961 3 -37.31 125.33 136.2 0.266 8960
 8962 3 -37.19 125.44 136.41 0.277 8961
 8963 3 -37.06 125.54 136.41 0.23 8962
 8964 3 -36.89 125.74 136.51 0.199 8963
 8965 3 -36.75 125.94 136.51 0.24 8964
 8966 3 -36.65 126.04 136.6 0.241 8965
 8967 3 -36.56 126.04 136.7 0.226 8966
 8968 3 -36.39 126.13 136.7 0.302 8967
 8969 3 -36.29 126.24 136.8 0.324 8968
 8970 3 -36.19 126.33 136.8 0.349 8969
 8971 3 -36.07 126.44 136.7 0.361 8970
 8972 3 -36 126.63 136.7 0.416 8971
 8973 3 -35.96 126.74 136.7 0.479 8972
 8974 3 -35.93 126.94 136.7 0.521 8973
 8975 3 -35.92 127.04 136.7 0.564 8974
 8976 3 -35.86 127.24 136.7 0.627 8975
 8977 3 -35.75 127.24 136.8 0.674 8976
 8978 3 -35.79 127.44 136.8 0.689 8977
 8979 3 -35.78 127.54 136.8 0.688 8978
 8980 3 -35.63 127.63 136.7 0.695 8979
 8981 3 -35.44 127.63 136.6 0.656 8980
 8982 3 -35.32 127.74 136.6 0.675 8981
 8983 3 -35.22 127.74 136.51 0.799 8982
 8984 3 -35.29 127.89 137.06 0.576 8983
 8985 3 -35.36 128.04 137.6 0.576 8984
 8986 3 -35.29 128.15 137.8 0.643 8985
 8987 3 -35.18 128.25 137.91 0.69 8986
 8988 3 -35.17 128.15 138.1 0.657 8987
 8989 3 -35.01 128.04 138.2 0.635 8988
 8990 3 -35.26 128.75 138.41 0.336 8989
 8991 3 -35.31 129.04 138.6 0.246 8990
 8992 3 -35.32 129.25 138.8 0.235 8991
 8993 3 -35.32 129.54 138.91 0.287 8992
 8994 3 -35.32 129.75 139.01 0.247 8993
 8995 3 -35.38 130.04 139.1 0.218 8994
 8996 3 -35.53 130.25 139.2 0.233 8995
 8997 3 -35.54 130.44 139.2 0.224 8996
 8998 3 -35.58 130.75 139.3 0.224 8997
 8999 3 -35.63 131.04 139.2 0.158 8998
 9000 3 -35.75 131.15 139.3 0.203 8999
 9001 3 -35.85 131.34 139.3 0.241 9000
 9002 3 -35.92 131.44 139.41 0.198 9001
 9003 3 -35.89 131.63 139.51 0.184 9002
 9004 3 -35.92 131.84 139.6 0.193 9003
 9005 3 -35.92 132.04 139.91 0.31 9004
 9006 3 -36 132.13 140.1 0.423 9005
 9007 3 -36.03 132.23 140.01 0.546 9006
 9008 3 -36.17 132.34 140.2 0.679 9007
 9009 3 -36.33 132.44 140.41 0.698 9008
 9010 3 -36.32 132.54 140.51 0.638 9009
 9011 3 -36.32 132.73 140.51 0.573 9010
 9012 3 -36.42 132.84 140.51 0.477 9011
 9013 3 -36.5 133.04 140.41 0.399 9012
 9014 3 -36.6 133.13 140.3 0.36 9013
 9015 3 -36.68 133.34 140.2 0.379 9014
 9016 3 -36.72 133.54 140.2 0.449 9015
 9017 3 -36.78 133.63 140.2 0.504 9016
 9018 3 -36.79 133.84 140.1 0.474 9017
 9019 3 -36.75 133.94 140.3 0.463 9018
 9020 3 -36.82 134.04 140.3 0.399 9019
 9021 3 -36.9 134.13 140.3 0.331 9020
 9022 3 -36.99 134.23 140.41 0.247 9021
 9023 3 -37.08 134.34 140.41 0.186 9022
 9024 3 -37.14 134.94 140.51 0.439 9023
 9025 3 -36.92 135.44 140.2 0.114 9024
 9026 3 -37.26 134.84 140.51 0.353 9024
 9027 3 -37.46 135.04 140.41 0.198 9026
 9028 3 -37.56 135.13 140.3 0.172 9027
 9029 3 -37.61 135.23 140.2 0.16 9028
 9030 3 -37.67 135.34 140.1 0.15 9029
 9031 3 -37.74 135.44 140 0.151 9030
 9032 3 -37.82 135.63 140 0.151 9031
 9033 3 -37.86 135.73 140 0.183 9032
 9034 3 -37.79 136.23 140 0.307 9033
 9035 3 -37.58 136.73 139.79 0.068 9034
 9036 3 -37.61 136.84 139.7 0.158 9035
 9037 3 -37.5 136.94 139.6 0.156 9036
 9038 3 -37.86 136.23 140.1 0.262 9034
 9039 3 -37.97 136.32 140.2 0.241 9038
 9040 3 -38.07 136.42 140.29 0.221 9039
 9041 3 -38.13 136.72 140.29 0.211 9040
 9042 3 -38.14 136.92 140.29 0.181 9041
 9043 3 -38.18 137.13 140.29 0.149 9042
 9044 3 -38.21 137.32 140.5 0.216 9043
 9045 3 -38.22 137.53 140.6 0.231 9044
 9046 3 -38.25 137.63 140.79 0.247 9045
 9047 3 -38.25 137.82 141 0.293 9046
 9048 3 -38.28 138.03 141.1 0.276 9047
 9049 3 -38.32 138.13 141.2 0.213 9048
 9050 3 -38.39 138.32 141.39 0.17 9049
 9051 3 -38.33 138.53 141.5 0.186 9050
 9052 3 -38.43 138.63 141.6 0.221 9051
 9053 3 -38.46 138.72 141.79 0.216 9052
 9054 3 -38.5 138.72 142 0.155 9053
 9055 3 -38.54 138.82 142 0.149 9054
 9056 3 -38.56 138.92 142.2 0.196 9055
 9057 3 -38.61 139.03 142.29 0.212 9056
 9058 3 -38.68 139.13 142.5 0.218 9057
 9059 3 -38.76 139.22 142.6 0.198 9058
 9060 3 -38.83 139.32 142.7 0.253 9059
 9061 3 -38.89 139.63 142.89 0.247 9060
 9062 3 -39 139.63 143.1 0.219 9061
 9063 3 -39.06 139.72 143.2 0.186 9062
 9064 3 -39.1 139.82 143.39 0.204 9063
 9065 3 -39.21 139.82 143.5 0.193 9064
 9066 3 -39.29 140.03 143.5 0.172 9065
 9067 3 -39.36 140.13 143.6 0.155 9066
 9068 3 -39.43 140.22 143.7 0.178 9067
 9069 3 -39.43 140.42 143.79 0.218 9068
 9070 3 -39.38 142.03 143.6 0.926 9069
 9071 3 -39.44 142.03 143.7 0.84 9070
 9072 3 -39.53 141.92 143.7 0.799 9071
 9073 3 -39.64 141.82 143.7 0.784 9072
 9074 3 -39.75 141.82 143.79 0.657 9073
 9075 3 -39.86 141.82 143.89 0.63 9074
 9076 3 -39.97 141.72 143.89 0.559 9075
 9077 3 -40.07 141.72 144 0.473 9076
 9078 3 -40.18 141.72 144 0.403 9077
 9079 3 -40.39 141.82 143.89 0.25 9078
 9080 3 -40.53 141.82 143.89 0.222 9079
 9081 3 -40.65 142.01 143.79 0.234 9080
 9082 3 -40.71 142.12 143.89 0.199 9081
 9083 3 -40.86 142.22 143.89 0.192 9082
 9084 3 -40.97 142.32 143.89 0.158 9083
 9085 3 -41.07 142.51 143.88 0.183 9084
 9086 3 -41.17 142.72 143.99 0.17 9085
 9087 3 -41.25 142.82 144.09 0.18 9086
 9088 3 -41.33 143.01 144.09 0.209 9087
 9089 3 -41.43 143.32 144.19 0.305 9088
 9090 3 -41.57 143.51 144.38 0.295 9089
 9091 3 -41.72 143.62 144.59 0.227 9090
 9092 3 -41.83 143.62 144.78 0.231 9091
 9093 3 -41.9 143.72 144.88 0.178 9092
 9094 3 -42.01 143.91 144.88 0.182 9093
 9095 3 -42.09 144.12 144.99 0.176 9094
 9096 3 -42.14 144.22 144.99 0.178 9095
 9097 3 -42.22 144.32 144.99 0.192 9096
 9098 3 -42.26 144.51 144.99 0.171 9097
 9099 3 -42.26 144.62 145.09 0.153 9098
 9100 3 -42.3 144.72 145.19 0.172 9099
 9101 3 -42.37 144.82 145.19 0.18 9100
 9102 3 -42.39 145.01 145.19 0.177 9101
 9103 3 -42.5 145.22 145.28 0.141 9102
 9104 3 -42.55 145.31 145.19 0.141 9103
 9105 3 -42.62 145.6 145.49 0.276 9104
 9106 3 -42.66 146.1 145.78 0.435 9105
 9107 3 -42.72 146.5 146.09 0.229 9106
 9108 3 -42.76 146.7 146.19 0.222 9107
 9109 3 -42.79 146.81 146.28 0.202 9108
 9110 3 -42.84 146.81 146.49 0.254 9109
 9111 3 -42.89 146.91 146.59 0.248 9110
 9112 3 -42.91 146.91 146.69 0.198 9111
 9113 3 -43.14 147.2 146.87 0.18 9112
 9114 3 -43.16 147.31 147.07 0.152 9113
 9115 3 -43.22 147.5 147.07 0.192 9114
 9116 3 -43.29 147.6 147.18 0.195 9115
 9117 3 -43.29 147.81 147.47 0.207 9116
 9118 3 -43.25 148 147.68 0.217 9117
 9119 3 -43.26 148 147.87 0.229 9118
 9120 3 -43.19 148.1 147.97 0.161 9119
 9121 3 -43.15 148.2 148.07 0.204 9120
 9122 3 -43.18 148.2 148.18 0.252 9121
 9123 3 -43.15 148.31 148.37 0.3 9122
 9124 3 -43.18 148.41 148.47 0.34 9123
 9125 3 -43.12 148.5 148.68 0.353 9124
 9126 3 -43.02 148.6 148.68 0.484 9125
 9127 3 -42.98 148.62 148.78 0.526 9126
 9128 3 -42.8 148.51 148.97 0.473 9127
 9129 3 -42.8 148.41 149.07 0.517 9128
 9130 3 -42.75 148.32 149.18 0.546 9129
 9131 3 -42.76 148.22 149.28 0.655 9130
 9132 3 -42.83 148.41 149.47 0.706 9131
 9133 3 -42.93 148.51 149.68 0.807 9132
 9134 3 -43.01 148.41 149.78 0.937 9133
 9135 3 -43.05 148.72 149.87 0.878 9134
 9136 3 -43.18 149.32 149.97 0.53 9135
 9137 3 -43.05 149.22 150.28 0.432 9136
 9138 3 -43.08 149.32 150.57 0.335 9137
 9139 3 -43.09 149.32 150.87 0.232 9138
 9140 3 -43.11 149.41 150.97 0.227 9139
 9141 3 -43.27 149.51 151.18 0.137 9140
 9142 3 -43.34 149.51 151.37 0.163 9141
 9143 3 -43.43 149.41 151.57 0.166 9142
 9144 3 -43.45 149.41 151.78 0.208 9143
 9145 3 -43.48 149.41 151.97 0.214 9144
 9146 3 -43.58 149.41 152.28 0.194 9145
 9147 3 -43.55 149.51 152.47 0.153 9146
 9148 3 -43.54 149.62 152.57 0.185 9147
 9149 3 -43.55 149.62 152.78 0.171 9148
 9150 3 -43.55 149.62 152.97 0.176 9149
 9151 3 -43.64 149.73 153.28 0.118 9150
 9152 3 -43.7 149.73 153.57 0.204 9151
 9153 3 -43.8 149.61 153.87 0.233 9152
 9154 3 -43.87 149.71 154.07 0.209 9153
 9155 3 -43.9 149.82 154.37 0.212 9154
 9156 3 -43.97 149.82 154.57 0.233 9155
 9157 3 -44 149.92 154.78 0.226 9156
 9158 3 -43.97 150.01 154.97 0.24 9157
 9159 3 -43.98 150.11 155.07 0.266 9158
 9160 3 -43.45 150.02 155.18 0.154 9159
 9161 3 -43.19 149.92 155.18 0.125 9160
 9162 3 -43.11 149.73 155.18 0.177 9161
 9163 3 -42.97 149.73 155.28 0.144 9162
 9164 3 -42.76 149.63 155.28 0.125 9163
 9165 3 -42.64 149.63 155.28 0.203 9164
 9166 3 -42.4 149.83 155.28 0.149 9165
 9167 3 -42.22 149.92 155.18 0.13 9166
 9168 3 -42.04 150.02 155.28 0.259 9167
 9169 3 -41.95 150.04 155.37 0.252 9168
 9170 3 -41.89 150.33 155.47 0.183 9169
 9171 3 -41.87 150.43 155.57 0.066 9170
 9172 3 -42.5 149.23 155.37 0.147 9165
 9173 3 -42.34 149.33 155.18 0.118 9172
 9174 3 -42.25 149.42 155.18 0.137 9173
 9175 3 -42.12 149.23 155.07 0.109 9174
 9176 3 -41.98 149.33 155.18 0.158 9175
 9177 3 -41.83 149.33 155.28 0.115 9176
 9178 3 -41.7 149.33 155.37 0.103 9177
 9179 3 -41.55 149.23 155.37 0.095 9178
 9180 3 -41.44 149.14 155.28 0.083 9179
 9181 3 -44.32 150.21 155.07 0.19 9159
 9182 3 -44.44 150.11 155.18 0.161 9181
 9183 3 -44.45 150.21 155.37 0.114 9182
 9184 3 -44.57 150.11 155.47 0.194 9183
 9185 3 -44.65 150.11 155.68 0.223 9184
 9186 3 -44.73 149.92 155.78 0.201 9185
 9187 3 -44.86 149.82 155.87 0.191 9186
 9188 3 -44.93 149.71 155.97 0.277 9187
 9189 3 -44.97 149.51 155.97 0.296 9188
 9190 3 -44.97 149.42 156.07 0.307 9189
 9191 3 -44.98 149.42 156.18 0.439 9190
 9192 3 -45.05 149.21 156.28 0.455 9191
 9193 3 -45.12 149.21 156.37 0.444 9192
 9194 3 -45.27 149.11 156.47 0.47 9193
 9195 3 -45.33 149.01 156.57 0.488 9194
 9196 3 -45.37 148.82 156.68 0.51 9195
 9197 3 -45.37 148.61 156.68 0.524 9196
 9198 3 -45.44 148.42 156.78 0.565 9197
 9199 3 -45.5 148.21 156.87 0.608 9198
 9200 3 -45.58 148.11 156.97 0.611 9199
 9201 3 -45.51 148.01 157.18 0.588 9200
 9202 3 -45.51 147.82 157.18 0.654 9201
 9203 3 -45.5 147.82 157.37 0.69 9202
 9204 3 -45.43 148.01 157.57 0.8 9203
 9205 3 -45.8 147.51 157.68 0.527 9204
 9206 3 -45.98 147.61 157.97 0.542 9205
 9207 3 -45.89 147.61 158.07 0.533 9206
 9208 3 -45.94 147.51 158.28 0.585 9207
 9209 3 -45.97 147.32 158.37 0.578 9208
 9210 3 -45.97 147.21 158.37 0.56 9209
 9211 3 -46.09 146.82 158.37 0.54 9210
 9212 3 -46.25 146.42 158.28 0.479 9211
 9213 3 -46.19 146.42 158.37 0.521 9212
 9214 3 -46.19 146.21 158.47 0.402 9213
 9215 3 -46.22 145.92 158.59 0.177 9214
 9216 3 -46.16 145.82 158.69 0.189 9215
 9217 3 -46.19 145.61 158.88 0.137 9216
 9218 3 -46.19 145.51 158.99 0.132 9217
 9219 3 -46.22 145.42 159.19 0.186 9218
 9220 3 -46.26 145.42 159.59 0.131 9219
 9221 3 -46.33 145.32 159.69 0.143 9220
 9222 3 -44.76 148.71 157.78 0.372 9204
 9223 3 -44.72 148.92 158.07 0.481 9222
 9224 3 -44.7 149.01 158.18 0.508 9223
 9225 3 -44.65 149.21 158.07 0.269 9224
 9226 3 -44.7 149.21 158.18 0.000125 9225
 9227 3 -44.87 148.71 158.87 0.23 9224
 9228 3 -44.91 148.51 159.07 0.143 9227
 9229 3 -44.93 148.42 159.28 0.153 9228
 9230 3 -44.94 148.32 159.37 0.182 9229
 9231 3 -44.91 148.21 159.57 0.182 9230
 9232 3 -44.9 147.92 159.68 0.138 9231
 9233 3 -44.89 147.71 159.68 0.135 9232
 9234 3 -44.84 147.61 159.78 0.138 9233
 9235 3 -44.76 147.51 159.87 0.186 9234
 9236 3 -44.65 147.32 159.87 0.164 9235
 9237 3 -44.52 147.33 159.78 0.272 9236
 9238 3 -44.44 147.33 159.87 0.351 9237
 9239 3 -44.29 146.92 159.87 0.219 9238
 9240 3 -44.12 146.83 159.87 0.228 9239
 9241 3 -44 146.83 159.87 0.232 9240
 9242 3 -43.86 146.83 159.78 0.241 9241
 9243 3 -43.72 146.92 159.68 0.225 9242
 9244 3 -43.59 147.13 159.57 0.229 9243
 9245 3 -43.54 147.23 159.57 0.258 9244
 9246 3 -43.58 147.52 159.47 0.188 9245
 9247 3 -43.58 147.63 159.37 0.172 9246
 9248 3 -43.55 147.73 159.28 0.138 9247
 9249 3 -43.47 148.13 159.18 0.161 9248
 9250 3 -43.43 148.33 159.07 0.149 9249
 9251 3 -43.43 148.52 158.97 0.137 9250
 9252 3 -43.43 148.73 158.87 0.117 9251
 9253 3 -43.44 148.92 158.87 0.105 9252
 9254 3 -44.44 147.83 159.97 0.219 9238
 9255 3 -44.27 147.83 159.97 0.245 9254
 9256 3 -44.12 147.83 159.97 0.25 9255
 9257 3 -43.97 148.02 159.97 0.208 9256
 9258 3 -43.86 147.92 159.97 0.11 9257
 9259 3 -42.7 145.91 145.59 0.351 9106
 9260 3 -42.75 146 145.59 0.256 9259
 9261 3 -42.76 145.91 145.38 0.194 9260
 9262 3 -42.8 145.91 145.19 0.178 9261
 9263 3 -42.91 145.91 144.99 0.161 9262
 9264 3 -42.94 146.1 144.88 0.143 9263
 9265 3 -43.06 146.2 144.78 0.153 9264
 9266 3 -43.14 146.2 144.69 0.164 9265
 9267 3 -43.26 146.31 144.49 0.177 9266
 9268 3 -43.36 146.31 144.38 0.206 9267
 9269 3 -43.49 146.31 144.09 0.219 9268
 9270 3 -44.08 146 142.78 1.083 9269
 9271 3 -44.31 146 141.88 0.826 9270
 9272 3 -44.39 146 141.78 0.858 9271
 9273 3 -44.38 145.9 141.69 0.888 9272
 9274 3 -44.6 146 141.78 0.64 9273
 9275 3 -44.81 145.9 142.09 0.584 9274
 9276 3 -45.25 145.4 142.38 0.181 9275
 9277 3 -45.25 145.29 142.49 0.117 9276
 9278 3 -45.17 145.79 142.28 0.557 9275
 9279 3 -45.42 145.19 142.49 0.397 9278
 9280 3 -45.47 145 142.49 0.308 9279
 9281 3 -45.61 144.79 142.49 0.23 9280
 9282 3 -45.72 144.69 142.49 0.205 9281
 9283 3 -45 146.5 141.87 0.255 9278
 9284 3 -45.07 146.6 141.78 0.229 9283
 9285 3 -45.13 146.69 141.68 0.116 9284
 9286 3 -45.29 146.69 141.57 0.135 9285
 9287 3 -45.42 146.79 141.57 0.139 9286
 9288 3 -45.51 147 141.57 0.141 9287
 9289 3 -45.56 147.1 141.57 0.147 9288
 9290 3 -45.64 147.19 141.47 0.152 9289
 9291 3 -45.63 147.4 141.37 0.102 9290
 9292 3 -43.94 146 141.09 0.131 9274
 9293 3 -44.11 146 142.88 0.926 9270
 9294 3 -43.89 146 142.88 0.946 9293
 9295 3 -43.96 145.91 142.88 0.845 9294
 9296 3 -43.88 145.81 143.09 0.623 9295
 9297 3 -43.86 145.7 143.19 0.509 9296
 9298 3 -43.88 145.6 143.09 0.322 9297
 9299 3 -39.54 141.82 143.6 0.241 9074
 9300 3 -39.43 141.92 143.5 0.084 9299
 9301 3 -39.29 142.53 143.6 0.695 9070
 9302 3 -39.14 142.13 143.79 0.346 9301
 9303 3 -39.43 143.32 143.39 0.372 9301
 9304 3 -39.39 143.42 143.29 0.226 9303
 9305 3 -39.25 143.32 143.29 0.000125 9304
 9306 3 -37.17 132.13 140.6 0.182 9009
 9307 3 -37.29 132.13 140.6 0.168 9306
 9308 3 -37.43 132.13 140.6 0.134 9307
 9309 3 -37.57 132.13 140.6 0.123 9308
 9310 3 -37.71 132.23 140.6 0.115 9309
 9311 3 -37.86 132.23 140.51 0.113 9310
 9312 3 -37.93 132.22 140.41 0.129 9311
 9313 3 -38.04 132.32 140.3 0.113 9312
 9314 3 -38.01 132.32 140.2 0.000125 9313
 9315 3 -34.89 127.64 138.3 0.487 8989
 9316 3 -34.76 127.74 138.51 0.372 9315
 9317 3 -34.54 127.85 138.51 0.342 9316
 9318 3 -34.46 127.74 138.7 0.208 9317
 9319 3 -34.32 127.94 138.91 0.147 9318
 9320 3 -34.31 127.85 139.01 0.136 9319
 9321 3 -34.31 127.85 139.2 0.15 9320
 9322 3 -34.28 127.74 139.3 0.111 9321
 9323 3 -34.25 127.74 139.51 0.161 9322
 9324 3 -34.18 127.74 139.6 0.286 9323
 9325 3 -34.07 127.85 139.7 0.526 9324
 9326 3 -34.13 127.85 139.8 0.602 9325
 9327 3 -34.07 127.74 140.01 0.58 9326
 9328 3 -34.22 127.64 140.1 0.55 9327
 9329 3 -34.19 127.55 140.2 0.515 9328
 9330 3 -34.19 127.44 140.41 0.447 9329
 9331 3 -34.18 127.24 140.51 0.448 9330
 9332 3 -33.74 126.85 140.91 0.137 9331
 9333 3 -33.67 126.85 141.1 0.13 9332
 9334 3 -33.54 126.75 141.1 0.141 9333
 9335 3 -33.42 126.75 141.3 0.13 9334
 9336 3 -33.32 126.66 141.41 0.159 9335
 9337 3 -33.26 126.55 141.51 0.178 9336
 9338 3 -33.24 126.46 141.6 0.168 9337
 9339 3 -33.21 126.25 141.7 0.146 9338
 9340 3 -33.24 126.16 141.91 0.174 9339
 9341 3 -33.25 125.96 141.91 0.209 9340
 9342 3 -33.19 125.75 142.01 0.172 9341
 9343 3 -33.14 125.55 142.01 0.171 9342
 9344 3 -33.12 125.35 142.01 0.17 9343
 9345 3 -33.12 125.05 142.01 0.19 9344
 9346 3 -32.98 124.75 142.1 0.191 9345
 9347 3 -32.84 124.66 142.01 0.159 9346
 9348 3 -32.69 124.46 142.02 0.14 9347
 9349 3 -32.62 124.25 141.92 0.139 9348
 9350 3 -32.52 123.96 141.92 0.143 9349
 9351 3 -32.47 123.75 141.92 0.144 9350
 9352 3 -32.41 123.46 141.93 0.155 9351
 9353 3 -32.36 123.35 141.83 0.155 9352
 9354 3 -32.22 123.27 141.73 0.13 9353
 9355 3 -32.08 123.07 141.73 0.127 9354
 9356 3 -31.9 122.97 141.73 0.165 9355
 9357 3 -31.81 122.86 141.73 0.199 9356
 9358 3 -31.67 122.66 141.83 0.169 9357
 9359 3 -31.56 122.47 141.83 0.11 9358
 9360 3 -31.42 122.36 141.93 0.101 9359
 9361 3 -31.28 122.16 142.02 0.063 9360
 9362 3 -31.24 121.97 142.02 0.089 9361
 9363 3 -31.26 121.66 142.02 0.095 9362
 9364 3 -31.33 121.36 142.02 0.12 9363
 9365 3 -31.31 121.27 142.12 0.125 9364
 9366 3 -31.31 120.97 142.23 0.144 9365
 9367 3 -31.26 120.77 142.33 0.111 9366
 9368 3 -31.24 120.57 142.33 0.147 9367
 9369 3 -31.19 120.36 142.23 0.127 9368
 9370 3 -31.08 120.27 142.23 0.163 9369
 9371 3 -30.97 120.27 142.23 0.247 9370
 9372 3 -30.87 120.16 142.23 0.349 9371
 9373 3 -30.67 120.66 141.93 0.11 9372
 9374 3 -30.56 120.66 141.93 0.143 9373
 9375 3 -30.44 120.77 141.83 0.136 9374
 9376 3 -30.4 120.77 141.62 0.112 9375
 9377 3 -30.33 120.77 141.52 0.11 9376
 9378 3 -30.22 120.77 141.43 0.115 9377
 9379 3 -30.13 120.68 141.43 0.085 9378
 9380 3 -29.99 120.58 141.23 0.128 9379
 9381 3 -29.83 120.47 141.23 0.075 9380
 9382 3 -30.88 119.66 142.52 0.148 9372
 9383 3 -30.83 119.57 142.73 0.109 9382
 9384 3 -30.76 119.57 142.93 0.162 9383
 9385 3 -30.71 119.57 143.02 0.21 9384
 9386 3 -30.67 119.77 143.23 0.105 9385
 9387 3 -34.36 126.44 140.51 0.159 9331
 9388 3 -34.79 127.55 135.7 0.485 8984
 9389 3 -34.68 127.55 135.51 0.462 9388
 9390 3 -34.5 127.44 135.6 0.461 9389
 9391 3 -34.39 127.44 135.51 0.476 9390
 9392 3 -34.22 127.64 135.6 0.276 9391
 9393 3 -34.07 127.64 135.51 0.235 9392
 9394 3 -33.99 127.74 135.51 0.176 9393
 9395 3 -33.9 127.64 135.3 0.155 9394
 9396 3 -33.72 127.64 135.3 0.132 9395
 9397 3 -33.53 127.55 135.2 0.161 9396
 9398 3 -33.47 127.64 135.1 0.102 9397
 9399 3 -33.38 127.74 135.01 0.136 9398
 9400 3 -33.33 127.85 134.91 0.078 9399
 9401 3 -34.26 126.74 135.01 0.098 9391
 9402 3 -34.21 126.64 135.01 0.000125 9401
 9403 3 -35.28 127.94 137.1 0.139 8983
 9404 3 -35.36 128.15 137.1 0.168 9403
 9405 3 -35.78 127.63 136.1 0.074 8979
 9406 3 -35.88 127.74 136.1 0.072 9405
 9407 3 -35.93 127.74 136.2 0.073 9406
 9408 3 -36.06 127.83 136.2 0.000125 9407
 9409 3 -38.17 121.93 134.1 0.196 8946
 9410 3 -38.31 121.83 134.2 0.172 9409
 9411 3 -38.43 121.72 134.2 0.13 9410
 9412 3 -38.53 121.52 134.32 0.149 9411
 9413 3 -38.61 121.52 134.42 0.169 9412
 9414 3 -38.71 121.43 134.42 0.214 9413
 9415 3 -38.78 121.22 134.42 0.225 9414
 9416 3 -38.85 121.02 134.32 0.19 9415
 9417 3 -38.96 120.91 134.22 0.257 9416
 9418 3 -39.06 120.82 134.32 0.281 9417
 9419 3 -39.14 120.72 134.42 0.381 9418
 9420 3 -39.26 120.72 134.42 0.45 9419
 9421 3 -39.39 120.52 134.32 0.464 9420
 9422 3 -39.51 120.41 134.42 0.474 9421
 9423 3 -39.61 120.32 134.22 0.468 9422
 9424 3 -39.63 120.22 134.01 0.386 9423
 9425 3 -39.6 119.91 133.51 0.25 9424
 9426 3 -39.69 119.72 133.51 0.377 9425
 9427 3 -39.71 119.61 133.32 0.465 9426
 9428 3 -39.64 119.52 133.11 0.637 9427
 9429 3 -39.71 119.41 133.01 0.782 9428
 9430 3 -39.79 119.22 133.01 0.817 9429
 9431 3 -39.92 119.11 133.11 0.919 9430
 9432 3 -40.06 119.02 133.22 1.005 9431
 9433 3 -40.1 118.91 133.22 1.113 9432
 9434 3 -40.18 118.72 133.32 1.118 9433
 9435 3 -40.07 118.52 133.11 1.002 9434
 9436 3 -40.5 118.11 133.32 0.411 9435
 9437 3 -40.6 117.91 133.11 0.363 9436
 9438 3 -40.57 117.82 133.01 0.325 9437
 9439 3 -40.51 117.61 133.01 0.217 9438
 9440 3 -40.49 117.82 133.11 0.142 9439
 9441 3 -36.29 122.74 133.41 0.206 8941
 9442 3 -36.49 123.04 133.6 0.176 9441
 9443 3 -36.54 123.13 133.51 0.177 9442
 9444 3 -36.65 123.33 133.51 0.134 9443
 9445 3 -36.78 123.44 133.51 0.128 9444
 9446 3 -36.82 123.63 133.6 0.186 9445
 9447 3 -36.92 123.72 133.6 0.246 9446
 9448 3 -36.99 123.83 133.51 0.365 9447
 9449 3 -37.07 123.93 133.41 0.407 9448
 9450 3 -37.11 124.02 133.3 0.425 9449
 9451 3 -37.1 124.22 133.3 0.411 9450
 9452 3 -37.1 124.33 133.2 0.444 9451
 9453 3 -37.17 124.43 133.2 0.397 9452
 9454 3 -37.24 124.52 133.3 0.273 9453
 9455 3 -37.57 124.63 133.41 0.157 9454
 9456 3 -37.68 124.72 133.41 0.169 9455
 9457 3 -37.82 124.83 133.51 0.199 9456
 9458 3 -37.9 124.83 133.6 0.253 9457
 9459 3 -37.92 125.13 133.7 0.154 9458
 9460 3 -37.96 125.33 133.91 0.117 9459
 9461 3 -38.03 125.43 134.01 0.15 9460
 9462 3 -38.04 125.63 134.2 0.187 9461
 9463 3 -38.01 125.83 134.2 0.103 9462
 9464 3 -38.11 124.52 133.3 0.083 9458
 9465 3 -38.19 124.52 133.2 0.092 9464
 9466 3 -38.31 124.43 133.2 0.089 9465
 9467 3 -38.42 124.33 133.1 0.128 9466
 9468 3 -35.99 122.74 132.91 0.127 9441
 9469 3 -35.86 122.83 132.8 0.197 9468
 9470 3 -35.79 122.83 132.7 0.301 9469
 9471 3 -35.68 122.74 132.7 0.387 9470
 9472 3 -35.6 122.83 132.6 0.457 9471
 9473 3 -35.47 122.83 132.6 0.521 9472
 9474 3 -35.29 122.83 132.51 0.622 9473
 9475 3 -35.21 122.94 132.41 0.666 9474
 9476 3 -35.08 122.94 132.3 0.662 9475
 9477 3 -35.43 123.24 131.6 0.142 9476
 9478 3 -35.49 123.44 131.51 0.146 9477
 9479 3 -35.61 123.44 131.41 0.125 9478
 9480 3 -35.68 123.54 131.3 0.118 9479
 9481 3 -35.71 123.63 131.2 0.083 9480
 9482 3 -35.74 123.63 130.91 0.153 9481
 9483 3 -35.75 123.74 130.7 0.155 9482
 9484 3 -35.81 123.83 130.6 0.094 9483
 9485 3 -34.92 123.04 132.51 0.651 9476
 9486 3 -34.71 123.05 132.3 0.567 9485
 9487 3 -34.54 122.55 131.62 0.222 9486
 9488 3 -34.44 122.64 131.52 0.213 9487
 9489 3 -34.33 122.55 131.43 0.234 9488
 9490 3 -34.29 122.55 131.23 0.208 9489
 9491 3 -34.17 122.55 131.02 0.212 9490
 9492 3 -34 122.44 130.93 0.214 9491
 9493 3 -33.82 122.35 130.83 0.185 9492
 9494 3 -33.68 122.44 130.83 0.15 9493
 9495 3 -33.53 122.44 130.73 0.11 9494
 9496 3 -33.35 122.35 130.62 0.143 9495
 9497 3 -33.25 122.35 130.62 0.145 9496
 9498 3 -33.13 122.44 130.43 0.165 9497
 9499 3 -32.96 122.44 130.43 0.165 9498
 9500 3 -32.81 122.55 130.33 0.142 9499
 9501 3 -32.64 122.55 130.23 0.121 9500
 9502 3 -32.56 122.64 130.12 0.161 9501
 9503 3 -32.53 122.55 130.02 0.19 9502
 9504 3 -32.43 122.66 129.93 0.256 9503
 9505 3 -32.36 122.75 129.73 0.309 9504
 9506 3 -32.26 122.75 129.62 0.318 9505
 9507 3 -32.26 122.46 129.43 0.152 9506
 9508 3 -32.15 122.35 129.23 0.071 9507
 9509 3 -32.08 122.35 129.12 0.103 9508
 9510 3 -32.07 122.25 129.02 0.085 9509
 9511 3 -32.11 123.05 129.73 0.189 9506
 9512 3 -31.95 123.05 129.62 0.183 9511
 9513 3 -31.73 123.05 129.62 0.137 9512
 9514 3 -31.64 123.16 129.52 0.169 9513
 9515 3 -31.5 123.25 129.43 0.156 9514
 9516 3 -31.3 123.25 129.52 0.219 9515
 9517 3 -31.18 123.25 129.43 0.275 9516
 9518 3 -31.11 123.16 129.12 0.24 9517
 9519 3 -31.07 123.05 129.12 0.248 9518
 9520 3 -31 122.96 129.12 0.243 9519
 9521 3 -31.02 122.66 129.02 0.159 9520
 9522 3 -30.91 122.55 128.93 0.159 9521
 9523 3 -30.91 122.46 128.73 0.184 9522
 9524 3 -30.95 122.35 128.62 0.231 9523
 9525 3 -31.04 122.25 128.52 0.39 9524
 9526 3 -30.98 122.15 128.43 0.451 9525
 9527 3 -30.98 121.95 128.43 0.511 9526
 9528 3 -30.34 122.45 128.02 0.132 9527
 9529 3 -30.18 122.46 128.02 0.145 9528
 9530 3 -30.05 122.46 127.93 0.166 9529
 9531 3 -29.89 122.46 127.93 0.192 9530
 9532 3 -29.8 122.46 127.83 0.156 9531
 9533 3 -29.73 122.46 127.72 0.148 9532
 9534 3 -29.59 122.46 127.63 0.188 9533
 9535 3 -29.41 122.26 127.52 0.172 9534
 9536 3 -29.34 122.26 127.43 0.168 9535
 9537 3 -29.2 122.15 127.33 0.118 9536
 9538 3 -29.09 122.06 127.33 0.146 9537
 9539 3 -28.91 121.96 127.22 0.17 9538
 9540 3 -28.73 121.85 127.13 0.178 9539
 9541 3 -28.59 121.76 127.13 0.206 9540
 9542 3 -28.46 121.65 127.13 0.194 9541
 9543 3 -28.27 121.56 127.13 0.177 9542
 9544 3 -28.04 121.67 127.02 0.141 9543
 9545 3 -27.89 121.67 127.02 0.155 9544
 9546 3 -27.73 121.76 127.02 0.159 9545
 9547 3 -27.59 121.76 126.93 0.145 9546
 9548 3 -27.46 121.76 126.93 0.138 9547
 9549 3 -27.3 121.76 126.93 0.166 9548
 9550 3 -27.18 121.76 126.72 0.242 9549
 9551 3 -27.12 121.76 126.63 0.272 9550
 9552 3 -27.04 121.87 126.52 0.318 9551
 9553 3 -26.96 121.87 126.43 0.371 9552
 9554 3 -26.84 121.87 126.33 0.419 9553
 9555 3 -26.73 121.87 126.22 0.494 9554
 9556 3 -26.71 121.96 126.13 0.518 9555
 9557 3 -26.64 121.87 126.02 0.53 9556
 9558 3 -26.59 121.76 125.83 0.461 9557
 9559 3 -26.5 121.76 125.72 0.408 9558
 9560 3 -26.36 121.76 125.63 0.421 9559
 9561 3 -26.36 121.67 125.33 0.185 9560
 9562 3 -26.27 121.57 125.13 0.178 9561
 9563 3 -26.12 121.57 125.13 0.164 9562
 9564 3 -26 121.37 125.22 0.137 9563
 9565 3 -25.87 121.28 125.22 0.123 9564
 9566 3 -25.75 121.18 125.02 0.145 9565
 9567 3 -25.62 121.07 124.93 0.121 9566
 9568 3 -25.5 121.07 124.83 0.116 9567
 9569 3 -25.52 121.07 124.63 0.058 9568
 9570 3 -26.25 121.37 125.63 0.187 9560
 9571 3 -31.04 121.84 128.33 0.505 9527
 9572 3 -31 121.74 128.23 0.488 9571
 9573 3 -31.09 121.54 128.23 0.494 9572
 9574 3 -31.16 121.24 128.23 0.474 9573
 9575 3 -31.16 120.95 128.33 0.315 9574
 9576 3 -31.14 120.84 128.23 0.208 9575
 9577 3 -30.61 122.85 128.73 0.113 9524
 9578 3 -30.64 123.05 128.83 0.063 9577
 9579 3 -34.71 123.24 132.51 0.289 9486
 9580 3 -34.64 123.35 132.51 0.14 9579
 9581 3 -33.44 117.55 135.12 0.258 7984
 9582 3 -33.42 117.64 135.23 0.262 9581
 9583 3 -33.36 117.55 135.43 0.303 9582
 9584 3 -33.39 117.64 135.52 0.396 9583
 9585 3 -33.36 117.64 135.62 0.422 9584
 9586 3 -33.47 117.64 135.83 0.446 9585
 9587 3 -33.57 117.64 135.93 0.457 9586
 9588 3 -33.64 117.64 136.02 0.423 9587
 9589 3 -33.79 117.64 136.12 0.409 9588
 9590 3 -33.9 117.55 136.23 0.355 9589
 9591 3 -34.07 117.55 136.43 0.314 9590
 9592 3 -34.13 117.55 136.52 0.271 9591
 9593 3 -11.51 124.42 98.91 0.059 7728
 9594 3 -11.53 124.42 99.14 0.13 9593
 9595 3 -9.14 118.49 62.14 0.018 7526
 9596 3 -19.7 91.84 39.36 0.000125 9595
```
