## Supplementary material for "Automated Proofreading of Digitally Reconstructed Neural Morphology Enhances Accuracy, Scalability, and Standardization": Standardization and accuracy results: 720575940616507865.CNG.swc

```
# SWC to SWC conversion from L-Measure. Sridevi Polavaram: spolavar@gmu.edu
# Original fileName:Z://nmo_swc//out_Final//Source_Temp1//720575940616507865.CNG.swc
#
# SWC to SWC conversion from L-Measure. Sridevi Polavaram: spolavar@gmu.edu

# Original fileName:Z://nmo_swc//nmo_user_Final//Source_Temp1//720575940616507865.CNG.swc

#

 1 1 0 0 0 2.533 -1
 2 1 0 0.15 -0.05 2.509 1
 3 1 0.02 0.34 -0.17 2.491 2
 4 1 0.09 0.54 -0.08 2.473 3
 5 1 0.37 0.64 -0.06 2.386 4
 6 1 1.07 0.78 -0.38 2.255 5
 7 1 0.92 0.94 -0.34 2.24 6
 8 1 0.56 1.12 -0.29 2.24 7
 9 1 0.57 1.34 -0.21 2.19 8
 10 1 0.76 1.42 -0.06 2.041 9
 11 1 0.73 1.57 -0.13 2.03 10
 12 1 0.54 1.81 -0.28 1.961 11
 13 1 0.66 1.85 -0.4 1.791 12
 14 1 0.83 1.95 -0.45 1.65 13
 15 1 1.04 2.02 -0.44 1.55 14
 16 1 0.92 2.23 -0.46 1.457 15
 17 1 1.09 2.31 -0.47 1.344 16
 18 1 1.18 2.43 -0.45 1.236 17
 19 1 1.18 2.54 -0.47 1.154 18
 20 1 1.25 2.68 -0.55 1.005 19
 21 1 1.31 2.79 -0.54 0.864 20
 22 1 1.52 2.83 -0.5 0.776 21
 23 1 1.53 3 -0.55 0.62 22
 24 1 1.65 3.14 -0.51 0.545 23
 25 3 1.82 3.3 -0.59 0.435 24
 26 3 1.85 3.53 -0.62 0.407 25
 27 3 1.89 3.72 -0.58 0.394 26
 28 3 1.86 3.9 -0.55 0.356 27
 29 3 1.91 4.11 -0.55 0.296 28
 30 3 1.94 4.33 -0.55 0.314 29
 31 3 1.92 4.55 -0.54 0.315 30
 32 3 1.88 4.74 -0.49 0.31 31
 33 3 1.85 4.94 -0.47 0.337 32
 34 3 1.85 5.17 -0.49 0.288 33
 35 3 1.71 5.34 -0.54 0.308 34
 36 3 1.71 5.52 -0.55 0.3 35
 37 3 1.71 5.74 -0.59 0.281 36
 38 3 1.67 5.93 -0.63 0.261 37
 39 3 1.76 6.14 -0.68 0.271 38
 40 3 1.72 6.32 -0.76 0.283 39
 41 3 1.56 6.59 -0.83 0.286 40
 42 3 1.62 6.8 -0.84 0.252 41
 43 3 1.55 7.06 -0.84 0.306 42
 44 3 1.54 7.27 -0.88 0.276 43
 45 3 1.49 7.53 -0.82 0.263 44
 46 3 1.53 7.81 -0.86 0.265 45
 47 3 1.5 8.11 -0.84 0.278 46
 48 3 1.48 8.31 -0.9 0.287 47
 49 3 1.5 8.54 -0.92 0.307 48
 50 3 1.54 8.76 -0.95 0.296 49
 51 3 1.55 9.01 -0.98 0.258 50
 52 3 1.52 9.22 -1.04 0.261 51
 53 3 1.44 9.5 -1.07 0.222 52
 54 3 1.48 9.72 -1.07 0.216 53
 55 3 1.5 9.97 -1.1 0.224 54
 56 3 1.5 10.28 -1.13 0.231 55
 57 3 1.54 10.49 -1.13 0.232 56
 58 3 1.51 10.74 -1.13 0.238 57
 59 3 1.56 10.97 -1.08 0.257 58
 60 3 1.65 11.23 -1.06 0.243 59
 61 3 1.67 11.46 -1.1 0.254 60
 62 3 1.85 11.72 -1.16 0.268 61
 63 3 1.91 11.97 -1.22 0.287 62
 64 3 1.84 12.18 -1.21 0.304 63
 65 3 1.8 12.36 -1.22 0.252 64
 66 3 1.76 12.61 -1.26 0.242 65
 67 3 1.67 12.86 -1.31 0.267 66
 68 3 1.75 13.08 -1.27 0.241 67
 69 3 1.63 13.24 -1.26 0.209 68
 70 3 1.63 13.39 -1.35 0.257 69
 71 3 1.58 13.5 -1.43 0.197 70
 72 3 1.59 13.61 -1.37 0.21 71
 73 3 1.6 13.82 -1.38 0.253 72
 74 3 1.65 14.04 -1.35 0.244 73
 75 3 1.68 14.3 -1.36 0.225 74
 76 3 1.77 14.47 -1.38 0.185 75
 77 3 1.92 14.63 -1.36 0.182 76
 78 3 2.05 14.81 -1.31 0.213 77
 79 3 2.19 15.03 -1.26 0.222 78
 80 3 2.34 15.25 -1.3 0.249 79
 81 3 2.38 15.5 -1.21 0.23 80
 82 3 2.43 15.8 -1.19 0.229 81
 83 3 2.45 16.11 -1.21 0.24 82
 84 3 2.43 16.3 -1.15 0.249 83
 85 3 2.49 16.52 -1.12 0.254 84
 86 3 2.53 16.75 -1.13 0.254 85
 87 3 2.64 17 -1.08 0.249 86
 88 3 2.74 17.22 -0.96 0.24 87
 89 3 2.7 17.41 -0.94 0.224 88
 90 3 2.73 17.61 -0.91 0.194 89
 91 3 2.57 17.8 -0.93 0.224 90
 92 3 2.61 17.93 -0.91 0.248 91
 93 3 2.56 18.07 -0.87 0.226 92
 94 3 2.59 18.22 -0.79 0.247 93
 95 3 2.56 18.38 -0.83 0.239 94
 96 3 2.61 18.5 -0.77 0.186 95
 97 3 2.46 18.59 -0.76 0.219 96
 98 3 2.38 18.75 -0.77 0.193 97
 99 3 2.34 18.93 -0.79 0.184 98
 100 3 2.36 19.14 -0.78 0.203 99
 101 3 2.34 19.41 -0.76 0.193 100
 102 3 2.3 19.57 -0.78 0.175 101
 103 3 2.18 19.57 -0.78 0.184 102
 104 3 2.22 20 -0.86 0.301 103
 105 3 2.18 20.2 -0.9 0.38 104
 106 3 2.3 20.5 -0.91 0.508 105
 107 3 2.3 20.7 -0.83 0.562 106
 108 3 2.28 20.88 -0.75 0.622 107
 109 3 2.2 21 -0.73 0.641 108
 110 3 2.22 21.19 -0.6 0.662 109
 111 3 2.14 21.33 -0.54 0.638 110
 112 3 2.09 21.49 -0.42 0.58 111
 113 3 2.07 21.67 -0.36 0.512 112
 114 3 1.95 21.78 -0.29 0.373 113
 115 3 1.85 21.88 -0.24 0.284 114
 116 3 1.71 22.06 -0.25 0.218 115
 117 3 1.66 22.18 -0.22 0.202 116
 118 3 1.62 22.27 -0.16 0.179 117
 119 3 1.6 22.4 -0.19 0.182 118
 120 3 1.59 22.63 -0.13 0.186 119
 121 3 1.46 22.75 -0.07 0.202 120
 122 3 1.35 22.91 -0.03 0.203 121
 123 3 1.28 23.11 -0.02 0.208 122
 124 3 1.24 23.27 -0.01 0.205 123
 125 3 1.19 23.47 0.03 0.225 124
 126 3 1.17 23.66 0.15 0.238 125
 127 3 1.15 23.88 0.23 0.224 126
 128 3 1.21 24.04 0.35 0.225 127
 129 3 1.12 24.25 0.45 0.208 128
 130 3 1.06 24.45 0.47 0.198 129
 131 3 1.04 24.61 0.51 0.2 130
 132 3 0.99 24.79 0.56 0.191 131
 133 3 0.9 25 0.6 0.192 132
 134 3 0.78 25.18 0.62 0.208 133
 135 3 0.66 25.34 0.65 0.244 134
 136 3 0.51 25.47 0.71 0.236 135
 137 3 0.47 25.66 0.76 0.258 136
 138 3 0.41 25.81 0.81 0.255 137
 139 3 0.33 25.97 0.87 0.263 138
 140 3 0.31 26.18 0.89 0.25 139
 141 3 0.25 26.32 0.96 0.239 140
 142 3 0.22 26.51 1.01 0.214 141
 143 3 0.16 26.62 1.06 0.215 142
 144 3 0.13 26.82 1.13 0.228 143
 145 3 0.13 27.01 1.13 0.26 144
 146 3 0.1 27.17 1.14 0.276 145
 147 3 0.1 27.44 1.18 0.296 146
 148 3 0.04 27.55 1.29 0.318 147
 149 3 -0.01 27.69 1.35 0.33 148
 150 3 0.01 27.89 1.42 0.296 149
 151 3 -0.01 27.98 1.52 0.28 150
 152 3 -0.08 28.1 1.55 0.232 151
 153 3 -0.14 28.21 1.65 0.224 152
 154 3 -0.19 28.35 1.67 0.242 153
 155 3 -0.31 28.46 1.7 0.233 154
 156 3 -0.36 28.55 1.75 0.238 155
 157 3 -0.44 28.67 1.81 0.253 156
 158 3 -0.52 28.8 1.85 0.266 157
 159 3 -0.63 28.96 1.9 0.26 158
 160 3 -0.65 29.16 1.98 0.258 159
 161 3 -0.68 29.37 2.04 0.243 160
 162 3 -0.82 29.5 2.08 0.235 161
 163 3 -0.84 29.69 2.08 0.201 162
 164 3 -0.79 29.91 2.14 0.209 163
 165 3 -0.82 30.16 2.23 0.262 164
 166 3 -0.93 30.41 2.31 0.272 165
 167 3 -1.02 30.58 2.33 0.243 166
 168 3 -1 30.85 2.41 0.256 167
 169 3 -1.16 31.01 2.48 0.226 168
 170 3 -1.24 31.21 2.5 0.223 169
 171 3 -1.31 31.37 2.52 0.196 170
 172 3 -1.47 31.59 2.5 0.206 171
 173 3 -1.5 31.76 2.44 0.202 172
 174 3 -1.55 31.99 2.44 0.227 173
 175 3 -1.48 32.33 2.44 0.272 174
 176 3 -1.49 32.51 2.35 0.305 175
 177 3 -1.49 32.79 2.31 0.303 176
 178 3 -1.47 33.15 2.33 0.323 177
 179 3 -1.49 33.48 2.35 0.301 178
 180 3 -1.65 33.62 2.31 0.342 179
 181 3 -1.9 33.69 2.34 0.466 180
 182 3 -2 33.85 2.38 0.46 181
 183 3 -2.27 33.85 2.55 0.508 182
 184 3 -2.4 33.97 2.57 0.482 183
 185 3 -2.46 34.05 2.51 0.424 184
 186 3 -2.54 34.18 2.49 0.372 185
 187 3 -2.69 34.26 2.61 0.317 186
 188 3 -2.81 34.39 2.7 0.242 187
 189 3 -2.96 34.43 2.76 0.212 188
 190 3 -3.13 34.57 2.76 0.227 189
 191 3 -3.21 34.61 2.82 0.198 190
 192 3 -3.4 34.69 2.88 0.163 191
 193 3 -3.46 34.84 3.03 0.195 192
 194 3 -3.54 34.99 3.11 0.206 193
 195 3 -3.69 35.09 3.2 0.217 194
 196 3 -3.77 35.33 3.26 0.225 195
 197 3 -3.86 35.62 3.34 0.26 196
 198 3 -3.93 35.87 3.35 0.242 197
 199 3 -4.02 36.11 3.37 0.293 198
 200 3 -4.06 36.37 3.33 0.324 199
 201 3 -4.18 36.53 3.29 0.333 200
 202 3 -4.34 36.65 3.31 0.293 201
 203 3 -4.46 36.86 3.29 0.257 202
 204 3 -4.65 37 3.29 0.227 203
 205 3 -4.81 37.18 3.31 0.2 204
 206 3 -4.97 37.32 3.35 0.19 205
 207 3 -5.09 37.49 3.37 0.178 206
 208 3 -5.14 37.62 3.39 0.175 207
 209 3 -5.25 37.83 3.42 0.187 208
 210 3 -5.34 37.97 3.48 0.168 209
 211 3 -5.46 38.16 3.44 0.151 210
 212 3 -5.62 38.41 3.48 0.18 211
 213 3 -5.7 38.61 3.44 0.168 212
 214 3 -5.78 38.79 3.42 0.194 213
 215 3 -5.88 38.98 3.42 0.2 214
 216 3 -6.05 39.16 3.46 0.211 215
 217 3 -6.17 39.36 3.42 0.171 216
 218 3 -6.24 39.52 3.44 0.153 217
 219 3 -6.32 39.76 3.52 0.181 218
 220 3 -6.37 39.94 3.5 0.216 219
 221 3 -6.41 40.2 3.44 0.23 220
 222 3 -6.45 40.36 3.46 0.234 221
 223 3 -6.52 40.56 3.44 0.261 222
 224 3 -6.58 40.77 3.54 0.316 223
 225 3 -6.54 40.92 3.54 0.323 224
 226 3 -6.66 41.05 3.44 0.278 225
 227 3 -6.74 41.2 3.37 0.249 226
 228 3 -6.86 41.37 3.33 0.218 227
 229 3 -6.97 41.55 3.29 0.186 228
 230 3 -7.07 41.74 3.31 0.194 229
 231 3 -7.19 41.89 3.35 0.157 230
 232 3 -7.29 42.09 3.35 0.161 231
 233 3 -7.44 42.27 3.35 0.153 232
 234 3 -7.53 42.41 3.27 0.093 233
 235 3 -7.6 42.48 3.33 0.11 234
 236 3 -7.73 42.7 3.35 0.141 235
 237 3 -7.86 42.82 3.33 0.13 236
 238 3 -8.03 43.1 3.31 0.137 237
 239 3 -8.12 43.28 3.31 0.131 238
 240 3 -8.19 43.39 3.24 0.134 239
 241 3 -8.33 43.56 3.24 0.168 240
 242 3 -8.41 43.7 3.22 0.155 241
 243 3 -8.49 43.84 3.22 0.132 242
 244 3 -8.59 43.92 3.22 0.116 243
 245 3 -8.6 44.03 3.16 0.084 244
 246 3 -8.71 44.14 3.16 0.137 245
 247 3 -8.82 44.35 3.18 0.176 246
 248 3 -8.93 44.48 3.13 0.178 247
 249 3 -9.02 44.64 3.13 0.179 248
 250 3 -9.17 44.79 3.11 0.186 249
 251 3 -9.27 45.01 3.11 0.187 250
 252 3 -9.35 45.18 3.11 0.179 251
 253 3 -9.51 45.36 3.11 0.167 252
 254 3 -9.61 45.49 3.16 0.156 253
 255 3 -9.74 45.67 3.16 0.179 254
 256 3 -9.84 45.82 3.15 0.181 255
 257 3 -9.92 46.03 3.13 0.183 256
 258 3 -10.04 46.18 3.16 0.165 257
 259 3 -10.15 46.36 3.15 0.201 258
 260 3 -10.34 46.5 3.18 0.226 259
 261 3 -10.57 46.69 3.16 0.241 260
 262 3 -10.77 46.93 3.18 0.249 261
 263 3 -10.86 47.08 3.13 0.221 262
 264 3 -10.98 47.29 3.11 0.2 263
 265 3 -11.1 47.47 3.11 0.164 264
 266 3 -11.27 47.65 3.05 0.167 265
 267 3 -11.46 47.85 2.99 0.166 266
 268 3 -11.69 48.04 2.97 0.218 267
 269 3 -11.82 48.21 2.97 0.235 268
 270 3 -12 48.39 2.93 0.264 269
 271 3 -12.16 48.61 2.97 0.209 270
 272 3 -12.38 48.82 2.93 0.262 271
 273 3 -12.58 49.03 2.91 0.206 272
 274 3 -12.73 49.22 2.95 0.262 273
 275 3 -12.85 49.35 2.91 0.231 274
 276 3 -13.07 49.54 2.95 0.259 275
 277 3 -13.24 49.62 2.95 0.219 276
 278 3 -13.41 49.69 2.95 0.193 277
 279 3 -13.65 49.76 2.93 0.189 278
 280 3 -13.87 49.87 2.95 0.149 279
 281 3 -14.01 50.01 2.95 0.192 280
 282 3 -14.22 50.15 2.95 0.155 281
 283 3 -14.38 50.3 2.93 0.169 282
 284 3 -14.57 50.4 2.96 0.168 283
 285 3 -14.71 50.51 2.92 0.169 284
 286 3 -14.89 50.62 2.92 0.193 285
 287 3 -15.1 50.77 3 0.209 286
 288 3 -15.31 50.88 3.04 0.218 287
 289 3 -15.49 51.01 3.1 0.224 288
 290 3 -15.64 51.09 3.15 0.221 289
 291 3 -15.83 51.21 3.19 0.21 290
 292 3 -15.99 51.34 3.17 0.204 291
 293 3 -16.14 51.41 3.21 0.215 292
 294 3 -16.3 51.51 3.29 0.203 293
 295 3 -16.58 51.62 3.35 0.197 294
 296 3 -16.81 51.74 3.42 0.228 295
 297 3 -17.01 51.86 3.48 0.194 296
 298 3 -17.17 52.02 3.44 0.185 297
 299 3 -17.44 52.21 3.5 0.208 298
 300 3 -17.65 52.43 3.5 0.221 299
 301 3 -17.9 52.6 3.54 0.234 300
 302 3 -18.03 52.74 3.52 0.267 301
 303 3 -18.21 52.88 3.58 0.273 302
 304 3 -18.42 53.03 3.52 0.264 303
 305 3 -18.5 53.21 3.54 0.245 304
 306 3 -18.64 53.35 3.5 0.239 305
 307 3 -18.79 53.5 3.42 0.217 306
 308 3 -18.95 53.67 3.37 0.209 307
 309 3 -19.09 53.79 3.27 0.195 308
 310 3 -19.29 53.96 3.21 0.202 309
 311 3 -19.43 54.15 3.15 0.214 310
 312 3 -19.52 54.23 3.06 0.217 311
 313 3 -19.64 54.32 3 0.198 312
 314 3 -19.8 54.39 2.92 0.197 313
 315 3 -20 54.47 2.81 0.195 314
 316 3 -20.14 54.58 2.71 0.181 315
 317 3 -20.34 54.71 2.65 0.192 316
 318 3 -20.5 54.79 2.54 0.185 317
 319 3 -20.68 54.92 2.48 0.169 318
 320 3 -20.88 55.05 2.44 0.174 319
 321 3 -21.06 55.18 2.4 0.177 320
 322 3 -21.28 55.34 2.33 0.244 321
 323 3 -21.35 55.47 2.27 0.226 322
 324 3 -21.58 55.62 2.21 0.24 323
 325 3 -21.78 55.8 2.11 0.262 324
 326 3 -21.9 55.9 2.05 0.248 325
 327 3 -21.97 56.04 1.97 0.212 326
 328 3 -22.15 56.2 1.91 0.19 327
 329 3 -22.31 56.37 1.89 0.165 328
 330 3 -22.42 56.47 1.81 0.203 329
 331 3 -22.53 56.66 1.79 0.199 330
 332 3 -22.65 56.81 1.8 0.221 331
 333 3 -22.76 56.93 1.76 0.229 332
 334 3 -22.84 57.12 1.68 0.239 333
 335 3 -22.95 57.3 1.63 0.235 334
 336 3 -22.95 57.49 1.56 0.216 335
 337 3 -22.96 57.59 1.6 0.21 336
 338 3 -22.98 57.79 1.54 0.183 337
 339 3 -23 57.95 1.57 0.179 338
 340 3 -23.07 58.12 1.59 0.17 339
 341 3 -23.16 58.27 1.59 0.175 340
 342 3 -23.27 58.49 1.64 0.207 341
 343 3 -23.32 58.74 1.6 0.16 342
 344 3 -23.43 58.85 1.69 0.173 343
 345 3 -23.47 58.95 1.75 0.164 344
 346 3 -23.61 59.13 1.94 0.182 345
 347 3 -23.79 59.2 2.25 0.144 346
 348 3 -23.81 59.17 2.48 0.121 347
 349 3 -23.81 59.14 2.6 0.136 348
 350 3 -23.81 59.05 2.73 0.113 349
 351 3 -23.67 59.24 2.04 0.168 346
 352 3 -23.63 59.28 1.88 0.186 351
 353 3 -23.67 59.42 1.79 0.172 352
 354 3 -23.77 59.59 1.73 0.184 353
 355 3 -23.88 59.81 1.7 0.224 354
 356 3 -23.9 59.99 1.58 0.238 355
 357 3 -24.01 60.13 1.54 0.211 356
 358 3 -24.13 60.38 1.57 0.202 357
 359 3 -24.19 60.53 1.54 0.186 358
 360 3 -24.2 60.77 1.56 0.184 359
 361 3 -24.26 60.92 1.57 0.181 360
 362 3 -24.32 61.12 1.6 0.182 361
 363 3 -24.46 61.2 1.59 0.154 362
 364 3 -24.46 61.46 1.57 0.179 363
 365 3 -24.48 61.57 1.54 0.168 364
 366 3 -24.62 61.62 1.52 0.183 365
 367 3 -24.66 61.87 1.49 0.196 366
 368 3 -24.64 62.06 1.51 0.206 367
 369 3 -24.68 62.24 1.51 0.215 368
 370 3 -24.68 62.42 1.58 0.193 369
 371 3 -24.75 62.57 1.61 0.182 370
 372 3 -24.73 62.74 1.68 0.176 371
 373 3 -24.75 62.95 1.71 0.2 372
 374 3 -24.83 63.09 1.75 0.189 373
 375 3 -24.93 63.25 1.75 0.174 374
 376 3 -24.99 63.45 1.73 0.188 375
 377 3 -25.13 63.53 1.67 0.187 376
 378 3 -25.17 63.61 1.6 0.17 377
 379 3 -25.34 63.74 1.42 0.193 378
 380 3 -25.38 63.93 1.4 0.211 379
 381 3 -25.45 64.11 1.33 0.187 380
 382 3 -25.49 64.29 1.3 0.186 381
 383 3 -25.47 64.53 1.28 0.177 382
 384 3 -25.43 64.73 1.26 0.184 383
 385 3 -25.39 64.9 1.28 0.192 384
 386 3 -25.44 65.07 1.26 0.185 385
 387 3 -25.41 65.21 1.24 0.169 386
 388 3 -25.39 65.4 1.18 0.184 387
 389 3 -25.42 65.62 1.14 0.178 388
 390 3 -25.49 65.78 1.07 0.202 389
 391 3 -25.78 65.9 0.96 0.359 390
 392 3 -26.16 66.09 0.79 0.513 391
 393 3 -26.08 66.23 0.82 0.447 392
 394 3 -26.03 66.45 0.9 0.447 393
 395 3 -25.96 66.65 0.92 0.369 394
 396 3 -26.02 66.81 0.9 0.287 395
 397 3 -26.02 66.98 0.9 0.22 396
 398 3 -26.02 67.26 0.9 0.201 397
 399 3 -26.02 67.42 0.87 0.189 398
 400 3 -26.02 67.57 0.82 0.159 399
 401 3 -26.11 67.78 0.8 0.195 400
 402 3 -26.16 68.04 0.8 0.181 401
 403 3 -26.13 68.26 0.82 0.182 402
 404 3 -26.15 68.45 0.88 0.176 403
 405 3 -26.18 68.62 0.85 0.18 404
 406 3 -26.15 68.76 0.89 0.177 405
 407 3 -26.26 68.92 0.89 0.211 406
 408 3 -26.33 69.06 0.92 0.2 407
 409 3 -26.24 69.2 0.98 0.193 408
 410 3 -26.19 69.4 0.99 0.175 409
 411 3 -26.15 69.62 0.98 0.198 410
 412 3 -26.06 69.78 1 0.188 411
 413 3 -25.92 70.04 0.99 0.177 412
 414 3 -25.74 70.31 0.97 0.202 413
 415 3 -25.71 70.45 1 0.234 414
 416 3 -25.61 70.62 1.08 0.204 415
 417 3 -25.57 70.84 1.12 0.185 416
 418 3 -25.61 70.98 1.18 0.184 417
 419 3 -25.64 71.12 1.21 0.171 418
 420 3 -25.66 71.29 1.26 0.145 419
 421 3 -25.8 71.5 1.29 0.191 420
 422 3 -25.86 71.67 1.28 0.213 421
 423 3 -25.89 71.87 1.26 0.215 422
 424 3 -25.93 72.01 1.27 0.183 423
 425 3 -25.95 72.26 1.23 0.186 424
 426 3 -26 72.46 1.17 0.226 425
 427 3 -25.85 72.81 1.17 0.219 426
 428 3 -25.92 73 1.25 0.187 427
 429 3 -25.99 73.06 1.29 0.19 428
 430 3 -25.88 73.31 1.35 0.219 429
 431 3 -25.92 73.46 1.47 0.203 430
 432 3 -25.95 73.62 1.49 0.209 431
 433 3 -26.17 73.7 1.57 0.198 432
 434 3 -26.33 73.79 1.61 0.243 433
 435 3 -26.4 73.9 1.64 0.248 434
 436 3 -26.54 74.03 1.58 0.265 435
 437 3 -26.58 74.18 1.46 0.28 436
 438 3 -26.6 74.39 1.32 0.263 437
 439 3 -26.66 74.59 1.17 0.254 438
 440 3 -26.68 74.81 1.06 0.28 439
 441 3 -26.86 75 0.98 0.296 440
 442 3 -26.94 75.2 0.96 0.248 441
 443 3 -27 75.41 1.01 0.223 442
 444 3 -27.03 75.55 1.06 0.192 443
 445 3 -27.09 75.77 1.16 0.187 444
 446 3 -27.12 75.94 1.21 0.176 445
 447 3 -27.12 76.1 1.27 0.158 446
 448 3 -27.12 76.24 1.33 0.158 447
 449 3 -27.12 76.38 1.38 0.195 448
 450 3 -27.13 76.57 1.45 0.191 449
 451 3 -27.08 76.76 1.46 0.179 450
 452 3 -27.11 76.99 1.44 0.178 451
 453 3 -27.1 77.18 1.29 0.174 452
 454 3 -27.04 77.43 1.23 0.177 453
 455 3 -27.06 77.69 1.18 0.218 454
 456 3 -26.95 77.97 1.16 0.18 455
 457 3 -27.08 78.16 1.26 0.191 456
 458 3 -27.06 78.3 1.38 0.159 457
 459 3 -27.02 78.46 1.48 0.159 458
 460 3 -27.05 78.55 1.44 0.151 459
 461 3 -27.1 78.72 1.57 0.163 460
 462 3 -27.19 78.87 1.62 0.173 461
 463 3 -27.3 79.02 1.73 0.2 462
 464 3 -27.35 79.21 1.81 0.23 463
 465 3 -27.37 79.35 1.82 0.237 464
 466 3 -27.44 79.55 1.88 0.231 465
 467 3 -27.48 79.69 1.92 0.2 466
 468 3 -27.59 79.9 1.94 0.22 467
 469 3 -27.67 80.05 1.96 0.212 468
 470 3 -27.67 80.29 2 0.21 469
 471 3 -27.69 80.44 2.06 0.206 470
 472 3 -27.61 80.74 2.17 0.199 471
 473 3 -27.61 80.93 2.27 0.177 472
 474 3 -27.68 81.05 2.35 0.214 473
 475 3 -27.7 81.13 2.5 0.219 474
 476 3 -27.77 81.27 2.65 0.232 475
 477 3 -27.81 81.37 2.81 0.232 476
 478 3 -27.9 81.46 3 0.24 477
 479 3 -27.93 81.63 3.13 0.226 478
 480 3 -27.9 81.82 3.21 0.202 479
 481 3 -28 82.07 3.21 0.234 480
 482 3 -28.08 82.21 3.29 0.247 481
 483 3 -28.18 82.46 3.35 0.251 482
 484 3 -28.3 82.66 3.39 0.335 483
 485 3 -28.42 82.8 3.45 0.383 484
 486 3 -28.44 82.95 3.53 0.447 485
 487 3 -28.48 83.13 3.64 0.465 486
 488 3 -28.44 83.23 3.76 0.459 487
 489 3 -28.35 83.33 3.88 0.425 488
 490 3 -28.39 83.45 3.98 0.38 489
 491 3 -28.35 83.52 4.1 0.308 490
 492 3 -28.33 83.59 4.17 0.242 491
 493 3 -28.33 83.78 4.27 0.217 492
 494 3 -28.23 84 4.47 0.209 493
 495 3 -28.14 84.19 4.6 0.222 494
 496 3 -28.1 84.41 4.76 0.237 495
 497 3 -28.1 84.6 4.89 0.243 496
 498 3 -28.04 84.72 4.98 0.215 497
 499 3 -28.02 84.85 5.1 0.215 498
 500 3 -28 84.96 5.21 0.177 499
 501 3 -27.98 85.08 5.33 0.18 500
 502 3 -27.98 85.2 5.43 0.169 501
 503 3 -27.93 85.32 5.55 0.148 502
 504 3 -27.89 85.38 5.69 0.161 503
 505 3 -27.93 85.53 5.85 0.16 504
 506 3 -27.91 85.63 6.01 0.147 505
 507 3 -27.89 85.78 6.23 0.166 506
 508 3 -27.88 85.97 6.26 0.198 507
 509 3 -27.95 86.09 6.3 0.173 508
 510 3 -27.95 86.42 6.26 0.222 509
 511 3 -27.86 86.56 6.33 0.204 510
 512 3 -27.66 86.66 6.38 0.205 511
 513 3 -27.58 86.8 6.35 0.187 512
 514 3 -27.51 86.88 6.42 0.174 513
 515 3 -27.38 86.94 6.54 0.161 514
 516 3 -27.24 87.02 6.63 0.146 515
 517 3 -27.13 87.16 6.74 0.17 516
 518 3 -27.08 87.26 6.85 0.156 517
 519 3 -27.01 87.43 6.92 0.215 518
 520 3 -26.99 87.57 7.05 0.192 519
 521 3 -26.99 87.74 7.09 0.176 520
 522 3 -26.99 87.85 7.14 0.161 521
 523 3 -26.92 88.05 7.24 0.191 522
 524 3 -26.9 88.24 7.3 0.192 523
 525 3 -26.9 88.37 7.35 0.173 524
 526 3 -26.85 88.48 7.46 0.191 525
 527 3 -26.83 88.66 7.53 0.221 526
 528 3 -26.79 88.81 7.63 0.217 527
 529 3 -26.73 89 7.66 0.184 528
 530 3 -26.7 89.13 7.75 0.207 529
 531 3 -26.95 89.33 7.79 0.28 530
 532 3 -27.09 89.41 7.84 0.237 531
 533 3 -27.09 89.53 7.89 0.289 532
 534 3 -27.07 89.72 7.92 0.29 533
 535 3 -27 89.91 7.9 0.295 534
 536 3 -26.86 90.11 7.85 0.313 535
 537 3 -26.66 90.27 7.86 0.327 536
 538 3 -26.59 90.45 7.9 0.273 537
 539 3 -26.62 90.58 7.95 0.244 538
 540 3 -26.58 90.81 8.01 0.248 539
 541 3 -26.56 91 8.08 0.22 540
 542 3 -26.58 91.22 8.15 0.252 541
 543 3 -26.63 91.39 8.19 0.227 542
 544 3 -26.56 91.64 8.25 0.245 543
 545 3 -26.51 91.88 8.33 0.238 544
 546 3 -26.49 92.02 8.36 0.196 545
 547 3 -26.49 92.19 8.37 0.206 546
 548 3 -26.54 92.33 8.42 0.235 547
 549 3 -26.69 92.39 8.46 0.238 548
 550 3 -26.85 92.52 8.48 0.222 549
 551 3 -26.95 92.58 8.4 0.203 550
 552 3 -27.1 92.63 8.34 0.214 551
 553 3 -27.22 92.72 8.23 0.209 552
 554 3 -27.27 92.89 8.17 0.212 553
 555 3 -27.34 93.11 8.13 0.21 554
 556 3 -27.3 93.28 8.21 0.213 555
 557 3 -27.41 93.54 8.18 0.21 556
 558 3 -27.39 93.7 8.32 0.215 557
 559 3 -27.32 93.83 8.41 0.218 558
 560 3 -27.25 94.03 8.47 0.229 559
 561 3 -27.14 94.2 8.55 0.188 560
 562 3 -27.05 94.34 8.6 0.179 561
 563 3 -26.96 94.58 8.66 0.177 562
 564 3 -26.86 94.78 8.69 0.188 563
 565 3 -26.77 94.94 8.74 0.186 564
 566 3 -26.68 95.17 8.8 0.192 565
 567 3 -26.58 95.36 8.84 0.205 566
 568 3 -26.29 95.63 8.93 0.313 567
 569 3 -26.13 95.83 8.99 0.321 568
 570 3 -26.02 95.97 9.15 0.333 569
 571 3 -25.79 96.13 9.3 0.327 570
 572 3 -25.74 96.23 9.44 0.329 571
 573 3 -25.79 96.41 9.56 0.345 572
 574 3 -25.81 96.58 9.61 0.292 573
 575 3 -25.83 96.69 9.68 0.247 574
 576 3 -25.83 96.94 9.68 0.268 575
 577 3 -25.73 97.2 9.71 0.242 576
 578 3 -25.66 97.39 9.77 0.227 577
 579 3 -25.66 97.53 9.88 0.234 578
 580 3 -25.57 97.67 10 0.253 579
 581 3 -25.53 97.8 10.14 0.259 580
 582 3 -25.53 97.95 10.22 0.263 581
 583 3 -25.48 98.13 10.33 0.247 582
 584 3 -25.39 98.3 10.49 0.23 583
 585 3 -25.37 98.44 10.6 0.213 584
 586 3 -25.32 98.58 10.68 0.212 585
 587 3 -25.28 98.75 10.73 0.209 586
 588 3 -25.27 98.92 10.8 0.186 587
 589 3 -25.29 99.05 10.93 0.192 588
 590 3 -25.27 99.22 10.96 0.193 589
 591 3 -25.25 99.39 11.02 0.181 590
 592 3 -25.27 99.55 11.08 0.194 591
 593 3 -25.24 99.72 11.14 0.199 592
 594 3 -25.2 99.94 11.18 0.163 593
 595 3 -25.26 100.14 11.24 0.177 594
 596 3 -25.23 100.23 11.32 0.187 595
 597 3 -25.14 100.44 11.79 0.405 596
 598 3 -25.08 100.33 12.24 0.183 597
 599 3 -25.01 100.33 12.33 0.000125 598
 600 3 -25.16 100.64 11.79 0.398 597
 601 3 -25 100.94 11.91 0.308 600
 602 3 -24.93 101.14 11.91 0.287 601
 603 3 -24.88 101.33 11.91 0.204 602
 604 3 -24.84 101.53 11.91 0.174 603
 605 3 -24.77 101.64 11.98 0.178 604
 606 3 -24.75 101.83 12.07 0.178 605
 607 3 -24.7 102.03 12.17 0.173 606
 608 3 -24.75 102.14 12.33 0.18 607
 609 3 -24.77 102.33 12.49 0.211 608
 610 3 -24.79 102.53 12.62 0.222 609
 611 3 -24.75 102.64 12.65 0.182 610
 612 3 -24.72 102.64 12.82 0.186 611
 613 3 -24.7 102.83 12.93 0.17 612
 614 3 -24.62 102.94 13.01 0.186 613
 615 3 -24.6 103.14 13.09 0.186 614
 616 3 -24.62 103.23 13.2 0.192 615
 617 3 -24.65 103.53 13.23 0.218 616
 618 3 -24.69 103.73 13.29 0.228 617
 619 3 -24.71 103.94 13.39 0.261 618
 620 3 -24.62 104.14 13.46 0.237 619
 621 3 -24.53 104.44 13.63 0.229 620
 622 3 -24.46 104.53 13.78 0.226 621
 623 3 -24.35 104.73 13.92 0.181 622
 624 3 -24.33 104.83 13.99 0.2 623
 625 3 -24.29 105.03 14.04 0.176 624
 626 3 -24.32 105.23 14.09 0.205 625
 627 3 -24.38 105.33 14.22 0.187 626
 628 3 -24.38 105.53 14.29 0.191 627
 629 3 -24.43 105.64 14.38 0.199 628
 630 3 -24.52 105.83 14.45 0.204 629
 631 3 -24.73 106.03 14.49 0.256 630
 632 3 -25.04 106.22 14.43 0.341 631
 633 3 -25.27 106.42 14.41 0.437 632
 634 3 -25.88 106.22 14.12 0.162 633
 635 3 -25.97 106.13 13.98 0.148 634
 636 3 -25.97 106.13 13.84 0.213 635
 637 3 -25.89 106.13 13.72 0.218 636
 638 3 -25.89 106.03 13.59 0.2 637
 639 3 -25.89 105.92 13.57 0.132 638
 640 3 -25.25 106.53 14.48 0.389 633
 641 3 -25.2 106.53 14.59 0.361 640
 642 3 -25.23 106.53 14.73 0.322 641
 643 3 -25.16 106.53 14.89 0.295 642
 644 3 -25.07 106.72 15.08 0.253 643
 645 3 -25.05 106.83 15.23 0.221 644
 646 3 -25.12 107.03 15.38 0.213 645
 647 3 -25.19 107.13 15.53 0.247 646
 648 3 -25.28 107.33 15.72 0.255 647
 649 3 -25.33 107.53 15.89 0.248 648
 650 3 -25.31 107.61 16.07 0.223 649
 651 3 -25.35 107.61 16.21 0.174 650
 652 3 -25.49 107.72 16.33 0.172 651
 653 3 -25.51 107.92 16.37 0.184 652
 654 3 -25.49 108.02 16.4 0.166 653
 655 3 -25.56 108.11 16.53 0.16 654
 656 3 -25.49 108.31 16.6 0.198 655
 657 3 -25.51 108.42 16.71 0.197 656
 658 3 -25.35 108.61 16.92 0.269 657
 659 3 -25.38 108.72 17.08 0.269 658
 660 3 -25.42 108.92 17.17 0.289 659
 661 3 -25.46 109.32 17.28 0.342 660
 662 3 -25.48 109.73 17.46 0.497 661
 663 3 -25.52 109.82 17.55 0.479 662
 664 3 -25.59 109.73 17.62 0.474 663
 665 3 -25.68 109.73 17.74 0.432 664
 666 3 -25.68 109.62 17.89 0.321 665
 667 3 -25.71 109.62 18.01 0.29 666
 668 3 -25.77 109.62 18.19 0.277 667
 669 3 -25.77 109.62 18.37 0.287 668
 670 3 -25.75 109.62 18.51 0.235 669
 671 3 -25.77 109.71 18.62 0.239 670
 672 3 -25.77 109.82 18.78 0.236 671
 673 3 -25.78 109.92 18.92 0.221 672
 674 3 -25.75 109.92 19.07 0.185 673
 675 3 -25.77 110.01 19.24 0.196 674
 676 3 -25.8 109.92 19.35 0.174 675
 677 3 -25.86 109.92 19.48 0.174 676
 678 3 -25.89 109.92 19.64 0.179 677
 679 3 -25.91 109.92 19.8 0.206 678
 680 3 -25.93 110.01 19.94 0.213 679
 681 3 -25.95 110.01 20.1 0.215 680
 682 3 -25.96 110.01 20.28 0.252 681
 683 3 -26 110.01 20.42 0.242 682
 684 3 -26 110.01 20.58 0.219 683
 685 3 -26.05 110.01 20.76 0.214 684
 686 3 -26.09 110.01 20.89 0.196 685
 687 3 -26.14 110.01 21.08 0.211 686
 688 3 -26.21 110.01 21.19 0.213 687
 689 3 -26.3 110.01 21.35 0.222 688
 690 3 -26.36 110.01 21.58 0.224 689
 691 3 -26.43 109.9 21.74 0.219 690
 692 3 -26.5 109.91 21.89 0.221 691
 693 3 -26.48 110.01 22.17 0.256 692
 694 3 -26.5 110.01 22.3 0.218 693
 695 3 -26.57 110.01 22.55 0.206 694
 696 3 -26.73 110.01 22.8 0.207 695
 697 3 -26.91 109.92 22.92 0.28 696
 698 3 -27.12 110 23.1 0.299 697
 699 3 -27.2 110 23.24 0.309 698
 700 3 -27.32 110 23.39 0.298 699
 701 3 -27.45 110 23.58 0.277 700
 702 3 -27.55 109.91 23.69 0.262 701
 703 3 -27.64 109.91 23.83 0.247 702
 704 3 -27.78 109.89 23.96 0.234 703
 705 3 -27.98 109.9 24.05 0.246 704
 706 3 -28.18 109.81 24.12 0.222 705
 707 3 -28.28 109.81 24.19 0.206 706
 708 3 -28.55 109.9 24.33 0.279 707
 709 3 -28.66 109.79 24.35 0.25 708
 710 3 -28.76 109.7 24.37 0.23 709
 711 3 -28.85 109.6 24.49 0.215 710
 712 3 -28.99 109.49 24.55 0.215 711
 713 3 -29.1 109.4 24.62 0.248 712
 714 3 -29.24 109.4 24.74 0.244 713
 715 3 -29.42 109.29 24.78 0.232 714
 716 3 -29.65 109.09 24.87 0.222 715
 717 3 -29.81 109.1 24.92 0.213 716
 718 3 -29.99 109.1 24.96 0.184 717
 719 3 -30.13 108.98 25.05 0.178 718
 720 3 -30.33 108.98 24.96 0.22 719
 721 3 -30.38 108.88 25.01 0.214 720
 722 3 -30.53 108.77 25.03 0.185 721
 723 3 -30.71 108.68 25.03 0.203 722
 724 3 -30.9 108.48 25.08 0.218 723
 725 3 -31.06 108.48 25.08 0.254 724
 726 3 -31.28 108.37 25.08 0.223 725
 727 3 -31.55 108.26 25.05 0.258 726
 728 3 -31.74 108.18 25.12 0.263 727
 729 3 -31.96 108.18 25.19 0.277 728
 730 3 -32.1 108.18 25.32 0.263 729
 731 3 -32.31 108.18 25.37 0.278 730
 732 3 -32.63 108.27 25.39 0.302 731
 733 3 -32.82 108.27 25.28 0.284 732
 734 3 -32.96 108.27 25.21 0.238 733
 735 3 -33.17 108.27 25.1 0.235 734
 736 3 -33.39 108.27 25.04 0.231 735
 737 3 -33.56 108.25 25.02 0.24 736
 738 3 -33.74 108.26 24.98 0.253 737
 739 3 -33.96 108.26 24.86 0.272 738
 740 3 -34.14 108.26 24.82 0.271 739
 741 3 -34.38 108.26 24.77 0.272 740
 742 3 -34.56 108.26 24.77 0.261 741
 743 3 -34.74 108.25 24.75 0.275 742
 744 3 -34.95 108.36 24.79 0.294 743
 745 3 -35.11 108.36 24.79 0.283 744
 746 3 -35.31 108.36 24.84 0.287 745
 747 3 -35.52 108.25 24.82 0.236 746
 748 3 -35.7 108.15 24.73 0.277 747
 749 3 -35.91 108.15 24.68 0.26 748
 750 3 -36.03 108.15 24.68 0.257 749
 751 3 -36.25 108.26 24.68 0.281 750
 752 3 -36.39 108.35 24.68 0.307 751
 753 3 -36.56 108.35 24.75 0.293 752
 754 3 -36.77 108.54 24.77 0.283 753
 755 3 -36.96 108.54 24.82 0.282 754
 756 3 -37.13 108.74 24.91 0.281 755
 757 3 -37.28 108.85 25 0.284 756
 758 3 -37.39 108.85 25.13 0.277 757
 759 3 -37.57 108.94 25.16 0.266 758
 760 3 -37.73 109.05 25.25 0.264 759
 761 3 -37.85 109.14 25.34 0.257 760
 762 3 -37.99 109.14 25.38 0.243 761
 763 3 -38.1 109.25 25.41 0.236 762
 764 3 -38.21 109.25 25.32 0.218 763
 765 3 -38.41 109.35 25.25 0.224 764
 766 3 -38.6 109.55 25.2 0.227 765
 767 3 -38.73 109.53 25.2 0.211 766
 768 3 -38.92 109.64 25.18 0.222 767
 769 3 -39.05 109.74 25.2 0.231 768
 770 3 -39.2 109.83 25.18 0.258 769
 771 3 -39.35 109.94 25.16 0.273 770
 772 3 -39.54 110.15 25.14 0.279 771
 773 3 -39.7 110.23 25.16 0.284 772
 774 3 -39.85 110.34 25.13 0.3 773
 775 3 -40.02 110.34 25.18 0.283 774
 776 3 -40.2 110.34 25.13 0.299 775
 777 3 -40.33 110.34 25.11 0.287 776
 778 3 -40.48 110.23 25.04 0.249 777
 779 3 -40.67 110.23 25.02 0.252 778
 780 3 -40.83 110.12 24.97 0.259 779
 781 3 -41.02 110.12 24.93 0.257 780
 782 3 -41.26 110.12 24.98 0.194 781
 783 3 -41.37 110.03 24.88 0.232 782
 784 3 -41.48 110.04 24.93 0.238 783
 785 3 -41.72 110.04 25.04 0.287 784
 786 3 -41.9 110.13 25.2 0.318 785
 787 3 -42.02 110.13 25.31 0.342 786
 788 3 -42.26 110.32 25.29 0.362 787
 789 3 -42.48 110.23 25.16 0.33 788
 790 3 -42.66 110.02 25.07 0.299 789
 791 3 -42.81 109.91 24.93 0.253 790
 792 3 -42.99 109.82 24.88 0.249 791
 793 3 -43.2 109.82 24.95 0.235 792
 794 3 -43.44 109.83 24.95 0.254 793
 795 3 -43.76 109.83 25.02 0.269 794
 796 3 -44.11 109.42 24.79 0.455 795
 797 3 -44.03 109.22 24.66 0.368 796
 798 3 -43.82 109.13 24.63 0.379 797
 799 3 -43.66 109.13 24.61 0.386 798
 800 3 -43.42 109.02 24.52 0.381 799
 801 3 -43.24 109.02 24.54 0.435 800
 802 3 -43.09 109.02 24.47 0.475 801
 803 3 -42.92 109.02 24.45 0.507 802
 804 3 -42.81 109.02 24.32 0.538 803
 805 3 -42.6 109.02 24.34 0.518 804
 806 3 -42.42 109.02 24.27 0.487 805
 807 3 -42.32 109.02 24.14 0.499 806
 808 3 -42.16 108.93 23.98 0.358 807
 809 3 -41.99 109.13 24.06 0.409 808
 810 3 -41.78 109.04 23.88 0.405 809
 811 3 -41.61 108.92 23.7 0.341 810
 812 3 -41.41 108.92 23.61 0.328 811
 813 3 -41.24 108.92 23.54 0.297 812
 814 3 -41.05 108.93 23.45 0.323 813
 815 3 -40.81 108.93 23.36 0.339 814
 816 3 -40.67 108.93 23.32 0.364 815
 817 3 -40.52 108.84 23.27 0.387 816
 818 3 -40.39 108.73 23.22 0.39 817
 819 3 -40.25 108.75 23.2 0.361 818
 820 3 -40.07 108.65 23.13 0.368 819
 821 3 -39.92 108.65 23.07 0.373 820
 822 3 -39.78 108.64 23.04 0.4 821
 823 3 -39.63 108.64 23.04 0.422 822
 824 3 -39.49 108.64 23.02 0.398 823
 825 3 -39.35 108.74 23 0.431 824
 826 3 -39.14 108.64 23.02 0.436 825
 827 3 -39 108.64 22.95 0.396 826
 828 3 -38.85 108.75 22.97 0.416 827
 829 3 -38.71 108.85 22.95 0.405 828
 830 3 -38.57 108.85 22.88 0.397 829
 831 3 -38.48 108.94 22.75 0.367 830
 832 3 -38.38 109.05 22.57 0.362 831
 833 3 -38.25 109.16 22.52 0.37 832
 834 3 -38.21 109.36 22.39 0.383 833
 835 3 -38.17 109.46 22.25 0.441 834
 836 3 -38.16 109.55 22.16 0.451 835
 837 3 -38.17 109.55 21.88 0.388 836
 838 3 -38.27 109.66 21.66 0.304 837
 839 3 -38.4 109.75 21.43 0.333 838
 840 3 -38.55 109.75 21.2 0.314 839
 841 3 -38.67 109.96 21.09 0.291 840
 842 3 -38.84 109.96 20.93 0.299 841
 843 3 -38.97 109.96 20.86 0.321 842
 844 3 -39.04 110.05 20.77 0.277 843
 845 3 -39.12 110.14 20.7 0.212 844
 846 3 -39.24 110.25 20.57 0.201 845
 847 3 -39.34 110.14 20.43 0.25 846
 848 3 -39.44 110.35 20.43 0.291 847
 849 3 -39.54 110.35 20.38 0.339 848
 850 3 -39.63 110.55 20.25 0.336 849
 851 3 -39.77 110.55 20.16 0.35 850
 852 3 -39.94 110.55 20.16 0.328 851
 853 3 -40.09 110.55 20.07 0.225 852
 854 3 -40.2 110.64 20.02 0.211 853
 855 3 -40.31 110.64 19.93 0.211 854
 856 3 -40.44 110.74 19.88 0.24 855
 857 3 -40.54 110.83 19.81 0.253 856
 858 3 -40.66 110.95 19.79 0.273 857
 859 3 -40.84 111.04 19.77 0.285 858
 860 3 -40.94 111.04 19.59 0.278 859
 861 3 -41.09 111.15 19.54 0.266 860
 862 3 -41.2 111.15 19.41 0.25 861
 863 3 -41.37 111.25 19.39 0.272 862
 864 3 -41.42 111.25 19.25 0.304 863
 865 3 -41.55 111.34 19.16 0.334 864
 866 3 -41.7 111.25 19.02 0.335 865
 867 3 -41.86 111.34 18.98 0.292 866
 868 3 -41.94 111.34 18.91 0.302 867
 869 3 -42.15 110.93 18.91 0.055 868
 870 3 -42.08 111.43 18.81 0.246 868
 871 3 -42.25 111.34 18.75 0.207 870
 872 3 -42.36 111.43 18.68 0.204 871
 873 3 -42.47 111.43 18.63 0.197 872
 874 3 -42.57 111.53 18.56 0.172 873
 875 3 -42.71 111.53 18.54 0.189 874
 876 3 -42.78 111.53 18.38 0.271 875
 877 3 -42.94 111.44 18.2 0.272 876
 878 3 -43.08 111.43 18.18 0.265 877
 879 3 -43.25 111.43 18.06 0.28 878
 880 3 -43.4 111.43 18.03 0.314 879
 881 3 -43.57 111.24 17.92 0.313 880
 882 3 -43.74 111.13 17.9 0.311 881
 883 3 -43.88 111.13 17.94 0.298 882
 884 3 -44.02 111.13 17.81 0.322 883
 885 3 -44.19 110.93 17.65 0.318 884
 886 3 -44.52 110.82 17.72 0.369 885
 887 3 -44.66 110.73 17.74 0.378 886
 888 3 -44.77 110.52 17.88 0.438 887
 889 3 -44.88 110.44 17.92 0.447 888
 890 3 -45.01 110.33 18.03 0.446 889
 891 3 -45.12 110.14 18 0.433 890
 892 3 -45.26 110.03 17.95 0.422 891
 893 3 -45.38 109.92 17.91 0.435 892
 894 3 -45.59 109.72 17.61 0.344 893
 895 3 -45.73 109.72 17.5 0.391 894
 896 3 -45.95 109.72 17.31 0.324 895
 897 3 -46.16 109.63 17.24 0.312 896
 898 3 -46.34 109.72 17.22 0.315 897
 899 3 -46.55 109.72 17.24 0.348 898
 900 3 -46.74 109.61 17.26 0.406 899
 901 3 -46.95 109.61 17.26 0.454 900
 902 3 -47.09 109.53 17.19 0.478 901
 903 3 -47.23 109.43 17.08 0.525 902
 904 3 -47.33 109.32 17.03 0.553 903
 905 3 -47.45 109.23 16.92 0.597 904
 906 3 -47.6 109.12 16.92 0.575 905
 907 3 -47.7 109.12 16.76 0.571 906
 908 3 -47.8 109.21 16.4 0.402 907
 909 3 -48.04 109.42 16.17 0.377 908
 910 3 -48.3 109.42 16.19 0.363 909
 911 3 -48.44 109.31 16.12 0.396 910
 912 3 -48.69 109.21 16.15 0.4 911
 913 3 -48.88 109.21 16.15 0.401 912
 914 3 -49.1 109.1 16.12 0.351 913
 915 3 -49.3 109.11 16.1 0.398 914
 916 3 -49.53 109.02 16.1 0.372 915
 917 3 -49.74 108.91 16.12 0.406 916
 918 3 -49.91 108.82 16.06 0.42 917
 919 3 -50.05 108.71 15.99 0.404 918
 920 3 -50.16 108.6 15.85 0.415 919
 921 3 -50.28 108.51 15.81 0.434 920
 922 3 -50.39 108.51 15.48 0.392 921
 923 3 -50.61 108.41 15.15 0.33 922
 924 3 -50.73 108.41 15.03 0.338 923
 925 3 -50.82 108.41 14.96 0.343 924
 926 3 -51.05 108.41 14.93 0.354 925
 927 3 -51.28 108.41 14.9 0.363 926
 928 3 -51.42 108.31 14.82 0.369 927
 929 3 -51.6 108.31 14.77 0.343 928
 930 3 -51.8 108.31 14.71 0.302 929
 931 3 -51.88 108.41 14.55 0.365 930
 932 3 -51.96 108.5 14.36 0.356 931
 933 3 -52.03 108.49 14.16 0.312 932
 934 3 -52.1 108.4 14.01 0.275 933
 935 3 -52.21 108.3 13.88 0.286 934
 936 3 -52.35 108.3 13.8 0.296 935
 937 3 -52.46 108.19 13.65 0.295 936
 938 3 -52.63 108.1 13.55 0.297 937
 939 3 -52.81 107.99 13.47 0.308 938
 940 3 -52.99 107.99 13.33 0.333 939
 941 3 -53.13 108.08 13.28 0.358 940
 942 3 -53.28 108.19 13.21 0.401 941
 943 3 -53.41 108.29 13.11 0.456 942
 944 3 -53.53 108.38 13.11 0.499 943
 945 3 -53.64 108.49 13.07 0.512 944
 946 3 -53.71 108.69 13.01 0.479 945
 947 3 -53.88 108.8 13.05 0.485 946
 948 3 -53.97 108.89 13.01 0.486 947
 949 3 -54.17 108.89 12.89 0.517 948
 950 3 -54.34 108.89 12.79 0.534 949
 951 3 -54.5 108.78 12.66 0.501 950
 952 3 -54.67 108.48 12.29 0.356 951
 953 3 -54.73 108.48 12.12 0.338 952
 954 3 -54.88 108.58 11.97 0.377 953
 955 3 -54.99 108.69 11.88 0.431 954
 956 3 -55.1 108.69 11.81 0.575 955
 957 3 -55.31 108.69 11.8 0.643 956
 958 3 -55.41 108.78 11.79 0.713 957
 959 3 -55.55 108.89 11.71 0.684 958
 960 3 -55.79 108.87 11.71 0.624 959
 961 3 -55.99 108.98 11.64 0.54 960
 962 3 -56.16 109.09 11.59 0.48 961
 963 3 -56.3 109.18 11.52 0.409 962
 964 3 -56.59 109.29 11.48 0.368 963
 965 3 -56.73 109.37 11.42 0.317 964
 966 3 -57.01 109.37 11.4 0.317 965
 967 3 -57.12 109.48 11.32 0.331 966
 968 3 -57.29 109.37 11.1 0.365 967
 969 3 -57.45 109.28 10.85 0.375 968
 970 3 -57.59 109.37 10.8 0.396 969
 971 3 -57.73 109.37 10.62 0.383 970
 972 3 -57.87 109.48 10.59 0.363 971
 973 3 -58.04 109.48 10.44 0.351 972
 974 3 -58.23 109.58 10.45 0.349 973
 975 3 -58.41 109.58 10.44 0.328 974
 976 3 -58.52 109.77 10.37 0.334 975
 977 3 -58.65 109.88 10.32 0.351 976
 978 3 -58.76 109.97 10.29 0.371 977
 979 3 -58.91 110.08 10.29 0.423 978
 980 3 -58.98 110.27 10.26 0.452 979
 981 3 -59.09 110.27 10.23 0.484 980
 982 3 -59.23 110.47 10.2 0.42 981
 983 3 -59.41 110.47 10.07 0.393 982
 984 3 -59.72 110.36 9.86 0.333 983
 985 3 -59.9 110.36 9.78 0.313 984
 986 3 -60.1 110.36 9.73 0.312 985
 987 3 -60.29 110.36 9.64 0.296 986
 988 3 -60.45 110.47 9.62 0.308 987
 989 3 -60.6 110.47 9.64 0.325 988
 990 3 -60.8 110.56 9.7 0.334 989
 991 3 -61.03 110.76 9.72 0.324 990
 992 3 -61.01 110.97 9.69 0.304 991
 993 3 -61.12 111.17 9.54 0.323 992
 994 3 -61.19 111.25 9.32 0.411 993
 995 3 -61.33 111.25 9.18 0.426 994
 996 3 -61.47 111.45 9.13 0.512 995
 997 3 -61.54 111.45 9.04 0.608 996
 998 3 -61.65 111.56 8.95 0.65 997
 999 3 -61.72 111.64 8.95 0.645 998
 1000 3 -61.91 111.64 8.96 0.605 999
 1001 3 -61.86 111.75 8.85 0.546 1000
 1002 3 -61.98 111.95 8.95 0.501 1001
 1003 3 -62 112.64 9.03 0.367 1002
 1004 3 -62.02 112.84 9.04 0.334 1003
 1005 3 -61.97 112.95 8.88 0.319 1004
 1006 3 -61.96 113.25 8.88 0.313 1005
 1007 3 -61.93 113.45 8.87 0.33 1006
 1008 3 -61.77 113.64 8.88 0.34 1007
 1009 3 -61.67 113.75 8.86 0.344 1008
 1010 3 -61.57 113.95 8.81 0.372 1009
 1011 3 -61.49 114.06 8.7 0.363 1010
 1012 3 -61.42 114.15 8.56 0.384 1011
 1013 3 -61.32 114.15 8.43 0.394 1012
 1014 3 -61.28 114.15 8.18 0.377 1013
 1015 3 -61.31 114.15 8.02 0.402 1014
 1016 3 -61.33 114.25 7.62 0.504 1015
 1017 3 -61.26 114.36 7.29 0.479 1016
 1018 3 -61.09 114.47 7.28 0.467 1017
 1019 3 -60.98 114.67 7.23 0.455 1018
 1020 3 -60.88 114.76 7.17 0.411 1019
 1021 3 -60.7 114.75 7 0.375 1020
 1022 3 -60.64 114.85 6.88 0.354 1021
 1023 3 -60.59 115.05 6.8 0.317 1022
 1024 3 -60.55 115.05 6.62 0.299 1023
 1025 3 -60.51 115.16 6.45 0.259 1024
 1026 3 -60.39 115.16 6.4 0.29 1025
 1027 3 -59.95 115.36 6.08 0.495 1026
 1028 3 -59.66 115.97 5.62 0.826 1027
 1029 3 -59.11 116.87 5.04 0.327 1028
 1030 3 -58.98 117.07 4.99 0.326 1029
 1031 3 -58.91 117.28 4.98 0.316 1030
 1032 3 -58.88 117.37 4.86 0.31 1031
 1033 3 -58.94 117.57 4.73 0.27 1032
 1034 3 -58.8 117.57 4.66 0.281 1033
 1035 3 -58.76 117.68 4.6 0.266 1034
 1036 3 -58.83 117.87 4.44 0.294 1035
 1037 3 -58.79 117.98 4.32 0.305 1036
 1038 3 -58.75 118.18 4.23 0.299 1037
 1039 3 -58.65 118.28 4.15 0.295 1038
 1040 3 -58.61 118.48 4.06 0.291 1039
 1041 3 -58.5 118.57 3.94 0.295 1040
 1042 3 -58.43 118.68 3.75 0.333 1041
 1043 3 -58.37 118.79 3.59 0.408 1042
 1044 3 -58.32 118.88 3.46 0.426 1043
 1045 3 -58.33 118.88 3.25 0.44 1044
 1046 3 -58.39 118.79 2.86 0.381 1045
 1047 3 -58.39 118.68 2.67 0.384 1046
 1048 3 -58.43 118.68 2.55 0.384 1047
 1049 3 -58.42 118.68 2.4 0.368 1048
 1050 3 -58.28 118.68 2.21 0.415 1049
 1051 3 -58.14 118.68 2.07 0.441 1050
 1052 3 -58.06 118.88 1.98 0.46 1051
 1053 3 -57.91 118.97 2 0.442 1052
 1054 3 -57.71 119.19 1.96 0.431 1053
 1055 3 -57.7 119.39 1.88 0.44 1054
 1056 3 -57.73 119.69 1.75 0.36 1055
 1057 3 -57.8 119.78 1.61 0.322 1056
 1058 3 -57.8 119.89 1.42 0.35 1057
 1059 3 -57.76 119.98 1.32 0.358 1058
 1060 3 -57.73 120.08 1.15 0.346 1059
 1061 3 -57.63 120.19 0.97 0.361 1060
 1062 3 -57.55 120.28 0.9 0.399 1061
 1063 3 -57.45 120.39 0.93 0.439 1062
 1064 3 -57.4 120.58 0.93 0.43 1063
 1065 3 -57.44 120.78 0.97 0.42 1064
 1066 3 -57.65 120.98 0.96 0.437 1065
 1067 3 -57.66 121.19 0.96 0.445 1066
 1068 3 -57.7 121.28 0.74 0.46 1067
 1069 3 -57.74 121.28 0.46 0.41 1068
 1070 3 -57.77 121.28 0.25 0.378 1069
 1071 3 -57.73 121.28 -0.02 0.348 1070
 1072 3 -57.69 121.28 -0.21 0.343 1071
 1073 3 -57.63 121.39 -0.39 0.335 1072
 1074 3 -57.65 121.5 -0.55 0.343 1073
 1075 3 -57.59 121.59 -0.71 0.363 1074
 1076 3 -57.54 121.7 -0.9 0.344 1075
 1077 3 -57.54 121.7 -1.08 0.337 1076
 1078 3 -57.5 121.8 -1.23 0.315 1077
 1079 3 -57.47 121.8 -1.42 0.316 1078
 1080 3 -57.39 121.89 -1.58 0.316 1079
 1081 3 -57.33 121.89 -1.75 0.347 1080
 1082 3 -57.26 122 -1.89 0.374 1081
 1083 3 -57.08 122.11 -1.95 0.35 1082
 1084 3 -57.05 122.2 -2.05 0.374 1083
 1085 3 -56.91 122.2 -2.16 0.395 1084
 1086 3 -56.8 122.19 -2.25 0.38 1085
 1087 3 -56.54 122.4 -2.33 0.358 1086
 1088 3 -56.4 122.4 -2.43 0.361 1087
 1089 3 -56.32 122.51 -2.54 0.374 1088
 1090 3 -56.26 122.51 -2.71 0.399 1089
 1091 3 -56.3 122.71 -2.87 0.424 1090
 1092 3 -56.27 122.8 -2.98 0.47 1091
 1093 3 -56.29 122.91 -3.12 0.464 1092
 1094 3 -56.46 123.01 -3.25 0.462 1093
 1095 3 -56.58 123.21 -3.41 0.418 1094
 1096 3 -56.64 123.41 -3.5 0.432 1095
 1097 3 -56.58 123.51 -3.6 0.471 1096
 1098 3 -56.45 123.6 -3.71 0.483 1097
 1099 3 -56.25 123.6 -3.77 0.468 1098
 1100 3 -56.11 123.71 -3.83 0.498 1099
 1101 3 -56.03 123.8 -4 0.515 1100
 1102 3 -56.03 123.8 -4.16 0.555 1101
 1103 3 -55.93 123.91 -4.23 0.61 1102
 1104 3 -55.93 124.02 -4.43 0.652 1103
 1105 3 -55.95 124.02 -4.56 0.643 1104
 1106 3 -55.92 124.21 -4.6 0.638 1105
 1107 3 -55.89 124.41 -4.64 0.554 1106
 1108 3 -56 124.61 -4.68 0.463 1107
 1109 3 -56.03 124.82 -4.77 0.379 1108
 1110 3 -55.99 125.02 -4.82 0.382 1109
 1111 3 -56.05 125.21 -5.03 0.45 1110
 1112 3 -55.96 125.32 -5.14 0.492 1111
 1113 3 -55.92 125.41 -5.28 0.517 1112
 1114 3 -55.92 125.52 -5.48 0.519 1113
 1115 3 -55.85 125.52 -5.56 0.524 1114
 1116 3 -55.8 125.52 -5.81 0.522 1115
 1117 3 -55.7 125.51 -6.06 0.438 1116
 1118 3 -55.7 125.6 -6.34 0.444 1117
 1119 3 -55.69 125.71 -6.51 0.456 1118
 1120 3 -55.67 125.71 -6.64 0.512 1119
 1121 3 -55.69 125.81 -6.76 0.566 1120
 1122 3 -55.69 126.01 -6.86 0.578 1121
 1123 3 -55.62 126.12 -6.89 0.614 1122
 1124 3 -55.8 126.31 -7.07 0.579 1123
 1125 3 -55.74 126.31 -7.22 0.611 1124
 1126 3 -55.81 126.31 -7.35 0.697 1125
 1127 3 -55.45 126.92 -6.98 0.488 1126
 1128 3 -55.3 127.01 -7.26 0.582 1127
 1129 3 -55.19 127.01 -7.45 0.597 1128
 1130 3 -55.08 127.21 -7.53 0.578 1129
 1131 3 -55.02 127.32 -7.74 0.615 1130
 1132 3 -55.05 127.53 -7.77 0.591 1131
 1133 3 -55.06 127.73 -7.78 0.593 1132
 1134 3 -55.12 127.93 -7.78 0.541 1133
 1135 3 -55.29 128.21 -7.82 0.452 1134
 1136 3 -55.33 128.31 -7.9 0.423 1135
 1137 3 -55.37 128.62 -8 0.387 1136
 1138 3 -55.32 128.81 -8.16 0.412 1137
 1139 3 -55.25 129.03 -8.3 0.414 1138
 1140 3 -55.23 129.12 -8.45 0.415 1139
 1141 3 -55.28 129.22 -8.6 0.408 1140
 1142 3 -55.3 129.33 -8.72 0.415 1141
 1143 3 -55.33 129.43 -8.87 0.413 1142
 1144 3 -55.33 129.53 -9.03 0.369 1143
 1145 3 -55.26 129.83 -9.14 0.4 1144
 1146 3 -55.15 129.93 -9.29 0.389 1145
 1147 3 -55.11 130.03 -9.38 0.374 1146
 1148 3 -55.1 130.22 -9.46 0.382 1147
 1149 3 -55.01 130.43 -9.59 0.387 1148
 1150 3 -55.03 130.53 -9.73 0.368 1149
 1151 3 -55.1 130.62 -9.86 0.343 1150
 1152 3 -55.11 130.72 -9.95 0.361 1151
 1153 3 -55.07 131.03 -10.03 0.331 1152
 1154 3 -54.99 131.22 -10.04 0.342 1153
 1155 3 -54.96 131.33 -10.1 0.356 1154
 1156 3 -54.96 131.53 -10.12 0.364 1155
 1157 3 -55.04 131.72 -10.25 0.364 1156
 1158 3 -55.06 131.93 -10.43 0.424 1157
 1159 3 -55.04 132.03 -10.55 0.462 1158
 1160 3 -55 132.13 -10.66 0.46 1159
 1161 3 -55 132.34 -10.86 0.448 1160
 1162 3 -55.02 132.43 -10.96 0.476 1161
 1163 3 -54.99 132.53 -11.16 0.476 1162
 1164 3 -54.91 132.74 -11.18 0.401 1163
 1165 3 -54.91 132.84 -11.41 0.416 1164
 1166 3 -54.77 132.92 -11.51 0.387 1165
 1167 3 -54.71 133.12 -11.63 0.432 1166
 1168 3 -54.69 133.23 -11.78 0.425 1167
 1169 3 -54.66 133.23 -11.88 0.424 1168
 1170 3 -54.66 133.33 -12 0.421 1169
 1171 3 -54.51 133.43 -12.09 0.41 1170
 1172 3 -54.52 133.54 -12.18 0.392 1171
 1173 3 -54.55 133.74 -12.3 0.388 1172
 1174 3 -54.59 133.93 -12.38 0.385 1173
 1175 3 -54.6 134.04 -12.51 0.369 1174
 1176 3 -54.71 134.14 -12.66 0.448 1175
 1177 3 -54.78 134.14 -12.78 0.474 1176
 1178 3 -54.82 134.33 -12.92 0.527 1177
 1179 3 -54.93 134.42 -13.03 0.527 1178
 1180 3 -54.86 134.74 -13.11 0.508 1179
 1181 3 -54.8 135.04 -13.18 0.423 1180
 1182 3 -54.83 135.24 -13.26 0.416 1181
 1183 3 -54.86 135.43 -13.28 0.425 1182
 1184 3 -54.83 135.64 -13.38 0.453 1183
 1185 3 -54.84 135.83 -13.39 0.413 1184
 1186 3 -54.9 135.93 -13.43 0.451 1185
 1187 3 -54.92 136.14 -13.41 0.445 1186
 1188 3 -54.89 136.33 -13.46 0.484 1187
 1189 3 -54.96 136.43 -13.61 0.502 1188
 1190 3 -54.89 136.74 -13.75 0.478 1189
 1191 3 -54.89 136.83 -13.84 0.44 1190
 1192 3 -54.82 137.04 -14.02 0.432 1191
 1193 3 -54.82 137.24 -14.12 0.425 1192
 1194 3 -54.86 137.33 -14.23 0.412 1193
 1195 3 -54.82 137.43 -14.37 0.397 1194
 1196 3 -54.83 137.54 -14.49 0.427 1195
 1197 3 -54.83 137.74 -14.67 0.478 1196
 1198 3 -54.88 137.93 -14.77 0.505 1197
 1199 3 -54.95 138.14 -14.79 0.508 1198
 1200 3 -54.95 138.33 -14.77 0.508 1199
 1201 3 -54.49 138.64 -15.04 0.117 1200
 1202 3 -54.46 138.64 -15.19 0.09 1201
 1203 3 -55.07 138.43 -14.8 0.447 1200
 1204 3 -55.17 138.54 -14.88 0.442 1203
 1205 3 -55.18 138.74 -14.98 0.433 1204
 1206 3 -55.28 138.83 -15.02 0.474 1205
 1207 3 -55.3 139.04 -15.05 0.543 1206
 1208 3 -55.42 139.14 -15.11 0.617 1207
 1209 3 -55.42 139.33 -15.13 0.624 1208
 1210 3 -55.3 139.54 -15.52 0.691 1209
 1211 3 -55.31 139.74 -15.7 0.63 1210
 1212 3 -55.38 139.83 -15.81 0.626 1211
 1213 3 -55.37 140.04 -16.06 0.565 1212
 1214 3 -55.44 140.14 -16.13 0.518 1213
 1215 3 -55.54 140.24 -16.18 0.47 1214
 1216 3 -55.72 140.33 -16.25 0.474 1215
 1217 3 -55.81 140.43 -16.23 0.514 1216
 1218 3 -55.84 140.64 -16.19 0.604 1217
 1219 3 -55.91 140.84 -16.15 0.689 1218
 1220 3 -55.98 140.93 -16.14 0.73 1219
 1221 3 -56.11 141.03 -16.1 0.742 1220
 1222 3 -56.2 141.13 -16.13 0.786 1221
 1223 3 -56.38 141.13 -16.13 0.799 1222
 1224 3 -55.86 141.74 -16.41 0.586 1223
 1225 3 -55.93 141.94 -16.43 0.551 1224
 1226 3 -56.11 142.03 -16.57 0.546 1225
 1227 3 -56.25 142.03 -16.61 0.54 1226
 1228 3 -56.37 142.24 -16.64 0.558 1227
 1229 3 -56.47 142.43 -16.7 0.545 1228
 1230 3 -56.61 142.53 -16.8 0.56 1229
 1231 3 -56.68 142.74 -16.97 0.544 1230
 1232 3 -56.82 142.84 -16.98 0.586 1231
 1233 3 -56.9 142.93 -17.04 0.563 1232
 1234 3 -56.97 142.93 -17.16 0.585 1233
 1235 3 -57.04 143.13 -17.23 0.585 1234
 1236 3 -57.18 143.24 -17.25 0.624 1235
 1237 3 -57.26 143.24 -17.41 0.641 1236
 1238 3 -57.39 143.24 -17.43 0.687 1237
 1239 3 -57.47 143.33 -17.43 0.79 1238
 1240 3 -57.62 143.33 -17.43 0.774 1239
 1241 3 -57.72 143.43 -17.5 0.802 1240
 1242 3 -57.8 143.53 -17.52 0.817 1241
 1243 3 -57.92 143.62 -17.54 0.863 1242
 1244 3 -58.1 143.63 -17.55 0.915 1243
 1245 3 -58.2 143.84 -17.59 0.924 1244
 1246 3 -58.32 143.94 -17.52 0.934 1245
 1247 3 -58.35 143.94 -17.89 0.916 1246
 1248 3 -58.46 144.04 -17.89 0.888 1247
 1249 3 -58.47 144.34 -17.89 0.856 1248
 1250 3 -58.46 144.54 -17.86 0.826 1249
 1251 3 -58.39 144.94 -17.82 0.769 1250
 1252 3 -58.43 145.13 -17.89 0.76 1251
 1253 3 -58.42 145.34 -17.89 0.819 1252
 1254 3 -58.37 145.54 -17.85 0.8 1253
 1255 3 -58.19 145.94 -17.85 0.745 1254
 1256 3 -58.09 146.12 -17.83 0.742 1255
 1257 3 -58.1 146.33 -17.83 0.698 1256
 1258 3 -58.06 146.53 -17.8 0.69 1257
 1259 3 -57.96 146.83 -17.83 0.641 1258
 1260 3 -57.81 146.93 -17.89 0.631 1259
 1261 3 -57.81 147.12 -17.9 0.62 1260
 1262 3 -57.7 147.43 -17.83 0.575 1261
 1263 3 -57.8 147.62 -17.89 0.57 1262
 1264 3 -57.73 147.83 -17.85 0.609 1263
 1265 3 -57.8 148.03 -17.78 0.656 1264
 1266 3 -57.76 148.12 -17.83 0.75 1265
 1267 3 -57.79 148.22 -17.78 0.779 1266
 1268 3 -57.62 148.03 -16.35 0.187 1267
 1269 3 -57.69 147.93 -16.09 0.173 1268
 1270 3 -57.77 147.94 -15.94 0.139 1269
 1271 3 -57.8 147.84 -15.78 0.162 1270
 1272 3 -57.83 147.82 -15.66 0.139 1271
 1273 3 -57.88 147.82 -15.48 0.143 1272
 1274 3 -57.8 147.82 -15.22 0.173 1273
 1275 3 -57.73 147.92 -15.05 0.148 1274
 1276 3 -57.8 148.03 -14.88 0.165 1275
 1277 3 -57.82 148.03 -14.74 0.169 1276
 1278 3 -57.9 148.03 -14.63 0.168 1277
 1279 3 -57.98 148.03 -14.54 0.173 1278
 1280 3 -57.97 148.13 -14.46 0.19 1279
 1281 3 -57.91 148.32 -14.31 0.168 1280
 1282 3 -58.01 148.32 -14.22 0.188 1281
 1283 3 -58.09 148.42 -14.13 0.196 1282
 1284 3 -58.15 148.53 -14.04 0.203 1283
 1285 3 -58.27 148.62 -13.96 0.203 1284
 1286 3 -58.37 148.62 -13.87 0.27 1285
 1287 3 -58.54 148.62 -13.84 0.303 1286
 1288 3 -58.59 148.51 -13.73 0.346 1287
 1289 3 -58.72 148.51 -13.65 0.455 1288
 1290 3 -58.82 148.51 -13.66 0.568 1289
 1291 3 -58.98 148.22 -13.73 0.726 1290
 1292 3 -59.02 148.12 -13.78 0.81 1291
 1293 3 -59.12 148.12 -13.83 0.844 1292
 1294 3 -59.05 147.91 -13.81 0.866 1293
 1295 3 -58.99 147.72 -13.8 0.88 1294
 1296 3 -58.84 147.51 -13.74 0.837 1295
 1297 3 -58.64 147.32 -13.71 0.811 1296
 1298 3 -58.19 147.01 -13.56 0.599 1297
 1299 3 -58.02 146.92 -13.56 0.436 1298
 1300 3 -57.83 148.43 -18.26 0.622 1267
 1301 3 -57.77 148.53 -18.4 0.588 1300
 1302 3 -57.77 148.72 -18.46 0.571 1301
 1303 3 -57.84 148.83 -18.46 0.576 1302
 1304 3 -58.36 149.04 -18.12 0.36 1303
 1305 3 -58.48 149.13 -18.01 0.374 1304
 1306 3 -58.58 149.34 -17.85 0.352 1305
 1307 3 -58.71 149.53 -17.76 0.372 1306
 1308 3 -58.82 149.53 -17.69 0.363 1307
 1309 3 -58.86 149.72 -17.73 0.436 1308
 1310 3 -58.97 149.82 -17.26 0.299 1309
 1311 3 -59.03 149.92 -17.05 0.286 1310
 1312 3 -58.82 150.13 -16.8 0.242 1311
 1313 3 -58.72 150.22 -16.65 0.254 1312
 1314 3 -58.61 150.42 -16.51 0.272 1313
 1315 3 -58.5 150.53 -16.37 0.266 1314
 1316 3 -58.39 150.53 -16.19 0.253 1315
 1317 3 -58.32 150.63 -16.01 0.258 1316
 1318 3 -58.22 150.72 -15.87 0.27 1317
 1319 3 -58.24 150.82 -15.64 0.242 1318
 1320 3 -58.18 150.92 -15.51 0.238 1319
 1321 3 -58.18 151.03 -15.39 0.248 1320
 1322 3 -58.11 151.13 -15.23 0.214 1321
 1323 3 -58.18 151.22 -15.08 0.248 1322
 1324 3 -58.25 151.32 -14.99 0.286 1323
 1325 3 -58.32 151.42 -14.94 0.327 1324
 1326 3 -58.44 151.53 -14.89 0.419 1325
 1327 3 -58.85 151.72 -15.36 0.193 1326
 1328 3 -58.86 151.72 -15.64 0.185 1327
 1329 3 -58.89 151.82 -15.78 0.106 1328
 1330 3 -58.92 152.03 -15.88 0.108 1329
 1331 3 -58.92 152.13 -15.98 0.102 1330
 1332 3 -58.85 152.32 -16.04 0.108 1331
 1333 3 -58.81 152.42 -16.04 0.089 1332
 1334 3 -58.8 152.53 -16.14 0.09 1333
 1335 3 -58.82 152.53 -16.28 0.125 1334
 1336 3 -58.91 152.53 -16.42 0.123 1335
 1337 3 -58.67 152.63 -16.28 0.082 1335
 1338 3 -58.6 152.82 -16.37 0.09 1337
 1339 3 -58.53 152.82 -16.46 0.136 1338
 1340 3 -58.53 152.92 -16.58 0.225 1339
 1341 3 -58.35 153.22 -16.53 0.113 1340
 1342 3 -58.35 153.42 -16.6 0.135 1341
 1343 3 -58.31 153.63 -16.74 0.081 1342
 1344 3 -58.37 153.82 -16.81 0.142 1343
 1345 3 -58.41 153.92 -16.89 0.149 1344
 1346 3 -58.59 152.72 -16.85 0.125 1340
 1347 3 -58.63 152.63 -17.03 0.118 1346
 1348 3 -58.71 152.63 -17.28 0.167 1347
 1349 3 -58.81 152.72 -17.44 0.141 1348
 1350 3 -58.88 152.82 -17.62 0.105 1349
 1351 3 -58.22 151.42 -14.53 0.278 1326
 1352 3 -58.14 151.42 -14.42 0.328 1351
 1353 3 -58.15 151.32 -14.31 0.407 1352
 1354 3 -58.18 151.22 -14.21 0.42 1353
 1355 3 -58.32 151.32 -14.06 0.464 1354
 1356 3 -58.39 151.41 -13.91 0.509 1355
 1357 3 -58.39 151.32 -13.81 0.601 1356
 1358 3 -58.43 151.41 -13.64 0.636 1357
 1359 3 -58.37 151.62 -13.54 0.615 1358
 1360 3 -58.49 151.82 -13.48 0.644 1359
 1361 3 -58.57 151.72 -13.33 0.689 1360
 1362 3 -58.54 151.72 -13.21 0.692 1361
 1363 3 -58.44 151.72 -13.07 0.673 1362
 1364 3 -58.4 151.72 -12.97 0.649 1363
 1365 3 -58.43 152.72 -13.19 0.311 1364
 1366 3 -58.38 152.82 -13.13 0.271 1365
 1367 3 -58.42 153.01 -13.05 0.257 1366
 1368 3 -58.63 153.22 -13.04 0.239 1367
 1369 3 -58.64 153.41 -12.97 0.249 1368
 1370 3 -58.67 153.51 -12.9 0.232 1369
 1371 3 -58.74 153.72 -12.83 0.2 1370
 1372 3 -58.8 153.82 -12.79 0.208 1371
 1373 3 -58.88 154.01 -12.8 0.209 1372
 1374 3 -58.98 154.01 -12.71 0.221 1373
 1375 3 -59.09 154.11 -12.65 0.236 1374
 1376 3 -59.1 154.21 -12.57 0.237 1375
 1377 3 -59.15 154.42 -12.51 0.307 1376
 1378 3 -59.2 154.52 -12.4 0.366 1377
 1379 3 -59.03 154.71 -12.21 0.285 1378
 1380 3 -59.06 154.92 -12.12 0.267 1379
 1381 3 -59.06 155.11 -12.05 0.248 1380
 1382 3 -59.06 155.32 -11.96 0.23 1381
 1383 3 -59.21 155.42 -11.9 0.276 1382
 1384 3 -59.3 155.52 -11.74 0.35 1383
 1385 3 -59.41 155.52 -11.68 0.351 1384
 1386 3 -59.73 155.3 -12.12 0.154 1385
 1387 3 -59.84 155.3 -12.21 0.228 1386
 1388 3 -59.95 155.3 -12.32 0.311 1387
 1389 3 -60.06 155.4 -12.33 0.378 1388
 1390 3 -60.17 155.4 -12.27 0.456 1389
 1391 3 -60.3 155.4 -12.27 0.501 1390
 1392 3 -60.42 155.3 -12.37 0.53 1391
 1393 3 -60.56 155.3 -12.47 0.502 1392
 1394 3 -60.69 155.3 -12.58 0.412 1393
 1395 3 -60.8 155.49 -11.99 0.13 1394
 1396 3 -60.93 155.5 -11.85 0.05 1395
 1397 3 -60.77 155.4 -12.8 0.305 1394
 1398 3 -60.84 155.61 -12.93 0.229 1397
 1399 3 -60.91 155.61 -13.07 0.187 1398
 1400 3 -61.03 155.8 -13.15 0.191 1399
 1401 3 -61.19 155.9 -13.23 0.222 1400
 1402 3 -61.29 156 -13.27 0.214 1401
 1403 3 -61.4 156 -13.32 0.168 1402
 1404 3 -61.57 155.81 -13.4 0.085 1403
 1405 3 -61.65 155.71 -13.58 0.103 1404
 1406 3 -61.81 155.61 -13.65 0.142 1405
 1407 3 -61.97 155.5 -13.68 0.119 1406
 1408 3 -62.02 155.31 -14.09 0.096 1407
 1409 3 -62.06 155.21 -14.18 0.067 1408
 1410 3 -59.38 155.61 -11.35 0.337 1385
 1411 3 -59.38 155.71 -11.17 0.305 1410
 1412 3 -59.43 155.7 -10.99 0.279 1411
 1413 3 -59.52 155.61 -10.73 0.242 1412
 1414 3 -59.6 155.51 -10.59 0.273 1413
 1415 3 -59.67 155.61 -10.5 0.314 1414
 1416 3 -59.71 155.61 -10.4 0.361 1415
 1417 3 -59.73 155.51 -10.32 0.472 1416
 1418 3 -59.76 156.01 -10.33 0.316 1417
 1419 3 -59.62 156.01 -10.07 0.296 1418
 1420 3 -59.59 156.2 -9.99 0.329 1419
 1421 3 -59.88 156.11 -9.82 0.257 1420
 1422 3 -59.97 156.2 -9.65 0.284 1421
 1423 3 -60.04 156.3 -9.56 0.339 1422
 1424 3 -60.09 156.3 -9.4 0.381 1423
 1425 3 -60.24 156.39 -9.37 0.451 1424
 1426 3 -60.3 156.4 -9.27 0.53 1425
 1427 3 -60.42 156.5 -9.22 0.585 1426
 1428 3 -60.54 156.61 -9.16 0.615 1427
 1429 3 -60.66 156.61 -9.14 0.7 1428
 1430 3 -60.7 156.69 -9.04 0.762 1429
 1431 3 -60.8 156.69 -8.93 0.777 1430
 1432 3 -59.99 157.39 -8.51 0.229 1431
 1433 3 -59.87 157.49 -8.32 0.203 1432
 1434 3 -59.87 157.7 -8.19 0.184 1433
 1435 3 -59.83 157.89 -8.03 0.168 1434
 1436 3 -59.83 157.99 -7.97 0.198 1435
 1437 3 -59.86 158.1 -7.82 0.247 1436
 1438 3 -59.86 158.2 -7.64 0.259 1437
 1439 3 -59.82 158.39 -7.44 0.194 1438
 1440 3 -59.83 158.4 -7.25 0.23 1439
 1441 3 -59.89 158.4 -7.07 0.272 1440
 1442 3 -59.94 158.5 -6.89 0.313 1441
 1443 3 -60.01 158.49 -6.7 0.366 1442
 1444 3 -59.97 158.49 -6.53 0.454 1443
 1445 3 -60 158.59 -6.45 0.552 1444
 1446 3 -60.07 158.69 -6.36 0.619 1445
 1447 3 -60.09 158.8 -6.24 0.65 1446
 1448 3 -60.09 158.9 -6.11 0.619 1447
 1449 3 -60.01 159.19 -6.07 0.597 1448
 1450 3 -60.21 159.3 -5.94 0.543 1449
 1451 3 -60.19 159.49 -5.9 0.527 1450
 1452 3 -60.36 159.69 -5.85 0.43 1451
 1453 3 -60.19 159.8 -5.75 0.533 1452
 1454 3 -60.16 159.9 -5.7 0.503 1453
 1455 3 -60.18 159.99 -5.66 0.458 1454
 1456 3 -60.05 160.19 -5.61 0.445 1455
 1457 3 -59.93 160.4 -5.53 0.401 1456
 1458 3 -60.03 160.4 -5.48 0.374 1457
 1459 3 -59.89 160.59 -5.39 0.365 1458
 1460 3 -59.78 160.8 -5.31 0.405 1459
 1461 3 -59.75 160.99 -5.31 0.455 1460
 1462 3 -59.75 161.09 -5.27 0.457 1461
 1463 3 -59.64 161.19 -5.15 0.438 1462
 1464 3 -59.58 161.4 -5.11 0.444 1463
 1465 3 -59.75 161.59 -5.23 0.071 1464
 1466 3 -59.17 161.6 -4.77 0.342 1464
 1467 3 -59.13 161.89 -4.65 0.297 1466
 1468 3 -59.06 161.99 -4.61 0.266 1467
 1469 3 -58.95 162.2 -4.49 0.23 1468
 1470 3 -58.81 162.3 -4.39 0.236 1469
 1471 3 -58.69 162.39 -4.28 0.23 1470
 1472 3 -58.59 162.6 -4.19 0.248 1471
 1473 3 -58.41 162.7 -4.13 0.315 1472
 1474 3 -58.06 162.51 -4.41 0.113 1473
 1475 3 -57.89 162.61 -4.48 0.103 1474
 1476 3 -57.84 162.7 -4.49 0.12 1475
 1477 3 -57.74 162.8 -4.53 0.148 1476
 1478 3 -57.59 162.9 -4.49 0.155 1477
 1479 3 -57.31 162.8 -4.47 0.074 1478
 1480 3 -58.42 162.89 -3.9 0.248 1473
 1481 3 -58.49 163.3 -3.73 0.15 1480
 1482 3 -58.45 163.39 -3.71 0.142 1481
 1483 3 -58.52 163.49 -3.67 0.115 1482
 1484 3 -58.46 163.8 -3.56 0.181 1483
 1485 3 -58.31 163.99 -3.33 0.25 1484
 1486 3 -58.27 164.1 -3.33 0.266 1485
 1487 3 -58.31 164.2 -3.2 0.272 1486
 1488 3 -58.19 164.39 -3.12 0.201 1487
 1489 3 -58.23 164.49 -3 0.234 1488
 1490 3 -58.06 164.8 -2.81 0.179 1489
 1491 3 -58.01 164.99 -2.7 0.203 1490
 1492 3 -58.05 165.2 -2.58 0.163 1491
 1493 3 -58.06 165.3 -2.43 0.226 1492
 1494 3 -58.15 165.39 -2.29 0.358 1493
 1495 3 -58.12 165.49 -2.29 0.463 1494
 1496 3 -58.09 165.6 -2.25 0.496 1495
 1497 3 -57.9 165.6 -2.18 0.575 1496
 1498 3 -57.91 165.8 -2.12 0.624 1497
 1499 3 -57.83 165.8 -1.96 0.666 1498
 1500 3 -57.83 165.89 -1.83 0.71 1499
 1501 3 -57.73 166.1 -1.83 0.699 1500
 1502 3 -58.02 166.3 -1.62 0.734 1501
 1503 3 -58.05 166.49 -1.57 0.762 1502
 1504 3 -58.26 166.58 -1.35 0.649 1503
 1505 3 -58.24 166.79 -1.25 0.58 1504
 1506 3 -58.28 166.89 -1.13 0.5 1505
 1507 3 -58.29 167.08 -1.07 0.41 1506
 1508 3 -58.43 167.18 -1.05 0.35 1507
 1509 3 -58.5 167.4 -0.96 0.345 1508
 1510 3 -58.53 167.4 -0.8 0.395 1509
 1511 3 -58.54 167.49 -0.71 0.437 1510
 1512 3 -58.6 167.69 -0.71 0.488 1511
 1513 3 -58.65 167.69 -0.61 0.483 1512
 1514 3 -58.69 167.9 -0.59 0.514 1513
 1515 3 -58.32 168.18 -0.65 0.305 1514
 1516 3 -57.85 168.3 -0.81 0.117 1515
 1517 3 -57.72 168.3 -0.75 0.09 1516
 1518 3 -57.6 168.39 -0.73 0.125 1517
 1519 3 -57.43 168.49 -0.81 0.18 1518
 1520 3 -57.32 168.6 -0.72 0.197 1519
 1521 3 -57.16 168.6 -0.73 0.182 1520
 1522 3 -57.04 168.8 -0.67 0.217 1521
 1523 3 -56.92 168.8 -0.71 0.2 1522
 1524 3 -56.64 168.9 -0.94 0.117 1523
 1525 3 -56.56 169.01 -0.96 0.124 1524
 1526 3 -56.39 169.1 -1.06 0.076 1525
 1527 3 -56.29 169.19 -1.08 0.094 1526
 1528 3 -56.14 169.29 -1 0.11 1527
 1529 3 -56.03 169.29 -0.91 0.104 1528
 1530 3 -55.96 169.5 -0.82 0.095 1529
 1531 3 -55.91 169.6 -0.65 0.104 1530
 1532 3 -55.91 169.6 -0.53 0.000125 1531
 1533 3 -57.06 169.1 -0.36 0.085 1523
 1534 3 -56.92 169.3 -0.25 0.139 1533
 1535 3 -56.86 169.49 -0.24 0.129 1534
 1536 3 -56.79 169.7 -0.25 0.12 1535
 1537 3 -56.71 169.89 -0.18 0.11 1536
 1538 3 -56.56 170.01 -0.14 0.155 1537
 1539 3 -56.46 170.2 -0.11 0.175 1538
 1540 3 -56.31 170.39 -0.15 0.16 1539
 1541 3 -56.14 170.39 -0.3 0.064 1540
 1542 3 -59.3 167.59 -0.39 0.326 1514
 1543 3 -59.47 167.59 -0.35 0.371 1542
 1544 3 -59.62 167.68 -0.33 0.377 1543
 1545 3 -59.71 167.78 -0.24 0.368 1544
 1546 3 -59.76 167.87 -0.11 0.347 1545
 1547 3 -59.86 167.97 -0.02 0.308 1546
 1548 3 -59.94 167.97 0.12 0.247 1547
 1549 3 -60.01 167.97 0.38 0.189 1548
 1550 3 -60.15 168.09 0.58 0.174 1549
 1551 3 -60.22 168.09 0.81 0.182 1550
 1552 3 -60.26 168.09 0.98 0.205 1551
 1553 3 -60.25 168.19 1.14 0.21 1552
 1554 3 -60.32 168.28 1.28 0.18 1553
 1555 3 -60.36 168.47 1.47 0.162 1554
 1556 3 -60.4 168.47 1.61 0.151 1555
 1557 3 -60.46 168.57 1.78 0.186 1556
 1558 3 -60.57 168.57 1.9 0.23 1557
 1559 3 -60.64 168.67 2.07 0.254 1558
 1560 3 -60.74 168.78 2.19 0.244 1559
 1561 3 -60.86 168.78 2.3 0.226 1560
 1562 3 -60.96 168.87 2.4 0.21 1561
 1563 3 -61.09 168.87 2.57 0.208 1562
 1564 3 -61.16 168.87 2.71 0.234 1563
 1565 3 -61.16 169.07 2.97 0.214 1564
 1566 3 -61.21 169.16 3.17 0.185 1565
 1567 3 -61.23 169.26 3.34 0.19 1566
 1568 3 -61.21 169.47 3.46 0.248 1567
 1569 3 -61.17 169.47 3.66 0.262 1568
 1570 3 -61.03 169.57 3.88 0.241 1569
 1571 3 -60.89 169.57 4.05 0.24 1570
 1572 3 -60.81 169.66 4.17 0.209 1571
 1573 3 -60.77 169.66 4.32 0.213 1572
 1574 3 -60.68 169.76 4.44 0.237 1573
 1575 3 -60.64 169.76 4.58 0.242 1574
 1576 3 -60.63 169.87 4.76 0.252 1575
 1577 3 -60.67 169.87 4.91 0.255 1576
 1578 3 -60.6 169.87 5.12 0.259 1577
 1579 3 -60.6 169.87 5.29 0.195 1578
 1580 3 -60.53 169.97 5.5 0.109 1579
 1581 3 -60.39 169.87 5.73 0.14 1580
 1582 3 -60.29 169.87 5.87 0.104 1581
 1583 3 -60.13 169.87 6.01 0.063 1582
 1584 3 -59.99 169.87 6.12 0.135 1583
 1585 3 -59.92 169.76 6.22 0.176 1584
 1586 3 -59.84 169.76 6.3 0.226 1585
 1587 3 -59.54 169.97 6.37 0.129 1586
 1588 3 -59.36 169.97 6.48 0.093 1587
 1589 3 -59.17 170.07 6.64 0.14 1588
 1590 3 -59.04 170.07 6.7 0.158 1589
 1591 3 -58.98 170.17 6.77 0.143 1590
 1592 3 -58.92 170.17 6.88 0.042 1591
 1593 3 -60.02 169.37 6.45 0.101 1586
 1594 3 -59.95 169.16 6.55 0.118 1593
 1595 3 -59.7 169.07 6.6 0.115 1594
 1596 3 -59.56 169.07 6.68 0.13 1595
 1597 3 -59.45 169.07 6.76 0.137 1596
 1598 3 -59.31 169.07 6.88 0.097 1597
 1599 3 -59.21 169.07 7.06 0.123 1598
 1600 3 -59.22 169.07 7.17 0.000125 1599
 1601 3 -57.07 166.7 -2.12 0.117 1503
 1602 3 -57 166.8 -2.07 0.138 1601
 1603 3 -56.61 166.6 -2.31 0.171 1602
 1604 3 -56.37 166.6 -2.52 0.078 1603
 1605 3 -56.29 166.6 -2.64 0.149 1604
 1606 3 -56.22 166.7 -2.74 0.169 1605
 1607 3 -56.18 166.81 -2.77 0.101 1606
 1608 3 -56.15 167.01 -2.83 0.115 1607
 1609 3 -56.11 167.1 -2.89 0.091 1608
 1610 3 -56.05 167.31 -2.93 0.084 1609
 1611 3 -55.96 167.51 -3.08 0.107 1610
 1612 3 -55.87 167.51 -3.18 0.11 1611
 1613 3 -55.83 167.6 -3.29 0.103 1612
 1614 3 -55.82 167.7 -3.37 0.095 1613
 1615 3 -55.79 167.91 -3.43 0.098 1614
 1616 3 -55.68 168.01 -3.58 0.117 1615
 1617 3 -55.61 168.12 -3.77 0.058 1616
 1618 3 -55.54 168.12 -3.99 0.114 1617
 1619 3 -55.49 168.22 -4.16 0.103 1618
 1620 3 -55.46 168.32 -4.25 0.127 1619
 1621 3 -55.46 168.51 -4.33 0.101 1620
 1622 3 -55.46 168.62 -4.36 0.076 1621
 1623 3 -55.39 168.72 -4.4 0.064 1622
 1624 3 -55.34 168.91 -4.42 0.069 1623
 1625 3 -55.24 169 -4.46 0.056 1624
 1626 3 -55.14 169.11 -4.5 0.09 1625
 1627 3 -55.09 169.21 -4.59 0.074 1626
 1628 3 -55.03 169.31 -4.69 0.087 1627
 1629 3 -54.95 169.41 -4.75 0.118 1628
 1630 3 -54.96 169.52 -4.83 0.092 1629
 1631 3 -57.76 165.3 -1.53 0.142 1500
 1632 3 -57.84 165.1 -1.54 0.114 1631
 1633 3 -61.06 156.69 -8.85 0.598 1431
 1634 3 -61.22 156.69 -8.51 0.527 1633
 1635 3 -61.27 156.9 -8.42 0.48 1634
 1636 3 -61.27 156.99 -8.25 0.444 1635
 1637 3 -61.23 157.09 -8.07 0.395 1636
 1638 3 -61.29 157.3 -8.02 0.26 1637
 1639 3 -59.06 156.3 -9.99 0.135 1420
 1640 3 -58.98 156.4 -9.97 0.067 1639
 1641 3 -59.75 155.11 -10.21 0.543 1417
 1642 3 -59.78 155.01 -10.08 0.783 1641
 1643 3 -60.05 154.99 -10.07 0.917 1642
 1644 3 -59.98 154.9 -10.01 0.96 1643
 1645 3 -59.03 155.3 -9.2 0.246 1644
 1646 3 -58.86 155.51 -8.9 0.166 1645
 1647 3 -58.74 155.51 -8.76 0.152 1646
 1648 3 -58.66 155.7 -8.5 0.156 1647
 1649 3 -58.57 155.7 -8.32 0.169 1648
 1650 3 -58.48 155.8 -8.2 0.182 1649
 1651 3 -58.34 155.9 -7.99 0.164 1650
 1652 3 -58.28 155.9 -7.86 0.153 1651
 1653 3 -58.34 155.9 -7.69 0.148 1652
 1654 3 -58.39 156.01 -7.54 0.115 1653
 1655 3 -58.38 156.01 -7.4 0.118 1654
 1656 3 -58.35 156.11 -7.25 0.137 1655
 1657 3 -58.27 156.3 -7.11 0.151 1656
 1658 3 -58.24 156.4 -7.03 0.207 1657
 1659 3 -58.12 156.61 -6.91 0.263 1658
 1660 3 -57.98 156.7 -6.77 0.266 1659
 1661 3 -57.87 156.8 -6.74 0.297 1660
 1662 3 -57.8 157.02 -6.72 0.315 1661
 1663 3 -57.72 157.1 -6.66 0.238 1662
 1664 3 -60.2 154.7 -9.99 0.801 1644
 1665 3 -60.49 155 -9.71 0.519 1664
 1666 3 -59.74 154.52 -12.54 0.159 1378
 1667 3 -59.83 154.51 -12.49 0.000125 1666
 1668 3 -58.32 151.22 -12.79 0.57 1364
 1669 3 -58.22 150.91 -12.7 0.594 1668
 1670 3 -58.22 150.72 -12.63 0.652 1669
 1671 3 -58.22 150.72 -12.48 0.737 1670
 1672 3 -58.32 150.51 -12.41 0.786 1671
 1673 3 -58.29 150.41 -12.32 0.785 1672
 1674 3 -58.25 150.51 -12.16 0.714 1673
 1675 3 -58.18 150.41 -12.12 0.585 1674
 1676 3 -58.24 150.41 -11.92 0.484 1675
 1677 3 -58.15 150.32 -11.79 0.394 1676
 1678 3 -58 150.22 -11.74 0.26 1677
 1679 3 -57.85 150.12 -11.64 0.221 1678
 1680 3 -57.72 150.01 -11.48 0.236 1679
 1681 3 -57.67 150.12 -11.29 0.32 1680
 1682 3 -57.89 150.12 -11.29 0.361 1681
 1683 3 -57.96 150.01 -11.24 0.353 1682
 1684 3 -58.01 150.01 -11.11 0.457 1683
 1685 3 -58.01 150.01 -10.98 0.49 1684
 1686 3 -58.12 150.01 -10.88 0.509 1685
 1687 3 -58.14 150.12 -10.73 0.548 1686
 1688 3 -58.11 150.22 -10.56 0.569 1687
 1689 3 -57.95 150.22 -10.31 0.499 1688
 1690 3 -57.38 150.01 -10.08 0.171 1689
 1691 3 -57.28 150.01 -10.01 0.11 1690
 1692 3 -58.11 150.31 -10.31 0.313 1689
 1693 3 -57.84 150.32 -10.06 0.125 1692
 1694 3 -58.72 149.94 -18.28 0.254 1309
 1695 3 -58.72 150.04 -18.33 0.397 1694
 1696 3 -58.57 150.13 -18.37 0.425 1695
 1697 3 -58.47 150.34 -18.44 0.444 1696
 1698 3 -58.39 150.44 -18.49 0.39 1697
 1699 3 -58.28 150.42 -18.69 0.336 1698
 1700 3 -58.19 150.52 -18.85 0.23 1699
 1701 3 -58.21 150.71 -19.12 0.134 1700
 1702 3 -58.26 150.92 -19.24 0.12 1701
 1703 3 -57.55 148.93 -18.8 0.396 1303
 1704 3 -57.33 149.03 -18.85 0.394 1703
 1705 3 -57.2 149.24 -18.92 0.42 1704
 1706 3 -57.05 149.23 -19.08 0.416 1705
 1707 3 -56.82 149.43 -19.17 0.408 1706
 1708 3 -56.74 149.54 -19.24 0.421 1707
 1709 3 -56.64 149.74 -19.28 0.452 1708
 1710 3 -56.53 149.93 -19.33 0.473 1709
 1711 3 -56.49 150.03 -19.44 0.486 1710
 1712 3 -56.39 150.13 -19.46 0.498 1711
 1713 3 -56.43 150.32 -19.55 0.525 1712
 1714 3 -56.47 150.53 -19.6 0.524 1713
 1715 3 -56.53 150.63 -19.71 0.53 1714
 1716 3 -56.53 150.82 -19.81 0.564 1715
 1717 3 -56.47 150.92 -19.94 0.618 1716
 1718 3 -56.4 151.13 -19.98 0.586 1717
 1719 3 -56.45 151.32 -20.08 0.622 1718
 1720 3 -56.35 151.42 -20.14 0.562 1719
 1721 3 -56.35 151.63 -20.17 0.515 1720
 1722 3 -56.28 151.73 -20.26 0.474 1721
 1723 3 -56.18 151.84 -20.37 0.446 1722
 1724 3 -56.13 151.94 -20.58 0.419 1723
 1725 3 -56.1 152.13 -20.73 0.473 1724
 1726 3 -56.13 152.34 -20.83 0.496 1725
 1727 3 -56.24 152.44 -20.89 0.56 1726
 1728 3 -56.36 152.54 -21.05 0.594 1727
 1729 3 -56.53 152.63 -21.31 0.553 1728
 1730 3 -56.36 152.13 -21.87 0.087 1729
 1731 3 -56.31 152.04 -21.92 0.112 1730
 1732 3 -56.31 151.84 -21.94 0.128 1731
 1733 3 -56.35 151.73 -22.01 0.121 1732
 1734 3 -56.32 151.63 -22.12 0.000125 1733
 1735 3 -56.63 152.73 -21.33 0.476 1729
 1736 3 -56.59 152.63 -21.53 0.438 1735
 1737 3 -56.56 152.84 -21.53 0.512 1736
 1738 3 -56.55 152.94 -21.69 0.523 1737
 1739 3 -56.44 153.04 -22.03 0.509 1738
 1740 3 -56.23 153.04 -22.24 0.542 1739
 1741 3 -56.12 153.13 -22.31 0.577 1740
 1742 3 -56.08 153.23 -22.42 0.589 1741
 1743 3 -56.33 153.63 -22.44 0.434 1742
 1744 3 -56.23 153.73 -22.51 0.432 1743
 1745 3 -56.27 153.84 -22.67 0.426 1744
 1746 3 -56.3 154.04 -22.76 0.42 1745
 1747 3 -56.26 154.04 -22.96 0.432 1746
 1748 3 -56.27 154.13 -23.03 0.45 1747
 1749 3 -56.23 154.25 -23.17 0.461 1748
 1750 3 -56.16 154.35 -23.33 0.499 1749
 1751 3 -56.05 154.44 -23.44 0.532 1750
 1752 3 -56.06 154.54 -23.65 0.552 1751
 1753 3 -56.01 154.54 -23.8 0.545 1752
 1754 3 -55.98 154.64 -23.92 0.534 1753
 1755 3 -56.04 154.64 -24.1 0.573 1754
 1756 3 -56 154.94 -24.23 0.555 1755
 1757 3 -55.97 155.04 -24.37 0.548 1756
 1758 3 -55.97 155.14 -24.46 0.593 1757
 1759 3 -55.94 155.14 -24.58 0.613 1758
 1760 3 -55.86 155.25 -24.71 0.607 1759
 1761 3 -55.69 155.45 -24.81 0.507 1760
 1762 3 -55.68 155.55 -24.99 0.531 1761
 1763 3 -55.72 155.55 -25.18 0.537 1762
 1764 3 -55.58 155.75 -25.27 0.529 1763
 1765 3 -55.47 155.94 -25.36 0.547 1764
 1766 3 -55.33 156.05 -25.45 0.529 1765
 1767 3 -55.23 156.15 -25.59 0.552 1766
 1768 3 -55.12 156.25 -25.65 0.57 1767
 1769 3 -55.05 156.25 -25.79 0.626 1768
 1770 3 -55.08 156.35 -25.99 0.643 1769
 1771 3 -54.89 156.35 -26.06 0.675 1770
 1772 3 -54.94 156.46 -26.24 0.747 1771
 1773 3 -54.82 156.56 -26.31 0.767 1772
 1774 3 -54.79 156.65 -26.41 0.857 1773
 1775 3 -55.21 156.75 -26.84 0.728 1774
 1776 3 -55.32 156.85 -27.02 0.738 1775
 1777 3 -55.28 156.96 -27.18 0.727 1776
 1778 3 -55.28 157.15 -27.25 0.703 1777
 1779 3 -55.25 157.25 -27.34 0.68 1778
 1780 3 -55.15 157.35 -27.4 0.693 1779
 1781 3 -55.03 157.46 -27.45 0.67 1780
 1782 3 -54.89 157.35 -27.66 0.618 1781
 1783 3 -54.89 157.46 -27.82 0.58 1782
 1784 3 -54.86 157.46 -27.95 0.55 1783
 1785 3 -54.9 157.56 -28.11 0.552 1784
 1786 3 -54.89 157.66 -28.25 0.552 1785
 1787 3 -54.95 157.87 -28.31 0.555 1786
 1788 3 -54.9 158.06 -28.38 0.561 1787
 1789 3 -54.9 158.16 -28.47 0.55 1788
 1790 3 -54.88 158.37 -28.56 0.519 1789
 1791 3 -54.84 158.37 -28.72 0.566 1790
 1792 3 -54.88 158.37 -28.86 0.651 1791
 1793 3 -54.91 158.47 -28.97 0.757 1792
 1794 3 -54.87 158.47 -29.13 0.826 1793
 1795 3 -54.95 158.27 -29.34 0.874 1794
 1796 3 -54.92 158.37 -29.41 0.973 1795
 1797 3 -55.36 157.97 -29.88 0.635 1796
 1798 3 -55.33 157.97 -30.02 0.693 1797
 1799 3 -55.67 157.85 -30.22 0.597 1798
 1800 3 -55.75 157.85 -30.36 0.605 1799
 1801 3 -55.81 157.85 -30.52 0.624 1800
 1802 3 -55.93 157.96 -30.68 0.694 1801
 1803 3 -56.02 157.96 -30.86 0.684 1802
 1804 3 -56.15 157.96 -31.06 0.623 1803
 1805 3 -56.22 158.06 -31.22 0.566 1804
 1806 3 -56.39 157.85 -31.4 0.383 1805
 1807 3 -56.35 157.96 -31.65 0.34 1806
 1808 3 -56.3 158.06 -31.81 0.342 1807
 1809 3 -56.47 157.85 -31.99 0.303 1808
 1810 3 -56.65 157.75 -32.09 0.354 1809
 1811 3 -56.75 157.75 -32.18 0.426 1810
 1812 3 -56.88 157.75 -32.3 0.507 1811
 1813 3 -56.99 157.75 -32.42 0.505 1812
 1814 3 -57.06 157.75 -32.6 0.513 1813
 1815 3 -57.25 157.56 -32.67 0.498 1814
 1816 3 -57.38 157.57 -32.77 0.529 1815
 1817 3 -57.42 157.47 -32.95 0.582 1816
 1818 3 -57.47 157.36 -33.06 0.603 1817
 1819 3 -57.38 157.25 -33.3 0.575 1818
 1820 3 -57.35 157.25 -33.42 0.574 1819
 1821 3 -57.78 157.57 -33.53 0.479 1820
 1822 3 -57.96 157.56 -33.64 0.532 1821
 1823 3 -57.99 157.56 -33.78 0.588 1822
 1824 3 -58.04 157.56 -33.91 0.653 1823
 1825 3 -58.15 157.66 -33.98 0.701 1824
 1826 3 -58.08 157.85 -34.13 0.772 1825
 1827 3 -58.88 157.64 -33.28 0.247 1826
 1828 3 -58.96 157.54 -33.06 0.189 1827
 1829 3 -59.07 157.54 -32.99 0.15 1828
 1830 3 -59.11 157.44 -32.87 0.13 1829
 1831 3 -59.18 157.44 -32.74 0.141 1830
 1832 3 -59.14 157.44 -32.56 0.183 1831
 1833 3 -59.07 157.35 -32.41 0.187 1832
 1834 3 -59.02 157.04 -32.45 0.154 1833
 1835 3 -59.02 156.94 -32.39 0.185 1834
 1836 3 -59 156.75 -32.45 0.075 1835
 1837 3 -59.25 157.36 -32.27 0.134 1833
 1838 3 -59.31 157.36 -32.13 0.144 1837
 1839 3 -59.45 157.35 -32 0.085 1838
 1840 3 -59.53 157.24 -31.86 0.122 1839
 1841 3 -59.6 157.24 -31.7 0.11 1840
 1842 3 -59.64 157.24 -31.57 0.105 1841
 1843 3 -59.71 157.14 -31.5 0.075 1842
 1844 3 -59.75 157.05 -31.45 0.089 1843
 1845 3 -59.78 156.85 -31.41 0.152 1844
 1846 3 -59.79 156.74 -31.25 0.143 1845
 1847 3 -59.88 156.64 -31.18 0.144 1846
 1848 3 -57.88 157.97 -34.45 0.692 1826
 1849 3 -57.8 158.07 -34.59 0.651 1848
 1850 3 -58.5 157.76 -34.73 0.28 1849
 1851 3 -58.57 157.66 -34.91 0.245 1850
 1852 3 -58.64 157.66 -35.17 0.239 1851
 1853 3 -58.7 157.66 -35.35 0.243 1852
 1854 3 -58.75 157.66 -35.52 0.248 1853
 1855 3 -58.75 157.56 -35.74 0.219 1854
 1856 3 -58.72 157.45 -35.95 0.21 1855
 1857 3 -58.75 157.45 -36.14 0.226 1856
 1858 3 -58.71 157.36 -36.28 0.247 1857
 1859 3 -58.7 157.36 -36.45 0.256 1858
 1860 3 -58.64 157.36 -36.66 0.253 1859
 1861 3 -58.71 157.36 -36.77 0.255 1860
 1862 3 -58.83 157.36 -36.89 0.375 1861
 1863 3 -58.85 157.47 -37.06 0.609 1862
 1864 3 -58.85 157.36 -37.09 0.124 1863
 1865 3 -58.75 157.26 -37.2 0.215 1864
 1866 3 -58.67 157.16 -37.12 0.08 1865
 1867 3 -58.93 157.36 -37.16 0.717 1863
 1868 3 -58.95 157.26 -37.37 0.636 1867
 1869 3 -59 157.16 -37.49 0.719 1868
 1870 3 -59 156.86 -37.64 0.689 1869
 1871 3 -59.14 156.57 -37.76 0.631 1870
 1872 3 -59.18 156.36 -37.84 0.641 1871
 1873 3 -59.29 156.26 -37.95 0.611 1872
 1874 3 -59.42 156.16 -38.06 0.611 1873
 1875 3 -59.57 156.26 -38.24 0.519 1874
 1876 3 -59.67 156.16 -38.35 0.511 1875
 1877 3 -60.03 156.56 -39.03 0.327 1876
 1878 3 -60.1 156.56 -39.26 0.272 1877
 1879 3 -60.14 156.56 -39.45 0.264 1878
 1880 3 -60.14 156.56 -39.63 0.26 1879
 1881 3 -60.18 156.45 -39.78 0.259 1880
 1882 3 -60.25 156.35 -39.88 0.261 1881
 1883 3 -60.28 156.45 -39.99 0.246 1882
 1884 3 -60.39 156.56 -40.06 0.233 1883
 1885 3 -60.53 156.56 -40.1 0.285 1884
 1886 3 -60.54 156.66 -40.21 0.23 1885
 1887 3 -60.64 156.56 -40.3 0.305 1886
 1888 3 -60.75 156.56 -40.39 0.413 1887
 1889 3 -60.83 156.85 -40.48 0.48 1888
 1890 3 -61.1 156.86 -40.49 0.598 1889
 1891 3 -61.21 156.96 -40.67 0.65 1890
 1892 3 -61.32 156.95 -40.63 0.665 1891
 1893 3 -61.46 156.86 -41.09 0.646 1892
 1894 3 -61.56 156.95 -41.34 0.621 1893
 1895 3 -61.69 156.95 -41.41 0.581 1894
 1896 3 -61.81 156.95 -41.56 0.641 1895
 1897 3 -61.96 156.86 -41.69 0.675 1896
 1898 3 -62.07 156.86 -41.87 0.695 1897
 1899 3 -62.27 156.65 -42.02 0.635 1898
 1900 3 -62.38 156.55 -42.13 0.658 1899
 1901 3 -62.56 156.45 -42.2 0.669 1900
 1902 3 -62.7 156.36 -42.27 0.653 1901
 1903 3 -62.84 156.45 -42.35 0.652 1902
 1904 3 -62.99 156.24 -42.48 0.675 1903
 1905 3 -63.16 156.05 -42.55 0.625 1904
 1906 3 -63.29 155.95 -42.62 0.635 1905
 1907 3 -63.43 155.75 -42.66 0.59 1906
 1908 3 -63.57 155.65 -42.73 0.612 1907
 1909 3 -63.71 155.75 -42.84 0.606 1908
 1910 3 -63.88 155.56 -42.84 0.574 1909
 1911 3 -64.01 155.56 -42.99 0.59 1910
 1912 3 -64.18 155.56 -43.09 0.595 1911
 1913 3 -64.29 155.44 -43.13 0.621 1912
 1914 3 -64.4 155.44 -43.24 0.626 1913
 1915 3 -64.51 155.34 -43.28 0.636 1914
 1916 3 -64.7 155.55 -43.05 0.373 1915
 1917 3 -64.64 155.05 -42.76 0.147 1916
 1918 3 -64.58 154.94 -42.7 0.097 1917
 1919 3 -64.79 155.65 -43.14 0.217 1916
 1920 3 -64.93 155.55 -43.19 0.181 1919
 1921 3 -65.07 155.65 -43.21 0.216 1920
 1922 3 -65.18 155.65 -43.34 0.189 1921
 1923 3 -65.31 155.74 -43.31 0.165 1922
 1924 3 -65.48 155.75 -43.26 0.204 1923
 1925 3 -65.63 155.85 -43.24 0.222 1924
 1926 3 -65.73 155.94 -43.31 0.251 1925
 1927 3 -65.9 155.94 -43.31 0.287 1926
 1928 3 -65.76 156.25 -43.53 0.174 1927
 1929 3 -65.81 156.35 -43.7 0.163 1928
 1930 3 -65.76 156.44 -43.91 0.135 1929
 1931 3 -65.68 156.25 -44.03 0.099 1930
 1932 3 -65.74 156.04 -44.09 0.259 1931
 1933 3 -65.84 155.94 -44.14 0.22 1932
 1934 3 -66.2 155.85 -43.27 0.193 1927
 1935 3 -66.37 155.84 -43.24 0.229 1934
 1936 3 -66.51 155.84 -43.16 0.288 1935
 1937 3 -66.65 155.84 -43.14 0.291 1936
 1938 3 -66.76 155.84 -43.12 0.316 1937
 1939 3 -66.9 155.84 -43.16 0.376 1938
 1940 3 -67.02 155.94 -43.13 0.423 1939
 1941 3 -67.15 155.84 -43.12 0.493 1940
 1942 3 -67.26 155.73 -43.16 0.524 1941
 1943 3 -67.4 155.73 -43.17 0.58 1942
 1944 3 -67.49 155.73 -43.23 0.627 1943
 1945 3 -67.6 155.73 -43.21 0.641 1944
 1946 3 -67.5 155.04 -43.46 0.373 1945
 1947 3 -67.6 154.73 -43.55 0.344 1946
 1948 3 -67.66 154.64 -43.66 0.356 1947
 1949 3 -67.78 154.54 -43.69 0.351 1948
 1950 3 -68.02 154.43 -43.69 0.349 1949
 1951 3 -68.05 154.23 -43.56 0.221 1950
 1952 3 -68.08 154.04 -43.44 0.122 1951
 1953 3 -68.13 153.93 -43.52 0.192 1952
 1954 3 -68.19 153.83 -43.49 0.185 1953
 1955 3 -68.1 153.73 -43.38 0.145 1954
 1956 3 -68.1 153.54 -43.2 0.111 1955
 1957 3 -68.11 153.43 -43.02 0.186 1956
 1958 3 -68.08 153.43 -42.88 0.18 1957
 1959 3 -68.17 153.23 -42.8 0.125 1958
 1960 3 -68.28 153.23 -42.67 0.109 1959
 1961 3 -68.31 153.13 -42.52 0.103 1960
 1962 3 -68.31 153.02 -42.38 0.111 1961
 1963 3 -68.47 152.83 -42.41 0.165 1962
 1964 3 -68.72 152.83 -42.41 0.097 1963
 1965 3 -68.89 152.63 -42.38 0.122 1964
 1966 3 -69.03 152.52 -42.35 0.137 1965
 1967 3 -69.19 152.33 -42.38 0.083 1966
 1968 3 -69.33 152.12 -42.38 0.119 1967
 1969 3 -69.56 151.93 -42.31 0.124 1968
 1970 3 -69.65 152.03 -42.26 0.128 1969
 1971 3 -69.78 151.93 -42.24 0.105 1970
 1972 3 -69.87 151.72 -42.16 0.111 1971
 1973 3 -69.87 151.62 -42.05 0.118 1972
 1974 3 -69.87 151.53 -41.91 0.096 1973
 1975 3 -69.89 151.52 -41.74 0.114 1974
 1976 3 -69.89 151.62 -41.6 0.129 1975
 1977 3 -69.75 151.83 -41.51 0.083 1976
 1978 3 -68.22 153.13 -42.06 0.129 1962
 1979 3 -68.2 153.13 -41.95 0.177 1978
 1980 3 -67.87 153.13 -41.7 0.091 1979
 1981 3 -67.78 153.23 -41.53 0.106 1980
 1982 3 -67.75 153.33 -41.38 0.105 1981
 1983 3 -67.75 153.42 -41.3 0.083 1982
 1984 3 -67.69 153.52 -41.31 0.098 1983
 1985 3 -67.6 153.64 -41.39 0.127 1984
 1986 3 -67.57 153.73 -41.52 0.129 1985
 1987 3 -67.49 153.64 -41.67 0.085 1986
 1988 3 -67.44 153.64 -41.81 0.103 1987
 1989 3 -67.36 153.64 -41.89 0.072 1988
 1990 3 -68.55 153.42 -42.09 0.126 1979
 1991 3 -68.71 153.52 -42.05 0.086 1990
 1992 3 -68.86 153.42 -42.09 0.12 1991
 1993 3 -69.02 153.52 -42.1 0.126 1992
 1994 3 -68.13 154.54 -44.06 0.139 1950
 1995 3 -68.22 154.33 -44.16 0.096 1994
 1996 3 -68.25 154.23 -44.33 0.115 1995
 1997 3 -67.85 156.33 -43.13 0.462 1945
 1998 3 -68.01 156.33 -43.24 0.428 1997
 1999 3 -68.12 156.23 -43.28 0.431 1998
 2000 3 -68.23 156.23 -43.45 0.412 1999
 2001 3 -68.35 156.04 -43.81 0.291 2000
 2002 3 -68.48 156.04 -44.06 0.293 2001
 2003 3 -68.59 156.04 -44.13 0.322 2002
 2004 3 -68.56 156.23 -44.56 0.275 2003
 2005 3 -68.63 156.23 -44.73 0.319 2004
 2006 3 -68.68 156.33 -44.87 0.367 2005
 2007 3 -68.7 156.33 -44.98 0.389 2006
 2008 3 -68.74 156.43 -45.1 0.391 2007
 2009 3 -68.79 156.64 -45.21 0.375 2008
 2010 3 -68.71 156.83 -45.27 0.382 2009
 2011 3 -68.56 156.93 -45.26 0.364 2010
 2012 3 -68.45 157.04 -45.31 0.417 2011
 2013 3 -68.31 157.23 -45.26 0.44 2012
 2014 3 -68.25 157.33 -45.24 0.468 2013
 2015 3 -68.14 157.43 -45.23 0.459 2014
 2016 3 -68.16 157.54 -45.3 0.487 2015
 2017 3 -68.3 157.64 -45.51 0.441 2016
 2018 3 -68.45 157.73 -45.79 0.278 2017
 2019 3 -68.39 157.83 -45.95 0.21 2018
 2020 3 -68.36 157.93 -46.07 0.225 2019
 2021 3 -68.31 158.05 -46.15 0.209 2020
 2022 3 -68.36 158.14 -46.21 0.226 2021
 2023 3 -68.37 158.14 -46.42 0.172 2022
 2024 3 -68.45 158.24 -46.57 0.165 2023
 2025 3 -68.39 158.35 -46.63 0.194 2024
 2026 3 -68.42 158.45 -46.67 0.157 2025
 2027 3 -68.77 155.92 -43.88 0.246 2003
 2028 3 -68.9 155.83 -43.8 0.315 2027
 2029 3 -69.1 155.83 -43.7 0.491 2028
 2030 3 -69.21 155.73 -43.61 0.534 2029
 2031 3 -69.34 155.73 -43.61 0.555 2030
 2032 3 -69.49 155.43 -43.71 0.44 2031
 2033 3 -69.65 155.22 -43.7 0.379 2032
 2034 3 -69.8 155.03 -43.74 0.364 2033
 2035 3 -69.89 154.93 -43.71 0.478 2034
 2036 3 -69.96 154.83 -43.71 0.558 2035
 2037 3 -70 154.62 -43.67 0.615 2036
 2038 3 -70.08 154.43 -43.85 0.569 2037
 2039 3 -70.14 154.22 -43.89 0.581 2038
 2040 3 -70.32 154.22 -43.81 0.657 2039
 2041 3 -70.49 154.22 -43.71 0.678 2040
 2042 3 -70.72 154.21 -43.63 0.64 2041
 2043 3 -70.82 154.12 -43.6 0.662 2042
 2044 3 -70.89 154.02 -43.61 0.631 2043
 2045 3 -70.89 153.71 -43.56 0.485 2044
 2046 3 -71.08 153.62 -43.59 0.478 2045
 2047 3 -71.22 153.52 -43.57 0.468 2046
 2048 3 -71.36 153.31 -43.61 0.425 2047
 2049 3 -71.5 153.22 -43.61 0.424 2048
 2050 3 -71.59 153.12 -43.57 0.4 2049
 2051 3 -71.44 153.32 -43.67 0.127 2050
 2052 3 -71.74 153.32 -43.5 0.211 2050
 2053 3 -71.86 153.41 -43.35 0.143 2052
 2054 3 -71.99 153.32 -43.32 0.132 2053
 2055 3 -72.11 153.32 -43.21 0.124 2054
 2056 3 -72.28 153.41 -43.17 0.078 2055
 2057 3 -72.37 153.22 -43.09 0.108 2056
 2058 3 -72.48 153.1 -43.14 0.099 2057
 2059 3 -71.78 153.41 -43.47 0.211 2052
 2060 3 -71.64 152.41 -43.68 0.173 2059
 2061 3 -71.75 152.32 -43.67 0.191 2060
 2062 3 -71.87 152.22 -43.56 0.147 2061
 2063 3 -71.95 152.12 -43.57 0.165 2062
 2064 3 -72.03 151.91 -43.57 0.186 2063
 2065 3 -72.12 151.82 -43.57 0.2 2064
 2066 3 -72.19 151.51 -43.57 0.208 2065
 2067 3 -72.25 151.32 -43.63 0.195 2066
 2068 3 -72.24 151.12 -43.68 0.176 2067
 2069 3 -72.15 150.91 -43.67 0.127 2068
 2070 3 -72.1 150.82 -43.63 0.147 2069
 2071 3 -72.07 150.62 -43.64 0.196 2070
 2072 3 -72.09 150.51 -43.64 0.198 2071
 2073 3 -72.02 150.32 -43.67 0.166 2072
 2074 3 -72.07 150.12 -43.72 0.145 2073
 2075 3 -72.13 149.91 -43.77 0.161 2074
 2076 3 -72.21 149.72 -43.75 0.211 2075
 2077 3 -72.24 149.51 -43.67 0.186 2076
 2078 3 -72.3 149.41 -43.67 0.172 2077
 2079 3 -72.37 149.32 -43.52 0.125 2078
 2080 3 -72.47 149.22 -43.5 0.154 2079
 2081 3 -72.53 149.01 -43.41 0.187 2080
 2082 3 -72.67 148.91 -43.38 0.186 2081
 2083 3 -72.86 148.91 -43.39 0.129 2082
 2084 3 -72.97 148.81 -43.31 0.137 2083
 2085 3 -73.11 148.7 -43.38 0.118 2084
 2086 3 -73.22 148.6 -43.35 0.152 2085
 2087 3 -73.3 148.51 -43.38 0.158 2086
 2088 3 -73.44 148.42 -43.46 0.187 2087
 2089 3 -73.52 148.32 -43.56 0.173 2088
 2090 3 -73.69 148.11 -43.64 0.177 2089
 2091 3 -73.83 147.91 -43.8 0.154 2090
 2092 3 -73.94 147.91 -43.94 0.151 2091
 2093 3 -74.06 147.8 -44.05 0.155 2092
 2094 3 -74.14 147.7 -44.17 0.144 2093
 2095 3 -74.19 147.8 -44.27 0.179 2094
 2096 3 -74.27 147.91 -44.35 0.178 2095
 2097 3 -74.3 147.7 -44.48 0.235 2096
 2098 3 -74.5 147.3 -44.58 0.146 2097
 2099 3 -74.51 147.11 -44.64 0.088 2098
 2100 3 -74.65 147.01 -44.76 0.071 2099
 2101 3 -74.75 146.8 -44.88 0.143 2100
 2102 3 -74.84 146.7 -44.99 0.119 2101
 2103 3 -74.95 146.61 -45.2 0.08 2102
 2104 3 -74.98 146.61 -45.34 0.127 2103
 2105 3 -75.04 146.41 -45.49 0.154 2104
 2106 3 -75.06 146.3 -45.63 0.158 2105
 2107 3 -75.09 146.3 -45.77 0.133 2106
 2108 3 -75.09 146.2 -45.83 0.079 2107
 2109 3 -74.13 147.8 -44.64 0.081 2097
 2110 3 -74.17 147.7 -44.83 0.124 2109
 2111 3 -74.11 147.8 -45.02 0.142 2110
 2112 3 -74.11 147.92 -45.16 0.097 2111
 2113 3 -71.27 154.71 -43.64 0.208 2044
 2114 3 -71.27 154.91 -43.56 0.000125 2113
 2115 3 -70.29 155.22 -43.25 0.165 2037
 2116 3 -70.49 155.12 -43.27 0.079 2115
 2117 3 -69.6 156.43 -43.5 0.161 2031
 2118 3 -69.57 156.53 -43.4 0.074 2117
 2119 3 -68.38 156.42 -43.06 0.123 2000
 2120 3 -64.49 154.55 -43.58 0.458 1915
 2121 3 -64.61 154.55 -43.62 0.503 2120
 2122 3 -64.83 154.34 -43.09 0.178 2121
 2123 3 -64.88 154.34 -42.98 0.205 2122
 2124 3 -64.88 154.44 -42.84 0.16 2123
 2125 3 -64.61 154.34 -43.81 0.522 2121
 2126 3 -64.74 154.25 -43.85 0.555 2125
 2127 3 -64.75 154.15 -43.94 0.595 2126
 2128 3 -64.77 153.94 -44.02 0.61 2127
 2129 3 -65.3 154.05 -43.96 0.514 2128
 2130 3 -65.36 153.94 -44.1 0.484 2129
 2131 3 -65.49 153.94 -44.19 0.438 2130
 2132 3 -65.58 153.94 -44.31 0.329 2131
 2133 3 -65.46 153.94 -44.24 0.12 2132
 2134 3 -65.72 153.85 -44.33 0.296 2132
 2135 3 -65.72 153.94 -44.2 0.157 2134
 2136 3 -65.83 153.85 -44.34 0.296 2134
 2137 3 -65.91 153.75 -44.41 0.335 2136
 2138 3 -65.97 153.64 -44.53 0.422 2137
 2139 3 -66.08 153.54 -44.66 0.475 2138
 2140 3 -66.14 153.64 -44.78 0.518 2139
 2141 3 -66.24 153.64 -44.85 0.544 2140
 2142 3 -66.02 154.54 -44.78 0.105 2141
 2143 3 -65.94 154.54 -44.87 0.000125 2142
 2144 3 -66.49 153.44 -44.91 0.465 2141
 2145 3 -66.5 153.85 -45.13 0.25 2144
 2146 3 -66.64 154.04 -45.16 0.205 2145
 2147 3 -66.72 154.35 -45.06 0.157 2146
 2148 3 -66.83 154.35 -44.98 0.225 2147
 2149 3 -66.89 154.34 -44.88 0.231 2148
 2150 3 -66.77 154.54 -44.71 0.208 2149
 2151 3 -66.83 154.54 -44.62 0.09 2150
 2152 3 -66.73 153.04 -44.84 0.325 2144
 2153 3 -66.81 152.85 -44.89 0.314 2152
 2154 3 -66.95 152.73 -44.95 0.332 2153
 2155 3 -67.06 152.63 -45.03 0.331 2154
 2156 3 -67.25 152.63 -45.13 0.331 2155
 2157 3 -67.39 152.54 -45.21 0.32 2156
 2158 3 -67.5 152.34 -45.38 0.28 2157
 2159 3 -67.59 152.34 -45.48 0.285 2158
 2160 3 -67.75 152.23 -45.6 0.33 2159
 2161 3 -67.81 152.23 -45.71 0.375 2160
 2162 3 -67.9 152.34 -45.96 0.351 2161
 2163 3 -68.03 152.24 -46.13 0.517 2162
 2164 3 -68.26 152.05 -46.13 0.507 2163
 2165 3 -68.34 151.95 -46.2 0.586 2164
 2166 3 -68.48 151.83 -46.3 0.586 2165
 2167 3 -68.54 151.64 -46.3 0.514 2166
 2168 3 -68.59 151.33 -46.21 0.4 2167
 2169 3 -68.61 151.14 -46.37 0.317 2168
 2170 3 -68.68 150.83 -46.49 0.241 2169
 2171 3 -68.66 150.64 -46.74 0.127 2170
 2172 3 -68.7 150.43 -46.9 0.152 2171
 2173 3 -68.71 150.33 -47.05 0.142 2172
 2174 3 -68.76 150.23 -47.12 0.165 2173
 2175 3 -68.76 150.14 -47.23 0.203 2174
 2176 3 -68.76 149.93 -47.32 0.291 2175
 2177 3 -68.85 149.83 -47.37 0.352 2176
 2178 3 -68.26 150.13 -47.43 0.088 2177
 2179 3 -68.15 150.23 -47.45 0.103 2178
 2180 3 -68.04 150.34 -47.51 0.125 2179
 2181 3 -67.9 150.34 -47.48 0.000125 2180
 2182 3 -69.3 149.83 -47.41 0.253 2177
 2183 3 -69.41 149.73 -47.44 0.285 2182
 2184 3 -69.54 149.64 -47.51 0.319 2183
 2185 3 -69.65 149.43 -47.55 0.329 2184
 2186 3 -69.79 149.33 -47.62 0.325 2185
 2187 3 -69.88 149.23 -47.69 0.371 2186
 2188 3 -69.96 149.02 -47.72 0.395 2187
 2189 3 -70.08 148.92 -47.73 0.432 2188
 2190 3 -70.35 148.84 -47.76 0.381 2189
 2191 3 -70.42 148.74 -47.83 0.35 2190
 2192 3 -70.46 148.64 -47.79 0.389 2191
 2193 3 -70.49 148.43 -47.66 0.419 2192
 2194 3 -70.75 148.53 -47.73 0.474 2193
 2195 3 -70.8 148.43 -47.82 0.532 2194
 2196 3 -70.81 148.03 -47.9 0.542 2195
 2197 3 -70.77 147.84 -48.09 0.531 2196
 2198 3 -70.88 147.74 -48.16 0.484 2197
 2199 3 -71.1 147.62 -48.2 0.458 2198
 2200 3 -71.21 147.53 -48.34 0.447 2199
 2201 3 -71.38 147.43 -48.45 0.433 2200
 2202 3 -71.55 147.43 -48.62 0.436 2201
 2203 3 -71.67 147.33 -48.83 0.481 2202
 2204 3 -71.77 147.12 -48.74 0.361 2203
 2205 3 -71.86 147.03 -48.8 0.322 2204
 2206 3 -71.93 146.72 -49.03 0.157 2205
 2207 3 -72 146.62 -49.16 0.205 2206
 2208 3 -72.06 146.62 -49.27 0.196 2207
 2209 3 -72.2 146.53 -49.38 0.205 2208
 2210 3 -72.31 146.53 -49.48 0.261 2209
 2211 3 -72.47 146.52 -49.55 0.278 2210
 2212 3 -72.56 146.61 -49.66 0.232 2211
 2213 3 -72.49 147.11 -49.7 0.091 2212
 2214 3 -72.57 146.12 -49.48 0.125 2211
 2215 3 -72.62 145.9 -49.52 0.086 2214
 2216 3 -72.59 145.8 -49.55 0.094 2215
 2217 3 -71.75 147.93 -49.42 0.15 2203
 2218 3 -71.64 147.93 -49.59 0.175 2217
 2219 3 -71.56 147.93 -49.77 0.167 2218
 2220 3 -71.58 147.92 -49.88 0.124 2219
 2221 3 -71.61 148.02 -49.99 0.158 2220
 2222 3 -71.63 148.02 -50.16 0.129 2221
 2223 3 -71.69 148.02 -50.28 0.13 2222
 2224 3 -71.8 148.02 -50.41 0.129 2223
 2225 3 -68.28 152.14 -46.01 0.147 2164
 2226 3 -63.32 156.06 -42.45 0.131 1907
 2227 3 -63.23 156.14 -42.53 0.139 2226
 2228 3 -62.74 155.85 -41.84 0.097 1902
 2229 3 -62.77 155.85 -41.71 0.000125 2228
 2230 3 -61.46 156.95 -39.78 0.11 1892
 2231 3 -61 155.96 -40.48 0.16 1888
 2232 3 -61.01 155.77 -40.53 0.192 2231
 2233 3 -61.02 155.57 -40.56 0.15 2232
 2234 3 -60.99 155.36 -40.59 0.112 2233
 2235 3 -60.93 155.26 -40.64 0.073 2234
 2236 3 -60.82 155.26 -40.67 0.000125 2235
 2237 3 -59.58 155.95 -38.19 0.228 1876
 2238 3 -59.47 155.85 -38.12 0.000125 2237
 2239 3 -57.3 158.46 -34.67 0.394 1849
 2240 3 -57.42 158.15 -34.53 0.156 2239
 2241 3 -57.55 158.15 -34.51 0.173 2240
 2242 3 -57.71 158.07 -34.38 0.185 2241
 2243 3 -57.8 157.97 -34.34 0.168 2242
 2244 3 -56.88 158.77 -34.2 0.088 2239
 2245 3 -56.8 158.87 -34.08 0.089 2244
 2246 3 -56.95 156.85 -33.67 0.353 1820
 2247 3 -56.79 156.87 -33.84 0.369 2246
 2248 3 -56.75 156.87 -33.99 0.316 2247
 2249 3 -56.54 156.97 -34.02 0.252 2248
 2250 3 -56.38 156.87 -33.98 0.247 2249
 2251 3 -56.32 156.66 -33.99 0.285 2250
 2252 3 -56.25 156.56 -34.06 0.246 2251
 2253 3 -56.27 156.47 -34.19 0.196 2252
 2254 3 -56.17 156.37 -34.27 0.179 2253
 2255 3 -56.14 156.16 -34.38 0.196 2254
 2256 3 -56.14 156.06 -34.55 0.156 2255
 2257 3 -56.07 156.18 -34.74 0.135 2256
 2258 3 -55.99 156.08 -34.91 0.133 2257
 2259 3 -55.92 156.18 -35.02 0.151 2258
 2260 3 -55.81 156.07 -35.14 0.201 2259
 2261 3 -55.7 156.07 -35.27 0.168 2260
 2262 3 -55.68 156.17 -35.44 0.091 2261
 2263 3 -55.6 156.27 -35.56 0.128 2262
 2264 3 -55.53 156.27 -35.66 0.083 2263
 2265 3 -55.47 156.37 -35.8 0.084 2264
 2266 3 -55.39 156.48 -35.94 0.123 2265
 2267 3 -55.25 156.48 -35.99 0.186 2266
 2268 3 -55.25 156.58 -36.12 0.211 2267
 2269 3 -55.21 156.58 -36.44 0.158 2268
 2270 3 -55.13 156.58 -36.62 0.107 2269
 2271 3 -55.03 156.58 -36.71 0.08 2270
 2272 3 -55.89 158.47 -31.82 0.167 1808
 2273 3 -55.8 158.56 -31.86 0.217 2272
 2274 3 -55.74 158.56 -31.95 0.29 2273
 2275 3 -55.69 158.56 -32.16 0.265 2274
 2276 3 -55.62 158.66 -32.24 0.262 2275
 2277 3 -55.49 158.87 -32.27 0.278 2276
 2278 3 -55.35 159.08 -32.34 0.301 2277
 2279 3 -55.34 159.18 -32.49 0.315 2278
 2280 3 -55.31 159.27 -32.6 0.334 2279
 2281 3 -55.38 159.37 -32.71 0.393 2280
 2282 3 -55.45 159.47 -32.74 0.461 2281
 2283 3 -55.52 159.77 -32.74 0.553 2282
 2284 3 -55.55 159.87 -32.77 0.548 2283
 2285 3 -55.55 159.97 -32.77 0.518 2284
 2286 3 -55.56 160.06 -32.87 0.518 2285
 2287 3 -55.47 160.18 -33.09 0.435 2286
 2288 3 -55.37 160.27 -33.35 0.383 2287
 2289 3 -55.31 160.36 -33.56 0.343 2288
 2290 3 -55.41 160.36 -33.84 0.295 2289
 2291 3 -55.5 160.46 -34.12 0.166 2290
 2292 3 -55.5 160.57 -34.24 0.154 2291
 2293 3 -55.52 160.67 -34.45 0.201 2292
 2294 3 -55.55 160.77 -34.63 0.222 2293
 2295 3 -55.52 161.07 -34.8 0.248 2294
 2296 3 -55.51 161.17 -34.91 0.262 2295
 2297 3 -55.61 161.36 -34.94 0.208 2296
 2298 3 -55.69 161.57 -34.92 0.22 2297
 2299 3 -55.73 161.67 -34.99 0.244 2298
 2300 3 -55.79 161.67 -35.1 0.311 2299
 2301 3 -55.76 161.77 -35.16 0.356 2300
 2302 3 -55.67 161.86 -35.27 0.415 2301
 2303 3 -55.72 161.86 -35.62 0.329 2302
 2304 3 -55.74 162.27 -35.44 0.124 2303
 2305 3 -55.65 162.46 -35.44 0.135 2304
 2306 3 -55.6 162.57 -35.44 0.185 2305
 2307 3 -55.67 161.67 -35.99 0.259 2303
 2308 3 -55.68 161.67 -36.16 0.251 2307
 2309 3 -55.76 161.57 -36.34 0.223 2308
 2310 3 -55.76 161.58 -36.51 0.267 2309
 2311 3 -55.74 161.58 -36.63 0.348 2310
 2312 3 -55.8 161.48 -36.8 0.443 2311
 2313 3 -55.83 161.48 -36.91 0.529 2312
 2314 3 -55.83 161.48 -37.01 0.619 2313
 2315 3 -55.18 162.17 -36.7 0.162 2314
 2316 3 -55.07 162.48 -36.52 0.134 2315
 2317 3 -55.08 162.67 -36.34 0.076 2316
 2318 3 -55.07 162.77 -36.2 0.124 2317
 2319 3 -55.07 162.77 -36.08 0.149 2318
 2320 3 -54.97 162.87 -35.94 0.117 2319
 2321 3 -54.86 162.98 -35.8 0.116 2320
 2322 3 -54.86 163.08 -35.64 0.136 2321
 2323 3 -54.79 163.08 -35.41 0.136 2322
 2324 3 -54.83 163.17 -35.33 0.136 2323
 2325 3 -54.83 163.27 -35.2 0.098 2324
 2326 3 -55.94 161.37 -37.13 0.727 2314
 2327 3 -56.34 161.28 -37.31 0.71 2326
 2328 3 -56.37 161.28 -37.45 0.687 2327
 2329 3 -56.44 161.28 -37.53 0.688 2328
 2330 3 -57.29 161.66 -36.88 0.167 2329
 2331 3 -57.44 161.66 -36.74 0.135 2330
 2332 3 -57.69 161.77 -36.67 0.102 2331
 2333 3 -57.82 161.66 -36.74 0.117 2332
 2334 3 -58 161.56 -36.81 0.08 2333
 2335 3 -58.12 161.56 -36.76 0.086 2334
 2336 3 -58.27 161.47 -36.7 0.12 2335
 2337 3 -58.45 161.47 -36.74 0.095 2336
 2338 3 -58.58 161.36 -36.84 0.163 2337
 2339 3 -58.68 161.26 -36.88 0.132 2338
 2340 3 -56.12 161.08 -37.94 0.419 2329
 2341 3 -56.12 160.98 -38.13 0.332 2340
 2342 3 -55.88 160.87 -38.38 0.201 2341
 2343 3 -55.88 160.77 -38.59 0.123 2342
 2344 3 -55.91 160.77 -38.73 0.114 2343
 2345 3 -55.95 160.67 -38.84 0.133 2344
 2346 3 -55.97 160.58 -39.05 0.137 2345
 2347 3 -56 160.48 -39.16 0.158 2346
 2348 3 -56.06 160.37 -39.31 0.176 2347
 2349 3 -56.16 160.37 -39.42 0.149 2348
 2350 3 -56.37 160.27 -39.48 0.185 2349
 2351 3 -56.48 160.17 -39.55 0.143 2350
 2352 3 -56.58 160.08 -39.6 0.102 2351
 2353 3 -56.7 159.98 -39.66 0.113 2352
 2354 3 -56.81 159.87 -39.78 0.102 2353
 2355 3 -56.97 159.87 -39.87 0.111 2354
 2356 3 -57.08 159.78 -39.92 0.109 2355
 2357 3 -57.22 159.78 -40.01 0.119 2356
 2358 3 -57.33 159.78 -40.17 0.12 2357
 2359 3 -57.41 159.68 -40.39 0.126 2358
 2360 3 -55.98 161.27 -37.2 0.727 2326
 2361 3 -56.61 161.18 -36.71 0.106 2360
 2362 3 -56.47 161.08 -36.7 0.000125 2361
 2363 3 -55.4 162.17 -34.6 0.208 2302
 2364 3 -55.26 162.27 -34.27 0.109 2363
 2365 3 -55.17 162.36 -34.14 0.13 2364
 2366 3 -55.1 162.36 -34.05 0.114 2365
 2367 3 -54.28 159.15 -29.07 0.704 1796
 2368 3 -54.13 159.17 -29.15 0.729 2367
 2369 3 -53.94 159.36 -29.13 0.752 2368
 2370 3 -53.89 159.36 -29.25 0.776 2369
 2371 3 -53.84 159.46 -29.36 0.806 2370
 2372 3 -53.73 159.77 -29.34 0.809 2371
 2373 3 -53.63 159.86 -29.31 0.813 2372
 2374 3 -53.83 160.27 -29.31 0.78 2373
 2375 3 -53.63 159.77 -30.02 0.096 2374
 2376 3 -53.88 160.57 -29.22 0.698 2374
 2377 3 -53.9 160.67 -29.04 0.665 2376
 2378 3 -53.94 160.96 -28.9 0.589 2377
 2379 3 -54.06 161.36 -28.56 0.427 2378
 2380 3 -53.86 161.57 -28.52 0.421 2379
 2381 3 -53.86 161.77 -28.57 0.417 2380
 2382 3 -53.81 161.86 -28.59 0.409 2381
 2383 3 -53.87 162.07 -28.68 0.359 2382
 2384 3 -53.9 162.27 -28.68 0.375 2383
 2385 3 -53.9 162.46 -28.63 0.409 2384
 2386 3 -53.86 162.67 -28.43 0.396 2385
 2387 3 -53.75 162.77 -28.38 0.364 2386
 2388 3 -53.76 163.07 -28.43 0.386 2387
 2389 3 -53.67 163.27 -28.72 0.385 2388
 2390 3 -53.61 163.36 -28.77 0.358 2389
 2391 3 -53.43 163.46 -29.02 0.334 2390
 2392 3 -53.47 163.67 -29.2 0.333 2391
 2393 3 -53.49 163.86 -29.22 0.351 2392
 2394 3 -53.36 163.86 -29.24 0.392 2393
 2395 3 -53.42 164.27 -29.09 0.392 2394
 2396 3 -53.45 164.57 -29.02 0.398 2395
 2397 3 -53.35 164.67 -29.06 0.416 2396
 2398 3 -53.24 164.86 -29.07 0.414 2397
 2399 3 -53.23 165.07 -29.11 0.442 2398
 2400 3 -53.17 165.17 -29.15 0.5 2399
 2401 3 -53.42 164.98 -29.82 0.135 2400
 2402 3 -53.49 164.96 -29.9 0.138 2401
 2403 3 -53.46 165.08 -30.09 0.161 2402
 2404 3 -53.5 165.17 -30.25 0.137 2403
 2405 3 -53.52 165.17 -30.38 0.187 2404
 2406 3 -53.6 165.37 -30.54 0.184 2405
 2407 3 -53.6 165.48 -30.66 0.216 2406
 2408 3 -53.57 165.67 -30.8 0.233 2407
 2409 3 -53.49 165.77 -31.05 0.222 2408
 2410 3 -53.45 165.87 -31.19 0.203 2409
 2411 3 -53.44 165.98 -31.37 0.163 2410
 2412 3 -53.48 166.08 -31.46 0.22 2411
 2413 3 -53.41 166.17 -31.57 0.211 2412
 2414 3 -53.3 166.37 -31.75 0.283 2413
 2415 3 -53.28 166.48 -31.87 0.328 2414
 2416 3 -53.27 166.58 -32.05 0.329 2415
 2417 3 -53.27 166.47 -32.17 0.305 2416
 2418 3 -53.31 166.48 -32.32 0.31 2417
 2419 3 -53.41 166.58 -32.4 0.34 2418
 2420 3 -53.49 166.58 -32.53 0.372 2419
 2421 3 -53.48 166.67 -32.64 0.39 2420
 2422 3 -53.48 166.87 -32.78 0.488 2421
 2423 3 -53.45 166.98 -33 0.643 2422
 2424 3 -53.49 166.99 -33.1 0.701 2423
 2425 3 -53.62 167.08 -33.2 0.757 2424
 2426 3 -53.76 167.17 -33.25 0.812 2425
 2427 3 -53.8 167.37 -33.28 0.821 2426
 2428 3 -53.84 167.37 -33.4 0.804 2427
 2429 3 -53.84 167.58 -33.49 0.736 2428
 2430 3 -53.9 167.67 -33.54 0.642 2429
 2431 3 -53.82 167.87 -33.61 0.52 2430
 2432 3 -53.5 168.57 -33.6 0.209 2431
 2433 3 -53.51 168.67 -33.67 0.157 2432
 2434 3 -53.54 168.88 -33.64 0.14 2433
 2435 3 -53.59 168.99 -33.59 0.148 2434
 2436 3 -53.69 169.08 -33.49 0.141 2435
 2437 3 -53.76 169.37 -33.54 0.192 2436
 2438 3 -53.76 169.48 -33.59 0.188 2437
 2439 3 -53.86 169.67 -33.57 0.179 2438
 2440 3 -53.9 169.87 -33.54 0.165 2439
 2441 3 -53.86 170.08 -33.47 0.14 2440
 2442 3 -53.79 170.27 -33.47 0.168 2441
 2443 3 -53.75 170.48 -33.45 0.21 2442
 2444 3 -53.75 170.67 -33.49 0.22 2443
 2445 3 -53.63 170.89 -33.46 0.198 2444
 2446 3 -53.6 171.08 -33.49 0.219 2445
 2447 3 -53.54 171.28 -33.64 0.195 2446
 2448 3 -53.53 171.48 -33.74 0.187 2447
 2449 3 -53.59 171.78 -33.75 0.195 2448
 2450 3 -53.64 172.08 -33.67 0.176 2449
 2451 3 -53.6 172.18 -33.72 0.172 2450
 2452 3 -53.56 172.28 -33.82 0.195 2451
 2453 3 -53.56 172.38 -33.85 0.217 2452
 2454 3 -53.66 172.58 -33.86 0.199 2453
 2455 3 -53.69 172.79 -33.95 0.257 2454
 2456 3 -53.71 172.89 -33.9 0.35 2455
 2457 3 -53.75 172.99 -33.92 0.407 2456
 2458 3 -53.69 173.18 -33.77 0.404 2457
 2459 3 -53.55 173.38 -33.68 0.385 2458
 2460 3 -53.66 173.49 -33.49 0.231 2459
 2461 3 -53.71 173.48 -33.32 0.067 2460
 2462 3 -53.2 173.67 -33.93 0.152 2459
 2463 3 -53.12 173.88 -33.96 0.152 2462
 2464 3 -53.02 174.07 -33.93 0.119 2463
 2465 3 -52.94 174.17 -33.86 0.137 2464
 2466 3 -52.87 174.28 -33.82 0.092 2465
 2467 3 -52.84 174.38 -33.71 0.085 2466
 2468 3 -54.06 172.87 -34.32 0.123 2457
 2469 3 -54.17 172.87 -34.46 0.129 2468
 2470 3 -54.34 173.08 -34.52 0.116 2469
 2471 3 -54.41 172.98 -34.64 0.112 2470
 2472 3 -54.49 173.08 -34.71 0.144 2471
 2473 3 -54.52 173.08 -34.88 0.12 2472
 2474 3 -54.49 173.17 -34.96 0.163 2473
 2475 3 -54.66 173.27 -35.25 0.092 2474
 2476 3 -54.66 173.37 -35.45 0.12 2475
 2477 3 -54.59 173.48 -35.46 0.14 2476
 2478 3 -54.37 173.58 -35.42 0.096 2477
 2479 3 -54.23 173.68 -35.42 0.074 2478
 2480 3 -54.15 173.89 -35.51 0.114 2479
 2481 3 -54.19 173.89 -35.66 0.096 2480
 2482 3 -54.19 173.89 -35.83 0.056 2481
 2483 3 -54.15 173.89 -35.98 0.09 2482
 2484 3 -54.06 173.98 -36.11 0.084 2483
 2485 3 -53.98 173.98 -36.26 0.05 2484
 2486 3 -53.91 173.98 -36.42 0.108 2485
 2487 3 -53.8 173.98 -36.53 0.108 2486
 2488 3 -53.7 173.98 -36.57 0.000125 2487
 2489 3 -54.38 173.37 -34.78 0.096 2474
 2490 3 -54.29 173.58 -34.82 0.089 2489
 2491 3 -53.13 165.37 -28.97 0.408 2400
 2492 3 -53.27 165.67 -28.81 0.281 2491
 2493 3 -53.28 165.77 -28.8 0.247 2492
 2494 3 -53.36 165.96 -28.82 0.203 2493
 2495 3 -53.35 166.07 -28.78 0.227 2494
 2496 3 -53.27 166.17 -28.62 0.216 2495
 2497 3 -53.23 166.27 -28.64 0.215 2496
 2498 3 -53.17 166.46 -28.76 0.262 2497
 2499 3 -53.22 166.67 -28.69 0.278 2498
 2500 3 -53.2 166.77 -28.62 0.364 2499
 2501 3 -53.22 166.86 -28.53 0.469 2500
 2502 3 -53.26 167.07 -28.48 0.517 2501
 2503 3 -53.22 167.17 -28.39 0.538 2502
 2504 3 -53.17 167.27 -28.41 0.556 2503
 2505 3 -53.17 167.46 -28.37 0.58 2504
 2506 3 -53.22 167.67 -28.3 0.481 2505
 2507 3 -52.67 167.98 -28.48 0.3 2506
 2508 3 -52.55 168.08 -28.53 0.3 2507
 2509 3 -52.5 168.47 -28.51 0.353 2508
 2510 3 -52.43 168.57 -28.55 0.385 2509
 2511 3 -52.33 168.66 -28.46 0.394 2510
 2512 3 -52.26 168.86 -28.42 0.368 2511
 2513 3 -52.14 168.97 -28.46 0.333 2512
 2514 3 -52 169.07 -28.44 0.293 2513
 2515 3 -51.82 169.28 -28.51 0.248 2514
 2516 3 -51.72 169.48 -28.46 0.224 2515
 2517 3 -51.62 169.57 -28.51 0.235 2516
 2518 3 -51.52 169.78 -28.46 0.231 2517
 2519 3 -51.43 169.88 -28.48 0.248 2518
 2520 3 -51.36 170.07 -28.42 0.27 2519
 2521 3 -51.32 170.28 -28.46 0.287 2520
 2522 3 -51.29 170.48 -28.44 0.342 2521
 2523 3 -51.25 170.67 -28.39 0.32 2522
 2524 3 -51.17 170.88 -28.41 0.33 2523
 2525 3 -51 171.07 -28.48 0.335 2524
 2526 3 -50.89 171.19 -28.41 0.361 2525
 2527 3 -50.71 171.29 -28.41 0.368 2526
 2528 3 -50.64 171.48 -28.35 0.387 2527
 2529 3 -50.68 171.69 -28.28 0.397 2528
 2530 3 -50.67 171.88 -28.23 0.406 2529
 2531 3 -50.71 171.98 -28.19 0.378 2530
 2532 3 -50.77 172.19 -28.14 0.293 2531
 2533 3 -50.74 172.29 -28.14 0.315 2532
 2534 3 -50.71 172.48 -28.14 0.323 2533
 2535 3 -50.63 172.69 -28.19 0.257 2534
 2536 3 -50.45 172.87 -28.23 0.269 2535
 2537 3 -50.37 172.97 -28.25 0.295 2536
 2538 3 -50.28 173.18 -28.26 0.323 2537
 2539 3 -50.24 173.28 -28.28 0.361 2538
 2540 3 -50.14 173.47 -28.35 0.389 2539
 2541 3 -50 173.47 -28.42 0.407 2540
 2542 3 -49.82 173.59 -28.53 0.419 2541
 2543 3 -49.67 173.59 -28.62 0.46 2542
 2544 3 -49.53 173.69 -28.75 0.548 2543
 2545 3 -49.44 173.69 -28.82 0.62 2544
 2546 3 -49.35 173.78 -28.92 0.637 2545
 2547 3 -49.31 173.99 -29.03 0.703 2546
 2548 3 -49.16 173.99 -29.1 0.782 2547
 2549 3 -49.08 174.09 -29.14 0.84 2548
 2550 3 -49.01 174.19 -29.23 0.85 2549
 2551 3 -48.88 174.3 -29.3 0.908 2550
 2552 3 -48.98 175.28 -28.46 0.424 2551
 2553 3 -48.93 175.59 -28.44 0.393 2552
 2554 3 -48.9 175.88 -28.37 0.319 2553
 2555 3 -48.82 176.19 -28.23 0.262 2554
 2556 3 -48.73 176.5 -28.12 0.253 2555
 2557 3 -48.61 176.69 -28.05 0.22 2556
 2558 3 -48.53 176.9 -27.95 0.217 2557
 2559 3 -48.39 177.08 -27.93 0.176 2558
 2560 3 -48.25 177.18 -27.86 0.186 2559
 2561 3 -48.12 177.39 -27.83 0.215 2560
 2562 3 -48.04 177.58 -27.79 0.232 2561
 2563 3 -47.97 177.68 -27.7 0.281 2562
 2564 3 -47.9 177.89 -27.69 0.308 2563
 2565 3 -47.74 177.99 -27.66 0.349 2564
 2566 3 -47.63 178.08 -27.66 0.372 2565
 2567 3 -47.53 178.2 -27.66 0.392 2566
 2568 3 -47.43 178.39 -27.6 0.444 2567
 2569 3 -47.34 178.49 -27.55 0.491 2568
 2570 3 -47.14 178.59 -27.59 0.563 2569
 2571 3 -46.99 178.59 -27.66 0.603 2570
 2572 3 -46.84 178.7 -27.57 0.646 2571
 2573 3 -46.71 178.8 -27.59 0.682 2572
 2574 3 -46.61 178.89 -27.5 0.673 2573
 2575 3 -46.41 178.7 -27.27 0.65 2574
 2576 3 -46.29 177.89 -26.88 0.232 2575
 2577 3 -46.53 177.8 -26.68 0.000125 2576
 2578 3 -46.38 178.9 -27.39 0.711 2575
 2579 3 -46.32 179.1 -27.55 0.62 2578
 2580 3 -46.27 179.5 -27.64 0.461 2579
 2581 3 -46.07 179.7 -27.44 0.433 2580
 2582 3 -45.97 179.89 -27.41 0.452 2581
 2583 3 -45.91 180.1 -27.28 0.469 2582
 2584 3 -45.84 180.29 -27.18 0.452 2583
 2585 3 -45.73 180.39 -26.98 0.468 2584
 2586 3 -45.74 180.6 -27 0.473 2585
 2587 3 -45.65 180.79 -26.91 0.437 2586
 2588 3 -45.56 181 -26.75 0.368 2587
 2589 3 -45.52 181.1 -26.62 0.291 2588
 2590 3 -45.49 181.39 -26.55 0.233 2589
 2591 3 -45.41 181.6 -26.55 0.258 2590
 2592 3 -45.46 181.79 -26.55 0.203 2591
 2593 3 -45.26 182 -26.5 0.201 2592
 2594 3 -45.16 182.2 -26.46 0.225 2593
 2595 3 -45.12 182.39 -26.43 0.253 2594
 2596 3 -45.01 182.51 -26.32 0.3 2595
 2597 3 -44.97 182.7 -26.3 0.368 2596
 2598 3 -44.86 182.8 -26.27 0.434 2597
 2599 3 -45.16 183.29 -26.55 0.205 2598
 2600 3 -45.16 183.51 -26.69 0.186 2599
 2601 3 -45.09 183.6 -26.77 0.197 2600
 2602 3 -45.04 183.7 -26.89 0.239 2601
 2603 3 -45 183.91 -27 0.252 2602
 2604 3 -44.9 184.01 -27.09 0.239 2603
 2605 3 -44.75 184.1 -27.18 0.215 2604
 2606 3 -44.61 184.1 -27.41 0.124 2605
 2607 3 -44.56 184.2 -27.46 0.141 2606
 2608 3 -44.5 184.41 -27.41 0.178 2607
 2609 3 -44.43 184.51 -27.44 0.18 2608
 2610 3 -44.49 184.7 -27.39 0.231 2609
 2611 3 -44.32 184.91 -27.41 0.165 2610
 2612 3 -44.28 185.1 -27.35 0.135 2611
 2613 3 -44.28 185.21 -27.3 0.132 2612
 2614 3 -44.25 185.41 -27.34 0.157 2613
 2615 3 -44.21 185.6 -27.39 0.14 2614
 2616 3 -44.17 185.91 -27.39 0.14 2615
 2617 3 -44.17 186.1 -27.37 0.152 2616
 2618 3 -44.14 186.21 -27.34 0.182 2617
 2619 3 -44.24 186.41 -27.37 0.219 2618
 2620 3 -44.35 186.71 -27.57 0.266 2619
 2621 3 -44.41 186.91 -27.59 0.286 2620
 2622 3 -44.42 187.1 -27.52 0.335 2621
 2623 3 -44.53 187.3 -27.44 0.41 2622
 2624 3 -44.56 187.41 -27.37 0.496 2623
 2625 3 -44.63 187.6 -27.31 0.508 2624
 2626 3 -44.67 187.7 -27.28 0.586 2625
 2627 3 -44.58 187.8 -27.28 0.689 2626
 2628 3 -44.16 188.21 -27.54 0.446 2627
 2629 3 -44.06 188.31 -27.45 0.557 2628
 2630 3 -44.16 188.5 -27.45 0.637 2629
 2631 3 -44.12 188.6 -27.4 0.698 2630
 2632 3 -44.23 188.71 -27.35 0.694 2631
 2633 3 -44.12 188.91 -27.44 0.812 2632
 2634 3 -44.09 189.1 -27.29 0.831 2633
 2635 3 -44.15 189.21 -27.26 0.866 2634
 2636 3 -44.2 189.31 -27.17 0.843 2635
 2637 3 -45.06 188.91 -28.38 0.147 2636
 2638 3 -45.08 188.8 -28.49 0.206 2637
 2639 3 -45.09 188.7 -28.56 0.269 2638
 2640 3 -45.19 188.6 -28.65 0.326 2639
 2641 3 -45.3 188.51 -28.74 0.356 2640
 2642 3 -45.42 188.51 -28.83 0.391 2641
 2643 3 -45.63 188.41 -28.9 0.439 2642
 2644 3 -45.79 188.3 -28.97 0.456 2643
 2645 3 -45.94 188.2 -28.99 0.424 2644
 2646 3 -46.12 188.1 -28.83 0.341 2645
 2647 3 -46.34 187.89 -28.51 0.198 2646
 2648 3 -46.48 188.2 -28.38 0.112 2647
 2649 3 -46.58 188.21 -28.24 0.102 2648
 2650 3 -46.59 188.21 -28.06 0.125 2649
 2651 3 -46.55 188.3 -27.92 0.127 2650
 2652 3 -46.65 188.3 -27.74 0.145 2651
 2653 3 -46.72 188.2 -27.61 0.14 2652
 2654 3 -46.74 188.3 -27.51 0.187 2653
 2655 3 -46.69 188.39 -27.38 0.202 2654
 2656 3 -46.8 188.39 -27.29 0.175 2655
 2657 3 -46.84 188.49 -27.19 0.158 2656
 2658 3 -46.97 188.49 -27.08 0.105 2657
 2659 3 -47.05 188.7 -26.97 0.075 2658
 2660 3 -43.93 189.5 -26.54 0.525 2636
 2661 3 -43.7 189.6 -26.7 0.257 2660
 2662 3 -45.2 187.3 -26.85 0.515 2627
 2663 3 -45.23 187.39 -26.72 0.566 2662
 2664 3 -45.28 187.39 -26.53 0.596 2663
 2665 3 -45.28 187.6 -26.35 0.571 2664
 2666 3 -45.6 187.39 -26.54 0.354 2665
 2667 3 -45.73 187.5 -26.56 0.279 2666
 2668 3 -45.82 187.5 -26.45 0.237 2667
 2669 3 -45.93 187.5 -26.26 0.165 2668
 2670 3 -46.13 187.49 -26.22 0.124 2669
 2671 3 -46.26 187.3 -26.22 0.114 2670
 2672 3 -46.42 187.3 -26.1 0.135 2671
 2673 3 -46.54 187.2 -25.95 0.142 2672
 2674 3 -46.57 187.2 -25.81 0.131 2673
 2675 3 -46.57 186.99 -25.63 0.138 2674
 2676 3 -46.67 186.89 -25.54 0.135 2675
 2677 3 -46.71 186.8 -25.59 0.114 2676
 2678 3 -46.78 186.7 -25.75 0.085 2677
 2679 3 -46.75 186.59 -25.8 0.000125 2678
 2680 3 -46.88 186.89 -25.42 0.123 2676
 2681 3 -47.03 186.89 -25.4 0.091 2680
 2682 3 -47.14 186.79 -25.33 0.114 2681
 2683 3 -47.14 186.68 -25.2 0.158 2682
 2684 3 -47.13 186.58 -25.12 0.143 2683
 2685 3 -47.11 186.39 -25 0.148 2684
 2686 3 -47.04 186.39 -24.84 0.136 2685
 2687 3 -47.08 186.49 -24.69 0.126 2686
 2688 3 -47.1 186.58 -24.59 0.096 2687
 2689 3 -47.03 186.58 -24.41 0.128 2688
 2690 3 -46.94 186.58 -24.21 0.143 2689
 2691 3 -46.86 186.58 -24 0.158 2690
 2692 3 -46.82 186.58 -23.82 0.141 2691
 2693 3 -46.69 186.58 -23.69 0.109 2692
 2694 3 -44.7 188.1 -25.86 0.148 2665
 2695 3 -44.6 188.3 -25.86 0.155 2694
 2696 3 -44.48 188.51 -25.79 0.119 2695
 2697 3 -44.42 188.6 -25.74 0.113 2696
 2698 3 -44.38 188.8 -25.65 0.131 2697
 2699 3 -44.35 188.91 -25.58 0.177 2698
 2700 3 -44.27 189.01 -25.49 0.166 2699
 2701 3 -44.24 189.1 -25.38 0.134 2700
 2702 3 -44.25 189.2 -25.22 0.172 2701
 2703 3 -44.24 189.3 -25.06 0.181 2702
 2704 3 -44.27 189.41 -24.85 0.152 2703
 2705 3 -44.34 189.6 -24.65 0.144 2704
 2706 3 -44.35 189.7 -24.47 0.121 2705
 2707 3 -44.37 189.89 -24.31 0.183 2706
 2708 3 -44.37 189.89 -24.15 0.165 2707
 2709 3 -44.27 190 -23.95 0.156 2708
 2710 3 -44.19 190.1 -23.72 0.145 2709
 2711 3 -44.12 190.2 -23.51 0.095 2710
 2712 3 -44.09 190.29 -23.38 0.136 2711
 2713 3 -44.09 190.39 -23.26 0.174 2712
 2714 3 -44.09 190.5 -23.04 0.136 2713
 2715 3 -44.04 190.6 -22.86 0.142 2714
 2716 3 -44.05 190.6 -22.7 0.149 2715
 2717 3 -44.09 190.71 -22.53 0.183 2716
 2718 3 -44.12 190.71 -22.35 0.181 2717
 2719 3 -44.16 190.9 -22.15 0.145 2718
 2720 3 -44.06 191.01 -22.01 0.158 2719
 2721 3 -44.02 191.11 -21.92 0.148 2720
 2722 3 -44.12 191.01 -21.7 0.114 2721
 2723 3 -44.17 191.11 -21.54 0.153 2722
 2724 3 -44.4 191.3 -21.29 0.122 2723
 2725 3 -44.41 191.3 -21.15 0.133 2724
 2726 3 -44.42 191.2 -21.01 0.113 2725
 2727 3 -44.44 190.99 -20.9 0.058 2726
 2728 3 -44.52 190.99 -20.81 0.062 2727
 2729 3 -44.62 190.89 -20.78 0.081 2728
 2730 3 -44.67 190.89 -20.69 0.083 2729
 2731 3 -44.73 190.89 -20.58 0.071 2730
 2732 3 -45.6 187 -26.23 0.089 2664
 2733 3 -45.68 186.89 -26.03 0.112 2732
 2734 3 -44.9 184.8 -27.39 0.119 2610
 2735 3 -45.01 184.91 -27.43 0.103 2734
 2736 3 -45.06 185.01 -27.46 0.074 2735
 2737 3 -45.1 185.2 -27.48 0.092 2736
 2738 3 -45.06 185.3 -27.53 0.122 2737
 2739 3 -45.13 185.41 -27.59 0.101 2738
 2740 3 -44.73 182.8 -26.23 0.336 2598
 2741 3 -44.44 183.01 -26.27 0.322 2740
 2742 3 -44.26 183.01 -26.32 0.366 2741
 2743 3 -44.14 183.19 -26.32 0.41 2742
 2744 3 -44 183.31 -26.28 0.44 2743
 2745 3 -43.87 183.41 -26.23 0.417 2744
 2746 3 -43.79 183.6 -26.21 0.395 2745
 2747 3 -43.69 183.81 -26.16 0.341 2746
 2748 3 -43.61 184 -25.96 0.26 2747
 2749 3 -43.54 184.21 -25.71 0.238 2748
 2750 3 -43.49 184.5 -25.46 0.304 2749
 2751 3 -43.32 184.6 -25.39 0.326 2750
 2752 3 -43.14 184.71 -25.3 0.35 2751
 2753 3 -42.99 184.81 -25.27 0.344 2752
 2754 3 -42.89 184.91 -25.16 0.389 2753
 2755 3 -42.79 185.1 -25.09 0.415 2754
 2756 3 -42.76 185.21 -25.07 0.455 2755
 2757 3 -42.7 185.41 -25.02 0.484 2756
 2758 3 -42.58 185.41 -24.89 0.503 2757
 2759 3 -42.52 185.5 -24.85 0.564 2758
 2760 3 -42.3 185.81 -25.07 0.458 2759
 2761 3 -42.19 185.91 -25.12 0.41 2760
 2762 3 -42.01 186.02 -25.18 0.359 2761
 2763 3 -41.71 186.01 -25.53 0.202 2762
 2764 3 -41.6 186.11 -25.64 0.17 2763
 2765 3 -41.5 186.21 -25.71 0.146 2764
 2766 3 -41.36 186.42 -25.73 0.171 2765
 2767 3 -41.36 186.61 -25.82 0.151 2766
 2768 3 -41.25 186.61 -25.91 0.189 2767
 2769 3 -41.11 186.81 -25.94 0.164 2768
 2770 3 -41.06 186.92 -26.03 0.179 2769
 2771 3 -41.03 187.11 -26.09 0.202 2770
 2772 3 -41.03 187.21 -26.18 0.286 2771
 2773 3 -41.14 187.42 -26.23 0.33 2772
 2774 3 -41 187.52 -26.23 0.475 2773
 2775 3 -40.97 187.71 -26.23 0.486 2774
 2776 3 -40.89 188.02 -26.19 0.431 2775
 2777 3 -40.87 188.12 -26.19 0.425 2776
 2778 3 -40.84 188.43 -26.09 0.344 2777
 2779 3 -40.67 188.62 -26.25 0.24 2778
 2780 3 -40.57 188.83 -26.41 0.195 2779
 2781 3 -40.46 189.02 -26.55 0.251 2780
 2782 3 -40.42 189.12 -26.69 0.256 2781
 2783 3 -40.37 189.33 -26.85 0.252 2782
 2784 3 -40.37 189.42 -27.01 0.289 2783
 2785 3 -40.55 189.52 -26.97 0.582 2784
 2786 3 -40.62 189.62 -26.79 0.653 2785
 2787 3 -40.55 189.73 -26.83 0.783 2786
 2788 3 -40.49 189.83 -26.88 0.882 2787
 2789 3 -40.33 190.01 -26.74 0.857 2788
 2790 3 -40.77 190.12 -26.81 0.755 2789
 2791 3 -40.91 190.12 -27.01 0.679 2790
 2792 3 -40.92 190.33 -27.24 0.537 2791
 2793 3 -40.91 190.52 -27.26 0.45 2792
 2794 3 -40.94 190.62 -27.19 0.386 2793
 2795 3 -41.01 190.62 -27.38 0.318 2794
 2796 3 -41.09 190.73 -27.58 0.238 2795
 2797 3 -41.2 190.83 -27.65 0.247 2796
 2798 3 -41.19 190.73 -27.79 0.224 2797
 2799 3 -41.29 190.83 -27.86 0.264 2798
 2800 3 -41.47 191.12 -27.94 0.256 2799
 2801 3 -41.58 191.21 -28.01 0.227 2800
 2802 3 -41.42 191.43 -28.04 0.000125 2801
 2803 3 -40.47 190.92 -27.45 0.177 2793
 2804 3 -40.3 191.23 -27.6 0.1 2803
 2805 3 -40.3 191.32 -27.69 0.15 2804
 2806 3 -40.29 191.42 -27.79 0.197 2805
 2807 3 -40.18 191.63 -27.88 0.172 2806
 2808 3 -40.15 191.73 -28.04 0.168 2807
 2809 3 -40.19 191.82 -28.17 0.157 2808
 2810 3 -40.23 191.92 -28.26 0.123 2809
 2811 3 -40.12 190.72 -26.4 0.214 2790
 2812 3 -40.09 190.82 -26.6 0.13 2811
 2813 3 -39.98 190.82 -26.81 0.112 2812
 2814 3 -39.9 190.92 -26.9 0.057 2813
 2815 3 -39.38 190.13 -26.79 0.431 2789
 2816 3 -39.31 190.23 -26.76 0.404 2815
 2817 3 -39.66 190.73 -26.6 0.102 2816
 2818 3 -39.17 190.42 -26.9 0.291 2816
 2819 3 -39.17 190.73 -27.11 0.155 2818
 2820 3 -39.16 190.94 -27.15 0.183 2819
 2821 3 -39.15 191.04 -27.17 0.189 2820
 2822 3 -39.12 191.14 -27.2 0.131 2821
 2823 3 -39.08 191.33 -27.28 0.126 2822
 2824 3 -39.01 191.54 -27.29 0.147 2823
 2825 3 -38.86 191.73 -27.35 0.142 2824
 2826 3 -38.79 191.94 -27.44 0.132 2825
 2827 3 -38.72 192.14 -27.54 0.117 2826
 2828 3 -38.73 192.33 -27.49 0.164 2827
 2829 3 -38.76 192.44 -27.47 0.194 2828
 2830 3 -38.79 192.64 -27.56 0.237 2829
 2831 3 -38.87 192.64 -27.69 0.24 2830
 2832 3 -38.93 192.44 -27.99 0.129 2831
 2833 3 -38.9 192.33 -28.1 0.083 2832
 2834 3 -38.83 192.33 -28.22 0.076 2833
 2835 3 -38.89 192.23 -28.42 0.051 2834
 2836 3 -38.96 192.33 -28.54 0.085 2835
 2837 3 -39.07 192.44 -28.56 0.117 2836
 2838 3 -39.19 192.64 -28.63 0.076 2837
 2839 3 -41.65 186.01 -25.05 0.201 2762
 2840 3 -41.39 186.11 -24.93 0.131 2839
 2841 3 -41.22 186.02 -24.78 0.12 2840
 2842 3 -41.14 186.11 -24.82 0.116 2841
 2843 3 -41.04 186.11 -24.71 0.033 2842
 2844 3 -41.07 186.02 -24.6 0.085 2842
 2845 3 -41 186.02 -24.5 0.134 2844
 2846 3 -40.94 186.02 -24.32 0.000125 2845
 2847 3 -44.64 182.01 -26.34 0.12 2740
 2848 3 -44.74 181.8 -26.34 0.114 2847
 2849 3 -44.81 181.7 -26.41 0.000125 2848
 2850 3 -45.67 180 -26.62 0.126 2585
 2851 3 -45.66 180 -26.52 0.106 2850
 2852 3 -46.5 178.49 -26.72 0.089 2578
 2853 3 -48.67 173.79 -29.89 0.679 2551
 2854 3 -48.54 173.89 -30.03 0.616 2853
 2855 3 -48.73 174.08 -30.51 0.494 2854
 2856 3 -48.72 174.18 -30.64 0.461 2855
 2857 3 -48.72 174.29 -30.71 0.429 2856
 2858 3 -49.08 174.58 -30.96 0.277 2857
 2859 3 -49.15 174.69 -31.01 0.264 2858
 2860 3 -49.38 174.8 -31.03 0.257 2859
 2861 3 -49.65 174.69 -31.1 0.323 2860
 2862 3 -49.83 174.69 -31.17 0.416 2861
 2863 3 -49.98 174.69 -31.26 0.461 2862
 2864 3 -50.13 174.69 -31.37 0.497 2863
 2865 3 -50.26 174.59 -31.42 0.54 2864
 2866 3 -50.48 174.49 -31.35 0.553 2865
 2867 3 -50.65 174.38 -31.42 0.594 2866
 2868 3 -50.76 174.28 -31.48 0.628 2867
 2869 3 -50.97 174.37 -31.5 0.725 2868
 2870 3 -51.15 174.48 -31.41 0.654 2869
 2871 3 -51.3 174.19 -31.64 0.512 2870
 2872 3 -51.51 174.08 -31.58 0.463 2871
 2873 3 -51.62 173.98 -31.6 0.41 2872
 2874 3 -51.72 173.98 -31.69 0.336 2873
 2875 3 -51.83 173.88 -31.71 0.278 2874
 2876 3 -51.86 173.79 -31.82 0.165 2875
 2877 3 -51.99 173.79 -31.94 0.118 2876
 2878 3 -52.05 173.69 -32.01 0.12 2877
 2879 3 -52.2 173.57 -32.03 0.137 2878
 2880 3 -52.31 173.57 -32.01 0.155 2879
 2881 3 -52.39 173.57 -31.92 0.196 2880
 2882 3 -52.55 173.38 -31.94 0.159 2881
 2883 3 -52.67 173.17 -31.89 0.089 2882
 2884 3 -52.74 173.07 -31.82 0.102 2883
 2885 3 -52.78 172.98 -31.69 0.082 2884
 2886 3 -52.88 172.98 -31.6 0.074 2885
 2887 3 -53 172.88 -31.64 0.078 2886
 2888 3 -51.15 175.08 -30.76 0.257 2870
 2889 3 -51.26 175.19 -30.67 0.208 2888
 2890 3 -51.19 175.38 -30.6 0.183 2889
 2891 3 -51.05 175.58 -30.44 0.143 2890
 2892 3 -51 175.88 -30.25 0.129 2891
 2893 3 -50.97 175.98 -30.12 0.109 2892
 2894 3 -50.97 176.19 -30 0.124 2893
 2895 3 -51.03 176.29 -29.91 0.145 2894
 2896 3 -51.04 176.48 -29.78 0.129 2895
 2897 3 -51.08 176.58 -29.73 0.125 2896
 2898 3 -51.11 176.69 -29.66 0.127 2897
 2899 3 -51.14 176.79 -29.59 0.149 2898
 2900 3 -51.11 176.88 -29.48 0.179 2899
 2901 3 -51.18 177.08 -29.39 0.18 2900
 2902 3 -51.18 177.19 -29.25 0.181 2901
 2903 3 -51.18 177.38 -29.1 0.173 2902
 2904 3 -51.25 177.67 -28.98 0.169 2903
 2905 3 -51.25 177.78 -28.82 0.149 2904
 2906 3 -51.17 177.98 -28.66 0.107 2905
 2907 3 -51.14 178.07 -28.55 0.129 2906
 2908 3 -51.07 178.38 -28.39 0.137 2907
 2909 3 -51.03 178.48 -28.3 0.127 2908
 2910 3 -50.92 178.57 -28.21 0.109 2909
 2911 3 -50.89 178.78 -28.09 0.147 2910
 2912 3 -50.84 178.88 -27.98 0.183 2911
 2913 3 -50.78 179.07 -27.89 0.175 2912
 2914 3 -50.68 179.29 -27.85 0.137 2913
 2915 3 -50.54 179.48 -27.84 0.128 2914
 2916 3 -50.47 179.69 -27.78 0.134 2915
 2917 3 -50.38 179.88 -27.66 0.15 2916
 2918 3 -50.28 179.97 -27.52 0.103 2917
 2919 3 -50.27 180.07 -27.44 0.12 2918
 2920 3 -50.3 180.19 -27.41 0.208 2919
 2921 3 -50.31 180.38 -27.37 0.307 2920
 2922 3 -50.24 180.47 -27.39 0.379 2921
 2923 3 -50.23 180.57 -27.3 0.453 2922
 2924 3 -50.23 180.68 -27.21 0.516 2923
 2925 3 -50.09 180.87 -27.09 0.479 2924
 2926 3 -50.09 180.97 -26.98 0.447 2925
 2927 3 -50.13 181.07 -26.82 0.458 2926
 2928 3 -50.23 181.08 -26.75 0.358 2927
 2929 3 -50.13 181.08 -26.44 0.41 2928
 2930 3 -49.98 181.18 -26.25 0.43 2929
 2931 3 -49.98 181.18 -26.03 0.461 2930
 2932 3 -49.98 181.19 -25.89 0.451 2931
 2933 3 -49.95 181.19 -25.73 0.438 2932
 2934 3 -49.77 181.47 -25.62 0.282 2933
 2935 3 -49.88 181.28 -25.5 0.108 2934
 2936 3 -49.92 181.17 -25.41 0.058 2935
 2937 3 -49.99 181.17 -25.28 0.114 2936
 2938 3 -50.06 181.17 -25.16 0.101 2937
 2939 3 -49.65 181.78 -25.48 0.143 2934
 2940 3 -49.52 181.97 -25.37 0.115 2939
 2941 3 -49.45 182.07 -25.25 0.105 2940
 2942 3 -49.41 182.28 -25.16 0.118 2941
 2943 3 -49.45 182.37 -25.02 0.11 2942
 2944 3 -49.4 182.57 -24.96 0.117 2943
 2945 3 -49.43 182.68 -24.84 0.113 2944
 2946 3 -49.4 182.78 -24.64 0.116 2945
 2947 3 -49.34 182.87 -24.55 0.122 2946
 2948 3 -49.27 182.87 -24.39 0.194 2947
 2949 3 -49.27 182.97 -24.3 0.223 2948
 2950 3 -49.16 183.18 -24.14 0.249 2949
 2951 3 -49.06 183.37 -24.05 0.17 2950
 2952 3 -48.9 183.57 -23.98 0.122 2951
 2953 3 -48.76 183.68 -23.89 0.099 2952
 2954 3 -48.66 183.78 -23.8 0.084 2953
 2955 3 -48.56 183.78 -23.75 0.048 2954
 2956 3 -50.45 180.57 -25.69 0.125 2933
 2957 3 -50.63 180.38 -25.85 0.103 2956
 2958 3 -50.74 180.38 -26.07 0.096 2957
 2959 3 -50.81 180.38 -26.19 0.087 2958
 2960 3 -49.98 180.48 -25.66 0.124 2932
 2961 3 -50.13 180.38 -25.66 0.119 2960
 2962 3 -53.58 161.86 -28.13 0.118 2382
 2963 3 -53.51 161.96 -28.16 0.000125 2962
 2964 3 -53.34 158.87 -29.72 0.124 2371
 2965 3 -53.2 158.87 -29.79 0.114 2964
 2966 3 -53.13 158.87 -29.88 0.102 2965
 2967 3 -54.88 158.06 -26.9 0.165 1781
 2968 3 -54.72 158.25 -26.86 0.154 2967
 2969 3 -54.62 158.46 -26.86 0.176 2968
 2970 3 -54.55 158.56 -26.84 0.118 2969
 2971 3 -54.46 158.77 -26.84 0.15 2970
 2972 3 -54.53 158.96 -26.93 0.113 2971
 2973 3 -54.59 159.06 -27.04 0.141 2972
 2974 3 -54.77 159.25 -27.04 0.107 2973
 2975 3 -54.77 159.46 -27.07 0.119 2974
 2976 3 -53.68 156.86 -25.81 0.2 1774
 2977 3 -53.6 157.05 -25.84 0.167 2976
 2978 3 -53.45 157.15 -25.91 0.204 2977
 2979 3 -53.32 157.26 -25.93 0.214 2978
 2980 3 -53.18 157.46 -25.95 0.188 2979
 2981 3 -53.04 157.67 -25.93 0.2 2980
 2982 3 -52.9 157.77 -25.9 0.195 2981
 2983 3 -52.77 157.77 -25.86 0.153 2982
 2984 3 -52.64 157.96 -25.86 0.152 2983
 2985 3 -52.53 158.07 -25.81 0.159 2984
 2986 3 -52.46 158.17 -25.77 0.135 2985
 2987 3 -52.38 158.36 -25.82 0.154 2986
 2988 3 -52.24 158.46 -25.93 0.205 2987
 2989 3 -52.06 158.58 -25.9 0.196 2988
 2990 3 -51.92 158.66 -25.97 0.193 2989
 2991 3 -51.78 158.76 -25.95 0.197 2990
 2992 3 -51.7 158.86 -25.91 0.192 2991
 2993 3 -51.59 158.97 -25.77 0.161 2992
 2994 3 -51.51 159.07 -25.72 0.169 2993
 2995 3 -51.35 159.26 -25.68 0.204 2994
 2996 3 -51.17 159.36 -25.63 0.201 2995
 2997 3 -51.05 159.47 -25.61 0.211 2996
 2998 3 -50.85 159.57 -25.61 0.213 2997
 2999 3 -50.64 159.67 -25.61 0.203 2998
 3000 3 -50.53 159.78 -25.59 0.186 2999
 3001 3 -50.42 159.88 -25.59 0.16 3000
 3002 3 -50.38 160.07 -25.56 0.148 3001
 3003 3 -50.28 160.17 -25.56 0.173 3002
 3004 3 -50.2 160.28 -25.56 0.178 3003
 3005 3 -50.13 160.38 -25.54 0.21 3004
 3006 3 -50.01 160.57 -25.54 0.219 3005
 3007 3 -49.91 160.66 -25.41 0.201 3006
 3008 3 -49.91 160.88 -25.34 0.231 3007
 3009 3 -49.83 161.06 -25.27 0.19 3008
 3010 3 -49.69 161.37 -25.15 0.175 3009
 3011 3 -49.63 161.47 -25.07 0.197 3010
 3012 3 -49.51 161.57 -25.06 0.204 3011
 3013 3 -49.38 161.78 -25.04 0.233 3012
 3014 3 -49.27 161.87 -25.02 0.279 3013
 3015 3 -49.19 161.97 -24.93 0.302 3014
 3016 3 -49.12 162.07 -24.81 0.367 3015
 3017 3 -49.02 162.18 -24.79 0.418 3016
 3018 3 -48.87 162.28 -24.81 0.467 3017
 3019 3 -48.77 162.37 -24.75 0.538 3018
 3020 3 -48.7 162.47 -24.79 0.556 3019
 3021 3 -48.61 162.69 -24.81 0.593 3020
 3022 3 -48.5 162.78 -24.79 0.676 3021
 3023 3 -48.44 162.88 -24.79 0.747 3022
 3024 3 -48.33 162.88 -24.7 0.794 3023
 3025 3 -48.3 162.99 -24.72 0.837 3024
 3026 3 -48.03 162.88 -24.77 0.817 3025
 3027 3 -47.75 162.87 -24.81 0.603 3026
 3028 3 -47.8 163.08 -24.74 0.252 3027
 3029 3 -47.94 163.19 -24.82 0.09 3028
 3030 3 -47.8 162.98 -25.2 0.253 3027
 3031 3 -47.97 162.98 -25.84 0.102 3030
 3032 3 -47.93 162.99 -26.02 0.101 3031
 3033 3 -47.72 162.99 -26.11 0.121 3032
 3034 3 -47.64 162.99 -26.18 0.000125 3033
 3035 3 -47.83 163.08 -25.4 0.253 3034
 3036 3 -47.31 162.58 -23.93 0.204 3035
 3037 3 -47.16 162.58 -23.82 0.209 3036
 3038 3 -47.06 162.58 -23.74 0.224 3037
 3039 3 -46.87 162.18 -23.93 0.176 3038
 3040 3 -46.8 161.99 -23.93 0.202 3039
 3041 3 -46.79 161.89 -24.06 0.179 3040
 3042 3 -46.69 161.79 -24.16 0.158 3041
 3043 3 -46.55 161.68 -24.13 0.107 3042
 3044 3 -46.41 161.58 -24.13 0.09 3043
 3045 3 -46.3 161.49 -24.13 0.114 3044
 3046 3 -46.23 161.3 -24.13 0.119 3045
 3047 3 -46.16 161.2 -24.09 0.123 3046
 3048 3 -46 161.09 -24.15 0.158 3047
 3049 3 -45.93 161.09 -24.04 0.000125 3048
 3050 3 -46.66 162.08 -23.75 0.094 3040
 3051 3 -46.63 161.99 -23.7 0.101 3050
 3052 3 -46.55 161.89 -23.75 0.104 3051
 3053 3 -46.4 161.68 -23.75 0.107 3052
 3054 3 -46.29 161.68 -23.63 0.092 3053
 3055 3 -46.18 161.68 -23.52 0.105 3054
 3056 3 -46.11 161.7 -23.45 0.102 3055
 3057 3 -45.95 161.59 -23.49 0.056 3056
 3058 3 -47.99 163.58 -25.7 0.186 3030
 3059 3 -47.93 163.68 -25.75 0.214 3058
 3060 3 -47.82 163.89 -25.79 0.223 3059
 3061 3 -47.75 163.99 -25.86 0.202 3060
 3062 3 -47.75 164.18 -25.84 0.267 3061
 3063 3 -47.76 164.29 -25.9 0.324 3062
 3064 3 -47.73 164.39 -26 0.387 3063
 3065 3 -47.64 164.49 -26 0.47 3064
 3066 3 -47.61 164.58 -26.18 0.557 3065
 3067 3 -47.42 164.79 -26.13 0.649 3066
 3068 3 -47.36 164.89 -26.16 0.607 3067
 3069 3 -47.1 165.08 -25.41 0.168 3068
 3070 3 -47.09 165.18 -25.4 0.191 3069
 3071 3 -47.07 165.29 -25.29 0.16 3070
 3072 3 -47.2 165.29 -25.31 0.242 3071
 3073 3 -47.35 165.29 -25.27 0.303 3072
 3074 3 -47.49 165.18 -25.22 0.197 3073
 3075 3 -47.56 165.29 -25.2 0.000125 3074
 3076 3 -47.39 164.89 -26.45 0.58 3068
 3077 3 -47.22 164.2 -27.02 0.402 3076
 3078 3 -46.85 163.99 -26.79 0.106 3077
 3079 3 -46.75 163.89 -26.9 0.103 3078
 3080 3 -46.53 163.99 -26.93 0.044 3079
 3081 3 -47.29 164.09 -27.27 0.352 3077
 3082 3 -47.47 163.59 -27.36 0.108 3081
 3083 3 -47.65 163.49 -27.43 0.114 3082
 3084 3 -47.82 163.49 -27.45 0.08 3083
 3085 3 -47.87 163.39 -27.61 0.069 3084
 3086 3 -47.93 163.39 -27.72 0.136 3085
 3087 3 -47.7 165.68 -26.04 0.286 3076
 3088 3 -47.74 165.79 -25.95 0.367 3087
 3089 3 -47.75 165.99 -25.93 0.438 3088
 3090 3 -47.77 166.18 -26.06 0.582 3089
 3091 3 -47.73 166.39 -26.02 0.572 3090
 3092 3 -47.7 166.49 -26.07 0.541 3091
 3093 3 -47.73 166.58 -25.95 0.595 3092
 3094 3 -47.69 166.79 -25.63 0.58 3093
 3095 3 -47.59 166.99 -25.38 0.515 3094
 3096 3 -47.67 167.08 -25.22 0.519 3095
 3097 3 -47.69 167.29 -25.15 0.493 3096
 3098 3 -47.63 167.39 -25.16 0.466 3097
 3099 3 -47.66 167.49 -25.11 0.401 3098
 3100 3 -47.63 167.68 -24.9 0.347 3099
 3101 3 -47.49 167.79 -24.68 0.298 3100
 3102 3 -47.63 167.98 -24.8 0.174 3101
 3103 3 -47.7 168.18 -24.8 0.195 3102
 3104 3 -47.73 168.37 -24.71 0.202 3103
 3105 3 -47.8 168.59 -24.66 0.146 3104
 3106 3 -48 168.59 -24.5 0.128 3105
 3107 3 -48.09 168.69 -24.39 0.181 3106
 3108 3 -48.23 168.88 -24.25 0.169 3107
 3109 3 -48.26 168.88 -24.14 0.158 3108
 3110 3 -48.26 169.09 -24.08 0.165 3109
 3111 3 -48.27 169.19 -23.98 0.173 3110
 3112 3 -48.33 169.28 -23.85 0.185 3111
 3113 3 -48.39 169.28 -23.73 0.203 3112
 3114 3 -48.3 169.37 -23.58 0.185 3113
 3115 3 -48.4 169.37 -23.39 0.201 3114
 3116 3 -48.47 169.47 -23.25 0.194 3115
 3117 3 -48.61 169.57 -23.08 0.196 3116
 3118 3 -48.64 169.57 -22.91 0.169 3117
 3119 3 -48.72 169.68 -22.76 0.176 3118
 3120 3 -48.72 169.78 -22.62 0.213 3119
 3121 3 -48.71 169.97 -22.48 0.207 3120
 3122 3 -48.71 170.18 -22.35 0.247 3121
 3123 3 -48.72 170.28 -22.19 0.256 3122
 3124 3 -48.75 170.37 -22.01 0.266 3123
 3125 3 -48.83 170.47 -21.85 0.292 3124
 3126 3 -48.93 170.66 -21.71 0.274 3125
 3127 3 -49.03 170.66 -21.58 0.284 3126
 3128 3 -49.14 170.88 -21.44 0.27 3127
 3129 3 -49.25 170.98 -21.3 0.246 3128
 3130 3 -49.38 170.98 -21.23 0.21 3129
 3131 3 -49.46 171.07 -21.14 0.21 3130
 3132 3 -49.5 171.27 -21.03 0.204 3131
 3133 3 -49.53 171.37 -20.92 0.223 3132
 3134 3 -49.5 171.58 -20.78 0.24 3133
 3135 3 -49.47 171.67 -20.67 0.217 3134
 3136 3 -49.64 171.58 -20.62 0.079 3135
 3137 3 -49.65 171.67 -20.51 0.051 3136
 3138 3 -49.42 171.87 -20.55 0.217 3135
 3139 3 -49.49 171.98 -20.46 0.231 3138
 3140 3 -49.47 172.08 -20.35 0.206 3139
 3141 3 -49.47 172.17 -20.21 0.143 3140
 3142 3 -49.42 172.27 -19.96 0.131 3141
 3143 3 -49.44 172.27 -19.83 0.147 3142
 3144 3 -49.44 172.37 -19.71 0.157 3143
 3145 3 -49.47 172.48 -19.57 0.182 3144
 3146 3 -49.47 172.58 -19.42 0.157 3145
 3147 3 -49.5 172.58 -19.26 0.176 3146
 3148 3 -49.51 172.67 -19.1 0.14 3147
 3149 3 -49.46 172.77 -18.98 0.147 3148
 3150 3 -49.39 172.98 -18.92 0.166 3149
 3151 3 -49.4 173.08 -18.83 0.138 3150
 3152 3 -49.33 173.17 -18.76 0.164 3151
 3153 3 -49.38 173.27 -18.64 0.174 3152
 3154 3 -49.39 173.37 -18.51 0.129 3153
 3155 3 -49.4 173.48 -18.3 0.14 3154
 3156 3 -49.46 173.46 -18.12 0.171 3155
 3157 3 -49.43 173.57 -17.96 0.199 3156
 3158 3 -49.47 173.57 -17.8 0.192 3157
 3159 3 -49.58 173.57 -17.64 0.223 3158
 3160 3 -49.65 173.57 -17.48 0.25 3159
 3161 3 -49.57 173.67 -17.3 0.244 3160
 3162 3 -49.57 173.67 -17.17 0.241 3161
 3163 3 -49.54 173.77 -17.03 0.297 3162
 3164 3 -49.63 173.86 -16.89 0.418 3163
 3165 3 -49.61 173.96 -16.78 0.498 3164
 3166 3 -49.67 174.07 -16.71 0.524 3165
 3167 3 -49.76 174.17 -16.69 0.512 3166
 3168 3 -49.45 174.77 -17.12 0.147 3167
 3169 3 -49.41 174.96 -17.16 0.193 3168
 3170 3 -49.37 175.27 -17.23 0.152 3169
 3171 3 -49.31 175.46 -17.3 0.155 3170
 3172 3 -49.34 175.57 -17.3 0.135 3171
 3173 3 -49.41 175.77 -17.35 0.168 3172
 3174 3 -49.45 175.96 -17.42 0.178 3173
 3175 3 -49.49 176.07 -17.46 0.197 3174
 3176 3 -49.57 176.17 -17.57 0.156 3175
 3177 3 -49.63 176.36 -17.62 0.167 3176
 3178 3 -49.7 176.67 -17.68 0.157 3177
 3179 3 -49.74 176.77 -17.68 0.183 3178
 3180 3 -49.8 176.96 -17.68 0.201 3179
 3181 3 -50.23 176.77 -17.82 0.115 3180
 3182 3 -50.34 176.78 -17.96 0.131 3181
 3183 3 -50.44 176.56 -18.05 0.144 3182
 3184 3 -50.53 176.47 -18.18 0.161 3183
 3185 3 -50.63 176.47 -18.32 0.178 3184
 3186 3 -50.67 176.37 -18.46 0.181 3185
 3187 3 -50.57 176.37 -18.57 0.061 3186
 3188 3 -49.69 177.17 -17.41 0.249 3180
 3189 3 -49.66 177.36 -17.3 0.236 3188
 3190 3 -49.51 177.57 -17.09 0.305 3189
 3191 3 -49.45 177.67 -17 0.36 3190
 3192 3 -49.44 177.86 -17.05 0.367 3191
 3193 3 -49.54 177.96 -16.94 0.463 3192
 3194 3 -49.38 178.07 -16.87 0.569 3193
 3195 3 -49.8 177.86 -16.3 0.138 3194
 3196 3 -49.87 177.86 -16.19 0.094 3195
 3197 3 -49.91 177.97 -16.08 0.11 3196
 3198 3 -49.94 177.97 -15.92 0.108 3197
 3199 3 -49.94 177.97 -15.76 0.117 3198
 3200 3 -50.12 177.97 -15.59 0.091 3199
 3201 3 -50.16 177.97 -15.4 0.09 3200
 3202 3 -50.24 177.97 -15.2 0.112 3201
 3203 3 -50.34 177.87 -15.09 0.109 3202
 3204 3 -50.44 177.75 -14.98 0.128 3203
 3205 3 -50.59 177.65 -14.95 0.074 3204
 3206 3 -50.68 177.56 -14.91 0.132 3205
 3207 3 -50.76 177.56 -14.8 0.147 3206
 3208 3 -50.76 177.35 -14.74 0.057 3207
 3209 3 -50.93 177.25 -14.73 0.161 3208
 3210 3 -50.91 177.35 -14.58 0.000125 3209
 3211 3 -49.3 178.27 -16.87 0.589 3194
 3212 3 -49.31 178.36 -16.82 0.552 3211
 3213 3 -49.34 178.57 -16.78 0.469 3212
 3214 3 -49.23 178.77 -16.96 0.486 3213
 3215 3 -49.14 178.96 -17.12 0.426 3214
 3216 3 -49.01 179.17 -17.12 0.319 3215
 3217 3 -48.83 179.37 -17.02 0.218 3216
 3218 3 -48.9 179.48 -17.05 0.205 3217
 3219 3 -48.86 179.77 -16.91 0.171 3218
 3220 3 -48.72 179.98 -16.82 0.108 3219
 3221 3 -48.68 180.08 -16.77 0.131 3220
 3222 3 -48.69 180.27 -16.69 0.104 3221
 3223 3 -48.68 180.48 -16.62 0.111 3222
 3224 3 -48.5 180.58 -16.57 0.147 3223
 3225 3 -48.44 180.77 -16.59 0.098 3224
 3226 3 -48.28 180.87 -16.57 0.152 3225
 3227 3 -48.2 181.08 -16.5 0.149 3226
 3228 3 -48.03 181.08 -16.53 0.127 3227
 3229 3 -47.97 181.16 -16.66 0.127 3228
 3230 3 -47.93 181.26 -16.75 0.059 3229
 3231 3 -48.3 180.37 -16.44 0.063 3224
 3232 3 -48.25 180.27 -16.46 0.081 3231
 3233 3 -48.17 180.17 -16.46 0.065 3232
 3234 3 -50.03 173.97 -16.5 0.296 3167
 3235 3 -50.43 173.77 -16.33 0.111 3234
 3236 3 -50.6 173.77 -16.3 0.099 3235
 3237 3 -50.74 173.66 -16.21 0.122 3236
 3238 3 -50.85 173.75 -16.1 0.137 3237
 3239 3 -50.95 173.85 -16 0.117 3238
 3240 3 -51.07 173.96 -15.96 0.129 3239
 3241 3 -51.21 174.06 -15.88 0.08 3240
 3242 3 -47.27 167.89 -24.18 0.142 3101
 3243 3 -47.23 167.99 -24.02 0.146 3242
 3244 3 -47.15 168.08 -23.87 0.135 3243
 3245 3 -47.84 166.68 -26.34 0.113 3094
 3246 3 -56.18 155.04 -25.19 0.136 1763
 3247 3 -56.11 154.85 -25.15 0.133 3246
 3248 3 -56.11 154.75 -25.05 0.177 3247
 3249 3 -56.04 154.54 -24.96 0.174 3248
 3250 3 -55.84 154.35 -24.9 0.127 3249
 3251 3 -55.79 154.26 -24.85 0.077 3250
 3252 3 -56.7 154.23 -24.26 0.075 1755
 3253 3 -56.6 154.14 -24.3 0.057 3252
 3254 3 -56.58 154.04 -24.28 0.127 3253
 3255 3 -56.59 153.85 -24.35 0.073 3254
 3256 3 -57.72 145.33 -17.79 0.123 1251
 3257 3 -57.6 145.22 -17.73 0.117 3256
 3258 3 -57.38 145.24 -17.66 0.084 3257
 3259 3 -57.28 145.13 -17.64 0.121 3258
 3260 3 -57.17 145.03 -17.64 0.122 3259
 3261 3 -57.84 144.62 -17.84 0.067 1246
 3262 3 -57.88 144.72 -17.73 0.064 3261
 3263 3 -58.31 144.84 -17.55 0.039 3262
 3264 3 -57.04 140.83 -15.86 0.511 1223
 3265 3 -56.87 141.12 -15.46 0.344 3264
 3266 3 -56.87 141.22 -15.28 0.428 3265
 3267 3 -56.84 141.22 -15.08 0.655 3266
 3268 3 -56.81 141.22 -14.97 0.716 3267
 3269 3 -57.23 141.22 -14.69 0.676 3268
 3270 3 -57.3 141.22 -14.58 0.708 3269
 3271 3 -57.4 141.33 -14.47 0.72 3270
 3272 3 -57.48 141.42 -14.38 0.665 3271
 3273 3 -57.48 141.53 -14.23 0.629 3272
 3274 3 -57.74 141.53 -14.24 0.156 3273
 3275 3 -57.11 142.22 -13.91 0.442 3273
 3276 3 -57.03 142.33 -13.8 0.546 3275
 3277 3 -57.04 142.43 -13.75 0.568 3276
 3278 3 -57.04 142.53 -13.6 0.659 3277
 3279 3 -57.12 142.62 -13.58 0.727 3278
 3280 3 -57.15 142.71 -13.5 0.713 3279
 3281 3 -57.12 143.12 -13.53 0.621 3280
 3282 3 -57.14 143.31 -13.57 0.379 3281
 3283 3 -55.98 141.74 -15.16 0.327 3268
 3284 3 -55.85 141.84 -15.12 0.288 3283
 3285 3 -55.76 141.84 -15.06 0.219 3284
 3286 3 -55.83 142.13 -15.05 0.000125 3285
 3287 3 -57.51 140.33 -16.39 0.259 3264
 3288 3 -57.62 140.22 -16.39 0.325 3287
 3289 3 -57.73 140.12 -16.41 0.382 3288
 3290 3 -57.84 140.03 -16.5 0.415 3289
 3291 3 -57.94 139.94 -16.47 0.412 3290
 3292 3 -57.99 139.73 -16.52 0.361 3291
 3293 3 -58.05 139.54 -16.5 0.301 3292
 3294 3 -58.16 139.42 -16.48 0.259 3293
 3295 3 -58.34 139.53 -16.08 0.199 3294
 3296 3 -58.45 139.42 -16.03 0.199 3295
 3297 3 -58.49 139.32 -15.94 0.23 3296
 3298 3 -58.34 139.13 -15.87 0.254 3297
 3299 3 -58.34 139.03 -15.89 0.306 3298
 3300 3 -58.35 138.82 -15.91 0.387 3299
 3301 3 -58.3 138.53 -15.99 0.537 3300
 3302 3 -58.38 138.42 -15.99 0.544 3301
 3303 3 -58.45 138.22 -15.88 0.541 3302
 3304 3 -58.43 138.03 -15.72 0.412 3303
 3305 3 -58.32 138.03 -15.78 0.468 3304
 3306 3 -58.35 137.82 -15.88 0.482 3305
 3307 3 -58.13 137.72 -16 0.512 3306
 3308 3 -58.22 137.53 -16.11 0.498 3307
 3309 3 -58.1 137.42 -16.23 0.479 3308
 3310 3 -58.08 137.22 -16.3 0.454 3309
 3311 3 -57.99 137.13 -16.34 0.281 3310
 3312 3 -57.92 136.94 -16.27 0.222 3311
 3313 3 -57.94 136.84 -16.34 0.000125 3312
 3314 3 -56.41 125.52 -8.01 0.227 1126
 3315 3 -56.45 125.41 -8.1 0.247 3314
 3316 3 -56.69 125.21 -8.29 0.252 3315
 3317 3 -56.8 125.02 -8.49 0.268 3316
 3318 3 -56.77 124.91 -8.6 0.243 3317
 3319 3 -56.85 124.82 -8.69 0.198 3318
 3320 3 -56.94 124.71 -8.82 0.181 3319
 3321 3 -56.91 124.71 -8.92 0.219 3320
 3322 3 -57.1 124.52 -9.02 0.215 3321
 3323 3 -57.26 124.41 -9.15 0.198 3322
 3324 3 -57.32 124.32 -9.27 0.199 3323
 3325 3 -57.39 124.21 -9.43 0.256 3324
 3326 3 -57.56 124.21 -9.58 0.261 3325
 3327 3 -57.68 124.02 -9.84 0.258 3326
 3328 3 -57.78 124.02 -10 0.262 3327
 3329 3 -57.93 123.91 -10.15 0.263 3328
 3330 3 -58.03 123.82 -10.35 0.262 3329
 3331 3 -58.11 123.71 -10.47 0.243 3330
 3332 3 -58.21 123.6 -10.59 0.238 3331
 3333 3 -58.32 123.6 -10.7 0.236 3332
 3334 3 -58.4 123.51 -10.88 0.229 3333
 3335 3 -58.5 123.41 -11.07 0.201 3334
 3336 3 -58.6 123.3 -11.19 0.209 3335
 3337 3 -58.78 123.3 -11.38 0.191 3336
 3338 3 -58.92 123.22 -11.52 0.209 3337
 3339 3 -59.08 123.22 -11.66 0.181 3338
 3340 3 -59.18 123.22 -11.83 0.186 3339
 3341 3 -59.29 123.22 -11.99 0.197 3340
 3342 3 -59.45 123.11 -12.12 0.224 3341
 3343 3 -59.57 123.11 -12.25 0.223 3342
 3344 3 -59.74 123.11 -12.32 0.195 3343
 3345 3 -59.83 123.11 -12.37 0.226 3344
 3346 3 -60.01 123.11 -12.44 0.238 3345
 3347 3 -60.13 123.11 -12.57 0.241 3346
 3348 3 -60.26 123.11 -12.65 0.328 3347
 3349 3 -60.36 123.11 -12.77 0.37 3348
 3350 3 -60.47 123.11 -12.85 0.453 3349
 3351 3 -60.78 122.61 -12.93 0.249 3350
 3352 3 -60.93 122.41 -13.1 0.232 3351
 3353 3 -61.08 122.41 -13.21 0.247 3352
 3354 3 -61.25 122.21 -13.34 0.226 3353
 3355 3 -61.37 122.01 -13.54 0.192 3354
 3356 3 -61.44 121.9 -13.7 0.217 3355
 3357 3 -61.57 121.81 -13.8 0.255 3356
 3358 3 -61.68 121.71 -13.77 0.314 3357
 3359 3 -61.76 121.6 -13.8 0.396 3358
 3360 3 -61.83 121.51 -13.78 0.468 3359
 3361 3 -61.97 121.51 -13.75 0.522 3360
 3362 3 -62.08 121.4 -13.67 0.535 3361
 3363 3 -62.22 121.4 -13.69 0.574 3362
 3364 3 -62.19 121.21 -13.63 0.606 3363
 3365 3 -62.23 121.01 -13.59 0.647 3364
 3366 3 -62.4 120.79 -13.6 0.669 3365
 3367 3 -62.5 120.7 -13.58 0.684 3366
 3368 3 -62.47 120.49 -13.62 0.67 3367
 3369 3 -62.6 120.4 -13.58 0.676 3368
 3370 3 -62.24 120.01 -13.97 0.446 3369
 3371 3 -62.1 119.71 -14.2 0.246 3370
 3372 3 -62.28 119.6 -14.38 0.194 3371
 3373 3 -62.19 119.51 -14.33 0.000125 3372
 3374 3 -63.07 120.7 -13.02 0.247 3369
 3375 3 -63.26 120.6 -13.02 0.222 3374
 3376 3 -63.31 120.39 -12.94 0.211 3375
 3377 3 -63.44 120.3 -12.85 0.232 3376
 3378 3 -63.5 120.19 -12.72 0.228 3377
 3379 3 -63.56 120.1 -12.66 0.204 3378
 3380 3 -63.67 119.99 -12.69 0.17 3379
 3381 3 -63.75 119.99 -12.59 0.167 3380
 3382 3 -63.81 119.89 -12.51 0.192 3381
 3383 3 -63.77 119.8 -12.35 0.238 3382
 3384 3 -63.78 119.69 -12.24 0.26 3383
 3385 3 -63.88 119.49 -12.21 0.223 3384
 3386 3 -63.94 119.29 -12.19 0.214 3385
 3387 3 -64 119.19 -12.12 0.245 3386
 3388 3 -64.03 119.08 -12.09 0.281 3387
 3389 3 -64 118.99 -12.03 0.305 3388
 3390 3 -63.98 118.88 -11.93 0.358 3389
 3391 3 -63.92 118.69 -11.93 0.381 3390
 3392 3 -63.95 118.49 -11.87 0.297 3391
 3393 3 -64.01 118.38 -11.77 0.278 3392
 3394 3 -63.93 118.38 -11.55 0.324 3393
 3395 3 -63.87 118.29 -11.44 0.409 3394
 3396 3 -63.82 118.29 -11.33 0.492 3395
 3397 3 -63.81 118.19 -11.17 0.703 3396
 3398 3 -63.82 117.99 -11.11 0.726 3397
 3399 3 -63.76 117.79 -11.1 0.764 3398
 3400 3 -63.82 117.79 -10.94 0.787 3399
 3401 3 -63.81 117.69 -10.87 0.791 3400
 3402 3 -63.99 117.49 -10.77 0.753 3401
 3403 3 -64.15 117.49 -10.63 0.73 3402
 3404 3 -64.54 117.18 -11.02 0.12 3403
 3405 3 -64.45 117.29 -11.02 0.163 3404
 3406 3 -64.32 117.38 -10.99 0.063 3405
 3407 3 -64.45 117.27 -10.65 0.61 3403
 3408 3 -64.26 117.19 -10.51 0.401 3407
 3409 3 -63.96 117.29 -10.43 0.191 3408
 3410 3 -65.26 116.98 -10.93 0.218 3407
 3411 3 -65.34 116.89 -11.02 0.22 3410
 3412 3 -65.44 116.69 -11.18 0.155 3411
 3413 3 -65.55 116.59 -11.26 0.159 3412
 3414 3 -65.61 116.48 -11.25 0.15 3413
 3415 3 -65.72 116.37 -11.3 0.157 3414
 3416 3 -65.9 116.28 -11.22 0.207 3415
 3417 3 -66.05 116.28 -11.12 0.43 3416
 3418 3 -66.15 116.17 -11.1 0.505 3417
 3419 3 -66.27 116.08 -11.18 0.576 3418
 3420 3 -66.36 115.78 -11.21 0.668 3419
 3421 3 -66.41 115.58 -11.11 0.609 3420
 3422 3 -66.54 115.47 -11.01 0.509 3421
 3423 3 -66.6 115.27 -11.02 0.362 3422
 3424 3 -66.79 115.18 -10.97 0.221 3423
 3425 3 -66.86 115.18 -10.88 0.085 3424
 3426 3 -63.98 118.19 -11.05 0.171 3396
 3427 3 -63.89 118.19 -10.95 0.194 3426
 3428 3 -63.81 118.29 -10.86 0.186 3427
 3429 3 -63.73 118.29 -10.79 0.137 3428
 3430 3 -60.28 123.5 -13.1 0.309 3350
 3431 3 -60.28 123.61 -13.37 0.269 3430
 3432 3 -60.38 123.61 -13.59 0.265 3431
 3433 3 -60.5 123.7 -13.76 0.272 3432
 3434 3 -60.63 123.81 -13.92 0.28 3433
 3435 3 -60.67 123.81 -14.1 0.352 3434
 3436 3 -60.81 123.81 -14.21 0.414 3435
 3437 3 -60.9 123.91 -14.28 0.456 3436
 3438 3 -60.53 123.81 -14.67 0.277 3437
 3439 3 -60.56 123.92 -14.8 0.266 3438
 3440 3 -60.57 123.92 -15 0.246 3439
 3441 3 -60.57 123.92 -15.16 0.301 3440
 3442 3 -60.68 124.02 -15.27 0.346 3441
 3443 3 -60.75 124.02 -15.38 0.415 3442
 3444 3 -60.72 124.02 -15.58 0.42 3443
 3445 3 -60.68 124.11 -15.82 0.41 3444
 3446 3 -60.54 124.11 -15.97 0.471 3445
 3447 3 -60.57 124.11 -16.11 0.525 3446
 3448 3 -60.46 124.31 -16.27 0.536 3447
 3449 3 -60.49 124.31 -16.42 0.586 3448
 3450 3 -60.56 124.42 -16.61 0.62 3449
 3451 3 -60.63 124.42 -16.76 0.652 3450
 3452 3 -61.02 124.31 -16.95 0.219 3451
 3453 3 -61.1 124.22 -17.06 0.148 3452
 3454 3 -60.56 124.52 -16.88 0.779 3451
 3455 3 -60.49 124.52 -17.02 0.784 3454
 3456 3 -60.49 124.52 -17.24 0.739 3455
 3457 3 -60.42 124.62 -17.36 0.708 3456
 3458 3 -59.85 125.11 -17.24 0.466 3457
 3459 3 -59.74 125.11 -17.31 0.449 3458
 3460 3 -59.56 125.32 -17.38 0.418 3459
 3461 3 -59.49 125.43 -17.47 0.409 3460
 3462 3 -59.35 125.93 -17.08 0.169 3461
 3463 3 -59.31 126.02 -17.04 0.177 3462
 3464 3 -59.29 126.22 -16.95 0.152 3463
 3465 3 -59.29 126.43 -16.96 0.115 3464
 3466 3 -59.31 126.61 -16.98 0.136 3465
 3467 3 -59.29 126.72 -16.93 0.119 3466
 3468 3 -59.36 126.91 -16.96 0.127 3467
 3469 3 -59.48 127.02 -17.02 0.132 3468
 3470 3 -59.55 127.11 -17 0.123 3469
 3471 3 -59.65 127.32 -16.98 0.118 3470
 3472 3 -59.65 127.41 -16.84 0.222 3471
 3473 3 -59.59 127.61 -16.82 0.214 3472
 3474 3 -59.44 127.82 -16.75 0.147 3473
 3475 3 -59.27 127.91 -16.7 0.12 3474
 3476 3 -59.23 128.11 -16.62 0.127 3475
 3477 3 -59.22 128.21 -16.62 0.114 3476
 3478 3 -59.11 128.42 -16.57 0.114 3477
 3479 3 -59.07 128.63 -16.55 0.13 3478
 3480 3 -59 128.82 -16.46 0.119 3479
 3481 3 -59.04 129.03 -16.37 0.155 3480
 3482 3 -59.05 129.13 -16.32 0.209 3481
 3483 3 -59.03 129.42 -16.32 0.201 3482
 3484 3 -58.97 129.53 -16.39 0.195 3483
 3485 3 -59.56 125.32 -17.86 0.311 3461
 3486 3 -59.45 125.32 -17.95 0.351 3485
 3487 3 -59.48 125.43 -18.15 0.403 3486
 3488 3 -59.37 125.52 -18.24 0.411 3487
 3489 3 -59.35 125.63 -18.38 0.398 3488
 3490 3 -59.31 125.71 -18.51 0.452 3489
 3491 3 -59.3 125.92 -18.74 0.566 3490
 3492 3 -59.24 125.92 -18.86 0.578 3491
 3493 3 -59.27 126.21 -18.91 0.605 3492
 3494 3 -59.33 126.42 -18.98 0.64 3493
 3495 3 -59.47 126.51 -19.03 0.646 3494
 3496 3 -59.69 126.62 -19.09 0.624 3495
 3497 3 -59.79 126.71 -19.18 0.637 3496
 3498 3 -59.84 126.81 -19.18 0.665 3497
 3499 3 -59.94 126.81 -19.37 0.547 3498
 3500 3 -59.8 126.51 -19.91 0.328 3499
 3501 3 -59.76 126.42 -20.12 0.272 3500
 3502 3 -59.66 126.42 -20.23 0.265 3501
 3503 3 -59.51 126.31 -20.32 0.274 3502
 3504 3 -59.45 126.23 -20.5 0.286 3503
 3505 3 -59.37 126.23 -20.62 0.284 3504
 3506 3 -59.3 126.23 -20.77 0.259 3505
 3507 3 -59.34 126.12 -20.99 0.266 3506
 3508 3 -59.37 125.93 -21.19 0.257 3507
 3509 3 -59.36 125.93 -21.36 0.265 3508
 3510 3 -59.37 125.93 -21.49 0.245 3509
 3511 3 -59.36 125.82 -21.65 0.238 3510
 3512 3 -59.37 125.73 -21.77 0.258 3511
 3513 3 -59.37 125.73 -21.92 0.262 3512
 3514 3 -59.38 125.53 -22.04 0.254 3513
 3515 3 -59.45 125.53 -22.22 0.227 3514
 3516 3 -59.38 125.53 -22.4 0.225 3515
 3517 3 -59.34 125.53 -22.56 0.208 3516
 3518 3 -59.31 125.53 -22.7 0.238 3517
 3519 3 -59.3 125.53 -22.83 0.23 3518
 3520 3 -59.31 125.43 -22.97 0.215 3519
 3521 3 -59.38 125.34 -23.11 0.264 3520
 3522 3 -59.41 125.34 -23.26 0.252 3521
 3523 3 -59.52 125.23 -23.44 0.309 3522
 3524 3 -59.49 125.34 -23.58 0.366 3523
 3525 3 -59.6 124.73 -23.6 0.174 3524
 3526 3 -59.52 124.64 -23.69 0.201 3525
 3527 3 -59.49 124.43 -23.81 0.186 3526
 3528 3 -59.49 124.33 -23.95 0.18 3527
 3529 3 -59.59 124.14 -23.99 0.156 3528
 3530 3 -59.52 124.04 -24.04 0.149 3529
 3531 3 -59.55 123.84 -24.08 0.204 3530
 3532 3 -59.57 123.73 -24.2 0.168 3531
 3533 3 -59.63 123.54 -24.22 0.175 3532
 3534 3 -59.68 123.43 -24.33 0.169 3533
 3535 3 -59.68 123.23 -24.47 0.153 3534
 3536 3 -59.7 123.14 -24.61 0.174 3535
 3537 3 -59.75 123.04 -24.67 0.162 3536
 3538 3 -59.85 122.93 -24.7 0.197 3537
 3539 3 -59.92 122.84 -24.77 0.196 3538
 3540 3 -60.04 122.62 -24.86 0.159 3539
 3541 3 -60.14 122.53 -24.95 0.179 3540
 3542 3 -60.24 122.43 -25.06 0.187 3541
 3543 3 -60.31 122.23 -25.11 0.246 3542
 3544 3 -60.43 122.12 -25.11 0.333 3543
 3545 3 -60.53 122.03 -25.15 0.364 3544
 3546 3 -60.5 121.82 -25.11 0.44 3545
 3547 3 -60.64 121.62 -25.22 0.57 3546
 3548 3 -60.65 121.53 -25.31 0.592 3547
 3549 3 -60.71 121.43 -25.36 0.627 3548
 3550 3 -60.66 121.32 -25.38 0.661 3549
 3551 3 -60.47 121.03 -25.65 0.209 3550
 3552 3 -60.65 120.82 -25.76 0.227 3551
 3553 3 -60.72 120.73 -25.86 0.227 3552
 3554 3 -60.65 120.53 -26.01 0.229 3553
 3555 3 -60.68 120.43 -26.08 0.266 3554
 3556 3 -60.58 120.32 -26.24 0.206 3555
 3557 3 -60.61 120.23 -26.35 0.283 3556
 3558 3 -60.55 120.03 -26.49 0.428 3557
 3559 3 -60.27 120.04 -26.56 0.395 3558
 3560 3 -60.29 120.04 -26.74 0.374 3559
 3561 3 -60.15 119.84 -26.65 0.406 3560
 3562 3 -60.12 119.83 -26.88 0.423 3561
 3563 3 -60.15 119.73 -26.94 0.417 3562
 3564 3 -60.23 119.54 -27.01 0.372 3563
 3565 3 -60.11 119.53 -27.06 0.452 3564
 3566 3 -59.91 119.42 -27.26 0.405 3565
 3567 3 -59.87 119.42 -27.36 0.413 3566
 3568 3 -60.02 119.33 -27.56 0.42 3567
 3569 3 -60.08 119.22 -27.7 0.434 3568
 3570 3 -60.19 119.13 -27.86 0.473 3569
 3571 3 -60.24 119.13 -27.97 0.528 3570
 3572 3 -60.4 119.23 -28.04 0.584 3571
 3573 3 -60.45 119.14 -28.17 0.608 3572
 3574 3 -59.44 119.03 -28.49 0.405 3573
 3575 3 -59.28 119.03 -28.65 0.351 3574
 3576 3 -59.02 119.34 -28.83 0.237 3575
 3577 3 -58.94 119.34 -29.08 0.27 3576
 3578 3 -58.87 119.44 -29.22 0.361 3577
 3579 3 -58.76 119.44 -29.33 0.406 3578
 3580 3 -58.69 119.43 -29.51 0.467 3579
 3581 3 -58.55 119.43 -29.6 0.519 3580
 3582 3 -58.48 119.54 -29.67 0.604 3581
 3583 3 -58.41 119.54 -29.79 0.585 3582
 3584 3 -58.4 119.65 -29.92 0.567 3583
 3585 3 -58.47 119.44 -30.36 0.419 3584
 3586 3 -58.51 119.44 -30.52 0.448 3585
 3587 3 -58.5 119.44 -30.7 0.497 3586
 3588 3 -58.34 119.54 -30.81 0.53 3587
 3589 3 -58.21 119.65 -30.83 0.556 3588
 3590 3 -58.11 119.74 -30.9 0.576 3589
 3591 3 -57.96 119.85 -30.85 0.561 3590
 3592 3 -57.82 119.96 -30.9 0.448 3591
 3593 3 -57.76 119.85 -30.99 0.421 3592
 3594 3 -57.89 119.55 -31.13 0.106 3593
 3595 3 -58.04 119.54 -31.02 0.167 3594
 3596 3 -58.19 119.44 -30.97 0.115 3595
 3597 3 -61.04 119.34 -28.29 0.283 3573
 3598 3 -61.15 119.04 -28.42 0.138 3597
 3599 3 -61.22 118.93 -28.51 0.115 3598
 3600 3 -61.27 118.84 -28.61 0.101 3599
 3601 3 -61.33 118.82 -28.72 0.08 3600
 3602 3 -61.42 118.73 -28.86 0.105 3601
 3603 3 -61.51 118.73 -29.01 0.073 3602
 3604 3 -61.7 118.62 -29.08 0.117 3603
 3605 3 -61.84 118.62 -29.2 0.139 3604
 3606 3 -61.95 118.43 -29.29 0.137 3605
 3607 3 -61.09 121.12 -25.15 0.095 3550
 3608 3 -60.86 121.53 -25.49 0.099 3547
 3609 3 -60.83 121.32 -25.44 0.16 3608
 3610 3 -60.76 121.23 -25.45 0.038 3609
 3611 3 -59.19 125.72 -23.79 0.256 3524
 3612 3 -59.24 125.72 -24.01 0.235 3611
 3613 3 -59.26 125.83 -24.22 0.262 3612
 3614 3 -59.37 125.92 -24.47 0.248 3613
 3615 3 -59.41 125.92 -24.63 0.228 3614
 3616 3 -59.48 126.03 -24.88 0.22 3615
 3617 3 -59.48 126.03 -25.06 0.186 3616
 3618 3 -59.44 125.92 -25.27 0.161 3617
 3619 3 -59.47 125.92 -25.47 0.18 3618
 3620 3 -59.55 125.83 -25.72 0.176 3619
 3621 3 -59.51 125.83 -25.86 0.218 3620
 3622 3 -59.41 125.83 -25.99 0.241 3621
 3623 3 -59.37 125.83 -26.15 0.201 3622
 3624 3 -59.36 125.74 -26.24 0.197 3623
 3625 3 -59.31 125.74 -26.47 0.205 3624
 3626 3 -59.22 125.74 -26.63 0.217 3625
 3627 3 -59.26 125.74 -26.77 0.201 3626
 3628 3 -59.26 125.64 -26.97 0.195 3627
 3629 3 -59.29 125.53 -27.1 0.213 3628
 3630 3 -59.36 125.53 -27.26 0.207 3629
 3631 3 -59.38 125.44 -27.38 0.197 3630
 3632 3 -59.38 125.44 -27.54 0.224 3631
 3633 3 -59.3 125.33 -27.72 0.219 3632
 3634 3 -59.19 125.33 -27.81 0.171 3633
 3635 3 -59.2 125.33 -27.95 0.183 3634
 3636 3 -59.15 125.24 -28.08 0.206 3635
 3637 3 -58.91 125.44 -28.27 0.147 3636
 3638 3 -58.84 125.44 -28.44 0.139 3637
 3639 3 -58.74 125.44 -28.51 0.155 3638
 3640 3 -58.66 125.44 -28.61 0.191 3639
 3641 3 -58.56 125.44 -28.7 0.246 3640
 3642 3 -58.48 125.54 -28.9 0.275 3641
 3643 3 -58.47 125.63 -29.01 0.323 3642
 3644 3 -58.45 125.63 -29.15 0.412 3643
 3645 3 -58.45 125.63 -29.31 0.492 3644
 3646 3 -58.24 125.74 -29.38 0.514 3645
 3647 3 -58.09 125.74 -29.42 0.545 3646
 3648 3 -57.95 125.74 -29.58 0.513 3647
 3649 3 -57.81 125.74 -29.7 0.529 3648
 3650 3 -57.62 125.85 -29.74 0.489 3649
 3651 3 -57.61 125.76 -29.92 0.442 3650
 3652 3 -57.65 125.55 -30.11 0.385 3651
 3653 3 -57.63 125.55 -30.33 0.352 3652
 3654 3 -57.51 125.55 -30.44 0.356 3653
 3655 3 -57.36 125.55 -30.54 0.327 3654
 3656 3 -57.15 125.55 -30.7 0.283 3655
 3657 3 -57.12 125.55 -30.88 0.27 3656
 3658 3 -56.95 125.54 -30.99 0.24 3657
 3659 3 -56.81 125.56 -31.22 0.221 3658
 3660 3 -56.69 125.56 -31.38 0.24 3659
 3661 3 -56.55 125.56 -31.63 0.236 3660
 3662 3 -56.4 125.56 -31.74 0.244 3661
 3663 3 -56.3 125.65 -31.86 0.256 3662
 3664 3 -56.16 125.67 -31.95 0.231 3663
 3665 3 -55.98 125.67 -32.08 0.215 3664
 3666 3 -55.9 125.67 -32.26 0.222 3665
 3667 3 -55.76 125.67 -32.34 0.202 3666
 3668 3 -55.58 125.56 -32.44 0.201 3667
 3669 3 -55.49 125.56 -32.61 0.2 3668
 3670 3 -55.46 125.56 -32.82 0.181 3669
 3671 3 -55.36 125.56 -32.96 0.18 3670
 3672 3 -55.23 125.56 -33.08 0.219 3671
 3673 3 -55.12 125.56 -33.22 0.21 3672
 3674 3 -55.08 125.56 -33.37 0.208 3673
 3675 3 -55.04 125.56 -33.51 0.215 3674
 3676 3 -54.96 125.56 -33.64 0.194 3675
 3677 3 -54.86 125.56 -33.75 0.219 3676
 3678 3 -54.76 125.58 -33.86 0.23 3677
 3679 3 -54.71 125.77 -34.04 0.217 3678
 3680 3 -54.68 125.88 -34.19 0.191 3679
 3681 3 -54.62 125.88 -34.33 0.223 3680
 3682 3 -54.55 125.88 -34.51 0.22 3681
 3683 3 -54.42 125.88 -34.64 0.197 3682
 3684 3 -54.3 125.97 -34.76 0.147 3683
 3685 3 -54.19 125.97 -34.86 0.136 3684
 3686 3 -54.18 126.08 -35.01 0.173 3685
 3687 3 -54.18 125.99 -35.11 0.172 3686
 3688 3 -54.17 126.08 -35.22 0.173 3687
 3689 3 -54.11 126.19 -35.29 0.203 3688
 3690 3 -54.04 126.18 -35.4 0.234 3689
 3691 3 -53.76 126.27 -35.57 0.19 3690
 3692 3 -53.6 126.38 -35.89 0.234 3691
 3693 3 -53.5 126.38 -35.97 0.249 3692
 3694 3 -53.39 126.38 -36.03 0.263 3693
 3695 3 -53.28 126.38 -36.14 0.351 3694
 3696 3 -53.13 126.49 -36.16 0.466 3695
 3697 3 -53.17 126.59 -36.3 0.52 3696
 3698 3 -53.09 126.68 -36.37 0.574 3697
 3699 3 -53.11 126.68 -36.51 0.567 3698
 3700 3 -53.07 126.99 -36.58 0.647 3699
 3701 3 -53.18 126.99 -36.71 0.597 3700
 3702 3 -53.95 126.98 -36.97 0.147 3701
 3703 3 -52.67 127.1 -36.73 0.647 3701
 3704 3 -52.7 127.2 -36.84 0.634 3703
 3705 3 -52.53 127.29 -36.8 0.691 3704
 3706 3 -52.6 127.29 -36.94 0.652 3705
 3707 3 -52.41 127.39 -37.03 0.638 3706
 3708 3 -51.96 127.39 -37.15 0.521 3707
 3709 3 -51.81 127.29 -37.26 0.492 3708
 3710 3 -51.66 127.09 -37.47 0.476 3709
 3711 3 -51.57 127 -37.58 0.483 3710
 3712 3 -51.32 127.09 -37.69 0.578 3711
 3713 3 -51.21 127 -37.78 0.538 3712
 3714 3 -51.24 126.89 -37.9 0.461 3713
 3715 3 -50.96 127 -37.91 0.43 3714
 3716 3 -50.6 126.99 -37.82 0.229 3715
 3717 3 -50.34 126.99 -37.86 0.111 3716
 3718 3 -50.21 126.89 -37.89 0.174 3717
 3719 3 -50.06 126.89 -37.83 0.163 3718
 3720 3 -49.92 126.91 -37.89 0.111 3719
 3721 3 -49.75 126.8 -37.94 0.166 3720
 3722 3 -49.68 126.71 -38.04 0.115 3721
 3723 3 -52.03 127.59 -36.44 0.104 3705
 3724 3 -51.97 127.48 -36.54 0.17 3723
 3725 3 -51.85 127.48 -36.61 0.148 3724
 3726 3 -51.89 127.48 -36.72 0.000125 3725
 3727 3 -58.66 125.54 -29.49 0.106 3647
 3728 3 -58.61 125.54 -29.38 0.189 3727
 3729 3 -58.52 125.54 -29.26 0.228 3728
 3730 3 -59.66 127.51 -18.52 0.205 3498
 3731 3 -59.59 127.71 -18.48 0.196 3730
 3732 3 -59.58 127.92 -18.39 0.18 3731
 3733 3 -59.62 128.02 -18.25 0.186 3732
 3734 3 -59.65 128.13 -18.2 0.22 3733
 3735 3 -59.85 128.1 -18.5 0.177 3734
 3736 3 -60.01 128.1 -18.64 0.122 3735
 3737 3 -60.04 128.2 -18.71 0.156 3736
 3738 3 -60.04 128.4 -18.68 0.144 3737
 3739 3 -60.01 128.5 -18.66 0.134 3738
 3740 3 -59.94 128.61 -18.64 0.104 3739
 3741 3 -59.64 128.13 -17.91 0.141 3734
 3742 3 -59.89 128.21 -17.89 0.076 3741
 3743 3 -61.05 124.31 -17.72 0.316 3457
 3744 3 -61.06 124.31 -17.83 0.23 3743
 3745 3 -61.53 124.1 -13.99 0.152 3437
 3746 3 -61.67 124.21 -13.96 0.195 3745
 3747 3 -61.66 124.31 -13.82 0.24 3746
 3748 3 -61.7 124.4 -13.66 0.288 3747
 3749 3 -61.67 124.51 -13.47 0.269 3748
 3750 3 -61.81 124.51 -13.3 0.223 3749
 3751 3 -61.96 124.71 -13.2 0.208 3750
 3752 3 -62.1 124.7 -13.08 0.245 3751
 3753 3 -62.19 124.7 -13 0.28 3752
 3754 3 -62.21 124.79 -12.92 0.321 3753
 3755 3 -62.21 124.9 -12.8 0.394 3754
 3756 3 -62.17 124.99 -12.69 0.452 3755
 3757 3 -62.31 125.09 -12.61 0.471 3756
 3758 3 -62.53 125.2 -12.54 0.476 3757
 3759 3 -62.74 125.2 -12.51 0.437 3758
 3760 3 -62.92 125.29 -12.5 0.439 3759
 3761 3 -62.67 125.4 -12.52 0.157 3760
 3762 3 -62.69 125.2 -12.47 0.14 3761
 3763 3 -63.13 125.3 -12.53 0.518 3760
 3764 3 -63.27 125.39 -12.51 0.533 3763
 3765 3 -63.38 125.49 -12.53 0.556 3764
 3766 3 -63.42 125.69 -12.53 0.533 3765
 3767 3 -63.55 125.8 -12.38 0.485 3766
 3768 3 -63.66 125.89 -12.38 0.459 3767
 3769 3 -63.86 125.89 -12.36 0.41 3768
 3770 3 -64.06 125.79 -12.36 0.315 3769
 3771 3 -64.5 125.58 -12.41 0.199 3770
 3772 3 -64.66 125.58 -12.44 0.187 3771
 3773 3 -64.86 125.49 -12.45 0.173 3772
 3774 3 -65.03 125.39 -12.55 0.167 3773
 3775 3 -65.17 125.28 -12.61 0.171 3774
 3776 3 -65.28 125.19 -12.7 0.211 3775
 3777 3 -65.41 125.19 -12.72 0.194 3776
 3778 3 -65.56 125.19 -12.78 0.155 3777
 3779 3 -65.74 125.19 -12.81 0.162 3778
 3780 3 -65.91 124.98 -13 0.2 3779
 3781 3 -66.14 124.89 -13.11 0.204 3780
 3782 3 -66.27 124.78 -13.27 0.155 3781
 3783 3 -66.39 124.67 -13.44 0.149 3782
 3784 3 -66.55 124.58 -13.56 0.163 3783
 3785 3 -66.66 124.48 -13.69 0.153 3784
 3786 3 -66.8 124.48 -13.73 0.179 3785
 3787 3 -66.91 124.37 -13.84 0.194 3786
 3788 3 -67 124.17 -14.03 0.164 3787
 3789 3 -67.06 124.08 -14.13 0.217 3788
 3790 3 -67.09 123.98 -14.2 0.29 3789
 3791 3 -67.4 124.09 -14.1 0.14 3790
 3792 3 -67.54 124.09 -14.11 0.126 3791
 3793 3 -67.65 123.98 -14.2 0.066 3792
 3794 3 -67.75 123.87 -14.29 0.046 3793
 3795 3 -67.9 123.77 -14.38 0.066 3794
 3796 3 -66.87 123.78 -14.51 0.206 3790
 3797 3 -66.7 123.78 -14.73 0.166 3796
 3798 3 -66.79 123.58 -14.75 0.088 3797
 3799 3 -66.76 123.48 -14.86 0.067 3798
 3800 3 -66.79 123.48 -14.98 0.138 3799
 3801 3 -66.84 123.39 -15.13 0.094 3800
 3802 3 -66.84 123.28 -15.32 0.127 3801
 3803 3 -66.86 123.19 -15.44 0.1 3802
 3804 3 -66.89 122.98 -15.52 0.105 3803
 3805 3 -66.96 122.89 -15.59 0.000125 3804
 3806 3 -59.77 115.97 5.57 0.764 1028
 3807 3 -59.84 116.07 5.46 0.708 3806
 3808 3 -59.93 116.16 5.29 0.638 3807
 3809 3 -60.13 116.16 5.33 0.625 3808
 3810 3 -60.29 116.16 5.24 0.573 3809
 3811 3 -60.44 116.27 5.34 0.498 3810
 3812 3 -60.55 116.27 5.37 0.397 3811
 3813 3 -60.68 116.27 5.41 0.172 3812
 3814 3 -60.79 116.27 5.34 0.097 3813
 3815 3 -61.01 116.25 5.32 0.119 3814
 3816 3 -61.19 116.25 5.29 0.108 3815
 3817 3 -61.33 116.17 5.23 0.134 3816
 3818 3 -61.5 116.06 5.13 0.155 3817
 3819 3 -61.67 115.97 5.05 0.146 3818
 3820 3 -61.84 115.86 4.91 0.142 3819
 3821 3 -62.07 115.86 4.8 0.156 3820
 3822 3 -62.27 115.75 4.79 0.142 3821
 3823 3 -62.41 115.75 4.79 0.153 3822
 3824 3 -62.52 115.75 4.82 0.118 3823
 3825 3 -62.66 115.65 4.76 0.16 3824
 3826 3 -62.81 115.45 4.66 0.157 3825
 3827 3 -62.98 115.25 4.57 0.111 3826
 3828 3 -63.2 115.25 4.55 0.112 3827
 3829 3 -63.4 115.35 4.44 0.138 3828
 3830 3 -63.59 115.26 4.42 0.137 3829
 3831 3 -63.78 115.15 4.41 0.142 3830
 3832 3 -63.95 115.15 4.32 0.128 3831
 3833 3 -64.12 115.06 4.24 0.116 3832
 3834 3 -64.22 114.96 4.23 0.119 3833
 3835 3 -64.36 114.85 4.2 0.119 3834
 3836 3 -64.5 114.74 4.13 0.101 3835
 3837 3 -64.62 114.65 4.09 0.141 3836
 3838 3 -64.78 114.54 4.05 0.147 3837
 3839 3 -64.95 114.45 4.03 0.109 3838
 3840 3 -65.08 114.35 4 0.118 3839
 3841 3 -65.23 114.15 3.94 0.155 3840
 3842 3 -65.42 114.16 3.88 0.127 3841
 3843 3 -65.58 114.05 3.8 0.164 3842
 3844 3 -65.73 113.94 3.8 0.148 3843
 3845 3 -65.95 113.85 3.8 0.15 3844
 3846 3 -66.21 113.85 3.76 0.127 3845
 3847 3 -66.43 113.85 3.79 0.136 3846
 3848 3 -66.65 113.83 3.83 0.151 3847
 3849 3 -66.88 113.83 3.83 0.166 3848
 3850 3 -67.12 113.83 3.76 0.175 3849
 3851 3 -67.26 113.83 3.72 0.171 3850
 3852 3 -67.46 113.84 3.63 0.145 3851
 3853 3 -67.67 113.73 3.52 0.166 3852
 3854 3 -67.81 113.73 3.4 0.171 3853
 3855 3 -68.09 113.64 3.34 0.175 3854
 3856 3 -68.32 113.53 3.28 0.169 3855
 3857 3 -68.48 113.53 3.25 0.148 3856
 3858 3 -68.57 113.43 3.17 0.135 3857
 3859 3 -68.79 113.43 3.13 0.176 3858
 3860 3 -68.9 113.33 3 0.182 3859
 3861 3 -68.96 113.33 2.84 0.187 3860
 3862 3 -69.06 113.33 2.67 0.181 3861
 3863 3 -68.98 113.34 2.44 0.091 3862
 3864 3 -68.9 113.14 2.35 0.107 3863
 3865 3 -69.18 113.23 2.55 0.191 3862
 3866 3 -69.27 113.12 2.46 0.132 3865
 3867 3 -69.37 113.12 2.36 0.12 3866
 3868 3 -69.51 113.03 2.34 0.136 3867
 3869 3 -69.62 112.92 2.24 0.179 3868
 3870 3 -69.68 112.73 2.08 0.196 3869
 3871 3 -69.79 112.63 1.97 0.168 3870
 3872 3 -69.9 112.63 1.85 0.128 3871
 3873 3 -70.01 112.43 1.76 0.143 3872
 3874 3 -70.29 112.43 1.69 0.154 3873
 3875 3 -70.4 112.43 1.65 0.119 3874
 3876 3 -70.76 112.43 1.44 0.161 3875
 3877 3 -70.99 112.32 1.38 0.189 3876
 3878 3 -71.18 112.23 1.42 0.155 3877
 3879 3 -71.34 112.23 1.43 0.142 3878
 3880 3 -71.52 112.12 1.44 0.168 3879
 3881 3 -71.77 112.12 1.47 0.198 3880
 3882 3 -72.06 112.13 1.51 0.219 3881
 3883 3 -72.45 112.03 1.53 0.335 3882
 3884 3 -72.94 111.72 1.43 0.162 3883
 3885 3 -73.14 111.61 1.43 0.123 3884
 3886 3 -73.27 111.61 1.37 0.141 3885
 3887 3 -73.38 111.52 1.31 0.148 3886
 3888 3 -73.5 111.61 1.25 0.153 3887
 3889 3 -73.61 111.61 1.14 0.12 3888
 3890 3 -73.77 111.5 1.03 0.148 3889
 3891 3 -73.86 111.5 0.85 0.162 3890
 3892 3 -73.97 111.51 0.64 0.149 3891
 3893 3 -74.03 111.51 0.46 0.162 3892
 3894 3 -74.19 111.42 0.37 0.118 3893
 3895 3 -74.3 111.42 0.36 0.153 3894
 3896 3 -74.39 111.51 0.24 0.173 3895
 3897 3 -74.55 111.31 0.07 0.104 3896
 3898 3 -74.6 111.31 -0.02 0.125 3897
 3899 3 -74.69 111.21 -0.12 0.159 3898
 3900 3 -74.75 111.12 -0.3 0.181 3899
 3901 3 -74.77 111.12 -0.48 0.171 3900
 3902 3 -74.78 110.92 -0.68 0.158 3901
 3903 3 -74.72 110.92 -0.87 0.174 3902
 3904 3 -74.64 110.92 -1.04 0.169 3903
 3905 3 -74.58 110.92 -1.24 0.175 3904
 3906 3 -74.5 110.92 -1.41 0.183 3905
 3907 3 -74.55 110.92 -1.61 0.244 3906
 3908 3 -74.6 110.92 -1.79 0.339 3907
 3909 3 -74.58 110.92 -2.01 0.433 3908
 3910 3 -74.47 111.02 -2.12 0.564 3909
 3911 3 -74.47 111.02 -2.22 0.628 3910
 3912 3 -74.49 111.02 -2.36 0.616 3911
 3913 3 -74.5 111.11 -2.54 0.593 3912
 3914 3 -74.47 111.22 -2.68 0.529 3913
 3915 3 -74.18 111.41 -2.75 0.509 3914
 3916 3 -73.95 111.63 -2.85 0.467 3915
 3917 3 -73.76 111.63 -3.02 0.473 3916
 3918 3 -73.7 111.72 -3.12 0.435 3917
 3919 3 -73.65 111.92 -3.06 0.438 3918
 3920 3 -73.57 112.03 -3.16 0.382 3919
 3921 3 -73.49 112.13 -3.25 0.271 3920
 3922 3 -73.48 112.13 -3.39 0.142 3921
 3923 3 -72.57 112.02 1.65 0.247 3883
 3924 3 -72.6 112.02 1.75 0.191 3923
 3925 3 -44.35 109.42 24.75 0.481 796
 3926 3 -44.56 109.31 24.7 0.483 3925
 3927 3 -44.74 109.42 24.7 0.476 3926
 3928 3 -44.92 109.31 24.68 0.492 3927
 3929 3 -45.18 109.2 24.64 0.515 3928
 3930 3 -45.35 109.3 24.63 0.535 3929
 3931 3 -45.56 109.31 24.56 0.557 3930
 3932 3 -45.74 109.42 24.59 0.496 3931
 3933 3 -45.86 109.51 24.59 0.44 3932
 3934 3 -46.02 109.4 24.88 0.202 3933
 3935 3 -46.21 109.4 24.88 0.208 3934
 3936 3 -46.42 109.51 24.92 0.218 3935
 3937 3 -46.63 109.51 24.88 0.208 3936
 3938 3 -45.98 109.81 24.51 0.452 3933
 3939 3 -46.12 109.9 24.53 0.472 3938
 3940 3 -46.38 109.9 24.47 0.496 3939
 3941 3 -46.62 109.81 24.28 0.464 3940
 3942 3 -46.82 109.7 24.26 0.459 3941
 3943 3 -47 109.7 24.19 0.43 3942
 3944 3 -47.21 109.5 24.12 0.385 3943
 3945 3 -47.38 109.5 24.12 0.429 3944
 3946 3 -47.55 109.41 24.15 0.395 3945
 3947 3 -47.74 109.51 24.26 0.454 3946
 3948 3 -47.91 109.51 24.21 0.529 3947
 3949 3 -48.06 109.71 24.28 0.508 3948
 3950 3 -48.21 109.69 24.38 0.507 3949
 3951 3 -48.45 109.8 24.4 0.567 3950
 3952 3 -48.62 109.9 24.42 0.533 3951
 3953 3 -48.76 109.8 24.49 0.567 3952
 3954 3 -48.95 109.8 24.53 0.538 3953
 3955 3 -49.17 109.88 24.53 0.57 3954
 3956 3 -49.35 109.89 24.56 0.576 3955
 3957 3 -49.48 109.89 24.56 0.607 3956
 3958 3 -49.62 109.8 24.24 0.674 3957
 3959 3 -49.79 109.8 24.21 0.7 3958
 3960 3 -49.95 109.8 24.06 0.672 3959
 3961 3 -50.09 109.89 24.05 0.648 3960
 3962 3 -50.23 109.89 24.01 0.593 3961
 3963 3 -50.38 109.98 24.06 0.569 3962
 3964 3 -50.55 109.98 24.12 0.521 3963
 3965 3 -50.74 109.98 24.15 0.51 3964
 3966 3 -50.9 109.78 24.15 0.495 3965
 3967 3 -51.08 109.78 24.19 0.488 3966
 3968 3 -51.3 109.78 24.28 0.53 3967
 3969 3 -51.48 109.79 24.37 0.559 3968
 3970 3 -51.62 109.79 24.33 0.62 3969
 3971 3 -51.83 109.88 24.24 0.648 3970
 3972 3 -52.01 109.98 24.22 0.671 3971
 3973 3 -52.2 110.09 24.12 0.71 3972
 3974 3 -52.37 110.18 24.06 0.681 3973
 3975 3 -52.54 110.18 24.03 0.664 3974
 3976 3 -52.72 110.07 23.9 0.618 3975
 3977 3 -52.94 110.18 23.82 0.601 3976
 3978 3 -53.09 110.07 23.87 0.6 3977
 3979 3 -53.35 110.07 23.87 0.557 3978
 3980 3 -53.52 110.08 23.98 0.544 3979
 3981 3 -53.74 110.08 23.98 0.539 3980
 3982 3 -54.24 110.18 23.87 0.657 3981
 3983 3 -54.4 110.27 23.91 0.693 3982
 3984 3 -54.59 110.36 23.95 0.728 3983
 3985 3 -54.77 110.47 23.96 0.781 3984
 3986 3 -55.02 110.47 23.96 0.796 3985
 3987 3 -55.16 110.57 24 0.806 3986
 3988 3 -55.34 110.67 24.07 0.794 3987
 3989 3 -55.52 110.67 24.09 0.821 3988
 3990 3 -55.69 110.67 24.14 0.81 3989
 3991 3 -55.77 110.76 24.25 0.779 3990
 3992 3 -55.83 110.76 24.39 0.773 3991
 3993 3 -55.95 110.76 24.52 0.791 3992
 3994 3 -56.09 110.76 24.57 0.795 3993
 3995 3 -56.19 110.86 24.77 0.817 3994
 3996 3 -56.23 110.95 24.93 0.79 3995
 3997 3 -56.34 110.95 25 0.738 3996
 3998 3 -56.54 111.06 24.98 0.715 3997
 3999 3 -56.72 111.06 25.04 0.644 3998
 4000 3 -56.88 111.15 25.05 0.617 3999
 4001 3 -57.04 111.15 25.07 0.59 4000
 4002 3 -57.27 111.15 25.07 0.552 4001
 4003 3 -57.41 111.26 25.14 0.566 4002
 4004 3 -57.56 111.26 25.2 0.586 4003
 4005 3 -57.72 111.26 25.23 0.608 4004
 4006 3 -57.95 111.26 25.32 0.62 4005
 4007 3 -58.16 111.24 25.32 0.626 4006
 4008 3 -58.37 111.24 25.27 0.585 4007
 4009 3 -58.58 111.35 25.3 0.588 4008
 4010 3 -58.74 111.45 25.43 0.549 4009
 4011 3 -58.87 111.45 25.48 0.518 4010
 4012 3 -59.01 111.55 25.64 0.541 4011
 4013 3 -59.23 111.55 25.73 0.539 4012
 4014 3 -59.34 111.75 25.8 0.541 4013
 4015 3 -59.51 111.75 25.89 0.556 4014
 4016 3 -59.74 111.75 25.82 0.616 4015
 4017 3 -59.88 111.75 25.87 0.636 4016
 4018 3 -60.17 111.74 25.91 0.621 4017
 4019 3 -60.31 111.74 25.87 0.577 4018
 4020 3 -60.44 111.83 25.96 0.563 4019
 4021 3 -60.61 111.94 25.96 0.573 4020
 4022 3 -60.64 112.03 26.02 0.583 4021
 4023 3 -61.08 111.93 26.04 0.741 4022
 4024 3 -61.51 111.93 25.93 0.708 4023
 4025 3 -61.55 112.14 26.05 0.739 4024
 4026 3 -61.62 112.34 26 0.767 4025
 4027 3 -61.71 112.43 26.09 0.755 4026
 4028 3 -61.93 112.53 26.05 0.813 4027
 4029 3 -62.9 112.43 26.09 1.037 4028
 4030 3 -64.09 112.02 25.93 0.438 4029
 4031 3 -64.28 111.91 25.8 0.436 4030
 4032 3 -64.4 111.82 25.71 0.418 4031
 4033 3 -64.55 111.71 25.54 0.419 4032
 4034 3 -64.74 111.62 25.5 0.421 4033
 4035 3 -64.96 111.53 25.5 0.436 4034
 4036 3 -65.04 111.33 25.5 0.473 4035
 4037 3 -65.24 111.22 25.48 0.465 4036
 4038 3 -65.49 111.22 25.46 0.462 4037
 4039 3 -65.6 111.11 25.36 0.45 4038
 4040 3 -65.79 111.11 25.34 0.454 4039
 4041 3 -66.07 111.22 25.29 0.375 4040
 4042 3 -66.2 111.11 25.23 0.366 4041
 4043 3 -66.32 111.11 25.12 0.364 4042
 4044 3 -66.45 111 25.09 0.349 4043
 4045 3 -66.6 110.91 25.02 0.359 4044
 4046 3 -66.77 110.91 24.98 0.35 4045
 4047 3 -66.91 110.92 24.93 0.361 4046
 4048 3 -67.13 110.92 24.91 0.369 4047
 4049 3 -67.32 110.92 24.98 0.395 4048
 4050 3 -67.48 110.9 25 0.401 4049
 4051 3 -67.66 111.01 25.07 0.436 4050
 4052 3 -67.85 111.11 25.18 0.424 4051
 4053 3 -67.96 111.2 25.32 0.44 4052
 4054 3 -68.1 111.31 25.32 0.495 4053
 4055 3 -68.24 111.4 25.36 0.569 4054
 4056 3 -68.38 111.4 25.3 0.632 4055
 4057 3 -68.6 111.4 25.11 0.645 4056
 4058 3 -68.73 111.5 25.14 0.632 4057
 4059 3 -68.85 111.51 25.18 0.681 4058
 4060 3 -69.15 111.51 25.09 0.634 4059
 4061 3 -69.52 111.3 24.86 0.528 4060
 4062 3 -69.68 111.3 24.84 0.531 4061
 4063 3 -69.84 111.4 24.87 0.563 4062
 4064 3 -69.88 111.49 25 0.614 4063
 4065 3 -69.99 111.6 24.98 0.7 4064
 4066 3 -70.1 111.69 24.89 0.877 4065
 4067 3 -70.12 111.9 24.84 0.968 4066
 4068 3 -70.28 111.9 24.93 1.008 4067
 4069 3 -71.04 111.09 25.52 0.153 4068
 4070 3 -71.07 110.89 25.55 0.166 4069
 4071 3 -71.18 110.59 25.59 0.195 4070
 4072 3 -71.24 110.5 25.66 0.173 4071
 4073 3 -71.35 110.39 25.66 0.169 4072
 4074 3 -71.54 110.28 25.66 0.17 4073
 4075 3 -71.63 110.08 25.77 0.137 4074
 4076 3 -71.71 109.89 25.86 0.133 4075
 4077 3 -71.72 109.69 25.89 0.155 4076
 4078 3 -71.75 109.58 25.95 0.194 4077
 4079 3 -71.77 109.48 26.07 0.221 4078
 4080 3 -71.74 109.48 26.25 0.165 4079
 4081 3 -71.69 109.48 26.54 0.167 4080
 4082 3 -71.67 109.58 26.68 0.183 4081
 4083 3 -71.58 109.69 26.8 0.164 4082
 4084 3 -71.56 109.78 26.98 0.163 4083
 4085 3 -71.49 109.78 27.23 0.135 4084
 4086 3 -71.33 109.78 27.43 0.172 4085
 4087 3 -71.25 109.89 27.66 0.194 4086
 4088 3 -71.25 109.78 27.93 0.134 4087
 4089 3 -71.19 109.78 28.07 0.162 4088
 4090 3 -71.21 109.78 28.23 0.245 4089
 4091 3 -71.25 109.69 28.34 0.274 4090
 4092 3 -71.27 109.69 28.52 0.293 4091
 4093 3 -71.1 110.19 28.71 0.163 4092
 4094 3 -71.04 110.39 28.84 0.144 4093
 4095 3 -70.95 110.48 28.95 0.114 4094
 4096 3 -70.9 110.58 29.07 0.131 4095
 4097 3 -70.79 110.78 29.21 0.175 4096
 4098 3 -70.79 110.89 29.34 0.176 4097
 4099 3 -70.71 110.98 29.45 0.245 4098
 4100 3 -70.68 111.08 29.55 0.279 4099
 4101 3 -70.76 111.39 29.59 0.203 4100
 4102 3 -71.04 111.47 29.61 0.136 4101
 4103 3 -71.1 111.58 29.68 0.113 4102
 4104 3 -71.18 111.67 29.75 0.115 4103
 4105 3 -71.2 111.88 29.77 0.092 4104
 4106 3 -71.18 112.17 29.75 0.114 4105
 4107 3 -71.25 112.28 29.71 0.128 4106
 4108 3 -71.26 112.47 29.69 0.146 4107
 4109 3 -71.34 112.58 29.74 0.123 4108
 4110 3 -71.39 112.67 29.7 0.114 4109
 4111 3 -71.47 112.88 29.78 0.115 4110
 4112 3 -71.53 113.08 29.83 0.132 4111
 4113 3 -71.62 113.08 29.92 0.22 4112
 4114 3 -71.75 112.68 29.95 0.068 4113
 4115 3 -71.86 112.68 29.99 0.079 4114
 4116 3 -71.98 112.57 30.01 0.098 4115
 4117 3 -72.12 112.48 30.06 0.085 4116
 4118 3 -72.23 112.37 30.13 0.091 4117
 4119 3 -72.25 112.28 30.2 0.116 4118
 4120 3 -72.32 112.18 30.26 0.086 4119
 4121 3 -72.29 111.98 30.27 0.121 4120
 4122 3 -72.24 111.87 30.3 0.166 4121
 4123 3 -72.2 111.78 30.41 0.12 4122
 4124 3 -72.1 111.78 30.54 0.033 4123
 4125 3 -71.75 113.29 29.92 0.166 4113
 4126 3 -71.81 113.48 29.99 0.127 4125
 4127 3 -71.9 113.57 30.04 0.14 4126
 4128 3 -71.94 113.78 30.03 0.135 4127
 4129 3 -71.94 113.98 29.99 0.167 4128
 4130 3 -72.01 114.18 29.99 0.166 4129
 4131 3 -72.16 114.28 30.03 0.167 4130
 4132 3 -72.24 114.28 30.13 0.151 4131
 4133 3 -72.27 114.37 30.22 0.159 4132
 4134 3 -72.24 114.57 30.28 0.142 4133
 4135 3 -72.24 114.78 30.22 0.116 4134
 4136 3 -72.28 114.87 30.2 0.087 4135
 4137 3 -72.33 114.98 30.24 0.131 4136
 4138 3 -72.33 115.28 30.33 0.183 4137
 4139 3 -72.33 115.48 30.38 0.172 4138
 4140 3 -72.35 115.68 30.53 0.171 4139
 4141 3 -72.39 115.78 30.65 0.172 4140
 4142 3 -72.44 115.87 30.7 0.14 4141
 4143 3 -72.47 115.98 30.81 0.166 4142
 4144 3 -72.52 116.07 30.86 0.149 4143
 4145 3 -72.65 116.26 30.97 0.156 4144
 4146 3 -72.68 116.37 31.15 0.137 4145
 4147 3 -72.71 116.46 31.31 0.159 4146
 4148 3 -72.74 116.57 31.42 0.204 4147
 4149 3 -72.96 116.67 31.63 0.172 4148
 4150 3 -73.15 116.76 31.72 0.158 4149
 4151 3 -73.17 116.76 31.88 0.173 4150
 4152 3 -73.12 116.67 32.06 0.071 4151
 4153 3 -73.15 116.58 32.34 0.112 4152
 4154 3 -73.06 116.46 32.53 0.151 4153
 4155 3 -73.02 116.45 32.75 0.1 4154
 4156 3 -73.1 116.46 32.95 0.101 4155
 4157 3 -73.2 116.57 33.12 0.101 4156
 4158 3 -73.46 116.57 33.24 0.107 4157
 4159 3 -73.59 116.57 33.35 0.095 4158
 4160 3 -73.67 116.57 33.53 0.105 4159
 4161 3 -73.73 116.57 33.67 0.083 4160
 4162 3 -73.86 116.46 33.78 0.088 4161
 4163 3 -73.91 116.35 33.89 0.114 4162
 4164 3 -74.05 116.35 33.99 0.135 4163
 4165 3 -74.22 116.35 34.07 0.129 4164
 4166 3 -74.44 116.35 34.07 0.119 4165
 4167 3 -74.63 116.35 34.07 0.154 4166
 4168 3 -74.75 116.25 34.1 0.212 4167
 4169 3 -74.85 116.16 34.03 0.25 4168
 4170 3 -74.99 116.16 33.81 0.157 4169
 4171 3 -75.19 116.16 33.7 0.148 4170
 4172 3 -75.27 115.95 33.73 0.169 4171
 4173 3 -70.46 111.58 29.61 0.076 4101
 4174 3 -70.3 111.58 29.64 0.095 4173
 4175 3 -70.1 111.69 29.77 0.109 4174
 4176 3 -69.96 111.69 29.82 0.064 4175
 4177 3 -71.36 109.28 28.7 0.212 4092
 4178 3 -71.46 109.08 28.75 0.193 4177
 4179 3 -71.56 108.88 28.84 0.121 4178
 4180 3 -71.64 108.78 28.96 0.107 4179
 4181 3 -71.67 108.67 29.02 0.125 4180
 4182 3 -71.75 108.58 29.07 0.141 4181
 4183 3 -71.75 108.38 29.14 0.146 4182
 4184 3 -71.74 108.28 29.2 0.181 4183
 4185 3 -71.76 108.17 29.29 0.269 4184
 4186 3 -71.76 108.17 29.41 0.355 4185
 4187 3 -71.82 108.08 29.39 0.456 4186
 4188 3 -71.78 107.97 29.48 0.537 4187
 4189 3 -71.82 107.68 29.59 0.711 4188
 4190 3 -71.84 107.68 29.71 0.753 4189
 4191 3 -71.87 107.48 29.77 0.807 4190
 4192 3 -71.37 108.17 30.64 0.149 4191
 4193 3 -71.29 108.28 30.77 0.168 4192
 4194 3 -71.25 108.38 30.77 0.122 4193
 4195 3 -71.08 108.58 30.73 0.099 4194
 4196 3 -70.97 108.67 30.77 0.115 4195
 4197 3 -70.85 108.88 30.77 0.092 4196
 4198 3 -70.75 108.97 30.8 0.127 4197
 4199 3 -70.64 109.17 30.82 0.111 4198
 4200 3 -70.47 109.28 30.86 0.128 4199
 4201 3 -70.33 109.39 30.98 0.155 4200
 4202 3 -70.19 109.58 31.11 0.126 4201
 4203 3 -70.1 109.69 31.23 0.095 4202
 4204 3 -70 109.78 31.29 0.074 4203
 4205 3 -69.83 109.89 31.32 0.102 4204
 4206 3 -69.66 109.98 31.32 0.09 4205
 4207 3 -69.49 110.08 31.39 0.1 4206
 4208 3 -69.39 110.18 31.43 0.088 4207
 4209 3 -69.28 110.18 31.43 0.04 4208
 4210 3 -71.93 107.39 29.82 0.692 4191
 4211 3 -72 107.18 29.82 0.611 4210
 4212 3 -72.09 106.98 29.8 0.54 4211
 4213 3 -72.2 106.87 29.79 0.494 4212
 4214 3 -71.98 106.87 30.07 0.326 4213
 4215 3 -72.06 106.78 30.43 0.221 4214
 4216 3 -72.06 106.48 30.48 0.139 4215
 4217 3 -72.13 106.28 30.55 0.153 4216
 4218 3 -72.26 106.07 30.66 0.126 4217
 4219 3 -72.4 105.98 30.75 0.194 4218
 4220 3 -72.48 105.78 30.86 0.255 4219
 4221 3 -72.49 105.68 30.86 0.287 4220
 4222 3 -72.43 105.57 31.02 0.371 4221
 4223 3 -72.74 105.07 30.75 0.068 4222
 4224 3 -72.27 105.78 31.46 0.194 4222
 4225 3 -72.24 105.68 31.59 0.195 4224
 4226 3 -72.29 105.57 31.77 0.176 4225
 4227 3 -72.37 105.57 31.9 0.185 4226
 4228 3 -72.37 105.57 32.11 0.177 4227
 4229 3 -72.33 105.67 32.29 0.141 4228
 4230 3 -72.4 105.67 32.43 0.185 4229
 4231 3 -72.38 105.76 32.57 0.18 4230
 4232 3 -72.29 105.76 32.74 0.175 4231
 4233 3 -72.18 105.76 32.93 0.194 4232
 4234 3 -72.01 105.76 33.21 0.138 4233
 4235 3 -71.9 105.76 33.39 0.173 4234
 4236 3 -71.8 105.76 33.56 0.207 4235
 4237 3 -71.94 105.37 33.51 0.113 4236
 4238 3 -72.04 105.26 33.5 0.102 4237
 4239 3 -72.15 105.17 33.44 0.142 4238
 4240 3 -72.23 105.07 33.36 0.16 4239
 4241 3 -72.27 104.87 33.32 0.133 4240
 4242 3 -72.28 104.67 33.25 0.109 4241
 4243 3 -72.34 104.46 33.18 0.095 4242
 4244 3 -72.33 104.26 33.15 0.112 4243
 4245 3 -72.27 104.17 33.14 0.124 4244
 4246 3 -72.24 104.07 33.04 0.139 4245
 4247 3 -72.25 104.07 32.83 0.038 4246
 4248 3 -71.6 105.87 33.68 0.146 4236
 4249 3 -71.43 105.98 33.78 0.145 4248
 4250 3 -71.32 105.98 33.86 0.157 4249
 4251 3 -71.21 105.98 34.03 0.205 4250
 4252 3 -71.18 106.07 34.14 0.267 4251
 4253 3 -71.29 106.07 34.29 0.268 4252
 4254 3 -71.57 106.26 34.17 0.104 4253
 4255 3 -71.76 106.26 34.17 0.105 4254
 4256 3 -71.91 106.37 34.07 0.106 4255
 4257 3 -72.02 106.26 34.04 0.103 4256
 4258 3 -72.1 106.37 34 0.058 4257
 4259 3 -72.1 106.67 33.89 0.054 4258
 4260 3 -71.32 105.98 34.54 0.199 4253
 4261 3 -71.43 105.76 34.71 0.21 4260
 4262 3 -71.48 105.67 34.82 0.252 4261
 4263 3 -71.46 105.67 35.1 0.237 4262
 4264 3 -71.54 105.57 35.29 0.133 4263
 4265 3 -71.62 105.37 35.47 0.202 4264
 4266 3 -71.69 105.17 35.57 0.148 4265
 4267 3 -71.79 104.96 35.57 0.164 4266
 4268 3 -71.85 104.87 35.67 0.217 4267
 4269 3 -71.97 104.76 35.78 0.271 4268
 4270 3 -72.08 104.65 35.9 0.303 4269
 4271 3 -72.22 104.65 36 0.294 4270
 4272 3 -72.34 104.56 36.13 0.265 4271
 4273 3 -72.47 104.46 36.22 0.254 4272
 4274 3 -72.56 104.27 36.26 0.244 4273
 4275 3 -72.66 104.27 36.38 0.252 4274
 4276 3 -72.74 104.07 36.5 0.245 4275
 4277 3 -72.75 103.85 36.76 0.242 4276
 4278 3 -72.75 103.75 36.96 0.251 4277
 4279 3 -72.7 103.66 37.17 0.287 4278
 4280 3 -72.56 103.66 37.47 0.16 4279
 4281 3 -72.5 103.66 37.68 0.193 4280
 4282 3 -72.52 103.75 37.86 0.183 4281
 4283 3 -72.52 103.66 38.04 0.163 4282
 4284 3 -72.63 103.66 38.14 0.147 4283
 4285 3 -72.69 103.55 38.25 0.26 4284
 4286 3 -72.75 103.46 38.29 0.322 4285
 4287 3 -72.81 103.35 38.39 0.382 4286
 4288 3 -72.89 103.25 38.46 0.348 4287
 4289 3 -72.95 103.05 38.54 0.331 4288
 4290 3 -73.03 102.85 38.57 0.291 4289
 4291 3 -73.01 102.55 38.74 0.201 4290
 4292 3 -73.01 102.24 38.91 0.176 4291
 4293 3 -72.98 102.05 39.11 0.12 4292
 4294 3 -73.04 101.85 39.23 0.115 4293
 4295 3 -73.06 101.74 39.3 0.125 4294
 4296 3 -73.06 101.55 39.45 0.173 4295
 4297 3 -73.09 101.35 39.55 0.188 4296
 4298 3 -73.15 101.15 39.62 0.171 4297
 4299 3 -73.24 100.94 39.72 0.16 4298
 4300 3 -73.3 100.85 39.75 0.132 4299
 4301 3 -73.26 100.65 39.89 0.139 4300
 4302 3 -73.29 100.35 40.04 0.155 4301
 4303 3 -73.32 100.24 40.18 0.126 4302
 4304 3 -73.36 100.05 40.29 0.127 4303
 4305 3 -73.33 99.94 40.36 0.152 4304
 4306 3 -73.3 99.74 40.5 0.157 4305
 4307 3 -73.35 99.55 40.54 0.21 4306
 4308 3 -73.36 99.3 40.8 0.175 4307
 4309 3 -73.33 99.1 41.01 0.107 4308
 4310 3 -73.28 98.85 41.19 0.085 4309
 4311 3 -71.85 105.67 34.64 0.141 4262
 4312 3 -71.96 105.67 34.42 0.074 4311
 4313 3 -72.07 105.76 34.36 0.069 4312
 4314 3 -72.15 105.87 34.19 0.105 4313
 4315 3 -72.23 105.87 34.01 0.132 4314
 4316 3 -72.38 105.96 33.89 0.122 4315
 4317 3 -72.57 105.87 33.93 0.057 4316
 4318 3 -72.31 106.87 30.5 0.233 4215
 4319 3 -72.39 106.87 30.82 0.078 4318
 4320 3 -72.5 106.87 31 0.06 4319
 4321 3 -72.48 106.87 31.14 0.077 4320
 4322 3 -72.45 106.98 31.27 0.046 4321
 4323 3 -72.67 106.68 29.5 0.183 4213
 4324 3 -71.36 109.58 26.73 0.052 4083
 4325 3 -71.25 109.58 26.71 0.046 4324
 4326 3 -71.06 109.58 26.73 0.066 4325
 4327 3 -70.94 109.69 26.73 0.066 4326
 4328 3 -70.8 109.69 26.73 0.076 4327
 4329 3 -70.67 109.69 26.73 0.068 4328
 4330 3 -71.89 109.28 25.86 0.119 4079
 4331 3 -72 109.08 25.93 0.162 4330
 4332 3 -72.13 108.98 26 0.155 4331
 4333 3 -72 108.78 25.93 0.08 4332
 4334 3 -72.02 108.69 25.84 0.096 4333
 4335 3 -72.02 108.58 25.73 0.126 4334
 4336 3 -71.99 108.48 25.61 0.078 4335
 4337 3 -72 108.28 25.64 0.095 4336
 4338 3 -72.13 108.08 25.5 0.083 4337
 4339 3 -72.17 107.98 25.39 0.103 4338
 4340 3 -72.28 107.78 25.32 0.125 4339
 4341 3 -72.34 107.69 25.54 0.092 4340
 4342 3 -72.31 107.58 25.66 0.11 4341
 4343 3 -72.28 107.48 25.75 0.101 4342
 4344 3 -72.26 107.39 25.84 0.051 4343
 4345 3 -72.28 107.19 25.91 0.075 4344
 4346 3 -72.29 107.08 25.87 0.146 4345
 4347 3 -72.37 106.97 25.98 0.185 4346
 4348 3 -72.32 106.69 25.64 0.13 4347
 4349 3 -72.37 106.58 25.43 0.152 4348
 4350 3 -72.42 106.58 25.27 0.205 4349
 4351 3 -72.51 106.78 24.93 0.171 4350
 4352 3 -72.48 106.69 24.82 0.143 4351
 4353 3 -72.34 107.89 25.07 0.048 4340
 4354 3 -72.42 107.89 24.84 0.107 4353
 4355 3 -72.51 107.78 24.68 0.096 4354
 4356 3 -72.62 107.69 24.55 0.103 4355
 4357 3 -72.7 107.58 24.48 0.161 4356
 4358 3 -72.76 107.48 24.32 0.135 4357
 4359 3 -72.84 107.48 24.21 0.137 4358
 4360 3 -72.84 107.39 24.11 0.146 4359
 4361 3 -72.84 107.08 24.07 0.067 4360
 4362 3 -72.9 106.98 23.96 0.081 4361
 4363 3 -73.01 106.89 23.91 0.167 4362
 4364 3 -73.04 106.79 23.87 0.17 4363
 4365 3 -73.12 107.09 23.68 0.099 4364
 4366 3 -73.12 107.2 23.46 0.154 4365
 4367 3 -73.15 107.2 23.3 0.056 4366
 4368 3 -72.9 106.58 23.77 0.075 4364
 4369 3 -72.84 106.48 23.77 0.124 4368
 4370 3 -72.73 106.39 23.75 0.12 4369
 4371 3 -72.53 106.39 23.84 0.084 4370
 4372 3 -72.4 106.39 23.89 0.081 4371
 4373 3 -72.23 106.39 23.82 0.095 4372
 4374 3 -72.09 106.39 23.82 0.13 4373
 4375 3 -71.92 106.39 23.84 0.12 4374
 4376 3 -71.65 106.3 23.73 0.1 4375
 4377 3 -71.56 106.19 23.68 0.113 4376
 4378 3 -71.48 106.3 23.57 0.118 4377
 4379 3 -71.43 106.39 23.34 0.102 4378
 4380 3 -71.39 106.5 23.21 0.088 4379
 4381 3 -71.28 106.59 23.21 0.072 4380
 4382 3 -71.23 106.69 23.29 0.08 4381
 4383 3 -72.28 108.88 26 0.13 4332
 4384 3 -72.38 108.78 26.05 0.114 4383
 4385 3 -72.47 108.67 26.12 0.114 4384
 4386 3 -72.58 108.59 26.14 0.108 4385
 4387 3 -72.71 108.48 26.27 0.109 4386
 4388 3 -72.83 108.39 26.36 0.126 4387
 4389 3 -72.97 108.29 26.32 0.181 4388
 4390 3 -73 108.18 26.43 0.264 4389
 4391 3 -73.02 108.09 26.52 0.3 4390
 4392 3 -72.65 107.98 26.91 0.204 4391
 4393 3 -72.65 107.98 27.05 0.2 4392
 4394 3 -72.64 107.89 27.18 0.219 4393
 4395 3 -70.39 111.99 24.82 0.992 4068
 4396 3 -70.34 112.1 24.64 0.975 4395
 4397 3 -70.54 112.19 24.73 0.937 4396
 4398 3 -70.64 112.3 24.55 0.857 4397
 4399 3 -70.7 112.3 24.36 0.785 4398
 4400 3 -70.76 112.3 24.09 0.726 4399
 4401 3 -70.84 112.4 23.71 0.643 4400
 4402 3 -71.06 112.4 23.41 0.628 4401
 4403 3 -71.26 112.3 23.23 0.63 4402
 4404 3 -71.34 112.39 23.06 0.677 4403
 4405 3 -71.45 112.39 22.95 0.718 4404
 4406 3 -71.58 112.39 22.74 0.731 4405
 4407 3 -71.47 112.59 22.51 0.733 4406
 4408 3 -71.58 112.69 22.45 0.711 4407
 4409 3 -71.7 112.8 22.49 0.617 4408
 4410 3 -71.7 113 22.38 0.524 4409
 4411 3 -71.89 112.89 22.29 0.536 4410
 4412 3 -72.09 112.89 22.2 0.496 4411
 4413 3 -72.33 112.89 22.19 0.456 4412
 4414 3 -72.56 112.89 22.17 0.42 4413
 4415 3 -72.67 112.89 22.17 0.386 4414
 4416 3 -72.7 112.98 22.01 0.469 4415
 4417 3 -72.76 113.08 21.83 0.496 4416
 4418 3 -72.86 113.08 21.61 0.526 4417
 4419 3 -72.89 113.19 21.53 0.527 4418
 4420 3 -72.94 113.19 21.35 0.582 4419
 4421 3 -72.95 113.19 21.15 0.631 4420
 4422 3 -72.94 113.19 20.97 0.698 4421
 4423 3 -73.01 113.28 20.85 0.772 4422
 4424 3 -73.04 113.39 20.76 0.813 4423
 4425 3 -73.12 113.39 20.61 0.835 4424
 4426 3 -73.22 113.39 20.49 0.785 4425
 4427 3 -73.3 113.48 20.45 0.714 4426
 4428 3 -73.77 114.09 20.78 0.44 4427
 4429 3 -73.94 114.09 20.76 0.427 4428
 4430 3 -74.07 114.2 20.63 0.451 4429
 4431 3 -74.18 114.18 20.49 0.501 4430
 4432 3 -74.25 114.17 20.33 0.56 4431
 4433 3 -74.32 114.28 20.17 0.614 4432
 4434 3 -74.43 114.38 19.92 0.78 4433
 4435 3 -74.44 114.47 19.86 0.783 4434
 4436 3 -74.39 114.69 19.76 0.754 4435
 4437 3 -74.38 114.78 19.67 0.697 4436
 4438 3 -74.46 114.88 19.69 0.636 4437
 4439 3 -74.52 115.08 19.7 0.558 4438
 4440 3 -74.69 115.17 19.69 0.486 4439
 4441 3 -74.8 115.28 19.6 0.47 4440
 4442 3 -74.97 115.28 19.45 0.448 4441
 4443 3 -75.09 115.58 19.35 0.406 4442
 4444 3 -75.18 115.58 19.22 0.41 4443
 4445 3 -75.29 115.58 19.1 0.442 4444
 4446 3 -75.37 115.58 18.95 0.452 4445
 4447 3 -75.49 115.67 18.85 0.459 4446
 4448 3 -75.65 115.67 18.74 0.466 4447
 4449 3 -75.79 115.78 18.63 0.509 4448
 4450 3 -75.87 115.86 18.54 0.632 4449
 4451 3 -76.06 115.77 18.45 0.678 4450
 4452 3 -76.52 115.18 18.72 0.181 4451
 4453 3 -76.77 115.18 18.74 0.124 4452
 4454 3 -76.85 115.17 18.81 0.000125 4453
 4455 3 -76.04 116.06 18.33 0.731 4451
 4456 3 -76.1 116.17 18.26 0.768 4455
 4457 3 -75.68 115.67 17.83 0.308 4456
 4458 3 -75.63 115.58 17.7 0.306 4457
 4459 3 -75.46 115.58 17.6 0.25 4458
 4460 3 -75.35 115.67 17.45 0.232 4459
 4461 3 -75.23 115.89 17.29 0.23 4460
 4462 3 -75.2 116.08 17.1 0.235 4461
 4463 3 -75.2 116.19 16.97 0.252 4462
 4464 3 -75.15 116.39 16.86 0.226 4463
 4465 3 -75.04 116.58 16.76 0.175 4464
 4466 3 -74.93 116.69 16.67 0.169 4465
 4467 3 -74.81 116.89 16.56 0.165 4466
 4468 3 -74.65 116.98 16.45 0.167 4467
 4469 3 -74.48 116.99 16.33 0.161 4468
 4470 3 -74.45 117.08 16.2 0.182 4469
 4471 3 -74.39 117.18 16.11 0.135 4470
 4472 3 -74.23 117.29 16.08 0.125 4471
 4473 3 -74.17 117.38 15.99 0.119 4472
 4474 3 -74.14 117.49 15.9 0.157 4473
 4475 3 -74.11 117.58 15.81 0.165 4474
 4476 3 -74.16 117.68 15.7 0.17 4475
 4477 3 -74.23 117.68 15.53 0.212 4476
 4478 3 -74.28 117.79 15.35 0.199 4477
 4479 3 -74.22 117.79 15.17 0.18 4478
 4480 3 -74.05 117.79 15.03 0.134 4479
 4481 3 -73.97 117.9 14.86 0.204 4480
 4482 3 -73.84 117.9 14.7 0.337 4481
 4483 3 -73.45 118.19 14.97 0.105 4482
 4484 3 -73.22 118.19 15.03 0.129 4483
 4485 3 -73.11 118.3 15.05 0.11 4484
 4486 3 -72.95 118.3 15.06 0.082 4485
 4487 3 -73.97 117.69 14.38 0.152 4482
 4488 3 -73.86 117.69 14.22 0.18 4487
 4489 3 -73.78 117.6 14.09 0.198 4488
 4490 3 -73.75 117.69 13.91 0.22 4489
 4491 3 -73.64 117.69 13.77 0.253 4490
 4492 3 -73.53 117.8 13.67 0.218 4491
 4493 3 -73.36 118.01 13.59 0.165 4492
 4494 3 -73.34 118.1 13.47 0.193 4493
 4495 3 -73.36 118.21 13.31 0.239 4494
 4496 3 -73.26 118.21 13.27 0.204 4495
 4497 3 -73.23 118.29 13.11 0.216 4496
 4498 3 -73.11 118.29 12.94 0.325 4497
 4499 3 -73.06 118.29 12.85 0.435 4498
 4500 3 -72.92 118.4 12.71 0.61 4499
 4501 3 -72.86 118.59 12.64 0.651 4500
 4502 3 -72.6 118.7 12.53 0.747 4501
 4503 3 -72.47 118.61 12.37 0.737 4502
 4504 3 -72.47 118.61 12.2 0.808 4503
 4505 3 -72.24 119.61 13.1 0.292 4504
 4506 3 -72.02 119.51 13.35 0.146 4505
 4507 3 -71.88 119.51 13.45 0.137 4506
 4508 3 -71.75 119.51 13.54 0.153 4507
 4509 3 -71.65 119.51 13.64 0.136 4508
 4510 3 -71.58 119.51 13.75 0.204 4509
 4511 3 -71.5 119.61 13.86 0.2 4510
 4512 3 -71.35 119.7 14 0.175 4511
 4513 3 -71.21 119.81 14.05 0.137 4512
 4514 3 -71.1 119.71 14.11 0.135 4513
 4515 3 -70.94 119.7 14.22 0.117 4514
 4516 3 -70.77 119.7 14.3 0.102 4515
 4517 3 -70.69 119.61 14.41 0.076 4516
 4518 3 -70.63 119.61 14.49 0.037 4517
 4519 3 -72.55 118.81 12.14 0.455 4504
 4520 3 -72.66 119.11 11.93 0.43 4519
 4521 3 -72.66 119.2 11.8 0.432 4520
 4522 3 -73.22 119.4 11.51 0.114 4521
 4523 3 -73.24 119.48 11.36 0.131 4522
 4524 3 -73.3 119.59 11.27 0.105 4523
 4525 3 -73.41 119.48 11.14 0.114 4524
 4526 3 -73.52 119.39 11.01 0.102 4525
 4527 3 -73.55 119.48 10.91 0.11 4526
 4528 3 -73.61 119.59 10.79 0.082 4527
 4529 3 -72.38 119.2 11.81 0.316 4521
 4530 3 -72.35 119.2 11.7 0.298 4529
 4531 3 -72.72 118.31 11.84 0.451 4519
 4532 3 -72.42 118.61 12.38 0.293 4531
 4533 3 -72.34 118.51 12.47 0.248 4532
 4534 3 -72.19 118.51 12.53 0.181 4533
 4535 3 -72.09 118.51 12.54 0.053 4534
 4536 3 -72.86 117.81 11.51 0.451 4531
 4537 3 -73.28 117.89 11.28 0.406 4536
 4538 3 -73.39 117.89 11.19 0.424 4537
 4539 3 -73.59 117.79 11.18 0.424 4538
 4540 3 -73.7 117.6 11.16 0.395 4539
 4541 3 -73.87 117.49 11.17 0.391 4540
 4542 3 -73.83 117.6 10.96 0.363 4541
 4543 3 -74.03 117.49 11.13 0.266 4542
 4544 3 -74.06 117.49 10.84 0.326 4543
 4545 3 -74.14 117.49 10.69 0.261 4544
 4546 3 -74.23 117.4 10.53 0.188 4545
 4547 3 -74.31 117.4 10.33 0.151 4546
 4548 3 -74.36 117.3 10.13 0.147 4547
 4549 3 -74.41 117.1 9.94 0.159 4548
 4550 3 -74.47 116.99 9.8 0.181 4549
 4551 3 -74.61 116.9 9.7 0.179 4550
 4552 3 -74.73 116.8 9.58 0.188 4551
 4553 3 -74.86 116.8 9.52 0.156 4552
 4554 3 -74.97 116.68 9.46 0.134 4553
 4555 3 -75.06 116.58 9.36 0.134 4554
 4556 3 -75.19 116.49 9.24 0.164 4555
 4557 3 -75.38 116.29 9.11 0.186 4556
 4558 3 -75.57 116.18 9 0.18 4557
 4559 3 -75.71 116.08 8.91 0.159 4558
 4560 3 -75.85 115.88 8.81 0.114 4559
 4561 3 -75.96 115.79 8.78 0.141 4560
 4562 3 -75.99 115.58 8.77 0.15 4561
 4563 3 -76.09 115.38 8.69 0.153 4562
 4564 3 -76.23 115.28 8.63 0.173 4563
 4565 3 -76.29 115.08 8.6 0.19 4564
 4566 3 -76.4 114.89 8.46 0.206 4565
 4567 3 -76.49 114.78 8.29 0.201 4566
 4568 3 -76.65 114.69 8.22 0.202 4567
 4569 3 -76.74 114.48 8.11 0.139 4568
 4570 3 -76.74 114.28 8 0.146 4569
 4571 3 -76.69 114.19 7.95 0.144 4570
 4572 3 -76.63 114.08 7.84 0.165 4571
 4573 3 -76.49 113.89 7.65 0.149 4572
 4574 3 -76.38 113.79 7.61 0.147 4573
 4575 3 -76.27 113.68 7.45 0.08 4574
 4576 3 -76.21 113.49 7.28 0.194 4575
 4577 3 -76.19 113.38 7.11 0.163 4576
 4578 3 -76.13 113.29 7.02 0.185 4577
 4579 3 -76.14 113.18 6.83 0.171 4578
 4580 3 -76.22 113.08 6.69 0.178 4579
 4581 3 -76.3 112.99 6.49 0.151 4580
 4582 3 -76.32 112.88 6.29 0.134 4581
 4583 3 -76.35 112.88 6.07 0.147 4582
 4584 3 -76.3 112.88 5.9 0.144 4583
 4585 3 -76.21 112.88 5.76 0.164 4584
 4586 3 -76.04 112.9 5.65 0.182 4585
 4587 3 -75.9 112.9 5.56 0.186 4586
 4588 3 -75.71 112.9 5.45 0.163 4587
 4589 3 -75.51 112.99 5.4 0.132 4588
 4590 3 -75.38 112.99 5.32 0.14 4589
 4591 3 -75.26 113.01 5.2 0.154 4590
 4592 3 -75.12 113.01 5.12 0.167 4591
 4593 3 -74.88 112.9 5.12 0.13 4592
 4594 3 -74.76 113 5.01 0.121 4593
 4595 3 -74.68 113 4.89 0.164 4594
 4596 3 -74.59 112.9 4.66 0.183 4595
 4597 3 -74.48 112.9 4.47 0.182 4596
 4598 3 -74.4 112.81 4.32 0.23 4597
 4599 3 -74.27 112.81 4.14 0.247 4598
 4600 3 -74.17 112.81 3.99 0.224 4599
 4601 3 -74.01 112.61 3.75 0.175 4600
 4602 3 -73.85 112.61 3.65 0.114 4601
 4603 3 -73.77 112.51 3.5 0.145 4602
 4604 3 -73.65 112.62 3.42 0.138 4603
 4605 3 -73.49 112.62 3.27 0.139 4604
 4606 3 -73.34 112.61 3.11 0.156 4605
 4607 3 -73.2 112.5 3 0.156 4606
 4608 3 -73.06 112.41 2.8 0.14 4607
 4609 3 -72.96 112.41 2.73 0.14 4608
 4610 3 -72.84 112.41 2.63 0.169 4609
 4611 3 -72.79 112.31 2.44 0.147 4610
 4612 3 -72.79 112.22 2.25 0.183 4611
 4613 3 -72.71 112.11 2.11 0.202 4612
 4614 3 -72.73 112.11 1.9 0.19 4613
 4615 3 -72.89 117.51 11.43 0.131 4536
 4616 3 -72.72 117.79 11.2 0.141 4615
 4617 3 -72.7 117.9 11.17 0.188 4616
 4618 3 -72.64 118 11.14 0.205 4617
 4619 3 -72.51 118.2 11.22 0.204 4618
 4620 3 -72.41 118.29 11.16 0.218 4619
 4621 3 -72.16 118.61 11.14 0.352 4620
 4622 3 -72.03 118.51 11.05 0.378 4621
 4623 3 -71.83 118.61 11 0.413 4622
 4624 3 -71.65 118.6 11.03 0.418 4623
 4625 3 -71.66 118.69 10.58 0.122 4624
 4626 3 -71.29 118.6 11.01 0.424 4625
 4627 3 -71.29 118.7 10.46 0.147 4626
 4628 3 -71.24 118.7 10.31 0.143 4627
 4629 3 -71.19 118.7 10.11 0.123 4628
 4630 3 -71.13 118.61 9.93 0.068 4629
 4631 3 -71.13 118.61 9.78 0.082 4630
 4632 3 -71.16 118.61 9.61 0.088 4631
 4633 3 -71.08 118.61 9.42 0.051 4632
 4634 3 -71.1 118.61 9.28 0.084 4633
 4635 3 -71.22 118.61 9.04 0.103 4634
 4636 3 -71.25 118.5 8.91 0.14 4635
 4637 3 -71.3 118.61 8.79 0.15 4636
 4638 3 -71.13 118.7 8.72 0.121 4637
 4639 3 -71.08 118.8 8.67 0.000125 4638
 4640 3 -71.07 118.61 11.09 0.184 4626
 4641 3 -72.18 118.9 11.27 0.234 4621
 4642 3 -72.21 119.01 11.34 0.172 4641
 4643 3 -72.36 119.31 11.62 0.285 4642
 4644 3 -73.14 117.4 11.67 0.156 4615
 4645 3 -73.2 117.4 11.8 0.207 4644
 4646 3 -73.28 117.59 12.02 0.203 4645
 4647 3 -73.34 117.59 12.14 0.432 4646
 4648 3 -73.34 117.59 12.29 0.515 4647
 4649 3 -73.51 117.6 12.3 0.548 4648
 4650 3 -73.44 116.9 12.18 0.132 4649
 4651 3 -73.45 116.79 12.09 0.106 4650
 4652 3 -76.37 116.37 18.31 0.83 4456
 4653 3 -76.48 116.48 18.36 0.909 4652
 4654 3 -76.68 116.68 18.24 0.905 4653
 4655 3 -75.7 117.88 18.47 0.193 4654
 4656 3 -75.61 118.08 18.42 0.175 4655
 4657 3 -75.56 118.17 18.36 0.181 4656
 4658 3 -75.48 118.38 18.38 0.269 4657
 4659 3 -75.47 118.47 18.24 0.32 4658
 4660 3 -75.39 118.58 18.22 0.442 4659
 4661 3 -75.86 118.38 17.72 0.194 4660
 4662 3 -75.95 118.47 17.6 0.175 4661
 4663 3 -76 118.58 17.47 0.204 4662
 4664 3 -76.09 118.67 17.15 0.126 4663
 4665 3 -76.12 118.67 16.99 0.196 4664
 4666 3 -76.17 118.67 16.83 0.245 4665
 4667 3 -76.14 118.78 16.67 0.287 4666
 4668 3 -76.11 118.78 16.45 0.219 4667
 4669 3 -76.11 118.78 16.26 0.224 4668
 4670 3 -75.91 118.67 16.06 0.184 4669
 4671 3 -75.78 118.78 15.97 0.17 4670
 4672 3 -75.7 118.69 15.88 0.187 4671
 4673 3 -75.5 118.58 15.81 0.177 4672
 4674 3 -75.37 118.58 15.61 0.155 4673
 4675 3 -75.17 118.69 15.6 0.219 4674
 4676 3 -74.76 118.69 15.81 0.089 4675
 4677 3 -74.59 118.79 15.85 0.125 4676
 4678 3 -74.36 118.79 15.88 0.107 4677
 4679 3 -74.25 118.88 15.94 0.103 4678
 4680 3 -74.21 118.99 16.04 0.091 4679
 4681 3 -74.35 119.18 16.08 0.084 4680
 4682 3 -74.43 119.29 16.17 0.098 4681
 4683 3 -74.63 119.28 16.2 0.131 4682
 4684 3 -74.8 119.19 16.36 0.000125 4683
 4685 3 -75.11 118.69 15.47 0.196 4675
 4686 3 -75.06 118.78 15.22 0.14 4685
 4687 3 -75.03 118.78 15.03 0.154 4686
 4688 3 -75.09 118.78 14.92 0.159 4687
 4689 3 -75.13 118.89 14.71 0.121 4688
 4690 3 -75.21 118.89 14.56 0.144 4689
 4691 3 -75.22 119 14.37 0.137 4690
 4692 3 -75.29 118.98 14.29 0.241 4691
 4693 3 -75.52 118.98 14.08 0.147 4692
 4694 3 -75.69 119.08 14.33 0.068 4693
 4695 3 -75.74 119.08 14.43 0.071 4694
 4696 3 -75.79 119.19 14.56 0.058 4695
 4697 3 -75.72 119.19 14.71 0.09 4696
 4698 3 -75.38 118.89 13.87 0.117 4693
 4699 3 -75.34 118.69 13.79 0.137 4698
 4700 3 -75.37 118.59 13.72 0.229 4699
 4701 3 -75.28 118.59 13.52 0.229 4700
 4702 3 -75.41 118.59 13.2 0.115 4701
 4703 3 -75.25 118.59 13.13 0.112 4702
 4704 3 -75.11 118.58 13.09 0.106 4703
 4705 3 -75.08 118.38 12.86 0.129 4704
 4706 3 -74.92 118.68 13.58 0.092 4701
 4707 3 -74.66 118.79 13.6 0.1 4706
 4708 3 -74.49 118.79 13.61 0.125 4707
 4709 3 -75.27 119.28 14.31 0.21 4692
 4710 3 -75.58 119.39 14.29 0.107 4709
 4711 3 -75.68 119.48 14.29 0.129 4710
 4712 3 -75.86 119.69 14.28 0.131 4711
 4713 3 -75.91 119.78 14.36 0.179 4712
 4714 3 -75.91 119.98 14.3 0.109 4713
 4715 3 -75.94 120.08 14.34 0.102 4714
 4716 3 -75.88 120.28 14.43 0.097 4715
 4717 3 -75.86 120.39 14.48 0.12 4716
 4718 3 -75.82 120.69 14.46 0.135 4717
 4719 3 -75.69 120.69 14.46 0.177 4718
 4720 3 -75.68 120.89 14.7 0.154 4719
 4721 3 -75.62 121.08 14.88 0.148 4720
 4722 3 -75.65 121.19 14.95 0.195 4721
 4723 3 -75.34 121.28 15.07 0.07 4722
 4724 3 -75.2 121.28 15.09 0.077 4723
 4725 3 -75.12 121.39 15.1 0.089 4724
 4726 3 -75.01 121.39 15.27 0.077 4725
 4727 3 -74.9 121.39 15.36 0.072 4726
 4728 3 -74.76 121.3 15.38 0.033 4727
 4729 3 -74.62 121.29 15.37 0.099 4728
 4730 3 -74.98 121.5 15.1 0.105 4725
 4731 3 -74.9 121.59 15.16 0.101 4730
 4732 3 -75.74 121.28 15.07 0.111 4722
 4733 3 -75.89 121.39 15.18 0.083 4732
 4734 3 -75.89 121.39 15.37 0.094 4733
 4735 3 -75.92 121.28 15.48 0.121 4734
 4736 3 -75.87 121.28 15.71 0.09 4735
 4737 3 -75.82 121.28 15.85 0.15 4736
 4738 3 -75.71 121.28 16.02 0.13 4737
 4739 3 -75.68 121.28 16.12 0.22 4738
 4740 3 -75.59 121.19 16.23 0.241 4739
 4741 3 -75.53 121.19 16.32 0.203 4740
 4742 3 -75.43 121.28 16.55 0.097 4741
 4743 3 -75.37 121.39 16.57 0.107 4742
 4744 3 -75.7 121.58 16.25 0.064 4739
 4745 3 -75.6 120.58 14.27 0.173 4719
 4746 3 -75.69 120.69 14.07 0.172 4745
 4747 3 -75.87 120.89 14.24 0.115 4746
 4748 3 -75.93 121.08 14.24 0.111 4747
 4749 3 -76.04 121.19 14.27 0.175 4748
 4750 3 -76.07 121.28 14.36 0.189 4749
 4751 3 -76.14 121.39 14.4 0.252 4750
 4752 3 -76.45 121.28 14.21 0.117 4751
 4753 3 -75.6 120.58 13.94 0.235 4746
 4754 3 -75.94 120.48 13.78 0.061 4753
 4755 3 -76.05 120.39 13.68 0.116 4754
 4756 3 -76.16 120.39 13.57 0.107 4755
 4757 3 -76.13 119.58 14.49 0.138 4713
 4758 3 -76.07 119.58 14.59 0.000125 4757
 4759 3 -75.95 118.38 16.04 0.105 4670
 4760 3 -75.94 118.17 16.04 0.184 4759
 4761 3 -75.67 118.19 15.97 0.101 4760
 4762 3 -75.56 118.08 16.04 0.000125 4761
 4763 3 -76.14 118.28 16.29 0.052 4760
 4764 3 -76.33 118.47 16.4 0.129 4763
 4765 3 -76.47 118.48 16.51 0.147 4764
 4766 3 -76.78 118.48 16.56 0.132 4765
 4767 3 -76.32 118.97 16.28 0.138 4669
 4768 3 -76.27 119.08 16.2 0.183 4767
 4769 3 -76.44 119.17 16.1 0.176 4768
 4770 3 -76.68 119.29 15.99 0.158 4769
 4771 3 -76.83 119.37 15.94 0.108 4770
 4772 3 -76.91 119.37 15.83 0.109 4771
 4773 3 -76.86 119.37 15.74 0.177 4772
 4774 3 -77.08 119.57 15.71 0.117 4773
 4775 3 -77.19 119.57 15.68 0.223 4774
 4776 3 -77.22 119.68 15.54 0.295 4775
 4777 3 -77.33 119.68 15.44 0.316 4776
 4778 3 -77.35 119.78 15.35 0.361 4777
 4779 3 -77.49 119.87 15.27 0.311 4778
 4780 3 -77.93 119.68 15.26 0.052 4779
 4781 3 -77.99 119.68 15.16 0.053 4780
 4782 3 -78.02 119.87 15 0.1 4781
 4783 3 -77.55 120.07 15.2 0.194 4779
 4784 3 -77.79 120.07 15.17 0.104 4783
 4785 3 -77.93 120.18 15.11 0.116 4784
 4786 3 -78.02 120.28 15.12 0.107 4785
 4787 3 -78.02 120.48 15.08 0.106 4786
 4788 3 -78.1 120.57 15.02 0.114 4787
 4789 3 -78.24 120.57 15.01 0.162 4788
 4790 3 -78.35 120.67 15 0.232 4789
 4791 3 -78.71 120.46 15.1 0.182 4790
 4792 3 -78.86 120.58 15.02 0.235 4791
 4793 3 -79.04 120.58 14.82 0.18 4792
 4794 3 -79.21 120.68 14.77 0.155 4793
 4795 3 -79.33 120.77 14.71 0.2 4794
 4796 3 -79.63 120.77 14.84 0.183 4795
 4797 3 -79.92 120.86 14.85 0.155 4796
 4798 3 -80.12 120.86 14.93 0.137 4797
 4799 3 -80.39 120.85 14.97 0.148 4798
 4800 3 -80.54 120.85 14.97 0.147 4799
 4801 3 -80.68 120.96 14.92 0.147 4800
 4802 3 -80.87 121.06 14.86 0.191 4801
 4803 3 -81.04 121.06 14.77 0.237 4802
 4804 3 -81.17 121.17 14.76 0.306 4803
 4805 3 -81.31 121.25 14.74 0.305 4804
 4806 3 -81.43 121.36 14.67 0.306 4805
 4807 3 -81.62 121.36 14.62 0.193 4806
 4808 3 -81.78 121.25 14.42 0.165 4807
 4809 3 -81.93 121.25 14.35 0.161 4808
 4810 3 -82.09 121.25 14.28 0.149 4809
 4811 3 -82.26 121.36 14.3 0.133 4810
 4812 3 -82.37 121.56 14.49 0.127 4811
 4813 3 -82.45 121.84 14.65 0.085 4812
 4814 3 -82.51 121.95 14.66 0.091 4813
 4815 3 -82.59 122.14 14.71 0.131 4814
 4816 3 -82.64 122.34 14.75 0.113 4815
 4817 3 -82.7 122.56 14.83 0.089 4816
 4818 3 -82.67 122.65 14.89 0.093 4817
 4819 3 -82.57 122.75 15.02 0.075 4818
 4820 3 -82.36 122.84 15.15 0.078 4819
 4821 3 -82.23 122.95 15.24 0.11 4820
 4822 3 -82.17 123.14 15.39 0.115 4821
 4823 3 -82.17 123.25 15.52 0.134 4822
 4824 3 -82.25 123.45 15.72 0.107 4823
 4825 3 -82.28 123.64 15.76 0.08 4824
 4826 3 -82.25 123.75 15.8 0.094 4825
 4827 3 -82.22 123.84 15.89 0.152 4826
 4828 3 -82.16 123.95 15.98 0.17 4827
 4829 3 -82.31 124.05 16.16 0.13 4828
 4830 3 -82.28 124.14 16.28 0.089 4829
 4831 3 -82.27 124.25 16.46 0.079 4830
 4832 3 -82.25 124.34 16.6 0.088 4831
 4833 3 -82.22 124.34 16.78 0.082 4832
 4834 3 -82.14 124.25 16.98 0.1 4833
 4835 3 -82.13 124.34 17.12 0.101 4834
 4836 3 -82.08 124.25 17.26 0.069 4835
 4837 3 -81.89 124.05 15.98 0.086 4828
 4838 3 -81.69 124.16 16.12 0.111 4837
 4839 3 -81.64 124.25 16.14 0.000125 4838
 4840 3 -78.2 120.96 14.86 0.104 4790
 4841 3 -78.14 121.18 14.82 0.147 4840
 4842 3 -78.1 121.28 14.68 0.168 4841
 4843 3 -78.01 121.37 14.52 0.145 4842
 4844 3 -78.15 121.57 14.35 0.035 4843
 4845 3 -78.2 121.68 14.35 0.094 4844
 4846 3 -78.14 121.78 14.19 0.064 4845
 4847 3 -78.15 121.98 13.99 0.133 4846
 4848 3 -78.23 122.18 13.84 0.111 4847
 4849 3 -78.37 122.28 13.73 0.059 4848
 4850 3 -78.51 122.37 13.6 0.073 4849
 4851 3 -78.71 122.37 13.43 0.129 4850
 4852 3 -78.9 122.26 13.29 0.118 4851
 4853 3 -79.07 122.17 13.21 0.103 4852
 4854 3 -79.17 122.18 13.18 0.064 4853
 4855 3 -77.79 121.57 14.53 0.107 4843
 4856 3 -77.76 121.68 14.58 0.076 4855
 4857 3 -75.91 118.97 16.35 0.088 4768
 4858 3 -75.74 119.08 16.35 0.043 4857
 4859 3 -76.56 118.87 16.81 0.07 4667
 4860 3 -76.7 118.87 16.81 0.07 4859
 4861 3 -76.83 118.78 16.9 0.049 4860
 4862 3 -76.97 118.78 16.94 0.069 4861
 4863 3 -77.09 118.78 17.04 0.054 4862
 4864 3 -77.2 118.68 16.97 0.000125 4863
 4865 3 -74.97 118.88 18.49 0.262 4660
 4866 3 -74.86 118.97 18.58 0.246 4865
 4867 3 -74.66 119.08 18.7 0.228 4866
 4868 3 -74.46 119.28 18.76 0.216 4867
 4869 3 -74.3 119.39 18.74 0.213 4868
 4870 3 -74.22 119.58 18.72 0.199 4869
 4871 3 -74.11 119.69 18.67 0.199 4870
 4872 3 -74.04 119.77 18.58 0.209 4871
 4873 3 -73.9 119.88 18.58 0.263 4872
 4874 3 -73.8 119.99 18.51 0.267 4873
 4875 3 -73.68 120.08 18.51 0.268 4874
 4876 3 -73.55 120.18 18.49 0.314 4875
 4877 3 -73.41 120.18 18.45 0.362 4876
 4878 3 -73.29 120.29 18.4 0.385 4877
 4879 3 -73.35 120.79 18.63 0.131 4878
 4880 3 -73.29 120.99 18.71 0.133 4879
 4881 3 -73.26 121.18 18.66 0.137 4880
 4882 3 -73.18 121.38 18.71 0.205 4881
 4883 3 -73.09 121.49 18.8 0.256 4882
 4884 3 -73.04 121.79 18.57 0.14 4883
 4885 3 -72.93 121.99 18.59 0.151 4884
 4886 3 -72.82 122.18 18.59 0.19 4885
 4887 3 -72.73 122.3 18.57 0.279 4886
 4888 3 -72.26 122.3 18.68 0.1 4887
 4889 3 -72.07 122.29 18.62 0.102 4888
 4890 3 -72.04 122.09 18.5 0.105 4889
 4891 3 -72.2 121.99 18.43 0.104 4890
 4892 3 -72.23 121.9 18.34 0.12 4891
 4893 3 -72.07 121.68 18.28 0.121 4892
 4894 3 -71.93 121.68 18.25 0.121 4893
 4895 3 -71.73 121.59 18.28 0.13 4894
 4896 3 -71.64 121.5 18.45 0.1 4895
 4897 3 -71.48 121.5 18.54 0.055 4896
 4898 3 -71.29 121.59 18.49 0.104 4897
 4899 3 -71.15 121.7 18.54 0.098 4898
 4900 3 -71.07 121.79 18.5 0.057 4899
 4901 3 -73.07 122.49 18.46 0.103 4887
 4902 3 -73.12 122.68 18.46 0.134 4901
 4903 3 -73.17 122.79 18.44 0.161 4902
 4904 3 -73.21 122.88 18.48 0.193 4903
 4905 3 -73.59 122.79 18.37 0.124 4904
 4906 3 -73.73 122.68 18.28 0.121 4905
 4907 3 -73.9 122.58 18.23 0.092 4906
 4908 3 -74.04 122.68 18.25 0.081 4907
 4909 3 -74.2 122.69 18.25 0.1 4908
 4910 3 -74.34 122.78 18.23 0.139 4909
 4911 3 -74.37 122.89 18.05 0.081 4910
 4912 3 -73.27 123.18 18.46 0.126 4904
 4913 3 -73.38 123.29 18.46 0.117 4912
 4914 3 -73.38 123.49 18.44 0.163 4913
 4915 3 -73.05 123.68 18.25 0.106 4914
 4916 3 -73.02 123.68 18.1 0.125 4915
 4917 3 -73.05 123.68 17.96 0.115 4916
 4918 3 -73.06 123.69 17.71 0.077 4917
 4919 3 -73.16 123.68 17.55 0.175 4918
 4920 3 -72.89 123.8 17.59 0.097 4919
 4921 3 -72.78 123.9 17.66 0.104 4920
 4922 3 -72.63 123.99 17.69 0.122 4921
 4923 3 -72.56 124.1 17.71 0.137 4922
 4924 3 -72.44 124.1 17.96 0.056 4923
 4925 3 -72.31 124.1 18.05 0.097 4924
 4926 3 -73.36 123.49 17.48 0.115 4919
 4927 3 -73.53 123.49 17.32 0.075 4926
 4928 3 -73.69 123.49 17.3 0.044 4927
 4929 3 -73.77 123.29 17.25 0.111 4928
 4930 3 -73.89 123.29 17.18 0.181 4929
 4931 3 -73.98 123.18 17.05 0.157 4930
 4932 3 -74.14 122.99 16.8 0.115 4931
 4933 3 -74.26 122.88 16.71 0.079 4932
 4934 3 -74.37 122.68 16.71 0.099 4933
 4935 3 -74.57 122.69 16.69 0.07 4934
 4936 3 -74.7 122.69 16.68 0.103 4935
 4937 3 -74.82 122.69 16.69 0.000125 4936
 4938 3 -73.59 123.79 18.57 0.128 4914
 4939 3 -73.69 123.88 18.57 0.142 4938
 4940 3 -73.81 123.97 18.6 0.163 4939
 4941 3 -73.91 124.07 18.64 0.168 4940
 4942 3 -74.08 124.19 18.64 0.159 4941
 4943 3 -74.31 124.28 18.66 0.13 4942
 4944 3 -74.47 124.28 18.75 0.099 4943
 4945 3 -74.58 124.39 18.82 0.128 4944
 4946 3 -74.75 124.38 18.87 0.157 4945
 4947 3 -72.87 121.38 19.14 0.141 4883
 4948 3 -72.79 121.49 19.3 0.104 4947
 4949 3 -72.7 121.68 19.48 0.137 4948
 4950 3 -72.51 121.79 19.57 0.058 4949
 4951 3 -72.4 121.9 19.62 0.092 4950
 4952 3 -72.29 121.8 19.64 0.138 4951
 4953 3 -72.17 121.8 19.73 0.095 4952
 4954 3 -72.04 121.91 19.84 0.076 4953
 4955 3 -71.98 122 19.94 0.125 4954
 4956 3 -71.95 121.91 20.07 0.071 4955
 4957 3 -71.95 121.91 20.25 0.145 4956
 4958 3 -71.98 122 20.34 0.171 4957
 4959 3 -72.12 121.8 20.55 0.126 4958
 4960 3 -72.21 121.59 20.66 0.084 4959
 4961 3 -72.29 121.39 20.73 0.082 4960
 4962 3 -72.45 121.3 20.71 0.124 4961
 4963 3 -72.44 121.09 20.69 0.105 4962
 4964 3 -72.03 122.2 20.3 0.109 4958
 4965 3 -72.07 122.41 20.25 0.101 4964
 4966 3 -72.1 122.5 20.32 0.072 4965
 4967 3 -72.09 122.61 20.46 0.106 4966
 4968 3 -72.04 122.81 20.6 0.105 4967
 4969 3 -72.07 122.69 20.73 0.072 4968
 4970 3 -72.07 122.59 20.78 0.000125 4969
 4971 3 -73.18 120.99 18.98 0.152 4880
 4972 3 -73.1 120.99 19.19 0.072 4971
 4973 3 -73.1 120.18 18.22 0.411 4878
 4974 3 -72.94 120.29 18.2 0.44 4973
 4975 3 -72.83 120.3 18.15 0.437 4974
 4976 3 -72.66 120.3 18.15 0.391 4975
 4977 3 -72.54 120.4 18.15 0.393 4976
 4978 3 -72.44 120.49 18.17 0.451 4977
 4979 3 -72.29 120.6 18.06 0.409 4978
 4980 3 -72.29 120.69 17.76 0.415 4979
 4981 3 -72.22 120.79 17.65 0.518 4980
 4982 3 -72.15 120.79 17.56 0.585 4981
 4983 3 -72.11 120.7 17.42 0.663 4982
 4984 3 -72.75 120.1 17.26 0.108 4983
 4985 3 -72.9 120.1 17.33 0.11 4984
 4986 3 -73.1 119.99 17.33 0.048 4985
 4987 3 -71.94 120.79 17.38 0.615 4983
 4988 3 -71.86 120.79 17.2 0.558 4987
 4989 3 -71.74 120.79 17.11 0.456 4988
 4990 3 -71.65 121.09 17.06 0.337 4989
 4991 3 -71.46 121.4 16.9 0.272 4990
 4992 3 -71.32 121.4 16.81 0.265 4991
 4993 3 -71.2 121.51 16.72 0.274 4992
 4994 3 -71.04 121.4 16.74 0.328 4993
 4995 3 -70.9 121.4 16.65 0.398 4994
 4996 3 -70.73 121.4 16.63 0.411 4995
 4997 3 -70.49 121.3 16.56 0.431 4996
 4998 3 -70.34 121.41 16.58 0.471 4997
 4999 3 -70.28 121.41 16.35 0.416 4998
 5000 3 -70.07 121.5 16.56 0.35 4999
 5001 3 -69.98 121.7 16.53 0.311 5000
 5002 3 -69.92 122 16.47 0.194 5001
 5003 3 -69.87 122.2 16.44 0.185 5002
 5004 3 -69.73 122.41 16.34 0.167 5003
 5005 3 -69.62 122.5 16.35 0.184 5004
 5006 3 -69.56 122.61 16.32 0.183 5005
 5007 3 -69.48 122.7 16.34 0.231 5006
 5008 3 -69.35 122.72 16.46 0.174 5007
 5009 3 -69.21 122.81 16.46 0.174 5008
 5010 3 -69.12 122.81 16.53 0.17 5009
 5011 3 -69.06 122.81 16.8 0.112 5010
 5012 3 -68.98 122.81 16.89 0.162 5011
 5013 3 -69.48 122.91 16.12 0.146 5007
 5014 3 -69.44 123.02 16.05 0.152 5013
 5015 3 -69.39 123.22 15.96 0.179 5014
 5016 3 -69.31 123.31 15.91 0.18 5015
 5017 3 -69.27 123.41 15.77 0.104 5016
 5018 3 -69.14 123.52 15.75 0.11 5017
 5019 3 -69.03 123.61 15.76 0.112 5018
 5020 3 -68.94 123.72 15.69 0.11 5019
 5021 3 -68.77 123.8 15.69 0.132 5020
 5022 3 -68.64 123.9 15.67 0.119 5021
 5023 3 -68.52 124.02 15.62 0.102 5022
 5024 3 -68.42 124.12 15.58 0.12 5023
 5025 3 -68.33 124.21 15.62 0.167 5024
 5026 3 -68.19 124.32 15.66 0.18 5025
 5027 3 -67.97 124.21 15.71 0.13 5026
 5028 3 -67.78 124.21 15.73 0.141 5027
 5029 3 -67.61 124.21 15.7 0.149 5028
 5030 3 -67.45 124.32 15.68 0.143 5029
 5031 3 -67.33 124.32 15.67 0.129 5030
 5032 3 -67.14 124.43 15.68 0.109 5031
 5033 3 -67 124.43 15.65 0.141 5032
 5034 3 -66.83 124.51 15.63 0.147 5033
 5035 3 -66.61 124.42 15.52 0.149 5034
 5036 3 -66.41 124.42 15.44 0.165 5035
 5037 3 -66.25 124.42 15.43 0.218 5036
 5038 3 -66.17 124.42 15.36 0.301 5037
 5039 3 -66.11 124.42 15.27 0.392 5038
 5040 3 -66.08 124.23 15.1 0.417 5039
 5041 3 -65.98 124.23 14.87 0.471 5040
 5042 3 -65.64 124.34 14.93 0.376 5041
 5043 3 -65.44 124.43 14.93 0.325 5042
 5044 3 -65.28 124.34 14.83 0.244 5043
 5045 3 -65.22 124.34 14.71 0.207 5044
 5046 3 -64.95 124.33 14.73 0.121 5045
 5047 3 -64.81 124.24 14.67 0.078 5046
 5048 3 -64.72 124.13 14.67 0.058 5047
 5049 3 -66.25 123.92 14.52 0.128 5041
 5050 3 -66.16 123.83 14.35 0.144 5049
 5051 3 -66.13 123.73 14.23 0.122 5050
 5052 3 -66.13 123.53 14.08 0.099 5051
 5053 3 -66.11 123.42 14 0.000125 5052
 5054 3 -69.05 123.41 16.07 0.106 5016
 5055 3 -68.86 123.52 16.05 0.094 5054
 5056 3 -68.7 123.51 16.12 0.077 5055
 5057 3 -68.53 123.51 16.14 0.119 5056
 5058 3 -68.41 123.52 16.19 0.117 5057
 5059 3 -68.27 123.52 16.19 0.132 5058
 5060 3 -68.17 123.62 16.07 0.145 5059
 5061 3 -68.14 123.62 15.96 0.178 5060
 5062 3 -68.16 123.71 15.78 0.116 5061
 5063 3 -68.2 123.71 15.61 0.102 5062
 5064 3 -68.11 123.82 15.53 0.096 5063
 5065 3 -68 123.82 15.52 0.097 5064
 5066 3 -67.98 123.52 15.89 0.12 5061
 5067 3 -67.89 123.52 15.75 0.091 5066
 5068 3 -67.83 123.52 15.63 0.062 5067
 5069 3 -69.74 121.41 16.51 0.104 5001
 5070 3 -70.43 121.3 15.95 0.314 4999
 5071 3 -70.37 121.2 15.85 0.283 5070
 5072 3 -70.46 120.91 15.68 0.152 5071
 5073 3 -71.99 120.59 18.47 0.14 4979
 5074 3 -71.77 120.59 18.4 0.119 5073
 5075 3 -71.63 120.59 18.4 0.156 5074
 5076 3 -71.41 120.59 18.51 0.112 5075
 5077 3 -71.16 120.59 18.54 0.087 5076
 5078 3 -70.99 120.59 18.54 0.08 5077
 5079 3 -70.94 120.4 18.67 0.061 5078
 5080 3 -70.8 120.4 18.74 0.08 5079
 5081 3 -70.68 120.29 18.78 0.122 5080
 5082 3 -70.57 120.61 18.83 0.062 5081
 5083 3 -70.58 120.7 18.69 0.105 5082
 5084 3 -70.55 120.81 18.56 0.107 5083
 5085 3 -70.49 120.11 18.63 0.148 5081
 5086 3 -70.36 120.11 18.56 0.081 5085
 5087 3 -72.49 120.6 18.85 0.116 4978
 5088 3 -72.4 120.69 18.95 0.000125 5087
 5089 3 -77.17 116.26 18.13 0.73 4654
 5090 3 -77.31 116.37 18.08 0.662 5089
 5091 3 -77.48 116.26 17.95 0.579 5090
 5092 3 -77.62 116.17 17.83 0.552 5091
 5093 3 -78.07 115.87 17.51 0.399 5092
 5094 3 -78.13 115.76 17.35 0.435 5093
 5095 3 -78.18 115.76 17.11 0.487 5094
 5096 3 -78.29 115.76 16.97 0.5 5095
 5097 3 -78.26 115.57 16.76 0.494 5096
 5098 3 -78.18 115.57 16.51 0.46 5097
 5099 3 -78.26 115.46 16.38 0.411 5098
 5100 3 -78.27 115.46 16.28 0.416 5099
 5101 3 -78.04 115.37 16.06 0.426 5100
 5102 3 -77.98 115.37 15.94 0.393 5101
 5103 3 -78.13 115.26 15.76 0.41 5102
 5104 3 -78.09 115.17 15.62 0.391 5103
 5105 3 -77.97 114.96 15.46 0.395 5104
 5106 3 -77.9 114.98 15.35 0.447 5105
 5107 3 -77.36 114.78 15.55 0.086 5106
 5108 3 -77.3 114.68 15.54 0.056 5107
 5109 3 -78 114.78 15.1 0.439 5106
 5110 3 -78.08 114.78 14.99 0.495 5109
 5111 3 -78.11 114.68 14.87 0.539 5110
 5112 3 -77.99 114.78 14.61 0.5 5111
 5113 3 -77.91 114.78 14.46 0.529 5112
 5114 3 -77.94 114.78 14.3 0.543 5113
 5115 3 -77.88 114.78 14.19 0.564 5114
 5116 3 -77.83 114.78 13.99 0.614 5115
 5117 3 -77.88 114.68 13.78 0.654 5116
 5118 3 -77.78 114.78 13.7 0.722 5117
 5119 3 -77.77 114.78 13.59 0.82 5118
 5120 3 -78.44 113.98 13.38 0.466 5119
 5121 3 -78.58 113.68 13.24 0.435 5120
 5122 3 -78.71 113.57 13.09 0.456 5121
 5123 3 -79.3 113.68 13.39 0.087 5122
 5124 3 -79.41 113.68 13.47 0.076 5123
 5125 3 -79.02 113.37 12.94 0.379 5122
 5126 3 -79.08 113.37 12.78 0.376 5125
 5127 3 -79.18 113.26 12.61 0.402 5126
 5128 3 -78.99 113.46 12.54 0.157 5127
 5129 3 -79.05 113.37 12.41 0.102 5128
 5130 3 -79.16 113.26 12.3 0.052 5129
 5131 3 -79.36 113.18 12.54 0.271 5127
 5132 3 -78.52 113.68 12.61 0.091 5131
 5133 3 -78.41 113.78 12.52 0.118 5132
 5134 3 -78.24 113.78 12.45 0.109 5133
 5135 3 -78.13 113.78 12.28 0.104 5134
 5136 3 -78.08 113.67 12.09 0.08 5135
 5137 3 -78.08 113.57 11.96 0.106 5136
 5138 3 -78.16 113.48 11.84 0.103 5137
 5139 3 -78.22 113.26 11.76 0.088 5138
 5140 3 -78.24 113.17 11.66 0.107 5139
 5141 3 -78.3 113.07 11.54 0.064 5140
 5142 3 -78.39 112.96 11.53 0.000125 5141
 5143 3 -79.49 113.08 12.47 0.305 5131
 5144 3 -79.64 112.77 12.27 0.3 5143
 5145 3 -79.92 112.57 12.06 0.357 5144
 5146 3 -80.08 112.36 11.93 0.344 5145
 5147 3 -80.23 112.27 11.76 0.314 5146
 5148 3 -80.39 112.16 11.67 0.266 5147
 5149 3 -80.53 112.16 11.53 0.268 5148
 5150 3 -80.62 112.05 11.35 0.329 5149
 5151 3 -80.67 112.46 11.63 0.103 5150
 5152 3 -80.53 112.55 11.66 0.101 5151
 5153 3 -80.36 112.66 11.7 0.05 5152
 5154 3 -80.26 112.66 11.74 0.073 5153
 5155 3 -80.11 112.77 11.75 0.08 5154
 5156 3 -80.73 111.96 11.3 0.427 5150
 5157 3 -80.98 112.55 11.75 0.107 5156
 5158 3 -81 112.75 11.77 0.034 5157
 5159 3 -80.89 111.85 11.17 0.455 5156
 5160 3 -80.23 112.16 10.84 0.051 5159
 5161 3 -80.11 112.27 10.86 0.084 5160
 5162 3 -80 112.36 10.91 0.054 5161
 5163 3 -79.89 112.36 10.99 0.1 5162
 5164 3 -79.76 112.36 11.03 0.122 5163
 5165 3 -79.64 112.46 11.19 0.124 5164
 5166 3 -79.59 112.36 11.27 0.097 5165
 5167 3 -79.59 112.45 10.93 0.112 5164
 5168 3 -79.62 112.56 10.83 0.087 5167
 5169 3 -79.53 112.57 10.72 0.078 5168
 5170 3 -79.44 112.57 10.6 0.111 5169
 5171 3 -79.37 112.37 10.39 0.123 5170
 5172 3 -79.25 112.37 10.35 0.097 5171
 5173 3 -79.11 112.37 10.27 0.158 5172
 5174 3 -78.94 112.37 10.27 0.214 5173
 5175 3 -78.7 112.57 10.33 0.173 5174
 5176 3 -78.38 112.68 10.49 0.14 5175
 5177 3 -78.19 112.68 10.58 0.127 5176
 5178 3 -78.03 112.78 10.61 0.122 5177
 5179 3 -77.91 112.87 10.66 0.147 5178
 5180 3 -77.88 113.07 10.69 0.145 5179
 5181 3 -77.71 113.28 10.76 0.176 5180
 5182 3 -77.63 113.36 10.77 0.201 5181
 5183 3 -77.68 113.56 10.6 0.078 5182
 5184 3 -77.52 113.67 10.53 0.113 5183
 5185 3 -77.43 113.78 10.5 0.105 5184
 5186 3 -77.33 113.88 10.44 0.082 5185
 5187 3 -77.24 113.97 10.43 0.097 5186
 5188 3 -77.07 114.08 10.42 0.131 5187
 5189 3 -76.83 114.17 10.46 0.12 5188
 5190 3 -76.69 114.38 10.35 0.127 5189
 5191 3 -76.64 114.48 10.19 0.132 5190
 5192 3 -76.63 114.39 10.09 0.086 5191
 5193 3 -77.5 113.36 11 0.143 5182
 5194 3 -77.46 113.56 11.29 0.126 5193
 5195 3 -77.41 113.67 11.41 0.108 5194
 5196 3 -81 111.75 11.1 0.496 5159
 5197 3 -81.15 111.66 11.04 0.523 5196
 5198 3 -81.53 111.55 10.94 0.492 5197
 5199 3 -81.7 111.56 10.94 0.519 5198
 5200 3 -81.92 111.45 10.92 0.516 5199
 5201 3 -81.94 111.36 10.87 0.593 5200
 5202 3 -82.12 111.25 10.89 0.493 5201
 5203 3 -81.72 110.75 11.19 0.06 5202
 5204 3 -82.45 111.45 10.86 0.419 5202
 5205 3 -82.87 111.95 11.04 0.174 5204
 5206 3 -83.03 111.95 11.07 0.164 5205
 5207 3 -83.17 112.05 11.1 0.165 5206
 5208 3 -83.37 112.05 11.13 0.169 5207
 5209 3 -83.59 112.04 11.26 0.174 5208
 5210 3 -83.79 112.15 11.35 0.198 5209
 5211 3 -83.95 112.15 11.43 0.215 5210
 5212 3 -84.14 111.95 11.58 0.161 5211
 5213 3 -84.09 112.04 11.74 0.298 5212
 5214 3 -83.62 112.35 11.95 0.138 5213
 5215 3 -83.53 112.35 12.21 0.139 5214
 5216 3 -83.42 112.35 12.48 0.104 5215
 5217 3 -83.37 112.35 12.6 0.142 5216
 5218 3 -83.42 112.54 12.52 0.136 5217
 5219 3 -83.48 112.65 12.37 0.189 5218
 5220 3 -83.53 112.74 12.34 0.303 5219
 5221 3 -83.72 112.85 11.87 0.099 5220
 5222 3 -84.29 111.95 11.68 0.176 5213
 5223 3 -84.69 111.63 11.52 0.106 5222
 5224 3 -84.89 111.54 11.43 0.131 5223
 5225 3 -84.95 111.54 11.3 0.178 5224
 5226 3 -85.06 111.43 11.18 0.316 5225
 5227 3 -85.03 111.84 10.86 0.117 5226
 5228 3 -84.97 112.13 10.78 0.133 5227
 5229 3 -84.89 112.34 10.84 0.141 5228
 5230 3 -84.79 112.54 10.84 0.18 5229
 5231 3 -84.77 112.73 10.84 0.158 5230
 5232 3 -84.8 112.93 10.85 0.137 5231
 5233 3 -84.94 113.13 10.8 0.071 5232
 5234 3 -85.05 113.23 10.83 0.09 5233
 5235 3 -85.18 113.34 10.8 0.119 5234
 5236 3 -85.21 113.54 10.68 0.083 5235
 5237 3 -85.16 113.84 10.85 0.054 5236
 5238 3 -85.2 111.13 11.3 0.277 5226
 5239 3 -85.51 111.14 11.4 0.11 5238
 5240 3 -85.7 111.03 11.34 0.102 5239
 5241 3 -85.81 111.03 11.26 0.151 5240
 5242 3 -85.98 111.03 11.26 0.199 5241
 5243 3 -86.14 110.94 11.25 0.222 5242
 5244 3 -86.17 111.03 10.92 0.116 5243
 5245 3 -86.26 111.03 10.85 0.1 5244
 5246 3 -86.42 111.13 10.75 0.082 5245
 5247 3 -86.69 111.13 10.74 0.089 5246
 5248 3 -86.83 111.22 10.77 0.152 5247
 5249 3 -86.89 111.33 10.85 0.166 5248
 5250 3 -86.94 111.33 10.67 0.138 5249
 5251 3 -86.98 111.33 10.27 0.103 5250
 5252 3 -86.87 111.33 10.1 0.127 5251
 5253 3 -86.87 111.33 9.94 0.134 5252
 5254 3 -86.84 111.13 9.84 0.119 5253
 5255 3 -86.81 111.13 9.69 0.072 5254
 5256 3 -86.84 111.03 9.49 0.136 5255
 5257 3 -86.87 110.94 9.3 0.142 5256
 5258 3 -87.03 110.83 9.2 0.098 5257
 5259 3 -87.09 110.63 9.15 0.077 5258
 5260 3 -87.1 110.53 9.08 0.091 5259
 5261 3 -87.13 110.33 9.11 0.165 5260
 5262 3 -87.16 110.24 9.15 0.137 5261
 5263 3 -86.72 110.94 9.12 0.125 5257
 5264 3 -86.73 110.83 9.01 0.112 5263
 5265 3 -86.81 110.83 8.77 0.1 5264
 5266 3 -86.76 110.83 8.63 0.088 5265
 5267 3 -86.62 110.83 8.63 0.086 5266
 5268 3 -86.45 110.85 8.65 0.052 5267
 5269 3 -86.98 111.33 10.49 0.138 5268
 5270 3 -86.84 111.33 11.08 0.115 5250
 5271 3 -86.62 111.22 11.25 0.139 5270
 5272 3 -86.53 111.33 11.36 0.155 5271
 5273 3 -86.56 111.22 11.52 0.097 5272
 5274 3 -86.37 110.83 11.43 0.164 5243
 5275 3 -86.54 110.72 11.5 0.124 5274
 5276 3 -86.59 110.63 11.61 0.199 5275
 5277 3 -86.65 110.52 11.7 0.285 5276
 5278 3 -86.76 110.52 11.68 0.31 5277
 5279 3 -86.9 110.22 11.65 0.321 5278
 5280 3 -87.05 109.93 11.61 0.371 5279
 5281 3 -87.18 109.72 11.66 0.52 5280
 5282 3 -87.4 110.03 11.62 0.583 5281
 5283 3 -87.43 110.73 11.05 0.082 5282
 5284 3 -87.37 110.83 11.07 0.064 5283
 5285 3 -87.53 110.94 10.91 0.111 5284
 5286 3 -87.59 110.94 10.79 0.126 5285
 5287 3 -87.54 110.03 11.68 0.578 5282
 5288 3 -87.63 109.92 11.77 0.536 5287
 5289 3 -87.7 109.73 11.84 0.456 5288
 5290 3 -87.88 109.62 10.92 0.125 5289
 5291 3 -87.99 109.53 10.71 0.085 5290
 5292 3 -87.99 109.53 10.55 0.092 5291
 5293 3 -87.96 109.53 10.43 0.142 5292
 5294 3 -88.05 109.42 10.34 0.152 5293
 5295 3 -88.27 109.53 10.29 0.137 5294
 5296 3 -88.45 109.53 10.24 0.06 5295
 5297 3 -88.52 109.62 10.18 0.027 5296
 5298 3 -88.74 109.62 9.85 0.071 5297
 5299 3 -88.9 109.62 9.79 0.048 5298
 5300 3 -89.05 109.53 9.79 0.068 5299
 5301 3 -89.21 109.42 9.7 0.094 5300
 5302 3 -89.35 109.42 9.62 0.066 5301
 5303 3 -89.54 109.31 9.59 0.075 5302
 5304 3 -89.65 109.22 9.54 0.096 5303
 5305 3 -89.74 109.02 9.53 0.093 5304
 5306 3 -89.84 109.02 9.57 0.091 5305
 5307 3 -89.91 108.82 9.53 0.143 5306
 5308 3 -90.04 108.82 9.45 0.155 5307
 5309 3 -90.26 108.93 9.34 0.12 5308
 5310 3 -90.24 109.02 9.16 0.123 5309
 5311 3 -90.35 109.13 9 0.095 5310
 5312 3 -90.46 109.23 8.85 0.093 5311
 5313 3 -90.57 109.21 8.77 0.053 5312
 5314 3 -88.26 109.83 10.24 0.097 5297
 5315 3 -88.23 110.03 10.23 0.103 5314
 5316 3 -88.29 110.12 10.28 0.089 5315
 5317 3 -88.32 110.23 10.29 0.087 5316
 5318 3 -88.12 110.12 10.35 0.089 5317
 5319 3 -88.01 110.12 10.35 0.133 5318
 5320 3 -88.41 110.33 10.27 0.079 5317
 5321 3 -88.49 110.42 10.27 0.2 5320
 5322 3 -88.34 110.83 10.42 0.08 5321
 5323 3 -88.34 110.92 10.52 0.111 5322
 5324 3 -88.33 110.92 10.63 0.000125 5323
 5325 3 -88.84 110.12 10.17 0.082 5321
 5326 3 -88.98 110.12 10.12 0.093 5325
 5327 3 -89.05 110.03 10.1 0.095 5326
 5328 3 -89.2 109.92 9.99 0.097 5327
 5329 3 -89.29 109.81 10.09 0.091 5328
 5330 3 -89.37 109.81 10.2 0.107 5329
 5331 3 -89.35 109.81 10.33 0.047 5330
 5332 3 -87.52 109.62 12.42 0.24 5289
 5333 3 -87.49 109.53 12.58 0.135 5332
 5334 3 -87.51 109.33 12.78 0.128 5333
 5335 3 -87.6 109.33 12.88 0.107 5334
 5336 3 -87.6 109.33 13.04 0.122 5335
 5337 3 -87.51 109.23 13.08 0.106 5336
 5338 3 -84.39 111.85 11.68 0.176 5337
 5339 3 -84.14 112.15 11.92 0.113 5338
 5340 3 -84.17 112.04 12.16 0.11 5339
 5341 3 -84.17 112.04 12.29 0.125 5340
 5342 3 -84.25 111.93 12.43 0.11 5341
 5343 3 -84.23 111.84 12.54 0.126 5342
 5344 3 -84.22 111.84 12.77 0.123 5343
 5345 3 -84.2 111.73 12.87 0.091 5344
 5346 3 -84.34 111.63 12.88 0.08 5345
 5347 3 -84.53 111.54 12.83 0.119 5346
 5348 3 -84.67 111.54 12.85 0.158 5347
 5349 3 -84.67 111.54 13.05 0.173 5348
 5350 3 -84.62 111.23 13 0.116 5349
 5351 3 -84.65 111.13 12.91 0.151 5350
 5352 3 -84.76 111.04 12.78 0.121 5351
 5353 3 -84.66 110.84 12.77 0.099 5352
 5354 3 -84.68 110.73 12.78 0.081 5353
 5355 3 -84.54 110.63 12.77 0.099 5354
 5356 3 -84.49 110.54 12.77 0.000125 5355
 5357 3 -84.95 111.13 12.65 0.079 5352
 5358 3 -85.06 111.13 12.57 0.086 5357
 5359 3 -84.61 111.65 13.29 0.142 5349
 5360 3 -84.5 111.74 13.55 0.116 5359
 5361 3 -84.37 111.85 13.71 0.133 5360
 5362 3 -84.23 111.95 13.8 0.09 5361
 5363 3 -84.2 112.04 13.9 0.141 5362
 5364 3 -84.12 112.15 13.95 0.198 5363
 5365 3 -84.14 112.45 13.86 0.112 5364
 5366 3 -84.19 112.54 13.75 0.125 5365
 5367 3 -84 112.65 13.68 0.19 5366
 5368 3 -83.81 112.74 13.67 0.129 5367
 5369 3 -83.86 113.04 13.68 0.075 5368
 5370 3 -83.96 113.15 13.61 0.055 5369
 5371 3 -83.97 113.35 13.55 0.099 5370
 5372 3 -83.62 112.76 13.48 0.083 5368
 5373 3 -83.45 112.85 13.43 0.105 5372
 5374 3 -83.36 112.85 13.34 0.104 5373
 5375 3 -83.25 112.85 13.32 0.066 5374
 5376 3 -84.48 112.35 14.09 0.086 5364
 5377 3 -84.5 112.35 14.2 0.08 5376
 5378 3 -84.5 112.24 14.33 0.101 5377
 5379 3 -84.58 112.04 14.4 0.109 5378
 5380 3 -84.67 111.93 14.44 0.106 5379
 5381 3 -84.75 111.85 14.49 0.085 5380
 5382 3 -84.59 111.73 12.6 0.056 5348
 5383 3 -84.51 111.73 12.51 0.091 5382
 5384 3 -84.53 112.04 11.93 0.055 5222
 5385 3 -84.51 112.04 12.03 0.109 5384
 5386 3 -84.53 111.93 12.17 0.116 5385
 5387 3 -82.5 111.16 10.77 0.333 5204
 5388 3 -82.64 110.95 10.74 0.308 5387
 5389 3 -82.86 111.05 10.7 0.293 5388
 5390 3 -83 110.84 10.67 0.253 5389
 5391 3 -83.14 110.75 10.61 0.254 5390
 5392 3 -83.35 110.64 10.54 0.296 5391
 5393 3 -83.51 110.55 10.46 0.265 5392
 5394 3 -83.63 110.45 10.37 0.286 5393
 5395 3 -83.74 110.26 10.28 0.321 5394
 5396 3 -83.88 110.06 10.2 0.369 5395
 5397 3 -83.9 109.96 10.1 0.406 5396
 5398 3 -84.32 110.24 10.62 0.111 5397
 5399 3 -84.48 110.24 10.76 0.181 5398
 5400 3 -84.71 110.45 10.68 0.106 5399
 5401 3 -84.84 110.43 10.68 0.057 5400
 5402 3 -84.57 110.15 10.93 0.155 5399
 5403 3 -84.57 109.74 11.1 0.134 5402
 5404 3 -84.59 109.63 11.13 0.109 5403
 5405 3 -84.63 109.54 11.18 0.000125 5404
 5406 3 -84.59 110.04 10.99 0.155 5402
 5407 3 -84.27 110.65 10.78 0.112 5406
 5408 3 -84.39 110.74 10.84 0.102 5407
 5409 3 -84.54 110.74 10.83 0.114 5408
 5410 3 -84.69 110.74 10.66 0.1 5409
 5411 3 -84.73 110.85 10.55 0.056 5410
 5412 3 -83.95 109.85 9.92 0.288 5397
 5413 3 -83.6 109.55 10.19 0.129 5412
 5414 3 -83.52 109.55 10.27 0.158 5413
 5415 3 -83.38 109.45 10.34 0.196 5414
 5416 3 -83.38 109.34 10.32 0.244 5415
 5417 3 -83.59 108.84 10.19 0.18 5416
 5418 3 -83.72 108.65 10.13 0.118 5417
 5419 3 -83.8 108.46 10.16 0.175 5418
 5420 3 -83.89 108.26 10.12 0.187 5419
 5421 3 -83.96 108.15 10.11 0.202 5420
 5422 3 -83.97 107.95 10.11 0.221 5421
 5423 3 -84.03 107.85 10.15 0.22 5422
 5424 3 -84.05 107.65 10.15 0.175 5423
 5425 3 -84.17 107.45 10.2 0.195 5424
 5426 3 -84.25 107.35 10.24 0.213 5425
 5427 3 -84.3 107.24 10.45 0.187 5426
 5428 3 -84.33 107.15 10.51 0.189 5427
 5429 3 -84.33 107.04 10.54 0.241 5428
 5430 3 -84.53 106.85 10.44 0.128 5429
 5431 3 -84.61 106.65 10.38 0.135 5430
 5432 3 -84.61 106.54 10.38 0.127 5431
 5433 3 -84.53 106.45 10.36 0.125 5432
 5434 3 -84.5 106.35 10.38 0.193 5433
 5435 3 -84.43 106.24 10.44 0.282 5434
 5436 3 -84.2 106.15 10.22 0.25 5435
 5437 3 -83.81 106.26 10.18 0.171 5436
 5438 3 -83.54 106.25 10.29 0.105 5437
 5439 3 -83.4 106.34 10.47 0.07 5438
 5440 3 -83.32 106.45 10.53 0.076 5439
 5441 3 -83.23 106.55 10.47 0.096 5440
 5442 3 -83.06 106.55 10.39 0.107 5441
 5443 3 -82.93 106.64 10.38 0.078 5442
 5444 3 -84.45 105.95 10.1 0.16 5436
 5445 3 -84.36 105.85 10.1 0.159 5444
 5446 3 -84.31 105.65 10.06 0.182 5445
 5447 3 -84.29 105.45 9.95 0.151 5446
 5448 3 -84.22 105.24 10 0.154 5447
 5449 3 -84.12 105.04 10.04 0.113 5448
 5450 3 -84.04 104.95 10.05 0.139 5449
 5451 3 -84.07 104.74 10.13 0.161 5450
 5452 3 -84.02 104.65 10.34 0.166 5451
 5453 3 -84.07 104.54 10.42 0.268 5452
 5454 3 -84.07 104.45 10.48 0.314 5453
 5455 3 -84.07 104.35 10.55 0.342 5454
 5456 3 -84.13 104.15 10.56 0.37 5455
 5457 3 -84.24 104.04 10.6 0.39 5456
 5458 3 -84.35 103.85 10.64 0.387 5457
 5459 3 -84.71 103.95 10.2 0.171 5458
 5460 3 -84.77 103.95 10.11 0.194 5459
 5461 3 -85.02 104.04 10.08 0.077 5460
 5462 3 -85.24 104.04 10.04 0.096 5461
 5463 3 -85.46 103.93 10 0.079 5462
 5464 3 -85.62 103.93 9.91 0.11 5463
 5465 3 -85.71 103.84 9.84 0.138 5464
 5466 3 -85.83 103.74 9.8 0.104 5465
 5467 3 -85.93 103.55 9.81 0.109 5466
 5468 3 -84.35 103.74 10.79 0.302 5458
 5469 3 -84.35 103.65 10.88 0.149 5468
 5470 3 -84.24 103.35 10.87 0.111 5469
 5471 3 -84.29 103.24 10.8 0.126 5470
 5472 3 -84.38 103.15 10.75 0.163 5471
 5473 3 -84.39 102.85 10.84 0.18 5472
 5474 3 -84.31 102.74 10.87 0.219 5473
 5475 3 -84.74 102.85 10.63 0.087 5474
 5476 3 -84.86 102.73 10.5 0.085 5475
 5477 3 -84.88 102.73 10.38 0.105 5476
 5478 3 -84.88 102.65 10.22 0.096 5477
 5479 3 -84.22 102.54 11.03 0.139 5474
 5480 3 -84.2 102.45 11.18 0.089 5479
 5481 3 -84.08 102.24 11.21 0.12 5480
 5482 3 -84.03 102.04 11.31 0.113 5481
 5483 3 -83.97 102.04 11.4 0.172 5482
 5484 3 -83.86 101.95 11.44 0.18 5483
 5485 3 -83.69 101.85 11.44 0.152 5484
 5486 3 -83.58 101.74 11.37 0.175 5485
 5487 3 -83.59 101.45 11.29 0.181 5486
 5488 3 -83.8 101.35 11.25 0.223 5487
 5489 3 -84.11 101.24 11.23 0.234 5488
 5490 3 -84.3 101.24 11.23 0.201 5489
 5491 3 -84.44 101.15 11.29 0.171 5490
 5492 3 -84.67 101.13 11.25 0.069 5491
 5493 3 -84.77 101.04 11.19 0.062 5492
 5494 3 -84.45 100.95 11.38 0.099 5491
 5495 3 -84.51 100.84 11.45 0.125 5494
 5496 3 -84.54 100.73 11.48 0.112 5495
 5497 3 -84.54 100.63 11.68 0.238 5496
 5498 3 -84.6 100.54 11.78 0.268 5497
 5499 3 -84.59 100.43 11.81 0.31 5498
 5500 3 -84.51 100.63 12.23 0.1 5499
 5501 3 -84.51 100.63 12.37 0.000125 5500
 5502 3 -84.4 100.15 11.55 0.169 5499
 5503 3 -84.34 99.95 11.56 0.19 5502
 5504 3 -84.43 99.74 11.54 0.134 5503
 5505 3 -84.4 99.54 11.69 0.124 5504
 5506 3 -84.43 99.43 11.81 0.168 5505
 5507 3 -84.43 99.34 11.9 0.242 5506
 5508 3 -84.46 98.99 11.84 0.19 5507
 5509 3 -84.6 98.74 11.85 0.183 5508
 5510 3 -84.68 98.6 11.94 0.179 5509
 5511 3 -84.66 98.45 12 0.189 5510
 5512 3 -84.63 98.31 12.07 0.236 5511
 5513 3 -84.58 98.23 12.14 0.272 5512
 5514 3 -85.1 98.07 12.27 0.101 5513
 5515 3 -85.13 97.95 12.3 0.075 5514
 5516 3 -85.13 97.79 12.36 0.1 5515
 5517 3 -85.13 97.63 12.44 0.107 5516
 5518 3 -85.19 97.42 12.46 0.105 5517
 5519 3 -85.15 97.27 12.36 0.083 5518
 5520 3 -85.19 97.06 12.33 0.065 5519
 5521 3 -85.27 96.91 12.43 0.096 5520
 5522 3 -85.22 96.69 12.51 0.132 5521
 5523 3 -85.15 96.56 12.52 0.084 5522
 5524 3 -84.18 98.07 12.14 0.125 5513
 5525 3 -84.07 97.99 12.01 0.178 5524
 5526 3 -84.03 97.9 11.77 0.163 5525
 5527 3 -83.98 97.79 11.52 0.128 5526
 5528 3 -83.9 97.71 11.39 0.143 5527
 5529 3 -83.76 97.67 11.24 0.178 5528
 5530 3 -83.5 97.63 11.23 0.115 5529
 5531 3 -83.34 97.59 11.15 0.104 5530
 5532 3 -83.26 97.5 11.1 0.113 5531
 5533 3 -83.26 97.44 10.95 0.089 5532
 5534 3 -83.26 97.41 10.82 0.103 5533
 5535 3 -83.17 97.31 10.72 0.084 5534
 5536 3 -84.32 99.63 12.26 0.084 5507
 5537 3 -84.29 99.54 12.37 0.109 5536
 5538 3 -84.62 106.15 10.8 0.14 5435
 5539 3 -84.64 106.04 10.86 0.076 5538
 5540 3 -84.57 106.04 10.97 0.113 5539
 5541 3 -84.67 106.13 11.1 0.088 5540
 5542 3 -84.67 106.34 11.16 0.112 5541
 5543 3 -84.64 106.43 11.24 0.137 5542
 5544 3 -84.56 106.54 11.36 0.075 5543
 5545 3 -84 107.15 10.76 0.13 5429
 5546 3 -83.83 107.24 10.7 0.107 5545
 5547 3 -83.83 107.35 10.79 0.086 5546
 5548 3 -83.8 107.45 10.86 0.000125 5547
 5549 3 -84.33 107.24 10.12 0.133 5426
 5550 3 -84.49 107.15 10.11 0.114 5549
 5551 3 -84.69 107.04 10 0.101 5550
 5552 3 -84.83 107.04 9.99 0.086 5551
 5553 3 -84.89 106.95 9.93 0.129 5552
 5554 3 -84.94 106.95 9.78 0.126 5553
 5555 3 -84.97 106.95 9.55 0.138 5554
 5556 3 -85.05 107.15 9.44 0.147 5555
 5557 3 -84.85 107.35 9.41 0.111 5556
 5558 3 -84.8 107.45 9.35 0.072 5557
 5559 3 -82.93 109.64 10.69 0.11 5416
 5560 3 -82.8 109.75 10.75 0.132 5559
 5561 3 -82.65 109.75 10.85 0.072 5560
 5562 3 -82.57 109.86 10.87 0.098 5561
 5563 3 -82.46 109.95 10.89 0.143 5562
 5564 3 -82.35 109.95 11.02 0.122 5563
 5565 3 -82.29 110.16 11.01 0.068 5564
 5566 3 -83.96 109.85 9.73 0.319 5412
 5567 3 -83.99 109.76 9.53 0.347 5566
 5568 3 -84.2 109.76 9.23 0.334 5567
 5569 3 -84.24 109.65 9.16 0.362 5568
 5570 3 -84.43 109.45 9.17 0.28 5569
 5571 3 -84.6 109.24 9.15 0.242 5570
 5572 3 -84.49 109.35 8.88 0.084 5571
 5573 3 -84.38 109.35 8.79 0.094 5572
 5574 3 -84.38 109.35 8.68 0.09 5573
 5575 3 -84.52 109.45 8.58 0.138 5574
 5576 3 -84.57 109.54 8.5 0.183 5575
 5577 3 -84.63 109.65 8.42 0.258 5576
 5578 3 -84.74 109.85 8.65 0.104 5577
 5579 3 -84.79 110.04 8.65 0.138 5578
 5580 3 -84.63 110.15 8.68 0.098 5579
 5581 3 -84.57 109.46 8.04 0.136 5577
 5582 3 -84.57 109.56 7.88 0.142 5581
 5583 3 -84.4 109.56 7.77 0.111 5582
 5584 3 -84.27 109.56 7.64 0.082 5583
 5585 3 -84.13 109.64 7.56 0.092 5584
 5586 3 -84.04 109.75 7.47 0.082 5585
 5587 3 -83.99 109.84 7.43 0.096 5586
 5588 3 -83.93 109.95 7.39 0.073 5587
 5589 3 -83.88 110.05 7.27 0.123 5588
 5590 3 -83.84 110.16 7.09 0.106 5589
 5591 3 -83.9 110.06 6.89 0.17 5590
 5592 3 -83.86 110.06 6.78 0.144 5591
 5593 3 -83.75 110.06 6.71 0.078 5592
 5594 3 -83.67 110.06 6.56 0.077 5593
 5595 3 -83.72 110.06 6.47 0.079 5594
 5596 3 -83.58 110.06 6.28 0.074 5595
 5597 3 -83.53 110.06 6.15 0.114 5596
 5598 3 -83.45 109.95 6.18 0.117 5597
 5599 3 -84.01 110.06 6.56 0.087 5595
 5600 3 -84.12 110.05 6.59 0.046 5599
 5601 3 -84.74 109.04 9.17 0.251 5571
 5602 3 -84.84 108.95 9.08 0.279 5601
 5603 3 -85.12 108.95 9 0.325 5602
 5604 3 -85.26 108.74 8.84 0.367 5603
 5605 3 -85.38 108.63 8.85 0.449 5604
 5606 3 -85.39 108.54 8.7 0.509 5605
 5607 3 -85.46 108.35 8.62 0.562 5606
 5608 3 -85.53 108.23 8.6 0.613 5607
 5609 3 -85.64 108.13 8.6 0.626 5608
 5610 3 -84.85 107.74 9.24 0.066 5609
 5611 3 -84.67 107.74 9.34 0.101 5610
 5612 3 -84.55 107.74 9.42 0.117 5611
 5613 3 -84.44 107.85 9.48 0.136 5612
 5614 3 -84.3 107.95 9.54 0.096 5613
 5615 3 -84.14 108.04 9.54 0.095 5614
 5616 3 -84.05 108.06 9.58 0.075 5615
 5617 3 -83.91 108.15 9.63 0.066 5616
 5618 3 -83.77 108.14 9.63 0.091 5617
 5619 3 -83.66 108.25 9.69 0.114 5618
 5620 3 -83.63 108.45 9.86 0.137 5619
 5621 3 -83.5 108.55 9.97 0.127 5620
 5622 3 -83.33 108.55 10.09 0.102 5621
 5623 3 -83.17 108.64 10.06 0.098 5622
 5624 3 -83.1 108.84 10.18 0.1 5623
 5625 3 -83.07 108.84 10.28 0.113 5624
 5626 3 -85.92 108.13 8.51 0.492 5609
 5627 3 -86.33 108.14 8.73 0.33 5626
 5628 3 -86.52 108.03 8.74 0.301 5627
 5629 3 -86.56 107.94 8.65 0.329 5628
 5630 3 -86.71 107.83 8.52 0.362 5629
 5631 3 -86.86 107.83 8.42 0.393 5630
 5632 3 -86.99 107.74 8.38 0.437 5631
 5633 3 -87.14 107.74 8.35 0.482 5632
 5634 3 -87.14 107.53 8.12 0.373 5633
 5635 3 -87.21 107.44 8.04 0.349 5634
 5636 3 -87.21 107.33 8.08 0.386 5635
 5637 3 -87.15 107.24 8.18 0.389 5636
 5638 3 -86.55 106.83 8.57 0.092 5637
 5639 3 -86.46 106.74 8.52 0.056 5638
 5640 3 -87.35 107.33 7.96 0.188 5637
 5641 3 -87.7 107.33 7.72 0.185 5640
 5642 3 -87.85 107.13 7.52 0.208 5641
 5643 3 -87.96 107.02 7.39 0.238 5642
 5644 3 -87.99 106.93 7.22 0.292 5643
 5645 3 -87.93 106.94 7.09 0.339 5644
 5646 3 -87.48 107.13 7.02 0.131 5645
 5647 3 -87.34 107.03 6.72 0.125 5646
 5648 3 -87.26 107.03 6.56 0.138 5647
 5649 3 -87.32 107.03 6.47 0.187 5648
 5650 3 -87.41 107.24 6.59 0.227 5649
 5651 3 -87.46 107.33 6.64 0.317 5650
 5652 3 -87.51 107.44 6.65 0.379 5651
 5653 3 -87.57 107.63 6.68 0.441 5652
 5654 3 -87.66 107.74 6.68 0.467 5653
 5655 3 -87.76 107.94 6.67 0.417 5654
 5656 3 -87.9 108.03 6.64 0.355 5655
 5657 3 -87.71 108.03 6.56 0.000125 5656
 5658 3 -87.6 107.63 6.11 0.162 5654
 5659 3 -87.4 107.74 5.96 0.165 5658
 5660 3 -87.38 107.85 5.86 0.128 5659
 5661 3 -87.59 107.83 5.78 0.119 5660
 5662 3 -87.71 107.83 5.78 0.000125 5661
 5663 3 -88.15 106.72 6.97 0.278 5645
 5664 3 -88.29 106.63 6.84 0.292 5663
 5665 3 -88.45 106.53 6.78 0.287 5664
 5666 3 -88.63 106.23 6.97 0.084 5665
 5667 3 -88.75 106.14 6.98 0.132 5666
 5668 3 -88.83 105.94 7.07 0.118 5667
 5669 3 -88.91 105.94 7.23 0.116 5668
 5670 3 -89 105.92 7.39 0.125 5669
 5671 3 -88.91 105.83 7.57 0.146 5670
 5672 3 -88.89 105.73 7.65 0.188 5671
 5673 3 -89.13 105.62 7.67 0.117 5672
 5674 3 -89.36 105.62 7.72 0.161 5673
 5675 3 -89.5 105.62 7.73 0.163 5674
 5676 3 -89.66 105.62 7.93 0.112 5675
 5677 3 -89.69 105.62 8.04 0.099 5676
 5678 3 -89.66 105.62 8.15 0.112 5677
 5679 3 -89.69 105.62 8.25 0.119 5678
 5680 3 -89.72 105.81 8.42 0.143 5679
 5681 3 -89.71 105.92 8.19 0.114 5680
 5682 3 -89.83 105.62 8.58 0.144 5680
 5683 3 -89.88 105.63 8.7 0.13 5682
 5684 3 -89.89 105.63 8.9 0.086 5683
 5685 3 -89.92 105.63 9.02 0.099 5684
 5686 3 -89.92 105.73 9.18 0.081 5685
 5687 3 -89.98 105.73 9.3 0.073 5686
 5688 3 -90.12 105.82 9.41 0.122 5687
 5689 3 -90.28 105.82 9.5 0.109 5688
 5690 3 -90.4 105.82 9.52 0.131 5689
 5691 3 -90.56 105.82 9.65 0.105 5690
 5692 3 -90.73 105.91 9.77 0.122 5691
 5693 3 -90.89 106.01 9.88 0.108 5692
 5694 3 -90.93 106.12 9.95 0.15 5693
 5695 3 -90.78 106.21 10.16 0.087 5694
 5696 3 -90.72 106.21 10.27 0.098 5695
 5697 3 -90.57 106.32 10.44 0.114 5696
 5698 3 -90.48 106.51 10.62 0.097 5697
 5699 3 -90.43 106.62 10.68 0.138 5698
 5700 3 -90.36 106.82 10.68 0.146 5699
 5701 3 -90.21 106.91 10.71 0.081 5700
 5702 3 -90.16 107.01 10.92 0.086 5701
 5703 3 -90.19 107.12 11.07 0.13 5702
 5704 3 -90.19 107.21 11.17 0.129 5703
 5705 3 -90.22 107.32 11.27 0.099 5704
 5706 3 -90.19 107.41 11.4 0.133 5705
 5707 3 -90.14 107.51 11.62 0.094 5706
 5708 3 -90.11 107.62 11.83 0.09 5707
 5709 3 -90 107.62 11.93 0.094 5708
 5710 3 -89.88 107.62 11.98 0.069 5709
 5711 3 -89.75 107.82 11.95 0.101 5710
 5712 3 -89.64 107.91 11.96 0.073 5711
 5713 3 -89.55 108.01 12.09 0.117 5712
 5714 3 -89.38 108.12 12.21 0.085 5713
 5715 3 -89.31 108.21 12.36 0.099 5714
 5716 3 -89.3 108.32 12.55 0.094 5715
 5717 3 -89.33 108.32 12.69 0.099 5716
 5718 3 -89.36 108.21 12.85 0.092 5717
 5719 3 -89.3 108.21 13 0.082 5718
 5720 3 -89.27 108.32 13.09 0.097 5719
 5721 3 -89.3 108.41 13.26 0.098 5720
 5722 3 -89.03 108.41 13.35 0.117 5721
 5723 3 -88.97 108.51 13.37 0.162 5722
 5724 3 -88.75 108.62 13.29 0.093 5723
 5725 3 -88.66 108.51 13.42 0.076 5724
 5726 3 -88.55 108.51 13.54 0.088 5725
 5727 3 -88.97 108.71 13.6 0.164 5723
 5728 3 -88.89 108.82 13.77 0.000125 5727
 5729 3 -88.63 105.84 7.77 0.133 5672
 5730 3 -88.47 105.84 7.93 0.098 5729
 5731 3 -88.31 105.73 8.01 0.076 5730
 5732 3 -88.16 105.73 7.96 0.076 5731
 5733 3 -88.55 106.44 6.52 0.281 5665
 5734 3 -88.71 106.53 6.42 0.311 5733
 5735 3 -88.94 106.34 6.28 0.252 5734
 5736 3 -89.1 106.23 6.15 0.226 5735
 5737 3 -89.21 106.14 6.03 0.238 5736
 5738 3 -89.36 105.94 5.94 0.256 5737
 5739 3 -89.5 105.83 5.89 0.253 5738
 5740 3 -89.55 105.73 5.82 0.288 5739
 5741 3 -89.56 105.62 5.81 0.382 5740
 5742 3 -89.64 105.53 5.72 0.428 5741
 5743 3 -89.78 105.42 5.68 0.466 5742
 5744 3 -90.1 105.53 5.59 0.471 5743
 5745 3 -90.38 105.23 5.72 0.472 5744
 5746 3 -90.49 105.12 5.72 0.492 5745
 5747 3 -90.52 104.92 5.62 0.56 5746
 5748 3 -90.69 104.93 5.52 0.57 5747
 5749 3 -90.83 104.93 5.34 0.621 5748
 5750 3 -90.89 104.82 5.15 0.624 5749
 5751 3 -91.06 104.73 5.07 0.642 5750
 5752 3 -91.22 104.73 5.02 0.63 5751
 5753 3 -91.36 104.43 5.03 0.618 5752
 5754 3 -91.47 104.32 4.98 0.57 5753
 5755 3 -91.56 104.23 5.16 0.594 5754
 5756 3 -91.67 104.01 5.56 0.537 5755
 5757 3 -91.56 103.82 5.53 0.48 5756
 5758 3 -91.81 104.21 6.01 0.032 5757
 5759 3 -91.7 104.21 6.07 0.095 5758
 5760 3 -91.59 103.63 5.4 0.461 5757
 5761 3 -91.67 103.52 5.28 0.499 5760
 5762 3 -91.7 103.43 5.16 0.505 5761
 5763 3 -91.76 103.43 5.08 0.56 5762
 5764 3 -91.82 103.73 4.76 0.477 5763
 5765 3 -91.78 103.73 4.64 0.515 5764
 5766 3 -91.84 103.63 4.4 0.515 5765
 5767 3 -91.86 103.63 4.28 0.571 5766
 5768 3 -91.84 103.73 4.16 0.513 5767
 5769 3 -91.87 103.73 3.98 0.36 5768
 5770 3 -92.03 103.52 3.82 0.308 5769
 5771 3 -92.09 103.63 3.69 0.266 5770
 5772 3 -92.01 103.93 3.61 0.086 5771
 5773 3 -92.04 104.02 3.53 0.1 5772
 5774 3 -92.03 104.23 3.53 0.066 5773
 5775 3 -92.28 103.01 4.12 0.317 5768
 5776 3 -92.22 102.91 4.07 0.208 5775
 5777 3 -92.53 102.62 4.04 0.184 5776
 5778 3 -92.54 102.41 4.07 0.125 5777
 5779 3 -91.65 103.02 4.12 0.101 5775
 5780 3 -91.59 103.02 4.24 0.11 5779
 5781 3 -91.78 102.91 5.29 0.323 5763
 5782 3 -91.78 102.71 5.31 0.264 5781
 5783 3 -92.06 102.51 5.32 0.201 5782
 5784 3 -92.19 102.32 5.36 0.199 5783
 5785 3 -92.43 102.21 5.39 0.162 5784
 5786 3 -92.54 102.22 5.4 0.149 5785
 5787 3 -92.65 102.13 5.4 0.15 5786
 5788 3 -92.76 102.02 5.4 0.151 5787
 5789 3 -92.91 101.91 5.4 0.153 5788
 5790 3 -93.07 101.81 5.36 0.176 5789
 5791 3 -93.12 101.72 5.27 0.144 5790
 5792 3 -93.21 101.52 5.36 0.158 5791
 5793 3 -93.29 101.52 5.43 0.147 5792
 5794 3 -93.41 101.41 5.39 0.19 5793
 5795 3 -93.52 101.31 5.37 0.235 5794
 5796 3 -93.6 101.41 5.02 0.091 5795
 5797 3 -93.57 101.31 4.95 0.059 5796
 5798 3 -93.57 101.22 5.48 0.253 5795
 5799 3 -93.74 101.41 5.57 0.144 5798
 5800 3 -93.43 100.81 5.45 0.209 5798
 5801 3 -93.35 100.72 5.45 0.299 5800
 5802 3 -93.37 100.52 5.48 0.302 5801
 5803 3 -93.49 100.31 5.56 0.36 5802
 5804 3 -93.44 100.22 5.53 0.425 5803
 5805 3 -93.47 100.02 5.6 0.459 5804
 5806 3 -93.19 100.41 6.06 0.094 5805
 5807 3 -92.92 100.41 6.08 0.154 5806
 5808 3 -92.64 100.41 6.11 0.134 5807
 5809 3 -92.5 100.31 6.14 0.106 5808
 5810 3 -92.44 100.22 6.11 0.053 5809
 5811 3 -93.55 99.81 5.54 0.451 5805
 5812 3 -93.72 99.71 5.57 0.401 5811
 5813 3 -93.94 99.61 5.51 0.34 5812
 5814 3 -94.22 99.71 5.57 0.26 5813
 5815 3 -94.44 99.71 5.58 0.245 5814
 5816 3 -94.7 99.62 5.61 0.226 5815
 5817 3 -94.94 99.48 5.66 0.166 5816
 5818 3 -95.05 99.34 5.73 0.204 5817
 5819 3 -95.11 99.18 5.82 0.234 5818
 5820 3 -95.17 99.09 5.83 0.278 5819
 5821 3 -94.97 98.86 5.97 0.218 5820
 5822 3 -94.86 98.67 6.02 0.168 5821
 5823 3 -94.7 98.56 6.02 0.152 5822
 5824 3 -94.53 98.53 6.03 0.171 5823
 5825 3 -94.37 98.49 6.01 0.23 5824
 5826 3 -94.26 98.44 6.03 0.303 5825
 5827 3 -94.25 98.06 5.97 0.254 5826
 5828 3 -94.15 97.96 5.93 0.297 5827
 5829 3 -94.09 97.88 5.86 0.371 5828
 5830 3 -93.64 98.38 6.03 0.097 5829
 5831 3 -93.48 98.55 6.16 0.084 5830
 5832 3 -93.36 98.8 6.24 0.115 5831
 5833 3 -93.3 98.91 6.33 0.115 5832
 5834 3 -93.16 98.97 6.4 0.069 5833
 5835 3 -94.17 97.72 5.94 0.278 5829
 5836 3 -94.45 97.81 5.54 0.088 5835
 5837 3 -94.48 97.91 5.48 0.125 5836
 5838 3 -94.18 97.91 5.23 0.106 5837
 5839 3 -94.1 98.06 5.15 0.08 5838
 5840 3 -94.25 97.58 5.98 0.311 5835
 5841 3 -94.7 97.4 6.06 0.143 5840
 5842 3 -94.85 97.4 6.14 0.145 5841
 5843 3 -95.04 97.34 6.19 0.166 5842
 5844 3 -95.21 97.32 6.23 0.196 5843
 5845 3 -95.37 97.29 6.27 0.173 5844
 5846 3 -95.5 97.23 6.29 0.174 5845
 5847 3 -95.62 97.04 6.28 0.159 5846
 5848 3 -95.68 96.9 6.23 0.163 5847
 5849 3 -95.84 96.81 6.22 0.138 5848
 5850 3 -95.92 96.76 6.08 0.066 5849
 5851 3 -93.85 97.3 6.15 0.153 5840
 5852 3 -93.7 97.19 6.16 0.131 5851
 5853 3 -93.59 97.11 6.16 0.129 5852
 5854 3 -93.46 97.08 6.2 0.147 5853
 5855 3 -93.35 97.3 6.32 0.064 5854
 5856 3 -93.37 97.53 6.4 0.108 5855
 5857 3 -93.39 97.67 6.47 0.088 5856
 5858 3 -93.4 97.8 6.52 0.085 5857
 5859 3 -93.51 97.91 6.53 0.071 5858
 5860 3 -93.6 98.08 6.52 0.101 5859
 5861 3 -93.62 98.24 6.51 0.109 5860
 5862 3 -93.65 98.38 6.61 0.159 5861
 5863 3 -93.65 98.5 6.65 0.145 5862
 5864 3 -93.68 98.63 6.76 0.103 5863
 5865 3 -93.67 98.72 6.69 0.138 5864
 5866 3 -93.53 98.85 6.7 0.194 5865
 5867 3 -93.44 98.94 6.86 0.172 5866
 5868 3 -93.3 99 6.79 0.145 5867
 5869 3 -93.13 99.05 6.66 0.108 5868
 5870 3 -93.08 99.16 6.61 0.094 5869
 5871 3 -93.92 98.66 6.72 0.063 5865
 5872 3 -94.02 98.66 6.65 0.000125 5871
 5873 3 -93.46 96.89 6.22 0.139 5854
 5874 3 -93.4 96.8 6.28 0.12 5873
 5875 3 -93.34 96.69 6.31 0.128 5874
 5876 3 -93.32 96.5 6.45 0.134 5875
 5877 3 -93.21 96.42 6.53 0.149 5876
 5878 3 -93.11 96.3 6.49 0.175 5877
 5879 3 -93.07 96.21 6.45 0.221 5878
 5880 3 -93.43 95.97 6.53 0.11 5879
 5881 3 -93.57 95.91 6.54 0.133 5880
 5882 3 -93.79 95.83 6.48 0.125 5881
 5883 3 -93.94 95.69 6.44 0.124 5882
 5884 3 -94.1 95.64 6.41 0.098 5883
 5885 3 -94.22 95.55 6.39 0.113 5884
 5886 3 -94.33 95.45 6.31 0.12 5885
 5887 3 -94.41 95.31 6.26 0.124 5886
 5888 3 -94.46 95.15 6.18 0.102 5887
 5889 3 -94.52 95.06 6.18 0.132 5888
 5890 3 -94.65 94.93 6.15 0.121 5889
 5891 3 -94.72 94.84 6.14 0.119 5890
 5892 3 -94.9 94.75 6.12 0.091 5891
 5893 3 -95 94.65 6.15 0.114 5892
 5894 3 -95.17 94.62 6.16 0.119 5893
 5895 3 -95.27 94.51 6.15 0.144 5894
 5896 3 -95.31 94.4 6.19 0.068 5895
 5897 3 -95.36 94.39 6.31 0.000125 5896
 5898 3 -92.91 96.31 6.48 0.169 5879
 5899 3 -92.69 96.25 6.44 0.241 5898
 5900 3 -92.66 95.94 6.4 0.167 5899
 5901 3 -92.69 95.74 6.4 0.205 5900
 5902 3 -92.71 95.6 6.35 0.241 5901
 5903 3 -92.77 95.35 6.28 0.176 5902
 5904 3 -92.85 95.16 6.14 0.129 5903
 5905 3 -93.02 95.02 6.07 0.089 5904
 5906 3 -93.15 94.89 5.98 0.072 5905
 5907 3 -93.22 94.66 5.91 0.117 5906
 5908 3 -93.17 94.55 5.91 0.171 5907
 5909 3 -93.17 94.44 6.04 0.254 5908
 5910 3 -93.14 94.35 5.95 0.362 5909
 5911 3 -93.14 94.21 5.87 0.353 5910
 5912 3 -93.14 94.11 5.83 0.281 5911
 5913 3 -92.53 94.33 6.04 0.096 5912
 5914 3 -92.45 94.41 6.07 0.105 5913
 5915 3 -92.17 94.37 6.08 0.115 5914
 5916 3 -92.03 94.34 5.99 0.068 5915
 5917 3 -91.95 94.29 5.91 0.094 5916
 5918 3 -91.78 94.32 5.92 0.1 5917
 5919 3 -91.61 94.41 5.87 0.109 5918
 5920 3 -91.56 94.51 5.83 0.192 5919
 5921 3 -91.47 94.38 5.61 0.107 5920
 5922 3 -91.37 94.34 5.5 0.086 5921
 5923 3 -91.28 94.27 5.41 0.156 5922
 5924 3 -91.12 94.24 5.32 0.243 5923
 5925 3 -90.81 94.29 5.29 0.186 5924
 5926 3 -90.5 94.34 5.29 0.113 5925
 5927 3 -90.36 94.47 5.2 0.115 5926
 5928 3 -90.27 94.62 5.12 0.111 5927
 5929 3 -90.15 94.75 5.05 0.104 5928
 5930 3 -90.07 94.89 5.02 0.121 5929
 5931 3 -90.02 95.06 5.04 0.142 5930
 5932 3 -90.08 95.23 5.12 0.12 5931
 5933 3 -90.07 95.37 5.17 0.122 5932
 5934 3 -90.04 95.48 5.23 0.124 5933
 5935 3 -89.94 95.58 5.32 0.114 5934
 5936 3 -89.85 95.7 5.41 0.068 5935
 5937 3 -89.8 95.81 5.46 0.073 5936
 5938 3 -89.74 95.92 5.54 0.12 5937
 5939 3 -89.71 96.06 5.6 0.144 5938
 5940 3 -89.71 96.17 5.7 0.134 5939
 5941 3 -89.69 96.28 5.78 0.109 5940
 5942 3 -91.49 94.77 6.09 0.101 5920
 5943 3 -91.43 94.88 6.19 0.107 5942
 5944 3 -91.29 95.01 6.33 0.103 5943
 5945 3 -91.18 95.1 6.41 0.046 5944
 5946 3 -91.08 95.16 6.49 0.117 5945
 5947 3 -90.65 95.32 6.62 0.098 5946
 5948 3 -90.49 95.29 6.67 0.072 5947
 5949 3 -90.21 95.2 6.66 0.114 5948
 5950 3 -90.13 95.2 6.58 0.103 5949
 5951 3 -89.94 94.98 6.52 0.101 5950
 5952 3 -89.69 94.84 6.49 0.118 5951
 5953 3 -89.52 94.72 6.45 0.106 5952
 5954 3 -89.36 94.67 6.34 0.144 5953
 5955 3 -89.34 94.64 6.2 0.169 5954
 5956 3 -89.47 94.56 6.04 0.116 5955
 5957 3 -92.06 94.18 5.74 0.057 5917
 5958 3 -92.06 94.15 5.59 0.069 5957
 5959 3 -92.08 94.02 5.53 0.067 5958
 5960 3 -92.14 93.93 5.57 0.000125 5959
 5961 3 -93.67 94.08 5.54 0.118 5911
 5962 3 -93.67 93.91 5.49 0.131 5961
 5963 3 -93.59 93.8 5.41 0.13 5962
 5964 3 -93.61 93.67 5.4 0.093 5963
 5965 3 -93.45 93.39 5.54 0.105 5964
 5966 3 -93.45 93.19 5.53 0.115 5965
 5967 3 -93.58 93.16 5.52 0.000125 5966
 5968 3 -92.52 96.61 6.51 0.131 5899
 5969 3 -92.3 96.64 6.6 0.116 5968
 5970 3 -92.14 96.74 6.65 0.169 5969
 5971 3 -91.98 96.8 6.74 0.183 5970
 5972 3 -91.79 96.93 6.78 0.165 5971
 5973 3 -91.65 96.99 6.82 0.127 5972
 5974 3 -91.46 97.12 6.85 0.151 5973
 5975 3 -91.57 97.26 6.81 0.09 5974
 5976 3 -94.13 98.77 6.07 0.185 5826
 5977 3 -93.97 98.69 5.83 0.111 5976
 5978 3 -93.8 98.64 5.82 0.128 5977
 5979 3 -93.66 98.67 5.7 0.099 5978
 5980 3 -93.58 98.77 5.53 0.114 5979
 5981 3 -93.5 98.85 5.44 0.12 5980
 5982 3 -93.47 98.78 5.28 0.109 5981
 5983 3 -93.53 98.69 5.11 0.085 5982
 5984 3 -93.64 98.61 5.04 0.09 5983
 5985 3 -93.78 98.55 5.06 0.109 5984
 5986 3 -93.99 98.72 4.95 0.083 5985
 5987 3 -94.13 98.66 4.94 0.081 5986
 5988 3 -94.25 98.64 4.87 0.065 5987
 5989 3 -95.5 99.15 5.61 0.159 5820
 5990 3 -95.89 98.93 5.73 0.099 5989
 5991 3 -96 98.89 5.82 0.124 5990
 5992 3 -96.19 98.78 5.85 0.129 5991
 5993 3 -96.38 98.74 5.83 0.092 5992
 5994 3 -96.44 98.6 5.82 0.143 5993
 5995 3 -96.4 98.43 5.87 0.159 5994
 5996 3 -96.29 98.26 5.98 0.105 5995
 5997 3 -96.26 98.15 5.94 0.106 5996
 5998 3 -96.23 98.03 5.95 0.085 5997
 5999 3 -96.07 97.95 5.98 0.1 5998
 6000 3 -96.09 97.78 6.02 0.096 5999
 6001 3 -96.18 97.65 5.82 0.145 6000
 6002 3 -96.26 97.47 5.69 0.112 6001
 6003 3 -96.29 97.34 5.53 0.107 6002
 6004 3 -96.26 97.31 5.41 0.146 6003
 6005 3 -96.18 97.23 5.32 0.183 6004
 6006 3 -96.12 96.93 5.28 0.11 6005
 6007 3 -96.07 96.81 5.28 0.121 6006
 6008 3 -96.06 96.59 5.26 0.142 6007
 6009 3 -96.19 96.36 5.22 0.112 6008
 6010 3 -96.32 96.22 5.07 0.1 6009
 6011 3 -96.46 96.15 5.01 0.07 6010
 6012 3 -96.57 96.1 5.02 0.065 6011
 6013 3 -96.04 97.76 6.2 0.075 6000
 6014 3 -95.95 97.87 6.24 0.144 6013
 6015 3 -95.87 97.98 6.2 0.137 6014
 6016 3 -95.78 98.09 6.04 0.079 6015
 6017 3 -95.62 98.25 6.06 0.073 6016
 6018 3 -95.51 98.37 6.01 0.096 6017
 6019 3 -96.64 98.71 5.78 0.073 5994
 6020 3 -93.89 99.33 5.2 0.092 5813
 6021 3 -93.83 99.21 5.1 0.105 6020
 6022 3 -93.97 99.22 4.98 0.058 6021
 6023 3 -94.02 99.14 4.9 0.121 6022
 6024 3 -94.19 99.13 4.85 0.068 6023
 6025 3 -93.69 99.14 5.11 0.09 6021
 6026 3 -93.61 99.13 5.23 0.000125 6025
 6027 3 -91.87 103.41 6.03 0.125 5760
 6028 3 -91.95 103.41 6.11 0.129 6027
 6029 3 -92.01 103.41 6.24 0.128 6028
 6030 3 -92.12 103.41 6.36 0.146 6029
 6031 3 -92.23 103.41 6.47 0.155 6030
 6032 3 -92.37 103.31 6.57 0.162 6031
 6033 3 -92.48 103.22 6.68 0.182 6032
 6034 3 -92.57 103.22 6.76 0.227 6033
 6035 3 -92.84 103.02 6.7 0.131 6034
 6036 3 -92.97 103.02 6.78 0.129 6035
 6037 3 -93.04 102.91 6.82 0.15 6036
 6038 3 -93.17 102.81 6.86 0.148 6037
 6039 3 -93.45 102.8 6.9 0.122 6038
 6040 3 -93.61 102.8 6.95 0.157 6039
 6041 3 -93.73 102.91 7.04 0.214 6040
 6042 3 -93.5 103.41 6.89 0.116 6041
 6043 3 -93.37 103.5 6.85 0.142 6042
 6044 3 -93.26 103.81 6.82 0.184 6043
 6045 3 -93.23 104.02 6.73 0.137 6044
 6046 3 -93.2 104.22 6.61 0.156 6045
 6047 3 -93.15 104.41 6.56 0.219 6046
 6048 3 -93.16 104.52 6.51 0.289 6047
 6049 3 -93.1 104.72 6.06 0.127 6048
 6050 3 -93.11 104.81 5.93 0.154 6049
 6051 3 -93.03 105.02 5.93 0.179 6050
 6052 3 -93 105.11 5.97 0.084 6051
 6053 3 -92.97 105.31 6.01 0.065 6052
 6054 3 -92.83 105.41 6.14 0.062 6053
 6055 3 -93.08 105.11 5.64 0.145 6051
 6056 3 -92.88 105.02 5.52 0.114 6055
 6057 3 -92.74 104.91 5.38 0.096 6056
 6058 3 -93.05 105.31 5.65 0.117 6055
 6059 3 -93.03 105.41 5.72 0.108 6058
 6060 3 -93.16 105.61 5.81 0.098 6059
 6061 3 -93.13 105.72 5.89 0.086 6060
 6062 3 -93.14 105.91 5.94 0.133 6061
 6063 3 -93.11 106.02 6.01 0.118 6062
 6064 3 -92.97 106.22 5.97 0.104 6063
 6065 3 -92.89 106.31 5.88 0.064 6064
 6066 3 -93.21 104.72 6.97 0.086 6048
 6067 3 -93.13 104.72 7.19 0.105 6066
 6068 3 -93 104.61 7.28 0.096 6067
 6069 3 -92.81 104.72 7.32 0.078 6068
 6070 3 -92.58 104.72 7.43 0.091 6069
 6071 3 -92.5 104.81 7.48 0.106 6070
 6072 3 -92.36 104.81 7.56 0.168 6071
 6073 3 -92.46 105.02 7.53 0.127 6072
 6074 3 -92.35 105.11 7.5 0.098 6073
 6075 3 -92.16 105.22 7.47 0.092 6074
 6076 3 -92 105.41 7.44 0.066 6075
 6077 3 -91.94 105.51 7.47 0.073 6076
 6078 3 -94.01 102.71 7.19 0.122 6041
 6079 3 -93.99 102.41 7.2 0.085 6078
 6080 3 -94.02 102.3 7.14 0.066 6079
 6081 3 -94.12 102.7 7.33 0.083 6078
 6082 3 -94.18 102.7 7.44 0.123 6081
 6083 3 -94.29 102.7 7.56 0.164 6082
 6084 3 -94.36 102.7 7.66 0.211 6083
 6085 3 -94.68 102.51 7.73 0.141 6084
 6086 3 -94.88 102.4 7.74 0.201 6085
 6087 3 -95.02 102.4 7.74 0.178 6086
 6088 3 -95.32 102.2 7.69 0.132 6087
 6089 3 -95.48 102.09 7.69 0.192 6088
 6090 3 -95.43 101.79 7.49 0.144 6089
 6091 3 -95.21 101.7 7.33 0.172 6090
 6092 3 -95.1 101.61 7.28 0.226 6091
 6093 3 -95.13 101.61 7.03 0.11 6092
 6094 3 -95.12 101.7 6.86 0.078 6093
 6095 3 -95.29 101.61 6.77 0.129 6094
 6096 3 -95.35 101.7 6.6 0.131 6095
 6097 3 -95.37 101.7 6.43 0.117 6096
 6098 3 -95.43 101.61 6.23 0.091 6097
 6099 3 -95.43 101.61 6.04 0.145 6098
 6100 3 -95.43 101.51 5.94 0.165 6099
 6101 3 -95.51 101.31 5.86 0.191 6100
 6102 3 -95.57 101.4 5.68 0.129 6101
 6103 3 -95.76 101.4 5.56 0.066 6102
 6104 3 -95.87 101.29 5.49 0.062 6103
 6105 3 -96.04 101.29 5.47 0.121 6104
 6106 3 -96.24 101.29 5.43 0.131 6105
 6107 3 -96.35 101.2 5.37 0.04 6106
 6108 3 -95.69 101.2 5.69 0.063 6102
 6109 3 -95.62 100.9 5.93 0.145 6101
 6110 3 -95.74 100.7 5.93 0.119 6109
 6111 3 -95.82 100.59 5.93 0.173 6110
 6112 3 -95.89 100.4 5.87 0.177 6111
 6113 3 -95.91 100.2 5.69 0.095 6112
 6114 3 -95.89 100 5.68 0.078 6113
 6115 3 -95.8 99.9 5.66 0.098 6114
 6116 3 -95.75 99.79 5.68 0.000125 6115
 6117 3 -94.8 101.61 7.52 0.095 6092
 6118 3 -94.69 101.51 7.66 0.113 6117
 6119 3 -94.6 101.51 7.78 0.117 6118
 6120 3 -94.57 101.4 7.94 0.118 6119
 6121 3 -94.49 101.31 8.03 0.173 6120
 6122 3 -94.77 101.11 8.02 0.082 6121
 6123 3 -94.88 101.09 8.12 0.081 6122
 6124 3 -94.99 101 8.24 0.08 6123
 6125 3 -95.05 100.9 8.36 0.113 6124
 6126 3 -95.16 100.9 8.49 0.131 6125
 6127 3 -94.3 101.4 8.22 0.122 6121
 6128 3 -94.21 101.51 8.36 0.112 6127
 6129 3 -95.66 102.09 7.8 0.136 6089
 6130 3 -95.8 102 7.85 0.095 6129
 6131 3 -96.02 101.99 7.89 0.136 6130
 6132 3 -96.18 101.9 7.84 0.15 6131
 6133 3 -96.32 101.9 7.81 0.137 6132
 6134 3 -96.48 101.79 7.91 0.144 6133
 6135 3 -96.57 101.79 7.96 0.127 6134
 6136 3 -96.76 101.79 8.02 0.101 6135
 6137 3 -96.9 101.69 8.1 0.102 6136
 6138 3 -97.02 101.68 8.11 0.124 6137
 6139 3 -97.1 101.49 8.18 0.16 6138
 6140 3 -97.19 101.49 8.25 0.172 6139
 6141 3 -97.29 101.38 8.28 0.169 6140
 6142 3 -97.24 101.18 8.41 0.174 6141
 6143 3 -97.35 101.08 8.46 0.182 6142
 6144 3 -97.52 100.99 8.45 0.203 6143
 6145 3 -97.66 100.88 8.51 0.191 6144
 6146 3 -97.91 100.78 8.53 0.206 6145
 6147 3 -98.13 100.58 8.51 0.186 6146
 6148 3 -98.24 100.39 8.47 0.184 6147
 6149 3 -98.31 100.28 8.51 0.187 6148
 6150 3 -98.39 100.08 8.22 0.142 6149
 6151 3 -98.47 99.99 8.11 0.116 6150
 6152 3 -98.53 99.89 7.96 0.154 6151
 6153 3 -98.64 99.78 7.86 0.158 6152
 6154 3 -98.77 99.69 7.8 0.208 6153
 6155 3 -98.89 99.58 7.73 0.207 6154
 6156 3 -98.97 99.49 7.57 0.184 6155
 6157 3 -99.14 99.39 7.53 0.172 6156
 6158 3 -99.3 99.25 7.58 0.143 6157
 6159 3 -99.42 99.16 7.62 0.155 6158
 6160 3 -99.59 99.08 7.66 0.175 6159
 6161 3 -99.81 99 7.65 0.181 6160
 6162 3 -99.95 98.93 7.72 0.191 6161
 6163 3 -100.03 98.79 7.73 0.258 6162
 6164 3 -100.06 98.68 7.78 0.316 6163
 6165 3 -100.09 98.51 7.77 0.326 6164
 6166 3 -100.2 98.29 7.76 0.3 6165
 6167 3 -100.31 98.06 7.78 0.268 6166
 6168 3 -100.39 97.93 7.85 0.259 6167
 6169 3 -100.56 97.84 7.91 0.23 6168
 6170 3 -100.43 97.75 8.18 0.144 6169
 6171 3 -100.32 97.7 8.35 0.113 6170
 6172 3 -100.34 97.71 8.54 0.078 6171
 6173 3 -100.31 97.62 8.66 0.102 6172
 6174 3 -100.29 97.56 8.79 0.109 6173
 6175 3 -100.25 97.53 8.96 0.097 6174
 6176 3 -100.15 97.57 9.19 0.11 6175
 6177 3 -100.17 97.62 9.36 0.071 6176
 6178 3 -100.85 97.84 7.76 0.125 6169
 6179 3 -101.06 97.82 7.73 0.082 6178
 6180 3 -101.15 97.84 7.8 0.125 6179
 6181 3 -101.26 97.9 7.84 0.206 6180
 6182 3 -101.45 97.71 7.83 0.129 6181
 6183 3 -101.65 97.57 7.83 0.132 6182
 6184 3 -101.76 97.51 7.85 0.099 6183
 6185 3 -101.85 97.46 7.94 0.128 6184
 6186 3 -101.95 97.33 8.04 0.177 6185
 6187 3 -102.06 97.29 8.06 0.172 6186
 6188 3 -102.26 97.24 7.83 0.057 6187
 6189 3 -102.26 97.16 8.34 0.129 6187
 6190 3 -102.35 97.08 8.53 0.088 6189
 6191 3 -102.56 97.02 8.68 0.063 6190
 6192 3 -102.65 96.96 8.75 0.102 6191
 6193 3 -102.84 96.9 8.68 0.14 6192
 6194 3 -102.85 96.83 8.77 0.107 6193
 6195 3 -102.96 96.66 8.69 0.116 6194
 6196 3 -103.05 96.54 8.6 0.123 6195
 6197 3 -103.05 96.46 8.34 0.133 6196
 6198 3 -103.05 96.41 8.16 0.159 6197
 6199 3 -103.16 96.29 8.01 0.104 6198
 6200 3 -103.16 96.22 7.86 0.155 6199
 6201 3 -103.15 95.94 7.88 0.159 6200
 6202 3 -103.15 95.71 7.96 0.148 6201
 6203 3 -103.24 95.52 7.96 0.107 6202
 6204 3 -103.55 95.38 7.95 0.097 6203
 6205 3 -103.65 95.3 7.99 0.103 6204
 6206 3 -103.74 95.25 8.06 0.1 6205
 6207 3 -103.94 95.22 8.18 0.114 6206
 6208 3 -104.15 95.19 8.2 0.063 6207
 6209 3 -104.24 95.06 8.17 0.158 6208
 6210 3 -104.04 94.95 8.01 0.143 6209
 6211 3 -104.24 94.86 7.73 0.071 6210
 6212 3 -104.34 94.72 7.64 0.088 6211
 6213 3 -104.34 94.62 7.52 0.073 6212
 6214 3 -104.34 94.56 7.4 0.069 6213
 6215 3 -104.05 94.87 8.19 0.106 6210
 6216 3 -104.05 94.77 8.38 0.000125 6215
 6217 3 -101.06 98.18 7.85 0.119 6181
 6218 3 -100.96 98.23 7.74 0.074 6217
 6219 3 -100.87 98.31 7.73 0.000125 6218
 6220 3 -98.5 100.19 8.69 0.067 6149
 6221 3 -98.61 100.08 8.62 0.092 6220
 6222 3 -98.77 100.08 8.67 0.062 6221
 6223 3 -94.06 102.81 7.96 0.165 6084
 6224 3 -93.9 102.91 7.73 0.071 6223
 6225 3 -93.81 103 7.66 0.097 6224
 6226 3 -94.16 102.61 8.17 0.039 6223
 6227 3 -94.21 102.51 8.18 0.088 6226
 6228 3 -92.29 103.41 6.97 0.11 6034
 6229 3 -92.18 103.51 7.01 0.101 6228
 6230 3 -92.09 103.71 7.12 0.094 6229
 6231 3 -92.01 103.82 7.19 0.075 6230
 6232 3 -91.92 103.91 7.4 0.125 6231
 6233 3 -91.86 103.91 7.53 0.131 6232
 6234 3 -91.89 104.63 4.42 0.191 5755
 6235 3 -92.05 104.51 4.42 0.166 6234
 6236 3 -92.22 104.41 4.43 0.149 6235
 6237 3 -92.31 104.21 4.43 0.148 6236
 6238 3 -89.92 104.53 5.4 0.226 5747
 6239 3 -89.81 104.42 5.45 0.22 6238
 6240 3 -89.95 104.23 5.23 0.155 6239
 6241 3 -87.46 107.33 7.86 0.188 5640
 6242 3 -87.16 106.94 8.52 0.17 6241
 6243 3 -87.44 106.94 8.68 0.136 6242
 6244 3 -87.61 107.02 8.75 0.1 6243
 6245 3 -87.72 107.13 8.79 0.117 6244
 6246 3 -88.03 107.34 8.85 0.101 6245
 6247 3 -88.14 107.34 8.84 0.08 6246
 6248 3 -88.22 107.44 8.79 0.097 6247
 6249 3 -88.3 107.53 8.8 0.126 6248
 6250 3 -88.36 107.64 8.79 0.149 6249
 6251 3 -88.46 107.84 8.77 0.17 6250
 6252 3 -88.39 108.03 8.8 0.171 6251
 6253 3 -88.52 108.03 8.9 0.094 6252
 6254 3 -88.58 108.23 8.95 0.08 6253
 6255 3 -88.55 108.33 9 0.105 6254
 6256 3 -88.49 108.53 9.05 0.077 6255
 6257 3 -88.46 108.62 9.1 0.099 6256
 6258 3 -88.46 108.73 9.08 0.09 6257
 6259 3 -88.43 108.83 9.1 0.089 6258
 6260 3 -88.29 108.94 9.12 0.065 6259
 6261 3 -88.23 109.03 9.04 0.061 6260
 6262 3 -88.16 109.14 8.99 0.098 6261
 6263 3 -88.13 109.34 8.85 0.125 6262
 6264 3 -88.1 109.44 8.88 0.165 6263
 6265 3 -88.18 109.53 9.05 0.077 6264
 6266 3 -88.29 109.64 9.19 0.000125 6265
 6267 3 -88.3 108.23 8.68 0.201 6252
 6268 3 -88.41 108.34 8.5 0.166 6267
 6269 3 -88.39 108.34 8.23 0.082 6268
 6270 3 -88.28 108.23 8.03 0.105 6269
 6271 3 -88.22 108.23 7.92 0.098 6270
 6272 3 -88.19 108.23 7.8 0.065 6271
 6273 3 -88.25 108.53 8.6 0.122 6268
 6274 3 -88.21 108.64 8.6 0.153 6273
 6275 3 -87.98 108.84 8.73 0.098 6274
 6276 3 -87.82 108.93 8.74 0.112 6275
 6277 3 -87.7 109.02 8.71 0.073 6276
 6278 3 -88.36 107.64 8.63 0.057 6250
 6279 3 -88.55 107.53 8.55 0.102 6278
 6280 3 -88.69 107.42 8.59 0.087 6279
 6281 3 -88.71 107.33 8.63 0.09 6280
 6282 3 -88.66 107.23 8.75 0.11 6281
 6283 3 -88.66 107.12 8.82 0.113 6282
 6284 3 -88.77 107.12 8.93 0.095 6283
 6285 3 -88.67 107.12 9.01 0.106 6284
 6286 3 -88.55 107.23 9.1 0.133 6285
 6287 3 -88.55 107.12 9.33 0.089 6286
 6288 3 -88.5 107.23 9.49 0.14 6287
 6289 3 -88.52 107.23 9.67 0.096 6288
 6290 3 -88.52 107.33 9.78 0.09 6289
 6291 3 -88.49 107.42 9.85 0.084 6290
 6292 3 -87.07 106.63 8.27 0.158 6242
 6293 3 -86.97 106.53 8.21 0.116 6292
 6294 3 -86.91 106.33 8.18 0.183 6293
 6295 3 -86.88 106.24 8.13 0.18 6294
 6296 3 -86.97 106.13 7.88 0.155 6295
 6297 3 -86.94 106.03 7.78 0.208 6296
 6298 3 -86.89 105.83 7.7 0.224 6297
 6299 3 -86.89 105.83 7.51 0.199 6298
 6300 3 -86.88 105.64 7.39 0.137 6299
 6301 3 -86.89 105.44 7.4 0.113 6300
 6302 3 -87 105.33 7.36 0.14 6301
 6303 3 -87.08 105.24 7.23 0.127 6302
 6304 3 -87.11 105.13 7.08 0.104 6303
 6305 3 -87.02 104.94 6.95 0.133 6304
 6306 3 -86.94 104.94 6.85 0.198 6305
 6307 3 -86.89 104.85 6.74 0.313 6306
 6308 3 -86.72 105.24 6.58 0.143 6307
 6309 3 -86.71 105.44 6.44 0.137 6308
 6310 3 -86.69 105.55 6.27 0.103 6309
 6311 3 -86.77 105.64 6.12 0.088 6310
 6312 3 -86.86 105.74 6.03 0.083 6311
 6313 3 -87 104.44 6.74 0.209 6307
 6314 3 -86.73 104.44 6.81 0.148 6313
 6315 3 -86.7 104.35 6.74 0.165 6314
 6316 3 -86.67 104.14 6.74 0.2 6315
 6317 3 -86.65 103.94 6.7 0.22 6316
 6318 3 -86.65 103.74 6.7 0.251 6317
 6319 3 -86.65 103.64 6.82 0.277 6318
 6320 3 -86.76 103.35 6.86 0.234 6319
 6321 3 -86.81 103.24 6.94 0.223 6320
 6322 3 -86.87 103.14 6.94 0.269 6321
 6323 3 -87.03 103.05 6.98 0.307 6322
 6324 3 -87.39 103.13 7.22 0.071 6323
 6325 3 -87.45 103.03 7.27 0.053 6324
 6326 3 -87.45 103.03 7.44 0.079 6325
 6327 3 -87.5 103.03 7.53 0.114 6326
 6328 3 -87.37 102.94 7.72 0.115 6327
 6329 3 -87.36 102.94 7.83 0.043 6328
 6330 3 -86.95 102.85 6.79 0.222 6323
 6331 3 -86.92 102.74 6.61 0.157 6330
 6332 3 -86.98 102.55 6.49 0.169 6331
 6333 3 -87.07 102.44 6.39 0.209 6332
 6334 3 -87.52 102.44 6.51 0.077 6333
 6335 3 -87.65 102.33 6.53 0.099 6334
 6336 3 -86.85 102.24 6.27 0.126 6333
 6337 3 -86.82 102.14 6.07 0.125 6336
 6338 3 -86.73 102.05 5.94 0.142 6337
 6339 3 -86.65 101.94 5.81 0.151 6338
 6340 3 -86.6 101.84 5.69 0.186 6339
 6341 3 -86.44 101.85 5.54 0.163 6340
 6342 3 -86.29 101.74 5.36 0.186 6341
 6343 3 -86.21 101.65 5.23 0.179 6342
 6344 3 -86.16 101.54 5.11 0.213 6343
 6345 3 -86.24 101.35 4.91 0.173 6344
 6346 3 -86.24 101.15 4.72 0.12 6345
 6347 3 -86.1 101.15 4.65 0.152 6346
 6348 3 -86.02 101.04 4.57 0.153 6347
 6349 3 -85.99 100.95 4.47 0.095 6348
 6350 3 -85.93 100.74 4.37 0.135 6349
 6351 3 -85.91 100.65 4.27 0.166 6350
 6352 3 -85.91 100.56 4.2 0.212 6351
 6353 3 -85.69 100.56 4.03 0.086 6352
 6354 3 -85.68 100.46 3.91 0.083 6353
 6355 3 -85.69 100.26 3.9 0.104 6354
 6356 3 -85.72 100.15 3.91 0.121 6355
 6357 3 -85.64 100.06 3.83 0.123 6356
 6358 3 -86.14 100.35 4.28 0.104 6352
 6359 3 -86.24 100.24 4.2 0.134 6358
 6360 3 -86.67 104.44 6.97 0.089 6314
 6361 3 -86.76 104.44 7.12 0.156 6360
 6362 3 -86.75 106.13 8.36 0.13 6295
 6363 3 -86.47 106.35 8.37 0.083 6362
 6364 3 -87.5 108.22 8.65 0.167 5633
 6365 3 -87.47 108.44 8.68 0.207 6364
 6366 3 -87.18 108.74 8.77 0.044 6365
 6367 3 -87.01 108.83 8.65 0.085 6366
 6368 3 -86.95 108.94 8.53 0.104 6367
 6369 3 -86.88 109.03 8.52 0.118 6368
 6370 3 -86.88 109.24 8.58 0.117 6369
 6371 3 -86.9 109.33 8.62 0.079 6370
 6372 3 -86.93 109.44 8.68 0.059 6371
 6373 3 -86.9 109.53 8.82 0.112 6372
 6374 3 -86.96 109.63 8.86 0.057 6373
 6375 3 -84.13 110.35 9.01 0.11 5569
 6376 3 -84.1 110.56 9.1 0.108 6375
 6377 3 -84.14 110.65 9.16 0.119 6376
 6378 3 -84.31 110.74 9.25 0.089 6377
 6379 3 -84.42 110.74 9.13 0.142 6378
 6380 3 -84.54 110.95 9.04 0.143 6379
 6381 3 -84.59 111.15 9.01 0.093 6380
 6382 3 -84.54 111.24 8.93 0.132 6381
 6383 3 -84.47 111.35 8.84 0.114 6382
 6384 3 -84.34 111.46 8.74 0.105 6383
 6385 3 -84.23 111.46 8.66 0.114 6384
 6386 3 -84.14 111.35 8.55 0.15 6385
 6387 3 -84 111.05 8.55 0.128 6386
 6388 3 -83.94 110.84 8.71 0.079 6387
 6389 3 -84 110.76 8.98 0.141 6377
 6390 3 -83.84 110.95 8.92 0.099 6389
 6391 3 -83.7 110.95 8.85 0.091 6390
 6392 3 -83.62 111.05 8.76 0.102 6391
 6393 3 -83.58 111.05 8.62 0.095 6392
 6394 3 -77.54 115.29 13.41 0.594 5119
 6395 3 -77.63 115.29 13.26 0.552 6394
 6396 3 -78.01 115.37 13.11 0.487 6395
 6397 3 -78.15 115.48 13.03 0.532 6396
 6398 3 -78.13 115.57 12.95 0.594 6397
 6399 3 -78.04 115.68 12.87 0.657 6398
 6400 3 -77.95 115.87 12.81 0.608 6399
 6401 3 -77.59 115.68 12.55 0.127 6400
 6402 3 -77.6 115.68 12.43 0.109 6401
 6403 3 -77.51 115.79 12.29 0.073 6402
 6404 3 -78.09 115.98 12.76 0.63 6400
 6405 3 -78.07 116.28 12.78 0.509 6404
 6406 3 -78.23 116.78 13.09 0.349 6405
 6407 3 -77.86 116.78 12.84 0.108 6406
 6408 3 -77.75 116.89 12.62 0.121 6407
 6409 3 -77.64 116.98 12.45 0.092 6408
 6410 3 -78.5 116.78 13.19 0.359 6406
 6411 3 -78.34 117.07 13.33 0.315 6410
 6412 3 -77.92 117.18 13.55 0.08 6411
 6413 3 -77.81 117.07 13.61 0.087 6412
 6414 3 -77.72 116.98 13.68 0.078 6413
 6415 3 -77.64 116.98 13.86 0.059 6414
 6416 3 -78.53 117.07 13.37 0.173 6411
 6417 3 -77.94 117.37 13.21 0.091 6416
 6418 3 -77.84 117.37 13.17 0.000125 6417
 6419 3 -78.73 117.07 13.42 0.193 6416
 6420 3 -79.11 117.18 13.47 0.162 6419
 6421 3 -79.22 117.27 13.43 0.173 6420
 6422 3 -79.41 117.38 13.42 0.185 6421
 6423 3 -79.58 117.27 13.42 0.184 6422
 6424 3 -79.75 117.16 13.45 0.122 6423
 6425 3 -79.84 117.16 13.51 0.191 6424
 6426 3 -79.64 117.46 13.62 0.16 6425
 6427 3 -79.59 117.58 13.68 0.000125 6426
 6428 3 -80.03 116.86 13.36 0.106 6425
 6429 3 -80.11 116.86 13.26 0.136 6428
 6430 3 -79.83 117.08 12.99 0.085 6429
 6431 3 -79.78 117.18 12.83 0.086 6430
 6432 3 -79.78 117.27 12.7 0.05 6431
 6433 3 -80.37 116.77 13.36 0.129 6429
 6434 3 -80.57 116.66 13.49 0.113 6433
 6435 3 -80.68 116.66 13.53 0.184 6434
 6436 3 -80.65 116.75 13.86 0.116 6435
 6437 3 -80.7 116.75 13.97 0.083 6436
 6438 3 -80.73 116.66 14.09 0.124 6437
 6439 3 -80.79 116.55 14.17 0.111 6438
 6440 3 -80.95 116.47 14.01 0.115 6439
 6441 3 -81.02 116.26 13.97 0.135 6440
 6442 3 -81.2 116.06 13.78 0.123 6441
 6443 3 -81.31 115.86 13.62 0.084 6442
 6444 3 -81.32 115.76 13.55 0.119 6443
 6445 3 -81.4 115.67 13.44 0.132 6444
 6446 3 -81.49 115.67 13.18 0.087 6445
 6447 3 -81.59 115.56 13.13 0.075 6446
 6448 3 -81.71 115.47 13.05 0.121 6447
 6449 3 -81.79 115.36 13.01 0.095 6448
 6450 3 -79.58 117.47 13.19 0.138 6423
 6451 3 -79.64 117.68 13.05 0.147 6450
 6452 3 -79.89 117.77 13.03 0.141 6451
 6453 3 -80.03 117.86 13.03 0.208 6452
 6454 3 -80.16 117.96 13.02 0.217 6453
 6455 3 -80.28 117.96 13.01 0.278 6454
 6456 3 -80.28 118.27 12.71 0.063 6455
 6457 3 -80.22 118.46 12.68 0.088 6456
 6458 3 -80.31 118.57 12.68 0.122 6457
 6459 3 -80.35 118.77 12.68 0.068 6458
 6460 3 -80.32 118.86 12.77 0.084 6459
 6461 3 -80.3 119.07 12.8 0.115 6460
 6462 3 -80.3 119.27 12.82 0.109 6461
 6463 3 -80.35 119.46 12.78 0.102 6462
 6464 3 -80.3 119.57 12.75 0.000125 6463
 6465 3 -80.66 117.66 13.17 0.119 6455
 6466 3 -80.92 117.66 13.04 0.147 6465
 6467 3 -81.05 117.66 12.98 0.16 6466
 6468 3 -81.2 117.56 13.1 0.169 6467
 6469 3 -81.34 117.56 13.24 0.21 6468
 6470 3 -81.47 117.56 13.27 0.232 6469
 6471 3 -81.67 117.56 12.99 0.131 6470
 6472 3 -81.75 117.47 12.86 0.116 6471
 6473 3 -81.84 117.36 12.7 0.103 6472
 6474 3 -81.83 117.25 12.61 0.116 6473
 6475 3 -81.84 117.25 12.43 0.114 6474
 6476 3 -81.91 117.16 12.29 0.108 6475
 6477 3 -81.91 117.06 12.15 0.108 6476
 6478 3 -81.97 117.06 12.01 0.084 6477
 6479 3 -82.05 117.06 11.86 0.094 6478
 6480 3 -82.17 116.95 11.84 0.07 6479
 6481 3 -82.26 116.86 11.73 0.086 6480
 6482 3 -82.37 116.84 11.58 0.08 6481
 6483 3 -82.39 116.75 11.42 0.05 6482
 6484 3 -81.51 117.56 13.45 0.273 6470
 6485 3 -81.61 117.56 13.52 0.29 6484
 6486 3 -81.73 117.45 13.5 0.244 6485
 6487 3 -81.83 117.25 13.43 0.21 6486
 6488 3 -81.87 117.16 13.45 0.172 6487
 6489 3 -81.76 116.86 13.43 0.068 6488
 6490 3 -81.74 116.76 13.37 0.123 6489
 6491 3 -81.76 116.67 13.27 0.126 6490
 6492 3 -81.74 116.47 13.27 0.056 6491
 6493 3 -81.56 117.97 13.75 0.121 6485
 6494 3 -81.25 118.17 13.77 0.08 6493
 6495 3 -81.16 118.26 13.92 0.08 6494
 6496 3 -81.19 118.36 14.06 0.095 6495
 6497 3 -81.33 118.67 14.14 0.134 6496
 6498 3 -81.39 118.76 14.19 0.112 6497
 6499 3 -81.41 118.97 14.28 0.049 6498
 6500 3 -81.41 119.06 14.33 0.096 6499
 6501 3 -81.33 119.17 14.34 0.166 6500
 6502 3 -81.22 119.26 14.28 0.199 6501
 6503 3 -80.99 119.26 14.36 0.047 6502
 6504 3 -80.9 119.26 14.41 0.06 6503
 6505 3 -80.74 119.25 14.45 0.08 6504
 6506 3 -80.63 119.25 14.51 0.074 6505
 6507 3 -80.49 119.25 14.65 0.061 6506
 6508 3 -80.36 119.16 14.75 0.102 6507
 6509 3 -80.25 119.25 14.83 0.118 6508
 6510 3 -80.16 119.27 14.95 0.138 6509
 6511 3 -80.07 119.27 15.09 0.085 6510
 6512 3 -81.58 119.16 14.47 0.153 6501
 6513 3 -81.72 119.16 14.41 0.086 6512
 6514 3 -81.82 119.16 14.35 0.049 6513
 6515 3 -81.89 118.06 13.79 0.094 6493
 6516 3 -82 118.06 13.94 0.094 6515
 6517 3 -82.19 118.16 14.06 0.135 6516
 6518 3 -82.28 118.16 14.14 0.169 6517
 6519 3 -79.53 117.77 12.89 0.07 6451
 6520 3 -79.53 117.77 12.78 0.131 6519
 6521 3 -79.42 117.77 12.72 0.2 6520
 6522 3 -79.41 118.18 12.69 0.091 6521
 6523 3 -79.34 118.27 12.58 0.085 6522
 6524 3 -79.26 118.38 12.56 0.111 6523
 6525 3 -79.23 118.57 12.6 0.098 6524
 6526 3 -79.24 118.67 12.58 0.072 6525
 6527 3 -79.21 118.76 12.52 0.099 6526
 6528 3 -79.08 118.87 12.5 0.215 6527
 6529 3 -78.91 118.98 12.38 0.099 6528
 6530 3 -78.92 116.46 13.13 0.119 6410
 6531 3 -79.15 116.47 13.17 0.148 6530
 6532 3 -79.32 116.38 13.2 0.138 6531
 6533 3 -79.57 116.38 13.17 0.125 6532
 6534 3 -79.82 116.36 13.11 0.105 6533
 6535 3 -80.01 116.27 13.08 0.085 6534
 6536 3 -80.18 116.27 12.95 0.073 6535
 6537 3 -80.31 116.27 12.94 0.065 6536
 6538 3 -80.48 116.27 13 0.09 6537
 6539 3 -80.62 116.36 12.99 0.113 6538
 6540 3 -80.76 116.16 13.01 0.122 6539
 6541 3 -80.84 116.07 12.96 0.093 6540
 6542 3 -80.99 116.16 12.96 0.091 6541
 6543 3 -81.1 116.05 12.99 0.142 6542
 6544 3 -80.46 116.57 13.01 0.124 6539
 6545 3 -80.35 116.57 13 0.078 6544
 6546 3 -78.09 115.68 12.27 0.307 6405
 6547 3 -78.26 115.57 11.75 0.132 6546
 6548 3 -78.34 115.67 11.66 0.122 6547
 6549 3 -78.43 115.76 11.51 0.137 6548
 6550 3 -78.46 115.76 11.36 0.17 6549
 6551 3 -78.21 115.48 11.26 0.149 6550
 6552 3 -77.93 115.37 11.3 0.105 6551
 6553 3 -77.71 115.28 11.22 0.088 6552
 6554 3 -77.56 115.27 11.18 0.077 6553
 6555 3 -77.37 115.27 11.22 0.118 6554
 6556 3 -77.26 115.38 11.18 0.109 6555
 6557 3 -77.18 115.47 11.11 0.1 6556
 6558 3 -76.96 115.47 11.18 0.097 6557
 6559 3 -76.85 115.58 11.13 0.105 6558
 6560 3 -76.74 115.47 11.08 0.077 6559
 6561 3 -76.63 115.58 10.99 0.141 6560
 6562 3 -76.62 115.67 10.94 0.162 6561
 6563 3 -76.7 115.88 10.92 0.152 6562
 6564 3 -76.87 115.97 10.95 0.082 6563
 6565 3 -76.9 116.08 10.99 0.063 6564
 6566 3 -76.95 116.17 11.08 0.093 6565
 6567 3 -76.95 116.38 11.12 0.088 6566
 6568 3 -76.98 116.47 11.17 0.095 6567
 6569 3 -77.01 116.58 11.2 0.141 6568
 6570 3 -76.84 116.78 11.35 0.125 6569
 6571 3 -76.64 116.88 11.37 0.055 6570
 6572 3 -77.22 116.67 11.16 0.084 6569
 6573 3 -77.42 116.77 11.19 0.077 6572
 6574 3 -77.56 116.77 11.24 0.08 6573
 6575 3 -77.75 116.87 11.21 0.084 6574
 6576 3 -77.86 116.78 11.28 0.094 6575
 6577 3 -78.82 115.96 11.19 0.202 6550
 6578 3 -78.9 116.07 11.09 0.276 6577
 6579 3 -79.02 115.67 11.17 0.093 6578
 6580 3 -78.92 116.26 11.1 0.173 6578
 6581 3 -78.92 115.96 10.89 0.148 6580
 6582 3 -78.98 115.87 10.83 0.128 6581
 6583 3 -79.21 115.76 10.79 0.092 6582
 6584 3 -79.37 115.76 10.84 0.084 6583
 6585 3 -78.96 116.37 11.13 0.256 6580
 6586 3 -79.44 116.67 11.06 0.137 6585
 6587 3 -79.59 116.66 10.99 0.147 6586
 6588 3 -79.73 116.77 10.96 0.158 6587
 6589 3 -79.83 116.86 10.93 0.212 6588
 6590 3 -79.64 116.96 10.78 0.211 6589
 6591 3 -79.56 117.26 10.89 0.155 6590
 6592 3 -79.5 117.37 10.88 0.177 6591
 6593 3 -79.64 117.46 10.84 0.108 6592
 6594 3 -79.7 117.66 10.86 0.106 6593
 6595 3 -79.78 117.77 10.92 0.127 6594
 6596 3 -79.97 117.77 10.95 0.078 6595
 6597 3 -80.11 117.86 10.92 0.084 6596
 6598 3 -79.59 116.76 10.59 0.126 6590
 6599 3 -79.56 116.57 10.38 0.158 6598
 6600 3 -79.58 116.57 10.25 0.203 6599
 6601 3 -79.62 116.46 10.12 0.235 6600
 6602 3 -79.92 116.36 10.02 0.189 6601
 6603 3 -80.24 116.46 10.22 0.117 6602
 6604 3 -80.35 116.46 10.24 0.106 6603
 6605 3 -80.56 116.57 10.29 0.088 6604
 6606 3 -80.72 116.66 10.35 0.123 6605
 6607 3 -80.86 116.66 10.35 0.122 6606
 6608 3 -81.06 116.75 10.26 0.083 6607
 6609 3 -81.2 116.96 10.34 0.089 6608
 6610 3 -81.36 117.16 10.36 0.051 6609
 6611 3 -81.5 117.16 10.43 0.067 6610
 6612 3 -79.35 116.46 10.04 0.155 6601
 6613 3 -79.28 116.57 9.86 0.123 6612
 6614 3 -79.22 116.57 9.75 0.123 6613
 6615 3 -79.1 116.37 9.62 0.122 6614
 6616 3 -79.01 116.17 9.59 0.141 6615
 6617 3 -78.95 115.98 9.54 0.112 6616
 6618 3 -78.9 115.87 9.44 0.138 6617
 6619 3 -78.81 115.78 9.28 0.148 6618
 6620 3 -78.85 115.78 9.11 0.182 6619
 6621 3 -79.04 115.57 8.97 0.121 6620
 6622 3 -79.2 115.46 8.94 0.076 6621
 6623 3 -79.27 115.37 8.93 0.164 6622
 6624 3 -79.32 115.17 8.7 0.13 6623
 6625 3 -79.15 114.98 8.62 0.216 6624
 6626 3 -79.18 114.78 8.43 0.098 6625
 6627 3 -79.31 114.78 8.27 0.092 6626
 6628 3 -79.43 114.68 8.18 0.052 6627
 6629 3 -79.56 114.67 8.1 0.082 6628
 6630 3 -79.65 114.67 7.96 0.079 6629
 6631 3 -79.67 114.76 7.81 0.094 6630
 6632 3 -79.63 114.87 7.68 0.092 6631
 6633 3 -79.59 114.98 7.52 0.096 6632
 6634 3 -79.48 115.07 7.45 0.098 6633
 6635 3 -79.34 115.07 7.36 0.121 6634
 6636 3 -79.18 115.18 7.32 0.073 6635
 6637 3 -78.76 115.18 8.76 0.107 6625
 6638 3 -78.59 115.07 8.72 0.082 6637
 6639 3 -78.43 115.07 8.77 0.1 6638
 6640 3 -78.32 114.98 8.76 0.108 6639
 6641 3 -79.26 115.46 9.16 0.067 6623
 6642 3 -79.37 115.37 9.27 0.114 6641
 6643 3 -79.48 115.26 9.31 0.121 6642
 6644 3 -79.79 115.26 9.3 0.081 6643
 6645 3 -79.9 115.26 9.33 0.038 6644
 6646 3 -80.04 115.18 9.29 0.156 6645
 6647 3 -80.35 115.27 9.37 0.071 6646
 6648 3 -80.48 115.27 9.26 0.066 6647
 6649 3 -80.6 115.27 9.18 0.067 6648
 6650 3 -78.72 116.67 11.42 0.056 6585
 6651 3 -78.62 116.67 11.36 0.12 6650
 6652 3 -78.55 116.76 11.28 0.105 6651
 6653 3 -77.02 115.47 13.26 0.262 6395
 6654 3 -76.67 115.67 13.3 0.146 6653
 6655 3 -76.46 115.78 13.29 0.137 6654
 6656 3 -76.24 115.78 13.3 0.152 6655
 6657 3 -76.04 115.89 13.29 0.142 6656
 6658 3 -75.87 115.89 13.29 0.17 6657
 6659 3 -75.68 115.98 13.34 0.186 6658
 6660 3 -75.46 116 13.28 0.178 6659
 6661 3 -75.29 116 13.16 0.139 6660
 6662 3 -75.12 116.08 13.11 0.157 6661
 6663 3 -74.98 116.08 13.13 0.186 6662
 6664 3 -74.92 116.18 13.19 0.164 6663
 6665 3 -74.92 116.29 13.11 0.276 6664
 6666 3 -75.04 116.68 12.84 0.135 6665
 6667 3 -75.14 116.79 12.85 0.155 6666
 6668 3 -75.25 116.88 12.84 0.164 6667
 6669 3 -75.34 116.89 12.78 0.166 6668
 6670 3 -75.41 117 12.79 0.219 6669
 6671 3 -75.97 116.89 12.63 0.141 6670
 6672 3 -76.08 116.89 12.6 0.115 6671
 6673 3 -76.23 116.89 12.64 0.036 6672
 6674 3 -76.36 116.89 12.71 0.092 6673
 6675 3 -76.47 116.78 12.79 0.087 6674
 6676 3 -76.56 116.78 12.86 0.041 6675
 6677 3 -75 117.29 12.61 0.159 6670
 6678 3 -74.89 117.38 12.55 0.233 6677
 6679 3 -74.84 117.49 12.52 0.3 6678
 6680 3 -74.7 117.6 12.54 0.408 6679
 6681 3 -74.42 117.69 12.36 0.618 6680
 6682 3 -74.53 117.8 12.3 0.617 6681
 6683 3 -74.66 117.69 12.11 0.56 6682
 6684 3 -74.72 117.49 11.78 0.164 6683
 6685 3 -74.89 118.19 12.33 0.253 6683
 6686 3 -74.81 118.3 12.33 0.000125 6685
 6687 3 -73.64 117.6 12.36 0.599 6681
 6688 3 -73.03 117 12.6 0.173 6687
 6689 3 -72.97 116.9 12.69 0.186 6688
 6690 3 -72.87 116.79 12.76 0.126 6689
 6691 3 -72.83 116.79 12.86 0.047 6690
 6692 3 -74.54 116.19 13.2 0.15 6665
 6693 3 -74.29 116.1 13.2 0.153 6692
 6694 3 -74.04 116.1 13.11 0.098 6693
 6695 3 -73.93 116.1 12.99 0.154 6694
 6696 3 -74.01 115.99 12.85 0.119 6695
 6697 3 -73.96 115.99 12.75 0.118 6696
 6698 3 -74.04 115.99 12.68 0.154 6697
 6699 3 -74.27 115.9 12.54 0.107 6698
 6700 3 -74.29 115.8 12.38 0.123 6699
 6701 3 -74.37 115.8 12.22 0.16 6700
 6702 3 -74.51 115.69 12.08 0.154 6701
 6703 3 -74.68 115.6 11.84 0.127 6702
 6704 3 -74.71 115.49 11.62 0.095 6703
 6705 3 -74.65 115.49 11.51 0.062 6704
 6706 3 -74.65 115.38 11.45 0.093 6705
 6707 3 -74.57 115.18 11.41 0.159 6706
 6708 3 -74.46 115.08 11.31 0.141 6707
 6709 3 -74.38 114.99 11.17 0.096 6708
 6710 3 -74.42 114.88 11.03 0.129 6709
 6711 3 -74.46 114.79 10.94 0.187 6710
 6712 3 -74.59 114.79 10.87 0.139 6711
 6713 3 -74.72 114.58 10.85 0.13 6712
 6714 3 -74.88 114.58 10.76 0.078 6713
 6715 3 -74.99 114.58 10.69 0.072 6714
 6716 3 -75.11 114.49 10.64 0.084 6715
 6717 3 -75.14 114.38 10.51 0.143 6716
 6718 3 -75.16 114.38 10.3 0.111 6717
 6719 3 -75.21 114.38 10.18 0.118 6718
 6720 3 -75.27 114.18 10.11 0.107 6719
 6721 3 -75.16 114.08 10.08 0.106 6720
 6722 3 -75.1 113.88 9.93 0.149 6721
 6723 3 -75.11 113.88 9.78 0.2 6722
 6724 3 -75.44 113.79 9.61 0.099 6723
 6725 3 -75.57 113.68 9.45 0.089 6724
 6726 3 -75.63 113.58 9.34 0.088 6725
 6727 3 -74.86 114.08 9.8 0.118 6723
 6728 3 -74.74 113.99 9.71 0.074 6727
 6729 3 -74.66 113.99 9.62 0.088 6728
 6730 3 -74.61 113.9 9.54 0.196 6729
 6731 3 -74.58 113.9 9.44 0.266 6730
 6732 3 -74.55 114.19 9.44 0.095 6731
 6733 3 -74.46 114.3 9.34 0.000125 6732
 6734 3 -74.6 113.69 9.35 0.336 6731
 6735 3 -74.24 113.8 9.2 0.099 6734
 6736 3 -74.21 113.8 9.01 0.118 6735
 6737 3 -75.11 113.38 9.18 0.134 6734
 6738 3 -75.27 113.38 9.11 0.127 6737
 6739 3 -75.39 113.29 8.87 0.071 6738
 6740 3 -75.55 113.29 8.8 0.106 6739
 6741 3 -75.66 113.18 8.69 0.054 6740
 6742 3 -73.7 116.19 13.03 0.143 6695
 6743 3 -73.52 116.01 12.8 0.11 6742
 6744 3 -73.38 116.01 12.7 0.093 6743
 6745 3 -73.26 115.9 12.6 0.101 6744
 6746 3 -73.29 115.7 12.62 0.17 6745
 6747 3 -73.12 115.59 12.39 0.088 6746
 6748 3 -73.15 115.5 12.34 0.114 6747
 6749 3 -73.17 115.4 12.28 0.075 6748
 6750 3 -73.82 116.3 13.22 0.138 6742
 6751 3 -73.79 116.3 13.34 0.191 6750
 6752 3 -73.6 116.49 13.47 0.128 6751
 6753 3 -73.56 116.6 13.56 0.131 6752
 6754 3 -73.46 116.69 13.61 0.14 6753
 6755 3 -73.47 116.9 13.72 0.101 6754
 6756 3 -73.37 117.1 13.76 0.137 6755
 6757 3 -73.37 117.3 13.69 0.121 6756
 6758 3 -73.28 117.41 13.71 0.114 6757
 6759 3 -73.17 117.51 13.78 0.121 6758
 6760 3 -73.03 117.5 13.86 0.138 6759
 6761 3 -72.89 117.59 13.94 0.124 6760
 6762 3 -72.61 117.59 14 0.102 6761
 6763 3 -72.41 117.59 14 0.072 6762
 6764 3 -72.25 117.61 14.03 0.046 6763
 6765 3 -72.11 117.61 14.1 0.116 6764
 6766 3 -71.98 117.61 14.04 0.171 6765
 6767 3 -71.86 117.7 14.09 0.21 6766
 6768 3 -71.7 117.7 14.14 0.122 6767
 6769 3 -74.26 116.3 13.1 0.114 6693
 6770 3 -74.18 116.19 12.94 0.119 6769
 6771 3 -74.15 116.1 12.79 0.059 6770
 6772 3 -74.23 116.1 12.54 0.075 6771
 6773 3 -74.23 116.1 12.36 0.098 6772
 6774 3 -74.17 116.1 12.2 0.114 6773
 6775 3 -73.98 116.1 12.14 0.136 6774
 6776 3 -73.79 116.21 12.16 0.114 6775
 6777 3 -78.86 114.27 15.11 0.171 5111
 6778 3 -79.08 114.27 15.1 0.141 6777
 6779 3 -79.22 114.16 15.08 0.146 6778
 6780 3 -79.36 114.07 15.08 0.15 6779
 6781 3 -79.49 114.07 15.06 0.197 6780
 6782 3 -79.63 114.07 15.01 0.225 6781
 6783 3 -79.77 113.77 15.01 0.158 6782
 6784 3 -79.88 113.66 14.95 0.141 6783
 6785 3 -80.05 113.57 14.93 0.129 6784
 6786 3 -80.19 113.46 14.86 0.139 6785
 6787 3 -80.3 113.35 14.89 0.149 6786
 6788 3 -80.36 113.16 14.91 0.178 6787
 6789 3 -80.38 113.05 14.94 0.184 6788
 6790 3 -80.47 112.85 15.02 0.161 6789
 6791 3 -80.5 112.66 15.03 0.18 6790
 6792 3 -80.58 112.46 15.05 0.186 6791
 6793 3 -80.62 112.25 15.03 0.254 6792
 6794 3 -80.72 112.05 14.93 0.248 6793
 6795 3 -80.72 111.85 14.86 0.273 6794
 6796 3 -80.86 111.67 14.75 0.266 6795
 6797 3 -80.97 111.56 14.53 0.236 6796
 6798 3 -80.92 111.47 14.41 0.227 6797
 6799 3 -80.84 111.46 14.25 0.354 6798
 6800 3 -80.69 111.46 14.12 0.407 6799
 6801 3 -80.42 111.57 14.1 0.446 6800
 6802 3 -80.12 111.86 14.17 0.33 6801
 6803 3 -79.98 112.16 14.29 0.239 6802
 6804 3 -79.75 112.46 14.44 0.112 6803
 6805 3 -79.64 112.57 14.53 0.087 6804
 6806 3 -79.53 112.57 14.58 0.088 6805
 6807 3 -79.44 112.77 14.61 0.105 6806
 6808 3 -79.28 112.77 14.67 0.123 6807
 6809 3 -79.12 112.97 14.77 0.107 6808
 6810 3 -78.98 112.97 14.85 0.147 6809
 6811 3 -78.82 113.18 14.91 0.152 6810
 6812 3 -78.66 113.37 15 0.1 6811
 6813 3 -78.55 113.37 15.08 0.116 6812
 6814 3 -78.38 113.46 15.06 0.09 6813
 6815 3 -78.22 113.57 15.1 0.131 6814
 6816 3 -78.02 113.68 15.19 0.099 6815
 6817 3 -77.88 113.87 15.3 0.067 6816
 6818 3 -77.8 113.87 15.37 0.086 6817
 6819 3 -77.58 113.98 15.44 0.101 6818
 6820 3 -77.49 113.98 15.53 0.074 6819
 6821 3 -80.64 110.96 13.87 0.117 6801
 6822 3 -80.54 110.86 13.83 0.143 6821
 6823 3 -80.46 110.77 13.85 0.136 6822
 6824 3 -80.24 110.66 13.87 0.194 6823
 6825 3 -80.12 110.57 13.79 0.18 6824
 6826 3 -79.96 110.57 13.74 0.186 6825
 6827 3 -79.82 110.36 13.84 0.204 6826
 6828 3 -79.77 110.16 13.91 0.268 6827
 6829 3 -79.73 110.36 14.27 0.116 6828
 6830 3 -79.66 110.46 14.35 0.109 6829
 6831 3 -79.59 110.57 14.47 0.105 6830
 6832 3 -79.46 110.57 14.64 0.08 6831
 6833 3 -79.4 110.66 14.78 0.076 6832
 6834 3 -79.41 110.77 14.92 0.066 6833
 6835 3 -79.35 110.86 15.01 0.082 6834
 6836 3 -79.29 110.86 15.09 0.132 6835
 6837 3 -79.45 110.96 15.28 0.108 6836
 6838 3 -79.61 111.07 15.36 0.07 6837
 6839 3 -79.48 111.27 15.42 0.091 6838
 6840 3 -79.31 111.36 15.44 0.092 6839
 6841 3 -79.33 111.36 15.61 0.095 6840
 6842 3 -79.1 110.68 15 0.067 6836
 6843 3 -78.96 110.58 14.96 0.081 6842
 6844 3 -78.79 110.47 14.94 0.085 6843
 6845 3 -78.71 110.37 14.99 0.129 6844
 6846 3 -78.63 110.26 15.04 0.107 6845
 6847 3 -78.43 110.26 15.04 0.077 6846
 6848 3 -79.74 109.96 13.78 0.265 6828
 6849 3 -79.79 109.77 13.76 0.238 6848
 6850 3 -79.87 109.57 13.87 0.244 6849
 6851 3 -79.9 109.46 14.03 0.326 6850
 6852 3 -79.96 109.46 14.24 0.384 6851
 6853 3 -80.05 109.36 14.39 0.413 6852
 6854 3 -80.05 109.16 14.51 0.43 6853
 6855 3 -80.05 109.07 14.56 0.342 6854
 6856 3 -80.17 108.86 14.55 0.165 6855
 6857 3 -80.21 108.57 14.47 0.145 6856
 6858 3 -80.13 108.57 14.54 0.197 6857
 6859 3 -79.67 108.86 14.64 0.095 6858
 6860 3 -79.55 108.96 14.77 0.114 6859
 6861 3 -79.44 108.96 14.9 0.03 6860
 6862 3 -80.19 108.16 14.65 0.116 6858
 6863 3 -80.13 108.07 14.68 0.126 6862
 6864 3 -80.03 107.96 14.77 0.159 6863
 6865 3 -79.97 107.77 14.88 0.168 6864
 6866 3 -79.83 107.77 14.93 0.204 6865
 6867 3 -79.81 107.57 15.11 0.209 6866
 6868 3 -79.83 107.46 15.1 0.205 6867
 6869 3 -79.75 107.36 15.32 0.179 6868
 6870 3 -79.64 107.16 15.42 0.219 6869
 6871 3 -79.51 107.07 15.55 0.2 6870
 6872 3 -79.42 106.96 15.73 0.192 6871
 6873 3 -79.37 106.96 15.95 0.203 6872
 6874 3 -79.29 106.96 16.07 0.244 6873
 6875 3 -79.01 106.96 16.14 0.207 6874
 6876 3 -78.89 106.86 16.16 0.207 6875
 6877 3 -78.73 107.07 16.57 0.07 6876
 6878 3 -78.67 107.16 16.66 0.000125 6877
 6879 3 -78.78 106.66 16.16 0.173 6876
 6880 3 -78.73 106.47 16.14 0.174 6879
 6881 3 -78.7 106.27 16.23 0.129 6880
 6882 3 -78.7 106.08 16.18 0.145 6881
 6883 3 -78.62 105.97 16.09 0.147 6882
 6884 3 -78.67 105.77 16.18 0.226 6883
 6885 3 -78.68 105.58 16.23 0.277 6884
 6886 3 -78.73 105.36 16.21 0.305 6885
 6887 3 -78.66 105.18 16.3 0.304 6886
 6888 3 -78.63 105.08 16.3 0.334 6887
 6889 3 -78.77 104.77 16.05 0.214 6888
 6890 3 -78.69 104.68 15.93 0.306 6889
 6891 3 -78.71 104.47 15.8 0.381 6890
 6892 3 -78.63 104.47 15.72 0.407 6891
 6893 3 -78.55 104.38 16.34 0.104 6892
 6894 3 -78.55 104.37 15.55 0.425 6892
 6895 3 -78.54 104.26 15.46 0.454 6894
 6896 3 -79.1 103.77 15.17 0.161 6895
 6897 3 -79.18 103.57 15.01 0.157 6896
 6898 3 -79.29 103.46 14.88 0.143 6897
 6899 3 -79.4 103.27 14.77 0.171 6898
 6900 3 -79.42 103.16 14.68 0.224 6899
 6901 3 -79.39 102.96 14.55 0.189 6900
 6902 3 -79.5 102.86 14.52 0.123 6901
 6903 3 -79.63 102.77 14.48 0.185 6902
 6904 3 -79.7 102.86 14.11 0.117 6903
 6905 3 -79.83 102.86 13.94 0.113 6904
 6906 3 -79.97 102.86 13.81 0.099 6905
 6907 3 -80.06 102.86 13.69 0.089 6906
 6908 3 -80.17 102.86 13.54 0.061 6907
 6909 3 -80.33 102.86 13.51 0.082 6908
 6910 3 -80.39 102.96 13.4 0.086 6909
 6911 3 -80.46 103.07 13.32 0.087 6910
 6912 3 -80.54 103.16 13.12 0.107 6911
 6913 3 -80.46 103.27 12.98 0.072 6912
 6914 3 -80.35 103.46 13.04 0.085 6913
 6915 3 -80.27 103.57 13.06 0.108 6914
 6916 3 -80.18 103.66 13.04 0.088 6915
 6917 3 -79.99 103.77 13.11 0.084 6916
 6918 3 -79.83 103.77 13.1 0.087 6917
 6919 3 -79.74 103.88 13.06 0.066 6918
 6920 3 -79.62 103.97 13.13 0.1 6919
 6921 3 -79.49 104.08 13.18 0.134 6920
 6922 3 -79.38 104.18 13.22 0.138 6921
 6923 3 -79.18 104.38 13.2 0.135 6922
 6924 3 -78.99 104.37 13.19 0.11 6923
 6925 3 -78.83 104.46 13.12 0.061 6924
 6926 3 -78.82 104.57 13.07 0.071 6925
 6927 3 -79.72 102.66 14.65 0.169 6903
 6928 3 -79.74 102.57 14.7 0.186 6927
 6929 3 -79.59 102.46 14.82 0.095 6928
 6930 3 -78.13 104.57 15.32 0.158 6895
 6931 3 -78.04 104.78 15.21 0.082 6930
 6932 3 -78.22 105.37 16.75 0.11 6888
 6933 3 -78.09 105.46 16.91 0.149 6932
 6934 3 -78.01 105.57 16.98 0.098 6933
 6935 3 -77.89 105.67 17.07 0.106 6934
 6936 3 -77.73 105.76 17.09 0.096 6935
 6937 3 -77.62 105.87 17.14 0.1 6936
 6938 3 -77.51 106.07 17.23 0.134 6937
 6939 3 -77.45 106.17 17.29 0.144 6938
 6940 3 -77.34 106.28 17.21 0.125 6939
 6941 3 -77.25 106.37 17.18 0.12 6940
 6942 3 -77.15 106.37 17.12 0.11 6941
 6943 3 -77.12 106.48 17 0.076 6942
 6944 3 -77.06 106.57 16.93 0.092 6943
 6945 3 -77 106.68 16.87 0.133 6944
 6946 3 -76.98 106.87 16.75 0.083 6945
 6947 3 -76.93 107.07 16.64 0.108 6946
 6948 3 -76.84 107.18 16.57 0.11 6947
 6949 3 -76.75 107.18 16.45 0.000125 6948
 6950 3 -79.75 106.86 16.07 0.108 6874
 6951 3 -79.95 106.85 16.04 0.132 6950
 6952 3 -80.14 106.75 15.95 0.12 6951
 6953 3 -80.28 106.75 15.91 0.166 6952
 6954 3 -80.4 106.55 15.87 0.133 6953
 6955 3 -80.62 106.47 15.89 0.142 6954
 6956 3 -80.78 106.47 15.84 0.114 6955
 6957 3 -80.92 106.36 15.78 0.108 6956
 6958 3 -81.06 106.36 15.69 0.102 6957
 6959 3 -81.03 106.25 15.56 0.121 6958
 6960 3 -81.06 106.36 15.44 0.105 6959
 6961 3 -81.03 106.47 15.27 0.134 6960
 6962 3 -81.12 106.47 15.13 0.167 6961
 6963 3 -81.2 106.56 15.12 0.229 6962
 6964 3 -81.29 106.25 15.01 0.122 6963
 6965 3 -81.39 106.16 14.97 0.086 6964
 6966 3 -81.43 105.95 14.95 0.184 6965
 6967 3 -81.59 105.75 14.89 0.304 6966
 6968 3 -81.68 105.66 14.89 0.389 6967
 6969 3 -81.75 105.56 14.89 0.447 6968
 6970 3 -81.84 105.45 14.85 0.448 6969
 6971 3 -82.04 105.36 14.84 0.409 6970
 6972 3 -82.14 105.25 14.76 0.368 6971
 6973 3 -82.28 105.16 14.76 0.308 6972
 6974 3 -82.29 105.06 14.6 0.238 6973
 6975 3 -82.27 104.95 14.35 0.119 6974
 6976 3 -82.33 104.86 14.28 0.045 6975
 6977 3 -81.17 106.86 15.18 0.145 6963
 6978 3 -81.18 107.06 15.18 0.095 6977
 6979 3 -80.04 110.57 13.49 0.118 6826
 6980 3 -80.1 110.66 13.29 0.143 6979
 6981 3 -79.88 110.66 13.13 0.109 6980
 6982 3 -79.84 110.86 13.08 0.099 6981
 6983 3 -79.89 110.96 12.94 0.085 6982
 6984 3 -80.32 110.66 13.19 0.096 6980
 6985 3 -80.43 110.46 13.16 0.05 6984
 6986 3 -80.51 110.36 13.05 0.046 6985
 6987 3 -79.77 114.27 14.92 0.188 6782
 6988 3 -79.85 114.46 14.75 0.158 6987
 6989 3 -79.86 114.66 14.62 0.19 6988
 6990 3 -80.11 114.66 14.69 0.196 6989
 6991 3 -80.24 114.57 14.63 0.293 6990
 6992 3 -80.36 114.55 14.55 0.344 6991
 6993 3 -80.55 114.66 14.54 0.416 6992
 6994 3 -80.72 114.66 14.5 0.46 6993
 6995 3 -80.93 114.67 14.41 0.472 6994
 6996 3 -81.11 114.67 14.38 0.465 6995
 6997 3 -81.24 114.56 14.33 0.432 6996
 6998 3 -81.38 114.56 14.34 0.333 6997
 6999 3 -81.52 114.56 14.35 0.252 6998
 7000 3 -81.64 114.45 14.28 0.149 6999
 7001 3 -81.72 114.36 14.3 0.146 7000
 7002 3 -81.8 114.16 14.36 0.071 7001
 7003 3 -78.23 115.37 14.94 0.115 5110
 7004 3 -78.01 115.68 14.74 0.124 7003
 7005 3 -77.9 115.78 14.68 0.114 7004
 7006 3 -77.82 115.87 14.6 0.107 7005
 7007 3 -77.73 115.98 14.51 0.129 7006
 7008 3 -77.73 116.18 14.43 0.197 7007
 7009 3 -77.46 116.28 14.42 0.103 7008
 7010 3 -77.4 116.28 14.28 0.123 7009
 7011 3 -77.27 116.39 14.21 0.13 7010
 7012 3 -77.1 116.48 14.26 0.072 7011
 7013 3 -77.07 116.59 14.19 0.091 7012
 7014 3 -78.12 116.18 14.19 0.122 7008
 7015 3 -78.26 116.28 14.19 0.152 7014
 7016 3 -78.54 116.07 14.13 0.099 7015
 7017 3 -78.71 115.96 14.16 0.128 7016
 7018 3 -78.87 115.76 14.14 0.131 7017
 7019 3 -78.9 115.37 14.01 0.118 7018
 7020 3 -78.92 115.26 13.93 0.105 7019
 7021 3 -78.99 115.08 13.85 0.086 7020
 7022 3 -79.02 114.97 13.84 0.07 7021
 7023 3 -78.59 115.26 14.99 0.101 7003
 7024 3 -78.76 115.27 15.1 0.101 7023
 7025 3 -78.9 115.18 15.22 0.076 7024
 7026 3 -75.25 117.28 18.97 0.083 4653
 7027 3 -75.14 117.38 19.06 0.098 7026
 7028 3 -75.03 117.47 19.13 0.062 7027
 7029 3 -74.89 117.67 19.28 0.072 7028
 7030 3 -74.86 117.88 19.29 0.1 7029
 7031 3 -74.94 117.97 19.31 0.1 7030
 7032 3 -75.01 118.08 19.36 0.074 7031
 7033 3 -75.06 118.28 19.4 0.099 7032
 7034 3 -75.38 114.67 19.4 0.092 4442
 7035 3 -75.47 114.58 19.26 0.04 7034
 7036 3 -73 113.08 20.03 0.429 4427
 7037 3 -73.08 113.18 19.95 0.298 7036
 7038 3 -62.83 112.54 26.16 1.019 4029
 7039 3 -62.69 112.73 26.18 1.021 7038
 7040 3 -62.58 112.92 26.27 0.969 7039
 7041 3 -62.54 113.03 26.32 0.919 7040
 7042 3 -62.65 113.23 26.39 0.862 7041
 7043 3 -62.72 113.34 26.46 0.797 7042
 7044 3 -62.62 113.42 26.46 0.756 7043
 7045 3 -62.66 113.63 26.52 0.686 7044
 7046 3 -62.72 113.74 26.52 0.621 7045
 7047 3 -62.86 113.82 26.57 0.55 7046
 7048 3 -63.02 113.93 26.48 0.47 7047
 7049 3 -63.21 114.02 26.41 0.486 7048
 7050 3 -63.32 114.23 26.34 0.517 7049
 7051 3 -63.36 114.43 26.3 0.553 7050
 7052 3 -63.58 114.52 26.21 0.568 7051
 7053 3 -63.63 114.73 26.29 0.602 7052
 7054 3 -63.69 114.93 26.18 0.621 7053
 7055 3 -63.83 115.02 26.16 0.587 7054
 7056 3 -63.88 115.23 26.04 0.604 7055
 7057 3 -63.91 115.52 25.95 0.605 7056
 7058 3 -63.89 115.73 25.95 0.589 7057
 7059 3 -63.93 115.93 25.92 0.587 7058
 7060 3 -63.95 116.13 25.92 0.57 7059
 7061 3 -63.96 116.32 25.92 0.584 7060
 7062 3 -63.9 116.52 25.86 0.625 7061
 7063 3 -63.87 116.73 25.83 0.607 7062
 7064 3 -63.9 116.93 25.81 0.575 7063
 7065 3 -63.85 117.02 25.81 0.558 7064
 7066 3 -63.93 117.23 25.83 0.575 7065
 7067 3 -63.92 117.32 25.92 0.574 7066
 7068 3 -63.92 117.52 25.99 0.582 7067
 7069 3 -63.98 117.63 26.1 0.566 7068
 7070 3 -64 117.82 26.31 0.57 7069
 7071 3 -63.94 117.91 26.38 0.514 7070
 7072 3 -64.17 118.12 26.53 0.472 7071
 7073 3 -64 118.32 26.47 0.516 7072
 7074 3 -63.91 118.52 26.58 0.514 7073
 7075 3 -63.89 118.62 26.42 0.556 7074
 7076 3 -63.67 118.82 27.17 0.049 7075
 7077 3 -63.97 118.71 26.44 0.54 7075
 7078 3 -64.06 118.91 26.29 0.477 7077
 7079 3 -63.97 119.02 26.4 0.513 7078
 7080 3 -63.81 119.23 26.38 0.508 7079
 7081 3 -63.84 119.43 26.35 0.509 7080
 7082 3 -63.89 119.63 26.38 0.534 7081
 7083 3 -63.78 119.73 26.42 0.557 7082
 7084 3 -63.75 119.93 26.42 0.535 7083
 7085 3 -63.69 120.13 26.49 0.522 7084
 7086 3 -63.74 120.32 26.51 0.532 7085
 7087 3 -63.68 120.52 26.44 0.538 7086
 7088 3 -63.65 120.73 26.35 0.589 7087
 7089 3 -63.69 120.93 26.15 0.617 7088
 7090 3 -63.65 121.13 26.1 0.662 7089
 7091 3 -63.61 121.23 26.11 0.722 7090
 7092 3 -63.52 121.43 26.08 0.76 7091
 7093 3 -64.01 121.93 25.47 0.066 7092
 7094 3 -64.07 121.93 25.35 0.152 7093
 7095 3 -64.15 121.82 25.17 0.107 7094
 7096 3 -64.15 121.82 24.99 0.1 7095
 7097 3 -64.2 121.82 24.79 0.072 7096
 7098 3 -64.26 121.82 24.65 0.07 7097
 7099 3 -64.26 121.73 24.54 0.078 7098
 7100 3 -64.32 121.63 24.4 0.088 7099
 7101 3 -64.35 121.73 24.29 0.103 7100
 7102 3 -64.31 121.82 24.22 0.145 7101
 7103 3 -64.28 121.93 24.17 0.238 7102
 7104 3 -64.17 121.73 23.85 0.096 7103
 7105 3 -64.18 121.82 23.76 0.111 7104
 7106 3 -64.12 121.73 23.65 0.154 7105
 7107 3 -64.2 121.52 23.56 0.097 7106
 7108 3 -64.3 121.43 23.45 0.054 7107
 7109 3 -64.32 121.32 23.26 0.11 7108
 7110 3 -64.35 121.23 23.2 0.181 7109
 7111 3 -64.35 120.82 23.26 0.154 7110
 7112 3 -64.33 120.63 23.24 0.223 7111
 7113 3 -64.33 120.52 23.24 0.194 7112
 7114 3 -64.46 120.32 23.22 0.137 7113
 7115 3 -64.52 120.13 23.17 0.128 7114
 7116 3 -64.57 120.02 23.2 0.07 7115
 7117 3 -64.49 119.93 22.97 0.094 7115
 7118 3 -64.44 119.73 22.9 0.047 7117
 7119 3 -64.47 119.43 22.85 0.092 7118
 7120 3 -64.48 119.32 22.78 0.074 7119
 7121 3 -64.53 119.23 22.63 0.102 7120
 7122 3 -64.45 119.13 22.54 0.122 7121
 7123 3 -64.39 119.02 22.49 0.134 7122
 7124 3 -64.16 118.93 22.56 0.077 7123
 7125 3 -64.08 118.84 22.6 0.066 7124
 7126 3 -64.09 118.74 22.7 0.048 7125
 7127 3 -64.17 118.63 22.74 0.098 7126
 7128 3 -64.47 118.93 22.35 0.071 7123
 7129 3 -64.53 118.82 22.2 0.092 7128
 7130 3 -64.17 121.52 23.04 0.155 7110
 7131 3 -64.07 121.73 23.01 0.112 7130
 7132 3 -63.98 121.74 22.92 0.108 7131
 7133 3 -63.84 121.74 22.83 0.083 7132
 7134 3 -63.7 121.93 22.79 0.102 7133
 7135 3 -63.6 122.04 22.74 0.104 7134
 7136 3 -63.48 122.13 22.7 0.141 7135
 7137 3 -63.42 122.34 22.72 0.14 7136
 7138 3 -63.32 122.53 22.9 0.06 7137
 7139 3 -63.21 122.53 22.95 0.082 7138
 7140 3 -63.06 122.73 23.13 0.142 7139
 7141 3 -63.04 122.92 23.2 0.000125 7140
 7142 3 -63.28 122.33 22.56 0.075 7137
 7143 3 -63.17 122.34 22.45 0.063 7142
 7144 3 -63.07 122.43 22.38 0.093 7143
 7145 3 -62.98 122.43 22.26 0.092 7144
 7146 3 -62.92 122.64 22.17 0.092 7145
 7147 3 -62.88 122.73 22.11 0.089 7146
 7148 3 -62.74 122.73 22.04 0.081 7147
 7149 3 -62.61 122.93 21.92 0.103 7148
 7150 3 -62.54 123.03 21.83 0.161 7149
 7151 3 -62.5 123.14 21.9 0.211 7150
 7152 3 -62.52 123.34 21.81 0.24 7151
 7153 3 -62.41 123.43 21.86 0.265 7152
 7154 3 -62.27 123.54 22.04 0.209 7153
 7155 3 -62.3 123.84 22.01 0.12 7154
 7156 3 -62.24 123.95 22.08 0.09 7155
 7157 3 -62.13 124.04 22.1 0.142 7156
 7158 3 -62.05 124.14 22.13 0.126 7157
 7159 3 -62.44 123.64 21.44 0.095 7153
 7160 3 -62.41 123.75 21.31 0.108 7159
 7161 3 -62.34 123.75 21.22 0.118 7160
 7162 3 -62.37 123.75 20.97 0.104 7161
 7163 3 -62.42 123.75 20.81 0.097 7162
 7164 3 -62.41 123.64 20.63 0.082 7163
 7165 3 -62.35 123.54 20.51 0.106 7164
 7166 3 -62.38 123.45 20.4 0.105 7165
 7167 3 -62.41 123.45 20.24 0.094 7166
 7168 3 -62.4 123.54 20.08 0.116 7167
 7169 3 -62.38 123.64 19.97 0.086 7168
 7170 3 -62.38 123.75 19.79 0.128 7169
 7171 3 -62.26 123.75 19.65 0.123 7170
 7172 3 -62.17 123.84 19.56 0.131 7171
 7173 3 -61.95 123.94 19.47 0.109 7172
 7174 3 -61.84 124.05 19.42 0.113 7173
 7175 3 -61.83 124.25 19.35 0.069 7174
 7176 3 -61.8 124.35 19.33 0.131 7175
 7177 3 -61.65 124.44 19.06 0.089 7176
 7178 3 -61.59 124.55 18.95 0.109 7177
 7179 3 -61.48 124.55 18.81 0.132 7178
 7180 3 -61.45 124.64 18.69 0.137 7179
 7181 3 -61.35 124.75 18.61 0.126 7180
 7182 3 -61.13 124.75 18.49 0.126 7181
 7183 3 -61.06 124.96 18.58 0.104 7182
 7184 3 -61.8 124.44 19.67 0.095 7176
 7185 3 -61.7 124.35 19.78 0.107 7184
 7186 3 -62.45 123.64 19.81 0.017 7170
 7187 3 -64.26 122.32 24.35 0.114 7103
 7188 3 -64.29 122.52 24.22 0.169 7187
 7189 3 -64.2 122.63 24.15 0.209 7188
 7190 3 -63.95 122.73 24.13 0.000125 7189
 7191 3 -63.55 121.63 26.11 0.762 7092
 7192 3 -63.4 121.73 26.2 0.792 7191
 7193 3 -63.51 121.93 26.28 0.759 7192
 7194 3 -63.4 122.02 26.29 0.735 7193
 7195 3 -63.39 122.23 26.38 0.725 7194
 7196 3 -63.39 122.32 26.49 0.707 7195
 7197 3 -63.43 122.52 26.51 0.663 7196
 7198 3 -63.48 122.73 26.51 0.674 7197
 7199 3 -63.68 123.32 26.31 0.807 7198
 7200 3 -63.86 123.82 25.74 0.079 7199
 7201 3 -63.77 123.82 25.6 0.097 7200
 7202 3 -63.53 123.73 25.56 0.082 7201
 7203 3 -63.42 123.63 25.45 0.148 7202
 7204 3 -63.42 123.43 25.28 0.127 7203
 7205 3 -63.28 123.54 25.08 0.083 7204
 7206 3 -63.21 123.54 24.94 0.071 7205
 7207 3 -63.09 123.63 24.85 0.081 7206
 7208 3 -63.03 123.63 24.69 0.148 7207
 7209 3 -62.92 123.62 24.58 0.192 7208
 7210 3 -63.04 123.24 24.49 0.07 7209
 7211 3 -63.14 123.13 24.38 0.107 7210
 7212 3 -63.35 123.13 24.26 0.113 7211
 7213 3 -62.67 123.62 24.54 0.131 7209
 7214 3 -62.58 123.62 24.42 0.155 7213
 7215 3 -62.41 123.84 24.38 0.113 7214
 7216 3 -62.17 123.73 24.38 0.119 7215
 7217 3 -62.01 123.73 24.33 0.119 7216
 7218 3 -61.81 123.64 24.19 0.119 7217
 7219 3 -61.83 123.64 23.9 0.052 7218
 7220 3 -61.91 123.73 23.81 0.079 7219
 7221 3 -61.99 123.84 23.81 0.071 7220
 7222 3 -62.03 123.84 23.69 0.039 7221
 7223 3 -64.06 123.73 25.51 0.108 7201
 7224 3 -64.23 123.71 25.49 0.128 7223
 7225 3 -64.3 123.71 25.38 0.187 7224
 7226 3 -64.54 123.52 25.54 0.121 7225
 7227 3 -64.73 123.52 25.51 0.139 7226
 7228 3 -64.87 123.33 25.51 0.119 7227
 7229 3 -64.92 123.22 25.53 0.146 7228
 7230 3 -65.07 123.22 25.29 0.08 7229
 7231 3 -65.15 123.13 25.22 0.099 7230
 7232 3 -65.04 122.92 25.22 0.076 7231
 7233 3 -65.09 122.83 25.1 0.077 7232
 7234 3 -65.03 122.72 25.06 0.124 7233
 7235 3 -65.09 122.42 24.9 0.084 7234
 7236 3 -65.07 122.22 24.79 0.093 7235
 7237 3 -64.25 123.82 25.29 0.284 7225
 7238 3 -63.97 124.13 25.4 0.081 7237
 7239 3 -63.89 124.23 25.4 0.068 7238
 7240 3 -63.8 124.32 25.36 0.096 7239
 7241 3 -63.64 124.32 25.33 0.147 7240
 7242 3 -63.61 124.43 25.42 0.066 7241
 7243 3 -63.53 124.52 25.45 0.059 7242
 7244 3 -63.6 123.32 26.42 0.772 7243
 7245 3 -64.5 124.21 26.19 0.27 7244
 7246 3 -64.59 124.32 26.28 0.272 7245
 7247 3 -64.55 124.52 26.3 0.228 7246
 7248 3 -64.58 124.62 26.3 0.254 7247
 7249 3 -64.72 124.63 26.21 0.304 7248
 7250 3 -64.72 124.83 26.43 0.289 7249
 7251 3 -64.75 125.03 26.55 0.263 7250
 7252 3 -64.77 125.22 26.6 0.227 7251
 7253 3 -64.78 125.33 26.69 0.274 7252
 7254 3 -64.84 125.11 27.03 0.163 7253
 7255 3 -65 125.11 27.12 0.122 7254
 7256 3 -65.14 125.02 27.23 0.089 7255
 7257 3 -65.25 125.02 27.32 0.097 7256
 7258 3 -65.44 125.02 27.41 0.062 7257
 7259 3 -65.56 124.91 27.46 0.059 7258
 7260 3 -65.66 124.8 27.46 0.085 7259
 7261 3 -65.73 124.61 27.44 0.089 7260
 7262 3 -65.67 124.5 27.37 0.126 7261
 7263 3 -65.69 124.41 27.3 0.096 7262
 7264 3 -65.66 124.31 27.19 0.1 7263
 7265 3 -65.55 124.22 27.03 0.081 7264
 7266 3 -65.44 124.22 27.05 0.09 7265
 7267 3 -65.33 124.02 26.91 0.082 7266
 7268 3 -64.89 125.63 26.46 0.167 7253
 7269 3 -64.93 125.72 26.37 0.233 7268
 7270 3 -64.99 125.72 26.25 0.29 7269
 7271 3 -65.02 125.81 26.12 0.316 7270
 7272 3 -64.97 125.72 25.73 0.068 7271
 7273 3 -64.99 125.63 25.57 0.078 7272
 7274 3 -64.91 126.03 26.12 0.238 7271
 7275 3 -65.44 125.41 25.94 0.135 7274
 7276 3 -65.53 125.22 25.91 0.121 7275
 7277 3 -65.61 125.11 25.85 0.118 7276
 7278 3 -65.69 124.91 25.8 0.13 7277
 7279 3 -65.78 124.72 25.69 0.164 7278
 7280 3 -65.78 124.61 25.57 0.194 7279
 7281 3 -65.95 124.52 25.6 0.126 7280
 7282 3 -66 124.31 25.52 0.145 7281
 7283 3 -65.95 124.22 25.43 0.195 7282
 7284 3 -65.97 124.02 25.37 0.192 7283
 7285 3 -66.06 123.81 25.28 0.135 7284
 7286 3 -66.11 123.61 25.22 0.123 7285
 7287 3 -66.18 123.41 25.17 0.148 7286
 7288 3 -66.26 123.22 25.06 0.158 7287
 7289 3 -66.37 123.11 25.06 0.165 7288
 7290 3 -66.45 122.91 25.04 0.172 7289
 7291 3 -66.62 122.8 24.99 0.158 7290
 7292 3 -66.73 122.7 25.01 0.206 7291
 7293 3 -66.54 122.5 24.88 0.104 7292
 7294 3 -66.48 122.41 24.88 0.000125 7293
 7295 3 -66.95 122.71 24.99 0.158 7292
 7296 3 -67.14 122.62 25.1 0.13 7295
 7297 3 -67.37 122.51 25.17 0.133 7296
 7298 3 -67.48 122.4 25.2 0.108 7297
 7299 3 -67.56 122.31 25.26 0.1 7298
 7300 3 -67.68 122.2 25.28 0.096 7299
 7301 3 -67.82 122.11 25.33 0.119 7300
 7302 3 -67.95 122.11 25.31 0.116 7301
 7303 3 -68.15 122.01 25.33 0.163 7302
 7304 3 -68.32 121.9 25.35 0.193 7303
 7305 3 -68.51 121.79 25.42 0.193 7304
 7306 3 -68.65 121.7 25.47 0.173 7305
 7307 3 -68.88 121.6 25.63 0.113 7306
 7308 3 -68.97 121.51 25.6 0.108 7307
 7309 3 -69.11 121.51 25.65 0.141 7308
 7310 3 -69.25 121.41 25.69 0.133 7309
 7311 3 -69.36 121.3 25.72 0.128 7310
 7312 3 -69.52 121.19 25.88 0.163 7311
 7313 3 -69.6 121.1 25.97 0.171 7312
 7314 3 -69.74 120.9 26.1 0.134 7313
 7315 3 -69.88 120.8 26.17 0.118 7314
 7316 3 -69.96 120.8 26.29 0.102 7315
 7317 3 -70.05 120.69 26.36 0.122 7316
 7318 3 -70.13 120.58 26.33 0.191 7317
 7319 3 -70.19 120.49 26.45 0.294 7318
 7320 3 -70.29 120.38 26.47 0.358 7319
 7321 3 -70.44 120.38 26.47 0.49 7320
 7322 3 -70.46 120.68 26.06 0.185 7321
 7323 3 -70.43 120.68 25.95 0.000125 7322
 7324 3 -70.44 120.09 26.69 0.479 7321
 7325 3 -70.63 120.09 26.76 0.496 7324
 7326 3 -70.74 119.89 26.7 0.491 7325
 7327 3 -70.83 119.8 26.63 0.428 7326
 7328 3 -70.81 119.59 26.7 0.265 7327
 7329 3 -66.89 122.7 24.76 0.09 7295
 7330 3 -66.79 122.61 24.65 0.081 7329
 7331 3 -66.71 122.5 24.58 0.08 7330
 7332 3 -66.68 122.41 24.49 0.175 7331
 7333 3 -66.76 122.3 24.33 0.121 7332
 7334 3 -66.7 122.3 24.22 0.066 7333
 7335 3 -66.76 122.22 24.04 0.127 7334
 7336 3 -66.81 122.11 24.01 0.106 7335
 7337 3 -64.77 126.22 26.14 0.238 7274
 7338 3 -64.74 126.42 26.18 0.277 7337
 7339 3 -64.6 126.52 26.23 0.304 7338
 7340 3 -64.79 126.53 25.98 0.119 7339
 7341 3 -64.82 126.63 25.89 0.118 7340
 7342 3 -64.77 126.72 25.82 0.138 7341
 7343 3 -64.88 126.83 25.78 0.161 7342
 7344 3 -64.88 126.92 25.71 0.202 7343
 7345 3 -64.85 127.13 25.64 0.235 7344
 7346 3 -64.77 127.33 25.59 0.256 7345
 7347 3 -64.74 127.41 25.53 0.301 7346
 7348 3 -64.82 127.53 25.34 0.206 7347
 7349 3 -64.82 127.71 25.23 0.164 7348
 7350 3 -64.79 127.82 25.14 0.142 7349
 7351 3 -64.76 127.91 25.05 0.163 7350
 7352 3 -64.71 128.02 24.89 0.181 7351
 7353 3 -64.61 128.12 24.82 0.22 7352
 7354 3 -64.56 128.12 24.69 0.323 7353
 7355 3 -64.4 128.13 24.62 0.412 7354
 7356 3 -64.4 128.13 24.48 0.509 7355
 7357 3 -64.34 128.02 24.37 0.576 7356
 7358 3 -64.31 128.02 24.25 0.65 7357
 7359 3 -64.23 128.02 24.14 0.688 7358
 7360 3 -64.15 128.02 24.02 0.657 7359
 7361 3 -65.1 127.21 23.85 0.161 7360
 7362 3 -65.24 127.13 23.84 0.154 7361
 7363 3 -65.46 127.13 23.8 0.111 7362
 7364 3 -65.57 126.92 23.73 0.135 7363
 7365 3 -65.66 126.83 23.64 0.152 7364
 7366 3 -65.68 126.72 23.59 0.191 7365
 7367 3 -65.99 126.81 23.43 0.113 7366
 7368 3 -66.07 126.72 23.3 0.117 7367
 7369 3 -66.29 126.72 23.25 0.111 7368
 7370 3 -66.41 126.61 23.19 0.134 7369
 7371 3 -66.55 126.52 23.16 0.182 7370
 7372 3 -66.66 126.41 23.07 0.195 7371
 7373 3 -66.63 126.11 23.14 0.117 7372
 7374 3 -66.72 125.91 23.14 0.126 7373
 7375 3 -66.9 126.41 22.91 0.124 7372
 7376 3 -66.99 126.41 22.85 0.124 7375
 7377 3 -67.12 126.31 22.78 0.154 7376
 7378 3 -67.21 126.22 22.66 0.186 7377
 7379 3 -67.35 126.12 22.59 0.227 7378
 7380 3 -67.46 126.01 22.57 0.23 7379
 7381 3 -67.54 125.92 22.41 0.202 7380
 7382 3 -67.58 126.01 22.14 0.182 7381
 7383 3 -67.65 126.01 22.03 0.226 7382
 7384 3 -67.66 126.12 21.84 0.252 7383
 7385 3 -67.68 126.01 21.62 0.249 7384
 7386 3 -67.6 125.92 21.44 0.284 7385
 7387 3 -67.49 125.91 21.34 0.313 7386
 7388 3 -67.02 125.72 21.48 0.082 7387
 7389 3 -66.87 125.72 21.5 0.109 7388
 7390 3 -66.74 125.72 21.48 0.123 7389
 7391 3 -66.6 125.72 21.53 0.156 7390
 7392 3 -66.49 125.63 21.59 0.194 7391
 7393 3 -66.35 125.63 21.62 0.192 7392
 7394 3 -66.22 125.63 21.52 0.11 7393
 7395 3 -66.13 125.42 21.5 0.121 7394
 7396 3 -65.85 125.33 21.43 0.136 7395
 7397 3 -65.72 125.22 21.46 0.128 7396
 7398 3 -66.24 125.42 21.78 0.144 7393
 7399 3 -66.18 125.42 21.98 0.141 7398
 7400 3 -66.32 125.33 22.14 0.078 7399
 7401 3 -66.42 125.11 22.19 0.108 7400
 7402 3 -66.48 125.02 22.25 0.114 7401
 7403 3 -66.07 125.53 22.09 0.095 7399
 7404 3 -66.01 125.63 22.25 0.09 7403
 7405 3 -65.87 125.72 22.35 0.106 7404
 7406 3 -65.77 125.72 22.48 0.119 7405
 7407 3 -65.68 125.92 22.53 0.107 7406
 7408 3 -65.52 126.03 22.52 0.118 7407
 7409 3 -65.35 126.12 22.55 0.078 7408
 7410 3 -65.26 126.21 22.59 0.084 7409
 7411 3 -65.13 126.32 22.62 0.092 7410
 7412 3 -65.05 126.43 22.59 0.049 7411
 7413 3 -67.58 126.11 21.3 0.221 7387
 7414 3 -67.96 126.31 21.12 0.14 7413
 7415 3 -68.13 126.21 21.05 0.092 7414
 7416 3 -68.33 126.42 20.94 0.096 7415
 7417 3 -68.38 126.51 20.89 0.108 7416
 7418 3 -68.29 126.51 20.82 0.087 7417
 7419 3 -68.22 126.62 20.75 0.09 7418
 7420 3 -68.08 126.81 20.71 0.091 7419
 7421 3 -68.02 126.92 20.62 0.095 7420
 7422 3 -67.97 127.12 20.53 0.091 7421
 7423 3 -68.58 126.42 20.75 0.107 7417
 7424 3 -67.62 126.23 21.28 0.221 7413
 7425 3 -67.27 126.52 21.3 0.102 7424
 7426 3 -67.15 126.52 21.32 0.123 7425
 7427 3 -66.94 126.52 21.32 0.115 7426
 7428 3 -66.68 126.61 21.34 0.085 7427
 7429 3 -66.55 126.72 21.34 0.094 7428
 7430 3 -66.46 126.83 21.37 0.131 7429
 7431 3 -66.37 126.92 21.37 0.133 7430
 7432 3 -66.27 127.03 21.41 0.125 7431
 7433 3 -66.1 127.03 21.44 0.081 7432
 7434 3 -65.94 127.03 21.5 0.082 7433
 7435 3 -65.72 127.13 21.53 0.065 7434
 7436 3 -65.6 127.12 21.55 0.054 7435
 7437 3 -65.53 127.23 21.62 0.049 7436
 7438 3 -65.4 127.23 21.64 0.09 7437
 7439 3 -65.23 127.23 21.71 0.119 7438
 7440 3 -65.07 127.13 21.75 0.15 7439
 7441 3 -65.26 127.02 22.12 0.065 7440
 7442 3 -65.38 127.02 22.16 0.058 7441
 7443 3 -65.49 126.92 22.19 0.099 7442
 7444 3 -65.62 126.92 22.25 0.027 7443
 7445 3 -65.74 127.03 22.28 0.034 7444
 7446 3 -67.41 125.72 21.19 0.206 7424
 7447 3 -67.66 125.91 21.05 0.074 7446
 7448 3 -67.79 125.92 20.96 0.107 7447
 7449 3 -67.96 126.01 20.94 0.057 7448
 7450 3 -68.04 126.01 20.84 0.058 7449
 7451 3 -68.13 126.01 20.78 0.059 7450
 7452 3 -68.29 126.01 20.73 0.077 7451
 7453 3 -68.37 125.92 20.59 0.128 7452
 7454 3 -68.35 125.81 20.48 0.118 7453
 7455 3 -68.26 125.71 20.34 0.067 7454
 7456 3 -68.43 125.71 20.3 0.074 7455
 7457 3 -68.55 125.62 20.12 0.109 7456
 7458 3 -68.52 125.51 20.05 0.000125 7457
 7459 3 -67.35 125.61 21.16 0.149 7446
 7460 3 -67.21 125.52 21.09 0.129 7459
 7461 3 -67.27 125.41 20.93 0.195 7460
 7462 3 -67.33 125.22 20.77 0.222 7461
 7463 3 -67.47 125.02 20.62 0.184 7462
 7464 3 -67.75 125.11 20.5 0.078 7463
 7465 3 -67.83 125.12 20.35 0.102 7464
 7466 3 -67.97 125.03 20.25 0.093 7465
 7467 3 -68.14 124.92 20.09 0.162 7466
 7468 3 -68.16 124.73 20 0.096 7467
 7469 3 -68.28 124.62 19.87 0.055 7468
 7470 3 -68.45 124.51 19.73 0.147 7469
 7471 3 -68.53 124.42 19.59 0.171 7470
 7472 3 -68.58 124.31 19.34 0.087 7471
 7473 3 -68.66 124.31 19.21 0.088 7472
 7474 3 -68.75 124.31 19.07 0.093 7473
 7475 3 -68.86 124.31 18.96 0.08 7474
 7476 3 -68.98 124.3 18.78 0.122 7475
 7477 3 -69.08 124.3 18.62 0.024 7476
 7478 3 -69.2 124.3 18.55 0.128 7477
 7479 3 -68.88 124.41 18.53 0.084 7478
 7480 3 -68.69 124.51 19.77 0.098 7471
 7481 3 -68.89 124.42 19.8 0.109 7480
 7482 3 -69.11 124.42 19.78 0.093 7481
 7483 3 -69.25 124.31 19.78 0.062 7482
 7484 3 -69.38 124.2 19.71 0.089 7483
 7485 3 -69.52 124.2 19.64 0.104 7484
 7486 3 -69.59 124.4 19.69 0.046 7485
 7487 3 -67.33 124.81 20.59 0.174 7463
 7488 3 -67.28 124.72 20.53 0.173 7487
 7489 3 -67.39 124.52 20.41 0.122 7488
 7490 3 -67.45 124.41 20.32 0.152 7489
 7491 3 -67.42 124.31 20.21 0.191 7490
 7492 3 -67.47 124.22 20.07 0.205 7491
 7493 3 -67.45 124.11 19.94 0.249 7492
 7494 3 -67.48 124.11 19.82 0.318 7493
 7495 3 -67.47 124.02 19.71 0.377 7494
 7496 3 -67.53 124.02 19.53 0.416 7495
 7497 3 -67.47 124.11 19.39 0.481 7496
 7498 3 -67.36 124.03 19.28 0.506 7497
 7499 3 -67.16 124.03 19.21 0.452 7498
 7500 3 -66.69 124.03 19.37 0.176 7499
 7501 3 -66.58 123.92 19.3 0.124 7500
 7502 3 -67.25 123.92 19 0.427 7499
 7503 3 -67.19 123.92 18.85 0.402 7502
 7504 3 -67.11 123.92 18.78 0.372 7503
 7505 3 -67.06 123.83 18.73 0.444 7504
 7506 3 -67.09 123.53 18.68 0.501 7505
 7507 3 -67.06 123.42 18.62 0.526 7506
 7508 3 -67.06 123.33 18.48 0.448 7507
 7509 3 -67 123.21 18.42 0.286 7508
 7510 3 -66.94 123.13 18.47 0.085 7509
 7511 3 -67.77 125.81 22.55 0.148 7381
 7512 3 -67.88 125.81 22.57 0.216 7511
 7513 3 -68.08 125.92 22.64 0.17 7512
 7514 3 -68.19 125.81 22.68 0.251 7513
 7515 3 -68.37 125.7 22.62 0.335 7514
 7516 3 -68.71 125.61 22.44 0.14 7515
 7517 3 -68.91 125.7 22.44 0.129 7516
 7518 3 -69.02 125.61 22.35 0.067 7517
 7519 3 -69.24 125.51 22.28 0.122 7518
 7520 3 -69.43 125.52 22.25 0.134 7519
 7521 3 -69.57 125.51 22.16 0.139 7520
 7522 3 -69.65 125.51 22.05 0.183 7521
 7523 3 -69.71 125.51 21.89 0.226 7522
 7524 3 -69.74 125.51 21.59 0.107 7523
 7525 3 -69.74 125.6 21.43 0.081 7524
 7526 3 -69.82 125.6 21.32 0.121 7525
 7527 3 -69.88 125.51 21.1 0.068 7526
 7528 3 -69.88 125.6 20.96 0.067 7527
 7529 3 -69.96 125.6 20.73 0.119 7528
 7530 3 -70.07 125.51 20.55 0.11 7529
 7531 3 -70.1 125.62 20.19 0.106 7530
 7532 3 -70.15 125.71 20.07 0.068 7531
 7533 3 -70.21 125.8 20.09 0.124 7532
 7534 3 -70.27 125.91 20.18 0.091 7533
 7535 3 -70.27 126.01 20.14 0.107 7534
 7536 3 -70.24 126.21 20.05 0.124 7535
 7537 3 -70.27 126.3 20 0.089 7536
 7538 3 -70.21 126.41 20.05 0.134 7537
 7539 3 -70.16 126.6 20.23 0.12 7538
 7540 3 -70.16 126.8 20.3 0.122 7539
 7541 3 -69.99 126.91 20.37 0.119 7540
 7542 3 -69.87 127.12 20.3 0.082 7541
 7543 3 -68.52 125.4 22.23 0.04 7515
 7544 3 -68.66 125.2 22.23 0.079 7543
 7545 3 -63.78 128.32 24.09 0.552 7360
 7546 3 -63.11 128.74 24.32 0.233 7545
 7547 3 -62.97 128.73 24.27 0.243 7546
 7548 3 -62.76 128.92 24.25 0.191 7547
 7549 3 -62.67 129.02 24.23 0.185 7548
 7550 3 -62.54 129.14 24.21 0.199 7549
 7551 3 -62.47 129.23 24.14 0.263 7550
 7552 3 -62.39 129.33 24.09 0.353 7551
 7553 3 -62.25 129.33 24.09 0.448 7552
 7554 3 -62.12 129.44 24.12 0.53 7553
 7555 3 -61.99 129.44 24.16 0.582 7554
 7556 3 -61.88 129.44 24.07 0.617 7555
 7557 3 -61.75 129.54 24.14 0.687 7556
 7558 3 -61.7 128.64 23.69 0.333 7557
 7559 3 -61.56 128.74 23.66 0.416 7558
 7560 3 -61.45 128.64 23.6 0.449 7559
 7561 3 -61.28 128.85 23.59 0.425 7560
 7562 3 -61.14 128.94 23.69 0.361 7561
 7563 3 -61.67 129.94 24.23 0.566 7557
 7564 3 -61.6 130.04 24.37 0.443 7563
 7565 3 -61.53 130.23 24.37 0.348 7564
 7566 3 -61.77 130.54 25 0.148 7565
 7567 3 -61.95 130.64 25.16 0.136 7566
 7568 3 -62.06 130.73 25.25 0.157 7567
 7569 3 -62.25 130.83 25.37 0.162 7568
 7570 3 -62.44 130.92 25.39 0.16 7569
 7571 3 -62.62 130.92 25.41 0.134 7570
 7572 3 -62.81 130.83 25.32 0.088 7571
 7573 3 -62.91 130.93 25.35 0.165 7572
 7574 3 -62.77 131.13 25.5 0.069 7573
 7575 3 -62.75 131.33 25.5 0.085 7574
 7576 3 -62.7 131.42 25.53 0.087 7575
 7577 3 -62.66 131.63 25.59 0.119 7576
 7578 3 -62.59 131.83 25.66 0.146 7577
 7579 3 -62.62 131.92 25.77 0.135 7578
 7580 3 -62.48 131.92 25.8 0.07 7579
 7581 3 -62.44 131.83 25.93 0.056 7580
 7582 3 -62.38 132.02 25.84 0.072 7580
 7583 3 -62.29 132.13 25.96 0.107 7582
 7584 3 -62.23 132.23 26.12 0.073 7583
 7585 3 -62.19 132.23 26.27 0.075 7584
 7586 3 -62.18 132.23 26.39 0.068 7585
 7587 3 -62.12 132.23 26.53 0.000125 7586
 7588 3 -63.1 130.84 25.28 0.155 7573
 7589 3 -63.23 130.84 25.21 0.182 7588
 7590 3 -63.36 130.62 25 0.175 7589
 7591 3 -63.66 130.52 25.09 0.224 7590
 7592 3 -63.61 130.33 25.21 0.16 7591
 7593 3 -63.75 130.22 25.28 0.23 7592
 7594 3 -64.2 130.12 25 0.09 7593
 7595 3 -64.33 130.02 24.93 0.106 7594
 7596 3 -64.47 130.02 24.85 0.072 7595
 7597 3 -64.75 130.02 24.73 0.123 7596
 7598 3 -64.83 130.02 24.64 0.135 7597
 7599 3 -65 130.13 24.53 0.084 7598
 7600 3 -65.08 130.03 24.35 0.092 7599
 7601 3 -65.19 130.03 24.32 0.136 7600
 7602 3 -65.11 129.82 24.28 0.106 7601
 7603 3 -65.06 129.63 24.19 0.083 7602
 7604 3 -65.03 129.52 24.12 0.14 7603
 7605 3 -64.99 129.42 24.07 0.165 7604
 7606 3 -65 129.31 23.96 0.112 7605
 7607 3 -65.03 129.21 23.82 0.078 7606
 7608 3 -63.86 130.12 25.52 0.223 7593
 7609 3 -63.69 130.33 25.91 0.11 7608
 7610 3 -63.7 130.33 26.03 0.136 7609
 7611 3 -63.58 130.22 26.19 0.098 7610
 7612 3 -63.49 130.12 26.32 0.109 7611
 7613 3 -63.41 130.02 26.43 0.171 7612
 7614 3 -63.36 129.93 26.21 0.098 7613
 7615 3 -64.2 130.02 25.39 0.067 7608
 7616 3 -64.36 130.02 25.48 0.08 7615
 7617 3 -64.5 130.02 25.53 0.074 7616
 7618 3 -64.66 129.92 25.5 0.113 7617
 7619 3 -64.78 129.93 25.53 0.116 7618
 7620 3 -64.86 129.82 25.69 0.137 7619
 7621 3 -65.03 130.03 25.8 0.137 7620
 7622 3 -65.1 130.22 25.8 0.073 7621
 7623 3 -65.16 130.31 25.78 0.081 7622
 7624 3 -65.39 130.41 25.87 0.113 7623
 7625 3 -65.56 130.31 25.93 0.154 7624
 7626 3 -65.78 130.31 25.98 0.094 7625
 7627 3 -66 130.41 26 0.09 7626
 7628 3 -66.14 130.41 25.96 0.106 7627
 7629 3 -64.06 130.83 24.98 0.156 7591
 7630 3 -64.24 130.93 25.02 0.135 7629
 7631 3 -64.38 131.02 25.16 0.17 7630
 7632 3 -64.6 131.02 25.27 0.163 7631
 7633 3 -64.8 130.93 25.35 0.134 7632
 7634 3 -64.89 130.93 25.21 0.148 7633
 7635 3 -65 130.93 25.16 0.233 7634
 7636 3 -65.03 130.72 25.16 0.126 7635
 7637 3 -65.05 130.63 25.07 0.000125 7636
 7638 3 -65.24 131.22 25.18 0.098 7635
 7639 3 -65.3 131.32 25.18 0.073 7638
 7640 3 -64.78 131.03 25.69 0.151 7633
 7641 3 -64.72 131.03 25.87 0.145 7640
 7642 3 -64.78 131.03 26.02 0.089 7641
 7643 3 -64.66 131.03 26.14 0.079 7642
 7644 3 -64.55 131.12 26.28 0.08 7643
 7645 3 -64.45 131.21 26.46 0.092 7644
 7646 3 -64.38 131.31 26.5 0.056 7645
 7647 3 -64.38 131.42 26.6 0.114 7646
 7648 3 -64.33 131.52 26.71 0.139 7647
 7649 3 -64.12 131.62 26.78 0.104 7648
 7650 3 -64.01 131.71 26.84 0.107 7649
 7651 3 -63.77 131.81 26.8 0.097 7650
 7652 3 -63.63 131.93 26.75 0.121 7651
 7653 3 -63.54 132.02 26.75 0.106 7652
 7654 3 -63.46 132.22 26.77 0.028 7653
 7655 3 -63.09 130.53 24.66 0.077 7590
 7656 3 -62.99 130.52 24.6 0.067 7655
 7657 3 -62.91 130.52 24.52 0.055 7656
 7658 3 -62.81 130.52 24.41 0.09 7657
 7659 3 -62.7 130.52 24.32 0.11 7658
 7660 3 -62.62 130.73 24.3 0.103 7659
 7661 3 -62.5 130.94 24.35 0.066 7660
 7662 3 -62.42 131.04 24.28 0.094 7661
 7663 3 -62.39 131.14 24.23 0.086 7662
 7664 3 -62.49 131.23 24.14 0.091 7663
 7665 3 -61.67 130.14 23.5 0.111 7563
 7666 3 -61.52 130.24 23.41 0.14 7665
 7667 3 -61.38 130.24 23.34 0.137 7666
 7668 3 -61.31 130.35 23.3 0.164 7667
 7669 3 -61.2 130.34 23.23 0.237 7668
 7670 3 -61.35 130.13 22.89 0.091 7669
 7671 3 -61.49 130.04 22.84 0.146 7670
 7672 3 -61.35 129.94 22.64 0.08 7671
 7673 3 -61.38 129.84 22.55 0.155 7672
 7674 3 -61.41 129.73 22.41 0.164 7673
 7675 3 -61.67 129.74 22.12 0.058 7674
 7676 3 -61.73 129.74 22.03 0.089 7675
 7677 3 -61.8 129.74 21.91 0.146 7676
 7678 3 -61.91 129.74 21.71 0.15 7677
 7679 3 -61.99 129.74 21.64 0.261 7678
 7680 3 -62.2 129.45 21.69 0.117 7679
 7681 3 -62.31 129.24 21.55 0.089 7680
 7682 3 -62.42 129.04 21.53 0.08 7681
 7683 3 -62.57 129.04 21.5 0.067 7682
 7684 3 -62.63 129.14 21.39 0.117 7683
 7685 3 -60.99 130.53 23.43 0.162 7669
 7686 3 -60.99 130.63 23.52 0.208 7685
 7687 3 -61.21 130.73 23.75 0.083 7686
 7688 3 -61.2 130.74 23.89 0.079 7687
 7689 3 -61.13 130.84 24.03 0.089 7688
 7690 3 -61.03 130.84 24.16 0.085 7689
 7691 3 -60.88 130.73 24.27 0.056 7690
 7692 3 -60.74 130.84 24.3 0.101 7691
 7693 3 -60.7 130.75 23.43 0.083 7686
 7694 3 -60.59 130.85 23.41 0.097 7693
 7695 3 -60.46 130.85 23.39 0.109 7694
 7696 3 -60.3 130.85 23.34 0.118 7695
 7697 3 -60.17 130.75 23.37 0.159 7696
 7698 3 -60.02 130.94 23.44 0.165 7697
 7699 3 -59.94 131.04 23.46 0.133 7698
 7700 3 -59.82 131.04 23.37 0.134 7699
 7701 3 -59.7 131.16 23.34 0.148 7700
 7702 3 -59.62 131.25 23.34 0.113 7701
 7703 3 -59.55 131.35 23.34 0.13 7702
 7704 3 -59.3 131.55 23.39 0.128 7703
 7705 3 -59.16 131.65 23.43 0.14 7704
 7706 3 -59.05 131.84 23.48 0.123 7705
 7707 3 -58.9 131.94 23.57 0.168 7706
 7708 3 -58.73 132.05 23.57 0.14 7707
 7709 3 -58.56 132.25 23.55 0.103 7708
 7710 3 -58.41 132.25 23.52 0.14 7709
 7711 3 -58.34 132.36 23.46 0.154 7710
 7712 3 -58.2 132.46 23.43 0.144 7711
 7713 3 -58.12 132.56 23.37 0.126 7712
 7714 3 -57.98 132.56 23.32 0.11 7713
 7715 3 -57.79 132.65 23.3 0.138 7714
 7716 3 -57.59 132.77 23.32 0.135 7715
 7717 3 -57.43 132.77 23.28 0.187 7716
 7718 3 -57.23 132.86 23.28 0.173 7717
 7719 3 -57.01 132.86 23.32 0.116 7718
 7720 3 -56.81 132.95 23.34 0.106 7719
 7721 3 -56.62 133.07 23.35 0.091 7720
 7722 3 -56.47 133.26 23.34 0.116 7721
 7723 3 -56.28 133.36 23.41 0.089 7722
 7724 3 -56.18 133.46 23.46 0.102 7723
 7725 3 -56.11 133.57 23.53 0.129 7724
 7726 3 -56.04 133.67 23.6 0.192 7725
 7727 3 -55.97 133.76 23.53 0.202 7726
 7728 3 -56.11 133.86 23.28 0.169 7727
 7729 3 -56.22 133.86 23.09 0.125 7728
 7730 3 -56.36 133.76 23.05 0.068 7729
 7731 3 -56.44 133.57 23.09 0.079 7730
 7732 3 -56.54 133.46 23 0.108 7731
 7733 3 -56.6 133.46 22.87 0.119 7732
 7734 3 -56.58 133.46 22.69 0.087 7733
 7735 3 -56.68 133.46 22.59 0.126 7734
 7736 3 -55.83 133.86 23.68 0.162 7727
 7737 3 -55.69 133.96 23.71 0.217 7736
 7738 3 -55.57 133.96 23.73 0.268 7737
 7739 3 -55.43 133.98 23.66 0.257 7738
 7740 3 -55.36 134.08 23.78 0.329 7739
 7741 3 -55.23 134.07 23.84 0.324 7740
 7742 3 -55.17 134.16 23.84 0.36 7741
 7743 3 -55.11 134.37 23.87 0.349 7742
 7744 3 -54.97 134.47 24 0.39 7743
 7745 3 -54.9 134.47 24.12 0.379 7744
 7746 3 -54.82 134.57 24.21 0.331 7745
 7747 3 -54.71 134.66 24.23 0.328 7746
 7748 3 -54.53 134.66 24.21 0.315 7747
 7749 3 -54.36 134.76 24.34 0.269 7748
 7750 3 -54.14 134.97 24.32 0.191 7749
 7751 3 -54.1 135.38 24.16 0.115 7750
 7752 3 -53.97 135.47 24.14 0.095 7751
 7753 3 -53.92 135.57 24.19 0.074 7752
 7754 3 -53.78 135.67 24.16 0.114 7753
 7755 3 -53.53 135.78 24.16 0.12 7754
 7756 3 -53.35 135.79 24.09 0.08 7755
 7757 3 -53.21 135.87 24.12 0.124 7756
 7758 3 -53.1 135.87 24.09 0.099 7757
 7759 3 -52.92 135.87 24.02 0.104 7758
 7760 3 -52.72 135.78 23.94 0.091 7759
 7761 3 -52.57 135.78 23.89 0.119 7760
 7762 3 -52.49 135.87 23.82 0.144 7761
 7763 3 -52.42 136.09 23.8 0.151 7762
 7764 3 -52.35 136.28 23.85 0.058 7763
 7765 3 -52.21 136.39 23.94 0.096 7764
 7766 3 -52.1 136.49 23.98 0.097 7765
 7767 3 -51.99 136.59 24 0.046 7766
 7768 3 -51.82 136.68 24.05 0.112 7767
 7769 3 -51.68 136.68 23.98 0.106 7768
 7770 3 -51.47 136.78 23.94 0.109 7769
 7771 3 -51.29 136.68 23.89 0.084 7770
 7772 3 -51.16 136.68 23.78 0.07 7771
 7773 3 -51.03 136.79 23.73 0.079 7772
 7774 3 -50.88 136.89 23.71 0.115 7773
 7775 3 -50.78 136.98 23.77 0.127 7774
 7776 3 -50.68 137.08 23.8 0.085 7775
 7777 3 -50.52 137.18 23.77 0.000125 7776
 7778 3 -53.93 134.88 24.44 0.201 7750
 7779 3 -53.8 134.97 24.48 0.248 7778
 7780 3 -53.75 135.07 24.55 0.283 7779
 7781 3 -53.62 135.07 24.55 0.338 7780
 7782 3 -53.42 135.07 24.52 0.354 7781
 7783 3 -53.3 135.17 24.55 0.374 7782
 7784 3 -53.24 135.28 24.64 0.366 7783
 7785 3 -53.14 135.47 24.73 0.378 7784
 7786 3 -53.09 135.58 24.82 0.371 7785
 7787 3 -53.06 135.78 24.87 0.341 7786
 7788 3 -52.96 135.87 24.82 0.328 7787
 7789 3 -52.85 135.97 24.87 0.249 7788
 7790 3 -52.7 136.18 24.89 0.193 7789
 7791 3 -52.57 136.28 24.89 0.152 7790
 7792 3 -52.36 136.37 24.87 0.126 7791
 7793 3 -52.27 136.47 24.84 0.109 7792
 7794 3 -52.16 136.47 24.8 0.097 7793
 7795 3 -52 136.59 24.71 0.11 7794
 7796 3 -51.86 136.68 24.69 0.128 7795
 7797 3 -51.66 136.78 24.69 0.109 7796
 7798 3 -51.53 136.89 24.64 0.107 7797
 7799 3 -51.45 137.09 24.66 0.123 7798
 7800 3 -51.38 137.18 24.64 0.145 7799
 7801 3 -51.34 137.39 24.62 0.181 7800
 7802 3 -51.38 137.59 24.55 0.181 7801
 7803 3 -51.38 137.78 24.46 0.229 7802
 7804 3 -51.02 137.89 24.53 0.081 7803
 7805 3 -50.92 137.98 24.48 0.094 7804
 7806 3 -50.74 138.08 24.41 0.143 7805
 7807 3 -50.66 138.29 24.37 0.172 7806
 7808 3 -50.56 138.39 24.35 0.186 7807
 7809 3 -50.37 138.58 24.44 0.161 7808
 7810 3 -50.26 138.79 24.44 0.168 7809
 7811 3 -50.13 138.99 24.39 0.129 7810
 7812 3 -50.05 139.1 24.34 0.124 7811
 7813 3 -49.98 139.2 24.29 0.22 7812
 7814 3 -49.87 139.39 24.29 0.212 7813
 7815 3 -49.82 139.7 24.38 0.107 7814
 7816 3 -49.7 139.8 24.43 0.197 7815
 7817 3 -49.55 139.99 24.63 0.102 7816
 7818 3 -49.44 140.2 24.72 0.177 7817
 7819 3 -49.37 140.1 24.83 0.222 7818
 7820 3 -49.19 140.48 24.83 0.137 7819
 7821 3 -49.05 140.59 24.86 0.125 7820
 7822 3 -48.94 140.69 24.97 0.082 7821
 7823 3 -48.93 140.69 25.08 0.104 7822
 7824 3 -48.82 140.79 25.18 0.083 7823
 7825 3 -48.77 140.89 25.22 0.088 7824
 7826 3 -48.72 141 25.34 0.157 7825
 7827 3 -48.73 141.1 25.49 0.175 7826
 7828 3 -48.63 141.19 25.58 0.148 7827
 7829 3 -48.76 141.09 25.74 0.06 7828
 7830 3 -48.76 140.98 25.83 0.071 7829
 7831 3 -48.39 141.29 25.65 0.109 7828
 7832 3 -48.29 141.5 25.76 0.09 7831
 7833 3 -48.21 141.6 25.83 0.103 7832
 7834 3 -48.08 141.69 25.88 0.117 7833
 7835 3 -47.99 141.79 25.84 0.107 7834
 7836 3 -47.86 141.79 25.81 0.091 7835
 7837 3 -47.75 142 25.77 0.079 7836
 7838 3 -47.6 142.01 25.72 0.078 7837
 7839 3 -47.43 142.2 25.77 0.081 7838
 7840 3 -47.24 142.2 25.81 0.117 7839
 7841 3 -47.11 142.41 25.81 0.107 7840
 7842 3 -47.07 142.51 25.81 0.094 7841
 7843 3 -49.32 139.8 24.99 0.077 7819
 7844 3 -49.12 139.59 25.06 0.091 7843
 7845 3 -49.19 139.39 25.1 0.089 7844
 7846 3 -49.3 139.3 25.14 0.049 7845
 7847 3 -49.37 139.2 25.23 0.075 7846
 7848 3 -51.33 137.89 24.48 0.019 7803
 7849 3 -59.79 131.25 23.1 0.145 7703
 7850 3 -59.96 131.15 23.05 0.188 7849
 7851 3 -60.06 130.94 22.93 0.136 7850
 7852 3 -60.13 130.94 23.07 0.096 7851
 7853 3 -60.2 130.85 23.16 0.087 7852
 7854 3 -60.05 131.44 23.23 0.085 7850
 7855 3 -64.18 126.71 26.57 0.073 7339
 7856 3 -64.05 126.91 26.62 0.109 7855
 7857 3 -63.91 127.02 26.69 0.091 7856
 7858 3 -63.82 127.21 26.73 0.129 7857
 7859 3 -63.72 127.32 26.84 0.071 7858
 7860 3 -63.62 127.52 26.96 0.068 7859
 7861 3 -63.47 127.52 27.03 0.045 7860
 7862 3 -63.4 127.52 27.12 0.093 7861
 7863 3 -63.26 127.63 27.18 0.154 7862
 7864 3 -63.15 127.73 27.21 0.136 7863
 7865 3 -63.06 127.82 27.18 0.133 7864
 7866 3 -62.96 127.93 27.12 0.169 7865
 7867 3 -63.25 128.02 27.1 0.12 7866
 7868 3 -63.37 128.13 27.07 0.093 7867
 7869 3 -63.51 128.02 27.05 0.109 7868
 7870 3 -63.51 127.93 26.94 0.101 7869
 7871 3 -63.57 127.82 26.8 0.104 7870
 7872 3 -63.59 127.63 26.68 0.073 7871
 7873 3 -63.57 127.52 26.55 0.075 7872
 7874 3 -63.6 127.43 26.5 0.072 7873
 7875 3 -63.63 127.32 26.44 0.000125 7874
 7876 3 -63.53 128.32 27.12 0.081 7869
 7877 3 -63.51 128.43 27.18 0.141 7876
 7878 3 -63.59 128.71 27.37 0.081 7877
 7879 3 -63.57 128.81 27.46 0.102 7878
 7880 3 -63.56 128.92 27.55 0.078 7879
 7881 3 -63.54 129.02 27.55 0.099 7880
 7882 3 -63.61 129.21 27.53 0.104 7881
 7883 3 -63.67 129.42 27.52 0.098 7882
 7884 3 -63.7 129.52 27.44 0.103 7883
 7885 3 -63.7 129.81 27.41 0.099 7884
 7886 3 -63.69 129.92 27.41 0.082 7885
 7887 3 -64.91 124.42 25.8 0.056 7249
 7888 3 -65 124.53 25.73 0.039 7887
 7889 3 -63.45 123.43 26.54 0.702 7199
 7890 3 -63.28 123.63 26.56 0.648 7889
 7891 3 -63.2 123.73 26.67 0.606 7890
 7892 3 -63.09 123.93 26.74 0.57 7891
 7893 3 -62.98 124.02 26.9 0.532 7892
 7894 3 -62.91 124.23 27.03 0.512 7893
 7895 3 -62.81 124.43 27.15 0.488 7894
 7896 3 -62.81 124.63 27.33 0.479 7895
 7897 3 -62.84 124.82 27.54 0.535 7896
 7898 3 -63.38 125.43 27.75 0.116 7897
 7899 3 -63.52 125.52 27.69 0.124 7898
 7900 3 -63.58 125.62 27.57 0.051 7899
 7901 3 -62.8 124.93 27.59 0.509 7897
 7902 3 -62.74 125.13 27.71 0.489 7901
 7903 3 -62.69 125.23 27.82 0.453 7902
 7904 3 -62.63 125.43 27.89 0.449 7903
 7905 3 -62.63 125.73 27.91 0.45 7904
 7906 3 -62.57 125.82 28 0.446 7905
 7907 3 -62.52 126.02 28.05 0.399 7906
 7908 3 -62.41 126.23 28.12 0.396 7907
 7909 3 -62.37 126.32 28.16 0.39 7908
 7910 3 -62.29 126.52 28.28 0.391 7909
 7911 3 -62.22 126.73 28.37 0.368 7910
 7912 3 -62.19 126.81 28.44 0.407 7911
 7913 3 -62.14 126.92 28.55 0.429 7912
 7914 3 -62.05 127.12 28.62 0.456 7913
 7915 3 -61.93 127.33 28.66 0.524 7914
 7916 3 -61.86 127.53 28.75 0.588 7915
 7917 3 -61.94 127.73 28.84 0.64 7916
 7918 3 -61.75 127.92 28.75 0.711 7917
 7919 3 -61.64 128.03 28.8 0.741 7918
 7920 3 -61.61 128.23 28.84 0.773 7919
 7921 3 -61.56 128.33 28.96 0.787 7920
 7922 3 -61.5 128.52 29.14 0.821 7921
 7923 3 -61.46 128.73 29.23 0.829 7922
 7924 3 -61.36 128.83 29.28 0.804 7923
 7925 3 -61.25 128.92 29.41 0.765 7924
 7926 3 -61.24 129.13 29.41 0.741 7925
 7927 3 -61.08 129.33 29.32 0.702 7926
 7928 3 -60.96 129.42 29.32 0.653 7927
 7929 3 -60.93 129.63 29.46 0.644 7928
 7930 3 -60.8 129.83 29.55 0.601 7929
 7931 3 -60.77 129.92 29.64 0.572 7930
 7932 3 -60.74 130.13 29.75 0.534 7931
 7933 3 -60.81 130.33 29.91 0.496 7932
 7934 3 -60.78 130.33 30.09 0.494 7933
 7935 3 -60.74 130.42 30.19 0.487 7934
 7936 3 -60.74 130.63 30.32 0.474 7935
 7937 3 -60.63 130.73 30.46 0.44 7936
 7938 3 -60.52 130.83 30.59 0.404 7937
 7939 3 -60.42 130.92 30.69 0.389 7938
 7940 3 -60.42 131.23 30.75 0.384 7939
 7941 3 -60.38 131.42 30.85 0.35 7940
 7942 3 -60.38 131.52 30.93 0.387 7941
 7943 3 -60.31 131.73 31 0.394 7942
 7944 3 -60.29 131.92 31.05 0.424 7943
 7945 3 -60.24 132.02 31.37 0.548 7944
 7946 3 -60.34 132.23 31.69 0.562 7945
 7947 3 -60.27 132.33 31.87 0.528 7946
 7948 3 -60.15 132.42 31.87 0.542 7947
 7949 3 -60.11 132.52 31.94 0.571 7948
 7950 3 -60.09 132.73 31.98 0.601 7949
 7951 3 -59.94 132.73 31.97 0.601 7950
 7952 3 -59.8 132.83 32.08 0.599 7951
 7953 3 -59.7 133.04 32.17 0.554 7952
 7954 3 -59.62 133.14 32.16 0.522 7953
 7955 3 -59.51 133.23 32.13 0.493 7954
 7956 3 -59.51 133.44 32.19 0.463 7955
 7957 3 -59.44 133.64 32.19 0.453 7956
 7958 3 -59.41 133.72 32.29 0.441 7957
 7959 3 -59.35 133.93 32.34 0.448 7958
 7960 3 -59.35 134.13 32.47 0.474 7959
 7961 3 -59.36 134.33 32.56 0.468 7960
 7962 3 -59.39 134.54 32.55 0.473 7961
 7963 3 -59.25 134.63 32.74 0.507 7962
 7964 3 -59.21 134.82 32.84 0.543 7963
 7965 3 -59.22 134.93 32.88 0.599 7964
 7966 3 -59.08 135.03 33.02 0.663 7965
 7967 3 -59.04 135.22 33.16 0.71 7966
 7968 3 -58.97 135.32 33.3 0.746 7967
 7969 3 -58.94 135.43 33.45 0.789 7968
 7970 3 -58.65 135.53 33.79 0.868 7969
 7971 3 -57.93 135.53 34.76 0.264 7970
 7972 3 -57.86 135.63 34.84 0.328 7971
 7973 3 -57.76 135.73 34.94 0.371 7972
 7974 3 -57.78 135.63 35.15 0.35 7973
 7975 3 -57.82 135.53 35.29 0.36 7974
 7976 3 -57.5 135.13 35.24 0.2 7975
 7977 3 -57.43 134.94 35.16 0.000125 7976
 7978 3 -58.25 135.63 35.56 0.196 7975
 7979 3 -58.3 135.63 35.73 0.222 7978
 7980 3 -58.35 135.63 35.94 0.275 7979
 7981 3 -58.33 135.63 36.09 0.319 7980
 7982 3 -58.35 135.63 36.24 0.368 7981
 7983 3 -58.36 135.63 36.37 0.36 7982
 7984 3 -58.72 136.02 36.23 0.144 7983
 7985 3 -58.8 136.13 36.25 0.052 7984
 7986 3 -58.25 135.82 36.42 0.244 7983
 7987 3 -57.75 136.03 36.73 0.077 7986
 7988 3 -57.65 136.13 36.84 0.08 7987
 7989 3 -57.51 136.03 36.87 0.066 7988
 7990 3 -57.42 136.03 36.97 0.000125 7989
 7991 3 -58.36 135.12 36.55 0.204 7986
 7992 3 -58.39 135.12 36.67 0.254 7991
 7993 3 -58.29 135.01 36.84 0.235 7992
 7994 3 -58.28 135.01 36.98 0.216 7993
 7995 3 -58.25 134.91 37.19 0.182 7994
 7996 3 -58.18 134.82 37.37 0.166 7995
 7997 3 -58.17 134.82 37.55 0.213 7996
 7998 3 -58.08 134.72 37.77 0.272 7997
 7999 3 -58.05 134.72 37.94 0.24 7998
 8000 3 -58.11 134.62 38.17 0.107 7999
 8001 3 -58.15 134.63 38.34 0.107 8000
 8002 3 -58.15 134.73 38.52 0.174 8001
 8003 3 -58.21 134.73 38.62 0.261 8002
 8004 3 -58.28 134.63 38.83 0.448 8003
 8005 3 -58.29 134.63 38.99 0.473 8004
 8006 3 -58.35 134.63 39.17 0.454 8005
 8007 3 -58.43 134.61 39.31 0.417 8006
 8008 3 -58.18 134.52 39.47 0.274 8007
 8009 3 -57.94 134.23 39.61 0.262 8008
 8010 3 -57.83 134.22 39.72 0.296 8009
 8011 3 -57.73 134.12 39.73 0.32 8010
 8012 3 -57.52 134.22 39.69 0.278 8011
 8013 3 -57.46 134.62 39.94 0.099 8012
 8014 3 -57.3 134.62 40.04 0.093 8013
 8015 3 -57.94 133.83 39.97 0.16 8011
 8016 3 -58.06 133.73 40.05 0.136 8015
 8017 3 -58.18 133.61 40.13 0.122 8016
 8018 3 -58.26 133.42 40.27 0.165 8017
 8019 3 -58.31 133.32 40.41 0.168 8018
 8020 3 -58.41 133.21 40.48 0.161 8019
 8021 3 -58.49 133.11 40.62 0.198 8020
 8022 3 -58.54 133.01 40.79 0.157 8021
 8023 3 -58.51 132.92 40.91 0.1 8022
 8024 3 -58.55 132.71 41.02 0.173 8023
 8025 3 -58.56 132.71 41.22 0.153 8024
 8026 3 -58.62 132.71 41.37 0.145 8025
 8027 3 -58.67 132.61 41.52 0.154 8026
 8028 3 -58.74 132.61 41.67 0.173 8027
 8029 3 -58.85 132.51 41.84 0.153 8028
 8030 3 -58.99 132.41 41.98 0.135 8029
 8031 3 -59.12 132.41 42.05 0.127 8030
 8032 3 -59.25 132.3 42.22 0.134 8031
 8033 3 -59.35 132.21 42.3 0.132 8032
 8034 3 -59.37 132.12 42.4 0.149 8033
 8035 3 -59.42 131.9 42.44 0.157 8034
 8036 3 -59.45 131.71 42.52 0.145 8035
 8037 3 -59.52 131.5 42.65 0.111 8036
 8038 3 -59.63 131.4 42.8 0.115 8037
 8039 3 -59.7 131.21 42.94 0.151 8038
 8040 3 -59.81 131.11 43.06 0.222 8039
 8041 3 -59.96 131.11 43.2 0.295 8040
 8042 3 -60.1 131 43.27 0.363 8041
 8043 3 -60.13 130.9 43.34 0.368 8042
 8044 3 -60.31 130.9 43.51 0.382 8043
 8045 3 -60.38 130.8 43.61 0.347 8044
 8046 3 -60.88 130.8 43.23 0.113 8045
 8047 3 -60.96 130.8 43.05 0.126 8046
 8048 3 -61.03 130.7 42.91 0.127 8047
 8049 3 -61.06 130.59 42.73 0.114 8048
 8050 3 -61.07 130.7 42.56 0.087 8049
 8051 3 -60.13 130.7 44.01 0.122 8045
 8052 3 -60.11 130.59 44.22 0.105 8051
 8053 3 -60.08 130.59 44.44 0.147 8052
 8054 3 -59.96 130.59 44.63 0.141 8053
 8055 3 -59.88 130.49 44.76 0.178 8054
 8056 3 -59.82 130.49 44.87 0.197 8055
 8057 3 -59.83 130.7 45.04 0.115 8056
 8058 3 -59.93 130.8 45.17 0.139 8057
 8059 3 -59.9 130.8 45.3 0.134 8058
 8060 3 -59.86 130.9 45.48 0.125 8059
 8061 3 -59.82 130.99 45.63 0.168 8060
 8062 3 -59.82 130.99 45.8 0.244 8061
 8063 3 -59.85 131.2 45.99 0.227 8062
 8064 3 -59.91 131.2 46.19 0.198 8063
 8065 3 -59.92 131.3 46.26 0.211 8064
 8066 3 -59.92 131.3 46.44 0.203 8065
 8067 3 -59.91 131.4 46.52 0.223 8066
 8068 3 -60.1 131.49 46.41 0.147 8067
 8069 3 -60.17 131.49 46.3 0.000125 8068
 8070 3 -59.59 131.2 46.77 0.16 8067
 8071 3 -59.53 131.2 46.95 0.154 8070
 8072 3 -59.45 131.09 47.13 0.171 8071
 8073 3 -59.32 130.9 47.26 0.15 8072
 8074 3 -59.26 130.8 47.33 0.139 8073
 8075 3 -59.21 130.7 47.41 0.139 8074
 8076 3 -59.2 130.59 47.49 0.156 8075
 8077 3 -59.07 130.4 47.47 0.155 8076
 8078 3 -59.07 130.2 47.42 0.144 8077
 8079 3 -58.9 130.09 47.36 0.148 8078
 8080 3 -58.83 129.99 47.34 0.169 8079
 8081 3 -58.64 130 47.3 0.161 8080
 8082 3 -58.43 129.9 47.26 0.164 8081
 8083 3 -58.32 129.9 47.2 0.205 8082
 8084 3 -58.2 129.79 47.16 0.25 8083
 8085 3 -58.1 129.79 47.19 0.297 8084
 8086 3 -58.03 129.49 46.91 0.176 8085
 8087 3 -57.92 129.39 46.91 0.196 8086
 8088 3 -57.72 129.2 46.97 0.138 8087
 8089 3 -57.59 129.2 46.9 0.101 8088
 8090 3 -57.47 129.11 46.84 0.165 8089
 8091 3 -57.44 129.11 46.74 0.28 8090
 8092 3 -57.08 129.11 46.69 0.13 8091
 8093 3 -56.93 129.11 46.59 0.095 8092
 8094 3 -56.75 129.11 46.44 0.105 8093
 8095 3 -56.54 129.11 46.37 0.156 8094
 8096 3 -56.29 129.1 46.27 0.127 8095
 8097 3 -56.08 129.1 46.23 0.133 8096
 8098 3 -56.01 129.01 46.11 0.171 8097
 8099 3 -55.86 129.01 45.98 0.124 8098
 8100 3 -55.72 129.01 45.87 0.153 8099
 8101 3 -55.61 129.01 45.76 0.202 8100
 8102 3 -55.4 129.32 45.87 0.092 8101
 8103 3 -55.25 129.32 45.87 0.081 8102
 8104 3 -55.14 129.32 45.8 0.107 8103
 8105 3 -55.03 129.43 45.77 0.069 8104
 8106 3 -54.89 129.53 45.8 0.093 8105
 8107 3 -54.72 129.54 45.91 0.114 8106
 8108 3 -54.58 129.54 46.02 0.112 8107
 8109 3 -55.73 128.82 45.55 0.106 8101
 8110 3 -55.76 128.62 45.45 0.074 8109
 8111 3 -55.69 128.51 45.37 0.103 8110
 8112 3 -57.96 130.1 46.94 0.098 8085
 8113 3 -57.82 130.29 47.09 0.144 8112
 8114 3 -57.56 130.41 47.13 0.111 8113
 8115 3 -57.39 130.51 47.16 0.097 8114
 8116 3 -57.28 130.61 47.3 0.062 8115
 8117 3 -57.21 130.8 47.44 0.112 8116
 8118 3 -57.13 130.91 47.58 0.086 8117
 8119 3 -59.49 131.09 45.8 0.091 8062
 8120 3 -59.38 131.2 45.83 0.062 8119
 8121 3 -59.24 131.2 45.86 0.058 8120
 8122 3 -59.16 131.21 45.77 0.065 8121
 8123 3 -58.99 131.21 45.73 0.086 8122
 8124 3 -58.92 131.21 45.65 0.069 8123
 8125 3 -59 134.82 39.26 0.145 8007
 8126 3 -58.89 134.92 39.52 0.091 8125
 8127 3 -58.9 135.01 39.77 0.136 8126
 8128 3 -59 135.11 39.94 0.107 8127
 8129 3 -59.1 135.21 40.01 0.103 8128
 8130 3 -59.22 135.3 39.97 0.125 8129
 8131 3 -59.32 135.41 39.91 0.209 8130
 8132 3 -59.29 135.42 39.62 0.097 8131
 8133 3 -59.3 135.42 39.44 0.111 8132
 8134 3 -59.5 135.51 40.29 0.051 8131
 8135 3 -59.5 135.61 40.37 0.104 8134
 8136 3 -59.44 135.7 40.46 0.157 8135
 8137 3 -59.15 135.61 40.47 0.111 8136
 8138 3 -59.05 135.61 40.49 0.17 8137
 8139 3 -58.96 135.61 40.56 0.224 8138
 8140 3 -58.93 135.41 40.86 0.129 8139
 8141 3 -58.82 135.32 40.98 0.081 8140
 8142 3 -58.73 135.82 40.29 0.078 8139
 8143 3 -58.62 135.92 40.33 0.086 8142
 8144 3 -58.54 136.01 40.28 0.058 8143
 8145 3 -58.42 136.01 40.23 0.051 8144
 8146 3 -58.33 136.11 40.23 0.109 8145
 8147 3 -58.22 136.32 40.35 0.163 8146
 8148 3 -58.11 136.42 40.37 0.191 8147
 8149 3 -58.14 136.71 40.4 0.097 8148
 8150 3 -58.16 136.82 40.39 0.117 8149
 8151 3 -58.03 137.01 40.39 0.079 8150
 8152 3 -57.95 137.13 40.35 0.092 8151
 8153 3 -57.91 137.23 40.42 0.092 8152
 8154 3 -57.85 137.33 40.52 0.116 8153
 8155 3 -57.67 137.33 40.53 0.128 8154
 8156 3 -57.57 137.41 40.56 0.098 8155
 8157 3 -57.52 137.62 40.53 0.121 8156
 8158 3 -57.49 137.82 40.52 0.111 8157
 8159 3 -57.45 138.01 40.67 0.12 8158
 8160 3 -57.42 138.22 40.84 0.085 8159
 8161 3 -57.39 138.41 41 0.155 8160
 8162 3 -57.32 138.51 41.13 0.102 8161
 8163 3 -57.15 138.72 41.21 0.083 8162
 8164 3 -57.05 138.82 41.21 0.114 8163
 8165 3 -56.91 138.82 41.21 0.114 8164
 8166 3 -56.84 138.91 41.15 0.086 8165
 8167 3 -56.78 139.12 41.09 0.08 8166
 8168 3 -56.81 139.22 41.03 0.1 8167
 8169 3 -56.81 139.32 40.97 0.136 8168
 8170 3 -56.91 139.41 40.89 0.098 8169
 8171 3 -56.9 139.51 40.92 0.124 8170
 8172 3 -56.91 139.72 40.85 0.125 8171
 8173 3 -56.8 139.82 40.72 0.086 8172
 8174 3 -56.65 139.93 40.64 0.104 8173
 8175 3 -56.66 140.03 40.64 0.094 8174
 8176 3 -56.56 140.22 40.57 0.074 8175
 8177 3 -56.45 140.22 40.46 0.093 8176
 8178 3 -56.35 140.32 40.36 0.08 8177
 8179 3 -56.37 140.53 40.25 0.095 8178
 8180 3 -56.43 140.53 40.06 0.106 8179
 8181 3 -56.22 140.53 39.82 0.102 8180
 8182 3 -56.12 140.73 39.75 0.102 8181
 8183 3 -59.68 135.81 40.57 0.137 8136
 8184 3 -59.85 135.92 40.65 0.096 8183
 8185 3 -60 135.9 40.77 0.077 8184
 8186 3 -60.08 136 40.78 0.117 8185
 8187 3 -60.1 136.21 40.75 0.111 8186
 8188 3 -60.08 136.3 40.81 0.107 8187
 8189 3 -59.89 136.42 40.79 0.094 8188
 8190 3 -58.58 135.82 33.44 0.923 7970
 8191 3 -58.56 136.03 33.36 0.9 8190
 8192 3 -58.47 136.13 33.37 0.872 8191
 8193 3 -58.49 136.32 33.4 0.81 8192
 8194 3 -58.43 136.43 33.45 0.747 8193
 8195 3 -58.34 136.63 33.53 0.678 8194
 8196 3 -58.24 136.84 33.56 0.639 8195
 8197 3 -58.14 137.03 33.64 0.542 8196
 8198 3 -58.03 137.13 33.75 0.495 8197
 8199 3 -58.04 137.23 33.86 0.462 8198
 8200 3 -57.89 137.44 33.96 0.477 8199
 8201 3 -57.75 137.73 34.04 0.509 8200
 8202 3 -57.64 137.94 34.15 0.561 8201
 8203 3 -57.63 138.13 34.25 0.575 8202
 8204 3 -57.52 138.34 34.31 0.591 8203
 8205 3 -57.48 138.53 34.4 0.59 8204
 8206 3 -57.34 138.63 34.57 0.663 8205
 8207 3 -57.16 138.73 34.75 0.685 8206
 8208 3 -57.13 138.84 34.85 0.669 8207
 8209 3 -56.98 138.84 35 0.65 8208
 8210 3 -56.88 138.94 35.2 0.645 8209
 8211 3 -56.71 138.93 35.28 0.648 8210
 8212 3 -56.55 139.03 35.46 0.634 8211
 8213 3 -56.46 139.14 35.6 0.598 8212
 8214 3 -56.37 139.24 35.78 0.57 8213
 8215 3 -56.35 139.34 35.9 0.539 8214
 8216 3 -56.41 139.43 35.96 0.527 8215
 8217 3 -56.45 139.62 36.07 0.564 8216
 8218 3 -56.34 139.74 36.07 0.6 8217
 8219 3 -56.24 139.93 36.21 0.639 8218
 8220 3 -56.19 140.14 36.14 0.663 8219
 8221 3 -56.08 140.34 36.24 0.746 8220
 8222 3 -56.01 140.64 36.35 0.865 8221
 8223 3 -55.97 140.74 36.4 0.866 8222
 8224 3 -56.01 140.93 36.57 0.83 8223
 8225 3 -56.01 141.03 36.6 0.789 8224
 8226 3 -56.12 141.24 36.68 0.767 8225
 8227 3 -56.19 141.34 36.71 0.734 8226
 8228 3 -56.26 141.43 36.72 0.701 8227
 8229 3 -56.44 141.52 36.71 0.692 8228
 8230 3 -56.66 141.73 36.78 0.636 8229
 8231 3 -56.65 141.84 36.79 0.678 8230
 8232 3 -56.57 142.03 36.75 0.66 8231
 8233 3 -56.51 142.13 36.82 0.64 8232
 8234 3 -56.5 142.34 36.86 0.618 8233
 8235 3 -56.49 142.44 36.92 0.595 8234
 8236 3 -56.36 142.62 37 0.56 8235
 8237 3 -56.38 142.72 37.09 0.53 8236
 8238 3 -56.25 142.93 37.27 0.543 8237
 8239 3 -56.19 143.02 37.32 0.522 8238
 8240 3 -56.17 143.22 37.45 0.553 8239
 8241 3 -56.08 143.43 37.5 0.519 8240
 8242 3 -56.21 143.52 37.54 0.531 8241
 8243 3 -56.29 143.94 38.35 0.199 8242
 8244 3 -56.43 144.03 38.46 0.18 8243
 8245 3 -56.5 144.03 38.57 0.202 8244
 8246 3 -56.54 144.03 38.68 0.205 8245
 8247 3 -56.44 144.03 38.81 0.169 8246
 8248 3 -56.29 143.94 38.88 0.168 8247
 8249 3 -56.17 143.84 38.86 0.052 8248
 8250 3 -56.15 143.62 37.59 0.475 8242
 8251 3 -56.14 143.83 37.81 0.464 8250
 8252 3 -56.21 143.93 37.75 0.475 8251
 8253 3 -56.32 144.03 37.67 0.443 8252
 8254 3 -56.41 144.23 37.61 0.426 8253
 8255 3 -56.48 144.44 37.78 0.445 8254
 8256 3 -56.42 144.63 37.81 0.472 8255
 8257 3 -56.46 144.73 37.78 0.463 8256
 8258 3 -56.67 144.94 37.78 0.494 8257
 8259 3 -56.78 145.03 37.7 0.497 8258
 8260 3 -56.92 145.22 37.67 0.52 8259
 8261 3 -56.96 145.43 37.72 0.56 8260
 8262 3 -56.96 145.63 37.81 0.576 8261
 8263 3 -56.82 145.82 37.98 0.621 8262
 8264 3 -56.78 145.93 38.05 0.64 8263
 8265 3 -56.67 146.13 38.09 0.689 8264
 8266 3 -56.55 146.23 38.16 0.677 8265
 8267 3 -56.59 146.44 38.24 0.664 8266
 8268 3 -56.37 146.44 38.2 0.707 8267
 8269 3 -56.41 146.63 38.12 0.705 8268
 8270 3 -56.47 146.94 38.31 0.789 8269
 8271 3 -56.52 147.03 38.3 0.782 8270
 8272 3 -56.63 147.23 38.39 0.79 8271
 8273 3 -56.72 147.43 38.38 0.8 8272
 8274 3 -56.7 147.63 38.45 0.796 8273
 8275 3 -56.69 147.72 38.39 0.758 8274
 8276 3 -56.58 147.94 38.41 0.758 8275
 8277 3 -56.53 148.13 38.41 0.771 8276
 8278 3 -56.53 148.34 38.49 0.758 8277
 8279 3 -56.32 148.73 38.62 0.792 8278
 8280 3 -55.93 149.43 39.03 0.292 8279
 8281 3 -55.9 149.72 39.12 0.277 8280
 8282 3 -55.83 149.83 39.17 0.316 8281
 8283 3 -55.86 149.93 39.27 0.311 8282
 8284 3 -55.82 150.02 39.33 0.265 8283
 8285 3 -55.84 150.22 39.41 0.277 8284
 8286 3 -55.88 150.33 39.48 0.282 8285
 8287 3 -55.96 150.44 39.58 0.29 8286
 8288 3 -55.96 150.63 39.67 0.304 8287
 8289 3 -55.9 150.73 39.81 0.303 8288
 8290 3 -55.92 150.84 39.89 0.371 8289
 8291 3 -55.82 150.94 39.95 0.426 8290
 8292 3 -55.78 151.12 39.98 0.461 8291
 8293 3 -55.24 150.93 39.7 0.1 8292
 8294 3 -55.14 150.93 39.63 0.000125 8293
 8295 3 -55.78 151.23 40.06 0.408 8292
 8296 3 -55.85 151.34 40.24 0.392 8295
 8297 3 -55.84 151.44 40.52 0.31 8296
 8298 3 -55.65 151.62 40.64 0.243 8297
 8299 3 -55.54 151.72 40.81 0.222 8298
 8300 3 -55.6 151.93 40.88 0.256 8299
 8301 3 -55.65 152.03 40.87 0.317 8300
 8302 3 -55.59 152.12 40.7 0.367 8301
 8303 3 -55.51 152.33 40.8 0.375 8302
 8304 3 -55.35 152.52 40.77 0.349 8303
 8305 3 -55.3 152.62 40.85 0.348 8304
 8306 3 -55.09 152.72 41.06 0.339 8305
 8307 3 -55.06 152.93 41.26 0.298 8306
 8308 3 -55.02 153.12 41.41 0.3 8307
 8309 3 -54.91 153.22 41.58 0.346 8308
 8310 3 -54.66 152.93 41.94 0.093 8309
 8311 3 -54.6 152.83 42.05 0.15 8310
 8312 3 -54.52 152.83 42.2 0.163 8311
 8313 3 -54.44 152.93 42.49 0.096 8312
 8314 3 -54.38 152.93 42.7 0.087 8313
 8315 3 -54.28 153.02 42.96 0.137 8314
 8316 3 -54.22 153.12 43.16 0.122 8315
 8317 3 -54.21 153.12 43.39 0.145 8316
 8318 3 -54.2 153.22 43.53 0.159 8317
 8319 3 -54.14 153.33 43.74 0.158 8318
 8320 3 -54.14 153.43 43.89 0.131 8319
 8321 3 -54.13 153.52 44.09 0.125 8320
 8322 3 -54.14 153.62 44.23 0.114 8321
 8323 3 -54.14 153.72 44.44 0.109 8322
 8324 3 -54.18 153.72 44.58 0.129 8323
 8325 3 -54.24 153.72 44.77 0.117 8324
 8326 3 -54.32 153.72 44.89 0.123 8325
 8327 3 -54.32 153.72 44.99 0.132 8326
 8328 3 -54.24 153.62 45.12 0.223 8327
 8329 3 -54.04 153.53 45.39 0.193 8328
 8330 3 -53.99 153.53 45.58 0.172 8329
 8331 3 -53.95 153.44 45.7 0.217 8330
 8332 3 -53.99 153.53 45.96 0.145 8331
 8333 3 -53.86 153.44 46.13 0.134 8332
 8334 3 -53.7 153.34 46.23 0.123 8333
 8335 3 -53.57 153.23 46.35 0.14 8334
 8336 3 -53.47 153.13 46.45 0.125 8335
 8337 3 -53.4 153.03 46.56 0.113 8336
 8338 3 -53.36 153.03 46.66 0.114 8337
 8339 3 -53.25 152.94 46.85 0.115 8338
 8340 3 -53.17 152.94 46.98 0.131 8339
 8341 3 -53.04 152.94 47.12 0.12 8340
 8342 3 -53.02 152.84 47.31 0.129 8341
 8343 3 -52.99 152.84 47.49 0.137 8342
 8344 3 -53.02 152.84 47.71 0.15 8343
 8345 3 -53.03 152.73 47.92 0.133 8344
 8346 3 -53 152.73 48.08 0.152 8345
 8347 3 -52.97 152.53 48.24 0.143 8346
 8348 3 -52.97 152.53 48.34 0.166 8347
 8349 3 -52.94 152.44 48.46 0.16 8348
 8350 3 -53.04 152.44 48.62 0.161 8349
 8351 3 -53.1 152.44 48.76 0.145 8350
 8352 3 -53.12 152.32 48.94 0.129 8351
 8353 3 -53.01 152.22 49.1 0.174 8352
 8354 3 -52.98 152.14 49.34 0.167 8353
 8355 3 -53.04 152.14 49.52 0.218 8354
 8356 3 -53.03 152.23 49.63 0.272 8355
 8357 3 -53.04 152.33 49.7 0.321 8356
 8358 3 -53.23 152.33 49.84 0.364 8357
 8359 3 -53.33 152.44 50.02 0.424 8358
 8360 3 -53.4 152.44 50.1 0.478 8359
 8361 3 -53.54 152.44 50.28 0.44 8360
 8362 3 -53.72 152.53 50.38 0.38 8361
 8363 3 -53.71 152.64 50.55 0.281 8362
 8364 3 -53.73 152.53 50.76 0.162 8363
 8365 3 -53.72 152.43 50.89 0.089 8364
 8366 3 -53.71 152.24 50.99 0.125 8365
 8367 3 -53.6 152.14 51.08 0.16 8366
 8368 3 -53.51 152.14 51.2 0.191 8367
 8369 3 -53.41 152.13 51.3 0.252 8368
 8370 3 -53.26 152.02 51.38 0.258 8369
 8371 3 -53.11 151.94 51.41 0.25 8370
 8372 3 -52.78 152.04 51.28 0.168 8371
 8373 3 -52.61 152.14 51.38 0.194 8372
 8374 3 -52.35 152.04 51.31 0.081 8373
 8375 3 -52.15 152.04 51.34 0.083 8374
 8376 3 -51.97 152.14 51.41 0.047 8375
 8377 3 -51.87 152.24 51.49 0.095 8376
 8378 3 -53.29 151.92 51.77 0.114 8371
 8379 3 -53.33 151.84 51.91 0.139 8378
 8380 3 -53.25 151.73 51.98 0.119 8379
 8381 3 -53.15 151.63 51.96 0.099 8380
 8382 3 -53.03 151.52 51.95 0.089 8381
 8383 3 -52.9 151.33 51.99 0.124 8382
 8384 3 -52.86 151.33 52.09 0.19 8383
 8385 3 -52.54 151.04 51.91 0.124 8384
 8386 3 -52.44 150.83 51.84 0.078 8385
 8387 3 -52.41 150.73 51.85 0.117 8386
 8388 3 -52.3 150.64 51.78 0.206 8387
 8389 3 -52.12 150.64 51.52 0.089 8388
 8390 3 -52.05 150.64 51.41 0.077 8389
 8391 3 -53.03 151.73 52.34 0.077 8384
 8392 3 -53.11 151.92 52.33 0.077 8391
 8393 3 -53.11 152.02 52.35 0.088 8392
 8394 3 -54.92 153.43 41.55 0.288 8309
 8395 3 -54.89 153.62 41.49 0.241 8394
 8396 3 -54.83 153.72 41.56 0.189 8395
 8397 3 -54.64 153.83 41.53 0.221 8396
 8398 3 -54.63 153.93 41.52 0.185 8397
 8399 3 -54.53 154.14 41.59 0.177 8398
 8400 3 -54.41 154.24 41.63 0.182 8399
 8401 3 -54.34 154.43 41.81 0.187 8400
 8402 3 -54.33 154.64 41.91 0.181 8401
 8403 3 -54.23 154.84 41.87 0.225 8402
 8404 3 -54.12 155.03 41.95 0.27 8403
 8405 3 -54.02 155.14 41.99 0.353 8404
 8406 3 -53.89 155.24 42.01 0.39 8405
 8407 3 -53.77 155.14 42.09 0.392 8406
 8408 3 -53.69 155.14 42.17 0.441 8407
 8409 3 -53.62 155.34 42.31 0.486 8408
 8410 3 -53.52 155.43 42.41 0.584 8409
 8411 3 -53.45 155.53 42.52 0.606 8410
 8412 3 -53.99 155.74 43.16 0.022 8411
 8413 3 -53.41 155.43 42.62 0.55 8411
 8414 3 -53.27 155.43 42.8 0.512 8413
 8415 3 -53.41 155.84 43.31 0.169 8414
 8416 3 -53.28 155.84 43.45 0.166 8415
 8417 3 -53.12 155.84 43.59 0.166 8416
 8418 3 -53.03 155.92 43.71 0.139 8417
 8419 3 -52.96 155.92 43.91 0.121 8418
 8420 3 -52.87 156.03 44.06 0.151 8419
 8421 3 -52.77 156.14 44.24 0.169 8420
 8422 3 -52.7 156.24 44.41 0.177 8421
 8423 3 -52.63 156.34 44.56 0.191 8422
 8424 3 -52.52 156.43 44.71 0.222 8423
 8425 3 -52.45 156.53 44.81 0.229 8424
 8426 3 -52.37 156.64 44.96 0.253 8425
 8427 3 -52.27 156.74 44.99 0.268 8426
 8428 3 -52.15 156.84 45.09 0.31 8427
 8429 3 -51.94 156.84 45.19 0.318 8428
 8430 3 -51.76 156.84 45.28 0.313 8429
 8431 3 -51.62 156.84 45.31 0.31 8430
 8432 3 -51.48 156.84 45.37 0.346 8431
 8433 3 -51.45 157.34 45.73 0.133 8432
 8434 3 -51.4 157.44 45.79 0.111 8433
 8435 3 -51.23 157.55 45.91 0.144 8434
 8436 3 -51.16 157.55 46.04 0.166 8435
 8437 3 -51.05 157.74 46.08 0.139 8436
 8438 3 -50.95 157.84 46.13 0.17 8437
 8439 3 -50.9 158.05 46.15 0.201 8438
 8440 3 -50.94 158.15 46.26 0.284 8439
 8441 3 -50.88 158.24 46.3 0.315 8440
 8442 3 -50.98 158.34 46.47 0.187 8441
 8443 3 -50.9 158.55 46.52 0.161 8442
 8444 3 -50.78 158.65 46.62 0.168 8443
 8445 3 -50.82 158.65 46.44 0.318 8444
 8446 3 -51.15 158.55 46.01 0.173 8445
 8447 3 -51.2 158.44 45.95 0.000125 8446
 8448 3 -50.76 158.65 46.3 0.33 8445
 8449 3 -50.58 158.24 45.57 0.196 8448
 8450 3 -50.65 158.24 45.48 0.213 8449
 8451 3 -50.61 158.55 45.63 0.052 8450
 8452 3 -50.53 158.64 45.65 0.027 8451
 8453 3 -50.75 158.56 46.25 0.33 8448
 8454 3 -50.65 158.36 45.98 0.27 8453
 8455 3 -50.65 158.25 46.05 0.203 8454
 8456 3 -50.69 158.46 46.09 0.33 8455
 8457 3 -50.54 158.86 46.76 0.241 8456
 8458 3 -50.35 158.85 46.86 0.257 8457
 8459 3 -50.26 158.95 46.94 0.333 8458
 8460 3 -50.24 159.05 46.94 0.364 8459
 8461 3 -50.01 159.05 47.05 0.363 8460
 8462 3 -50 159.24 47.3 0.434 8461
 8463 3 -49.89 159.24 47.41 0.399 8462
 8464 3 -49.74 159.14 47.75 0.295 8463
 8465 3 -49.72 159.14 47.98 0.294 8464
 8466 3 -49.76 159.24 48.3 0.236 8465
 8467 3 -49.67 159.24 48.38 0.288 8466
 8468 3 -49.68 159.36 48.54 0.264 8467
 8469 3 -49.75 159.46 48.76 0.247 8468
 8470 3 -49.69 159.65 48.9 0.207 8469
 8471 3 -49.58 159.75 49.01 0.211 8470
 8472 3 -49.57 159.86 49.12 0.27 8471
 8473 3 -49.49 159.86 49.22 0.344 8472
 8474 3 -49.71 159.96 49.34 0.349 8473
 8475 3 -49.71 160.06 49.48 0.362 8474
 8476 3 -49.75 160.05 49.65 0.394 8475
 8477 3 -49.75 160.15 49.82 0.402 8476
 8478 3 -49.76 160.15 49.98 0.384 8477
 8479 3 -49.64 160.34 50.07 0.317 8478
 8480 3 -49.67 160.55 50.12 0.275 8479
 8481 3 -49.51 160.55 50.37 0.161 8480
 8482 3 -49.53 160.65 50.51 0.2 8481
 8483 3 -49.43 160.74 50.7 0.231 8482
 8484 3 -49.32 160.74 50.87 0.252 8483
 8485 3 -49.46 161.05 51.19 0.187 8484
 8486 3 -49.53 161.06 51.36 0.177 8485
 8487 3 -49.59 161.16 51.48 0.207 8486
 8488 3 -49.6 161.25 51.59 0.256 8487
 8489 3 -49.71 161.35 51.73 0.299 8488
 8490 3 -49.71 161.45 51.82 0.317 8489
 8491 3 -49.64 161.56 51.98 0.219 8490
 8492 3 -49.56 161.66 52.12 0.198 8491
 8493 3 -49.43 161.75 52.18 0.215 8492
 8494 3 -49.38 161.75 52.3 0.303 8493
 8495 3 -49.17 161.84 52.44 0.44 8494
 8496 3 -49.1 161.94 52.55 0.495 8495
 8497 3 -48.96 161.94 52.66 0.539 8496
 8498 3 -48.85 162.15 52.69 0.564 8497
 8499 3 -48.74 162.24 52.83 0.567 8498
 8500 3 -48.66 162.34 52.9 0.552 8499
 8501 3 -48.74 162.65 53.11 0.43 8500
 8502 3 -48.88 162.84 53.32 0.343 8501
 8503 3 -48.86 163.05 53.55 0.233 8502
 8504 3 -48.78 163.05 53.75 0.176 8503
 8505 3 -48.7 163.15 53.84 0.192 8504
 8506 3 -48.62 163.24 53.95 0.177 8505
 8507 3 -48.54 163.24 54.08 0.21 8506
 8508 3 -48.44 163.34 54.19 0.257 8507
 8509 3 -48.27 163.34 54.26 0.305 8508
 8510 3 -48.16 163.44 54.38 0.317 8509
 8511 3 -48.16 163.65 54.44 0.321 8510
 8512 3 -48.12 163.74 54.61 0.343 8511
 8513 3 -48.09 163.94 54.65 0.406 8512
 8514 3 -48.09 164.15 54.7 0.443 8513
 8515 3 -48.08 164.34 54.73 0.474 8514
 8516 3 -48.06 164.34 54.88 0.44 8515
 8517 3 -48.01 164.55 54.94 0.401 8516
 8518 3 -48.05 164.74 55.04 0.356 8517
 8519 3 -48.16 164.84 55.12 0.344 8518
 8520 3 -48.12 164.84 55.27 0.356 8519
 8521 3 -48.16 165.05 55.27 0.287 8520
 8522 3 -48.15 165.24 55.32 0.237 8521
 8523 3 -48.22 165.34 55.36 0.221 8522
 8524 3 -48.16 165.55 55.4 0.254 8523
 8525 3 -48.14 165.74 55.38 0.213 8524
 8526 3 -48.23 165.84 55.45 0.218 8525
 8527 3 -48.25 166.05 55.54 0.242 8526
 8528 3 -48.29 166.24 55.58 0.237 8527
 8529 3 -48.3 166.44 55.58 0.245 8528
 8530 3 -48.3 166.55 55.59 0.213 8529
 8531 3 -48.32 166.74 55.51 0.175 8530
 8532 3 -48.3 166.84 55.51 0.244 8531
 8533 3 -48.28 167.05 55.61 0.307 8532
 8534 3 -48.24 167.15 55.57 0.391 8533
 8535 3 -48.22 167.34 55.47 0.442 8534
 8536 3 -48.13 167.44 55.45 0.533 8535
 8537 3 -47.96 167.44 55.61 0.534 8536
 8538 3 -48.02 167.65 55.55 0.598 8537
 8539 3 -48.03 167.84 55.39 0.634 8538
 8540 3 -48.15 167.94 55.18 0.643 8539
 8541 3 -48.95 168.04 55.07 0.138 8540
 8542 3 -49.14 168.04 55.07 0.111 8541
 8543 3 -49.21 168.15 55 0.147 8542
 8544 3 -49.28 168.25 54.86 0.111 8543
 8545 3 -49.39 168.35 54.75 0.11 8544
 8546 3 -49.46 168.54 54.64 0.166 8545
 8547 3 -49.52 168.75 54.57 0.165 8546
 8548 3 -49.6 168.94 54.51 0.152 8547
 8549 3 -49.69 169.04 54.43 0.206 8548
 8550 3 -49.73 169.15 54.36 0.22 8549
 8551 3 -49.78 169.35 54.29 0.257 8550
 8552 3 -49.84 169.44 54.19 0.283 8551
 8553 3 -49.91 169.65 54.42 0.195 8552
 8554 3 -49.88 169.85 54.43 0.206 8553
 8555 3 -49.82 170.04 54.49 0.155 8554
 8556 3 -49.77 170.15 54.46 0.178 8555
 8557 3 -49.87 170.25 54.5 0.205 8556
 8558 3 -49.73 170.44 54.61 0.245 8557
 8559 3 -49.81 170.65 54.57 0.171 8558
 8560 3 -49.7 170.85 54.57 0.14 8559
 8561 3 -49.55 170.94 54.6 0.207 8560
 8562 3 -49.4 171.04 54.58 0.213 8561
 8563 3 -49.33 171.35 54.68 0.166 8562
 8564 3 -49.26 171.54 54.71 0.172 8563
 8565 3 -49.26 171.75 54.67 0.162 8564
 8566 3 -49.19 171.94 54.72 0.145 8565
 8567 3 -49.12 172.15 54.72 0.15 8566
 8568 3 -49.12 172.35 54.74 0.087 8567
 8569 3 -49.11 172.44 54.79 0.069 8568
 8570 3 -49.13 172.65 54.76 0.132 8569
 8571 3 -49.22 172.75 54.79 0.202 8570
 8572 3 -49.13 172.85 54.85 0.256 8571
 8573 3 -49.05 172.94 54.93 0.301 8572
 8574 3 -48.55 172.84 55.03 0.142 8573
 8575 3 -48.4 172.84 55.14 0.141 8574
 8576 3 -48.16 172.84 55.18 0.091 8575
 8577 3 -48.01 172.84 55.25 0.058 8576
 8578 3 -47.83 172.74 55.25 0.06 8577
 8579 3 -47.72 172.75 55.36 0.000125 8578
 8580 3 -49.24 173.15 54.99 0.211 8573
 8581 3 -49.33 173.25 55.04 0.152 8580
 8582 3 -49.5 173.54 55.04 0.161 8581
 8583 3 -49.44 173.65 55.04 0.182 8582
 8584 3 -49.36 173.85 55.18 0.148 8583
 8585 3 -49.22 173.94 55.33 0.119 8584
 8586 3 -49.18 174.15 55.53 0.121 8585
 8587 3 -49.19 174.25 55.57 0.152 8586
 8588 3 -49.17 174.44 55.6 0.189 8587
 8589 3 -49.15 174.65 55.61 0.246 8588
 8590 3 -49.1 174.75 55.61 0.29 8589
 8591 3 -49.1 174.85 55.71 0.37 8590
 8592 3 -49.32 175.15 55.25 0.134 8591
 8593 3 -49.42 175.25 55.14 0.116 8592
 8594 3 -49.49 175.35 55 0.103 8593
 8595 3 -49.53 175.44 54.89 0.116 8594
 8596 3 -49.53 175.54 54.75 0.136 8595
 8597 3 -49.43 175.65 54.64 0.148 8596
 8598 3 -49.32 175.75 54.56 0.13 8597
 8599 3 -49.29 175.94 54.46 0.156 8598
 8600 3 -49.25 176.04 54.36 0.184 8599
 8601 3 -49.17 176.15 54.33 0.158 8600
 8602 3 -49.04 176.25 54.29 0.168 8601
 8603 3 -48.96 176.45 54.29 0.184 8602
 8604 3 -48.89 176.56 54.29 0.141 8603
 8605 3 -48.75 176.74 54.32 0.189 8604
 8606 3 -48.6 176.84 54.39 0.214 8605
 8607 3 -48.38 176.94 54.47 0.242 8606
 8608 3 -48.28 177.05 54.49 0.303 8607
 8609 3 -48.16 177.15 54.49 0.387 8608
 8610 3 -48.05 177.15 54.49 0.441 8609
 8611 3 -47.92 177.36 54.6 0.616 8610
 8612 3 -47.88 177.46 54.66 0.668 8611
 8613 3 -47.53 177.46 54.74 0.653 8612
 8614 3 -47.4 177.56 54.85 0.674 8613
 8615 3 -47.24 177.56 54.86 0.657 8614
 8616 3 -47.02 177.56 54.88 0.515 8615
 8617 3 -46.76 177.46 54.79 0.403 8616
 8618 3 -46.69 177.66 54.8 0.308 8617
 8619 3 -46.6 177.86 54.89 0.189 8618
 8620 3 -46.53 177.95 54.89 0.000125 8619
 8621 3 -47.94 178.44 54.87 0.161 8615
 8622 3 -47.97 178.55 54.76 0.129 8621
 8623 3 -47.95 178.75 54.63 0.152 8622
 8624 3 -47.93 178.96 54.59 0.156 8623
 8625 3 -47.79 179.06 54.55 0.143 8624
 8626 3 -47.65 179.36 54.48 0.114 8625
 8627 3 -47.55 179.36 54.45 0.15 8626
 8628 3 -47.48 179.56 54.41 0.14 8627
 8629 3 -47.46 179.75 54.41 0.142 8628
 8630 3 -47.37 179.86 54.42 0.163 8629
 8631 3 -47.32 180.06 54.51 0.213 8630
 8632 3 -47.33 180.15 54.58 0.198 8631
 8633 3 -47.33 180.46 54.52 0.15 8632
 8634 3 -47.36 180.65 54.54 0.206 8633
 8635 3 -47.39 180.86 54.55 0.209 8634
 8636 3 -47.33 180.96 54.59 0.19 8635
 8637 3 -47.39 181.15 54.6 0.174 8636
 8638 3 -47.36 181.36 54.65 0.151 8637
 8639 3 -47.25 181.46 54.66 0.129 8638
 8640 3 -47.1 181.56 54.69 0.128 8639
 8641 3 -47.06 181.75 54.72 0.181 8640
 8642 3 -47 181.96 54.73 0.202 8641
 8643 3 -47.06 182.15 54.73 0.164 8642
 8644 3 -47.01 182.25 54.77 0.129 8643
 8645 3 -47.04 182.46 54.77 0.114 8644
 8646 3 -47.03 182.65 54.87 0.103 8645
 8647 3 -46.92 182.75 54.87 0.161 8646
 8648 3 -46.88 182.86 54.97 0.14 8647
 8649 3 -46.8 182.96 54.95 0.144 8648
 8650 3 -46.69 183.06 54.98 0.152 8649
 8651 3 -46.53 183.05 55.02 0.15 8650
 8652 3 -46.38 183.16 55.08 0.113 8651
 8653 3 -46.23 183.26 55.12 0.113 8652
 8654 3 -46.13 183.45 55.16 0.11 8653
 8655 3 -46.02 183.45 55.16 0.124 8654
 8656 3 -45.92 183.66 55.23 0.133 8655
 8657 3 -45.84 183.86 55.29 0.161 8656
 8658 3 -45.91 184.05 55.27 0.149 8657
 8659 3 -45.96 184.16 55.27 0.135 8658
 8660 3 -46.03 184.36 55.27 0.119 8659
 8661 3 -46.07 184.45 55.33 0.089 8660
 8662 3 -46.09 184.55 55.44 0.103 8661
 8663 3 -46.09 184.66 55.56 0.109 8662
 8664 3 -46.06 184.86 55.6 0.098 8663
 8665 3 -46.01 184.95 55.67 0.069 8664
 8666 3 -45.94 185.16 55.73 0.097 8665
 8667 3 -45.91 185.26 55.8 0.149 8666
 8668 3 -45.77 185.45 55.9 0.121 8667
 8669 3 -45.62 185.55 56.02 0.125 8668
 8670 3 -45.56 185.66 56.15 0.185 8669
 8671 3 -45.59 185.86 56.23 0.178 8670
 8672 3 -45.59 185.95 56.29 0.168 8671
 8673 3 -45.48 186.16 56.27 0.124 8672
 8674 3 -45.47 186.26 56.42 0.133 8673
 8675 3 -45.38 186.36 56.54 0.175 8674
 8676 3 -45.36 186.45 56.66 0.247 8675
 8677 3 -45.66 186.76 56.52 0.109 8676
 8678 3 -45.71 186.86 56.56 0.049 8677
 8679 3 -45.82 187.05 56.6 0.000125 8678
 8680 3 -45.16 186.36 56.85 0.223 8676
 8681 3 -45.13 186.36 57.04 0.192 8680
 8682 3 -45.02 186.36 56.98 0.182 8681
 8683 3 -44.95 186.46 57.15 0.17 8682
 8684 3 -44.86 186.46 57.27 0.102 8683
 8685 3 -44.77 186.57 57.37 0.098 8684
 8686 3 -44.63 186.57 57.45 0.134 8685
 8687 3 -44.49 186.46 57.48 0.169 8686
 8688 3 -44.36 186.57 57.52 0.179 8687
 8689 3 -44.19 186.57 57.62 0.216 8688
 8690 3 -43.94 186.35 57.58 0.197 8689
 8691 3 -43.76 186.37 57.72 0.097 8690
 8692 3 -43.69 186.37 57.8 0.084 8691
 8693 3 -43.59 186.37 57.9 0.151 8692
 8694 3 -43.55 186.26 57.98 0.183 8693
 8695 3 -43.59 186.07 58.04 0.12 8694
 8696 3 -43.69 185.95 58.2 0.13 8695
 8697 3 -43.74 185.75 58.3 0.07 8696
 8698 3 -43.69 185.66 58.42 0.067 8697
 8699 3 -43.66 185.45 58.41 0.072 8698
 8700 3 -43.59 185.35 58.38 0.084 8699
 8701 3 -43.55 185.26 58.44 0.049 8700
 8702 3 -43.87 186.26 57.33 0.074 8690
 8703 3 -43.76 186.26 57.23 0.073 8702
 8704 3 -48.99 174.85 56.22 0.158 8591
 8705 3 -48.97 174.85 56.44 0.122 8704
 8706 3 -48.97 174.85 56.61 0.124 8705
 8707 3 -49 174.94 56.79 0.117 8706
 8708 3 -48.94 174.85 56.93 0.164 8707
 8709 3 -49 174.94 57.11 0.162 8708
 8710 3 -49 174.94 57.29 0.173 8709
 8711 3 -48.99 174.85 57.54 0.181 8710
 8712 3 -48.87 174.85 57.68 0.138 8711
 8713 3 -48.8 174.75 57.82 0.08 8712
 8714 3 -48.76 174.65 57.99 0.113 8713
 8715 3 -48.79 174.54 58.11 0.137 8714
 8716 3 -48.82 174.44 58.25 0.111 8715
 8717 3 -48.83 174.34 58.32 0.112 8716
 8718 3 -48.83 174.23 58.43 0.137 8717
 8719 3 -48.85 174.13 58.54 0.189 8718
 8720 3 -48.78 174.03 58.74 0.165 8719
 8721 3 -48.79 173.94 58.92 0.151 8720
 8722 3 -48.79 173.63 59.06 0.163 8721
 8723 3 -48.74 173.53 59.12 0.247 8722
 8724 3 -48.68 173.44 59.22 0.255 8723
 8725 3 -48.57 173.44 59.39 0.203 8724
 8726 3 -48.46 173.34 59.6 0.155 8725
 8727 3 -48.43 173.13 59.71 0.163 8726
 8728 3 -48.48 173.03 59.92 0.064 8727
 8729 3 -49.88 169.25 53.79 0.076 8552
 8730 3 -50.02 169.15 53.6 0.103 8729
 8731 3 -50.13 169.04 53.5 0.088 8730
 8732 3 -50.24 169.15 53.4 0.103 8731
 8733 3 -50.32 169.04 53.26 0.102 8732
 8734 3 -50.41 169.04 53.1 0.149 8733
 8735 3 -50.48 169.15 53.01 0.156 8734
 8736 3 -50.57 169.35 52.93 0.098 8735
 8737 3 -50.59 169.44 52.86 0.117 8736
 8738 3 -50.48 169.44 52.72 0.118 8737
 8739 3 -50.38 169.54 52.64 0.09 8738
 8740 3 -50.38 169.65 52.54 0.071 8739
 8741 3 -50.2 169.65 52.47 0.113 8740
 8742 3 -50.16 169.75 52.39 0.151 8741
 8743 3 -50.23 169.94 52.22 0.087 8742
 8744 3 -50.31 169.94 52.11 0.065 8743
 8745 3 -50.38 169.85 51.97 0.081 8744
 8746 3 -50.38 169.85 51.83 0.101 8745
 8747 3 -50.34 169.85 51.68 0.124 8746
 8748 3 -50.3 169.85 51.57 0.156 8747
 8749 3 -50.21 169.85 51.43 0.134 8748
 8750 3 -50.09 169.85 51.35 0.081 8749
 8751 3 -47.92 168.05 55.14 0.539 8540
 8752 3 -47.93 168.15 55.21 0.526 8751
 8753 3 -47.78 168.25 55.11 0.507 8752
 8754 3 -47.89 168.34 55.12 0.457 8753
 8755 3 -47.77 168.46 54.99 0.456 8754
 8756 3 -47.68 168.56 54.85 0.479 8755
 8757 3 -47.64 168.75 54.57 0.497 8756
 8758 3 -47.75 168.86 54.54 0.461 8757
 8759 3 -47.72 168.96 54.72 0.533 8758
 8760 3 -47.71 169.06 54.75 0.599 8759
 8761 3 -47.78 169.25 54.75 0.627 8760
 8762 3 -47.07 169.36 54.68 0.334 8761
 8763 3 -47.24 169.65 54.72 0.253 8762
 8764 3 -47.24 169.75 54.64 0.204 8763
 8765 3 -47.24 169.96 54.57 0.181 8764
 8766 3 -47.17 170.15 54.5 0.141 8765
 8767 3 -47.17 170.25 54.43 0.149 8766
 8768 3 -47.09 170.46 54.36 0.135 8767
 8769 3 -47.09 170.56 54.28 0.169 8768
 8770 3 -47.09 170.75 54.25 0.224 8769
 8771 3 -47.01 170.87 54.29 0.256 8770
 8772 3 -46.98 171.06 54.39 0.27 8771
 8773 3 -46.84 171.05 54.35 0.351 8772
 8774 3 -46.54 171.05 53.87 0.189 8773
 8775 3 -46.48 171.05 53.76 0.234 8774
 8776 3 -46.44 171.16 53.68 0.212 8775
 8777 3 -46.37 171.36 53.68 0.169 8776
 8778 3 -46.38 171.55 53.68 0.175 8777
 8779 3 -46.34 171.76 53.68 0.171 8778
 8780 3 -46.3 172.05 53.76 0.164 8779
 8781 3 -46.2 172.26 53.76 0.172 8780
 8782 3 -46 172.36 53.79 0.198 8781
 8783 3 -45.83 172.46 53.79 0.204 8782
 8784 3 -45.68 172.57 53.82 0.164 8783
 8785 3 -45.41 172.67 53.93 0.165 8784
 8786 3 -45.27 172.76 54.08 0.135 8785
 8787 3 -45.13 172.76 54.25 0.129 8786
 8788 3 -44.98 172.76 54.39 0.127 8787
 8789 3 -44.98 172.76 54.5 0.186 8788
 8790 3 -44.93 172.86 54.68 0.298 8789
 8791 3 -44.63 172.57 55 0.143 8790
 8792 3 -44.54 172.57 55.15 0.123 8791
 8793 3 -44.47 172.76 55.32 0.119 8792
 8794 3 -44.47 172.87 55.47 0.09 8793
 8795 3 -44.47 172.97 55.56 0.107 8794
 8796 3 -44.47 173.07 55.67 0.116 8795
 8797 3 -44.43 173.16 55.79 0.112 8796
 8798 3 -44.42 173.26 55.9 0.055 8797
 8799 3 -44.36 173.26 56.01 0.051 8798
 8800 3 -44.4 173.45 56.1 0.108 8799
 8801 3 -44.36 173.56 56.32 0.166 8800
 8802 3 -44.43 173.56 56.47 0.193 8801
 8803 3 -44.49 173.57 56.64 0.22 8802
 8804 3 -44.4 173.57 56.86 0.257 8803
 8805 3 -44.43 173.67 57.01 0.263 8804
 8806 3 -44.36 173.67 57.14 0.282 8805
 8807 3 -44.26 173.75 57.26 0.308 8806
 8808 3 -44.17 173.85 57.43 0.36 8807
 8809 3 -44.01 173.75 57.6 0.367 8808
 8810 3 -43.86 173.75 57.65 0.364 8809
 8811 3 -43.68 173.76 57.75 0.274 8810
 8812 3 -43.57 173.76 57.81 0.214 8811
 8813 3 -43.47 173.87 57.97 0.163 8812
 8814 3 -43.44 174.26 58.14 0.137 8813
 8815 3 -43.46 174.47 58.21 0.109 8814
 8816 3 -43.5 174.57 58.26 0.128 8815
 8817 3 -43.55 174.76 58.28 0.143 8816
 8818 3 -43.55 174.87 58.31 0.136 8817
 8819 3 -43.5 174.97 58.39 0.114 8818
 8820 3 -43.47 175.07 58.44 0.113 8819
 8821 3 -43.43 175.16 58.56 0.156 8820
 8822 3 -43.49 175.37 58.58 0.162 8821
 8823 3 -43.61 175.45 58.69 0.216 8822
 8824 3 -43.66 175.56 58.78 0.277 8823
 8825 3 -43.64 175.75 58.86 0.328 8824
 8826 3 -43.56 175.85 58.89 0.353 8825
 8827 3 -43.68 176.06 58.92 0.326 8826
 8828 3 -43.78 176.16 58.99 0.336 8827
 8829 3 -43.84 176.25 58.99 0.402 8828
 8830 3 -44.57 176.16 58.78 0.087 8829
 8831 3 -44.66 176.05 58.68 0.092 8830
 8832 3 -44.73 175.95 58.6 0.08 8831
 8833 3 -44.88 176.05 58.46 0.082 8832
 8834 3 -44.98 175.95 58.29 0.063 8833
 8835 3 -44.98 175.95 58.18 0.084 8834
 8836 3 -43.71 176.45 59.08 0.282 8829
 8837 3 -43.6 176.45 59.25 0.294 8836
 8838 3 -43.57 176.56 59.43 0.266 8837
 8839 3 -43.53 176.56 59.68 0.218 8838
 8840 3 -43.59 176.56 60.07 0.136 8839
 8841 3 -43.59 176.66 60.24 0.144 8840
 8842 3 -43.54 176.75 60.43 0.159 8841
 8843 3 -43.46 176.85 60.61 0.162 8842
 8844 3 -43.35 176.95 60.74 0.157 8843
 8845 3 -43.2 177.06 60.79 0.174 8844
 8846 3 -43.09 177.06 60.82 0.239 8845
 8847 3 -42.95 177.16 60.81 0.271 8846
 8848 3 -42.81 177.25 60.75 0.248 8847
 8849 3 -42.84 177.56 60.67 0.198 8848
 8850 3 -42.77 177.76 60.64 0.23 8849
 8851 3 -42.65 177.76 60.68 0.262 8850
 8852 3 -42.78 177.97 60.36 0.154 8851
 8853 3 -42.73 177.97 60.25 0.194 8852
 8854 3 -42.59 177.87 59.94 0.221 8853
 8855 3 -42.48 177.57 60.1 0.048 8854
 8856 3 -42.45 177.47 60.14 0.089 8855
 8857 3 -42.66 178.07 59.75 0.175 8854
 8858 3 -42.59 178.07 59.56 0.155 8857
 8859 3 -42.59 178.26 59.4 0.155 8858
 8860 3 -42.59 178.37 59.33 0.151 8859
 8861 3 -42.66 178.57 59.32 0.106 8860
 8862 3 -42.72 178.76 59.36 0.125 8861
 8863 3 -42.67 178.97 59.42 0.098 8862
 8864 3 -42.69 179.07 59.5 0.129 8863
 8865 3 -42.72 179.26 59.52 0.11 8864
 8866 3 -42.76 179.47 59.64 0.151 8865
 8867 3 -42.84 179.57 59.74 0.145 8866
 8868 3 -42.89 179.66 59.88 0.176 8867
 8869 3 -42.94 179.87 59.98 0.192 8868
 8870 3 -42.87 179.97 60.14 0.157 8869
 8871 3 -42.8 179.97 60.31 0.16 8870
 8872 3 -42.76 180.07 60.45 0.129 8871
 8873 3 -42.69 180.26 60.6 0.118 8872
 8874 3 -42.59 180.26 60.71 0.126 8873
 8875 3 -42.51 180.37 60.81 0.1 8874
 8876 3 -42.34 180.37 60.88 0.151 8875
 8877 3 -42.21 180.47 61.07 0.136 8876
 8878 3 -42.22 180.57 61.14 0.08 8877
 8879 3 -42.15 180.66 61.2 0.103 8878
 8880 3 -42.04 180.87 61.28 0.139 8879
 8881 3 -41.89 180.97 61.31 0.106 8880
 8882 3 -41.83 181.07 61.45 0.1 8881
 8883 3 -41.8 181.07 61.67 0.253 8882
 8884 3 -41.67 181.37 61.85 0.12 8883
 8885 3 -41.67 181.47 61.91 0.09 8884
 8886 3 -41.64 181.57 62.05 0.119 8885
 8887 3 -41.57 181.66 62.11 0.145 8886
 8888 3 -41.43 181.76 62.17 0.192 8887
 8889 3 -41.25 181.96 62.24 0.188 8888
 8890 3 -41.11 181.96 62.17 0.276 8889
 8891 3 -41.04 182.06 62.18 0.361 8890
 8892 3 -40.92 182.16 62.2 0.439 8891
 8893 3 -40.78 182.16 62.13 0.501 8892
 8894 3 -40.67 182.27 62.1 0.509 8893
 8895 3 -40.51 182.37 62.18 0.5 8894
 8896 3 -40.43 182.46 62.17 0.424 8895
 8897 3 -40.21 182.47 62.1 0.336 8896
 8898 3 -40.04 182.37 62.03 0.27 8897
 8899 3 -39.93 182.58 62.13 0.226 8898
 8900 3 -39.85 182.78 62.36 0.000125 8899
 8901 3 -42.45 177.76 61.11 0.091 8851
 8902 3 -42.34 177.66 61.24 0.071 8901
 8903 3 -42.23 177.76 61.32 0.086 8902
 8904 3 -42.09 177.76 61.5 0.134 8903
 8905 3 -41.98 177.87 61.65 0.084 8904
 8906 3 -41.99 177.87 61.78 0.117 8905
 8907 3 -41.88 177.76 61.93 0.091 8906
 8908 3 -41.8 177.66 62.1 0.094 8907
 8909 3 -41.7 177.76 62.24 0.108 8908
 8910 3 -41.62 177.76 62.43 0.119 8909
 8911 3 -41.49 177.76 62.72 0.087 8910
 8912 3 -41.48 177.76 62.96 0.12 8911
 8913 3 -41.42 177.87 63.03 0.213 8912
 8914 3 -41.34 177.57 63.11 0.167 8913
 8915 3 -41.32 177.47 63.14 0.22 8914
 8916 3 -41.28 177.26 63.18 0.258 8915
 8917 3 -41.48 176.97 63.04 0.08 8916
 8918 3 -41.5 176.87 63.03 0.084 8917
 8919 3 -41.7 176.66 62.99 0.161 8918
 8920 3 -42.02 176.66 63.03 0.058 8919
 8921 3 -42.16 176.66 63.21 0.104 8920
 8922 3 -42.28 176.66 63.35 0.124 8921
 8923 3 -42.34 176.66 63.5 0.195 8922
 8924 3 -42.36 176.56 63.62 0.231 8923
 8925 3 -42.46 176.16 63.68 0.07 8924
 8926 3 -42.5 175.95 63.61 0.136 8925
 8927 3 -42.41 175.66 63.39 0.112 8926
 8928 3 -42.75 176.06 63.73 0.149 8926
 8929 3 -42.92 176.05 63.84 0.084 8928
 8930 3 -43.14 176.16 63.92 0.098 8929
 8931 3 -43.28 176.16 63.95 0.081 8930
 8932 3 -43.38 176.16 64.03 0.09 8931
 8933 3 -43.49 176.16 64.09 0.075 8932
 8934 3 -43.56 176.05 64.17 0.124 8933
 8935 3 -43.71 176.05 64.17 0.124 8934
 8936 3 -43.88 176.05 64.26 0.115 8935
 8937 3 -44 176.14 64.4 0.069 8936
 8938 3 -46.81 171.27 54.97 0.094 8773
 8939 3 -46.76 171.37 55.08 0.137 8938
 8940 3 -46.73 171.46 55.21 0.106 8939
 8941 3 -46.72 171.46 55.39 0.145 8940
 8942 3 -46.7 171.56 55.5 0.14 8941
 8943 3 -46.68 171.56 55.65 0.146 8942
 8944 3 -46.51 171.55 55.68 0.115 8943
 8945 3 -48.42 169.24 54.75 0.337 8761
 8946 3 -48.59 169.24 54.74 0.305 8945
 8947 3 -48.67 169.34 54.64 0.288 8946
 8948 3 -48.8 169.45 54.54 0.184 8947
 8949 3 -48.88 169.75 54.72 0.042 8948
 8950 3 -47.74 164.74 55.52 0.12 8520
 8951 3 -47.58 164.86 55.57 0.166 8950
 8952 3 -47.41 164.96 55.65 0.153 8951
 8953 3 -47.26 165.06 55.69 0.167 8952
 8954 3 -47.13 165.15 55.69 0.172 8953
 8955 3 -46.93 165.25 55.77 0.188 8954
 8956 3 -46.76 165.25 55.83 0.184 8955
 8957 3 -46.65 165.46 56.01 0.12 8956
 8958 3 -46.53 165.56 56.09 0.097 8957
 8959 3 -46.4 165.55 56.23 0.123 8958
 8960 3 -46.29 165.55 56.34 0.21 8959
 8961 3 -46.22 165.45 56.44 0.252 8960
 8962 3 -45.97 165.45 56.01 0.112 8961
 8963 3 -45.83 165.45 55.9 0.146 8962
 8964 3 -45.75 165.45 55.8 0.208 8963
 8965 3 -45.79 165.36 55.57 0.087 8964
 8966 3 -45.83 165.26 55.44 0.039 8965
 8967 3 -45.54 165.55 55.93 0.148 8964
 8968 3 -45.37 165.67 56.01 0.064 8967
 8969 3 -45.23 165.76 56.02 0.086 8968
 8970 3 -46.15 165.36 56.58 0.185 8961
 8971 3 -46.15 165.26 56.76 0.132 8970
 8972 3 -46.02 165.26 56.88 0.103 8971
 8973 3 -45.95 165.16 57.02 0.078 8972
 8974 3 -45.77 165.16 57.15 0.106 8973
 8975 3 -45.59 165.16 57.2 0.146 8974
 8976 3 -45.41 165.16 57.25 0.158 8975
 8977 3 -45.27 165.05 57.3 0.164 8976
 8978 3 -45.08 164.95 57.4 0.14 8977
 8979 3 -44.97 164.76 57.55 0.098 8978
 8980 3 -44.87 164.67 57.62 0.119 8979
 8981 3 -48.86 159.96 49.08 0.256 8473
 8982 3 -48.58 159.87 48.93 0.157 8981
 8983 3 -48.44 159.96 48.87 0.182 8982
 8984 3 -48.25 159.67 48.69 0.064 8983
 8985 3 -48.24 159.46 48.65 0.088 8984
 8986 3 -48.18 159.37 48.57 0.066 8985
 8987 3 -48.14 159.27 48.58 0.076 8986
 8988 3 -48.08 159.16 48.63 0.15 8987
 8989 3 -47.97 159.16 48.73 0.113 8988
 8990 3 -47.93 159.05 48.83 0.000125 8989
 8991 3 -48.31 158.96 48.62 0.096 8988
 8992 3 -48.22 158.87 48.61 0.106 8991
 8993 3 -48.22 158.77 48.54 0.081 8992
 8994 3 -48.2 158.67 48.44 0.072 8993
 8995 3 -50.85 158.84 46.44 0.157 8453
 8996 3 -50.97 159.05 46.58 0.116 8995
 8997 3 -51 159.15 46.69 0.136 8996
 8998 3 -51 159.24 46.77 0.135 8997
 8999 3 -51.06 159.44 46.75 0.11 8998
 9000 3 -51.03 159.55 46.83 0.106 8999
 9001 3 -51.03 159.65 46.76 0.033 9000
 9002 3 -51.24 156.46 45.17 0.152 8432
 9003 3 -51.08 156.36 45.16 0.142 9002
 9004 3 -51.03 156.15 45.2 0.146 9003
 9005 3 -50.98 155.96 45.21 0.14 9004
 9006 3 -50.89 155.86 45.26 0.17 9005
 9007 3 -50.8 155.75 45.31 0.227 9006
 9008 3 -50.66 155.64 45.41 0.355 9007
 9009 3 -50.59 155.64 45.52 0.474 9008
 9010 3 -50.55 155.55 45.62 0.568 9009
 9011 3 -50.44 155.45 45.73 0.569 9010
 9012 3 -50.3 155.45 45.81 0.501 9011
 9013 3 -50.06 155.55 46.06 0.441 9012
 9014 3 -49.96 155.74 46.19 0.359 9013
 9015 3 -49.81 155.86 46.31 0.189 9014
 9016 3 -49.76 155.86 46.45 0.201 9015
 9017 3 -49.58 155.86 46.41 0.135 9016
 9018 3 -49.37 155.86 46.39 0.105 9017
 9019 3 -49.2 155.76 46.41 0.098 9018
 9020 3 -49.03 155.76 46.37 0.107 9019
 9021 3 -48.91 155.76 46.41 0.083 9020
 9022 3 -48.78 155.66 46.34 0.048 9021
 9023 3 -48.71 155.57 46.34 0.104 9022
 9024 3 -48.88 155.36 46.28 0.071 9023
 9025 3 -48.51 155.56 46.41 0.149 9023
 9026 3 -48.2 155.56 46.48 0.084 9025
 9027 3 -48.1 155.56 46.59 0.073 9026
 9028 3 -47.96 155.66 46.62 0.078 9027
 9029 3 -47.77 155.66 46.71 0.073 9028
 9030 3 -49.85 156.05 46.77 0.131 9016
 9031 3 -49.83 156.14 46.96 0.077 9030
 9032 3 -50.27 154.95 45.96 0.088 9014
 9033 3 -50.26 154.74 45.95 0.117 9032
 9034 3 -50.29 154.55 45.8 0.165 9033
 9035 3 -50.25 154.45 45.74 0.214 9034
 9036 3 -50.28 154.35 45.66 0.231 9035
 9037 3 -50.28 154.14 45.56 0.214 9036
 9038 3 -50.25 153.95 45.59 0.112 9037
 9039 3 -50.14 153.74 45.63 0.105 9038
 9040 3 -50.03 153.66 45.64 0.1 9039
 9041 3 -49.96 153.55 45.64 0.108 9040
 9042 3 -49.95 153.45 45.66 0.101 9041
 9043 3 -49.89 153.26 45.66 0.115 9042
 9044 3 -49.85 153.05 45.55 0.063 9043
 9045 3 -49.84 152.95 45.49 0.08 9044
 9046 3 -49.88 152.76 45.45 0.074 9045
 9047 3 -49.93 152.66 45.45 0.131 9046
 9048 3 -49.9 152.55 45.42 0.101 9047
 9049 3 -49.91 152.36 45.41 0.11 9048
 9050 3 -50.03 152.95 45.52 0.06 9047
 9051 3 -50.02 153.05 45.51 0.033 9050
 9052 3 -52.74 154.73 42.21 0.15 8414
 9053 3 -52.64 154.54 42.24 0.177 9052
 9054 3 -52.62 154.33 42.34 0.178 9053
 9055 3 -52.45 154.33 42.58 0.115 9054
 9056 3 -52.27 154.23 42.69 0.097 9055
 9057 3 -52.17 154.14 42.8 0.112 9056
 9058 3 -52.06 154.04 42.85 0.107 9057
 9059 3 -51.93 153.95 42.98 0.082 9058
 9060 3 -51.74 153.95 43.08 0.074 9059
 9061 3 -51.59 153.86 43.13 0.06 9060
 9062 3 -51.49 153.75 43.24 0.091 9061
 9063 3 -51.34 153.65 43.31 0.09 9062
 9064 3 -51.15 153.64 43.34 0.134 9063
 9065 3 -51.03 153.45 43.35 0.148 9064
 9066 3 -53.41 156.13 41.99 0.22 8413
 9067 3 -53.55 156.34 42.01 0.229 9066
 9068 3 -53.63 156.43 42 0.275 9067
 9069 3 -53.72 156.64 42.05 0.303 9068
 9070 3 -53.76 156.74 42.13 0.314 9069
 9071 3 -53.76 156.84 42.08 0.37 9070
 9072 3 -53.91 157.03 41.4 0.136 9071
 9073 3 -53.91 157.03 41.2 0.128 9072
 9074 3 -53.92 157.14 40.94 0.078 9073
 9075 3 -53.89 157.14 40.8 0.14 9074
 9076 3 -53.97 157.14 40.62 0.095 9075
 9077 3 -54.01 157.03 40.47 0.161 9076
 9078 3 -54.14 157.03 40.32 0.147 9077
 9079 3 -54.17 157.03 40.18 0.159 9078
 9080 3 -54.25 156.93 40.07 0.127 9079
 9081 3 -54.25 156.74 39.9 0.131 9080
 9082 3 -54.25 156.74 39.79 0.219 9081
 9083 3 -54.26 156.84 39.66 0.304 9082
 9084 3 -54.28 156.84 39.51 0.389 9083
 9085 3 -54.29 157.03 39.34 0.458 9084
 9086 3 -54.33 157.03 39.2 0.502 9085
 9087 3 -54.92 156.84 39.29 0.106 9086
 9088 3 -55.06 156.93 39.22 0.09 9087
 9089 3 -55.17 156.93 39.12 0.094 9088
 9090 3 -55.33 156.93 39.09 0.082 9089
 9091 3 -55.43 156.93 38.94 0.076 9090
 9092 3 -55.54 156.83 38.87 0.061 9091
 9093 3 -54.17 157.05 39.01 0.483 9086
 9094 3 -54.17 156.94 38.84 0.458 9093
 9095 3 -54.24 156.94 38.66 0.427 9094
 9096 3 -54.12 156.84 38.58 0.434 9095
 9097 3 -54.18 156.84 38.37 0.422 9096
 9098 3 -54.17 156.93 38.22 0.398 9097
 9099 3 -54.22 157.15 38.09 0.368 9098
 9100 3 -54.18 157.04 37.97 0.327 9099
 9101 3 -54.04 156.64 37.84 0.165 9100
 9102 3 -54.06 156.43 37.7 0.15 9101
 9103 3 -53.93 156.23 37.68 0.077 9102
 9104 3 -53.82 156.05 37.64 0.09 9103
 9105 3 -53.76 155.85 37.63 0.121 9104
 9106 3 -53.69 155.74 37.63 0.118 9105
 9107 3 -53.69 155.55 37.62 0.108 9106
 9108 3 -53.63 155.35 37.56 0.118 9107
 9109 3 -53.58 155.24 37.45 0.087 9108
 9110 3 -53.48 155.14 37.34 0.136 9109
 9111 3 -53.4 154.95 37.13 0.093 9110
 9112 3 -53.3 154.85 36.98 0.088 9111
 9113 3 -53.19 154.74 36.89 0.054 9112
 9114 3 -53.11 154.64 36.81 0.115 9113
 9115 3 -53 154.45 36.69 0.087 9114
 9116 3 -52.86 154.36 36.66 0.113 9115
 9117 3 -52.72 154.26 36.64 0.083 9116
 9118 3 -52.65 154.05 36.63 0.108 9117
 9119 3 -52.58 153.95 36.66 0.142 9118
 9120 3 -53.77 157.03 42.18 0.241 9071
 9121 3 -53.8 157.24 42.25 0.198 9120
 9122 3 -53.8 157.43 42.34 0.199 9121
 9123 3 -53.82 157.53 42.44 0.225 9122
 9124 3 -53.95 157.84 42.4 0.152 9123
 9125 3 -54.01 157.93 42.45 0.164 9124
 9126 3 -54.02 158.03 42.52 0.168 9125
 9127 3 -54.08 158.24 42.55 0.158 9126
 9128 3 -54.04 158.43 42.62 0.151 9127
 9129 3 -54.1 158.64 42.63 0.126 9128
 9130 3 -54.14 158.84 42.62 0.118 9129
 9131 3 -54.15 159.03 42.62 0.154 9130
 9132 3 -54.1 159.24 42.61 0.175 9131
 9133 3 -54.01 159.34 42.55 0.221 9132
 9134 3 -54.07 159.53 42.58 0.193 9133
 9135 3 -54.01 159.84 42.65 0.168 9134
 9136 3 -54 159.93 42.73 0.234 9135
 9137 3 -53.97 160.03 42.87 0.284 9136
 9138 3 -53.92 160.14 42.98 0.296 9137
 9139 3 -54 160.43 42.9 0.185 9138
 9140 3 -54.02 160.53 42.9 0.178 9139
 9141 3 -53.96 160.74 42.93 0.216 9140
 9142 3 -53.93 160.93 42.97 0.29 9141
 9143 3 -53.96 161.14 43.12 0.419 9142
 9144 3 -53.88 161.24 43.19 0.453 9143
 9145 3 -53.74 161.34 43.13 0.495 9144
 9146 3 -53.81 161.43 43.09 0.561 9145
 9147 3 -54.82 161.83 42.9 0.223 9146
 9148 3 -54.92 161.93 42.97 0.217 9147
 9149 3 -55.06 161.93 43.02 0.247 9148
 9150 3 -55.02 162.33 42.94 0.174 9149
 9151 3 -55.05 162.43 42.87 0.223 9150
 9152 3 -55.1 162.52 42.93 0.171 9151
 9153 3 -55.1 162.62 42.94 0.173 9152
 9154 3 -55.09 162.83 42.88 0.093 9153
 9155 3 -55.2 162.93 42.91 0.178 9154
 9156 3 -55.27 163.03 42.94 0.177 9155
 9157 3 -55.2 163.32 42.87 0.158 9156
 9158 3 -55.09 163.43 42.76 0.135 9157
 9159 3 -55.04 163.52 42.73 0.161 9158
 9160 3 -55.12 163.72 42.65 0.12 9159
 9161 3 -55.2 163.83 42.55 0.167 9160
 9162 3 -55.45 163.93 42.48 0.126 9161
 9163 3 -55.56 164.03 42.47 0.168 9162
 9164 3 -55.65 164.22 42.37 0.213 9163
 9165 3 -55.73 164.32 42.34 0.238 9164
 9166 3 -55.59 164.63 42.08 0.186 9165
 9167 3 -55.66 164.93 42.04 0.262 9166
 9168 3 -55.61 165.13 41.81 0.169 9167
 9169 3 -55.58 165.32 41.79 0.124 9168
 9170 3 -55.55 165.53 41.72 0.161 9169
 9171 3 -55.61 165.63 41.68 0.156 9170
 9172 3 -55.71 165.82 41.51 0.149 9171
 9173 3 -55.78 165.93 41.49 0.144 9172
 9174 3 -55.94 165.93 41.43 0.144 9173
 9175 3 -56.03 166.03 41.33 0.136 9174
 9176 3 -56.15 166.03 41.32 0.14 9175
 9177 3 -56.35 166.13 41.32 0.113 9176
 9178 3 -56.43 166.22 41.35 0.112 9177
 9179 3 -56.56 166.32 41.33 0.141 9178
 9180 3 -56.65 166.43 41.22 0.165 9179
 9181 3 -56.75 166.51 41.15 0.174 9180
 9182 3 -56.85 166.51 41.03 0.162 9181
 9183 3 -56.99 166.72 40.92 0.173 9182
 9184 3 -57.07 166.82 40.82 0.162 9183
 9185 3 -57.14 166.91 40.64 0.095 9184
 9186 3 -57.25 166.91 40.6 0.139 9185
 9187 3 -57.35 167.01 40.61 0.186 9186
 9188 3 -57.32 167.22 40.39 0.161 9187
 9189 3 -57.46 167.41 40.37 0.175 9188
 9190 3 -57.61 167.51 40.33 0.144 9189
 9191 3 -57.71 167.63 40.25 0.166 9190
 9192 3 -57.78 167.73 40.19 0.154 9191
 9193 3 -57.89 167.83 40.11 0.181 9192
 9194 3 -57.99 167.92 40.06 0.198 9193
 9195 3 -58.21 167.92 39.87 0.102 9194
 9196 3 -58.37 167.92 39.75 0.154 9195
 9197 3 -58.55 168.01 39.65 0.133 9196
 9198 3 -58.57 168.01 39.46 0.132 9197
 9199 3 -58.84 167.92 39.12 0.102 9198
 9200 3 -58.95 167.92 39.04 0.096 9199
 9201 3 -59.09 168.01 38.97 0.102 9200
 9202 3 -59.26 168.01 38.83 0.11 9201
 9203 3 -59.39 168.01 38.75 0.128 9202
 9204 3 -59.55 167.92 38.56 0.128 9203
 9205 3 -59.67 167.92 38.4 0.1 9204
 9206 3 -59.81 167.91 38.35 0.082 9205
 9207 3 -59.94 167.8 38.26 0.075 9206
 9208 3 -60.05 167.8 38.14 0.217 9207
 9209 3 -60.32 168.12 37.78 0.094 9208
 9210 3 -60.46 168.12 37.67 0.109 9209
 9211 3 -60.55 168.12 37.5 0.103 9210
 9212 3 -60.57 168.12 37.31 0.09 9211
 9213 3 -60.63 168.12 37.04 0.114 9212
 9214 3 -60.64 168.21 36.89 0.101 9213
 9215 3 -60.63 168.21 36.75 0.164 9214
 9216 3 -60.18 167.62 38.03 0.171 9208
 9217 3 -60.25 167.52 37.96 0.000125 9216
 9218 3 -59.93 167.51 38.54 0.045 9216
 9219 3 -59.9 167.41 38.62 0.069 9218
 9220 3 -59.82 167.3 38.68 0.088 9219
 9221 3 -59.74 167.11 38.64 0.088 9220
 9222 3 -58.31 167.82 39.62 0.049 9196
 9223 3 -58.21 167.73 39.64 0.054 9222
 9224 3 -58.18 167.52 39.62 0.072 9223
 9225 3 -58.1 167.42 39.62 0.083 9224
 9226 3 -58.03 167.42 39.76 0.094 9225
 9227 3 -58 167.33 39.87 0.091 9226
 9228 3 -57.96 167.23 39.97 0.077 9227
 9229 3 -57.76 168.23 40.11 0.154 9194
 9230 3 -57.74 168.33 40.11 0.199 9229
 9231 3 -57.84 168.42 40.06 0.227 9230
 9232 3 -57.88 168.52 39.97 0.199 9231
 9233 3 -57.91 168.63 39.64 0.098 9232
 9234 3 -57.96 168.83 39.53 0.131 9233
 9235 3 -57.99 168.92 39.36 0.103 9234
 9236 3 -58.03 169.13 39.24 0.12 9235
 9237 3 -58.07 169.23 39.07 0.111 9236
 9238 3 -58.13 169.42 38.94 0.165 9237
 9239 3 -58.17 169.52 38.82 0.141 9238
 9240 3 -58.18 169.73 38.68 0.206 9239
 9241 3 -58.11 169.92 38.54 0.259 9240
 9242 3 -58.16 170.13 38.49 0.291 9241
 9243 3 -58.22 170.23 38.4 0.292 9242
 9244 3 -58.52 170.23 38.24 0.229 9243
 9245 3 -58.66 170.23 38.15 0.222 9244
 9246 3 -58.9 170.32 38.07 0.271 9245
 9247 3 -59.08 170.32 38.11 0.304 9246
 9248 3 -59.26 170.21 38.04 0.235 9247
 9249 3 -59.31 170.42 38.08 0.255 9248
 9250 3 -59.4 170.32 38.03 0.307 9249
 9251 3 -59.48 170.32 37.93 0.301 9250
 9252 3 -59.63 170.21 37.92 0.283 9251
 9253 3 -59.65 170.32 37.82 0.251 9252
 9254 3 -59.83 170.42 37.86 0.251 9253
 9255 3 -59.98 170.41 37.88 0.208 9254
 9256 3 -60.08 170.51 37.81 0.206 9255
 9257 3 -60.27 170.42 37.74 0.194 9256
 9258 3 -60.4 170.62 37.64 0.168 9257
 9259 3 -60.44 170.71 37.55 0.156 9258
 9260 3 -60.52 170.81 37.38 0.194 9259
 9261 3 -60.58 170.81 37.24 0.208 9260
 9262 3 -60.65 171.02 37.07 0.167 9261
 9263 3 -60.58 171.12 36.92 0.135 9262
 9264 3 -60.47 171.21 36.77 0.133 9263
 9265 3 -60.47 171.31 36.61 0.109 9264
 9266 3 -60.48 171.42 36.46 0.123 9265
 9267 3 -60.52 171.42 36.24 0.109 9266
 9268 3 -60.54 171.52 36.09 0.105 9267
 9269 3 -60.54 171.52 35.91 0.102 9268
 9270 3 -60.57 171.62 35.75 0.126 9269
 9271 3 -60.68 171.72 35.6 0.16 9270
 9272 3 -60.79 171.92 35.41 0.178 9271
 9273 3 -60.86 171.92 35.28 0.198 9272
 9274 3 -60.9 172.02 35.05 0.198 9273
 9275 3 -61 172.21 34.92 0.195 9274
 9276 3 -61.11 172.52 34.87 0.184 9275
 9277 3 -61.14 172.71 34.8 0.151 9276
 9278 3 -61.19 172.92 34.7 0.129 9277
 9279 3 -61.22 173.02 34.54 0.144 9278
 9280 3 -61.18 173.02 34.34 0.086 9279
 9281 3 -61.17 173.02 34.2 0.054 9280
 9282 3 -61.13 173.02 34.09 0.054 9281
 9283 3 -57.94 170.51 38.68 0.104 9243
 9284 3 -57.9 170.72 38.68 0.123 9283
 9285 3 -57.8 170.91 38.64 0.106 9284
 9286 3 -57.56 170.93 38.62 0.063 9285
 9287 3 -57.38 171.13 38.57 0.104 9286
 9288 3 -57.31 171.32 38.47 0.109 9287
 9289 3 -57.26 171.43 38.39 0.085 9288
 9290 3 -57.21 171.63 38.32 0.081 9289
 9291 3 -57.08 171.72 38.12 0.084 9290
 9292 3 -56.99 171.82 38.07 0.097 9291
 9293 3 -56.97 172.03 38.01 0.103 9292
 9294 3 -56.9 172.13 37.97 0.092 9293
 9295 3 -56.93 172.32 37.96 0.115 9294
 9296 3 -56.93 172.43 37.99 0.159 9295
 9297 3 -57.5 167.01 40.86 0.126 9187
 9298 3 -55.76 164.72 42.32 0.167 9167
 9299 3 -55.91 164.53 42.4 0.102 9298
 9300 3 -56.19 164.43 42.34 0.061 9299
 9301 3 -56.4 164.41 42.38 0.052 9300
 9302 3 -56.57 164.32 42.48 0.124 9301
 9303 3 -55.2 161.72 43.07 0.195 9149
 9304 3 -55.2 161.43 43.02 0.116 9303
 9305 3 -55.17 161.22 43.02 0.033 9304
 9306 3 -55.28 161.13 43.08 0.072 9305
 9307 3 -55.45 161.03 42.98 0.122 9306
 9308 3 -55.59 160.93 42.82 0.16 9307
 9309 3 -55.68 160.93 42.75 0.094 9308
 9310 3 -55.13 161.93 43.37 0.079 9303
 9311 3 -54.96 161.92 43.58 0.097 9310
 9312 3 -53.73 161.53 43.13 0.687 9146
 9313 3 -53.66 162.03 42.48 0.128 9312
 9314 3 -53.68 162.14 42.36 0.141 9313
 9315 3 -53.66 162.34 42.27 0.232 9314
 9316 3 -53.52 162.34 42.19 0.288 9315
 9317 3 -53.74 162.34 42.11 0.138 9316
 9318 3 -53.99 162.14 41.98 0.066 9317
 9319 3 -54.02 162.03 41.98 0.043 9318
 9320 3 -53.05 162.54 42.2 0.125 9316
 9321 3 -52.98 162.64 42.08 0.194 9320
 9322 3 -52.91 162.73 41.97 0.218 9321
 9323 3 -52.87 162.93 41.83 0.203 9322
 9324 3 -52.87 163.04 41.72 0.147 9323
 9325 3 -52.84 163.23 41.62 0.121 9324
 9326 3 -52.85 163.43 41.58 0.106 9325
 9327 3 -52.88 163.54 41.58 0.112 9326
 9328 3 -52.99 163.73 41.57 0.136 9327
 9329 3 -53.06 163.83 41.48 0.153 9328
 9330 3 -53.15 163.93 41.38 0.117 9329
 9331 3 -53.21 164.04 41.26 0.145 9330
 9332 3 -53.16 164.14 41.15 0.173 9331
 9333 3 -53.37 164.23 41 0.149 9332
 9334 3 -53.4 164.23 40.82 0.17 9333
 9335 3 -53.4 164.33 40.66 0.146 9334
 9336 3 -53.33 164.33 40.44 0.165 9335
 9337 3 -53.32 164.33 40.27 0.192 9336
 9338 3 -53.23 164.33 40.19 0.216 9337
 9339 3 -53.19 164.33 40.05 0.265 9338
 9340 3 -52.9 164.85 40.25 0.148 9339
 9341 3 -52.84 165.05 40.3 0.13 9340
 9342 3 -52.89 165.24 40.36 0.11 9341
 9343 3 -52.86 165.35 40.43 0.12 9342
 9344 3 -52.76 165.45 40.51 0.221 9343
 9345 3 -52.69 165.55 40.51 0.217 9344
 9346 3 -52.58 165.74 40.37 0.197 9345
 9347 3 -52.5 165.85 40.23 0.212 9346
 9348 3 -52.26 165.74 40.01 0.188 9347
 9349 3 -52.16 165.85 39.97 0.209 9348
 9350 3 -52 166.05 40.05 0.106 9349
 9351 3 -52.06 166.24 40.11 0.073 9350
 9352 3 -52.14 166.35 40.17 0.106 9351
 9353 3 -52.13 166.45 40.19 0.151 9352
 9354 3 -52.14 166.74 40.18 0.176 9353
 9355 3 -52.03 166.95 39.97 0.128 9354
 9356 3 -51.93 166.95 39.79 0.086 9355
 9357 3 -51.85 166.85 39.6 0.08 9356
 9358 3 -51.79 166.85 39.39 0.142 9357
 9359 3 -51.64 166.94 39.21 0.132 9358
 9360 3 -51.54 166.94 39.07 0.108 9359
 9361 3 -51.47 166.94 38.93 0.147 9360
 9362 3 -51.49 167.35 38.71 0.11 9361
 9363 3 -51.52 167.54 38.68 0.094 9362
 9364 3 -51.49 167.75 38.69 0.107 9363
 9365 3 -51.42 167.85 38.72 0.084 9364
 9366 3 -51.45 167.94 38.79 0.137 9365
 9367 3 -51.82 167.94 38.89 0.089 9366
 9368 3 -51.88 167.85 38.9 0.000125 9367
 9369 3 -51.45 168.15 38.87 0.167 9366
 9370 3 -51.39 168.25 38.9 0.181 9369
 9371 3 -51.48 168.35 38.67 0.164 9370
 9372 3 -51.45 168.35 38.49 0.15 9371
 9373 3 -51.42 168.35 38.33 0.14 9372
 9374 3 -51.34 168.35 38.18 0.081 9373
 9375 3 -51.24 168.25 38.07 0.102 9374
 9376 3 -51.2 168.35 37.93 0.073 9375
 9377 3 -51.21 168.16 39.19 0.077 9370
 9378 3 -51.06 168.16 39.36 0.083 9377
 9379 3 -53.26 164.23 39.88 0.14 9339
 9380 3 -53.29 164.23 39.76 0.112 9379
 9381 3 -53.29 164.33 39.62 0.134 9380
 9382 3 -53.33 164.14 39.36 0.193 9381
 9383 3 -53.26 164.14 39.16 0.362 9382
 9384 3 -53.21 164.24 39.05 0.475 9383
 9385 3 -53.21 164.24 38.91 0.542 9384
 9386 3 -53.09 164.85 39.08 0.124 9385
 9387 3 -53.22 163.95 38.66 0.5 9385
 9388 3 -53.4 163.85 38.45 0.432 9387
 9389 3 -53.34 163.95 38.37 0.289 9388
 9390 3 -53.6 161.53 43.16 0.503 9389
 9391 3 -54.34 161.72 43.44 0.164 9390
 9392 3 -54.46 161.72 43.4 0.047 9391
 9393 3 -53.49 161.43 43.19 0.503 9390
 9394 3 -53.74 161.43 43.97 0.156 9393
 9395 3 -53.82 161.52 44.09 0.129 9394
 9396 3 -53.93 161.62 44.25 0.078 9395
 9397 3 -54.11 161.72 44.3 0.108 9396
 9398 3 -53.25 161.43 43.26 0.503 9393
 9399 3 -53.14 161.43 43.34 0.382 9398
 9400 3 -53.28 161.14 43.9 0.082 9312
 9401 3 -53.3 161.24 44.04 0.11 9400
 9402 3 -53.27 161.14 44.18 0.087 9401
 9403 3 -53.31 161.14 44.3 0.089 9402
 9404 3 -53.66 157.53 42.69 0.165 9123
 9405 3 -53.61 157.53 42.8 0.253 9404
 9406 3 -53.22 157.52 42.63 0.185 9405
 9407 3 -53.09 157.64 42.66 0.223 9406
 9408 3 -52.9 157.64 42.77 0.176 9407
 9409 3 -52.87 157.83 42.94 0.115 9408
 9410 3 -52.77 157.93 43.18 0.101 9409
 9411 3 -52.7 158.04 43.33 0.063 9410
 9412 3 -52.79 158.14 43.43 0.056 9411
 9413 3 -52.76 158.23 43.55 0.118 9412
 9414 3 -52.76 158.23 43.73 0.139 9413
 9415 3 -52.73 158.33 43.87 0.16 9414
 9416 3 -52.65 158.54 43.83 0.13 9415
 9417 3 -52.69 158.73 43.84 0.08 9416
 9418 3 -52.67 159.04 43.88 0.109 9417
 9419 3 -52.56 159.15 44.08 0.156 9418
 9420 3 -52.5 159.24 44.29 0.097 9419
 9421 3 -52.57 159.14 44.45 0.062 9420
 9422 3 -52.54 159.14 44.62 0.056 9421
 9423 3 -52.54 159.14 44.8 0.092 9422
 9424 3 -52.47 159.14 44.95 0.000125 9423
 9425 3 -52.35 159.34 44.75 0.096 9423
 9426 3 -52.26 159.44 44.8 0.063 9425
 9427 3 -53.75 157.43 43.01 0.233 9405
 9428 3 -53.72 157.53 43.19 0.257 9427
 9429 3 -53.73 157.53 43.4 0.232 9428
 9430 3 -53.7 157.53 43.58 0.221 9429
 9431 3 -53.7 157.64 43.73 0.237 9430
 9432 3 -53.72 157.74 43.83 0.296 9431
 9433 3 -53.69 157.84 43.95 0.381 9432
 9434 3 -53.72 157.93 44.04 0.462 9433
 9435 3 -53.69 157.93 44.16 0.5 9434
 9436 3 -53.76 158.12 44.27 0.537 9435
 9437 3 -53.83 158.22 44.32 0.577 9436
 9438 3 -53.76 158.43 44.41 0.584 9437
 9439 3 -53.71 158.52 44.47 0.634 9438
 9440 3 -53.74 158.72 44.51 0.62 9439
 9441 3 -53.78 158.83 44.76 0.546 9440
 9442 3 -53.76 158.94 44.88 0.426 9441
 9443 3 -53.72 159.13 44.91 0.312 9442
 9444 3 -53.93 159.52 44.77 0.084 9443
 9445 3 -53.93 159.72 44.76 0.109 9444
 9446 3 -53.82 159.83 44.73 0.139 9445
 9447 3 -53.79 160.02 44.73 0.136 9446
 9448 3 -53.64 160.13 44.86 0.113 9447
 9449 3 -53.5 160.34 45.02 0.125 9448
 9450 3 -53.53 160.44 45.16 0.132 9449
 9451 3 -53.5 160.53 45.34 0.064 9450
 9452 3 -54.16 158.02 45.02 0.181 9439
 9453 3 -54.09 158.03 45.23 0.118 9452
 9454 3 -54.15 158.03 45.45 0.108 9453
 9455 3 -54.15 158.13 45.57 0.092 9454
 9456 3 -54.23 158.22 45.76 0.107 9455
 9457 3 -54.25 158.22 45.9 0.148 9456
 9458 3 -54.23 158.32 46.02 0.168 9457
 9459 3 -54.3 158.32 46.13 0.158 9458
 9460 3 -54.4 158.32 46.12 0.122 9459
 9461 3 -54.47 158.33 46.26 0.098 9460
 9462 3 -54.55 158.33 46.44 0.151 9461
 9463 3 -54.62 158.14 46.61 0.162 9462
 9464 3 -54.66 158.14 46.73 0.115 9463
 9465 3 -54.73 158.04 46.87 0.107 9464
 9466 3 -54.88 157.92 46.93 0.144 9465
 9467 3 -54.98 157.83 47 0.098 9466
 9468 3 -55.18 157.73 47.11 0.063 9467
 9469 3 -55.29 157.73 47.36 0.09 9468
 9470 3 -55.37 157.83 47.5 0.124 9469
 9471 3 -55.29 157.73 47.69 0.081 9470
 9472 3 -55.33 157.63 47.86 0.134 9471
 9473 3 -55.4 157.73 47.91 0.194 9472
 9474 3 -55.48 157.61 48 0.224 9473
 9475 3 -55.34 157.51 48.22 0.157 9474
 9476 3 -55.3 157.42 48.33 0.145 9475
 9477 3 -55.23 157.23 48.4 0.127 9476
 9478 3 -55.08 157.02 48.41 0.065 9477
 9479 3 -56.09 150.23 38.92 0.092 8283
 9480 3 -56.1 150.34 38.87 0.042 9479
 9481 3 -56.3 148.84 38.48 0.598 8279
 9482 3 -56.32 148.94 38.34 0.49 9481
 9483 3 -56.25 149.03 38.31 0.386 9482
 9484 3 -56.26 149.13 38.19 0.327 9483
 9485 3 -56.28 149.23 38.16 0.276 9484
 9486 3 -56.4 149.44 38.03 0.297 9485
 9487 3 -56.64 149.73 38.01 0.339 9486
 9488 3 -56.65 149.94 38.06 0.365 9487
 9489 3 -56.63 150.13 38.19 0.417 9488
 9490 3 -56.63 150.44 38.16 0.401 9489
 9491 3 -56.77 150.34 37.98 0.396 9490
 9492 3 -56.79 150.53 38.1 0.412 9491
 9493 3 -56.82 150.63 38.13 0.355 9492
 9494 3 -56.75 150.84 37.95 0.401 9493
 9495 3 -56.75 150.94 37.84 0.365 9494
 9496 3 -56.74 151.03 37.7 0.363 9495
 9497 3 -56.75 151.23 37.56 0.394 9496
 9498 3 -56.79 151.34 37.38 0.397 9497
 9499 3 -56.89 151.34 37.16 0.358 9498
 9500 3 -56.99 151.44 36.99 0.327 9499
 9501 3 -57.04 151.53 36.84 0.309 9500
 9502 3 -56.96 151.84 36.67 0.343 9501
 9503 3 -56.71 152.34 36.71 0.081 9502
 9504 3 -56.63 152.44 36.76 0.073 9503
 9505 3 -56.49 152.63 36.87 0.092 9504
 9506 3 -56.44 152.73 36.99 0.105 9505
 9507 3 -56.38 152.72 37.09 0.000125 9506
 9508 3 -56.95 152.03 36.53 0.348 9502
 9509 3 -56.88 152.44 36.35 0.447 9508
 9510 3 -56.55 153.12 36.1 0.108 9509
 9511 3 -56.48 153.33 36.02 0.146 9510
 9512 3 -56.41 153.43 35.95 0.139 9511
 9513 3 -56.34 153.53 35.88 0.145 9512
 9514 3 -56.45 153.74 35.78 0.118 9513
 9515 3 -56.48 153.93 35.77 0.133 9514
 9516 3 -56.5 154.14 35.7 0.16 9515
 9517 3 -56.44 154.34 35.74 0.18 9516
 9518 3 -56.3 154.43 35.71 0.168 9517
 9519 3 -56.25 154.64 35.71 0.172 9518
 9520 3 -56.15 154.84 35.74 0.106 9519
 9521 3 -56.08 154.93 35.77 0.102 9520
 9522 3 -56.02 155.03 35.77 0.173 9521
 9523 3 -55.98 155.24 35.78 0.209 9522
 9524 3 -55.9 155.34 35.88 0.215 9523
 9525 3 -55.52 155.55 35.74 0.129 9524
 9526 3 -55.44 155.55 35.58 0.21 9525
 9527 3 -55.3 155.55 35.45 0.278 9526
 9528 3 -55.19 155.55 35.38 0.338 9527
 9529 3 -55.08 155.55 35.34 0.321 9528
 9530 3 -54.93 156.05 35.52 0.096 9529
 9531 3 -54.99 156.15 35.55 0.000125 9530
 9532 3 -56.84 152.44 36.2 0.442 9509
 9533 3 -57.01 152.44 36.09 0.424 9532
 9534 3 -57.09 152.53 35.92 0.412 9533
 9535 3 -57.14 152.44 35.71 0.414 9534
 9536 3 -57.19 152.53 35.56 0.519 9535
 9537 3 -57.17 152.63 35.42 0.556 9536
 9538 3 -57.02 152.44 35.24 0.608 9537
 9539 3 -57.2 152.44 34.98 0.696 9538
 9540 3 -57.81 152.23 34.17 0.1 9539
 9541 3 -57.91 152.13 34.06 0.113 9540
 9542 3 -58.12 152.13 33.94 0.096 9541
 9543 3 -58.24 152.13 33.84 0.092 9542
 9544 3 -58.38 152.13 33.88 0.16 9543
 9545 3 -58.46 152.03 33.84 0.181 9544
 9546 3 -58.59 152.03 33.77 0.2 9545
 9547 3 -58.66 151.82 34.01 0.084 9546
 9548 3 -58.67 151.63 34.14 0.149 9547
 9549 3 -58.57 151.53 34.37 0.113 9548
 9550 3 -58.46 151.63 34.56 0.075 9549
 9551 3 -58.25 151.63 34.64 0.086 9550
 9552 3 -58.15 151.53 34.7 0.085 9551
 9553 3 -58.67 152.03 33.63 0.199 9546
 9554 3 -58.71 152.03 33.51 0.18 9553
 9555 3 -58.73 152.03 33.39 0.239 9554
 9556 3 -58.77 152.13 33.34 0.299 9555
 9557 3 -59.14 152.33 33.39 0.101 9556
 9558 3 -59.23 152.33 33.34 0.107 9557
 9559 3 -59.35 152.33 33.31 0.14 9558
 9560 3 -59.46 152.44 33.2 0.149 9559
 9561 3 -59.59 152.42 33.1 0.106 9560
 9562 3 -59.66 152.63 33.02 0.158 9561
 9563 3 -59.7 152.73 32.98 0.22 9562
 9564 3 -59.78 152.73 32.8 0.279 9563
 9565 3 -59.88 152.73 32.7 0.313 9564
 9566 3 -60.08 152.83 32.66 0.294 9565
 9567 3 -60.2 152.92 32.62 0.275 9566
 9568 3 -60.35 152.92 32.56 0.28 9567
 9569 3 -60.51 153.02 32.49 0.254 9568
 9570 3 -60.67 153.02 32.38 0.257 9569
 9571 3 -60.89 153.01 32.41 0.255 9570
 9572 3 -61.03 153.11 32.34 0.243 9571
 9573 3 -61.19 153.21 32.27 0.195 9572
 9574 3 -61.3 153.42 32.22 0.129 9573
 9575 3 -61.4 153.52 32.08 0.136 9574
 9576 3 -61.51 153.52 32 0.131 9575
 9577 3 -61.58 153.52 31.91 0.108 9576
 9578 3 -61.77 153.62 31.94 0.072 9577
 9579 3 -61.94 153.72 31.87 0.079 9578
 9580 3 -62.12 153.71 31.76 0.11 9579
 9581 3 -62.3 153.81 31.67 0.11 9580
 9582 3 -62.47 153.92 31.6 0.071 9581
 9583 3 -62.57 153.92 31.51 0.07 9582
 9584 3 -62.73 153.92 31.4 0.093 9583
 9585 3 -62.83 153.92 31.33 0.111 9584
 9586 3 -63.08 154.02 31.21 0.188 9585
 9587 3 -63.16 154.12 31.06 0.197 9586
 9588 3 -63.24 154.21 31.05 0.294 9587
 9589 3 -63.46 153.8 30.76 0.107 9588
 9590 3 -63.57 153.8 30.62 0.13 9589
 9591 3 -63.66 153.91 30.51 0.117 9590
 9592 3 -63.68 153.91 30.4 0.109 9591
 9593 3 -63.63 153.9 30.28 0.087 9592
 9594 3 -63.2 154.62 31.24 0.172 9588
 9595 3 -63.38 154.61 31.05 0.062 9594
 9596 3 -63.46 154.5 30.92 0.064 9595
 9597 3 -63.49 154.4 30.8 0.116 9596
 9598 3 -63.6 154.3 30.62 0.082 9597
 9599 3 -63.71 154.31 30.58 0.088 9598
 9600 3 -63.12 154.71 31.33 0.2 9594
 9601 3 -63.05 154.81 31.28 0.064 9600
 9602 3 -63.05 155.02 31.26 0.092 9601
 9603 3 -63.01 154.81 31.42 0.118 9600
 9604 3 -62.9 154.92 31.55 0.087 9603
 9605 3 -62.94 155.02 31.69 0.055 9604
 9606 3 -62.91 154.81 31.51 0.118 9605
 9607 3 -63.41 154.9 31.35 0.049 9603
 9608 3 -61.61 153.62 31.71 0.104 9577
 9609 3 -61.65 153.62 31.51 0.113 9608
 9610 3 -61.69 153.62 31.31 0.116 9609
 9611 3 -61.73 153.62 31.15 0.154 9610
 9612 3 -61.8 153.62 31.03 0.18 9611
 9613 3 -62.01 153.62 30.85 0.159 9612
 9614 3 -62.08 153.62 30.71 0.165 9613
 9615 3 -62.12 153.72 30.56 0.209 9614
 9616 3 -62.18 153.93 30.4 0.215 9615
 9617 3 -62.3 154.12 30.15 0.189 9616
 9618 3 -62.44 154.12 29.96 0.188 9617
 9619 3 -62.66 154.22 29.69 0.163 9618
 9620 3 -62.82 154.22 29.46 0.147 9619
 9621 3 -62.97 154.31 29.33 0.147 9620
 9622 3 -63.09 154.52 29.21 0.109 9621
 9623 3 -63.19 154.62 29.14 0.114 9622
 9624 3 -63.3 154.71 29.08 0.136 9623
 9625 3 -63.24 154.81 28.9 0.132 9624
 9626 3 -63.3 154.92 28.8 0.159 9625
 9627 3 -63.38 155.02 28.65 0.186 9626
 9628 3 -63.46 155.02 28.44 0.199 9627
 9629 3 -63.54 155.02 28.23 0.208 9628
 9630 3 -63.63 155.02 28.1 0.18 9629
 9631 3 -63.74 155.12 27.98 0.177 9630
 9632 3 -63.75 155.12 27.8 0.231 9631
 9633 3 -63.78 155.12 27.69 0.305 9632
 9634 3 -63.9 155.21 27.58 0.402 9633
 9635 3 -63.95 155.31 27.48 0.479 9634
 9636 3 -63.97 155.42 27.37 0.5 9635
 9637 3 -64.09 155.42 27.28 0.502 9636
 9638 3 -64.29 155.42 27.15 0.45 9637
 9639 3 -64.4 155.43 27.06 0.371 9638
 9640 3 -64.06 155.92 27.01 0.148 9639
 9641 3 -63.68 155.81 27.1 0.122 9640
 9642 3 -63.56 155.83 27.1 0.085 9641
 9643 3 -63.44 154.71 29.21 0.098 9624
 9644 3 -63.49 154.92 29.24 0.000125 9643
 9645 3 -58.63 152.03 33.14 0.128 9556
 9646 3 -58.63 152.22 33.19 0.074 9645
 9647 3 -57.14 152.53 34.88 0.66 9539
 9648 3 -57.09 152.73 34.77 0.612 9647
 9649 3 -57.05 152.84 34.64 0.52 9648
 9650 3 -57.05 152.94 34.49 0.462 9649
 9651 3 -57.05 152.94 34.37 0.364 9650
 9652 3 -57.09 153.03 34.26 0.281 9651
 9653 3 -57.09 153.15 34.1 0.288 9652
 9654 3 -56.91 153.24 33.96 0.331 9653
 9655 3 -56.78 153.43 33.88 0.393 9654
 9656 3 -56.73 153.43 33.78 0.484 9655
 9657 3 -56.67 153.53 33.6 0.532 9656
 9658 3 -56.62 153.53 33.44 0.548 9657
 9659 3 -56.7 153.43 33.21 0.585 9658
 9660 3 -57.13 153.84 32.76 0.795 9659
 9661 3 -57 153.53 32.69 0.781 9660
 9662 3 -56.74 152.43 32.77 0.11 9661
 9663 3 -56.67 152.34 32.76 0.134 9662
 9664 3 -56.6 152.14 32.76 0.125 9663
 9665 3 -56.48 151.94 32.76 0.132 9664
 9666 3 -56.41 151.84 32.77 0.181 9665
 9667 3 -56.27 151.74 32.77 0.224 9666
 9668 3 -56.33 151.65 32.78 0.261 9667
 9669 3 -56.56 151.34 32.63 0.084 9668
 9670 3 -56.59 151.24 32.62 0.114 9669
 9671 3 -56.64 151.14 32.59 0.103 9670
 9672 3 -56.75 150.84 32.56 0.114 9671
 9673 3 -56.71 150.74 32.63 0.131 9672
 9674 3 -56.78 150.53 32.67 0.131 9673
 9675 3 -56.77 150.43 32.78 0.184 9674
 9676 3 -56.81 150.34 32.76 0.22 9675
 9677 3 -56.89 150.24 32.73 0.263 9676
 9678 3 -56.93 150.14 32.71 0.177 9677
 9679 3 -56.99 150.03 32.69 0.219 9678
 9680 3 -56.99 149.84 32.66 0.271 9679
 9681 3 -57.07 149.74 32.7 0.32 9680
 9682 3 -57.17 149.64 32.76 0.394 9681
 9683 3 -57.26 149.53 32.77 0.408 9682
 9684 3 -57.35 149.44 32.74 0.395 9683
 9685 3 -57.39 149.25 32.66 0.354 9684
 9686 3 -57.43 149.15 32.58 0.266 9685
 9687 3 -57.43 149.04 32.62 0.222 9686
 9688 3 -57.47 148.85 32.44 0.153 9687
 9689 3 -57.53 148.75 32.27 0.122 9688
 9690 3 -57.57 148.54 32.23 0.145 9689
 9691 3 -57.48 148.44 32.2 0.175 9690
 9692 3 -57.6 148.15 32.28 0.129 9691
 9693 3 -57.65 147.94 32.27 0.159 9692
 9694 3 -57.57 147.65 32.2 0.152 9693
 9695 3 -57.28 147.64 32.31 0.102 9694
 9696 3 -56.97 147.64 32.34 0.126 9695
 9697 3 -56.76 147.64 32.26 0.11 9696
 9698 3 -56.59 147.55 32.09 0.046 9697
 9699 3 -57.7 147.44 32.01 0.158 9694
 9700 3 -57.73 147.44 31.91 0.195 9699
 9701 3 -57.84 147.23 32.02 0.103 9700
 9702 3 -57.84 147.04 31.92 0.115 9701
 9703 3 -57.81 146.85 31.88 0.152 9702
 9704 3 -57.87 146.75 31.81 0.149 9703
 9705 3 -57.84 146.54 31.74 0.203 9704
 9706 3 -57.77 146.35 31.65 0.183 9705
 9707 3 -57.69 146.25 31.68 0.184 9706
 9708 3 -57.47 146.14 31.63 0.148 9707
 9709 3 -57.36 146.03 31.63 0.187 9708
 9710 3 -57.05 146.03 31.66 0.155 9709
 9711 3 -56.88 146.05 31.63 0.155 9710
 9712 3 -56.62 145.84 31.57 0.14 9711
 9713 3 -56.42 145.84 31.53 0.12 9712
 9714 3 -56.31 145.74 31.46 0.179 9713
 9715 3 -56.19 145.74 31.37 0.222 9714
 9716 3 -56.39 145.55 31.35 0.058 9715
 9717 3 -56.45 145.34 31.25 0.113 9716
 9718 3 -56.53 145.24 31.16 0.146 9717
 9719 3 -56.02 145.65 31.25 0.161 9718
 9720 3 -55.84 145.46 30.98 0.144 9719
 9721 3 -55.77 145.36 30.87 0.162 9720
 9722 3 -55.63 145.35 30.75 0.193 9721
 9723 3 -55.67 145.24 30.55 0.178 9722
 9724 3 -55.81 145.14 30.28 0.113 9723
 9725 3 -55.74 145.05 30.14 0.136 9724
 9726 3 -55.71 144.95 30 0.15 9725
 9727 3 -55.67 144.95 29.85 0.114 9726
 9728 3 -55.56 144.95 29.73 0.105 9727
 9729 3 -55.45 144.95 29.62 0.139 9728
 9730 3 -55.46 144.95 29.44 0.139 9729
 9731 3 -55.5 144.86 29.32 0.141 9730
 9732 3 -55.59 144.95 28.98 0.112 9731
 9733 3 -55.67 144.95 28.83 0.153 9732
 9734 3 -55.74 144.95 28.69 0.128 9733
 9735 3 -55.81 144.86 28.57 0.133 9734
 9736 3 -55.88 144.86 28.39 0.156 9735
 9737 3 -55.99 144.76 28.21 0.151 9736
 9738 3 -56.07 144.76 28.05 0.173 9737
 9739 3 -56.16 144.76 27.91 0.162 9738
 9740 3 -56.17 144.66 27.69 0.176 9739
 9741 3 -56.17 144.55 27.55 0.123 9740
 9742 3 -56.25 144.55 27.35 0.09 9741
 9743 3 -56.34 144.55 27.25 0.124 9742
 9744 3 -56.45 144.64 27.25 0.164 9743
 9745 3 -56.63 144.65 27.19 0.149 9744
 9746 3 -56.81 144.65 27.14 0.128 9745
 9747 3 -57.03 144.56 27.23 0.095 9746
 9748 3 -57.21 144.56 27.33 0.089 9747
 9749 3 -57.31 144.56 27.42 0.134 9748
 9750 3 -57.49 144.44 27.39 0.145 9749
 9751 3 -57.7 144.44 27.44 0.137 9750
 9752 3 -57.98 144.44 27.51 0.13 9751
 9753 3 -58.17 144.55 27.62 0.153 9752
 9754 3 -58.17 144.65 27.82 0.113 9753
 9755 3 -58.23 144.74 28.01 0.129 9754
 9756 3 -58.31 144.94 28.14 0.079 9755
 9757 3 -58.38 145.04 28.33 0.097 9756
 9758 3 -58.5 145.04 28.44 0.076 9757
 9759 3 -58.57 145.15 28.59 0.071 9758
 9760 3 -58.67 145.15 28.7 0.085 9759
 9761 3 -58.85 145.25 28.79 0.1 9760
 9762 3 -58.98 145.23 28.88 0.099 9761
 9763 3 -59.16 145.23 29 0.123 9762
 9764 3 -59.31 145.23 29.11 0.103 9763
 9765 3 -59.57 145.23 29.09 0.113 9764
 9766 3 -59.8 145.23 29.13 0.073 9765
 9767 3 -58.35 144.34 27.51 0.032 9753
 9768 3 -58.45 144.35 27.51 0.059 9767
 9769 3 -58.59 144.25 27.46 0.079 9768
 9770 3 -55.31 145.26 29.8 0.047 9729
 9771 3 -55.28 145.36 29.92 0.000125 9770
 9772 3 -55.2 145.26 30.03 0.125 9771
 9773 3 -55.12 145.26 30.1 0.064 9772
 9774 3 -55.37 145.24 30.46 0.078 9723
 9775 3 -55.28 145.26 30.42 0.068 9774
 9776 3 -55.2 145.36 30.37 0.058 9775
 9777 3 -55.07 145.45 30.41 0.05 9776
 9778 3 -54.87 145.55 30.42 0.083 9777
 9779 3 -54.83 145.55 30.16 0.112 9778
 9780 3 -54.87 145.55 29.98 0.123 9779
 9781 3 -54.84 145.55 29.82 0.122 9780
 9782 3 -54.73 145.55 29.71 0.093 9781
 9783 3 -54.52 145.57 29.66 0.055 9782
 9784 3 -54.43 145.36 29.57 0.084 9783
 9785 3 -54.38 145.26 29.46 0.101 9784
 9786 3 -54.45 145.17 29.3 0.105 9785
 9787 3 -56.08 146.24 31.47 0.058 9715
 9788 3 -56.02 146.34 31.54 0.06 9787
 9789 3 -55.94 146.44 31.56 0.077 9788
 9790 3 -55.92 146.65 31.54 0.075 9789
 9791 3 -55.84 146.86 31.54 0.09 9790
 9792 3 -55.81 147.06 31.5 0.102 9791
 9793 3 -55.79 147.15 31.45 0.139 9792
 9794 3 -55.73 147.36 31.38 0.162 9793
 9795 3 -55.76 147.56 31.31 0.103 9794
 9796 3 -55.75 147.75 31.31 0.098 9795
 9797 3 -55.69 147.86 31.27 0.112 9796
 9798 3 -55.58 147.85 31.15 0.148 9797
 9799 3 -55.72 148.05 30.97 0.086 9798
 9800 3 -55.78 148.15 30.86 0.105 9799
 9801 3 -55.82 148.25 30.75 0.062 9800
 9802 3 -57.44 145.84 31.78 0.144 9709
 9803 3 -57.41 145.74 32.02 0.061 9802
 9804 3 -57.45 145.64 32.1 0.115 9803
 9805 3 -57.53 145.54 32.16 0.113 9804
 9806 3 -57.63 145.44 32.21 0.103 9805
 9807 3 -57.78 145.34 32.22 0.1 9806
 9808 3 -57.88 145.23 32.27 0.136 9807
 9809 3 -58.14 145.23 32.27 0.094 9808
 9810 3 -58.31 145.23 32.21 0.088 9809
 9811 3 -58.42 145.03 32.1 0.08 9810
 9812 3 -58.48 144.94 32 0.079 9811
 9813 3 -58.7 144.84 31.96 0.058 9812
 9814 3 -58.82 144.73 31.95 0.131 9813
 9815 3 -58.98 144.72 31.85 0.18 9814
 9816 3 -58.82 144.63 31.5 0.095 9815
 9817 3 -58.77 144.53 31.41 0.078 9816
 9818 3 -58.7 144.44 31.3 0.092 9817
 9819 3 -58.6 144.23 31.19 0.168 9818
 9820 3 -58.49 144.03 30.98 0.129 9819
 9821 3 -58.37 143.94 30.85 0.111 9820
 9822 3 -58.17 144.04 30.82 0.124 9821
 9823 3 -58.02 144.04 30.8 0.089 9822
 9824 3 -59.32 144.72 32.1 0.114 9815
 9825 3 -59.38 144.63 32.24 0.114 9824
 9826 3 -59.43 144.54 32.39 0.066 9825
 9827 3 -59.5 144.44 32.5 0.08 9826
 9828 3 -59.5 144.23 32.7 0.091 9827
 9829 3 -57.73 146.25 31.81 0.109 9707
 9830 3 -57.77 146.25 31.95 0.1 9829
 9831 3 -57.29 148.43 31.91 0.109 9691
 9832 3 -57.15 148.43 31.84 0.084 9831
 9833 3 -56.91 148.34 31.74 0.103 9832
 9834 3 -56.79 148.24 31.72 0.09 9833
 9835 3 -56.58 148.15 31.72 0.08 9834
 9836 3 -56.4 148.05 31.68 0.116 9835
 9837 3 -56.23 148.05 31.63 0.102 9836
 9838 3 -56.11 148.15 31.54 0.036 9837
 9839 3 -56.47 150.15 32.94 0.117 9677
 9840 3 -56.27 150.05 33.02 0.144 9839
 9841 3 -56.13 149.94 33.05 0.164 9840
 9842 3 -55.92 149.84 33.06 0.142 9841
 9843 3 -55.79 149.84 33.21 0.157 9842
 9844 3 -55.67 149.84 33.41 0.119 9843
 9845 3 -55.6 149.74 33.49 0.122 9844
 9846 3 -55.49 149.74 33.58 0.102 9845
 9847 3 -55.47 149.65 33.66 0.155 9846
 9848 3 -55.41 149.55 33.74 0.127 9847
 9849 3 -55.36 149.44 33.8 0.123 9848
 9850 3 -55.4 149.34 33.89 0.189 9849
 9851 3 -55.37 149.24 33.98 0.21 9850
 9852 3 -55.36 149.05 34.02 0.282 9851
 9853 3 -55.4 148.65 33.88 0.274 9852
 9854 3 -55.36 148.44 33.87 0.231 9853
 9855 3 -55.26 148.34 33.91 0.226 9854
 9856 3 -55.26 148.34 34.27 0.055 9855
 9857 3 -55.12 148.24 34.38 0.127 9856
 9858 3 -55.01 148.15 34.45 0.154 9857
 9859 3 -54.79 148.24 34.51 0.102 9858
 9860 3 -54.65 148.24 34.53 0.058 9859
 9861 3 -54.46 148.35 34.59 0.076 9860
 9862 3 -54.37 148.55 34.58 0.085 9861
 9863 3 -54.29 148.64 34.63 0.073 9862
 9864 3 -54.28 148.74 34.73 0.123 9863
 9865 3 -54.15 148.74 34.84 0.139 9864
 9866 3 -54.11 148.85 34.98 0.185 9865
 9867 3 -53.82 148.85 35.16 0.148 9866
 9868 3 -53.66 148.85 35.23 0.161 9867
 9869 3 -53.62 149.05 35.24 0.108 9868
 9870 3 -53.54 149.36 35.17 0.107 9869
 9871 3 -53.47 149.45 35.19 0.087 9870
 9872 3 -53.4 149.66 35.16 0.057 9871
 9873 3 -53.35 149.76 35.19 0.064 9872
 9874 3 -53.24 149.86 35.26 0.064 9873
 9875 3 -54.26 148.95 34.88 0.112 9866
 9876 3 -54.26 149.14 34.77 0.000125 9875
 9877 3 -55.15 147.94 34.49 0.125 9858
 9878 3 -55.11 147.84 34.59 0.1 9877
 9879 3 -55.01 147.84 34.76 0.134 9878
 9880 3 -55.01 147.74 34.87 0.114 9879
 9881 3 -55.01 147.65 35.02 0.05 9880
 9882 3 -55.22 148.24 33.76 0.24 9855
 9883 3 -55.19 148.05 33.7 0.333 9882
 9884 3 -55.1 147.85 33.67 0.479 9883
 9885 3 -55.02 147.64 33.7 0.544 9884
 9886 3 -54.95 147.55 33.81 0.532 9885
 9887 3 -54.9 147.45 33.76 0.49 9886
 9888 3 -54.84 147.24 33.74 0.43 9887
 9889 3 -54.49 147.24 33.1 0.088 9888
 9890 3 -55.07 149.44 34.35 0.091 9852
 9891 3 -54.94 149.54 34.46 0.097 9890
 9892 3 -54.82 149.74 34.58 0.143 9891
 9893 3 -54.77 149.85 34.62 0.087 9892
 9894 3 -57.05 153.53 32.56 0.714 9661
 9895 3 -57.15 153.64 32.31 0.523 9894
 9896 3 -57.08 153.64 32.2 0.428 9895
 9897 3 -57.01 153.64 31.99 0.242 9896
 9898 3 -57.12 153.53 31.74 0.25 9897
 9899 3 -57.48 153.53 31.41 0.109 9898
 9900 3 -57.58 153.44 31.45 0.000125 9899
 9901 3 -57.08 153.53 31.5 0.205 9898
 9902 3 -57.3 153.43 31.29 0.285 9901
 9903 3 -57.17 153.24 31.27 0.321 9902
 9904 3 -57.02 153.24 31.24 0.402 9903
 9905 3 -56.95 153.15 31.16 0.406 9904
 9906 3 -56.85 152.94 31.16 0.435 9905
 9907 3 -56.66 152.84 31.06 0.437 9906
 9908 3 -56.58 152.74 30.99 0.415 9907
 9909 3 -56.53 152.65 30.91 0.414 9908
 9910 3 -56.52 152.55 30.81 0.347 9909
 9911 3 -56.55 152.44 30.68 0.281 9910
 9912 3 -56.53 152.24 30.57 0.175 9911
 9913 3 -56.49 152.15 30.43 0.152 9912
 9914 3 -56.37 152.05 30.34 0.152 9913
 9915 3 -56.27 151.96 30.27 0.169 9914
 9916 3 -56.16 151.86 30.2 0.177 9915
 9917 3 -56.01 151.75 30.09 0.224 9916
 9918 3 -55.84 151.55 30.04 0.211 9917
 9919 3 -55.74 151.35 29.91 0.282 9918
 9920 3 -55.63 151.24 29.84 0.249 9919
 9921 3 -55.5 151.26 29.74 0.246 9920
 9922 3 -55.39 151.16 29.61 0.205 9921
 9923 3 -55.35 151.05 29.5 0.174 9922
 9924 3 -55.21 150.95 29.29 0.195 9923
 9925 3 -55.11 150.86 29.13 0.198 9924
 9926 3 -55.07 150.86 28.93 0.227 9925
 9927 3 -54.96 150.76 28.74 0.235 9926
 9928 3 -54.78 150.76 28.45 0.28 9927
 9929 3 -54.89 150.86 28.45 0.196 9928
 9930 3 -55.03 150.95 28.34 0.135 9929
 9931 3 -55.25 150.95 28.24 0.146 9930
 9932 3 -55.42 150.95 28.16 0.18 9931
 9933 3 -55.46 150.95 28.06 0.144 9932
 9934 3 -55.57 151.05 28.02 0.113 9933
 9935 3 -55.67 151.16 27.93 0.103 9934
 9936 3 -55.91 151.26 27.77 0.162 9935
 9937 3 -56.28 151.26 27.31 0.347 9936
 9938 3 -56.21 151.16 27.27 0.248 9937
 9939 3 -56.09 151.26 27.25 0.000125 9938
 9940 3 -56.52 151.36 27.22 0.334 9937
 9941 3 -56.69 151.36 27.25 0.343 9940
 9942 3 -56.59 151.75 27.25 0.137 9941
 9943 3 -56.77 151.96 27.29 0.076 9942
 9944 3 -57.04 151.06 27.49 0.274 9941
 9945 3 -57.14 151.06 27.5 0.357 9944
 9946 3 -57.31 151.06 27.49 0.413 9945
 9947 3 -57.39 150.94 27.47 0.5 9946
 9948 3 -57.53 150.84 27.47 0.521 9947
 9949 3 -57.64 150.74 27.47 0.505 9948
 9950 3 -57.72 150.74 27.4 0.469 9949
 9951 3 -57.46 150.05 27.18 0.129 9950
 9952 3 -58.13 151.24 27.68 0.049 9950
 9953 3 -54.6 150.76 28.11 0.118 9928
 9954 3 -54.49 150.76 27.97 0.168 9953
 9955 3 -54.39 150.75 27.86 0.205 9954
 9956 3 -54.32 150.66 27.7 0.154 9955
 9957 3 -54.22 150.66 27.57 0.146 9956
 9958 3 -54.15 150.66 27.45 0.156 9957
 9959 3 -54.06 150.66 27.31 0.145 9958
 9960 3 -54 150.66 27.16 0.157 9959
 9961 3 -53.89 150.76 27.06 0.113 9960
 9962 3 -53.71 150.76 26.95 0.169 9961
 9963 3 -53.53 150.66 26.9 0.188 9962
 9964 3 -53.5 150.76 26.81 0.22 9963
 9965 3 -53.45 150.57 26.59 0.139 9964
 9966 3 -53.39 150.47 26.47 0.156 9965
 9967 3 -53.27 150.38 26.27 0.151 9966
 9968 3 -53.17 150.28 26.16 0.164 9967
 9969 3 -53.1 150.07 26.15 0.182 9968
 9970 3 -52.99 149.97 26.13 0.221 9969
 9971 3 -52.74 150.16 26.38 0.042 9970
 9972 3 -52.78 150.17 26.54 0.049 9971
 9973 3 -52.67 150.27 26.66 0.07 9972
 9974 3 -52.64 150.27 26.81 0.061 9973
 9975 3 -52.53 150.27 26.86 0.111 9974
 9976 3 -52.47 150.27 27.11 0.159 9975
 9977 3 -52.27 150.47 27.22 0.098 9976
 9978 3 -52.13 150.47 27.18 0.135 9977
 9979 3 -52.67 150.38 27.2 0.094 9976
 9980 3 -52.77 150.38 27.43 0.078 9979
 9981 3 -52.81 150.47 27.56 0.045 9980
 9982 3 -52.72 149.96 26.16 0.163 9970
 9983 3 -52.56 149.87 26.22 0.162 9982
 9984 3 -52.42 149.78 26.27 0.17 9983
 9985 3 -52.31 149.58 26.27 0.228 9984
 9986 3 -52.17 149.47 25.95 0.076 9985
 9987 3 -52.2 149.47 25.81 0.089 9986
 9988 3 -52.15 149.58 25.65 0.098 9987
 9989 3 -52.14 149.58 25.49 0.103 9988
 9990 3 -52.15 149.47 25.41 0.122 9989
 9991 3 -52.28 149.37 25.31 0.066 9990
 9992 3 -52.31 149.37 25.18 0.113 9991
 9993 3 -52.24 149.37 25.04 0.123 9992
 9994 3 -52.21 149.37 24.84 0.132 9993
 9995 3 -52.03 149.49 24.63 0.082 9994
 9996 3 -51.93 149.49 24.5 0.11 9995
 9997 3 -51.85 149.59 24.47 0.102 9996
 9998 3 -51.97 149.58 25.32 0.033 9990
 9999 3 -51.92 149.68 25.29 0.08 9998
 10000 3 -51.84 149.78 25.27 0.083 9999
 10001 3 -52.14 149.58 26.34 0.195 9985
 10002 3 -52.03 149.58 26.45 0.172 10001
 10003 3 -51.86 149.68 26.47 0.16 10002
 10004 3 -51.74 149.68 26.5 0.181 10003
 10005 3 -51.57 149.68 26.52 0.188 10004
 10006 3 -51.43 149.59 26.56 0.175 10005
 10007 3 -51.32 149.59 26.65 0.17 10006
 10008 3 -51.21 149.59 26.65 0.133 10007
 10009 3 -51.04 149.49 26.65 0.119 10008
 10010 3 -50.84 149.49 26.68 0.11 10009
 10011 3 -50.63 149.38 26.65 0.12 10010
 10012 3 -50.49 149.27 26.68 0.112 10011
 10013 3 -50.32 149.29 26.75 0.097 10012
 10014 3 -50.18 149.29 26.72 0.128 10013
 10015 3 -50.06 149.29 26.84 0.196 10014
 10016 3 -49.95 149.18 26.79 0.238 10015
 10017 3 -49.86 149.18 26.74 0.254 10016
 10018 3 -49.78 149.18 26.86 0.343 10017
 10019 3 -49.61 148.98 26.86 0.445 10018
 10020 3 -49.46 148.89 26.75 0.481 10019
 10021 3 -49.23 148.89 26.77 0.438 10020
 10022 3 -49.11 148.89 26.88 0.437 10021
 10023 3 -49.04 148.7 26.89 0.394 10022
 10024 3 -49.01 148.39 26.8 0.348 10023
 10025 3 -49.07 148.2 26.76 0.349 10024
 10026 3 -49.07 147.99 26.78 0.38 10025
 10027 3 -49 147.89 26.78 0.373 10026
 10028 3 -48.9 147.7 26.82 0.332 10027
 10029 3 -48.79 147.6 26.8 0.24 10028
 10030 3 -48.71 147.48 26.82 0.175 10029
 10031 3 -48.65 147.29 26.8 0.122 10030
 10032 3 -48.63 147.09 26.83 0.15 10031
 10033 3 -48.72 146.98 26.85 0.09 10032
 10034 3 -48.69 146.79 26.82 0.091 10033
 10035 3 -48.58 146.79 26.82 0.047 10034
 10036 3 -53.34 150.47 26.04 0.092 9968
 10037 3 -53.42 150.47 25.97 0.166 10036
 10038 3 -53.36 150.67 25.95 0.233 10037
 10039 3 -53.25 150.88 25.93 0.155 10038
 10040 3 -53.29 150.97 25.99 0.058 10039
 10041 3 -53.21 151.17 25.95 0.096 10040
 10042 3 -53.47 151.07 26.93 0.1 9964
 10043 3 -53.41 151.28 26.93 0.094 10042
 10044 3 -53.26 151.38 26.93 0.078 10043
 10045 3 -53.13 151.38 26.91 0.081 10044
 10046 3 -53.06 151.47 26.88 0.091 10045
 10047 3 -53.06 151.67 26.93 0.147 10046
 10048 3 -53.09 151.78 27 0.17 10047
 10049 3 -52.74 151.88 26.9 0.09 10048
 10050 3 -52.55 151.87 26.79 0.086 10049
 10051 3 -52.38 151.97 26.75 0.092 10050
 10052 3 -52.24 151.97 26.7 0.096 10051
 10053 3 -51.99 151.97 26.61 0.097 10052
 10054 3 -51.83 151.97 26.52 0.127 10053
 10055 3 -51.62 151.97 26.43 0.094 10054
 10056 3 -51.49 151.89 26.32 0.112 10055
 10057 3 -51.37 151.99 26.24 0.124 10056
 10058 3 -51.21 151.99 26.18 0.101 10057
 10059 3 -51.13 152.09 26.11 0.066 10058
 10060 3 -50.99 152.18 26.11 0.054 10059
 10061 3 -50.95 152.28 26.07 0.094 10060
 10062 3 -50.95 152.39 26.06 0.133 10061
 10063 3 -51.03 152.49 26 0.064 10062
 10064 3 -51.13 152.59 25.97 0.09 10063
 10065 3 -51.14 152.68 25.82 0.102 10064
 10066 3 -51.88 151.78 26.7 0.092 10053
 10067 3 -51.88 151.58 26.74 0.066 10066
 10068 3 -51.78 151.47 26.81 0.062 10067
 10069 3 -51.73 151.37 26.86 0.112 10068
 10070 3 -51.7 151.28 26.91 0.106 10069
 10071 3 -53.38 151.78 26.97 0.154 10048
 10072 3 -53.49 151.87 26.88 0.232 10071
 10073 3 -53.41 152.17 26.61 0.066 10072
 10074 3 -53.38 152.28 26.49 0.083 10073
 10075 3 -53.38 152.28 26.29 0.106 10074
 10076 3 -53.46 152.28 26.11 0.137 10075
 10077 3 -53.58 152.28 26.02 0.187 10076
 10078 3 -53.35 152.07 25.86 0.107 10077
 10079 3 -53.17 152.07 25.74 0.104 10078
 10080 3 -53.03 152.07 25.63 0.085 10079
 10081 3 -52.95 152.06 25.49 0.063 10080
 10082 3 -53.66 151.66 27.02 0.112 10072
 10083 3 -53.69 151.87 27.09 0.104 10082
 10084 3 -53.77 151.97 27.22 0.126 10083
 10085 3 -53.87 151.97 27.31 0.125 10084
 10086 3 -54.02 152.07 27.45 0.038 10085
 10087 3 -54.13 152.07 27.5 0.114 10086
 10088 3 -54.28 152.06 27.5 0.119 10087
 10089 3 -57.55 153.43 31.09 0.101 9902
 10090 3 -57.58 153.43 30.93 0.103 10089
 10091 3 -57.43 153.53 30.91 0.037 10090
 10092 3 -57.23 153.43 30.81 0.059 10091
 10093 3 -57.12 153.44 30.72 0.073 10092
 10094 3 -57.04 153.55 30.66 0.068 10093
 10095 3 -57.01 153.55 30.56 0.061 10094
 10096 3 -56.91 153.65 30.59 0.12 10095
 10097 3 -56.82 153.74 30.52 0.066 10096
 10098 3 -56.73 153.84 30.57 0.117 10097
 10099 3 -56.59 153.94 30.65 0.037 10098
 10100 3 -56.54 154.05 30.61 0.085 10099
 10101 3 -56.4 154.15 30.63 0.07 10100
 10102 3 -56.29 154.24 30.66 0.059 10101
 10103 3 -56.19 154.36 30.72 0.101 10102
 10104 3 -56.08 154.46 30.86 0.109 10103
 10105 3 -56.01 154.56 31.02 0.108 10104
 10106 3 -55.94 154.56 31.13 0.000125 10105
 10107 3 -57.73 154.44 32.28 0.292 9660
 10108 3 -57.9 154.63 32.06 0.28 10107
 10109 3 -58 154.73 31.98 0.316 10108
 10110 3 -58.23 154.84 31.87 0.326 10109
 10111 3 -58.26 154.94 31.76 0.363 10110
 10112 3 -58.48 154.94 31.55 0.265 10111
 10113 3 -58.58 154.94 31.33 0.206 10112
 10114 3 -58.69 155.03 31.17 0.173 10113
 10115 3 -58.69 155.23 31.03 0.183 10114
 10116 3 -58.78 155.44 30.87 0.198 10115
 10117 3 -58.89 155.63 30.83 0.205 10116
 10118 3 -58.89 155.84 30.78 0.152 10117
 10119 3 -59.03 156.03 30.78 0.173 10118
 10120 3 -59.07 156.23 30.76 0.135 10119
 10121 3 -59.1 156.44 30.73 0.181 10120
 10122 3 -59.04 156.53 30.67 0.22 10121
 10123 3 -59 156.63 30.58 0.318 10122
 10124 3 -59.07 156.73 30.51 0.411 10123
 10125 3 -59.07 156.84 30.49 0.477 10124
 10126 3 -59.11 157.03 30.48 0.491 10125
 10127 3 -59.12 157.13 30.4 0.474 10126
 10128 3 -59.07 157.23 30.21 0.474 10127
 10129 3 -59.14 157.34 30.08 0.476 10128
 10130 3 -59.21 157.44 29.87 0.482 10129
 10131 3 -59.85 156.93 29.58 0.084 10130
 10132 3 -59.93 156.82 29.51 0.118 10131
 10133 3 -60 156.64 29.4 0.09 10132
 10134 3 -60.14 156.44 29.21 0.15 10133
 10135 3 -60.14 156.33 28.99 0.091 10134
 10136 3 -60.06 156.43 28.83 0.142 10135
 10137 3 -59.97 156.44 28.74 0.208 10136
 10138 3 -60.21 156.23 28.71 0.144 10137
 10139 3 -60.29 156.14 28.6 0.143 10138
 10140 3 -60.32 156.33 28.46 0.125 10139
 10141 3 -60.25 156.54 28.44 0.112 10140
 10142 3 -60.22 156.64 28.46 0.144 10141
 10143 3 -60.08 156.73 28.26 0.1 10142
 10144 3 -60.03 156.84 28.1 0.115 10143
 10145 3 -59.96 156.84 27.92 0.114 10144
 10146 3 -59.86 156.84 27.8 0.1 10145
 10147 3 -59.76 156.84 27.64 0.053 10146
 10148 3 -59.68 156.73 27.51 0.097 10147
 10149 3 -59.49 156.73 27.39 0.085 10148
 10150 3 -59.37 156.65 27.26 0.091 10149
 10151 3 -59.36 156.65 27.1 0.083 10150
 10152 3 -59.32 156.65 26.94 0.069 10151
 10153 3 -60.33 156.73 28.62 0.058 10142
 10154 3 -60.39 156.94 28.69 0.099 10153
 10155 3 -60.26 155.94 28.71 0.041 10139
 10156 3 -60.29 155.73 28.74 0.093 10155
 10157 3 -60.35 155.64 28.65 0.06 10156
 10158 3 -60.39 155.54 28.56 0.095 10157
 10159 3 -60.43 155.33 28.48 0.135 10158
 10160 3 -60.5 155.33 28.31 0.077 10159
 10161 3 -60.47 155.23 28.21 0.041 10160
 10162 3 -60.47 155.14 28.12 0.076 10161
 10163 3 -60.47 155.04 27.96 0.087 10162
 10164 3 -60.4 154.83 27.85 0.082 10163
 10165 3 -60.37 154.73 27.76 0.15 10164
 10166 3 -60.32 154.64 27.76 0.303 10165
 10167 3 -60.18 154.44 27.76 0.114 10166
 10168 3 -60.01 154.34 27.62 0.14 10167
 10169 3 -59.79 154.23 27.53 0.101 10168
 10170 3 -59.58 154.23 27.53 0.122 10169
 10171 3 -59.4 154.13 27.53 0.101 10170
 10172 3 -59.26 154.15 27.63 0.136 10171
 10173 3 -59.16 154.15 27.68 0.124 10172
 10174 3 -60.66 154.54 27.26 0.092 10166
 10175 3 -60.77 154.44 27.17 0.115 10174
 10176 3 -60.87 154.54 27.12 0.000125 10175
 10177 3 -59 157.53 29.62 0.214 10130
 10178 3 -58.81 157.73 29.28 0.198 10177
 10179 3 -58.78 157.94 29.08 0.208 10178
 10180 3 -58.77 158.04 29.03 0.259 10179
 10181 3 -58.71 158.25 28.85 0.229 10180
 10182 3 -58.67 158.44 28.69 0.238 10181
 10183 3 -58.61 158.65 28.62 0.247 10182
 10184 3 -58.6 158.75 28.53 0.25 10183
 10185 3 -58.6 158.94 28.4 0.258 10184
 10186 3 -58.59 159.15 28.33 0.234 10185
 10187 3 -58.65 159.35 28.26 0.23 10186
 10188 3 -58.62 159.44 28.15 0.218 10187
 10189 3 -58.59 159.65 28.1 0.226 10188
 10190 3 -58.6 159.85 28.03 0.23 10189
 10191 3 -58.63 159.94 27.92 0.229 10190
 10192 3 -58.6 160.15 27.92 0.248 10191
 10193 3 -58.62 160.25 27.83 0.28 10192
 10194 3 -58.48 160.44 27.74 0.345 10193
 10195 3 -58.23 160.44 27.6 0.213 10194
 10196 3 -58.09 160.65 27.56 0.161 10195
 10197 3 -57.98 160.74 27.49 0.187 10196
 10198 3 -57.87 160.84 27.42 0.241 10197
 10199 3 -57.83 161.05 27.37 0.252 10198
 10200 3 -57.84 161.24 27.24 0.191 10199
 10201 3 -57.79 161.34 27.12 0.174 10200
 10202 3 -57.79 161.44 26.99 0.212 10201
 10203 3 -57.73 161.65 26.99 0.245 10202
 10204 3 -57.71 161.84 26.99 0.291 10203
 10205 3 -57.65 161.84 27.46 0.089 10204
 10206 3 -57.72 162.05 27.56 0.066 10205
 10207 3 -57.79 162.15 27.62 0.068 10206
 10208 3 -57.8 162.24 27.67 0.08 10207
 10209 3 -57.8 162.44 27.69 0.094 10208
 10210 3 -57.83 162.55 27.73 0.077 10209
 10211 3 -57.78 162.74 27.83 0.125 10210
 10212 3 -57.71 162.94 27.96 0.112 10211
 10213 3 -57.67 163.05 28.08 0.000125 10212
 10214 3 -57.79 161.84 26.71 0.259 10204
 10215 3 -57.82 161.94 26.58 0.318 10214
 10216 3 -57.83 162.15 26.51 0.338 10215
 10217 3 -57.89 162.24 26.49 0.449 10216
 10218 3 -57.87 162.44 26.46 0.47 10217
 10219 3 -57.97 162.55 26.37 0.456 10218
 10220 3 -58.07 162.65 26.24 0.426 10219
 10221 3 -58.14 162.74 26.15 0.395 10220
 10222 3 -58.35 162.84 26.03 0.334 10221
 10223 3 -58.71 162.95 25.99 0.256 10222
 10224 3 -58.96 163.04 25.9 0.187 10223
 10225 3 -59.2 163.25 25.9 0.136 10224
 10226 3 -59.31 163.35 25.85 0.206 10225
 10227 3 -59.46 163.35 25.74 0.309 10226
 10228 3 -59.57 163.44 25.75 0.38 10227
 10229 3 -59.67 163.44 25.75 0.405 10228
 10230 3 -59.86 163.44 25.45 0.373 10229
 10231 3 -60.07 163.35 25.45 0.377 10230
 10232 3 -60.18 163.44 25.39 0.383 10231
 10233 3 -60.35 163.44 25.29 0.319 10232
 10234 3 -60.49 163.53 25.23 0.208 10233
 10235 3 -60.57 163.63 25.14 0.149 10234
 10236 3 -60.67 163.63 25.04 0.093 10235
 10237 3 -60.72 163.73 24.98 0.092 10236
 10238 3 -60.82 163.84 24.95 0.143 10237
 10239 3 -60.89 163.84 24.82 0.194 10238
 10240 3 -60.89 163.94 24.73 0.261 10239
 10241 3 -60.97 163.95 24.61 0.339 10240
 10242 3 -61.03 164.04 24.52 0.369 10241
 10243 3 -61.14 164.04 24.36 0.394 10242
 10244 3 -61.25 164.14 24.23 0.382 10243
 10245 3 -61.32 164.24 24.11 0.312 10244
 10246 3 -61.33 164.35 23.97 0.222 10245
 10247 3 -61.33 164.24 23.75 0.228 10246
 10248 3 -61.38 164.24 23.48 0.21 10247
 10249 3 -61.43 164.35 23.36 0.199 10248
 10250 3 -61.28 164.45 23.18 0.194 10249
 10251 3 -61.2 164.53 23.07 0.18 10250
 10252 3 -61.14 164.63 22.98 0.224 10251
 10253 3 -61.32 164.53 22.73 0.143 10252
 10254 3 -61.43 164.45 22.5 0.129 10253
 10255 3 -61.46 164.35 22.32 0.173 10254
 10256 3 -61.52 164.45 22.18 0.208 10255
 10257 3 -61.42 164.53 21.95 0.068 10256
 10258 3 -61.42 164.53 21.82 0.000125 10257
 10259 3 -61.65 164.35 22.2 0.104 10256
 10260 3 -61.05 164.65 22 0.099 10259
 10261 3 -60.89 164.75 21.91 0.114 10260
 10262 3 -60.77 164.94 21.8 0.073 10261
 10263 3 -60.63 164.94 21.68 0.051 10262
 10264 3 -61.77 164.35 22.14 0.105 10259
 10265 3 -61.85 164.24 22.04 0.13 10264
 10266 3 -61.99 164.24 21.98 0.131 10265
 10267 3 -62.08 164.24 21.86 0.172 10266
 10268 3 -62.31 164.24 21.66 0.172 10267
 10269 3 -62.4 164.24 21.5 0.163 10268
 10270 3 -62.45 164.14 21.27 0.113 10269
 10271 3 -62.46 164.04 21.11 0.146 10270
 10272 3 -62.53 163.95 21.02 0.168 10271
 10273 3 -62.32 163.95 20.79 0.124 10272
 10274 3 -62.29 163.85 20.64 0.185 10273
 10275 3 -62.25 163.85 20.48 0.195 10274
 10276 3 -62.27 163.95 20.23 0.18 10275
 10277 3 -62.18 163.85 19.98 0.158 10276
 10278 3 -62.18 163.95 19.82 0.157 10277
 10279 3 -62.25 163.85 19.57 0.204 10278
 10280 3 -62.28 163.85 19.39 0.234 10279
 10281 3 -62.36 163.85 19.23 0.22 10280
 10282 3 -62.53 163.85 19.04 0.156 10281
 10283 3 -62.65 163.95 18.86 0.112 10282
 10284 3 -62.78 163.95 18.79 0.093 10283
 10285 3 -62.89 163.95 18.77 0.096 10284
 10286 3 -62.97 164.04 18.73 0.103 10285
 10287 3 -63.11 164.04 18.66 0.137 10286
 10288 3 -63.25 164.04 18.52 0.128 10287
 10289 3 -63.38 164.04 18.29 0.183 10288
 10290 3 -63.49 164.04 18.09 0.188 10289
 10291 3 -63.61 164.04 17.93 0.159 10290
 10292 3 -63.66 163.95 17.73 0.154 10291
 10293 3 -63.69 163.94 17.54 0.156 10292
 10294 3 -63.61 163.84 17.29 0.133 10293
 10295 3 -63.77 163.73 17.07 0.144 10294
 10296 3 -63.91 163.73 16.89 0.193 10295
 10297 3 -63.99 163.73 16.7 0.249 10296
 10298 3 -64.1 163.73 16.57 0.254 10297
 10299 3 -64.16 163.63 16.45 0.248 10298
 10300 3 -64.03 163.34 16.48 0.103 10299
 10301 3 -64.25 163.84 16.3 0.214 10299
 10302 3 -64.33 163.82 16.2 0.173 10301
 10303 3 -64.52 163.82 16.11 0.1 10302
 10304 3 -64.69 163.83 16.13 0.136 10303
 10305 3 -64.86 163.94 16.07 0.18 10304
 10306 3 -64.9 163.94 15.95 0.161 10305
 10307 3 -64.99 163.64 15.84 0.115 10306
 10308 3 -65.03 163.54 15.75 0.152 10307
 10309 3 -65.14 163.54 15.64 0.193 10308
 10310 3 -65.28 163.44 15.62 0.15 10309
 10311 3 -65.44 163.33 15.53 0.166 10310
 10312 3 -65.52 163.14 15.41 0.204 10311
 10313 3 -65.61 163.04 15.33 0.183 10312
 10314 3 -65.71 162.83 15.3 0.149 10313
 10315 3 -65.77 162.73 15.22 0.175 10314
 10316 3 -65.96 162.73 15.07 0.203 10315
 10317 3 -66.1 162.63 15.02 0.221 10316
 10318 3 -66.21 162.63 15 0.25 10317
 10319 3 -66.49 162.73 15.28 0.184 10318
 10320 3 -66.55 162.63 15.38 0.272 10319
 10321 3 -66.6 162.52 15.53 0.461 10320
 10322 3 -66.55 162.51 15.77 0.502 10321
 10323 3 -66.58 162.51 15.93 0.539 10322
 10324 3 -66.02 162.73 16.27 0.094 10323
 10325 3 -65.93 162.83 16.32 0.000125 10324
 10326 3 -66.77 162.52 16.05 0.511 10323
 10327 3 -66.82 162.52 16.2 0.457 10326
 10328 3 -66.94 162.52 16.39 0.377 10327
 10329 3 -66.99 162.43 16.5 0.325 10328
 10330 3 -67 162.33 16.61 0.206 10329
 10331 3 -66.85 162.22 16.61 0.000125 10330
 10332 3 -66.94 162.83 14.89 0.09 10321
 10333 3 -67.05 162.83 14.77 0.107 10332
 10334 3 -67.13 162.72 14.62 0.139 10333
 10335 3 -67.18 162.72 14.47 0.167 10334
 10336 3 -67.03 162.52 14.32 0.103 10335
 10337 3 -66.93 162.42 14.32 0.14 10336
 10338 3 -66.68 162.52 14.4 0.085 10337
 10339 3 -67.39 162.83 14.56 0.094 10335
 10340 3 -67.49 163.02 14.54 0.069 10339
 10341 3 -62.67 163.85 20.97 0.176 10272
 10342 3 -62.99 163.94 21.09 0.067 10341
 10343 3 -63.13 163.94 21.14 0.104 10342
 10344 3 -63.24 163.94 21.23 0.157 10343
 10345 3 -63.33 164.04 21.32 0.13 10344
 10346 3 -63.52 164.14 21.43 0.093 10345
 10347 3 -63.61 164.14 21.55 0.079 10346
 10348 3 -63.61 164.03 21.68 0.064 10347
 10349 3 -63.71 164.14 21.77 0.072 10348
 10350 3 -63.88 164.14 21.79 0.136 10349
 10351 3 -63.97 164.03 21.86 0.216 10350
 10352 3 -64.18 164.43 21.98 0.099 10351
 10353 3 -64.28 164.43 22.11 0.072 10352
 10354 3 -64.4 164.52 22.18 0.079 10353
 10355 3 -64.54 164.52 22.25 0.118 10354
 10356 3 -64.63 164.43 22.41 0.134 10355
 10357 3 -64.88 164.33 22.45 0.14 10356
 10358 3 -65.02 164.22 22.34 0.096 10357
 10359 3 -65.19 164.02 22.13 0.084 10358
 10360 3 -65.32 164.02 22.11 0.000125 10359
 10361 3 -62.64 163.74 20.82 0.11 10341
 10362 3 -62.7 163.64 20.75 0.000125 10361
 10363 3 -61.01 164.94 23.05 0.14 10252
 10364 3 -60.92 165.03 23.11 0.133 10363
 10365 3 -60.87 165.15 23.13 0.14 10364
 10366 3 -60.84 165.35 23.09 0.19 10365
 10367 3 -60.77 165.44 23.04 0.147 10366
 10368 3 -60.7 165.65 23.07 0.109 10367
 10369 3 -60.62 165.85 23.14 0.165 10368
 10370 3 -60.59 166.04 23.23 0.202 10369
 10371 3 -60.42 166.15 23.39 0.117 10370
 10372 3 -60.35 166.35 23.34 0.154 10371
 10373 3 -60.22 166.54 23.29 0.152 10372
 10374 3 -60.19 166.65 23.27 0.166 10373
 10375 3 -60.16 166.75 23.27 0.143 10374
 10376 3 -60.12 167.04 23.25 0.123 10375
 10377 3 -60.06 167.15 23.29 0.112 10376
 10378 3 -59.98 167.35 23.29 0.167 10377
 10379 3 -59.95 167.65 23.27 0.157 10378
 10380 3 -59.91 167.85 23.27 0.18 10379
 10381 3 -59.94 168.04 23.29 0.239 10380
 10382 3 -59.87 168.25 23.32 0.231 10381
 10383 3 -59.76 168.35 23.36 0.171 10382
 10384 3 -59.57 168.56 23.36 0.153 10383
 10385 3 -59.43 168.66 23.34 0.135 10384
 10386 3 -59.43 168.85 23.29 0.111 10385
 10387 3 -59.42 168.95 23.34 0.119 10386
 10388 3 -59.4 169.16 23.41 0.167 10387
 10389 3 -59.43 169.35 23.41 0.158 10388
 10390 3 -59.4 169.45 23.43 0.131 10389
 10391 3 -59.35 169.66 23.5 0.107 10390
 10392 3 -59.3 169.75 23.57 0.117 10391
 10393 3 -59.22 169.95 23.57 0.075 10392
 10394 3 -59.3 170.06 23.61 0.055 10393
 10395 3 -59.56 163.85 26.2 0.162 10229
 10396 3 -59.58 164.04 26.36 0.147 10395
 10397 3 -59.58 164.25 26.39 0.11 10396
 10398 3 -59.57 164.35 26.41 0.151 10397
 10399 3 -59.53 164.54 26.36 0.18 10398
 10400 3 -59.49 164.75 26.38 0.171 10399
 10401 3 -59.6 165.04 26.38 0.136 10400
 10402 3 -59.67 165.15 26.43 0.128 10401
 10403 3 -59.76 165.35 26.43 0.12 10402
 10404 3 -59.84 165.44 26.45 0.141 10403
 10405 3 -59.91 165.63 26.45 0.205 10404
 10406 3 -59.91 165.73 26.5 0.23 10405
 10407 3 -59.88 165.94 26.52 0.257 10406
 10408 3 -59.89 166.23 26.57 0.268 10407
 10409 3 -59.85 166.13 27.13 0.091 10408
 10410 3 -59.76 166.13 27.36 0.097 10409
 10411 3 -59.69 166.03 27.45 0.165 10410
 10412 3 -59.59 165.84 27.5 0.119 10411
 10413 3 -59.53 165.84 27.7 0.097 10412
 10414 3 -59.55 165.73 27.86 0.083 10413
 10415 3 -59.59 165.73 28 0.08 10414
 10416 3 -59.6 165.63 28.14 0.098 10415
 10417 3 -59.64 165.63 28.29 0.074 10416
 10418 3 -59.67 165.53 28.41 0.104 10417
 10419 3 -59.67 165.23 28.57 0.087 10418
 10420 3 -59.71 165.23 28.7 0.065 10419
 10421 3 -59.87 165.23 28.79 0.075 10420
 10422 3 -59.99 165.13 28.93 0.096 10421
 10423 3 -60.07 164.94 29.02 0.119 10422
 10424 3 -60.08 164.94 29.13 0.166 10423
 10425 3 -60.06 164.83 29.22 0.158 10424
 10426 3 -60.06 164.64 29.32 0.117 10425
 10427 3 -60.1 164.44 29.39 0.071 10426
 10428 3 -60.08 164.44 29.59 0.093 10427
 10429 3 -60.08 164.33 29.75 0.122 10428
 10430 3 -60.15 164.33 29.84 0.11 10429
 10431 3 -59.78 166.53 26.38 0.108 10408
 10432 3 -59.73 166.75 26.36 0.154 10431
 10433 3 -59.69 166.94 26.43 0.156 10432
 10434 3 -59.63 167.15 26.45 0.168 10433
 10435 3 -59.61 167.35 26.43 0.192 10434
 10436 3 -59.55 167.44 26.36 0.225 10435
 10437 3 -59.54 167.54 26.27 0.29 10436
 10438 3 -59.48 167.65 26.11 0.227 10437
 10439 3 -59.54 167.85 26.16 0.222 10438
 10440 3 -59.7 168.04 26.2 0.176 10439
 10441 3 -59.8 168.25 26.11 0.154 10440
 10442 3 -59.93 168.25 25.91 0.107 10441
 10443 3 -60.02 168.23 25.73 0.102 10442
 10444 3 -59.84 168.44 26.2 0.124 10441
 10445 3 -59.98 168.53 26.16 0.108 10444
 10446 3 -60.04 168.73 26.25 0.107 10445
 10447 3 -60.07 168.94 26.29 0.125 10446
 10448 3 -60.04 169.13 26.3 0.141 10447
 10449 3 -60.01 169.23 26.27 0.125 10448
 10450 3 -60 169.44 26.25 0.146 10449
 10451 3 -60 169.63 26.25 0.193 10450
 10452 3 -59.92 169.73 26.22 0.265 10451
 10453 3 -59.86 169.84 26.27 0.362 10452
 10454 3 -59.87 169.94 26.27 0.46 10453
 10455 3 -59.61 169.94 26.36 0.423 10454
 10456 3 -59.43 170.04 26.41 0.479 10455
 10457 3 -59.29 170.04 26.36 0.537 10456
 10458 3 -59.17 170.25 26.32 0.604 10457
 10459 3 -59.07 170.35 26.36 0.645 10458
 10460 3 -59.07 170.54 26.45 0.663 10459
 10461 3 -58.9 170.65 26.45 0.68 10460
 10462 3 -58.74 170.66 26.41 0.673 10461
 10463 3 -58.57 170.55 26.5 0.655 10462
 10464 3 -60.61 170.23 26.03 0.149 10454
 10465 3 -60.8 170.35 26.04 0.137 10464
 10466 3 -61 170.44 25.99 0.14 10465
 10467 3 -61.21 170.44 25.83 0.158 10466
 10468 3 -61.25 170.23 25.74 0.066 10467
 10469 3 -61.25 170.14 25.69 0.055 10468
 10470 3 -61.26 170.04 25.65 0.039 10469
 10471 3 -61.36 170.04 25.56 0.066 10470
 10472 3 -61.46 169.94 25.47 0.105 10471
 10473 3 -61.62 169.94 25.47 0.164 10472
 10474 3 -61.75 169.94 25.4 0.221 10473
 10475 3 -61.76 169.64 25.26 0.197 10474
 10476 3 -61.55 169.33 25.22 0.073 10475
 10477 3 -61.47 169.23 25.19 0.052 10476
 10478 3 -62.03 169.73 25.33 0.048 10475
 10479 3 -62.17 169.83 25.35 0.099 10478
 10480 3 -62.39 169.73 25.31 0.107 10479
 10481 3 -62.5 169.73 25.29 0.096 10480
 10482 3 -62.68 169.73 25.21 0.085 10481
 10483 3 -62.83 169.84 25.17 0.081 10482
 10484 3 -63 169.84 25.15 0.12 10483
 10485 3 -63.18 170.03 25.19 0.107 10484
 10486 3 -63.29 170.12 25.21 0.116 10485
 10487 3 -63.38 170.22 25.17 0.163 10486
 10488 3 -63.6 170.12 25.15 0.105 10487
 10489 3 -63.68 170.22 25.15 0.071 10488
 10490 3 -63.83 170.33 25.12 0.098 10489
 10491 3 -63.29 170.43 25.19 0.125 10487
 10492 3 -63.21 170.53 25.06 0.088 10491
 10493 3 -63.15 170.74 25.1 0.000125 10492
 10494 3 -59.84 167.63 26.66 0.057 10437
 10495 3 -59.9 167.73 26.75 0.129 10494
 10496 3 -59.87 167.73 27.07 0.094 10495
 10497 3 -59.91 167.63 27.18 0.051 10496
 10498 3 -59.88 167.63 27.3 0.067 10497
 10499 3 -59.9 167.53 27.43 0.099 10498
 10500 3 -59.87 167.44 27.52 0.092 10499
 10501 3 -59.83 167.34 27.64 0.000125 10500
 10502 3 -59.93 168.13 26.77 0.084 10495
 10503 3 -59.98 168.23 26.77 0.083 10502
 10504 3 -59.27 164.54 26.63 0.146 10400
 10505 3 -59.14 164.65 26.7 0.142 10504
 10506 3 -58.96 164.65 26.77 0.128 10505
 10507 3 -58.78 164.65 26.88 0.071 10506
 10508 3 -58.14 161.74 26.6 0.066 10215
 10509 3 -58.25 161.65 26.6 0.032 10508
 10510 3 -59.05 160.75 27.78 0.221 10194
 10511 3 -59.23 160.85 27.78 0.178 10510
 10512 3 -59.4 161.03 27.8 0.217 10511
 10513 3 -59.62 161.03 27.99 0.148 10512
 10514 3 -59.78 161.13 28.12 0.128 10513
 10515 3 -59.9 161.23 28.19 0.17 10514
 10516 3 -60.12 161.44 28.33 0.168 10515
 10517 3 -60.22 161.64 28.42 0.162 10516
 10518 3 -60.28 161.73 28.51 0.177 10517
 10519 3 -60.36 161.83 28.62 0.211 10518
 10520 3 -60.43 161.94 28.71 0.259 10519
 10521 3 -60.29 161.94 28.99 0.151 10520
 10522 3 -60.19 162.14 29.12 0.139 10521
 10523 3 -60.01 162.23 29.28 0.15 10522
 10524 3 -59.83 162.13 29.44 0.101 10523
 10525 3 -59.76 162.13 29.56 0.108 10524
 10526 3 -59.65 162.03 29.71 0.077 10525
 10527 3 -59.47 162.03 29.78 0.08 10526
 10528 3 -59.37 162.03 29.85 0.088 10527
 10529 3 -59.26 162.03 29.96 0.111 10528
 10530 3 -59.12 162.23 30.05 0.082 10529
 10531 3 -59.94 162.43 29.33 0.132 10523
 10532 3 -59.83 162.63 29.31 0.114 10531
 10533 3 -59.79 162.82 29.4 0.094 10532
 10534 3 -59.71 162.94 29.51 0.108 10533
 10535 3 -59.48 162.94 29.51 0.111 10534
 10536 3 -59.39 162.94 29.4 0.068 10535
 10537 3 -59.29 162.94 29.44 0.035 10536
 10538 3 -59.46 162.84 29.71 0.078 10535
 10539 3 -59.33 162.63 29.78 0.116 10538
 10540 3 -60.79 162.14 28.6 0.122 10520
 10541 3 -60.96 162.14 28.6 0.16 10540
 10542 3 -61.04 162.23 28.6 0.184 10541
 10543 3 -61.16 162.33 28.62 0.248 10542
 10544 3 -61.01 162.73 28.44 0.132 10543
 10545 3 -60.94 162.83 28.35 0.093 10544
 10546 3 -60.86 162.83 28.21 0.071 10545
 10547 3 -60.8 162.94 28.04 0.11 10546
 10548 3 -60.77 163.04 27.93 0.124 10547
 10549 3 -60.64 163.14 27.86 0.094 10548
 10550 3 -60.56 163.23 27.82 0.111 10549
 10551 3 -60.39 163.33 27.82 0.12 10550
 10552 3 -60.29 163.45 27.82 0.143 10551
 10553 3 -60.14 163.53 28 0.098 10552
 10554 3 -60.1 163.73 28.07 0.112 10553
 10555 3 -59.99 163.84 28.2 0.078 10554
 10556 3 -59.86 163.94 28.18 0.114 10555
 10557 3 -59.74 163.94 28.11 0.072 10556
 10558 3 -59.6 163.94 28.07 0.082 10557
 10559 3 -59.53 164.03 28.02 0.099 10558
 10560 3 -59.4 164.13 28.04 0.071 10559
 10561 3 -59.29 164.23 28 0.068 10560
 10562 3 -59.18 164.35 27.97 0.092 10561
 10563 3 -59.1 164.44 27.93 0.089 10562
 10564 3 -59 164.54 27.91 0.119 10563
 10565 3 -58.88 164.54 27.95 0.179 10564
 10566 3 -58.78 164.65 27.89 0.162 10565
 10567 3 -58.78 164.85 27.93 0.128 10566
 10568 3 -58.63 165.04 28.02 0.078 10567
 10569 3 -58.46 165.04 28.11 0.099 10568
 10570 3 -58.31 165.04 28.2 0.087 10569
 10571 3 -58.09 165.24 28.2 0.128 10570
 10572 3 -57.85 165.15 28.18 0.132 10571
 10573 3 -57.73 165.24 27.93 0.151 10572
 10574 3 -57.67 165.24 27.73 0.123 10573
 10575 3 -57.74 165.24 27.43 0.084 10574
 10576 3 -57.77 165.24 27.27 0.1 10575
 10577 3 -57.73 165.24 27.09 0.106 10576
 10578 3 -57.73 165.15 27 0.000125 10577
 10579 3 -61.64 162.13 28.87 0.177 10543
 10580 3 -61.84 162.23 28.96 0.196 10579
 10581 3 -62.04 162.33 29.08 0.144 10580
 10582 3 -62.15 162.43 29.14 0.155 10581
 10583 3 -62.33 162.52 29.22 0.135 10582
 10584 3 -62.5 162.62 29.18 0.12 10583
 10585 3 -62.65 162.83 29.23 0.142 10584
 10586 3 -62.83 162.93 29.29 0.127 10585
 10587 3 -62.94 163.02 29.34 0.154 10586
 10588 3 -63.07 163.12 29.39 0.206 10587
 10589 3 -63.24 163.21 29.34 0.227 10588
 10590 3 -63.53 163.02 29.2 0.183 10589
 10591 3 -63.63 163.12 29.11 0.188 10590
 10592 3 -63.7 163.02 28.91 0.174 10591
 10593 3 -63.78 163.02 28.7 0.202 10592
 10594 3 -63.86 163.02 28.59 0.264 10593
 10595 3 -63.79 162.92 28.29 0.201 10594
 10596 3 -63.78 162.81 28.11 0.191 10595
 10597 3 -63.81 162.81 27.93 0.137 10596
 10598 3 -63.78 162.81 27.79 0.147 10597
 10599 3 -63.72 162.81 27.5 0.197 10598
 10600 3 -63.74 162.92 27.29 0.167 10599
 10601 3 -63.77 163.02 27.07 0.119 10600
 10602 3 -63.88 163.02 26.89 0.112 10601
 10603 3 -63.94 163.12 26.7 0.12 10602
 10604 3 -64.02 163.12 26.5 0.12 10603
 10605 3 -64.07 163.12 26.36 0.18 10604
 10606 3 -64.19 162.92 26.14 0.158 10605
 10607 3 -64.19 162.92 26 0.157 10606
 10608 3 -64.15 162.71 25.88 0.085 10607
 10609 3 -64.2 162.62 25.68 0.157 10608
 10610 3 -64.31 162.52 25.55 0.197 10609
 10611 3 -64.34 162.42 25.39 0.163 10610
 10612 3 -64.34 162.31 25.16 0.13 10611
 10613 3 -64.34 162.22 25.07 0.145 10612
 10614 3 -64.33 162.12 24.98 0.142 10613
 10615 3 -64.22 161.83 24.89 0.186 10614
 10616 3 -64.22 161.72 24.75 0.202 10615
 10617 3 -64.34 161.52 24.6 0.186 10616
 10618 3 -64.39 161.52 24.45 0.241 10617
 10619 3 -64.44 161.43 24.4 0.295 10618
 10620 3 -64.5 161.43 24.3 0.318 10619
 10621 3 -64 161.12 24.28 0.134 10620
 10622 3 -63.83 161.02 24.17 0.107 10621
 10623 3 -63.7 161.02 24.08 0.121 10622
 10624 3 -63.56 161.03 24.03 0.037 10623
 10625 3 -64.62 161.21 24.28 0.167 10620
 10626 3 -64.89 161.02 24.19 0.146 10625
 10627 3 -65.06 160.93 24.12 0.116 10626
 10628 3 -65.08 160.82 24.05 0.109 10627
 10629 3 -65.08 160.72 23.99 0.168 10628
 10630 3 -65.15 160.63 23.83 0.161 10629
 10631 3 -65.21 160.53 23.69 0.157 10630
 10632 3 -65.32 160.43 23.62 0.175 10631
 10633 3 -65.4 160.43 23.49 0.176 10632
 10634 3 -65.51 160.32 23.3 0.169 10633
 10635 3 -65.63 160.22 23.12 0.154 10634
 10636 3 -65.79 160.13 23.01 0.128 10635
 10637 3 -65.82 160.13 22.87 0.162 10636
 10638 3 -65.84 159.93 22.73 0.23 10637
 10639 3 -65.79 159.82 22.64 0.27 10638
 10640 3 -65.71 159.72 22.55 0.315 10639
 10641 3 -65.7 159.63 22.33 0.424 10640
 10642 3 -65.7 159.53 22.24 0.447 10641
 10643 3 -65.63 159.43 22.08 0.518 10642
 10644 3 -65.63 159.32 21.96 0.534 10643
 10645 3 -65.71 159.32 21.81 0.539 10644
 10646 3 -65.9 159.22 21.69 0.451 10645
 10647 3 -65.98 159.22 21.51 0.356 10646
 10648 3 -65.82 159.63 21.1 0.067 10647
 10649 3 -65.76 159.72 21.01 0.055 10648
 10650 3 -66.15 159.32 21.39 0.144 10647
 10651 3 -66.21 159.43 21.35 0.000125 10650
 10652 3 -64.75 161.12 24.26 0.167 10651
 10653 3 -64.64 161.62 24.04 0.084 10625
 10654 3 -64.7 161.62 23.84 0.123 10653
 10655 3 -64.79 161.72 23.68 0.084 10654
 10656 3 -64.92 161.81 23.61 0.061 10655
 10657 3 -65.04 161.92 23.57 0.106 10656
 10658 3 -65.14 162.03 23.52 0.118 10657
 10659 3 -64.95 162.02 23.32 0.099 10658
 10660 3 -64.84 162.02 23.2 0.029 10659
 10661 3 -64.16 163.41 28.93 0.092 10594
 10662 3 -64.19 163.51 28.98 0.139 10661
 10663 3 -64.21 163.72 28.91 0.163 10662
 10664 3 -64.24 163.91 28.84 0.157 10663
 10665 3 -64.25 164.01 28.73 0.173 10664
 10666 3 -64.33 164.12 28.91 0.048 10665
 10667 3 -64.44 164.22 28.95 0.096 10666
 10668 3 -64.49 164.12 29.05 0.109 10667
 10669 3 -64.55 164.01 29.18 0.063 10668
 10670 3 -64.63 163.91 29.25 0.101 10669
 10671 3 -64.22 164.12 28.45 0.103 10665
 10672 3 -64.27 164.22 28.29 0.076 10671
 10673 3 -64.32 164.43 28.09 0.107 10672
 10674 3 -64.36 164.53 27.97 0.162 10673
 10675 3 -64.53 164.51 27.82 0.161 10674
 10676 3 -64.58 164.62 27.75 0.137 10675
 10677 3 -64.57 164.72 27.64 0.137 10676
 10678 3 -64.66 164.81 27.54 0.108 10677
 10679 3 -64.73 164.91 27.5 0.087 10678
 10680 3 -64.77 165.12 27.5 0.122 10679
 10681 3 -64.82 165.31 27.48 0.09 10680
 10682 3 -64.9 165.41 27.5 0.095 10681
 10683 3 -64.95 165.51 27.39 0.000125 10682
 10684 3 -59.92 160.84 28.33 0.109 10515
 10685 3 -58.98 158.03 29.4 0.084 10180
 10686 3 -58.91 157.53 29.49 0.214 10177
 10687 3 -59.89 157.44 30.01 0.102 10686
 10688 3 -60.09 157.54 29.99 0.102 10687
 10689 3 -60.23 157.64 29.96 0.085 10688
 10690 3 -60.36 157.64 29.9 0.119 10689
 10691 3 -60.32 157.83 30.12 0.117 10690
 10692 3 -60.28 157.94 30.12 0.117 10691
 10693 3 -60.55 157.92 30.15 0.062 10691
 10694 3 -60.64 158.13 30.21 0.071 10693
 10695 3 -60.78 158.13 30.19 0.052 10694
 10696 3 -60.59 157.64 29.73 0.12 10690
 10697 3 -60.78 157.52 29.55 0.137 10696
 10698 3 -60.89 157.42 29.4 0.125 10697
 10699 3 -60.92 157.42 29.26 0.11 10698
 10700 3 -61.03 157.73 29.23 0.09 10699
 10701 3 -61.02 157.83 29.1 0.097 10700
 10702 3 -61.1 157.83 29.03 0.088 10701
 10703 3 -61.16 157.92 28.87 0.154 10702
 10704 3 -61.45 157.92 29.12 0.122 10703
 10705 3 -61.74 158.13 29.28 0.121 10704
 10706 3 -61.88 158.11 29.28 0.088 10705
 10707 3 -62.05 158.02 29.24 0.046 10706
 10708 3 -62.24 158.12 29.3 0.106 10707
 10709 3 -62.35 158.22 29.26 0.133 10708
 10710 3 -62.42 158.33 29.3 0.103 10709
 10711 3 -62.42 158.43 29.49 0.073 10710
 10712 3 -62.5 158.52 29.6 0.095 10711
 10713 3 -62.56 158.72 29.62 0.078 10712
 10714 3 -62.68 158.83 29.6 0.109 10713
 10715 3 -62.78 158.93 29.6 0.085 10714
 10716 3 -62.84 159.02 29.71 0.106 10715
 10717 3 -62.95 159.21 29.8 0.107 10716
 10718 3 -63.09 159.31 29.83 0.14 10717
 10719 3 -63.21 159.52 29.83 0.134 10718
 10720 3 -63.26 159.62 29.85 0.136 10719
 10721 3 -63.29 159.81 29.92 0.103 10720
 10722 3 -63.34 160.02 29.99 0.089 10721
 10723 3 -63.43 160.21 30.1 0.117 10722
 10724 3 -63.35 160.21 30.26 0.117 10723
 10725 3 -63.34 160.21 30.48 0.101 10724
 10726 3 -63.29 160.21 30.65 0.123 10725
 10727 3 -63.21 160.21 30.83 0.154 10726
 10728 3 -63.12 160.21 30.99 0.225 10727
 10729 3 -63.02 160.31 31.17 0.253 10728
 10730 3 -61.11 157.92 28.62 0.167 10703
 10731 3 -61.05 157.94 28.35 0.098 10730
 10732 3 -61.13 158.04 28.19 0.099 10731
 10733 3 -61.14 158.04 28.03 0.088 10732
 10734 3 -60.81 157.44 29.14 0.068 10699
 10735 3 -60.78 157.54 28.92 0.039 10734
 10736 3 -60.67 157.54 28.8 0.062 10735
 10737 3 -60.56 157.64 28.73 0.059 10736
 10738 3 -60.52 157.73 28.67 0.077 10737
 10739 3 -60.48 157.83 28.67 0.065 10738
 10740 3 -57.86 155.35 31.75 0.151 10111
 10741 3 -57.72 155.44 31.69 0.143 10740
 10742 3 -57.6 155.54 31.69 0.152 10741
 10743 3 -57.5 155.64 31.65 0.143 10742
 10744 3 -57.36 155.84 31.6 0.161 10743
 10745 3 -57.22 155.53 31.3 0.126 10744
 10746 3 -57.42 155.53 31.12 0.078 10745
 10747 3 -57.29 156.03 31.65 0.157 10744
 10748 3 -57.36 156.03 31.46 0.073 10747
 10749 3 -57.44 156.03 31.35 0.085 10748
 10750 3 -57.61 156.04 31.28 0.085 10749
 10751 3 -56.96 151.73 35.03 0.123 9538
 10752 3 -56.79 151.52 35.06 0.091 10751
 10753 3 -56.68 151.43 35.13 0.093 10752
 10754 3 -56.61 151.34 35.16 0.137 10753
 10755 3 -56.53 151.03 35.16 0.1 10754
 10756 3 -56.5 150.93 35.2 0.000125 10755
 10757 3 -57.03 138.63 35.68 0.085 8210
 10758 3 -57.2 138.53 35.7 0.102 10757
 10759 3 -57.34 138.44 35.71 0.11 10758
 10760 3 -57.48 138.34 35.71 0.142 10759
 10761 3 -57.58 138.23 35.7 0.113 10760
 10762 3 -57.74 138.13 35.7 0.12 10761
 10763 3 -57.86 137.93 35.63 0.116 10762
 10764 3 -58.07 137.93 35.52 0.106 10763
 10765 3 -58.21 137.93 35.5 0.111 10764
 10766 3 -58.35 137.93 35.47 0.138 10765
 10767 3 -58.49 137.82 35.46 0.097 10766
 10768 3 -58.6 137.72 35.45 0.127 10767
 10769 3 -58.72 137.72 35.5 0.158 10768
 10770 3 -58.82 137.73 35.28 0.118 10769
 10771 3 -58.93 137.73 35.14 0.175 10770
 10772 3 -59.03 137.83 35 0.187 10771
 10773 3 -59.04 137.83 34.75 0.191 10772
 10774 3 -59.04 137.83 34.49 0.182 10773
 10775 3 -58.97 137.93 34.29 0.165 10774
 10776 3 -58.91 137.93 34.14 0.155 10775
 10777 3 -58.74 138.03 34.04 0.153 10776
 10778 3 -58.66 138.03 33.96 0.239 10777
 10779 3 -58.52 138.32 33.92 0.205 10778
 10780 3 -58.48 138.43 33.88 0.227 10779
 10781 3 -58.34 138.63 33.78 0.23 10780
 10782 3 -58.16 138.73 33.78 0.235 10781
 10783 3 -58.21 138.94 33.68 0.246 10782
 10784 3 -57.94 139.13 33.92 0.157 10783
 10785 3 -57.84 139.34 33.97 0.149 10784
 10786 3 -57.77 139.44 33.99 0.14 10785
 10787 3 -57.67 139.63 34 0.157 10786
 10788 3 -57.58 139.73 33.99 0.162 10787
 10789 3 -57.45 139.84 33.9 0.153 10788
 10790 3 -57.23 139.84 33.86 0.174 10789
 10791 3 -57.06 139.84 33.81 0.19 10790
 10792 3 -56.98 139.84 33.67 0.191 10791
 10793 3 -57.04 139.93 33.57 0.139 10792
 10794 3 -57.05 140.14 33.46 0.156 10793
 10795 3 -57.08 140.34 33.27 0.141 10794
 10796 3 -57.05 140.53 33.17 0.118 10795
 10797 3 -56.94 140.64 33.14 0.158 10796
 10798 3 -56.91 140.84 33.18 0.176 10797
 10799 3 -56.93 140.93 33.25 0.161 10798
 10800 3 -56.97 141.14 33.36 0.18 10799
 10801 3 -56.94 141.34 33.39 0.202 10800
 10802 3 -56.79 141.53 33.54 0.212 10801
 10803 3 -56.72 141.74 33.61 0.228 10802
 10804 3 -56.68 141.84 33.6 0.286 10803
 10805 3 -56.74 141.93 33.59 0.415 10804
 10806 3 -56.81 142.03 33.6 0.468 10805
 10807 3 -56.92 142.14 33.68 0.503 10806
 10808 3 -56.64 142.14 34.34 0.127 10807
 10809 3 -56.5 142.03 34.42 0.141 10808
 10810 3 -56.43 142.14 34.53 0.19 10809
 10811 3 -56.42 142.14 34.64 0.231 10810
 10812 3 -56.36 142.14 34.79 0.253 10811
 10813 3 -56.32 142.14 34.89 0.315 10812
 10814 3 -56.83 142.34 33.85 0.401 10807
 10815 3 -56.79 142.53 33.96 0.34 10814
 10816 3 -56.85 142.64 34.15 0.294 10815
 10817 3 -56.86 142.74 34.22 0.243 10816
 10818 3 -56.96 142.84 34.29 0.118 10817
 10819 3 -58.37 139.13 33.53 0.214 10783
 10820 3 -58.37 139.23 33.43 0.266 10819
 10821 3 -58.34 139.44 33.46 0.287 10820
 10822 3 -58.41 139.44 33.24 0.221 10821
 10823 3 -58.27 139.44 33 0.208 10822
 10824 3 -58.13 139.44 32.93 0.244 10823
 10825 3 -58.08 139.53 32.85 0.31 10824
 10826 3 -58.08 139.63 32.75 0.3 10825
 10827 3 -58.09 139.73 32.64 0.323 10826
 10828 3 -57.97 139.84 32.54 0.332 10827
 10829 3 -57.84 139.84 32.47 0.37 10828
 10830 3 -57.82 139.84 32.28 0.389 10829
 10831 3 -57.79 139.94 32.14 0.413 10830
 10832 3 -57.69 140.04 32.07 0.462 10831
 10833 3 -57.72 140.15 31.96 0.482 10832
 10834 3 -57.69 140.25 31.84 0.49 10833
 10835 3 -57.65 140.25 31.73 0.513 10834
 10836 3 -57.7 140.35 31.55 0.466 10835
 10837 3 -57.68 140.54 31.53 0.404 10836
 10838 3 -57.61 140.65 31.51 0.344 10837
 10839 3 -57.5 140.74 31.51 0.289 10838
 10840 3 -57.37 140.74 31.46 0.198 10839
 10841 3 -57.29 140.84 31.32 0.156 10840
 10842 3 -57.15 140.74 31.14 0.1 10841
 10843 3 -58.28 139.53 33.72 0.068 10821
 10844 3 -58.28 139.72 33.81 0.078 10843
 10845 3 -58.25 139.93 33.89 0.103 10844
 10846 3 -58.16 139.94 33.97 0.071 10845
 10847 3 -58.02 139.94 34.06 0.1 10846
 10848 3 -57.91 140.03 34.11 0.119 10847
 10849 3 -57.8 140.13 34.21 0.109 10848
 10850 3 -58.81 137.63 33.89 0.128 10778
 10851 3 -58.86 137.53 33.81 0.118 10850
 10852 3 -58.96 137.32 33.78 0.094 10851
 10853 3 -59.1 137.22 33.64 0.113 10852
 10854 3 -59.32 137.63 34.46 0.056 10774
 10855 3 -60.16 132.83 33.19 0.169 7950
 10856 3 -60.15 132.73 33.4 0.203 10855
 10857 3 -60.23 132.63 33.52 0.312 10856
 10858 3 -60.73 132.61 33.19 0.08 10857
 10859 3 -60.87 132.61 33.15 0.109 10858
 10860 3 -61.05 132.61 33.11 0.133 10859
 10861 3 -61.22 132.51 32.97 0.107 10860
 10862 3 -61.3 132.52 32.86 0.124 10861
 10863 3 -61.51 132.52 32.87 0.11 10862
 10864 3 -61.66 132.52 32.9 0.135 10863
 10865 3 -61.87 132.52 32.87 0.136 10864
 10866 3 -62.06 132.42 32.97 0.105 10865
 10867 3 -62.2 132.42 33.05 0.125 10866
 10868 3 -62.37 132.42 33.2 0.121 10867
 10869 3 -62.48 132.21 33.23 0.142 10868
 10870 3 -62.55 132 33.41 0.291 10869
 10871 3 -62.56 131.9 33.41 0.355 10870
 10872 3 -62.63 131.8 33.45 0.347 10871
 10873 3 -62.69 131.61 33.54 0.31 10872
 10874 3 -62.8 131.5 33.52 0.271 10873
 10875 3 -63.24 131.41 33.42 0.125 10874
 10876 3 -63.41 131.41 33.37 0.142 10875
 10877 3 -63.61 131.41 33.33 0.172 10876
 10878 3 -63.55 131.5 33.69 0.101 10877
 10879 3 -63.5 131.5 33.92 0.108 10878
 10880 3 -63.49 131.6 34.08 0.139 10879
 10881 3 -63.52 131.71 34.19 0.151 10880
 10882 3 -63.28 131.81 34.29 0.122 10881
 10883 3 -63.14 132.12 34.34 0.103 10882
 10884 3 -63.09 132.22 34.4 0.107 10883
 10885 3 -62.86 132.22 34.55 0.097 10884
 10886 3 -62.8 132.3 34.67 0.094 10885
 10887 3 -62.68 132.4 34.83 0.074 10886
 10888 3 -62.55 132.4 35.04 0.071 10887
 10889 3 -62.47 132.5 35.23 0.08 10888
 10890 3 -62.4 132.5 35.34 0.073 10889
 10891 3 -62.34 132.61 35.45 0.109 10890
 10892 3 -62.33 132.71 35.59 0.128 10891
 10893 3 -62.55 132.8 35.59 0.07 10892
 10894 3 -62.65 132.81 35.67 0.051 10893
 10895 3 -62.69 132.81 35.8 0.111 10894
 10896 3 -62.77 132.91 35.9 0.126 10895
 10897 3 -62.09 132.71 35.69 0.096 10892
 10898 3 -61.88 132.8 35.79 0.087 10897
 10899 3 -61.8 132.8 35.91 0.089 10898
 10900 3 -61.69 132.9 36.02 0.079 10899
 10901 3 -61.66 132.9 36.16 0.105 10900
 10902 3 -61.58 133 36.29 0.057 10901
 10903 3 -61.49 133 36.37 0.071 10902
 10904 3 -61.45 133 36.48 0.13 10903
 10905 3 -61.41 133 36.62 0.176 10904
 10906 3 -61.19 133.12 36.55 0.047 10905
 10907 3 -61.09 133.12 36.62 0.063 10906
 10908 3 -61.44 133 36.87 0.131 10905
 10909 3 -61.51 133.21 36.94 0.063 10908
 10910 3 -61.45 133.3 36.98 0.077 10909
 10911 3 -63.24 132.41 34.3 0.076 10884
 10912 3 -63.37 132.6 34.22 0.097 10911
 10913 3 -63.46 132.71 34.09 0.049 10912
 10914 3 -63.4 132.91 33.92 0.09 10913
 10915 3 -63.41 132.91 33.8 0.115 10914
 10916 3 -63.4 132.91 33.69 0.137 10915
 10917 3 -63.57 132.81 33.47 0.107 10916
 10918 3 -63.6 132.71 33.34 0.101 10917
 10919 3 -63.65 132.71 33.17 0.112 10918
 10920 3 -63.74 132.6 32.99 0.112 10919
 10921 3 -63.8 132.6 32.87 0.113 10920
 10922 3 -63.88 132.5 32.73 0.115 10921
 10923 3 -63.98 132.5 32.69 0.081 10922
 10924 3 -64.07 132.5 32.58 0.092 10923
 10925 3 -64.21 132.5 32.44 0.093 10924
 10926 3 -64.26 132.5 32.3 0.084 10925
 10927 3 -64.29 132.5 32.12 0.112 10926
 10928 3 -64.27 132.6 32.01 0.091 10927
 10929 3 -64.16 132.6 31.88 0.095 10928
 10930 3 -64.16 132.6 31.71 0.063 10929
 10931 3 -64.23 132.5 31.55 0.1 10930
 10932 3 -64.32 132.5 31.41 0.12 10931
 10933 3 -64.49 132.5 31.19 0.1 10932
 10934 3 -64.63 132.5 31.15 0.12 10933
 10935 3 -64.68 132.41 31.14 0.1 10934
 10936 3 -64.77 132.21 31.12 0.057 10935
 10937 3 -64.93 132.1 31.07 0.069 10936
 10938 3 -65.1 131.91 31.05 0.058 10937
 10939 3 -65.24 131.91 30.91 0.088 10938
 10940 3 -65.24 131.91 30.8 0.136 10939
 10941 3 -63.41 132.81 34.33 0.066 10912
 10942 3 -63.8 131.71 34.09 0.085 10881
 10943 3 -63.94 131.81 34.05 0.041 10942
 10944 3 -63.8 131.21 33.15 0.086 10877
 10945 3 -63.92 131.21 33.08 0.043 10944
 10946 3 -64.03 131.1 32.98 0.068 10945
 10947 3 -64.14 131 32.91 0.099 10946
 10948 3 -64.22 130.91 32.83 0.152 10947
 10949 3 -64.3 130.81 32.77 0.191 10948
 10950 3 -64.28 130.6 32.77 0.15 10949
 10951 3 -64.24 130.31 32.69 0.078 10950
 10952 3 -64.31 130.21 32.65 0.072 10951
 10953 3 -64.39 130.1 32.56 0.057 10952
 10954 3 -64.48 130 32.55 0.086 10953
 10955 3 -64.59 129.91 32.47 0.153 10954
 10956 3 -64.68 129.81 32.45 0.139 10955
 10957 3 -64.76 129.71 32.41 0.111 10956
 10958 3 -64.81 129.5 32.3 0.095 10957
 10959 3 -64.64 130.71 32.8 0.048 10950
 10960 3 -64.75 130.71 32.77 0.000125 10959
 10961 3 -64.86 130.6 32.77 0.068 10960
 10962 3 -59.99 132.42 33.95 0.158 10857
 10963 3 -59.83 132.42 34.06 0.131 10962
 10964 3 -59.76 132.33 34.2 0.124 10963
 10965 3 -59.65 132.33 34.29 0.127 10964
 10966 3 -59.52 132.23 34.42 0.168 10965
 10967 3 -59.45 132.13 34.52 0.184 10966
 10968 3 -59.32 132.02 34.58 0.228 10967
 10969 3 -59.13 132.02 34.61 0.21 10968
 10970 3 -59.06 131.92 34.67 0.19 10969
 10971 3 -47.41 109.4 24.42 0.166 3946
 10972 3 -47.13 109.5 24.62 0.187 10971
 10973 3 -47 109.5 24.69 0.193 10972
 10974 3 -46.82 109.51 24.8 0.196 10973
 10975 3 -46.75 109.51 24.67 0.000125 10974
 10976 3 -27.63 86.18 6.3 0.065 508
```
