## Supplementary material for "Automated Proofreading of Digitally Reconstructed Neural Morphology Enhances Accuracy, Scalability, and Standardization": Standardization and accuracy results: 720575940616511813.CNG.swc

```
# SWC to SWC conversion from L-Measure. Sridevi Polavaram: spolavar@gmu.edu
# Original fileName:Z://nmo_swc//out_Final//Source_Temp1//720575940616511813.CNG.swc
#
# SWC to SWC conversion from L-Measure. Sridevi Polavaram: spolavar@gmu.edu

# Original fileName:Z://nmo_swc//nmo_user_Final//Source_Temp1//720575940616511813.CNG.swc

#

# SWC to SWC conversion from L-Measure. Sridevi Polavaram: spolavar@gmu.edu


# Original fileName:Z://nmo_swc//Autoswc//720575940616511813.CNG.swc.swc.CNG.swc


#


# Original file /nmo_swc/Temp_LMeasure/720575940616511813.CNG.swc.swc edited using StdSwc version 1.31 on 3/7/26.


# Irregularities and fixes documented in /nmo_swc/Temp_LMeasure/720575940616511813.CNG.swc.swc.std.  See StdSwc1.31.doc for more information.


#


# SWC to SWC conversion from L-Measure. Sridevi Polavaram: spolavar@gmu.edu


# Original fileName:Z://nmo_swc//Source_Temp1//720575940616511813.CNG.swc


#


# SWC to SWC conversion from L-Measure. Sridevi Polavaram: spolavar@gmu.edu


 1 1 0 0 0 2.716 -1
 2 1 0.09 0.08 -0.04 2.638 1
 3 1 -0.39 0.28 0.1 2.686 2
 4 1 -0.38 0.49 0.12 2.591 3
 5 1 -0.22 0.61 0.01 2.561 4
 6 1 -0.22 0.69 0 2.467 5
 7 1 -0.21 0.9 0.01 2.391 6
 8 1 -0.4 1.04 0.04 2.379 7
 9 1 -0.52 1.24 0.07 2.331 8
 10 1 -0.24 1.32 0 2.217 9
 11 1 -0.53 1.42 -0.03 2.127 10
 12 1 -0.64 1.61 0.07 2.003 11
 13 1 -0.6 1.62 -0.14 1.955 12
 14 1 -0.69 1.86 0 1.868 13
 15 1 -0.65 1.99 0.04 1.744 14
 16 1 -0.91 2.15 0.09 1.616 15
 17 1 -0.91 2.28 0 1.524 16
 18 1 -0.9 2.33 -0.05 1.462 17
 19 1 -0.77 2.36 -0.18 1.406 18
 20 1 -0.76 2.46 -0.26 1.298 19
 21 1 -0.75 2.57 -0.34 1.163 20
 22 1 -0.8 2.68 -0.34 1.109 21
 23 1 -0.72 2.82 -0.4 0.987 22
 24 1 -0.67 2.83 -0.55 0.737 23
 25 1 -0.64 2.93 -0.51 0.616 24
 26 1 -0.65 3.08 -0.53 0.542 25
 27 1 -0.59 3.22 -0.58 0.281 26
 28 1 -0.54 3.25 -0.66 0.156 27
 29 1 -0.4 3.32 -0.8 0.156 28
 30 3 -0.4 3.55 -0.83 0.231 29
 31 3 -0.47 3.74 -0.8 0.357 30
 32 3 -0.26 3.88 -0.91 0.391 31
 33 3 -0.17 4.03 -0.95 0.36 32
 34 3 -0.14 4.19 -1 0.326 33
 35 3 -0.05 4.36 -1.08 0.268 34
 36 3 0 4.49 -1.18 0.206 35
 37 3 0.07 4.61 -1.15 0.228 36
 38 3 0.09 4.72 -1.11 0.224 37
 39 3 0.1 4.94 -1.18 0.204 38
 40 3 0.12 5.15 -1.15 0.157 39
 41 3 0.12 5.33 -1.14 0.173 40
 42 3 0.22 5.44 -1.12 0.185 41
 43 3 0.34 5.57 -1.16 0.189 42
 44 3 0.39 5.72 -1.13 0.174 43
 45 3 0.51 6.24 -0.87 0.385 44
 46 3 0.64 6.25 -0.94 0.319 45
 47 3 0.69 6.43 -0.99 0.291 46
 48 3 0.7 6.62 -1.06 0.325 47
 49 3 0.77 6.82 -1.12 0.316 48
 50 3 0.7 7.04 -1.21 0.298 49
 51 3 0.67 7.19 -1.32 0.224 50
 52 3 0.66 7.36 -1.39 0.202 51
 53 3 0.58 7.5 -1.53 0.149 52
 54 3 0.44 7.93 -1.66 0.199 53
 55 3 0.36 8.09 -1.79 0.179 54
 56 3 0.34 8.23 -1.93 0.203 55
 57 3 0.34 8.45 -2.04 0.187 56
 58 3 0.29 8.72 -2.22 0.203 57
 59 3 0.32 8.84 -2.33 0.188 58
 60 3 0.29 9.06 -2.45 0.187 59
 61 3 0.3 9.23 -2.58 0.183 60
 62 3 0.34 9.4 -2.68 0.208 61
 63 3 0.38 9.57 -2.77 0.2 62
 64 3 0.43 9.73 -2.89 0.19 63
 65 3 0.56 9.97 -2.98 0.215 64
 66 3 0.76 10.3 -3.14 0.313 65
 67 3 0.86 10.57 -3.2 0.353 66
 68 3 0.92 10.85 -3.27 0.37 67
 69 3 0.9 11.01 -3.27 0.346 68
 70 3 0.84 11.16 -3.2 0.361 69
 71 3 0.76 11.29 -3.16 0.304 70
 72 3 0.69 11.39 -3.1 0.258 71
 73 3 0.59 11.5 -3.06 0.228 72
 74 3 0.52 11.66 -3.03 0.205 73
 75 3 0.37 11.8 -2.95 0.203 74
 76 3 0.29 11.98 -2.93 0.208 75
 77 3 0.28 12.33 -2.73 0.329 76
 78 3 0.24 12.57 -2.68 0.463 77
 79 3 0.18 12.72 -2.7 0.533 78
 80 3 0.26 12.85 -2.81 0.588 79
 81 3 0.2 13.01 -2.89 0.514 80
 82 3 0.26 13.21 -2.91 0.437 81
 83 3 0.18 13.34 -2.98 0.36 82
 84 3 0.15 13.49 -2.98 0.291 83
 85 3 0.12 13.75 -3 0.209 84
 86 3 0.12 13.99 -3.04 0.214 85
 87 3 0.11 14.24 -3.08 0.23 86
 88 3 0.01 14.47 -3 0.365 87
 89 3 -0.04 14.82 -2.87 0.393 88
 90 3 0.03 14.99 -2.81 0.388 89
 91 3 0.15 15.14 -2.75 0.287 90
 92 3 0.36 15.35 -2.75 0.243 91
 93 3 0.53 15.48 -2.79 0.273 92
 94 3 0.69 15.65 -2.91 0.331 93
 95 3 0.79 15.74 -2.91 0.342 94
 96 3 0.9 15.98 -3 0.327 95
 97 3 0.97 16.16 -2.98 0.218 96
 98 3 1.02 16.31 -2.91 0.183 97
 99 3 1.06 16.5 -2.89 0.169 98
 100 3 1.14 16.59 -2.85 0.135 99
 101 3 1.2 16.77 -2.87 0.161 100
 102 3 1.2 16.99 -2.7 0.233 101
 103 3 1.18 17.09 -2.52 0.258 102
 104 3 1.18 17.2 -2.45 0.26 103
 105 3 1.23 17.36 -2.43 0.262 104
 106 3 1.24 17.52 -2.35 0.248 105
 107 3 1.37 17.61 -2.33 0.235 106
 108 3 1.39 17.77 -2.23 0.227 107
 109 3 1.41 17.91 -2.16 0.199 108
 110 3 1.42 18.02 -2.06 0.204 109
 111 3 1.51 18.22 -2.04 0.204 110
 112 3 1.62 18.43 -1.9 0.239 111
 113 3 1.73 18.57 -1.86 0.199 112
 114 3 1.83 18.79 -1.82 0.201 113
 115 3 1.96 18.97 -1.88 0.244 114
 116 3 2.1 19.13 -1.84 0.244 115
 117 3 2.2 19.38 -1.84 0.229 116
 118 3 2.22 19.5 -1.78 0.2 117
 119 3 2.25 19.54 -1.63 0.179 118
 120 3 2.24 19.65 -1.62 0.16 119
 121 3 2.31 19.75 -1.57 0.182 120
 122 3 2.35 19.91 -1.5 0.233 121
 123 3 2.41 20.13 -1.51 0.264 122
 124 3 2.47 20.27 -1.43 0.306 123
 125 3 2.47 20.45 -1.39 0.316 124
 126 3 2.52 20.68 -1.36 0.292 125
 127 3 2.52 20.91 -1.34 0.28 126
 128 3 2.54 21.09 -1.28 0.272 127
 129 3 2.47 21.29 -1.26 0.234 128
 130 3 2.41 21.56 -1.24 0.219 129
 131 3 2.37 21.72 -1.18 0.201 130
 132 3 2.31 21.97 -1.1 0.23 131
 133 3 2.24 22.18 -1.02 0.236 132
 134 3 2.1 22.43 -1 0.201 133
 135 3 2.16 22.52 -0.89 0.215 134
 136 3 2.19 22.65 -0.8 0.19 135
 137 3 2.19 22.77 -0.8 0.203 136
 138 3 2.19 22.95 -0.74 0.19 137
 139 3 2.3 23.15 -0.74 0.196 138
 140 3 2.34 23.31 -0.62 0.198 139
 141 3 2.42 23.45 -0.58 0.214 140
 142 3 2.46 23.63 -0.54 0.242 141
 143 3 2.42 23.82 -0.51 0.264 142
 144 3 2.38 23.99 -0.49 0.265 143
 145 3 2.3 24.2 -0.52 0.244 144
 146 3 2.3 24.36 -0.52 0.238 145
 147 3 2.15 24.65 -0.63 0.271 146
 148 3 2.13 24.95 -0.66 0.32 147
 149 3 2.14 25.27 -0.67 0.267 148
 150 3 2.03 25.52 -0.63 0.235 149
 151 3 1.99 25.77 -0.59 0.249 150
 152 3 1.92 25.97 -0.51 0.258 151
 153 3 1.87 26.24 -0.52 0.234 152
 154 3 1.84 26.4 -0.48 0.207 153
 155 3 1.82 26.54 -0.46 0.224 154
 156 3 1.97 26.52 -0.18 0.171 155
 157 3 1.9 26.59 -0.06 0.24 156
 158 3 1.77 26.77 0 0.202 157
 159 3 1.63 26.79 0 0.29 158
 160 3 1.51 26.95 0 0.207 159
 161 3 1.37 27.11 -0.02 0.115 160
 162 3 1.25 27.22 -0.09 0.052 161
 163 3 1.97 26.27 0.01 0.138 157
 164 3 1.97 26.22 0.15 0.243 163
 165 3 1.61 25.9 -0.06 0.188 164
 166 3 1.51 25.77 -0.09 0.153 165
 167 3 1.49 25.56 -0.08 0.128 166
 168 3 1.99 25.65 0 0.078 164
 169 3 2.03 25.54 0 0.107 168
 170 3 2.03 25.4 -0.06 0.165 169
 171 3 2.05 25.24 -0.11 0.163 170
 172 3 2.09 25.06 -0.03 0.117 171
 173 3 1.75 26.72 -0.49 0.168 155
 174 3 1.65 26.9 -0.49 0.18 173
 175 3 1.65 27.07 -0.51 0.205 174
 176 3 1.64 27.24 -0.46 0.202 175
 177 3 1.66 27.38 -0.46 0.214 176
 178 3 1.69 27.54 -0.44 0.223 177
 179 3 1.65 27.7 -0.4 0.233 178
 180 3 1.7 27.81 -0.33 0.218 179
 181 3 1.66 27.97 -0.3 0.231 180
 182 3 1.63 28.16 -0.26 0.207 181
 183 3 1.58 28.31 -0.27 0.212 182
 184 3 1.6 28.49 -0.23 0.236 183
 185 3 1.51 28.66 -0.26 0.222 184
 186 3 1.46 28.81 -0.26 0.202 185
 187 3 1.36 28.99 -0.25 0.184 186
 188 3 1.22 29.13 -0.23 0.224 187
 189 3 1.16 29.29 -0.21 0.25 188
 190 3 1.05 29.49 -0.12 0.196 189
 191 3 0.95 29.66 -0.06 0.188 190
 192 3 1.01 29.81 0 0.174 191
 193 3 0.93 29.97 0 0.186 192
 194 3 0.84 30.2 0.04 0.211 193
 195 3 0.8 30.41 0.03 0.204 194
 196 3 0.67 30.56 0.07 0.203 195
 197 3 0.56 30.79 0.09 0.178 196
 198 3 0.49 30.91 0.13 0.163 197
 199 3 0.39 31.11 0.16 0.194 198
 200 3 0.28 31.24 0.18 0.174 199
 201 3 0.19 31.4 0.26 0.174 200
 202 3 0.06 31.49 0.33 0.146 201
 203 3 -0.03 31.54 0.45 0.172 202
 204 3 -0.09 31.65 0.48 0.153 203
 205 3 -0.18 31.79 0.49 0.142 204
 206 3 -0.37 31.93 0.55 0.187 205
 207 3 -0.55 32.04 0.63 0.207 206
 208 3 -0.66 32.17 0.66 0.213 207
 209 3 -0.83 32.36 0.63 0.257 208
 210 3 -0.93 32.4 0.69 0.232 209
 211 3 -1.03 32.48 0.79 0.216 210
 212 3 -1.17 32.59 0.79 0.192 211
 213 3 -1.31 32.69 0.8 0.16 212
 214 3 -1.52 32.79 0.86 0.183 213
 215 3 -1.59 32.97 0.83 0.167 214
 216 3 -1.67 33.12 0.82 0.198 215
 217 3 -1.84 33.26 0.88 0.2 216
 218 3 -1.97 33.4 0.87 0.192 217
 219 3 -2.11 33.58 0.9 0.196 218
 220 3 -2.22 33.7 0.89 0.215 219
 221 3 -2.38 33.87 0.89 0.23 220
 222 3 -2.61 33.98 0.93 0.207 221
 223 3 -2.76 34.02 0.99 0.197 222
 224 3 -2.97 34.12 1.06 0.2 223
 225 3 -3.12 34.2 1.1 0.197 224
 226 3 -3.27 34.41 1.16 0.237 225
 227 3 -3.41 34.58 1.25 0.223 226
 228 3 -3.6 34.75 1.31 0.224 227
 229 3 -3.7 34.88 1.37 0.191 228
 230 3 -3.85 35.05 1.49 0.215 229
 231 3 -4.01 35.18 1.55 0.228 230
 232 3 -4.14 35.32 1.52 0.231 231
 233 3 -4.3 35.37 1.51 0.226 232
 234 3 -4.44 35.51 1.45 0.189 233
 235 3 -4.56 35.54 1.48 0.22 234
 236 3 -4.71 35.69 1.52 0.199 235
 237 3 -4.77 35.87 1.51 0.197 236
 238 3 -4.99 35.94 1.59 0.225 237
 239 3 -5.1 36.04 1.66 0.196 238
 240 3 -5.27 36.12 1.75 0.182 239
 241 3 -5.36 36.22 1.77 0.191 240
 242 3 -5.48 36.32 1.82 0.157 241
 243 3 -5.64 36.4 1.95 0.208 242
 244 3 -5.85 36.48 2.01 0.201 243
 245 3 -5.93 36.62 2.01 0.21 244
 246 3 -6.1 36.73 2.07 0.22 245
 247 3 -6.18 36.91 2.01 0.219 246
 248 3 -6.24 37.02 1.99 0.177 247
 249 3 -6.38 37.02 1.98 0.171 248
 250 3 -6.52 37.07 2.1 0.169 249
 251 3 -6.57 37.16 2.02 0.211 250
 252 3 -6.68 37.3 2 0.21 251
 253 3 -6.89 37.44 2.06 0.213 252
 254 3 -6.99 37.55 2.1 0.208 253
 255 3 -7.13 37.76 2.17 0.231 254
 256 3 -7.23 37.93 2.14 0.208 255
 257 3 -7.3 37.98 2.25 0.237 256
 258 3 -7.39 38.05 2.33 0.226 257
 259 3 -7.52 38.15 2.32 0.215 258
 260 3 -7.68 38.3 2.34 0.253 259
 261 3 -7.85 38.41 2.36 0.249 260
 262 3 -7.98 38.54 2.45 0.28 261
 263 3 -8.08 38.7 2.47 0.273 262
 264 3 -8.15 38.8 2.57 0.226 263
 265 3 -8.25 38.98 2.59 0.238 264
 266 3 -8.34 39.15 2.59 0.176 265
 267 3 -8.47 39.27 2.65 0.205 266
 268 3 -8.59 39.37 2.64 0.207 267
 269 3 -8.68 39.54 2.62 0.201 268
 270 3 -8.82 39.73 2.62 0.206 269
 271 3 -8.92 39.9 2.62 0.215 270
 272 3 -9.06 40.09 2.65 0.231 271
 273 3 -9.14 40.3 2.67 0.252 272
 274 3 -9.3 40.41 2.81 0.275 273
 275 3 -9.41 40.52 2.85 0.255 274
 276 3 -9.58 40.69 2.81 0.246 275
 277 3 -9.67 40.8 2.84 0.258 276
 278 3 -9.83 40.9 2.86 0.259 277
 279 3 -9.96 40.98 2.84 0.271 278
 280 3 -10.1 41.08 2.88 0.269 279
 281 3 -10.22 41.22 2.84 0.258 280
 282 3 -10.39 41.38 2.82 0.237 281
 283 3 -10.54 41.52 2.8 0.281 282
 284 3 -10.65 41.65 2.78 0.27 283
 285 3 -10.82 41.8 2.85 0.217 284
 286 3 -10.97 41.94 2.98 0.28 285
 287 3 -11.14 42.11 3.04 0.304 286
 288 3 -11.32 42.26 3.1 0.302 287
 289 3 -11.48 42.41 3.13 0.259 288
 290 3 -11.54 42.57 3.1 0.219 289
 291 3 -11.68 42.73 3.23 0.231 290
 292 3 -11.82 42.9 3.18 0.255 291
 293 3 -11.96 42.97 3.22 0.246 292
 294 3 -12.13 43.08 3.24 0.227 293
 295 3 -12.29 43.2 3.22 0.215 294
 296 3 -12.42 43.34 3.24 0.195 295
 297 3 -12.57 43.45 3.26 0.204 296
 298 3 -12.79 43.55 3.26 0.199 297
 299 3 -12.85 43.65 3.26 0.193 298
 300 3 -13.04 43.77 3.31 0.19 299
 301 3 -13.15 43.93 3.42 0.152 300
 302 3 -13.26 44.05 3.4 0.142 301
 303 3 -13.45 44.09 3.38 0.16 302
 304 3 -13.51 44.27 3.33 0.165 303
 305 3 -13.66 44.37 3.29 0.177 304
 306 3 -13.74 44.41 3.36 0.186 305
 307 3 -13.88 44.51 3.44 0.175 306
 308 3 -13.98 44.65 3.52 0.17 307
 309 3 -14.12 44.76 3.6 0.18 308
 310 3 -14.24 44.87 3.64 0.167 309
 311 3 -14.33 45.05 3.62 0.199 310
 312 3 -14.46 45.15 3.64 0.155 311
 313 3 -14.57 45.33 3.72 0.172 312
 314 3 -14.67 45.43 3.68 0.169 313
 315 3 -14.8 45.55 3.72 0.168 314
 316 3 -14.93 45.69 3.76 0.187 315
 317 3 -15.06 45.84 3.82 0.176 316
 318 3 -15.2 45.99 3.81 0.182 317
 319 3 -15.29 46.1 3.88 0.168 318
 320 3 -15.41 46.23 3.87 0.159 319
 321 3 -15.56 46.38 3.81 0.182 320
 322 3 -15.72 46.48 3.79 0.191 321
 323 3 -15.82 46.62 3.84 0.187 322
 324 3 -15.97 46.7 3.81 0.19 323
 325 3 -16.09 46.83 3.75 0.201 324
 326 3 -16.25 46.94 3.83 0.203 325
 327 3 -16.38 47.03 3.9 0.217 326
 328 3 -16.52 47.16 3.88 0.216 327
 329 3 -16.63 47.24 3.96 0.222 328
 330 3 -16.75 47.34 4.02 0.216 329
 331 3 -16.91 47.44 4.02 0.218 330
 332 3 -17.06 47.52 4.03 0.227 331
 333 3 -17.18 47.63 4.03 0.218 332
 334 3 -17.25 47.77 4.03 0.187 333
 335 3 -17.38 47.95 4.02 0.187 334
 336 3 -17.43 48.16 3.97 0.193 335
 337 3 -17.56 48.23 3.95 0.174 336
 338 3 -17.75 48.33 4.07 0.209 337
 339 3 -17.9 48.49 4.12 0.237 338
 340 3 -18 48.59 4.16 0.273 339
 341 3 -18.16 48.67 4.16 0.297 340
 342 3 -18.29 48.8 4.19 0.285 341
 343 3 -18.42 48.89 4.23 0.281 342
 344 3 -18.57 49.01 4.22 0.263 343
 345 3 -18.69 49.13 4.27 0.265 344
 346 3 -18.8 49.3 4.29 0.264 345
 347 3 -18.91 49.42 4.29 0.232 346
 348 3 -18.98 49.52 4.3 0.201 347
 349 3 -19.1 49.58 4.43 0.225 348
 350 3 -19.25 49.6 4.44 0.205 349
 351 3 -19.33 49.74 4.42 0.245 350
 352 3 -19.48 49.84 4.43 0.219 351
 353 3 -19.58 49.96 4.45 0.225 352
 354 3 -19.75 50.09 4.47 0.209 353
 355 3 -19.87 50.2 4.53 0.184 354
 356 3 -20.05 50.31 4.59 0.203 355
 357 3 -20.21 50.42 4.62 0.17 356
 358 3 -20.35 50.52 4.63 0.185 357
 359 3 -20.46 50.62 4.67 0.188 358
 360 3 -20.67 50.73 4.83 0.208 359
 361 3 -20.8 50.81 4.83 0.23 360
 362 3 -20.96 50.84 4.87 0.255 361
 363 3 -21.12 50.94 4.95 0.258 362
 364 3 -21.3 50.99 5.07 0.294 363
 365 3 -21.42 51.06 5.09 0.291 364
 366 3 -21.53 51.24 5.11 0.26 365
 367 3 -21.64 51.33 5.11 0.239 366
 368 3 -21.78 51.37 5.21 0.251 367
 369 3 -21.92 51.46 5.22 0.243 368
 370 3 -22.05 51.52 5.36 0.259 369
 371 3 -22.26 51.56 5.51 0.281 370
 372 3 -22.39 51.66 5.52 0.243 371
 373 3 -22.52 51.76 5.57 0.218 372
 374 3 -22.68 51.89 5.64 0.203 373
 375 3 -22.84 52.05 5.69 0.228 374
 376 3 -22.9 52.16 5.79 0.21 375
 377 3 -23.01 52.3 5.84 0.197 376
 378 3 -23.17 52.38 5.96 0.204 377
 379 3 -23.27 52.51 6.03 0.204 378
 380 3 -23.42 52.66 6.14 0.23 379
 381 3 -23.52 52.84 6.17 0.221 380
 382 3 -23.63 52.98 6.21 0.183 381
 383 3 -23.74 53.13 6.38 0.179 382
 384 3 -23.83 53.27 6.4 0.228 383
 385 3 -23.97 53.48 6.52 0.242 384
 386 3 -24.13 53.64 6.58 0.26 385
 387 3 -24.27 53.84 6.63 0.228 386
 388 3 -24.38 53.95 6.68 0.199 387
 389 3 -24.47 54.12 6.75 0.189 388
 390 3 -24.58 54.27 6.79 0.188 389
 391 3 -24.77 54.41 6.88 0.193 390
 392 3 -24.84 54.55 6.97 0.209 391
 393 3 -24.98 54.74 7.1 0.232 392
 394 3 -25.07 54.94 7.2 0.214 393
 395 3 -25.09 55.09 7.26 0.199 394
 396 3 -25.21 55.24 7.33 0.215 395
 397 3 -25.32 55.39 7.4 0.205 396
 398 3 -25.46 55.45 7.5 0.227 397
 399 3 -25.53 55.56 7.61 0.232 398
 400 3 -25.71 55.64 7.75 0.224 399
 401 3 -25.8 55.81 7.89 0.236 400
 402 3 -25.91 55.99 8.01 0.241 401
 403 3 -26.04 56.2 8.16 0.216 402
 404 3 -26.1 56.33 8.25 0.194 403
 405 3 -26.19 56.52 8.28 0.223 404
 406 3 -26.28 56.62 8.33 0.224 405
 407 3 -26.35 56.83 8.37 0.195 406
 408 3 -26.49 57.05 8.5 0.183 407
 409 3 -26.61 57.19 8.63 0.197 408
 410 3 -26.74 57.37 8.67 0.234 409
 411 3 -26.9 57.45 8.8 0.224 410
 412 3 -27.01 57.64 8.9 0.201 411
 413 3 -27.1 57.76 9.06 0.195 412
 414 3 -27.22 57.84 9.16 0.191 413
 415 3 -27.29 57.95 9.23 0.175 414
 416 3 -27.38 58.05 9.29 0.176 415
 417 3 -27.5 58.05 9.4 0.164 416
 418 3 -27.64 58.13 9.53 0.166 417
 419 3 -27.8 58.14 9.69 0.199 418
 420 3 -27.93 58.26 9.8 0.19 419
 421 3 -28.05 58.39 9.91 0.228 420
 422 3 -28.18 58.46 9.98 0.233 421
 423 3 -28.3 58.59 10.06 0.276 422
 424 3 -28.41 58.68 10.12 0.29 423
 425 3 -28.52 58.78 10.22 0.277 424
 426 3 -28.64 58.92 10.27 0.27 425
 427 3 -28.77 58.97 10.36 0.291 426
 428 3 -28.87 59.04 10.49 0.294 427
 429 3 -28.99 59.2 10.63 0.285 428
 430 3 -29.08 59.29 10.75 0.235 429
 431 3 -29.21 59.4 10.91 0.196 430
 432 3 -29.35 59.52 11.03 0.197 431
 433 3 -29.47 59.59 11.14 0.198 432
 434 3 -29.6 59.64 11.28 0.176 433
 435 3 -29.71 59.72 11.37 0.172 434
 436 3 -29.87 59.79 11.46 0.185 435
 437 3 -30.01 59.86 11.54 0.172 436
 438 3 -30.19 60 11.61 0.193 437
 439 3 -30.37 60.06 11.71 0.216 438
 440 3 -30.53 60.17 11.79 0.247 439
 441 3 -30.73 60.27 11.85 0.199 440
 442 3 -30.95 60.34 11.92 0.177 441
 443 3 -31.07 60.46 11.97 0.179 442
 444 3 -31.23 60.54 12.03 0.218 443
 445 3 -31.36 60.57 12.26 0.198 444
 446 3 -31.45 60.65 12.28 0.191 445
 447 3 -31.57 60.74 12.28 0.181 446
 448 3 -31.68 60.75 12.44 0.184 447
 449 3 -31.86 60.85 12.52 0.2 448
 450 3 -31.95 60.85 12.67 0.208 449
 451 3 -32.12 60.89 12.76 0.2 450
 452 3 -32.31 60.89 12.88 0.164 451
 453 3 -32.49 60.88 12.97 0.169 452
 454 3 -32.67 60.88 13.02 0.207 453
 455 3 -32.85 60.95 13.12 0.204 454
 456 3 -32.97 61 13.16 0.214 455
 457 3 -33.1 61.09 13.15 0.19 456
 458 3 -33.31 61.17 13.26 0.222 457
 459 3 -33.42 61.28 13.35 0.193 458
 460 3 -33.56 61.39 13.51 0.234 459
 461 3 -33.6 61.49 13.66 0.26 460
 462 3 -33.66 61.56 13.93 0.284 461
 463 3 -33.75 61.6 14.09 0.245 462
 464 3 -33.87 61.71 14.24 0.253 463
 465 3 -33.97 61.75 14.54 0.246 464
 466 3 -34.11 61.86 14.75 0.263 465
 467 3 -34.18 61.99 14.99 0.265 466
 468 3 -34.29 62.06 15.11 0.289 467
 469 3 -34.39 62.14 15.2 0.255 468
 470 3 -34.5 62.25 15.35 0.241 469
 471 3 -34.66 62.28 15.48 0.237 470
 472 3 -34.76 62.32 15.64 0.248 471
 473 3 -34.9 62.32 15.79 0.281 472
 474 3 -35.01 62.35 15.95 0.241 473
 475 3 -35.12 62.42 16.13 0.227 474
 476 3 -35.22 62.5 16.21 0.197 475
 477 3 -35.31 62.57 16.35 0.181 476
 478 3 -35.4 62.64 16.53 0.177 477
 479 3 -35.44 62.68 16.74 0.165 478
 480 3 -35.55 62.78 16.85 0.213 479
 481 3 -35.61 62.9 17.03 0.205 480
 482 3 -35.66 62.95 17.17 0.236 481
 483 3 -35.76 63.02 17.28 0.211 482
 484 3 -35.9 63.07 17.46 0.267 483
 485 3 -36.04 63.07 17.53 0.242 484
 486 3 -36.2 63.17 17.57 0.272 485
 487 3 -36.33 63.25 17.63 0.27 486
 488 3 -36.43 63.36 17.75 0.243 487
 489 3 -36.58 63.46 17.75 0.221 488
 490 3 -36.71 63.59 17.82 0.184 489
 491 3 -36.88 63.64 17.86 0.182 490
 492 3 -37 63.75 17.93 0.181 491
 493 3 -37.16 63.88 17.97 0.185 492
 494 3 -37.31 63.92 18.09 0.16 493
 495 3 -37.34 64.04 18.22 0.198 494
 496 3 -37.45 64.09 18.4 0.212 495
 497 3 -37.6 64.17 18.65 0.253 496
 498 3 -37.77 64.31 18.9 0.336 497
 499 3 -37.88 64.39 19.14 0.344 498
 500 3 -38 64.46 19.37 0.419 499
 501 3 -38.25 64.75 19.67 0.374 500
 502 3 -38.38 64.81 19.76 0.358 501
 503 3 -38.46 64.71 19.96 0.473 502
 504 3 -38.61 64.76 19.93 0.419 503
 505 3 -38.7 64.73 20.13 0.437 504
 506 3 -38.93 64.85 20.23 0.388 505
 507 3 -39.07 64.94 20.48 0.358 506
 508 3 -39.22 64.97 20.68 0.376 507
 509 3 -39.43 65.02 20.82 0.314 508
 510 3 -39.51 65.05 20.95 0.255 509
 511 3 -39.69 65.05 21.09 0.192 510
 512 3 -39.87 65.02 21.22 0.193 511
 513 3 -40.02 64.97 21.29 0.166 512
 514 3 -40.22 64.94 21.35 0.13 513
 515 3 -40.3 64.94 21.45 0.149 514
 516 3 -40.45 64.94 21.49 0.146 515
 517 3 -40.55 64.94 21.56 0.145 516
 518 3 -40.72 64.99 21.65 0.191 517
 519 3 -40.84 64.93 21.69 0.183 518
 520 3 -40.95 64.91 21.73 0.186 519
 521 3 -41.15 64.82 21.82 0.139 520
 522 3 -41.3 64.8 21.93 0.182 521
 523 3 -41.38 64.8 22.05 0.165 522
 524 3 -41.55 64.8 22.23 0.165 523
 525 3 -41.71 64.85 22.46 0.278 524
 526 3 -41.82 64.86 22.62 0.339 525
 527 3 -41.96 64.88 22.73 0.344 526
 528 3 -42.06 64.9 22.76 0.312 527
 529 3 -42.2 64.88 22.74 0.261 528
 530 3 -42.35 64.85 22.77 0.218 529
 531 3 -42.5 64.85 22.79 0.229 530
 532 3 -42.67 64.94 22.79 0.204 531
 533 3 -42.82 64.99 22.83 0.217 532
 534 3 -43.03 64.99 22.9 0.213 533
 535 3 -43.16 65.02 22.97 0.209 534
 536 3 -43.27 65.07 23.03 0.202 535
 537 3 -43.35 65.13 23.14 0.223 536
 538 3 -43.48 65.15 23.21 0.23 537
 539 3 -43.64 65.24 23.26 0.249 538
 540 3 -43.77 65.26 23.3 0.23 539
 541 3 -43.89 65.3 23.39 0.208 540
 542 3 -44.03 65.4 23.39 0.215 541
 543 3 -44.14 65.41 23.42 0.211 542
 544 3 -44.32 65.44 23.43 0.223 543
 545 3 -44.54 65.41 23.43 0.24 544
 546 3 -44.73 65.38 23.4 0.193 545
 547 3 -44.89 65.44 23.52 0.207 546
 548 3 -45.06 65.51 23.5 0.213 547
 549 3 -45.21 65.55 23.56 0.203 548
 550 3 -45.4 65.63 23.7 0.213 549
 551 3 -45.54 65.63 23.74 0.209 550
 552 3 -45.67 65.66 23.85 0.186 551
 553 3 -45.82 65.66 23.9 0.179 552
 554 3 -46 65.68 23.99 0.172 553
 555 3 -46.15 65.71 24.05 0.174 554
 556 3 -46.29 65.71 24.12 0.157 555
 557 3 -46.4 65.76 24.23 0.183 556
 558 3 -46.57 65.79 24.28 0.18 557
 559 3 -46.72 65.88 24.31 0.18 558
 560 3 -46.82 65.91 24.36 0.188 559
 561 3 -46.99 65.93 24.45 0.185 560
 562 3 -47.11 65.96 24.52 0.177 561
 563 3 -47.22 65.97 24.63 0.207 562
 564 3 -47.33 66.02 24.72 0.22 563
 565 3 -47.5 66.07 24.79 0.196 564
 566 3 -47.63 66.1 24.93 0.222 565
 567 3 -47.73 66.1 25.16 0.195 566
 568 3 -47.86 66.11 25.19 0.182 567
 569 3 -47.95 66.16 25.19 0.169 568
 570 3 -48.08 66.19 25.22 0.16 569
 571 3 -48.22 66.24 25.42 0.214 570
 572 3 -48.33 66.33 25.49 0.185 571
 573 3 -48.52 66.3 25.71 0.236 572
 574 3 -48.51 66.02 25.92 0.069 573
 575 3 -48.42 66.1 26.06 0.079 574
 576 3 -48.28 66.05 26.08 0.000125 575
 577 3 -48.61 66.33 25.8 0.203 573
 578 3 -48.73 66.33 25.92 0.205 577
 579 3 -48.88 66.32 26.08 0.203 578
 580 3 -49.03 66.27 26.14 0.209 579
 581 3 -49.21 66.32 26.25 0.2 580
 582 3 -49.31 66.32 26.39 0.198 581
 583 3 -49.45 66.32 26.48 0.197 582
 584 3 -49.59 66.41 26.52 0.211 583
 585 3 -49.74 66.43 26.66 0.208 584
 586 3 -49.88 66.49 26.73 0.229 585
 587 3 -49.99 66.47 26.84 0.229 586
 588 3 -50.19 66.51 26.9 0.237 587
 589 3 -50.34 66.6 26.95 0.24 588
 590 3 -50.52 66.68 27.08 0.244 589
 591 3 -50.74 66.74 27.19 0.229 590
 592 3 -50.9 66.74 27.29 0.278 591
 593 3 -51.03 66.71 27.33 0.23 592
 594 3 -51.15 66.63 27.42 0.183 593
 595 3 -51.31 66.63 27.46 0.186 594
 596 3 -51.45 66.61 27.55 0.193 595
 597 3 -51.6 66.61 27.62 0.171 596
 598 3 -51.72 66.62 27.66 0.174 597
 599 3 -51.9 66.67 27.75 0.202 598
 600 3 -52.06 66.62 27.85 0.217 599
 601 3 -52.18 66.58 28 0.226 600
 602 3 -52.29 66.47 28.16 0.241 601
 603 3 -52.47 66.45 28.31 0.243 602
 604 3 -52.64 66.42 28.43 0.207 603
 605 3 -52.82 66.25 28.51 0.225 604
 606 3 -52.91 66.2 28.58 0.21 605
 607 3 -53.04 66.03 28.65 0.21 606
 608 3 -53.19 65.97 28.63 0.266 607
 609 3 -53.33 65.83 28.76 0.236 608
 610 3 -53.47 65.81 28.83 0.232 609
 611 3 -53.64 65.8 28.87 0.211 610
 612 3 -53.78 65.73 29 0.207 611
 613 3 -53.86 65.7 29.14 0.189 612
 614 3 -54.04 65.73 29.26 0.229 613
 615 3 -54.12 65.73 29.39 0.253 614
 616 3 -54.98 65.55 29.91 0.609 615
 617 3 -55.09 65.7 30.06 0.575 616
 618 3 -55.19 65.86 30.13 0.537 617
 619 3 -55.23 66 30.22 0.512 618
 620 3 -55.23 66.08 30.38 0.477 619
 621 3 -55.23 66.19 30.49 0.456 620
 622 3 -55.21 66.22 30.66 0.45 621
 623 3 -55.28 66.28 30.91 0.422 622
 624 3 -55.28 66.44 31 0.42 623
 625 3 -55.31 66.56 31.06 0.388 624
 626 3 -55.25 66.67 31.18 0.377 625
 627 3 -55.21 66.78 31.36 0.364 626
 628 3 -55.09 66.81 31.41 0.349 627
 629 3 -54.99 66.92 31.55 0.3 628
 630 3 -54.91 67.03 31.7 0.293 629
 631 3 -54.76 67.06 31.84 0.344 630
 632 3 -54.62 67.11 31.95 0.296 631
 633 3 -54.5 67.3 32 0.323 632
 634 3 -54.43 67.44 32.09 0.33 633
 635 3 -54.32 67.64 32.17 0.336 634
 636 3 -54.25 67.81 32.14 0.299 635
 637 3 -54.18 67.97 32.07 0.267 636
 638 3 -54.07 68.06 32.02 0.257 637
 639 3 -53.97 68.22 32.04 0.296 638
 640 3 -53.83 68.33 31.89 0.295 639
 641 3 -53.62 68.36 31.88 0.296 640
 642 3 -53.49 68.44 31.84 0.302 641
 643 3 -53.39 68.55 31.87 0.299 642
 644 3 -53.18 68.73 31.9 0.268 643
 645 3 -53.12 68.89 31.9 0.265 644
 646 3 -53.04 69.03 31.93 0.263 645
 647 3 -52.92 69.16 31.94 0.245 646
 648 3 -52.85 69.28 31.83 0.223 647
 649 3 -52.81 69.42 31.72 0.217 648
 650 3 -52.71 69.53 31.54 0.226 649
 651 3 -52.61 69.53 31.43 0.207 650
 652 3 -52.48 69.58 31.4 0.249 651
 653 3 -52.41 69.66 31.29 0.232 652
 654 3 -52.31 69.72 31.2 0.223 653
 655 3 -52.21 69.84 31.16 0.236 654
 656 3 -52.09 69.97 31.09 0.269 655
 657 3 -51.92 70.08 31.07 0.259 656
 658 3 -51.81 70.23 31.12 0.294 657
 659 3 -51.73 70.47 31.16 0.277 658
 660 3 -51.6 70.59 31.28 0.249 659
 661 3 -51.42 70.73 31.35 0.256 660
 662 3 -51.31 70.81 31.37 0.258 661
 663 3 -51.07 70.92 31.58 0.279 662
 664 3 -50.88 71.02 31.68 0.3 663
 665 3 -50.71 71.23 31.81 0.366 664
 666 3 -50.56 71.36 31.81 0.405 665
 667 3 -50.52 71.5 31.85 0.455 666
 668 3 -50.3 71.62 31.88 0.461 667
 669 3 -50.24 71.7 31.81 0.401 668
 670 3 -50.17 71.78 31.71 0.33 669
 671 3 -50.05 71.86 31.6 0.296 670
 672 3 -49.88 71.92 31.56 0.279 671
 673 3 -49.71 71.97 31.56 0.254 672
 674 3 -49.49 71.95 31.57 0.233 673
 675 3 -49.34 71.95 31.64 0.239 674
 676 3 -49.2 71.94 31.71 0.233 675
 677 3 -49.03 71.95 31.79 0.241 676
 678 3 -48.8 71.94 31.89 0.262 677
 679 3 -48.67 71.95 31.97 0.241 678
 680 3 -48.53 72.03 32.07 0.22 679
 681 3 -48.38 72.17 32.12 0.246 680
 682 3 -48.31 72.45 32.25 0.269 681
 683 3 -48.25 72.7 32.33 0.319 682
 684 3 -48.21 72.86 32.51 0.314 683
 685 3 -48.25 73.03 32.58 0.289 684
 686 3 -48.19 73.12 32.76 0.302 685
 687 3 -48.17 73.3 32.82 0.288 686
 688 3 -48.18 73.31 32.98 0.285 687
 689 3 -48.15 73.31 33.15 0.247 688
 690 3 -48.14 73.36 33.3 0.241 689
 691 3 -48.15 73.39 33.44 0.266 690
 692 3 -48.04 73.44 33.62 0.311 691
 693 3 -47.9 73.47 33.79 0.304 692
 694 3 -47.88 73.58 33.98 0.32 693
 695 3 -47.9 73.69 34.15 0.339 694
 696 3 -47.83 73.87 34.25 0.333 695
 697 3 -47.84 74.08 34.32 0.335 696
 698 3 -47.88 74.3 34.4 0.319 697
 699 3 -47.83 74.48 34.3 0.299 698
 700 3 -47.69 74.75 34.25 0.3 699
 701 3 -47.65 74.97 34.14 0.274 700
 702 3 -47.51 75.14 34.15 0.278 701
 703 3 -47.37 75.34 34.16 0.282 702
 704 3 -47.29 75.45 34.24 0.29 703
 705 3 -47.26 75.58 34.28 0.264 704
 706 3 -47.26 75.72 34.38 0.261 705
 707 3 -47.2 75.86 34.45 0.227 706
 708 3 -47.29 76.03 34.58 0.238 707
 709 3 -47.2 76.12 34.66 0.25 708
 710 3 -47.16 76.23 34.77 0.278 709
 711 3 -47.16 76.36 34.83 0.266 710
 712 3 -47.12 76.42 34.98 0.26 711
 713 3 -47.09 76.55 35.17 0.258 712
 714 3 -46.96 76.61 35.37 0.254 713
 715 3 -46.89 76.72 35.46 0.208 714
 716 3 -46.74 76.83 35.56 0.232 715
 717 3 -46.6 76.92 35.65 0.221 716
 718 3 -46.45 77.05 35.66 0.221 717
 719 3 -46.34 77.16 35.6 0.228 718
 720 3 -46.24 77.36 35.56 0.246 719
 721 3 -46.16 77.59 35.48 0.225 720
 722 3 -46.09 77.75 35.46 0.216 721
 723 3 -45.87 78.47 35.52 0.534 722
 724 3 -45.58 78.89 35.71 0.625 723
 725 3 -45.02 79.6 36.21 0.246 724
 726 3 -44.96 79.74 36.32 0.264 725
 727 3 -44.96 79.91 36.35 0.284 726
 728 3 -45.03 80.04 36.42 0.302 727
 729 3 -45.03 80.23 36.49 0.296 728
 730 3 -45.11 80.33 36.52 0.309 729
 731 3 -45.21 80.48 36.57 0.33 730
 732 3 -45.25 80.58 36.72 0.349 731
 733 3 -45.31 80.72 36.81 0.363 732
 734 3 -45.29 80.81 36.99 0.382 733
 735 3 -45.34 80.86 37.14 0.436 734
 736 3 -45.33 80.89 37.39 0.403 735
 737 3 -45.19 80.95 37.77 0.256 736
 738 3 -45.16 81.11 37.85 0.232 737
 739 3 -45.08 81.22 38.03 0.205 738
 740 3 -45.04 81.41 38.09 0.208 739
 741 3 -45.01 81.53 38.14 0.242 740
 742 3 -44.94 81.7 38.22 0.223 741
 743 3 -44.93 81.83 38.28 0.265 742
 744 3 -44.89 81.97 38.35 0.283 743
 745 3 -44.91 82.12 38.47 0.273 744
 746 3 -44.9 82.23 38.61 0.257 745
 747 3 -44.94 82.37 38.78 0.242 746
 748 3 -45.01 82.52 38.85 0.259 747
 749 3 -45.05 82.62 38.97 0.248 748
 750 3 -45.12 82.83 39.04 0.217 749
 751 3 -45.13 82.94 39.16 0.245 750
 752 3 -45.13 83.11 39.28 0.259 751
 753 3 -45.23 83.2 39.38 0.281 752
 754 3 -45.3 83.31 39.57 0.253 753
 755 3 -45.41 83.36 39.68 0.247 754
 756 3 -45.49 83.45 39.78 0.24 755
 757 3 -45.58 83.56 39.79 0.236 756
 758 3 -45.52 83.72 39.78 0.207 757
 759 3 -45.53 83.87 39.84 0.23 758
 760 3 -45.63 84.09 39.88 0.23 759
 761 3 -45.6 84.27 39.92 0.265 760
 762 3 -45.55 84.41 39.99 0.285 761
 763 3 -45.53 84.56 40 0.32 762
 764 3 -45.49 84.7 40.11 0.347 763
 765 3 -45.45 84.72 40.32 0.37 764
 766 3 -45.5 84.78 40.49 0.393 765
 767 3 -45.55 84.86 40.67 0.374 766
 768 3 -45.6 84.95 40.79 0.387 767
 769 3 -45.71 85.08 40.88 0.379 768
 770 3 -45.99 85.16 41.08 0.32 769
 771 3 -46.11 85.3 41.13 0.279 770
 772 3 -46.18 85.5 41.19 0.276 771
 773 3 -46.17 85.7 41.2 0.25 772
 774 3 -46.18 85.92 41.2 0.235 773
 775 3 -46.18 86.14 41.23 0.256 774
 776 3 -46.18 86.33 41.23 0.244 775
 777 3 -46.18 86.53 41.17 0.228 776
 778 3 -46.18 86.69 41.2 0.239 777
 779 3 -46.21 86.86 41.21 0.245 778
 780 3 -46.25 87 41.3 0.267 779
 781 3 -46.33 87.17 41.45 0.301 780
 782 3 -46.33 87.33 41.53 0.284 781
 783 3 -46.29 87.45 41.63 0.284 782
 784 3 -46.24 87.61 41.66 0.289 783
 785 3 -46.21 87.78 41.66 0.306 784
 786 3 -46.21 87.97 41.74 0.3 785
 787 3 -46.25 88.14 41.83 0.249 786
 788 3 -46.25 88.36 41.83 0.245 787
 789 3 -46.32 88.47 41.83 0.237 788
 790 3 -46.31 88.58 41.91 0.242 789
 791 3 -46.39 88.66 42.01 0.298 790
 792 3 -46.43 88.83 41.95 0.296 791
 793 3 -46.47 89 41.99 0.293 792
 794 3 -46.61 89.17 42.06 0.292 793
 795 3 -46.65 89.3 42.13 0.303 794
 796 3 -46.71 89.53 42.18 0.281 795
 797 3 -46.72 89.7 42.26 0.296 796
 798 3 -46.67 89.94 42.23 0.257 797
 799 3 -46.61 90.17 42.31 0.282 798
 800 3 -46.57 90.36 42.41 0.271 799
 801 3 -46.53 90.56 42.45 0.307 800
 802 3 -46.5 90.78 42.59 0.301 801
 803 3 -46.47 90.97 42.71 0.36 802
 804 3 -46.4 91.19 42.88 0.365 803
 805 3 -46.41 91.39 42.95 0.336 804
 806 3 -46.37 91.59 43.05 0.336 805
 807 3 -46.41 91.8 43.13 0.337 806
 808 3 -46.44 91.97 43.2 0.327 807
 809 3 -46.44 92.17 43.3 0.284 808
 810 3 -46.45 92.34 43.37 0.29 809
 811 3 -46.47 92.53 43.51 0.268 810
 812 3 -46.48 92.7 43.63 0.248 811
 813 3 -46.52 92.87 43.69 0.237 812
 814 3 -46.48 93.06 43.78 0.23 813
 815 3 -46.51 93.2 43.88 0.211 814
 816 3 -46.52 93.36 43.94 0.237 815
 817 3 -46.45 93.53 43.99 0.204 816
 818 3 -46.44 93.67 44.06 0.197 817
 819 3 -46.42 93.86 44.09 0.202 818
 820 3 -46.41 94 44.28 0.196 819
 821 3 -46.37 94.17 44.38 0.229 820
 822 3 -46.31 94.3 44.45 0.226 821
 823 3 -46.3 94.42 44.59 0.221 822
 824 3 -46.23 94.58 44.7 0.251 823
 825 3 -46.2 94.7 44.81 0.228 824
 826 3 -46.09 94.89 44.85 0.17 825
 827 3 -46.02 95 44.94 0.175 826
 828 3 -45.96 95.16 45.03 0.224 827
 829 3 -45.92 95.28 45.12 0.241 828
 830 3 -45.88 95.37 45.2 0.239 829
 831 3 -45.86 95.53 45.28 0.255 830
 832 3 -45.86 95.69 45.38 0.259 831
 833 3 -45.81 95.84 45.42 0.207 832
 834 3 -45.79 96.05 45.45 0.227 833
 835 3 -45.78 96.25 45.58 0.241 834
 836 3 -45.67 96.37 45.63 0.259 835
 837 3 -45.6 96.55 45.66 0.27 836
 838 3 -45.57 96.75 45.7 0.264 837
 839 3 -45.5 96.89 45.78 0.237 838
 840 3 -45.5 97.06 45.78 0.221 839
 841 3 -45.52 97.17 45.91 0.212 840
 842 3 -45.49 97.31 45.94 0.206 841
 843 3 -45.45 97.42 45.99 0.211 842
 844 3 -45.41 97.64 45.95 0.222 843
 845 3 -45.35 97.81 46.06 0.254 844
 846 3 -45.27 97.95 46.08 0.248 845
 847 3 -45.18 98.08 46.1 0.243 846
 848 3 -45.1 98.2 46.21 0.282 847
 849 3 -45.1 98.33 46.24 0.313 848
 850 3 -45.04 98.44 46.34 0.375 849
 851 3 -45.02 98.58 46.42 0.41 850
 852 3 -44.99 98.72 46.49 0.401 851
 853 3 -45.03 98.89 46.54 0.381 852
 854 3 -45.05 99.06 46.57 0.381 853
 855 3 -45.04 99.25 46.54 0.331 854
 856 3 -44.98 99.37 46.64 0.298 855
 857 3 -44.93 99.58 46.74 0.283 856
 858 3 -44.92 99.72 46.79 0.293 857
 859 3 -44.89 99.89 46.89 0.283 858
 860 3 -44.86 99.98 47.04 0.281 859
 861 3 -44.83 100.19 47.11 0.245 860
 862 3 -44.79 100.39 47.17 0.247 861
 863 3 -44.75 100.48 47.25 0.234 862
 864 3 -44.76 100.69 47.25 0.238 863
 865 3 -44.78 100.78 47.34 0.275 864
 866 3 -44.76 100.89 47.42 0.303 865
 867 3 -44.62 100.98 47.47 0.281 866
 868 3 -44.65 101.08 47.49 0.298 867
 869 3 -44.69 101.28 47.53 0.348 868
 870 3 -44.72 101.48 47.57 0.393 869
 871 3 -44.72 101.58 47.64 0.341 870
 872 3 -44.73 101.69 47.71 0.347 871
 873 3 -44.78 101.78 47.71 0.337 872
 874 3 -44.69 101.89 47.91 0.413 873
 875 3 -44.69 102.08 48.02 0.411 874
 876 3 -44.74 102.28 48.11 0.36 875
 877 3 -44.69 102.39 48.22 0.326 876
 878 3 -44.69 102.58 48.31 0.316 877
 879 3 -44.73 102.78 48.34 0.307 878
 880 3 -44.76 102.89 48.47 0.301 879
 881 3 -44.74 103.19 48.46 0.277 880
 882 3 -44.76 103.39 48.52 0.253 881
 883 3 -44.73 103.58 48.59 0.249 882
 884 3 -44.74 103.69 48.61 0.26 883
 885 3 -44.74 103.89 48.64 0.262 884
 886 3 -44.73 104.08 48.68 0.289 885
 887 3 -44.66 104.28 48.72 0.284 886
 888 3 -44.56 104.48 48.74 0.289 887
 889 3 -44.47 104.58 48.77 0.309 888
 890 3 -44.34 104.78 48.71 0.309 889
 891 3 -44.26 105.08 48.64 0.324 890
 892 3 -44.26 105.28 48.64 0.308 891
 893 3 -44.24 105.48 48.63 0.315 892
 894 3 -44.22 105.69 48.72 0.302 893
 895 3 -44.24 105.89 48.67 0.306 894
 896 3 -44.2 105.98 48.71 0.304 895
 897 3 -44.16 106.19 48.78 0.298 896
 898 3 -44.16 106.39 48.75 0.292 897
 899 3 -44.08 106.48 48.85 0.28 898
 900 3 -44.05 106.69 48.85 0.271 899
 901 3 -43.98 106.89 48.93 0.274 900
 902 3 -43.91 107.08 48.95 0.293 901
 903 3 -43.81 107.19 49 0.29 902
 904 3 -43.8 107.39 49.03 0.281 903
 905 3 -43.76 107.58 49.06 0.269 904
 906 3 -43.76 107.78 49.07 0.266 905
 907 3 -43.73 107.98 49.17 0.284 906
 908 3 -43.7 108.08 49.21 0.264 907
 909 3 -43.68 108.28 49.21 0.289 908
 910 3 -43.69 108.48 49.25 0.273 909
 911 3 -43.62 108.69 49.31 0.28 910
 912 3 -43.55 108.98 49.39 0.286 911
 913 3 -43.52 109.19 49.42 0.252 912
 914 3 -43.55 109.28 49.5 0.25 913
 915 3 -43.63 109.48 49.56 0.26 914
 916 3 -43.69 109.58 49.64 0.305 915
 917 3 -43.67 109.78 49.79 0.273 916
 918 3 -43.67 109.89 49.93 0.244 917
 919 3 -43.64 109.98 50.02 0.258 918
 920 3 -43.64 110.08 49.96 0.232 919
 921 3 -43.56 110.28 50.03 0.212 920
 922 3 -43.52 110.39 50.09 0.21 921
 923 3 -43.57 110.48 50.24 0.234 922
 924 3 -43.56 110.58 50.35 0.201 923
 925 3 -43.56 110.69 50.42 0.221 924
 926 3 -43.63 110.78 50.38 0.26 925
 927 3 -43.73 110.98 50.32 0.282 926
 928 3 -43.82 111.08 50.41 0.287 927
 929 3 -43.95 111.28 50.5 0.273 928
 930 3 -44.09 111.39 50.6 0.261 929
 931 3 -44.13 111.39 50.74 0.217 930
 932 3 -44.14 111.58 50.92 0.267 931
 933 3 -44.2 111.78 50.97 0.252 932
 934 3 -44.21 111.89 51.1 0.228 933
 935 3 -44.24 111.89 51.24 0.227 934
 936 3 -44.22 112.08 51.35 0.243 935
 937 3 -44.2 112.08 51.46 0.257 936
 938 3 -44.14 112.19 51.57 0.262 937
 939 3 -44.1 112.39 51.66 0.284 938
 940 3 -44.18 112.48 51.67 0.357 939
 941 3 -44.18 112.58 51.72 0.427 940
 942 3 -44.11 112.69 51.79 0.481 941
 943 3 -44.04 112.89 51.84 0.482 942
 944 3 -43.93 112.98 51.96 0.527 943
 945 3 -43.92 113.08 52.07 0.516 944
 946 3 -43.94 113.28 52.1 0.512 945
 947 3 -43.91 113.39 52.18 0.47 946
 948 3 -43.9 113.48 52.28 0.4 947
 949 3 -43.89 113.58 52.39 0.331 948
 950 3 -43.87 113.89 52.42 0.294 949
 951 3 -43.83 114.19 52.46 0.251 950
 952 3 -43.79 114.39 52.52 0.257 951
 953 3 -43.68 114.48 52.64 0.239 952
 954 3 -43.68 114.58 52.74 0.26 953
 955 3 -43.59 114.78 52.79 0.29 954
 956 3 -43.59 114.98 52.82 0.28 955
 957 3 -43.58 115.19 52.85 0.259 956
 958 3 -43.54 115.48 52.91 0.269 957
 959 3 -43.51 115.69 52.99 0.272 958
 960 3 -43.46 115.78 53.09 0.305 959
 961 3 -43.37 115.98 53.14 0.295 960
 962 3 -43.33 116.08 53.21 0.298 961
 963 3 -43.33 116.28 53.32 0.326 962
 964 3 -43.39 116.39 53.35 0.347 963
 965 3 -43.42 116.48 53.47 0.381 964
 966 3 -43.44 116.69 53.59 0.409 965
 967 3 -43.47 116.89 53.74 0.431 966
 968 3 -43.44 117.08 53.77 0.442 967
 969 3 -43.48 117.28 53.82 0.432 968
 970 3 -43.47 117.39 53.91 0.418 969
 971 3 -43.45 117.58 53.97 0.433 970
 972 3 -43.4 117.69 54.04 0.429 971
 973 3 -43.33 117.89 54.06 0.4 972
 974 3 -43.31 117.98 54.13 0.384 973
 975 3 -43.27 118.19 54.14 0.412 974
 976 3 -43.2 118.39 54.17 0.407 975
 977 3 -43.17 118.69 54.21 0.377 976
 978 3 -43.15 118.89 54.17 0.351 977
 979 3 -43.12 119.08 54.21 0.377 978
 980 3 -43.06 119.28 54.16 0.332 979
 981 3 -43.08 119.48 54.1 0.293 980
 982 3 -43.13 119.69 54.14 0.3 981
 983 3 -43.09 119.89 54.21 0.335 982
 984 3 -43.05 120.08 54.27 0.301 983
 985 3 -43.02 120.28 54.28 0.326 984
 986 3 -43.01 120.39 54.35 0.334 985
 987 3 -42.92 120.58 54.43 0.299 986
 988 3 -42.91 120.69 54.48 0.315 987
 989 3 -42.95 120.89 54.6 0.324 988
 990 3 -42.9 120.98 54.72 0.318 989
 991 3 -42.83 121.08 54.8 0.309 990
 992 3 -42.81 121.28 54.86 0.296 991
 993 3 -42.78 121.48 54.93 0.301 992
 994 3 -42.81 121.58 55.03 0.317 993
 995 3 -42.77 121.78 55.12 0.335 994
 996 3 -42.77 121.89 55.18 0.347 995
 997 3 -42.73 121.98 55.25 0.358 996
 998 3 -42.71 122.19 55.25 0.373 997
 999 3 -42.67 122.39 55.32 0.38 998
 1000 3 -42.56 122.58 55.42 0.37 999
 1001 3 -42.52 122.78 55.43 0.372 1000
 1002 3 -42.36 122.98 55.47 0.36 1001
 1003 3 -42.34 123.19 55.44 0.384 1002
 1004 3 -42.29 123.28 55.51 0.393 1003
 1005 3 -42.24 123.48 55.55 0.404 1004
 1006 3 -42.16 123.69 55.53 0.395 1005
 1007 3 -42.07 123.89 55.6 0.383 1006
 1008 3 -41.95 124.08 55.58 0.333 1007
 1009 3 -41.92 124.19 55.61 0.313 1008
 1010 3 -41.92 124.48 55.55 0.328 1009
 1011 3 -41.89 124.69 55.54 0.357 1010
 1012 3 -41.81 124.89 55.53 0.359 1011
 1013 3 -41.77 124.98 55.58 0.333 1012
 1014 3 -41.78 125.19 55.53 0.357 1013
 1015 3 -41.71 125.48 55.57 0.347 1014
 1016 3 -41.7 125.69 55.5 0.373 1015
 1017 3 -41.73 125.89 55.47 0.347 1016
 1018 3 -41.74 126.19 55.54 0.391 1017
 1019 3 -41.75 126.39 55.55 0.413 1018
 1020 3 -41.61 126.58 55.58 0.434 1019
 1021 3 -41.56 126.69 55.54 0.456 1020
 1022 3 -41.54 126.89 55.59 0.425 1021
 1023 3 -41.48 127.08 55.62 0.444 1022
 1024 3 -41.39 127.19 55.66 0.415 1023
 1025 3 -41.38 127.39 55.65 0.41 1024
 1026 3 -41.34 127.48 55.62 0.38 1025
 1027 3 -41.34 127.69 55.56 0.35 1026
 1028 3 -41.27 127.98 55.54 0.348 1027
 1029 3 -41.29 128.18 55.38 0.32 1028
 1030 3 -41.3 128.39 55.24 0.313 1029
 1031 3 -41.27 128.48 55.16 0.322 1030
 1032 3 -41.22 128.58 55.01 0.322 1031
 1033 3 -41.17 128.68 54.93 0.339 1032
 1034 3 -41.16 128.89 54.84 0.364 1033
 1035 3 -41.19 128.98 54.72 0.384 1034
 1036 3 -41.13 129.18 54.62 0.353 1035
 1037 3 -41.13 129.29 54.51 0.35 1036
 1038 3 -41.2 129.39 54.36 0.365 1037
 1039 3 -41.22 129.48 54.26 0.38 1038
 1040 3 -41.26 129.58 54.11 0.338 1039
 1041 3 -41.37 129.68 54.01 0.327 1040
 1042 3 -41.44 129.89 53.89 0.272 1041
 1043 3 -41.51 129.89 53.72 0.262 1042
 1044 3 -41.51 129.79 53.5 0.282 1043
 1045 3 -41.4 129.89 53.36 0.3 1044
 1046 3 -41.47 129.89 53.21 0.375 1045
 1047 3 -41.5 129.89 53.08 0.375 1046
 1048 3 -41.54 129.89 52.97 0.412 1047
 1049 3 -41.53 129.79 52.79 0.413 1048
 1050 3 -41.57 129.79 52.67 0.44 1049
 1051 3 -41.5 129.79 52.51 0.446 1050
 1052 3 -41.39 129.68 52.44 0.411 1051
 1053 3 -41.45 129.89 52.33 0.402 1052
 1054 3 -41.22 130.1 52.31 0.481 1053
 1055 3 -41.18 130.2 52.16 0.402 1054
 1056 3 -41.2 130.2 52.02 0.351 1055
 1057 3 -41.13 130.1 51.84 0.33 1056
 1058 3 -41.13 129.99 51.66 0.365 1057
 1059 3 -41.13 129.89 51.48 0.373 1058
 1060 3 -41.07 129.8 51.3 0.451 1059
 1061 3 -41.12 129.7 51.09 0.458 1060
 1062 3 -41.14 129.6 50.94 0.419 1061
 1063 3 -41.16 129.6 50.77 0.386 1062
 1064 3 -41.19 129.49 50.62 0.37 1063
 1065 3 -41.16 129.39 50.44 0.403 1064
 1066 3 -41.13 129.3 50.3 0.414 1065
 1067 3 -41.15 129.2 50.12 0.432 1066
 1068 3 -41.19 129.2 49.99 0.466 1067
 1069 3 -41.3 129.1 49.88 0.478 1068
 1070 3 -41.37 129.1 49.73 0.474 1069
 1071 3 -41.43 129.1 49.58 0.51 1070
 1072 3 -41.47 128.99 49.48 0.564 1071
 1073 3 -41.47 128.99 49.36 0.655 1072
 1074 3 -41.79 129.2 49.18 0.547 1073
 1075 3 -41.97 129.3 49.08 0.522 1074
 1076 3 -42.15 129.49 48.87 0.444 1075
 1077 3 -42.42 129.6 48.79 0.396 1076
 1078 3 -42.6 129.6 48.71 0.304 1077
 1079 3 -42.65 129.8 48.6 0.342 1078
 1080 3 -42.77 129.99 48.53 0.348 1079
 1081 3 -42.88 130.1 48.5 0.38 1080
 1082 3 -43.07 130.3 48.34 0.445 1081
 1083 3 -43.17 130.49 48.18 0.434 1082
 1084 3 -43.24 130.6 48.11 0.439 1083
 1085 3 -43.41 130.89 48.18 0.41 1084
 1086 3 -43.49 130.99 48.09 0.406 1085
 1087 3 -43.6 131.18 48.1 0.358 1086
 1088 3 -43.68 131.39 48.09 0.342 1087
 1089 3 -43.85 131.58 47.96 0.379 1088
 1090 3 -43.96 131.79 47.91 0.42 1089
 1091 3 -44.16 131.98 47.76 0.43 1090
 1092 3 -44.34 132.08 47.6 0.402 1091
 1093 3 -44.41 132.39 47.45 0.395 1092
 1094 3 -44.48 132.58 47.31 0.401 1093
 1095 3 -44.55 132.58 47.16 0.431 1094
 1096 3 -44.63 132.79 47.02 0.462 1095
 1097 3 -44.66 132.89 46.85 0.454 1096
 1098 3 -44.73 133.08 46.76 0.476 1097
 1099 3 -44.37 132.6 46.16 0.191 1098
 1100 3 -44.32 132.7 45.98 0.166 1099
 1101 3 -44.18 132.6 45.87 0.214 1100
 1102 3 -44.12 132.6 45.76 0.227 1101
 1103 3 -44.05 132.8 45.58 0.193 1102
 1104 3 -43.97 132.89 45.48 0.137 1103
 1105 3 -44.05 132.99 45.31 0.181 1104
 1106 3 -44.29 132.99 45.08 0.173 1105
 1107 3 -44.35 132.99 44.94 0.201 1106
 1108 3 -44.39 132.99 44.83 0.195 1107
 1109 3 -44.46 133.1 44.66 0.158 1108
 1110 3 -44.54 132.99 44.51 0.149 1109
 1111 3 -44.61 132.99 44.33 0.162 1110
 1112 3 -44.64 132.89 44.21 0.173 1111
 1113 3 -44.67 132.89 44.05 0.152 1112
 1114 3 -44.78 132.7 43.97 0.212 1113
 1115 3 -44.91 132.6 43.93 0.232 1114
 1116 3 -44.95 132.49 43.79 0.25 1115
 1117 3 -44.96 132.39 43.69 0.231 1116
 1118 3 -45.31 132.7 43.51 0.096 1117
 1119 3 -45.41 132.8 43.48 0.136 1118
 1120 3 -45.52 132.8 43.43 0.128 1119
 1121 3 -45.63 132.8 43.41 0.121 1120
 1122 3 -45.74 132.89 43.33 0.1 1121
 1123 3 -45.82 132.89 43.26 0.09 1122
 1124 3 -45.84 132.89 43.11 0.112 1123
 1125 3 -45.91 132.89 42.96 0.125 1124
 1126 3 -45.94 132.99 42.83 0.152 1125
 1127 3 -46.05 132.99 42.71 0.146 1126
 1128 3 -46.13 132.99 42.57 0.135 1127
 1129 3 -46.22 133.1 42.49 0.16 1128
 1130 3 -46.27 133.2 42.31 0.153 1129
 1131 3 -46.4 133.3 42.17 0.155 1130
 1132 3 -46.48 133.49 42.06 0.108 1131
 1133 3 -46.58 133.6 41.94 0.111 1132
 1134 3 -46.61 133.6 41.74 0.142 1133
 1135 3 -46.69 133.6 41.61 0.151 1134
 1136 3 -46.76 133.7 41.49 0.127 1135
 1137 3 -46.93 133.8 41.32 0.108 1136
 1138 3 -47.1 133.89 41.21 0.143 1137
 1139 3 -47.22 133.99 41.12 0.14 1138
 1140 3 -47.37 134.18 41.06 0.142 1139
 1141 3 -47.53 134.39 40.98 0.118 1140
 1142 3 -47.65 134.48 40.95 0.151 1141
 1143 3 -47.83 134.58 40.85 0.078 1142
 1144 3 -47.96 134.58 40.74 0.124 1143
 1145 3 -48.09 134.68 40.59 0.159 1144
 1146 3 -48.2 134.58 40.56 0.144 1145
 1147 3 -48.32 134.48 40.52 0.152 1146
 1148 3 -48.53 134.48 40.41 0.154 1147
 1149 3 -48.6 134.48 40.3 0.149 1148
 1150 3 -48.61 134.48 40.13 0.137 1149
 1151 3 -48.6 134.29 39.99 0.115 1150
 1152 3 -48.57 134.08 39.95 0.14 1151
 1153 3 -48.5 133.98 39.91 0.165 1152
 1154 3 -48.46 133.89 39.77 0.175 1153
 1155 3 -48.53 133.68 39.72 0.154 1154
 1156 3 -48.65 133.48 39.67 0.166 1155
 1157 3 -48.78 133.29 39.72 0.124 1156
 1158 3 -48.85 133.08 39.81 0.124 1157
 1159 3 -48.92 132.98 39.84 0.148 1158
 1160 3 -48.96 132.89 39.77 0.207 1159
 1161 3 -48.92 132.68 39.66 0.238 1160
 1162 3 -48.65 132.58 39.52 0.171 1161
 1163 3 -48.56 132.58 39.42 0.12 1162
 1164 3 -48.45 132.58 39.37 0.216 1163
 1165 3 -48.28 132.58 39.23 0.317 1164
 1166 3 -48.24 132.6 39.12 0.374 1165
 1167 3 -48.2 132.49 39.02 0.442 1166
 1168 3 -48.13 132.39 38.99 0.491 1167
 1169 3 -47.99 132.39 38.96 0.554 1168
 1170 3 -47.92 132.2 38.92 0.509 1169
 1171 3 -47.71 132.3 38.91 0.497 1170
 1172 3 -47.7 132.2 38.78 0.437 1171
 1173 3 -47.67 131.8 38.81 0.305 1172
 1174 3 -47.63 131.6 38.75 0.224 1173
 1175 3 -47.52 131.49 38.74 0.218 1174
 1176 3 -47.52 131.39 38.91 0.044 1175
 1177 3 -47.74 132.49 38.49 0.12 1172
 1178 3 -47.61 132.6 38.28 0.108 1177
 1179 3 -47.48 132.6 38.23 0.135 1178
 1180 3 -47.37 132.49 38.17 0.000125 1179
 1181 3 -44.88 132.3 43.7 0.179 1117
 1182 3 -44.85 132.1 43.59 0.192 1181
 1183 3 -44.88 131.89 43.44 0.232 1182
 1184 3 -44.92 131.7 43.37 0.236 1183
 1185 3 -44.81 131.6 43.36 0.236 1184
 1186 3 -44.77 131.39 43.37 0.234 1185
 1187 3 -44.74 131.2 43.34 0.211 1186
 1188 3 -44.63 130.89 43.46 0.188 1187
 1189 3 -44.57 130.8 43.45 0.165 1188
 1190 3 -44.6 130.6 43.52 0.171 1189
 1191 3 -44.56 130.49 43.59 0.183 1190
 1192 3 -44.45 130.2 43.67 0.205 1191
 1193 3 -44.41 130.1 43.77 0.2 1192
 1194 3 -44.28 129.8 43.88 0.217 1193
 1195 3 -44.14 129.6 43.9 0.221 1194
 1196 3 -44.13 129.39 43.99 0.187 1195
 1197 3 -44.04 129.1 44.12 0.135 1196
 1198 3 -43.93 128.99 44.17 0.159 1197
 1199 3 -43.82 128.89 44.16 0.188 1198
 1200 3 -43.64 128.8 44.25 0.18 1199
 1201 3 -43.54 128.6 44.28 0.22 1200
 1202 3 -43.4 128.49 44.35 0.206 1201
 1203 3 -43.24 128.3 44.38 0.19 1202
 1204 3 -43.14 128.1 44.45 0.191 1203
 1205 3 -42.89 128 44.45 0.178 1204
 1206 3 -42.76 127.89 44.43 0.183 1205
 1207 3 -42.61 127.8 44.43 0.205 1206
 1208 3 -42.5 127.8 44.47 0.181 1207
 1209 3 -42.38 127.7 44.44 0.22 1208
 1210 3 -42.28 127.59 44.4 0.213 1209
 1211 3 -42.15 127.5 44.33 0.222 1210
 1212 3 -42.07 127.31 44.22 0.231 1211
 1213 3 -41.99 127.2 44.08 0.259 1212
 1214 3 -41.94 127.2 43.93 0.2 1213
 1215 3 -41.89 127.11 43.8 0.144 1214
 1216 3 -41.85 127 43.65 0.155 1215
 1217 3 -41.87 126.91 43.51 0.209 1216
 1218 3 -41.92 126.81 43.4 0.23 1217
 1219 3 -41.95 126.61 43.32 0.278 1218
 1220 3 -42.02 126.5 43.25 0.339 1219
 1221 3 -42.1 126.31 43.22 0.397 1220
 1222 3 -42.12 126.2 43.12 0.409 1221
 1223 3 -42.21 126.11 43.07 0.349 1222
 1224 3 -42.31 126.31 42.75 0.305 1223
 1225 3 -42.35 126.41 42.58 0.342 1224
 1226 3 -42.34 127 42.39 0.111 1225
 1227 3 -42.38 127.11 42.29 0.134 1226
 1228 3 -42.48 127.2 42.22 0.12 1227
 1229 3 -42.56 127.41 42.15 0.144 1228
 1230 3 -42.58 127.61 42.04 0.136 1229
 1231 3 -42.62 127.7 41.85 0.143 1230
 1232 3 -42.69 127.81 41.78 0.176 1231
 1233 3 -42.69 127.91 41.66 0.305 1232
 1234 3 -42.84 128.11 41.74 0.395 1233
 1235 3 -42.86 128.2 41.79 0.449 1234
 1236 3 -42.9 128.3 41.82 0.505 1235
 1237 3 -42.87 128.4 41.93 0.569 1236
 1238 3 -42.97 128.61 41.78 0.499 1237
 1239 3 -42.84 128.7 41.84 0.406 1238
 1240 3 -42.55 128.9 41.92 0.259 1239
 1241 3 -42.33 129.01 42.08 0.23 1240
 1242 3 -42.55 128.11 42.58 0.146 1237
 1243 3 -42.47 127.81 42.57 0.09 1242
 1244 3 -42.36 126 42.48 0.207 1225
 1245 3 -42.31 125.91 42.37 0.187 1244
 1246 3 -42.3 125.81 42.22 0.192 1245
 1247 3 -42.16 125.61 42.14 0.209 1246
 1248 3 -42.08 125.5 42.08 0.218 1247
 1249 3 -42.01 125.5 41.94 0.322 1248
 1250 3 -41.94 125.41 41.83 0.355 1249
 1251 3 -41.92 125.31 41.75 0.409 1250
 1252 3 -41.59 125.11 42.15 0.181 1251
 1253 3 -41.45 124.91 42.24 0.17 1252
 1254 3 -41.34 124.81 42.31 0.143 1253
 1255 3 -41.17 124.81 42.3 0.15 1254
 1256 3 -41.05 124.7 42.37 0.162 1255
 1257 3 -40.84 124.61 42.38 0.181 1256
 1258 3 -40.66 124.49 42.4 0.163 1257
 1259 3 -40.49 124.4 42.41 0.197 1258
 1260 3 -40.34 124.3 42.52 0.187 1259
 1261 3 -40.18 124.19 42.62 0.169 1260
 1262 3 -40 124.1 42.64 0.136 1261
 1263 3 -39.84 123.99 42.77 0.14 1262
 1264 3 -39.74 124.01 42.88 0.163 1263
 1265 3 -39.66 123.91 42.89 0.188 1264
 1266 3 -39.56 123.8 43.02 0.188 1265
 1267 3 -39.45 123.71 43.2 0.217 1266
 1268 3 -39.35 123.6 43.34 0.262 1267
 1269 3 -39.24 123.51 43.4 0.303 1268
 1270 3 -39.1 123.3 42.89 0.12 1269
 1271 3 -38.99 123.21 42.78 0.119 1270
 1272 3 -38.98 123.1 42.75 0.132 1271
 1273 3 -39.03 123.01 42.67 0.148 1272
 1274 3 -39.1 122.8 42.65 0.109 1273
 1275 3 -39 122.6 42.67 0.137 1274
 1276 3 -38.93 122.51 42.67 0.084 1275
 1277 3 -38.8 122.3 42.71 0.119 1276
 1278 3 -38.71 122.21 42.76 0.09 1277
 1279 3 -39.19 123.6 43.74 0.189 1269
 1280 3 -39.11 123.6 43.82 0.153 1279
 1281 3 -39.07 123.51 44.01 0.131 1280
 1282 3 -38.99 123.41 44.13 0.129 1281
 1283 3 -38.89 123.51 44.24 0.117 1282
 1284 3 -38.79 123.41 44.36 0.155 1283
 1285 3 -38.63 123.51 44.46 0.166 1284
 1286 3 -38.5 123.41 44.54 0.156 1285
 1287 3 -38.36 123.41 44.64 0.132 1286
 1288 3 -38.22 123.51 44.68 0.178 1287
 1289 3 -38.12 123.41 44.77 0.177 1288
 1290 3 -38.05 123.3 44.9 0.146 1289
 1291 3 -37.95 123.1 45.08 0.154 1290
 1292 3 -37.87 123.01 45.22 0.193 1291
 1293 3 -37.8 122.91 45.44 0.236 1292
 1294 3 -37.76 122.91 45.58 0.302 1293
 1295 3 -37.69 122.8 45.73 0.503 1294
 1296 3 -37.69 122.8 45.89 0.589 1295
 1297 3 -37.65 122.71 46.09 0.747 1296
 1298 3 -37.07 121.91 45.37 0.15 1297
 1299 3 -37.05 121.8 45.26 0.152 1298
 1300 3 -36.89 121.71 45.24 0.145 1299
 1301 3 -36.75 121.6 45.22 0.148 1300
 1302 3 -36.68 121.51 45.16 0.164 1301
 1303 3 -36.57 121.41 45.15 0.241 1302
 1304 3 -36.45 121.3 45.19 0.432 1303
 1305 3 -36.33 121.21 45.09 0.485 1304
 1306 3 -36.19 121.1 45.06 0.474 1305
 1307 3 -36.09 120.91 44.95 0.437 1306
 1308 3 -36.01 120.8 44.87 0.425 1307
 1309 3 -35.93 120.71 44.81 0.412 1308
 1310 3 -35.83 120.6 44.6 0.376 1309
 1311 3 -35.74 120.61 44.03 0.127 1310
 1312 3 -35.74 120.41 43.86 0.14 1311
 1313 3 -35.71 120.32 43.82 0.187 1312
 1314 3 -35.72 120.21 43.71 0.238 1313
 1315 3 -35.72 120.11 43.64 0.313 1314
 1316 3 -35.71 120.02 43.53 0.388 1315
 1317 3 -35.76 119.91 43.38 0.452 1316
 1318 3 -35.68 119.61 43.31 0.54 1317
 1319 3 -35.55 119.61 43.21 0.519 1318
 1320 3 -35.68 119.32 43.27 0.428 1319
 1321 3 -35.72 118.91 43.81 0.116 1320
 1322 3 -35.73 119.21 43.14 0.325 1320
 1323 3 -35.6 119.11 43.11 0.155 1322
 1324 3 -34.85 119.82 43 0.154 1319
 1325 3 -34.64 119.91 43.07 0.159 1324
 1326 3 -34.52 119.91 43.14 0.167 1325
 1327 3 -34.35 119.71 43.25 0.165 1326
 1328 3 -34.15 119.61 43.36 0.147 1327
 1329 3 -34.01 119.52 43.39 0.145 1328
 1330 3 -33.82 119.41 43.36 0.202 1329
 1331 3 -33.69 119.32 43.38 0.237 1330
 1332 3 -33.54 119.32 43.47 0.261 1331
 1333 3 -33.36 119.41 43.48 0.293 1332
 1334 3 -33.18 119.41 43.55 0.307 1333
 1335 3 -32.96 119.41 43.59 0.461 1334
 1336 3 -32.85 119.32 43.55 0.571 1335
 1337 3 -32.78 119.22 43.48 0.631 1336
 1338 3 -32.71 119.13 43.58 0.644 1337
 1339 3 -32.6 119.02 43.67 0.605 1338
 1340 3 -32.57 118.63 43.88 0.385 1339
 1341 3 -32.6 118.43 43.91 0.266 1340
 1342 3 -32.61 118.32 43.95 0.161 1341
 1343 3 -36.42 119.51 43.53 0.077 1318
 1344 3 -36.5 119.51 43.6 0.125 1343
 1345 3 -37.66 122.6 46.33 0.562 1297
 1346 3 -37.06 122.01 46.05 0.175 1345
 1347 3 -37.09 121.91 46.09 0.037 1346
 1348 3 -37.95 122.61 46.47 0.411 1345
 1349 3 -38.6 122.61 46.57 0.104 1348
 1350 3 -38.73 122.61 46.58 0.081 1349
 1351 3 -38.88 122.61 46.6 0.157 1350
 1352 3 -39.05 122.61 46.64 0.198 1351
 1353 3 -39.17 122.61 46.95 0.104 1352
 1354 3 -42.18 125.41 41.19 0.174 1251
 1355 3 -42.25 125.41 41.04 0.196 1354
 1356 3 -42.23 125.31 40.94 0.264 1355
 1357 3 -42.21 125.11 40.86 0.271 1356
 1358 3 -42.12 124.91 40.73 0.233 1357
 1359 3 -42.11 124.81 40.61 0.197 1358
 1360 3 -41.94 124.6 40.43 0.187 1359
 1361 3 -41.96 124.6 40.33 0.195 1360
 1362 3 -41.91 124.6 40.22 0.218 1361
 1363 3 -41.72 124.49 40.11 0.272 1362
 1364 3 -41.63 124.49 39.98 0.484 1363
 1365 3 -41.53 124.49 39.93 0.559 1364
 1366 3 -41.22 124.9 40.38 0.211 1365
 1367 3 -41.22 125.1 40.51 0.000125 1366
 1368 3 -41.5 124.19 39.76 0.502 1365
 1369 3 -41.5 124.6 39.56 0.392 1368
 1370 3 -41.46 124.71 39.43 0.229 1369
 1371 3 -41.49 124.71 39.3 0.081 1370
 1372 3 -41.39 123.6 39.91 0.135 1368
 1373 3 -41.29 123.41 39.9 0.12 1372
 1374 3 -41.27 123.3 39.81 0.139 1373
 1375 3 -41.24 123.1 39.8 0.165 1374
 1376 3 -41.21 122.91 39.74 0.179 1375
 1377 3 -41.18 122.8 39.68 0.17 1376
 1378 3 -41.14 122.6 39.59 0.195 1377
 1379 3 -41.2 122.51 39.55 0.224 1378
 1380 3 -41.14 122.41 39.51 0.188 1379
 1381 3 -41.1 122.21 39.45 0.196 1380
 1382 3 -41.04 122.01 39.43 0.204 1381
 1383 3 -41.03 121.91 39.3 0.217 1382
 1384 3 -40.99 121.71 39.16 0.244 1383
 1385 3 -40.97 121.6 39.11 0.291 1384
 1386 3 -40.99 121.51 38.98 0.401 1385
 1387 3 -40.96 121.41 38.91 0.577 1386
 1388 3 -40.89 121.3 38.83 0.636 1387
 1389 3 -40.67 121.3 38.62 0.639 1388
 1390 3 -40.55 121.21 38.6 0.648 1389
 1391 3 -40.49 121.1 38.46 0.599 1390
 1392 3 -40.81 120.8 38.05 0.408 1391
 1393 3 -40.58 120.8 38.07 0.218 1392
 1394 3 -40.51 120.8 37.99 0.092 1393
 1395 3 -41.2 120.6 37.65 0.186 1392
 1396 3 -41.26 120.51 37.51 0.195 1395
 1397 3 -41.3 120.41 37.38 0.223 1396
 1398 3 -41.19 120.21 37.23 0.156 1397
 1399 3 -41.18 120.1 37.12 0.174 1398
 1400 3 -41.12 120.01 37.01 0.176 1399
 1401 3 -41.08 119.91 36.86 0.2 1400
 1402 3 -41.01 119.8 36.74 0.246 1401
 1403 3 -41.32 119.8 36.56 0.132 1402
 1404 3 -41.33 119.71 36.43 0.109 1403
 1405 3 -41.32 119.6 36.31 0.102 1404
 1406 3 -41.36 119.6 36.19 0.134 1405
 1407 3 -41.32 119.51 36.01 0.16 1406
 1408 3 -41.39 119.51 35.91 0.168 1407
 1409 3 -41.44 119.41 35.87 0.158 1408
 1410 3 -41.61 119.41 35.99 0.08 1409
 1411 3 -41.57 119.51 35.98 0.098 1410
 1412 3 -41.43 119.41 35.66 0.121 1409
 1413 3 -41.37 119.51 35.55 0.162 1412
 1414 3 -41.39 119.41 35.41 0.127 1413
 1415 3 -41.44 119.41 35.23 0.163 1414
 1416 3 -41.48 119.41 35.06 0.168 1415
 1417 3 -41.52 119.3 34.88 0.145 1416
 1418 3 -41.53 119.3 34.74 0.14 1417
 1419 3 -41.6 119.3 34.56 0.13 1418
 1420 3 -41.67 119.3 34.47 0.183 1419
 1421 3 -41.7 119.21 34.38 0.212 1420
 1422 3 -41.6 119.21 34.26 0.283 1421
 1423 3 -41.85 118.8 34.4 0.147 1422
 1424 3 -41.88 118.71 34.3 0.174 1423
 1425 3 -41.73 118.51 34.3 0.158 1424
 1426 3 -41.61 118.41 34.2 0.184 1425
 1427 3 -41.5 118.3 34.22 0.146 1426
 1428 3 -41.38 118.1 34.33 0.109 1427
 1429 3 -41.31 117.91 34.37 0.143 1428
 1430 3 -41.13 117.71 34.45 0.187 1429
 1431 3 -40.98 117.6 34.48 0.168 1430
 1432 3 -40.82 117.61 34.49 0.151 1431
 1433 3 -40.68 117.61 34.45 0.129 1432
 1434 3 -40.53 117.61 34.41 0.15 1433
 1435 3 -40.42 117.61 34.42 0.219 1434
 1436 3 -40.35 117.52 34.38 0.371 1435
 1437 3 -40.28 117.52 34.25 0.448 1436
 1438 3 -40.21 117.52 34.16 0.521 1437
 1439 3 -40.05 117.52 34.05 0.572 1438
 1440 3 -39.89 117.61 33.92 0.56 1439
 1441 3 -39.74 117.61 33.87 0.572 1440
 1442 3 -39.6 117.52 33.88 0.604 1441
 1443 3 -39.59 117.82 33.62 0.242 1442
 1444 3 -39.48 117.91 33.51 0.132 1443
 1445 3 -39.39 116.91 34.2 0.408 1442
 1446 3 -39.35 116.82 34.14 0.431 1445
 1447 3 -39.27 116.61 34.11 0.43 1446
 1448 3 -39.14 116.32 34.11 0.378 1447
 1449 3 -39.13 116.21 34.01 0.392 1448
 1450 3 -38.96 116.11 34.11 0.377 1449
 1451 3 -38.56 115.71 34.53 0.126 1450
 1452 3 -38.48 115.61 34.59 0.142 1451
 1453 3 -38.31 115.61 34.69 0.094 1452
 1454 3 -38.14 115.52 34.72 0.133 1453
 1455 3 -38.06 115.41 34.8 0.178 1454
 1456 3 -37.92 115.32 34.93 0.183 1455
 1457 3 -37.78 115.21 35.04 0.144 1456
 1458 3 -37.62 115.02 35.07 0.144 1457
 1459 3 -37.5 114.91 35.05 0.17 1458
 1460 3 -37.36 114.82 35.1 0.147 1459
 1461 3 -37.32 114.71 35.16 0.132 1460
 1462 3 -37.28 114.52 35.19 0.096 1461
 1463 3 -37.19 114.41 35.3 0.101 1462
 1464 3 -37.14 114.32 35.41 0.117 1463
 1465 3 -37.11 114.21 35.52 0.138 1464
 1466 3 -37.11 114.11 35.66 0.152 1465
 1467 3 -37.07 114.02 35.76 0.168 1466
 1468 3 -36.96 113.91 35.91 0.146 1467
 1469 3 -36.86 113.71 36.03 0.144 1468
 1470 3 -36.83 113.61 36.06 0.114 1469
 1471 3 -36.87 113.32 36.13 0.122 1470
 1472 3 -36.8 113.21 36.2 0.164 1471
 1473 3 -36.76 113.11 36.34 0.166 1472
 1474 3 -36.7 113.11 36.48 0.193 1473
 1475 3 -36.62 113.02 36.56 0.194 1474
 1476 3 -36.5 112.82 36.6 0.158 1475
 1477 3 -36.36 112.72 36.63 0.19 1476
 1478 3 -36.25 112.63 36.68 0.205 1477
 1479 3 -36.23 112.43 36.67 0.206 1478
 1480 3 -36.05 112.22 36.54 0.171 1479
 1481 3 -35.94 112.13 36.53 0.176 1480
 1482 3 -35.76 112.13 36.53 0.193 1481
 1483 3 -35.65 112.02 36.57 0.251 1482
 1484 3 -35.57 111.93 36.59 0.288 1483
 1485 3 -35.4 111.82 36.52 0.323 1484
 1486 3 -35.3 111.72 36.42 0.329 1485
 1487 3 -35.12 111.72 36.4 0.34 1486
 1488 3 -34.87 111.93 36.28 0.221 1487
 1489 3 -34.76 112.13 36.12 0.149 1488
 1490 3 -34.68 112.22 36.11 0.199 1489
 1491 3 -34.65 112.43 36.05 0.249 1490
 1492 3 -34.43 112.02 36.25 0.081 1491
 1493 3 -34.3 112.02 36.32 0.1 1492
 1494 3 -34.09 112.02 36.35 0.105 1493
 1495 3 -33.98 112.02 36.4 0.132 1494
 1496 3 -33.8 111.82 36.51 0.108 1495
 1497 3 -34.68 112.72 35.94 0.136 1491
 1498 3 -34.69 112.82 35.87 0.000125 1497
 1499 3 -39.45 116.32 33.61 0.102 1449
 1500 3 -39.35 116.21 33.49 0.000125 1499
 1501 3 -41.35 119.41 34.12 0.283 1422
 1502 3 -41.24 119.51 33.98 0.35 1501
 1503 3 -41.17 119.41 33.83 0.402 1502
 1504 3 -40.95 119.32 33.76 0.394 1503
 1505 3 -40.88 119.32 33.62 0.406 1504
 1506 3 -40.62 119.71 36.85 0.148 1402
 1507 3 -40.5 119.6 36.85 0.163 1506
 1508 3 -40.26 119.6 36.96 0.14 1507
 1509 3 -40.18 119.41 37.05 0.124 1508
 1510 3 -40.12 119.3 37.16 0.169 1509
 1511 3 -40.01 119.1 37.25 0.2 1510
 1512 3 -39.91 119.01 37.32 0.192 1511
 1513 3 -39.83 118.8 37.38 0.131 1512
 1514 3 -39.71 118.6 37.48 0.159 1513
 1515 3 -39.59 118.6 37.5 0.177 1514
 1516 3 -39.45 118.41 37.6 0.184 1515
 1517 3 -39.33 118.3 37.61 0.211 1516
 1518 3 -39.2 118.32 37.54 0.283 1517
 1519 3 -39.09 118.21 37.57 0.368 1518
 1520 3 -38.98 118.11 37.53 0.417 1519
 1521 3 -38.81 118.11 37.57 0.469 1520
 1522 3 -38.7 118.02 37.57 0.519 1521
 1523 3 -38.41 117.91 37.77 0.482 1522
 1524 3 -38.24 117.91 37.8 0.513 1523
 1525 3 -38.09 117.82 37.77 0.537 1524
 1526 3 -37.98 117.82 37.75 0.49 1525
 1527 3 -37.84 117.52 38.19 0.25 1526
 1528 3 -37.71 117.32 38.18 0.208 1527
 1529 3 -37.59 117.02 38.02 0.133 1528
 1530 3 -37.49 116.82 37.97 0.154 1529
 1531 3 -37.42 116.71 37.94 0.173 1530
 1532 3 -37.27 116.61 37.92 0.141 1531
 1533 3 -37.16 116.52 37.83 0.133 1532
 1534 3 -37.02 116.52 37.81 0.138 1533
 1535 3 -36.88 116.41 37.77 0.178 1534
 1536 3 -36.8 116.21 37.74 0.19 1535
 1537 3 -36.67 116.21 37.66 0.159 1536
 1538 3 -36.63 116.02 37.55 0.175 1537
 1539 3 -36.53 116.02 37.45 0.2 1538
 1540 3 -36.42 115.91 37.41 0.166 1539
 1541 3 -36.31 115.82 37.38 0.159 1540
 1542 3 -36.27 115.61 37.38 0.164 1541
 1543 3 -36.2 115.41 37.39 0.188 1542
 1544 3 -36.09 115.32 37.42 0.169 1543
 1545 3 -36.05 115.13 37.39 0.158 1544
 1546 3 -35.98 115.02 37.42 0.169 1545
 1547 3 -35.91 114.82 37.42 0.238 1546
 1548 3 -35.87 114.72 37.41 0.261 1547
 1549 3 -35.81 114.52 37.43 0.354 1548
 1550 3 -35.69 114.43 37.46 0.43 1549
 1551 3 -35.59 114.43 37.38 0.483 1550
 1552 3 -35.46 114.32 37.35 0.511 1551
 1553 3 -35.51 114.13 37.13 0.418 1552
 1554 3 -35.4 114.13 37.06 0.422 1553
 1555 3 -35.23 114.02 37.06 0.435 1554
 1556 3 -35.08 114.02 37.1 0.423 1555
 1557 3 -34.7 114.32 37.5 0.135 1556
 1558 3 -34.67 114.32 37.67 0.171 1557
 1559 3 -34.67 114.22 37.83 0.129 1558
 1560 3 -34.64 114.32 37.96 0.121 1559
 1561 3 -35.08 113.82 36.93 0.285 1556
 1562 3 -35.23 113.63 36.78 0.145 1561
 1563 3 -35.17 114.13 38.07 0.203 1552
 1564 3 -35.13 114.13 38.21 0.247 1563
 1565 3 -35.09 113.93 38.29 0.308 1564
 1566 3 -35.14 113.93 38.49 0.371 1565
 1567 3 -35.07 113.93 38.61 0.397 1566
 1568 3 -35.03 113.93 38.86 0.424 1567
 1569 3 -34.95 114.02 38.97 0.411 1568
 1570 3 -34.82 113.72 39 0.28 1569
 1571 3 -34.65 113.63 38.94 0.248 1570
 1572 3 -34.35 113.43 38.79 0.121 1571
 1573 3 -34.22 113.32 38.83 0.156 1572
 1574 3 -34.09 113.22 38.86 0.195 1573
 1575 3 -33.96 113.22 38.84 0.199 1574
 1576 3 -33.84 113.13 38.76 0.175 1575
 1577 3 -33.71 113.02 38.76 0.185 1576
 1578 3 -33.54 113.02 38.62 0.222 1577
 1579 3 -33.46 113.02 38.52 0.294 1578
 1580 3 -33.35 113.02 38.48 0.39 1579
 1581 3 -33.28 113.13 38.55 0.403 1580
 1582 3 -33.14 112.93 38.48 0.503 1581
 1583 3 -33.07 112.93 38.3 0.574 1582
 1584 3 -33.02 112.93 38.19 0.596 1583
 1585 3 -32.85 112.72 38.38 0.575 1584
 1586 3 -32.68 112.63 38.42 0.549 1585
 1587 3 -32.6 112.63 38.55 0.468 1586
 1588 3 -32.46 112.52 38.69 0.168 1587
 1589 3 -32.39 112.52 38.56 0.000125 1588
 1590 3 -35.07 114.63 39.19 0.125 1569
 1591 3 -35.07 114.82 39.32 0.104 1590
 1592 3 -35.03 114.91 39.43 0.123 1591
 1593 3 -35.09 115.02 39.47 0.191 1592
 1594 3 -35.09 115.11 39.54 0.204 1593
 1595 3 -35.01 115.41 39.6 0.142 1594
 1596 3 -34.97 115.52 39.67 0.124 1595
 1597 3 -34.9 115.61 39.72 0.141 1596
 1598 3 -39.16 117.61 37 0.138 1522
 1599 3 -39.13 117.41 36.93 0.155 1598
 1600 3 -39.18 117.32 36.75 0.151 1599
 1601 3 -39.08 117.32 36.65 0.177 1600
 1602 3 -39.88 121.41 39.06 0.188 1391
 1603 3 -39.75 121.3 38.98 0.056 1602
 1604 3 -44.88 133.29 46.94 0.401 1098
 1605 3 -45.06 133.48 47.02 0.356 1604
 1606 3 -45.17 133.68 47.12 0.325 1605
 1607 3 -45.33 133.89 47.15 0.331 1606
 1608 3 -45.42 133.98 47.14 0.379 1607
 1609 3 -45.48 134.08 47.18 0.391 1608
 1610 3 -45.56 134.29 47.26 0.36 1609
 1611 3 -45.71 134.48 47.26 0.366 1610
 1612 3 -45.81 134.58 47.17 0.356 1611
 1613 3 -45.9 134.79 47.28 0.402 1612
 1614 3 -46.02 134.89 47.29 0.41 1613
 1615 3 -46.15 135.08 47.32 0.431 1614
 1616 3 -46.23 135.18 47.38 0.409 1615
 1617 3 -46.38 135.39 47.36 0.385 1616
 1618 3 -46.52 135.48 47.36 0.389 1617
 1619 3 -46.65 135.58 47.31 0.388 1618
 1620 3 -46.76 135.68 47.36 0.412 1619
 1621 3 -46.94 135.79 47.31 0.413 1620
 1622 3 -47.06 135.89 47.28 0.454 1621
 1623 3 -47.27 135.89 47.23 0.428 1622
 1624 3 -47.52 135.98 47.03 0.414 1623
 1625 3 -47.66 136.08 46.99 0.388 1624
 1626 3 -47.84 136.08 46.91 0.341 1625
 1627 3 -47.99 136.27 46.94 0.33 1626
 1628 3 -48.1 136.38 46.87 0.327 1627
 1629 3 -48.3 136.58 46.84 0.338 1628
 1630 3 -48.4 136.67 46.84 0.366 1629
 1631 3 -48.59 136.88 46.74 0.331 1630
 1632 3 -48.68 137.08 46.62 0.304 1631
 1633 3 -48.77 137.17 46.49 0.328 1632
 1634 3 -48.9 137.38 46.45 0.308 1633
 1635 3 -48.94 137.48 46.41 0.294 1634
 1636 3 -49.05 137.67 46.41 0.335 1635
 1637 3 -49.14 137.88 46.4 0.348 1636
 1638 3 -49.19 138.08 46.4 0.344 1637
 1639 3 -49.26 138.27 46.43 0.337 1638
 1640 3 -49.34 138.48 46.36 0.333 1639
 1641 3 -49.43 138.58 46.22 0.411 1640
 1642 3 -49.5 138.67 46.1 0.48 1641
 1643 3 -49.51 138.67 45.9 0.51 1642
 1644 3 -49.3 137.88 45.66 0.146 1643
 1645 3 -49.12 137.58 45.8 0.126 1644
 1646 3 -49.05 137.48 45.76 0.000125 1645
 1647 3 -49.65 138.88 45.79 0.465 1643
 1648 3 -49.77 139.08 45.68 0.477 1647
 1649 3 -49.97 139.27 45.68 0.412 1648
 1650 3 -49.96 139.48 45.65 0.373 1649
 1651 3 -50 139.48 45.51 0.324 1650
 1652 3 -50.17 139.67 45.53 0.347 1651
 1653 3 -50.29 139.88 45.46 0.366 1652
 1654 3 -50.39 139.98 45.35 0.323 1653
 1655 3 -50.39 140.08 45.13 0.376 1654
 1656 3 -50.5 140.27 45 0.401 1655
 1657 3 -50.49 140.48 44.9 0.41 1656
 1658 3 -50.46 140.58 44.81 0.394 1657
 1659 3 -50.49 140.67 44.67 0.399 1658
 1660 3 -50.55 140.77 44.52 0.39 1659
 1661 3 -50.7 140.98 44.39 0.342 1660
 1662 3 -50.88 140.98 44.24 0.412 1661
 1663 3 -51.03 141.08 44.14 0.445 1662
 1664 3 -51.1 141.17 44.07 0.447 1663
 1665 3 -51.31 141.27 43.96 0.476 1664
 1666 3 -51.42 141.38 43.91 0.492 1665
 1667 3 -51.56 141.58 43.84 0.524 1666
 1668 3 -51.67 141.77 43.77 0.502 1667
 1669 3 -51.77 142.08 43.77 0.567 1668
 1670 3 -51.99 142.27 43.71 0.439 1669
 1671 3 -52.12 142.27 43.58 0.403 1670
 1672 3 -52.26 142.38 43.51 0.344 1671
 1673 3 -52.36 142.38 43.34 0.376 1672
 1674 3 -52.41 142.38 43.2 0.38 1673
 1675 3 -52.52 142.38 43.04 0.4 1674
 1676 3 -52.59 142.48 42.91 0.367 1675
 1677 3 -52.7 142.48 42.83 0.357 1676
 1678 3 -52.77 142.58 42.65 0.34 1677
 1679 3 -52.88 142.77 42.51 0.347 1678
 1680 3 -52.94 142.88 42.41 0.32 1679
 1681 3 -53.01 142.98 42.26 0.293 1680
 1682 3 -53.07 143.17 42.19 0.317 1681
 1683 3 -53.14 143.38 42.08 0.322 1682
 1684 3 -53.16 143.48 41.98 0.343 1683
 1685 3 -53.07 143.67 41.93 0.356 1684
 1686 3 -53.01 143.88 41.88 0.386 1685
 1687 3 -53.01 143.98 41.8 0.415 1686
 1688 3 -53.08 144.17 41.77 0.459 1687
 1689 3 -53.14 144.27 41.63 0.469 1688
 1690 3 -53.14 144.38 41.55 0.455 1689
 1691 3 -53.18 144.38 41.37 0.432 1690
 1692 3 -53.28 144.48 41.12 0.492 1691
 1693 3 -53.29 144.58 41.01 0.509 1692
 1694 3 -53.32 144.58 40.9 0.587 1693
 1695 3 -53.35 144.67 40.72 0.686 1694
 1696 3 -53.6 145.17 40.79 0.544 1695
 1697 3 -53.75 145.48 41.04 0.414 1696
 1698 3 -53.86 145.67 41.06 0.436 1697
 1699 3 -54.02 145.86 41.11 0.43 1698
 1700 3 -54.06 145.96 41.22 0.446 1699
 1701 3 -54.21 146.17 41.28 0.481 1700
 1702 3 -54.28 146.36 41.32 0.544 1701
 1703 3 -54.45 146.57 41.21 0.581 1702
 1704 3 -54.5 146.67 41.16 0.616 1703
 1705 3 -54.59 146.86 41.03 0.621 1704
 1706 3 -54.67 147.07 40.99 0.611 1705
 1707 3 -54.75 147.17 40.92 0.638 1706
 1708 3 -54.85 147.36 40.82 0.651 1707
 1709 3 -55 147.57 40.78 0.621 1708
 1710 3 -55.1 147.67 40.78 0.558 1709
 1711 3 -55.22 147.86 40.74 0.519 1710
 1712 3 -55.28 147.96 40.75 0.471 1711
 1713 3 -55.47 148.07 40.73 0.408 1712
 1714 3 -55.46 148.36 40.88 0.344 1713
 1715 3 -55.53 148.57 40.87 0.326 1714
 1716 3 -55.57 148.77 40.84 0.325 1715
 1717 3 -55.56 148.96 40.8 0.336 1716
 1718 3 -55.6 149.17 40.65 0.347 1717
 1719 3 -55.63 149.27 40.58 0.36 1718
 1720 3 -55.64 149.46 40.51 0.395 1719
 1721 3 -55.63 149.57 40.38 0.36 1720
 1722 3 -55.69 149.77 40.34 0.354 1721
 1723 3 -55.71 149.96 40.26 0.351 1722
 1724 3 -55.84 150.17 40.09 0.32 1723
 1725 3 -55.89 150.27 39.95 0.286 1724
 1726 3 -55.95 150.36 39.84 0.271 1725
 1727 3 -56.02 150.57 39.73 0.272 1726
 1728 3 -56.14 150.77 39.59 0.266 1727
 1729 3 -56.17 150.86 39.48 0.218 1728
 1730 3 -56.27 150.96 39.34 0.296 1729
 1731 3 -56.37 151.17 39.29 0.293 1730
 1732 3 -56.42 151.27 39.22 0.28 1731
 1733 3 -56.49 151.46 39.04 0.291 1732
 1734 3 -56.52 151.57 39 0.346 1733
 1735 3 -56.59 151.77 38.9 0.334 1734
 1736 3 -56.59 151.86 38.71 0.336 1735
 1737 3 -56.62 152.07 38.65 0.368 1736
 1738 3 -56.64 152.27 38.65 0.382 1737
 1739 3 -56.63 152.46 38.64 0.382 1738
 1740 3 -56.66 152.57 38.61 0.451 1739
 1741 3 -56.66 152.77 38.69 0.483 1740
 1742 3 -56.69 152.96 38.69 0.509 1741
 1743 3 -56.7 153.07 38.86 0.56 1742
 1744 3 -56.77 153.27 38.86 0.607 1743
 1745 3 -56.81 153.46 39.07 0.611 1744
 1746 3 -56.88 153.57 39.05 0.576 1745
 1747 3 -57.02 153.77 39.01 0.522 1746
 1748 3 -57.13 153.96 38.97 0.501 1747
 1749 3 -57.16 154.17 38.9 0.481 1748
 1750 3 -57.24 154.27 38.61 0.416 1749
 1751 3 -57.26 154.46 38.46 0.41 1750
 1752 3 -57.3 154.57 38.29 0.424 1751
 1753 3 -57.23 154.67 37.89 0.282 1752
 1754 3 -57.26 154.77 37.72 0.281 1753
 1755 3 -57.29 154.86 37.55 0.315 1754
 1756 3 -57.26 154.96 37.36 0.339 1755
 1757 3 -57.25 154.96 37.14 0.38 1756
 1758 3 -57.26 155.07 37.01 0.402 1757
 1759 3 -57.25 155.17 36.82 0.439 1758
 1760 3 -57.25 155.36 36.69 0.452 1759
 1761 3 -57.29 155.46 36.65 0.469 1760
 1762 3 -57.29 155.57 36.48 0.472 1761
 1763 3 -57.31 155.77 36.36 0.495 1762
 1764 3 -57.28 155.86 36.29 0.515 1763
 1765 3 -57.4 156.27 36.4 0.458 1764
 1766 3 -57.42 156.46 36.35 0.382 1765
 1767 3 -57.42 156.77 36.35 0.382 1766
 1768 3 -57.38 156.86 36.28 0.408 1767
 1769 3 -57.41 157.07 36.21 0.383 1768
 1770 3 -57.49 157.17 36.1 0.372 1769
 1771 3 -57.49 157.36 36 0.354 1770
 1772 3 -57.53 157.57 35.9 0.358 1771
 1773 3 -57.56 157.77 35.88 0.387 1772
 1774 3 -57.56 157.96 35.82 0.363 1773
 1775 3 -57.56 158.17 35.77 0.35 1774
 1776 3 -57.64 158.36 35.65 0.304 1775
 1777 3 -57.63 158.57 35.6 0.296 1776
 1778 3 -57.71 158.77 35.58 0.267 1777
 1779 3 -57.77 158.96 35.53 0.27 1778
 1780 3 -57.85 159.17 35.5 0.262 1779
 1781 3 -57.91 159.27 35.47 0.289 1780
 1782 3 -57.98 159.46 35.43 0.311 1781
 1783 3 -58.04 159.67 35.35 0.34 1782
 1784 3 -58.06 159.86 35.28 0.341 1783
 1785 3 -58.08 159.96 35.25 0.393 1784
 1786 3 -58.06 160.17 35.24 0.441 1785
 1787 3 -58.09 160.36 35.27 0.456 1786
 1788 3 -58.09 160.57 35.25 0.518 1787
 1789 3 -58.1 160.67 35.28 0.616 1788
 1790 3 -58.15 160.77 35.32 0.669 1789
 1791 3 -58.18 161.07 35.78 0.371 1790
 1792 3 -58.11 161.17 35.88 0.415 1791
 1793 3 -58.13 161.36 35.68 0.408 1792
 1794 3 -58.07 161.46 35.5 0.467 1793
 1795 3 -58.01 161.57 35.46 0.527 1794
 1796 3 -58.01 161.67 35.25 0.558 1795
 1797 3 -57.95 161.67 35.08 0.567 1796
 1798 3 -57.9 161.86 34.92 0.512 1797
 1799 3 -57.87 161.96 34.83 0.527 1798
 1800 3 -57.9 162.17 34.82 0.571 1799
 1801 3 -57.87 162.36 34.9 0.558 1800
 1802 3 -57.91 162.46 34.79 0.5 1801
 1803 3 -57.92 162.67 34.95 0.413 1802
 1804 3 -58.02 162.96 34.93 0.329 1803
 1805 3 -58.09 163.17 34.88 0.273 1804
 1806 3 -58.16 163.36 34.82 0.263 1805
 1807 3 -58.27 163.57 34.78 0.268 1806
 1808 3 -58.3 163.77 34.67 0.304 1807
 1809 3 -58.23 163.96 34.66 0.326 1808
 1810 3 -58.16 164.07 34.75 0.271 1809
 1811 3 -58.1 164.27 34.82 0.251 1810
 1812 3 -58.17 164.36 34.85 0.28 1811
 1813 3 -58.24 164.46 34.7 0.291 1812
 1814 3 -58.26 164.57 34.69 0.254 1813
 1815 3 -58.23 164.77 34.74 0.24 1814
 1816 3 -58.2 164.86 34.7 0.26 1815
 1817 3 -58.23 164.96 34.66 0.313 1816
 1818 3 -58.33 165.07 34.59 0.299 1817
 1819 3 -58.4 165.27 34.49 0.263 1818
 1820 3 -58.44 165.46 34.49 0.276 1819
 1821 3 -58.5 165.57 34.39 0.277 1820
 1822 3 -58.33 165.77 34.48 0.32 1821
 1823 3 -58.33 165.96 34.42 0.324 1822
 1824 3 -58.36 166.07 34.38 0.355 1823
 1825 3 -58.58 166.07 34.16 0.341 1824
 1826 3 -58.65 166.17 34.13 0.364 1825
 1827 3 -58.71 166.36 34.05 0.376 1826
 1828 3 -58.86 166.46 33.92 0.458 1827
 1829 3 -58.9 166.57 33.78 0.484 1828
 1830 3 -58.93 166.77 33.73 0.52 1829
 1831 3 -58.85 166.27 32.96 0.1 1830
 1832 3 -58.93 166.36 32.82 0.128 1831
 1833 3 -58.92 166.46 32.66 0.095 1832
 1834 3 -58.88 166.57 32.63 0.075 1833
 1835 3 -58.9 166.67 32.63 0.107 1834
 1836 3 -58.93 166.86 32.56 0.118 1835
 1837 3 -58.89 166.96 32.52 0.116 1836
 1838 3 -58.82 167.17 32.51 0.07 1837
 1839 3 -58.81 167.36 32.49 0.101 1838
 1840 3 -58.82 167.46 32.56 0.077 1839
 1841 3 -58.85 167.57 32.52 0.049 1840
 1842 3 -58.91 166.96 33.62 0.494 1830
 1843 3 -58.9 167.17 33.62 0.48 1842
 1844 3 -58.92 167.27 33.51 0.525 1843
 1845 3 -58.79 167.86 33.52 0.369 1844
 1846 3 -58.75 168.07 33.46 0.345 1845
 1847 3 -59.17 168.07 33.18 0.085 1846
 1848 3 -59.28 168.17 33.05 0.071 1847
 1849 3 -59.32 168.27 32.95 0.089 1848
 1850 3 -59.31 168.46 32.84 0.118 1849
 1851 3 -59.32 168.57 32.76 0.052 1850
 1852 3 -58.61 168.27 33.42 0.326 1846
 1853 3 -58.57 168.57 33.35 0.298 1852
 1854 3 -58.6 168.77 33.28 0.284 1853
 1855 3 -58.63 168.96 33.23 0.292 1854
 1856 3 -58.67 169.17 33.19 0.26 1855
 1857 3 -58.7 169.46 33.19 0.252 1856
 1858 3 -58.72 169.67 33.09 0.246 1857
 1859 3 -58.67 169.86 33.13 0.27 1858
 1860 3 -58.64 169.96 33.16 0.255 1859
 1861 3 -58.61 170.17 33.14 0.247 1860
 1862 3 -58.61 170.27 33.17 0.26 1861
 1863 3 -58.63 170.46 33.13 0.281 1862
 1864 3 -58.6 170.67 33.06 0.281 1863
 1865 3 -58.67 170.96 32.92 0.28 1864
 1866 3 -58.67 171.17 32.89 0.311 1865
 1867 3 -58.68 171.36 32.96 0.314 1866
 1868 3 -58.75 171.57 32.99 0.295 1867
 1869 3 -58.77 171.67 33.13 0.312 1868
 1870 3 -58.74 171.86 33.13 0.317 1869
 1871 3 -58.71 171.96 33.2 0.352 1870
 1872 3 -58.64 172.07 33.31 0.354 1871
 1873 3 -58.63 172.17 33.38 0.427 1872
 1874 3 -58.63 172.36 33.45 0.483 1873
 1875 3 -58.67 172.57 33.51 0.566 1874
 1876 3 -58.68 172.67 33.48 0.588 1875
 1877 3 -58.79 172.96 33.24 0.517 1876
 1878 3 -58.88 173.17 33.13 0.485 1877
 1879 3 -58.92 173.27 32.97 0.522 1878
 1880 3 -59.14 173.46 32.66 0.354 1879
 1881 3 -59.21 173.67 32.48 0.343 1880
 1882 3 -59.24 173.77 32.23 0.335 1881
 1883 3 -59.27 173.86 32.05 0.332 1882
 1884 3 -59.32 173.96 31.83 0.319 1883
 1885 3 -59.38 174.17 31.76 0.311 1884
 1886 3 -59.41 174.17 31.55 0.299 1885
 1887 3 -59.47 174.27 31.37 0.277 1886
 1888 3 -59.51 174.36 31.23 0.313 1887
 1889 3 -59.61 174.46 31.1 0.289 1888
 1890 3 -59.63 174.57 30.89 0.305 1889
 1891 3 -59.72 174.67 30.78 0.302 1890
 1892 3 -59.81 174.77 30.6 0.328 1891
 1893 3 -59.85 174.86 30.53 0.349 1892
 1894 3 -59.94 174.96 30.41 0.37 1893
 1895 3 -60.05 175.07 30.32 0.428 1894
 1896 3 -60.14 175.17 30.16 0.481 1895
 1897 3 -60.22 175.27 30.07 0.543 1896
 1898 3 -60.29 175.36 30.07 0.586 1897
 1899 3 -60.36 175.57 30.07 0.622 1898
 1900 3 -60.53 175.86 30.43 0.397 1899
 1901 3 -60.61 175.96 30.32 0.393 1900
 1902 3 -60.68 176.07 30.2 0.352 1901
 1903 3 -60.68 176.27 30.09 0.298 1902
 1904 3 -60.68 176.57 29.93 0.235 1903
 1905 3 -60.65 176.77 29.88 0.254 1904
 1906 3 -60.68 177.07 29.88 0.287 1905
 1907 3 -60.67 177.27 29.82 0.291 1906
 1908 3 -60.61 177.46 29.77 0.308 1907
 1909 3 -60.65 177.57 29.72 0.306 1908
 1910 3 -60.61 177.77 29.7 0.298 1909
 1911 3 -60.57 177.96 29.65 0.284 1910
 1912 3 -60.47 178.07 29.63 0.295 1911
 1913 3 -60.41 178.27 29.54 0.27 1912
 1914 3 -60.38 178.36 29.61 0.286 1913
 1915 3 -60.3 178.46 29.66 0.262 1914
 1916 3 -60.22 178.57 29.81 0.281 1915
 1917 3 -60.18 178.67 29.91 0.292 1916
 1918 3 -60.11 178.86 30.07 0.275 1917
 1919 3 -60.07 178.96 30.16 0.242 1918
 1920 3 -60.21 179.07 30.18 0.261 1919
 1921 3 -60.19 179.27 30.29 0.268 1920
 1922 3 -60.29 179.46 30.31 0.292 1921
 1923 3 -60.29 179.67 30.25 0.268 1922
 1924 3 -60.25 179.86 30.29 0.235 1923
 1925 3 -60.24 179.96 30.27 0.23 1924
 1926 3 -60.24 180.17 30.27 0.236 1925
 1927 3 -60.22 180.36 30.22 0.222 1926
 1928 3 -60.15 180.57 30.11 0.255 1927
 1929 3 -60.12 180.67 30.11 0.301 1928
 1930 3 -60.07 180.86 30.07 0.299 1929
 1931 3 -60 181.07 30.04 0.297 1930
 1932 3 -60.01 181.27 29.98 0.306 1931
 1933 3 -59.97 181.46 29.95 0.314 1932
 1934 3 -59.87 181.77 29.95 0.345 1933
 1935 3 -59.67 181.86 30 0.361 1934
 1936 3 -59.47 181.98 29.98 0.36 1935
 1937 3 -59.4 182.08 29.94 0.417 1936
 1938 3 -59.27 182.38 29.73 0.378 1937
 1939 3 -59.24 182.48 29.69 0.351 1938
 1940 3 -59.31 182.77 29.6 0.29 1939
 1941 3 -59.32 182.98 29.62 0.275 1940
 1942 3 -59.34 183.17 29.64 0.23 1941
 1943 3 -59.29 183.38 29.71 0.231 1942
 1944 3 -59.31 183.58 29.73 0.252 1943
 1945 3 -59.28 183.67 29.78 0.261 1944
 1946 3 -59.39 183.98 29.76 0.295 1945
 1947 3 -59.41 184.08 29.69 0.311 1946
 1948 3 -59.49 184.38 29.55 0.301 1947
 1949 3 -59.53 184.48 29.38 0.304 1948
 1950 3 -59.64 184.58 29.2 0.279 1949
 1951 3 -59.68 184.77 29.11 0.268 1950
 1952 3 -59.71 184.88 29 0.239 1951
 1953 3 -59.8 185.08 28.81 0.197 1952
 1954 3 -59.84 185.17 28.68 0.219 1953
 1955 3 -59.91 185.27 28.47 0.214 1954
 1956 3 -59.88 185.38 28.36 0.214 1955
 1957 3 -59.84 185.48 28.25 0.214 1956
 1958 3 -59.81 185.48 28.13 0.227 1957
 1959 3 -59.73 185.58 28.02 0.234 1958
 1960 3 -59.63 185.58 27.93 0.276 1959
 1961 3 -59.51 185.67 27.93 0.331 1960
 1962 3 -59.4 185.77 27.91 0.394 1961
 1963 3 -59.3 185.88 27.92 0.488 1962
 1964 3 -59.08 185.48 27.44 0.184 1963
 1965 3 -58.87 185.38 27.46 0.176 1964
 1966 3 -58.84 185.38 27.23 0.12 1965
 1967 3 -58.9 185.38 27.01 0.134 1966
 1968 3 -59.02 185.27 26.85 0.153 1967
 1969 3 -59.04 185.27 26.67 0.145 1968
 1970 3 -59.07 185.27 26.55 0.137 1969
 1971 3 -59.03 185.17 26.35 0.113 1970
 1972 3 -58.95 185.08 26.28 0.115 1971
 1973 3 -58.89 184.98 26.21 0.13 1972
 1974 3 -58.9 184.77 26.21 0.17 1973
 1975 3 -58.92 184.58 26.1 0.119 1974
 1976 3 -58.9 184.48 26.1 0.118 1975
 1977 3 -58.9 184.38 26.08 0.093 1976
 1978 3 -58.83 184.17 25.92 0.105 1977
 1979 3 -58.78 183.98 25.78 0.101 1978
 1980 3 -58.75 183.88 25.73 0.151 1979
 1981 3 -58.74 183.67 25.69 0.158 1980
 1982 3 -58.71 183.58 25.64 0.198 1981
 1983 3 -58.7 183.38 25.6 0.222 1982
 1984 3 -58.61 183.08 25.74 0.158 1983
 1985 3 -58.57 182.98 25.73 0.143 1984
 1986 3 -58.5 182.89 25.71 0.157 1985
 1987 3 -58.43 182.68 25.69 0.107 1986
 1988 3 -58.39 182.48 25.77 0.132 1987
 1989 3 -58.32 182.39 25.83 0.164 1988
 1990 3 -58.25 182.29 25.86 0.287 1989
 1991 3 -58.15 182.08 25.74 0.457 1990
 1992 3 -58.14 181.98 25.68 0.543 1991
 1993 3 -58.07 181.98 25.77 0.639 1992
 1994 3 -58.09 182.08 26.77 0.124 1993
 1995 3 -58.14 182.08 26.97 0.106 1994
 1996 3 -58.16 181.88 27.08 0.082 1995
 1997 3 -58.22 181.77 27.15 0.125 1996
 1998 3 -58.33 181.77 27.43 0.115 1997
 1999 3 -58.37 181.67 27.58 0.141 1998
 2000 3 -58.37 181.58 27.74 0.134 1999
 2001 3 -58.38 181.48 27.88 0.157 2000
 2002 3 -58.38 181.48 28.04 0.178 2001
 2003 3 -58.35 181.48 28.31 0.297 2002
 2004 3 -58.34 181.38 28.4 0.387 2003
 2005 3 -58.3 181.48 28.65 0.389 2004
 2006 3 -58.52 181.98 28.69 0.148 2005
 2007 3 -58.21 181.08 28.93 0.254 2005
 2008 3 -58.23 181.08 29.09 0.248 2007
 2009 3 -58.17 180.88 29.18 0.221 2008
 2010 3 -58.09 180.77 29.31 0.178 2009
 2011 3 -58.11 180.58 29.38 0.076 2010
 2012 3 -57.99 181.79 25.54 0.586 1993
 2013 3 -57.99 181.58 25.38 0.511 2012
 2014 3 -57.96 181.48 25.34 0.433 2013
 2015 3 -57.99 181.39 25.15 0.326 2014
 2016 3 -58.46 181.39 24.91 0.124 2015
 2017 3 -58.64 181.39 24.83 0.118 2016
 2018 3 -58.67 181.48 24.73 0.184 2017
 2019 3 -58.67 181.58 24.64 0.222 2018
 2020 3 -58.37 181.58 24.88 0.066 2019
 2021 3 -57.78 181.39 25.24 0.141 2015
 2022 3 -57.85 181.29 25.13 0.000125 2021
 2023 3 -59.16 186.08 28.03 0.712 1963
 2024 3 -59.13 186.27 27.96 0.763 2023
 2025 3 -59.12 186.38 27.87 0.8 2024
 2026 3 -59.83 186.77 27.15 0.387 2025
 2027 3 -59.97 186.77 26.93 0.413 2026
 2028 3 -59.97 186.98 26.86 0.517 2027
 2029 3 -59.97 187.08 26.77 0.562 2028
 2030 3 -59.99 187.17 26.61 0.58 2029
 2031 3 -59.89 187.27 26.54 0.59 2030
 2032 3 -59.82 187.48 26.52 0.505 2031
 2033 3 -59.64 187.67 26.54 0.405 2032
 2034 3 -59.46 187.88 26.61 0.34 2033
 2035 3 -59.36 187.98 26.54 0.398 2034
 2036 3 -59.29 188.08 26.48 0.445 2035
 2037 3 -59.17 187.77 26.05 0.228 2036
 2038 3 -59.08 187.77 25.96 0.225 2037
 2039 3 -58.95 187.88 25.85 0.154 2038
 2040 3 -58.85 187.77 25.69 0.173 2039
 2041 3 -58.75 187.88 25.6 0.184 2040
 2042 3 -58.7 187.89 25.48 0.185 2041
 2043 3 -58.63 187.89 25.33 0.193 2042
 2044 3 -58.52 187.98 25.28 0.212 2043
 2045 3 -58.31 187.89 25.28 0.203 2044
 2046 3 -58.16 187.98 25.17 0.189 2045
 2047 3 -58.05 187.98 25.11 0.205 2046
 2048 3 -57.88 187.98 24.99 0.142 2047
 2049 3 -57.78 188.08 24.93 0.141 2048
 2050 3 -57.7 187.98 24.84 0.199 2049
 2051 3 -57.66 187.98 24.63 0.204 2050
 2052 3 -57.6 187.89 24.56 0.202 2051
 2053 3 -57.59 187.79 24.43 0.255 2052
 2054 3 -57.51 187.68 24.2 0.339 2053
 2055 3 -57.51 187.79 24.04 0.379 2054
 2056 3 -57.48 187.79 23.9 0.456 2055
 2057 3 -57.43 187.89 23.77 0.507 2056
 2058 3 -57.37 187.89 23.61 0.508 2057
 2059 3 -57.37 187.89 23.47 0.591 2058
 2060 3 -57.42 187.98 23.31 0.606 2059
 2061 3 -57.26 187.98 23.2 0.6 2060
 2062 3 -57.22 187.98 23.02 0.528 2061
 2063 3 -57.18 188.18 22.86 0.519 2062
 2064 3 -57.22 188.29 22.68 0.493 2063
 2065 3 -57.28 188.58 22.52 0.431 2064
 2066 3 -57.37 188.79 22.43 0.392 2065
 2067 3 -57.48 188.98 22.27 0.32 2066
 2068 3 -57.49 188.98 22.09 0.266 2067
 2069 3 -57.64 189.39 22 0.168 2068
 2070 3 -57.67 189.48 21.9 0.17 2069
 2071 3 -57.68 189.68 21.75 0.181 2070
 2072 3 -57.67 189.79 21.56 0.224 2071
 2073 3 -57.66 189.89 21.43 0.229 2072
 2074 3 -57.64 189.8 21.31 0.198 2073
 2075 3 -57.53 190.3 21.33 0.143 2074
 2076 3 -57.49 190.39 21.22 0.132 2075
 2077 3 -57.4 190.49 21.18 0.143 2076
 2078 3 -57.34 190.6 21.11 0.166 2077
 2079 3 -57.21 190.7 21.11 0.132 2078
 2080 3 -57.26 190.8 21.02 0.136 2079
 2081 3 -57.31 190.99 20.95 0.133 2080
 2082 3 -57.4 191.1 20.88 0.12 2081
 2083 3 -57.45 191.3 20.81 0.116 2082
 2084 3 -57.58 191.39 20.74 0.119 2083
 2085 3 -57.7 191.49 20.68 0.113 2084
 2086 3 -57.81 191.49 20.63 0.123 2085
 2087 3 -57.91 191.6 20.61 0.111 2086
 2088 3 -58.02 191.7 20.51 0.107 2087
 2089 3 -58.13 191.8 20.42 0.105 2088
 2090 3 -58.16 191.89 20.24 0.15 2089
 2091 3 -58.17 191.99 20.16 0.126 2090
 2092 3 -58.14 192.1 20.05 0.171 2091
 2093 3 -58.18 192.3 19.92 0.18 2092
 2094 3 -58.15 192.39 19.76 0.178 2093
 2095 3 -58.05 192.6 19.64 0.18 2094
 2096 3 -58.01 192.8 19.6 0.224 2095
 2097 3 -57.91 192.99 19.58 0.227 2096
 2098 3 -57.9 193.1 19.62 0.327 2097
 2099 3 -57.9 193.2 19.67 0.433 2098
 2100 3 -57.83 193.3 19.86 0.542 2099
 2101 3 -57.83 193.39 19.95 0.531 2100
 2102 3 -57.69 193.39 20.04 0.619 2101
 2103 3 -57.68 193.6 20 0.612 2102
 2104 3 -57.72 193.89 19.97 0.519 2103
 2105 3 -57.69 193.99 20.08 0.416 2104
 2106 3 -57.72 194.1 20.06 0.321 2105
 2107 3 -58.07 194.6 19.09 0.12 2104
 2108 3 -58.07 194.8 18.95 0.172 2107
 2109 3 -58.03 194.89 18.84 0.238 2108
 2110 3 -58.04 194.99 18.72 0.2 2109
 2111 3 -58.21 195.2 18.49 0.168 2110
 2112 3 -58.32 195.39 18.34 0.143 2111
 2113 3 -58.46 195.39 18.24 0.137 2112
 2114 3 -58.67 195.49 18.15 0.232 2113
 2115 3 -58.8 195.49 18.06 0.269 2114
 2116 3 -58.99 195.49 18.05 0.311 2115
 2117 3 -59.13 195.49 18.01 0.327 2116
 2118 3 -59.21 195.39 18.01 0.334 2117
 2119 3 -59.28 195.3 18.08 0.38 2118
 2120 3 -59.25 195.08 18.62 0.206 2119
 2121 3 -59.32 195.08 18.76 0.256 2120
 2122 3 -59.35 195.18 18.89 0.301 2121
 2123 3 -59.46 195.08 18.99 0.495 2122
 2124 3 -59.61 195.08 19.01 0.517 2123
 2125 3 -59.4 194.68 19.23 0.419 2124
 2126 3 -59.58 194.58 19.28 0.402 2125
 2127 3 -59.7 194.79 19.6 0.265 2126
 2128 3 -59.84 195.08 19.78 0.201 2127
 2129 3 -59.84 195.08 19.91 0.178 2128
 2130 3 -59.28 195.49 17.57 0.172 2119
 2131 3 -59.37 195.49 17.39 0.121 2130
 2132 3 -59.38 195.39 17.26 0.13 2131
 2133 3 -59.45 195.39 17.12 0.161 2132
 2134 3 -59.48 195.3 16.98 0.147 2133
 2135 3 -59.55 195.1 16.87 0.181 2134
 2136 3 -59.61 194.99 16.78 0.216 2135
 2137 3 -59.66 194.99 16.66 0.237 2136
 2138 3 -59.87 194.8 16.8 0.155 2137
 2139 3 -59.97 194.8 16.71 0.153 2138
 2140 3 -59.98 194.8 16.58 0.000125 2139
 2141 3 -59.52 195.09 16.33 0.137 2137
 2142 3 -59.61 194.98 16.21 0.155 2141
 2143 3 -59.69 195.09 16.05 0.177 2142
 2144 3 -59.73 195.19 15.92 0.185 2143
 2145 3 -59.83 195.29 15.76 0.173 2144
 2146 3 -59.91 195.38 15.64 0.188 2145
 2147 3 -59.93 195.48 15.49 0.14 2146
 2148 3 -59.89 195.59 15.31 0.154 2147
 2149 3 -59.9 195.69 15.12 0.167 2148
 2150 3 -59.96 195.69 14.97 0.156 2149
 2151 3 -59.96 195.48 14.83 0.154 2150
 2152 3 -59.91 195.19 14.72 0.161 2151
 2153 3 -60.02 195.09 14.57 0.154 2152
 2154 3 -60 194.98 14.47 0.161 2153
 2155 3 -59.96 194.98 14.34 0.159 2154
 2156 3 -59.93 194.88 14.17 0.137 2155
 2157 3 -59.92 194.79 14 0.191 2156
 2158 3 -59.97 194.69 13.89 0.254 2157
 2159 3 -59.92 194.69 13.79 0.347 2158
 2160 3 -59.84 194.59 13.67 0.402 2159
 2161 3 -59.7 194.48 13.62 0.438 2160
 2162 3 -59.64 194.29 13.66 0.498 2161
 2163 3 -59.57 193.98 13.74 0.521 2162
 2164 3 -59.5 193.88 13.8 0.565 2163
 2165 3 -59.4 193.69 13.75 0.597 2164
 2166 3 -59.36 193.59 13.79 0.59 2165
 2167 3 -59.39 193.38 13.69 0.584 2166
 2168 3 -59.32 193.19 13.73 0.569 2167
 2169 3 -59.28 193.19 13.6 0.574 2168
 2170 3 -59.27 192.98 13.68 0.538 2169
 2171 3 -59.75 192.48 14.12 0.21 2170
 2172 3 -59.75 192.48 14.25 0.102 2171
 2173 3 -59.18 192.98 13.59 0.445 2170
 2174 3 -59.53 192.88 13.04 0.118 2173
 2175 3 -59.62 192.79 12.99 0.000125 2174
 2176 3 -59.07 192.98 13.49 0.259 2173
 2177 3 -58.86 192.69 14.09 0.175 2176
 2178 3 -58.64 192.69 14.14 0.161 2177
 2179 3 -58.49 192.59 14.22 0.145 2178
 2180 3 -58.42 192.48 14.24 0.000125 2179
 2181 3 -58.96 193.09 13.39 0.259 2176
 2182 3 -59.23 192.59 14.41 0.141 2181
 2183 3 -59.22 192.59 14.51 0.072 2182
 2184 3 -58.74 193.09 13.17 0.259 2181
 2185 3 -58.63 193.1 13.06 0.261 2184
 2186 3 -58.55 192.79 13.17 0.131 2185
 2187 3 -58.46 192.6 13.15 0.1 2186
 2188 3 -58.41 192.5 13.04 0.155 2187
 2189 3 -58.41 192.39 12.93 0.184 2188
 2190 3 -58.45 192.19 12.9 0.159 2189
 2191 3 -58.49 192 12.99 0.151 2190
 2192 3 -58.49 193.39 12.83 0.168 2185
 2193 3 -58.31 193.5 12.85 0.166 2192
 2194 3 -58.12 193.6 12.92 0.163 2193
 2195 3 -57.99 193.69 12.83 0.135 2194
 2196 3 -57.87 193.89 12.8 0.149 2195
 2197 3 -57.71 193.89 12.85 0.152 2196
 2198 3 -57.7 189.89 21.18 0.118 2074
 2199 3 -57.59 189.7 21.06 0.129 2198
 2200 3 -57.58 189.7 20.92 0.15 2199
 2201 3 -57.62 189.7 20.79 0.157 2200
 2202 3 -57.6 189.7 20.61 0.119 2201
 2203 3 -57.59 189.8 20.47 0.132 2202
 2204 3 -57.55 189.89 20.4 0.176 2203
 2205 3 -57.48 189.99 20.33 0.242 2204
 2206 3 -57.45 189.99 20.2 0.312 2205
 2207 3 -57.17 190.3 20.58 0.155 2206
 2208 3 -57.05 190.3 20.61 0.162 2207
 2209 3 -56.98 190.3 20.74 0.134 2208
 2210 3 -56.85 190.39 20.82 0.133 2209
 2211 3 -56.77 190.39 20.98 0.079 2210
 2212 3 -57.61 189.99 19.86 0.168 2206
 2213 3 -57.79 189.99 19.68 0.121 2212
 2214 3 -57.94 190.1 19.59 0.11 2213
 2215 3 -58.02 190.1 19.43 0.126 2214
 2216 3 -58.08 190.3 19.3 0.141 2215
 2217 3 -58.14 190.3 19.12 0.183 2216
 2218 3 -58.22 190.3 18.98 0.162 2217
 2219 3 -58.25 190.3 18.82 0.124 2218
 2220 3 -58.29 190.39 18.69 0.177 2219
 2221 3 -58.28 190.3 18.46 0.197 2220
 2222 3 -58.24 190.3 18.23 0.135 2221
 2223 3 -58.08 190.09 18.14 0.109 2222
 2224 3 -58 190.09 18.06 0.134 2223
 2225 3 -57.89 190.09 17.97 0.129 2224
 2226 3 -57.79 189.98 17.93 0.115 2225
 2227 3 -57.72 189.88 17.81 0.141 2226
 2228 3 -57.68 189.79 17.75 0.145 2227
 2229 3 -57.7 189.59 17.63 0.133 2228
 2230 3 -57.56 189.48 17.59 0.135 2229
 2231 3 -57.49 189.38 17.52 0.123 2230
 2232 3 -57.41 189.29 17.49 0.121 2231
 2233 3 -57.31 189.29 17.4 0.115 2232
 2234 3 -57.3 189.09 17.29 0.143 2233
 2235 3 -57.2 188.98 17.22 0.159 2234
 2236 3 -57.17 188.88 17.22 0.123 2235
 2237 3 -57.13 188.69 17.24 0.119 2236
 2238 3 -57.2 188.59 17.31 0.132 2237
 2239 3 -57.23 188.48 17.36 0.186 2238
 2240 3 -57.24 188.29 17.36 0.249 2239
 2241 3 -57.31 188.19 17.47 0.24 2240
 2242 3 -57.38 188.09 17.59 0.196 2241
 2243 3 -57.5 187.98 17.63 0.144 2242
 2244 3 -57.64 187.88 17.65 0.128 2243
 2245 3 -57.75 187.79 17.61 0.071 2244
 2246 3 -58.04 188.58 23.24 0.125 2060
 2247 3 -58.14 188.58 23.14 0.087 2246
 2248 3 -58.25 188.48 23.03 0.117 2247
 2249 3 -59.26 188.38 26.73 0.323 2036
 2250 3 -59.29 188.67 27.02 0.17 2249
 2251 3 -59.29 188.88 27.07 0.197 2250
 2252 3 -59.29 188.98 27.18 0.19 2251
 2253 3 -59.3 189.08 27.2 0.244 2252
 2254 3 -59.27 189.38 27.2 0.205 2253
 2255 3 -59.34 189.58 27.09 0.188 2254
 2256 3 -59.37 189.67 26.98 0.194 2255
 2257 3 -59.34 189.88 26.95 0.215 2256
 2258 3 -59.33 190.08 26.95 0.214 2257
 2259 3 -59.33 190.27 26.94 0.234 2258
 2260 3 -59.25 190.48 27 0.301 2259
 2261 3 -59.19 190.58 27.1 0.34 2260
 2262 3 -59.07 190.77 27.28 0.346 2261
 2263 3 -59.02 190.88 27.41 0.406 2262
 2264 3 -58.94 190.98 27.48 0.506 2263
 2265 3 -58.97 191.08 27.55 0.528 2264
 2266 3 -58.72 190.98 27.91 0.324 2265
 2267 3 -58.48 191.17 27.98 0.288 2266
 2268 3 -58.04 191.17 28.12 0.151 2267
 2269 3 -57.95 191.27 28.27 0.174 2268
 2270 3 -57.73 191.38 28.36 0.16 2269
 2271 3 -57.55 191.48 28.47 0.198 2270
 2272 3 -57.41 191.48 28.47 0.204 2271
 2273 3 -57.3 191.58 28.52 0.227 2272
 2274 3 -57.16 191.77 28.65 0.153 2273
 2275 3 -57.01 191.89 28.7 0.187 2274
 2276 3 -56.9 191.98 28.74 0.212 2275
 2277 3 -56.77 191.98 28.8 0.28 2276
 2278 3 -56.69 191.98 28.87 0.333 2277
 2279 3 -56.59 191.98 28.85 0.43 2278
 2280 3 -56.48 192.29 28.73 0.442 2279
 2281 3 -56.47 192.39 28.69 0.552 2280
 2282 3 -56.35 192.48 28.75 0.647 2281
 2283 3 -56.34 192.58 28.71 0.682 2282
 2284 3 -56.06 192.29 29.5 0.136 2283
 2285 3 -55.98 192.39 29.62 0.158 2284
 2286 3 -55.89 192.39 29.71 0.149 2285
 2287 3 -55.84 192.58 29.84 0.122 2286
 2288 3 -55.79 192.79 29.91 0.142 2287
 2289 3 -55.74 192.89 29.87 0.148 2288
 2290 3 -55.71 193.08 29.91 0.186 2289
 2291 3 -55.67 193.18 29.96 0.191 2290
 2292 3 -55.67 193.39 30.07 0.196 2291
 2293 3 -55.71 193.58 30 0.17 2292
 2294 3 -55.78 193.79 30.09 0.154 2293
 2295 3 -55.7 194.08 30.19 0.163 2294
 2296 3 -55.7 194.18 30.21 0.201 2295
 2297 3 -55.67 194.39 30.3 0.178 2296
 2298 3 -55.74 194.48 30.35 0.212 2297
 2299 3 -55.77 194.68 30.46 0.181 2298
 2300 3 -55.74 194.89 30.64 0.135 2299
 2301 3 -55.74 194.98 30.8 0.17 2300
 2302 3 -55.72 195.08 30.87 0.195 2301
 2303 3 -55.62 195.18 31.01 0.237 2302
 2304 3 -55.57 195.18 31.16 0.286 2303
 2305 3 -55.61 195.39 31.23 0.257 2304
 2306 3 -55.68 195.38 31.53 0.187 2305
 2307 3 -55.71 195.38 31.71 0.175 2306
 2308 3 -55.68 195.48 31.86 0.192 2307
 2309 3 -55.59 195.48 32.03 0.154 2308
 2310 3 -55.52 195.58 32.18 0.163 2309
 2311 3 -55.55 195.67 32.33 0.163 2310
 2312 3 -55.55 195.77 32.5 0.186 2311
 2313 3 -55.52 195.98 32.61 0.182 2312
 2314 3 -55.5 196.08 32.68 0.217 2313
 2315 3 -55.45 196.08 32.86 0.288 2314
 2316 3 -55.41 196.27 32.91 0.356 2315
 2317 3 -55.37 196.27 33.07 0.407 2316
 2318 3 -55.34 196.27 33.21 0.46 2317
 2319 3 -55.34 196.38 33.32 0.488 2318
 2320 3 -55.34 196.38 33.47 0.487 2319
 2321 3 -55.21 196.58 33.47 0.463 2320
 2322 3 -55.06 196.77 33.48 0.359 2321
 2323 3 -54.67 197.08 33.44 0.223 2322
 2324 3 -54.56 197.39 33.5 0.169 2323
 2325 3 -54.57 197.58 33.53 0.224 2324
 2326 3 -54.56 197.67 33.58 0.291 2325
 2327 3 -54.49 197.79 33.65 0.357 2326
 2328 3 -53.89 197.58 33.8 0.216 2327
 2329 3 -53.77 197.58 33.8 0.17 2328
 2330 3 -53.64 197.58 33.73 0.14 2329
 2331 3 -54.57 198.08 33.78 0.372 2327
 2332 3 -54.52 198.17 33.83 0.364 2331
 2333 3 -54.59 198.38 33.84 0.356 2332
 2334 3 -54.6 198.58 33.94 0.359 2333
 2335 3 -54.71 198.88 33.97 0.486 2334
 2336 3 -54.7 198.98 33.97 0.606 2335
 2337 3 -54.77 199.08 33.9 0.646 2336
 2338 3 -54.88 199.27 33.8 0.641 2337
 2339 3 -54.99 199.38 33.93 0.641 2338
 2340 3 -54.03 199.18 34.09 0.086 2339
 2341 3 -53.89 199.18 34.2 0.129 2340
 2342 3 -53.63 199.08 34.09 0.149 2341
 2343 3 -53.52 198.98 34.02 0.161 2342
 2344 3 -53.28 199.18 34.05 0.105 2343
 2345 3 -53.17 199.29 34.02 0.103 2344
 2346 3 -53.1 199.39 34.04 0.161 2345
 2347 3 -52.99 199.48 34.03 0.217 2346
 2348 3 -52.85 199.48 33.99 0.164 2347
 2349 3 -52.76 199.48 34.07 0.113 2348
 2350 3 -52.57 199.58 34.25 0.109 2349
 2351 3 -52.56 199.68 34.34 0.103 2350
 2352 3 -52.56 199.79 34.31 0.000125 2351
 2353 3 -53.84 198.98 34.42 0.144 2342
 2354 3 -53.79 198.89 34.47 0.158 2353
 2355 3 -54.95 199.48 34.01 0.645 2339
 2356 3 -55.13 199.67 34.03 0.577 2355
 2357 3 -55.17 199.77 34.01 0.576 2356
 2358 3 -55.21 199.88 33.93 0.558 2357
 2359 3 -55.44 200.17 33.1 0.208 2358
 2360 3 -55.48 200.27 32.96 0.201 2359
 2361 3 -55.48 200.27 32.68 0.185 2360
 2362 3 -55.55 200.38 32.57 0.189 2361
 2363 3 -55.51 200.48 32.38 0.158 2362
 2364 3 -55.44 200.48 32.18 0.177 2363
 2365 3 -55.46 200.58 32.03 0.115 2364
 2366 3 -55.39 200.48 31.89 0.136 2365
 2367 3 -55.3 200.58 31.71 0.174 2366
 2368 3 -55.29 200.48 31.57 0.173 2367
 2369 3 -55.25 200.58 31.44 0.202 2368
 2370 3 -55.21 200.58 31.33 0.25 2369
 2371 3 -55.18 200.89 31.13 0.217 2370
 2372 3 -55.14 201.18 31.04 0.181 2371
 2373 3 -55.02 201.29 30.99 0.139 2372
 2374 3 -54.93 201.39 30.92 0.156 2373
 2375 3 -54.98 201.58 30.76 0.2 2374
 2376 3 -55 201.68 30.65 0.263 2375
 2377 3 -54.93 201.79 30.58 0.31 2376
 2378 3 -55.07 201.79 30.25 0.221 2377
 2379 3 -55.31 201.79 30.08 0.205 2378
 2380 3 -55.46 201.68 30.04 0.222 2379
 2381 3 -55.59 201.79 30.01 0.286 2380
 2382 3 -55.66 201.68 29.9 0.418 2381
 2383 3 -55.74 201.68 29.81 0.514 2382
 2384 3 -55.85 201.58 29.65 0.559 2383
 2385 3 -55.91 201.58 29.54 0.625 2384
 2386 3 -56.02 201.58 29.4 0.659 2385
 2387 3 -55.6 200.89 28.95 0.119 2386
 2388 3 -55.62 200.79 28.9 0.059 2387
 2389 3 -56.2 201.68 29.33 0.606 2386
 2390 3 -56.26 201.79 29.29 0.605 2389
 2391 3 -55.94 202.68 29.45 0.162 2390
 2392 3 -55.85 202.79 29.36 0.145 2391
 2393 3 -55.8 202.79 29.26 0.155 2392
 2394 3 -55.67 202.89 29.36 0.108 2393
 2395 3 -56.44 201.68 29.21 0.487 2390
 2396 3 -56.51 201.58 29.05 0.445 2395
 2397 3 -56.47 201.08 28.82 0.288 2396
 2398 3 -56.5 200.98 28.76 0.362 2397
 2399 3 -56.58 200.89 28.78 0.419 2398
 2400 3 -56.68 200.79 28.73 0.444 2399
 2401 3 -56.72 200.58 28.66 0.475 2400
 2402 3 -56.77 200.48 28.55 0.468 2401
 2403 3 -56.87 200.48 28.48 0.496 2402
 2404 3 -56.94 200.48 28.3 0.489 2403
 2405 3 -56.86 200.68 27.66 0.176 2404
 2406 3 -56.7 200.68 27.53 0.192 2405
 2407 3 -56.68 200.58 27.39 0.214 2406
 2408 3 -56.68 200.58 27.28 0.148 2407
 2409 3 -57.08 200.18 28.66 0.404 2404
 2410 3 -57.17 200.08 28.87 0.439 2409
 2411 3 -57.19 199.98 29.16 0.428 2410
 2412 3 -57.27 199.98 29.25 0.455 2411
 2413 3 -56.74 200.08 29.62 0.157 2412
 2414 3 -56.7 200.08 29.75 0.162 2413
 2415 3 -56.63 200.08 29.89 0.153 2414
 2416 3 -56.57 199.98 30.07 0.099 2415
 2417 3 -57.34 199.77 29.28 0.437 2412
 2418 3 -57.38 199.67 29.3 0.47 2417
 2419 3 -57.45 199.48 29.25 0.408 2418
 2420 3 -57.67 199.67 29.88 0.134 2419
 2421 3 -57.74 199.67 30.02 0.134 2420
 2422 3 -57.75 199.77 30.18 0.105 2421
 2423 3 -57.78 199.67 30.31 0.135 2422
 2424 3 -57.78 199.67 30.45 0.11 2423
 2425 3 -57.85 199.67 30.59 0.114 2424
 2426 3 -57.91 199.67 30.68 0.094 2425
 2427 3 -58 199.58 30.77 0.000125 2426
 2428 3 -57.31 199.38 29.46 0.245 2419
 2429 3 -57.58 199.08 28.59 0.146 2428
 2430 3 -57.66 198.98 28.5 0.108 2429
 2431 3 -57.69 198.88 28.34 0.066 2430
 2432 3 -57.66 198.88 28.24 0.104 2431
 2433 3 -57.72 198.77 28.18 0.126 2432
 2434 3 -57.69 198.58 28.2 0.077 2433
 2435 3 -57.61 198.48 28.1 0.048 2434
 2436 3 -57.2 199.38 29.57 0.255 2428
 2437 3 -56.95 199.17 29.78 0.19 2436
 2438 3 -56.84 199.08 29.89 0.15 2437
 2439 3 -54.74 201.89 30.99 0.087 2377
 2440 3 -54.6 201.89 31.1 0.132 2439
 2441 3 -54.44 201.98 31.2 0.122 2440
 2442 3 -54.29 201.98 31.22 0.13 2441
 2443 3 -54.18 201.89 31.13 0.155 2442
 2444 3 -54.17 201.79 30.95 0.134 2443
 2445 3 -54.13 201.68 30.86 0.052 2444
 2446 3 -55.17 199.98 34.11 0.412 2358
 2447 3 -55.45 200.17 34.06 0.294 2446
 2448 3 -55.59 200.27 34.07 0.228 2447
 2449 3 -55.84 200.48 33.91 0.18 2448
 2450 3 -56.02 200.58 33.82 0.156 2449
 2451 3 -56.09 200.67 33.8 0.148 2450
 2452 3 -56.23 200.77 33.8 0.162 2451
 2453 3 -56.32 200.88 33.83 0.196 2452
 2454 3 -56.38 201.08 33.93 0.179 2453
 2455 3 -54.24 198.58 34.65 0.106 2336
 2456 3 -56.31 192.79 28.5 0.631 2283
 2457 3 -56.27 192.98 28.46 0.652 2456
 2458 3 -56.38 193.39 28.53 0.657 2457
 2459 3 -56.47 193.68 28.71 0.506 2458
 2460 3 -56.47 193.79 28.75 0.445 2459
 2461 3 -56.78 194.18 28.84 0.175 2460
 2462 3 -56.78 194.29 28.74 0.000125 2461
 2463 3 -56.77 191.48 29.21 0.136 2279
 2464 3 -56.84 191.18 29.12 0.088 2463
 2465 3 -56.91 191.08 29.13 0.089 2464
 2466 3 -56.98 190.98 29.09 0.067 2465
 2467 3 -57.09 190.88 29.06 0.093 2466
 2468 3 -57.09 190.67 29.11 0.151 2467
 2469 3 -57.13 190.48 29.09 0.109 2468
 2470 3 -57.05 190.48 29.02 0.000125 2469
 2471 3 -59.12 190.77 28.01 0.138 2266
 2472 3 -59.44 191.58 27.08 0.236 2265
 2473 3 -59.43 191.77 26.94 0.197 2472
 2474 3 -59.4 191.98 26.83 0.184 2473
 2475 3 -59.33 192.17 26.73 0.169 2474
 2476 3 -59.32 192.27 26.58 0.186 2475
 2477 3 -59.31 192.38 26.48 0.175 2476
 2478 3 -59.28 192.58 26.39 0.18 2477
 2479 3 -59.32 192.77 26.33 0.178 2478
 2480 3 -59.32 192.98 26.24 0.185 2479
 2481 3 -59.35 193.17 26.14 0.19 2480
 2482 3 -59.39 193.38 26.08 0.21 2481
 2483 3 -59.42 193.58 26.03 0.228 2482
 2484 3 -59.35 193.67 25.94 0.198 2483
 2485 3 -59.35 193.88 25.89 0.198 2484
 2486 3 -59.35 194.08 25.87 0.169 2485
 2487 3 -59.27 194.27 25.8 0.191 2486
 2488 3 -59.19 194.48 25.76 0.197 2487
 2489 3 -59.21 194.58 25.69 0.244 2488
 2490 3 -59.23 194.67 25.62 0.289 2489
 2491 3 -59.27 194.77 25.55 0.38 2490
 2492 3 -59.34 194.88 25.48 0.486 2491
 2493 3 -59.28 195.08 25.51 0.583 2492
 2494 3 -59.2 195.17 25.58 0.618 2493
 2495 3 -59.21 195.38 25.6 0.632 2494
 2496 3 -59.17 195.48 25.67 0.63 2495
 2497 3 -59.07 195.67 25.58 0.655 2496
 2498 3 -58.94 195.77 26.01 0.544 2497
 2499 3 -59.12 195.98 25.64 0.317 2498
 2500 3 -59.1 196.17 25.51 0.221 2499
 2501 3 -59.06 196.48 25.3 0.159 2500
 2502 3 -59.02 196.67 25.19 0.16 2501
 2503 3 -59.03 196.88 25.23 0.191 2502
 2504 3 -59.05 197.08 25.14 0.19 2503
 2505 3 -59.09 197.27 24.96 0.17 2504
 2506 3 -59.09 197.48 24.89 0.171 2505
 2507 3 -59.13 197.58 24.89 0.214 2506
 2508 3 -59.19 197.77 24.85 0.284 2507
 2509 3 -59.22 197.88 24.82 0.363 2508
 2510 3 -59.18 198.08 24.74 0.421 2509
 2511 3 -59.24 198.08 24.58 0.451 2510
 2512 3 -59.3 198.18 24.35 0.441 2511
 2513 3 -59.31 198.18 24.21 0.465 2512
 2514 3 -59.24 197.58 24.28 0.08 2513
 2515 3 -59.34 198.18 24.03 0.532 2513
 2516 3 -59.4 198.18 23.87 0.555 2515
 2517 3 -59.48 198.08 23.66 0.601 2516
 2518 3 -59.58 198.08 23.48 0.6 2517
 2519 3 -59.65 198.08 23.33 0.568 2518
 2520 3 -59.79 198.08 23.1 0.486 2519
 2521 3 -59.67 198.08 22.92 0.46 2520
 2522 3 -59.64 198.18 22.76 0.473 2521
 2523 3 -59.6 198.68 22.64 0.225 2522
 2524 3 -59.56 198.98 22.49 0.15 2523
 2525 3 -59.49 199.08 22.35 0.161 2524
 2526 3 -59.39 199.18 22.23 0.195 2525
 2527 3 -59.32 199.18 22.1 0.274 2526
 2528 3 -59.25 199.29 22.01 0.326 2527
 2529 3 -59.27 199.39 21.89 0.4 2528
 2530 3 -59.21 199.48 21.83 0.465 2529
 2531 3 -59.09 199.48 21.71 0.469 2530
 2532 3 -59.02 199.58 21.66 0.474 2531
 2533 3 -59.23 199.89 21.48 0.346 2532
 2534 3 -59.17 199.89 21.28 0.304 2533
 2535 3 -59.27 199.79 20.83 0.175 2534
 2536 3 -59.36 199.89 20.6 0.151 2535
 2537 3 -59.45 199.89 20.51 0.134 2536
 2538 3 -59.57 199.98 20.39 0.166 2537
 2539 3 -59.61 200.08 20.23 0.201 2538
 2540 3 -59.72 200.08 20.07 0.166 2539
 2541 3 -59.87 200.08 19.91 0.127 2540
 2542 3 -59.95 199.98 19.79 0.112 2541
 2543 3 -60.09 199.98 19.72 0.163 2542
 2544 3 -60.19 199.98 19.63 0.146 2543
 2545 3 -60.35 200.08 19.5 0.109 2544
 2546 3 -60.46 200.08 19.38 0.13 2545
 2547 3 -60.64 200.18 19.27 0.155 2546
 2548 3 -60.82 200.29 19.2 0.147 2547
 2549 3 -61.01 200.29 19.24 0.136 2548
 2550 3 -61.15 200.39 19.22 0.108 2549
 2551 3 -61.32 200.39 19.15 0.138 2550
 2552 3 -61.39 200.48 19.03 0.14 2551
 2553 3 -61.43 200.48 18.83 0.145 2552
 2554 3 -61.4 200.48 18.69 0.187 2553
 2555 3 -61.4 200.48 18.51 0.232 2554
 2556 3 -61.39 200.58 18.37 0.25 2555
 2557 3 -61.39 200.58 18.22 0.284 2556
 2558 3 -61.37 200.68 18.12 0.313 2557
 2559 3 -61.49 200.68 17.94 0.291 2558
 2560 3 -61.53 200.58 17.8 0.251 2559
 2561 3 -61.35 200.89 17.65 0.111 2560
 2562 3 -61.34 200.98 17.49 0.167 2561
 2563 3 -61.35 200.98 17.31 0.13 2562
 2564 3 -61.29 200.98 17.15 0.158 2563
 2565 3 -61.22 200.98 16.99 0.154 2564
 2566 3 -61.16 201.08 16.87 0.154 2565
 2567 3 -61.08 201.18 16.76 0.162 2566
 2568 3 -60.98 201.18 16.67 0.185 2567
 2569 3 -60.94 201.29 16.59 0.168 2568
 2570 3 -60.9 201.39 16.54 0.176 2569
 2571 3 -60.8 201.48 16.5 0.156 2570
 2572 3 -60.8 201.18 16.36 0.117 2571
 2573 3 -60.73 201.08 16.32 0.113 2572
 2574 3 -60.63 200.98 16.31 0.196 2573
 2575 3 -60.55 200.89 16.23 0.17 2574
 2576 3 -60.47 200.89 16.06 0.109 2575
 2577 3 -60.4 200.8 15.9 0.165 2576
 2578 3 -60.44 200.6 15.82 0.146 2577
 2579 3 -60.4 200.49 15.73 0.109 2578
 2580 3 -60.39 200.3 15.65 0.139 2579
 2581 3 -60.43 200.2 15.61 0.161 2580
 2582 3 -60.44 200.1 15.61 0.151 2581
 2583 3 -60.47 199.89 15.59 0.183 2582
 2584 3 -60.54 199.8 15.61 0.181 2583
 2585 3 -60.53 199.7 15.63 0.16 2584
 2586 3 -60.46 199.39 15.7 0.148 2585
 2587 3 -60.44 199.3 15.75 0.139 2586
 2588 3 -60.57 199.2 15.75 0.063 2587
 2589 3 -60.53 198.99 15.79 0.089 2588
 2590 3 -60.54 198.89 15.82 0.123 2589
 2591 3 -60.53 198.8 15.68 0.137 2590
 2592 3 -60.74 201.68 16.47 0.128 2571
 2593 3 -60.69 201.89 16.48 0.15 2592
 2594 3 -60.59 201.98 16.5 0.138 2593
 2595 3 -60.47 202.08 16.54 0.202 2594
 2596 3 -60.33 202.48 16.61 0.173 2595
 2597 3 -60.2 202.58 16.61 0.18 2596
 2598 3 -59.99 202.6 16.61 0.172 2597
 2599 3 -59.86 202.6 16.54 0.136 2598
 2600 3 -59.74 202.6 16.52 0.131 2599
 2601 3 -59.69 202.8 16.46 0.106 2600
 2602 3 -59.63 202.89 16.3 0.105 2601
 2603 3 -59.65 203.1 16.21 0.141 2602
 2604 3 -59.65 203.19 16.08 0.196 2603
 2605 3 -59.65 203.19 15.96 0.204 2604
 2606 3 -59.65 203.38 15.87 0.197 2605
 2607 3 -59.55 203.48 15.8 0.158 2606
 2608 3 -59.54 203.59 15.69 0.13 2607
 2609 3 -59.56 200.39 21.58 0.123 2533
 2610 3 -59.53 200.58 21.46 0.124 2609
 2611 3 -59.51 200.68 21.42 0.115 2610
 2612 3 -59.46 200.79 21.49 0.117 2611
 2613 3 -59.52 200.98 21.57 0.157 2612
 2614 3 -59.59 201.08 21.69 0.159 2613
 2615 3 -59.62 201.18 21.76 0.179 2614
 2616 3 -59.59 201.39 21.78 0.158 2615
 2617 3 -59.52 201.48 21.73 0.126 2616
 2618 3 -59.46 201.58 21.67 0.128 2617
 2619 3 -59.41 201.68 21.67 0.162 2618
 2620 3 -59.33 201.98 21.64 0.144 2619
 2621 3 -59.21 202.18 21.69 0.153 2620
 2622 3 -59.08 202.18 21.8 0.138 2621
 2623 3 -59.01 202.29 21.83 0.103 2622
 2624 3 -58.98 202.29 21.94 0.117 2623
 2625 3 -58.91 202.39 22.03 0.127 2624
 2626 3 -58.85 202.48 22.14 0.17 2625
 2627 3 -58.74 202.68 22.24 0.175 2626
 2628 3 -58.6 202.68 22.26 0.247 2627
 2629 3 -58.54 202.89 22.27 0.325 2628
 2630 3 -58.47 202.98 22.38 0.409 2629
 2631 3 -58.38 203.08 22.36 0.496 2630
 2632 3 -58.28 203.08 22.34 0.571 2631
 2633 3 -58.17 203.08 22.38 0.648 2632
 2634 3 -58.03 203.18 22.47 0.68 2633
 2635 3 -57.96 203.29 22.5 0.757 2634
 2636 3 -57.9 203.29 23.34 0.363 2635
 2637 3 -57.93 203.39 23.54 0.33 2636
 2638 3 -57.89 203.29 23.65 0.145 2637
 2639 3 -57.9 203.18 23.74 0.000125 2638
 2640 3 -58.14 203.58 23.54 0.21 2637
 2641 3 -58.36 203.89 23.56 0.193 2640
 2642 3 -58.36 203.98 23.68 0.119 2641
 2643 3 -58.22 203.68 23.56 0.21 2640
 2644 3 -57.44 203.08 23.67 0.126 2643
 2645 3 -57.46 203.18 23.72 0.000125 2644
 2646 3 -57.78 203.39 21.9 0.466 2635
 2647 3 -57.69 203.39 21.79 0.385 2646
 2648 3 -57.73 203.29 21.27 0.181 2647
 2649 3 -57.59 203.2 20.99 0.166 2648
 2650 3 -57.59 203.1 20.88 0.22 2649
 2651 3 -57.58 203.1 20.72 0.278 2650
 2652 3 -57.55 202.99 20.61 0.37 2651
 2653 3 -57.47 202.89 20.47 0.401 2652
 2654 3 -57.48 202.89 20.33 0.442 2653
 2655 3 -57.44 202.8 20.2 0.476 2654
 2656 3 -57.55 202.99 19.95 0.425 2655
 2657 3 -57.55 203.1 19.83 0.46 2656
 2658 3 -57.54 202.6 19.67 0.399 2657
 2659 3 -57.26 201.99 19.94 0.157 2658
 2660 3 -57.57 202.89 19.43 0.244 2658
 2661 3 -57.53 202.8 19.34 0.191 2660
 2662 3 -57.54 202.7 19.15 0.159 2661
 2663 3 -57.54 202.69 18.95 0.125 2662
 2664 3 -57.56 202.59 18.84 0.113 2663
 2665 3 -57.61 202.48 18.77 0.105 2664
 2666 3 -57.61 202.38 18.79 0.000125 2665
 2667 3 -57.51 203.8 19.72 0.406 2657
 2668 3 -57.46 203.89 19.74 0.444 2667
 2669 3 -57.47 204.1 19.74 0.433 2668
 2670 3 -57.53 204.3 19.68 0.407 2669
 2671 3 -57.54 204.39 19.56 0.426 2670
 2672 3 -57.57 204.49 19.42 0.477 2671
 2673 3 -57.64 204.6 19.31 0.478 2672
 2674 3 -57.76 204.6 19.11 0.46 2673
 2675 3 -58.38 204.39 19.06 0.171 2674
 2676 3 -58.54 204.49 19.03 0.059 2675
 2677 3 -57.64 204.8 19 0.361 2674
 2678 3 -57.65 204.79 18.83 0.283 2677
 2679 3 -57.56 204.88 18.65 0.263 2678
 2680 3 -57.85 205.09 18.43 0.177 2679
 2681 3 -57.85 205.09 18.29 0.193 2680
 2682 3 -57.85 205.09 18.18 0.141 2681
 2683 3 -57.25 204.69 18.46 0.176 2679
 2684 3 -57.35 204.59 18.27 0.174 2683
 2685 3 -57.35 204.48 18.2 0.209 2684
 2686 3 -57.09 202.2 20.41 0.104 2655
 2687 3 -57.22 202.1 20.39 0.065 2686
 2688 3 -57.37 202.1 20.37 0.000125 2687
 2689 3 -59.61 197.58 22.71 0.261 2522
 2690 3 -59.67 197.29 22.71 0.104 2689
 2691 3 -60.39 198.38 23.2 0.101 2520
 2692 3 -60.47 198.48 23.07 0.137 2691
 2693 3 -60.6 198.58 22.97 0.136 2692
 2694 3 -60.75 198.48 22.82 0.148 2693
 2695 3 -60.91 198.58 22.79 0.176 2694
 2696 3 -61.03 198.58 22.66 0.193 2695
 2697 3 -61.17 198.48 22.49 0.057 2696
 2698 3 -58.95 198.08 25.35 0.12 2510
 2699 3 -58.85 198.17 25.53 0.119 2698
 2700 3 -58.77 198.17 25.68 0.132 2699
 2701 3 -58.67 198.17 25.79 0.091 2700
 2702 3 -58.63 198.27 25.97 0.134 2701
 2703 3 -58.57 198.27 26.11 0.13 2702
 2704 3 -58.49 198.38 26.2 0.152 2703
 2705 3 -58.4 198.38 26.36 0.125 2704
 2706 3 -58.36 198.38 26.47 0.131 2705
 2707 3 -58.24 198.48 26.61 0.153 2706
 2708 3 -58.07 198.48 26.68 0.153 2707
 2709 3 -57.93 198.48 26.65 0.165 2708
 2710 3 -57.79 198.39 26.68 0.255 2709
 2711 3 -57.78 198.48 26.54 0.353 2710
 2712 3 -57.71 198.48 26.45 0.372 2711
 2713 3 -57.57 198.48 26.43 0.412 2712
 2714 3 -57.49 198.39 26.3 0.351 2713
 2715 3 -57.42 198.18 26.25 0.112 2714
 2716 3 -57.42 198.79 26.32 0.32 2714
 2717 3 -57.38 198.89 26.19 0.216 2716
 2718 3 -57.32 198.98 26.09 0.109 2717
 2719 3 -59.02 186.48 28.01 0.686 2025
 2720 3 -58.88 186.67 28.21 0.609 2719
 2721 3 -58.85 186.77 28.21 0.587 2720
 2722 3 -58.77 186.98 28.26 0.414 2721
 2723 3 -58.65 185.88 27.67 0.289 2719
 2724 3 -58.62 185.88 27.51 0.215 2723
 2725 3 -60.46 175.27 29.41 0.364 1899
 2726 3 -60.52 175.17 29.2 0.322 2725
 2727 3 -60.6 175.07 28.98 0.293 2726
 2728 3 -60.74 175.07 28.81 0.263 2727
 2729 3 -60.86 175.07 28.66 0.234 2728
 2730 3 -61.06 175.07 28.57 0.249 2729
 2731 3 -61.17 175.07 28.55 0.278 2730
 2732 3 -61.32 175.17 28.51 0.275 2731
 2733 3 -61.48 175.07 28.42 0.265 2732
 2734 3 -61.6 175.17 28.3 0.234 2733
 2735 3 -61.7 175.27 28.17 0.257 2734
 2736 3 -61.88 175.27 28.06 0.27 2735
 2737 3 -61.98 175.36 28.03 0.288 2736
 2738 3 -62.09 175.46 27.97 0.336 2737
 2739 3 -62.27 175.46 27.8 0.362 2738
 2740 3 -62.37 175.46 27.68 0.407 2739
 2741 3 -62.47 175.46 27.59 0.409 2740
 2742 3 -62.56 175.46 27.39 0.396 2741
 2743 3 -62.6 175.57 27.34 0.378 2742
 2744 3 -62.58 175.57 27 0.31 2743
 2745 3 -62.65 175.57 26.86 0.284 2744
 2746 3 -62.59 175.46 26.71 0.227 2745
 2747 3 -62.57 175.46 26.57 0.216 2746
 2748 3 -62.64 175.36 26.43 0.224 2747
 2749 3 -62.62 175.27 26.27 0.226 2748
 2750 3 -62.65 175.27 26.09 0.267 2749
 2751 3 -62.71 175.27 25.91 0.263 2750
 2752 3 -62.79 175.36 25.77 0.263 2751
 2753 3 -62.78 175.46 25.64 0.236 2752
 2754 3 -62.86 175.46 25.48 0.2 2753
 2755 3 -62.82 175.36 25.3 0.211 2754
 2756 3 -62.67 175.46 25.07 0.219 2755
 2757 3 -62.53 175.46 24.95 0.256 2756
 2758 3 -62.38 175.46 24.75 0.347 2757
 2759 3 -62.56 175.57 24.48 0.302 2758
 2760 3 -62.69 175.67 24.3 0.291 2759
 2761 3 -62.75 175.96 24.23 0.192 2760
 2762 3 -62.8 176.07 24.14 0.138 2761
 2763 3 -62.78 176.27 23.96 0.205 2762
 2764 3 -62.89 176.36 23.88 0.217 2763
 2765 3 -62.95 176.57 23.77 0.266 2764
 2766 3 -62.94 176.86 23.7 0.269 2765
 2767 3 -62.97 177.08 23.48 0.367 2766
 2768 3 -62.88 177.08 23.34 0.374 2767
 2769 3 -62.91 177.17 23.21 0.359 2768
 2770 3 -62.93 177.38 23.11 0.316 2769
 2771 3 -62.94 177.48 23.05 0.296 2770
 2772 3 -62.97 177.58 22.89 0.238 2771
 2773 3 -62.91 177.58 22.73 0.187 2772
 2774 3 -62.81 177.77 22.7 0.214 2773
 2775 3 -62.8 177.77 22.5 0.193 2774
 2776 3 -62.8 177.88 22.32 0.208 2775
 2777 3 -62.83 177.88 22.14 0.204 2776
 2778 3 -62.76 177.88 22.02 0.184 2777
 2779 3 -62.71 177.98 21.89 0.168 2778
 2780 3 -62.62 178.08 21.75 0.201 2779
 2781 3 -62.61 178.17 21.59 0.227 2780
 2782 3 -62.59 178.27 21.48 0.23 2781
 2783 3 -62.53 178.38 21.23 0.219 2782
 2784 3 -62.46 178.38 21.07 0.232 2783
 2785 3 -62.39 178.38 20.93 0.229 2784
 2786 3 -62.39 178.58 20.75 0.22 2785
 2787 3 -62.38 178.58 20.57 0.217 2786
 2788 3 -62.31 178.58 20.39 0.227 2787
 2789 3 -62.34 178.58 20.23 0.249 2788
 2790 3 -62.27 178.58 20.07 0.323 2789
 2791 3 -62.2 178.58 19.95 0.372 2790
 2792 3 -61.85 178.08 19.96 0.141 2791
 2793 3 -61.78 177.98 19.9 0.15 2792
 2794 3 -61.7 177.89 19.78 0.196 2793
 2795 3 -61.56 177.89 19.72 0.254 2794
 2796 3 -61.23 177.98 19.46 0.111 2795
 2797 3 -61.1 177.98 19.35 0.175 2796
 2798 3 -60.98 177.98 19.26 0.167 2797
 2799 3 -60.89 177.89 19.2 0.143 2798
 2800 3 -60.73 177.79 19.22 0.127 2799
 2801 3 -60.61 177.68 19.18 0.151 2800
 2802 3 -60.54 177.58 19.13 0.16 2801
 2803 3 -60.5 177.39 19.07 0.156 2802
 2804 3 -60.48 177.29 19 0.153 2803
 2805 3 -60.44 177.18 18.95 0.151 2804
 2806 3 -60.26 177.08 18.88 0.138 2805
 2807 3 -60.16 177.08 18.88 0.269 2806
 2808 3 -59.95 177.08 18.93 0.459 2807
 2809 3 -59.86 177.08 18.88 0.533 2808
 2810 3 -59.69 177.18 18.89 0.524 2809
 2811 3 -59.55 177.18 18.78 0.495 2810
 2812 3 -59.44 177.29 18.8 0.396 2811
 2813 3 -59.33 177.39 18.76 0.342 2812
 2814 3 -59.34 177.79 18.96 0.189 2813
 2815 3 -59.25 177.89 18.94 0.186 2814
 2816 3 -59.15 178.08 18.94 0.185 2815
 2817 3 -59.05 178.18 18.96 0.13 2816
 2818 3 -61.59 177.68 19.76 0.201 2795
 2819 3 -61.67 177.38 19.85 0.179 2818
 2820 3 -61.67 177.08 19.9 0.177 2819
 2821 3 -61.73 176.98 19.94 0.202 2820
 2822 3 -61.81 176.67 19.94 0.177 2821
 2823 3 -61.85 176.48 19.99 0.183 2822
 2824 3 -61.96 176.38 19.9 0.147 2823
 2825 3 -61.98 176.17 19.81 0.15 2824
 2826 3 -62.1 176.08 19.76 0.189 2825
 2827 3 -62.16 175.98 19.66 0.168 2826
 2828 3 -62.19 175.88 19.52 0.159 2827
 2829 3 -62.16 175.77 19.4 0.183 2828
 2830 3 -62.15 175.77 19.26 0.25 2829
 2831 3 -62.13 175.77 19.12 0.279 2830
 2832 3 -62.12 175.68 18.99 0.306 2831
 2833 3 -62.05 175.68 18.85 0.335 2832
 2834 3 -62.05 175.58 18.69 0.35 2833
 2835 3 -62.05 175.58 18.53 0.339 2834
 2836 3 -62.04 175.48 18.37 0.35 2835
 2837 3 -62.04 175.39 18.24 0.404 2836
 2838 3 -62.12 175.29 18.12 0.428 2837
 2839 3 -62.16 175.08 18.01 0.479 2838
 2840 3 -62.11 174.98 17.96 0.492 2839
 2841 3 -62.07 174.89 17.85 0.513 2840
 2842 3 -62.08 174.89 17.67 0.462 2841
 2843 3 -62.11 174.98 17.4 0.383 2842
 2844 3 -62 175.48 17.08 0.141 2843
 2845 3 -61.96 175.48 16.97 0.14 2844
 2846 3 -61.89 175.58 16.87 0.122 2845
 2847 3 -61.82 175.79 16.78 0.114 2846
 2848 3 -61.71 175.89 16.69 0.127 2847
 2849 3 -61.74 175.89 16.44 0.158 2848
 2850 3 -61.73 175.89 16.26 0.189 2849
 2851 3 -61.67 175.89 16.06 0.148 2850
 2852 3 -61.64 175.89 15.96 0.155 2851
 2853 3 -61.6 175.98 15.85 0.199 2852
 2854 3 -61.57 175.98 15.71 0.243 2853
 2855 3 -61.62 175.98 15.58 0.231 2854
 2856 3 -61.73 176.08 15.31 0.24 2855
 2857 3 -61.73 175.98 15.23 0.284 2856
 2858 3 -61.79 175.89 15.14 0.347 2857
 2859 3 -61.79 175.98 15.03 0.446 2858
 2860 3 -61.81 175.98 14.91 0.518 2859
 2861 3 -61.74 176.08 14.82 0.597 2860
 2862 3 -61.17 175.89 15.05 0.085 2861
 2863 3 -61.67 176.18 14.72 0.631 2861
 2864 3 -61.76 176.08 14.66 0.746 2863
 2865 3 -61.73 176.29 14.54 0.733 2864
 2866 3 -61.68 176.39 14.47 0.749 2865
 2867 3 -61.68 176.18 14.11 0.606 2866
 2868 3 -61.53 175.6 13.86 0.132 2867
 2869 3 -61.47 175.6 13.78 0.105 2868
 2870 3 -61.96 175.98 13.95 0.244 2867
 2871 3 -62.36 175.79 13.64 0.125 2870
 2872 3 -62.11 175.89 13.87 0.244 2870
 2873 3 -61.3 176.6 14.08 0.194 2872
 2874 3 -61.55 177.18 14.83 0.228 2866
 2875 3 -61.48 177.29 14.73 0.158 2874
 2876 3 -61.36 177.48 14.58 0.146 2875
 2877 3 -61.33 177.58 14.5 0.113 2876
 2878 3 -62.1 174.58 17.49 0.171 2843
 2879 3 -62.11 174.39 17.44 0.148 2878
 2880 3 -62.15 174.18 17.37 0.168 2879
 2881 3 -62.11 173.98 17.35 0.169 2880
 2882 3 -62.07 173.68 17.37 0.141 2881
 2883 3 -62.1 173.48 17.33 0.159 2882
 2884 3 -62.14 173.39 17.26 0.148 2883
 2885 3 -62.21 173.29 17.26 0.17 2884
 2886 3 -62.15 173.18 17.14 0.232 2885
 2887 3 -62.15 172.89 17.21 0.177 2886
 2888 3 -62.04 172.68 17.19 0.14 2887
 2889 3 -62.04 172.58 17.12 0.163 2888
 2890 3 -62.01 172.39 17.12 0.174 2889
 2891 3 -62 172.29 17.03 0.118 2890
 2892 3 -62 172.08 16.92 0.147 2891
 2893 3 -61.93 171.98 16.9 0.152 2892
 2894 3 -61.92 171.98 16.78 0.165 2893
 2895 3 -61.99 171.89 16.58 0.138 2894
 2896 3 -61.99 171.79 16.37 0.151 2895
 2897 3 -61.98 171.68 16.24 0.178 2896
 2898 3 -61.93 171.68 16.14 0.191 2897
 2899 3 -61.93 171.58 16.03 0.161 2898
 2900 3 -62.03 171.48 15.87 0.135 2899
 2901 3 -62 171.48 15.72 0.161 2900
 2902 3 -62.05 171.39 15.6 0.162 2901
 2903 3 -62.1 171.39 15.47 0.179 2902
 2904 3 -62.21 171.29 15.35 0.279 2903
 2905 3 -62.22 171.29 15.14 0.432 2904
 2906 3 -62.3 171.29 15.02 0.468 2905
 2907 3 -61.69 170.98 15.02 0.1 2906
 2908 3 -62.8 171.58 15.2 0.459 2906
 2909 3 -62.9 171.68 15.19 0.501 2908
 2910 3 -63.02 171.89 15.13 0.509 2909
 2911 3 -63.19 171.79 14.4 0.163 2910
 2912 3 -63.23 171.79 14.29 0.237 2911
 2913 3 -63.41 171.89 14.16 0.419 2912
 2914 3 -63.46 171.89 14.07 0.487 2913
 2915 3 -63.58 171.98 13.97 0.499 2914
 2916 3 -63.72 172.08 13.9 0.52 2915
 2917 3 -63.65 172.18 13.65 0.512 2916
 2918 3 -63.65 172.39 13.51 0.489 2917
 2919 3 -63.07 172.68 13.47 0.189 2918
 2920 3 -62.93 172.68 13.43 0.184 2919
 2921 3 -62.79 172.79 13.4 0.164 2920
 2922 3 -62.66 172.79 13.36 0.137 2921
 2923 3 -62.48 172.68 13.38 0.072 2922
 2924 3 -63.69 172.18 13.29 0.396 2918
 2925 3 -64.01 171.98 13.31 0.16 2924
 2926 3 -64.07 171.98 13.2 0.116 2925
 2927 3 -64.07 171.89 13.04 0.000125 2926
 2928 3 -63.6 172.39 12.95 0.141 2924
 2929 3 -63.57 172.58 12.78 0.147 2928
 2930 3 -63.61 172.68 12.6 0.000125 2929
 2931 3 -63.14 171.89 15.48 0.489 2910
 2932 3 -63.31 171.89 15.52 0.473 2931
 2933 3 -63.31 171.89 16.13 0.285 2932
 2934 3 -63.24 171.68 16.41 0.233 2933
 2935 3 -63.29 171.68 16.55 0.213 2934
 2936 3 -63.31 171.68 16.68 0.171 2935
 2937 3 -63.29 171.67 16.8 0.12 2936
 2938 3 -63.36 171.67 16.91 0.1 2937
 2939 3 -63.42 171.67 17.09 0.102 2938
 2940 3 -63.44 171.58 17.18 0.113 2939
 2941 3 -63.49 171.48 17.38 0.153 2940
 2942 3 -63.57 171.48 17.44 0.126 2941
 2943 3 -62.18 173.29 16.83 0.165 2886
 2944 3 -62.21 173.29 16.62 0.139 2943
 2945 3 -62.25 173.39 16.51 0.089 2944
 2946 3 -62.27 173.39 16.3 0.079 2945
 2947 3 -62.38 173.39 16.23 0.000125 2946
 2948 3 -62.31 178.98 19.8 0.2 2791
 2949 3 -62.27 178.98 19.68 0.2 2948
 2950 3 -62.26 179.08 19.57 0.201 2949
 2951 3 -62.3 179.27 19.45 0.192 2950
 2952 3 -62.31 179.38 19.32 0.213 2951
 2953 3 -62.34 179.48 19.14 0.244 2952
 2954 3 -62.27 179.48 19.02 0.267 2953
 2955 3 -62.27 179.67 18.88 0.245 2954
 2956 3 -62.32 179.88 18.7 0.287 2955
 2957 3 -62.37 179.98 18.54 0.34 2956
 2958 3 -62.4 180.18 18.41 0.38 2957
 2959 3 -62.32 180.29 18.36 0.405 2958
 2960 3 -62.2 180.48 18.32 0.47 2959
 2961 3 -62.15 180.58 18.25 0.513 2960
 2962 3 -62.36 180.68 18.14 0.472 2961
 2963 3 -62.56 180.79 17.89 0.403 2962
 2964 3 -62.65 180.98 17.77 0.39 2963
 2965 3 -62.74 181.08 17.64 0.381 2964
 2966 3 -62.72 181.29 17.55 0.332 2965
 2967 3 -62.51 181.39 17.43 0.3 2966
 2968 3 -62.46 181.48 17.29 0.266 2967
 2969 3 -62.44 181.58 17.18 0.231 2968
 2970 3 -62.39 181.68 17.05 0.22 2969
 2971 3 -62.39 181.89 16.91 0.247 2970
 2972 3 -62.35 181.98 16.84 0.239 2971
 2973 3 -62.38 182.08 16.72 0.26 2972
 2974 3 -62.37 182.18 16.69 0.282 2973
 2975 3 -62.52 182.08 16.28 0.163 2974
 2976 3 -62.55 182.08 16.03 0.178 2975
 2977 3 -62.52 182.08 15.81 0.158 2976
 2978 3 -62.48 182.18 15.58 0.168 2977
 2979 3 -62.48 182.18 15.44 0.162 2978
 2980 3 -62.42 182.29 15.25 0.14 2979
 2981 3 -62.44 182.39 15.14 0.205 2980
 2982 3 -62.55 182.29 14.99 0.203 2981
 2983 3 -62.6 182.29 14.85 0.185 2982
 2984 3 -62.72 182.18 14.58 0.234 2983
 2985 3 -62.72 182.29 14.47 0.288 2984
 2986 3 -62.68 182.29 14.36 0.35 2985
 2987 3 -62.65 182.39 14.23 0.435 2986
 2988 3 -62.62 182.48 14.1 0.519 2987
 2989 3 -62.64 182.48 13.97 0.566 2988
 2990 3 -62.57 181.58 13.83 0.129 2989
 2991 3 -62.53 181.48 13.66 0.134 2990
 2992 3 -62.49 181.39 13.46 0.127 2991
 2993 3 -62.49 181.29 13.36 0.154 2992
 2994 3 -62.49 181.18 13.16 0.138 2993
 2995 3 -62.49 181.18 12.96 0.165 2994
 2996 3 -62.45 181.18 12.78 0.167 2995
 2997 3 -62.4 181.08 12.61 0.166 2996
 2998 3 -62.34 181.07 12.35 0.158 2997
 2999 3 -62.3 180.88 12.18 0.203 2998
 3000 3 -62.26 180.79 12.04 0.214 2999
 3001 3 -62.21 180.79 11.88 0.237 3000
 3002 3 -62.24 180.79 11.71 0.278 3001
 3003 3 -62.2 180.79 11.57 0.357 3002
 3004 3 -62.19 180.79 11.44 0.44 3003
 3005 3 -62.22 180.79 11.26 0.521 3004
 3006 3 -62.23 180.79 11.09 0.554 3005
 3007 3 -62.15 180.79 10.94 0.563 3006
 3008 3 -62.19 180.79 10.74 0.553 3007
 3009 3 -62.08 180.79 10.63 0.54 3008
 3010 3 -62.26 180.69 10.44 0.476 3009
 3011 3 -62.48 180.98 10.27 0.317 3010
 3012 3 -62.61 180.98 10.13 0.141 3011
 3013 3 -62.25 180.09 10.28 0.144 3010
 3014 3 -62.12 179.98 10.11 0.109 3013
 3015 3 -61.51 181.19 10.89 0.111 3009
 3016 3 -61.41 181.29 10.95 0.119 3015
 3017 3 -61.33 181.48 10.91 0.115 3016
 3018 3 -61.32 181.59 10.92 0.191 3017
 3019 3 -61.37 181.69 10.97 0.154 3018
 3020 3 -62.54 182.68 13.89 0.528 2989
 3021 3 -62.53 182.89 13.83 0.518 3020
 3022 3 -63.14 182.79 13.3 0.149 3021
 3023 3 -63.29 182.79 13.2 0.155 3022
 3024 3 -63.42 182.68 13.21 0.199 3023
 3025 3 -63.42 182.58 13.46 0.342 3024
 3026 3 -63 183.08 13.34 0.082 3025
 3027 3 -62.84 183.08 13.39 0.054 3026
 3028 3 -63.85 182.58 13.02 0.11 3024
 3029 3 -63.92 182.68 12.85 0.139 3028
 3030 3 -63.85 182.98 12.97 0.115 3029
 3031 3 -63.75 182.98 13.07 0.174 3030
 3032 3 -63.9 182.58 13.13 0.000125 3028
 3033 3 -63.97 182.48 13.15 0.073 3032
 3034 3 -62.32 183.08 13.88 0.508 3021
 3035 3 -62.12 183.18 13.92 0.515 3034
 3036 3 -61.96 183.48 13.99 0.521 3035
 3037 3 -61.85 183.48 13.92 0.541 3036
 3038 3 -61.79 183.68 13.95 0.513 3037
 3039 3 -61.74 183.79 13.8 0.448 3038
 3040 3 -61.72 183.89 13.61 0.399 3039
 3041 3 -61.53 183.8 13.61 0.24 3040
 3042 3 -61.46 183.79 13.47 0.187 3041
 3043 3 -61.39 183.79 13.22 0.069 3042
 3044 3 -61.25 183.79 13.17 0.071 3043
 3045 3 -61.9 184.18 13.32 0.198 3040
 3046 3 -61.92 184.29 13.19 0.191 3045
 3047 3 -61.92 184.49 13.05 0.135 3046
 3048 3 -61.92 184.69 12.99 0.172 3047
 3049 3 -61.81 184.79 12.97 0.22 3048
 3050 3 -61.67 184.88 12.98 0.272 3049
 3051 3 -61.59 184.98 12.97 0.288 3050
 3052 3 -61.53 185.19 13.03 0.315 3051
 3053 3 -61.53 185.29 12.99 0.308 3052
 3054 3 -61.46 185.48 12.86 0.255 3053
 3055 3 -61.42 185.59 12.75 0.217 3054
 3056 3 -61.38 185.79 12.58 0.163 3055
 3057 3 -61.34 185.88 12.53 0.154 3056
 3058 3 -61.26 185.98 12.46 0.201 3057
 3059 3 -61.13 186.09 12.34 0.26 3058
 3060 3 -61.08 186.19 12.26 0.292 3059
 3061 3 -61.08 186.59 12.36 0.183 3060
 3062 3 -60.99 186.79 12.31 0.183 3061
 3063 3 -60.87 186.88 12.31 0.151 3062
 3064 3 -60.78 187.09 12.31 0.158 3063
 3065 3 -60.74 187.19 12.4 0.16 3064
 3066 3 -60.69 187.29 12.43 0.138 3065
 3067 3 -60.56 187.48 12.53 0.231 3066
 3068 3 -60.49 187.59 12.56 0.276 3067
 3069 3 -60.46 187.69 12.66 0.267 3068
 3070 3 -60.44 187.79 12.61 0.226 3069
 3071 3 -60.39 187.98 12.32 0.25 3070
 3072 3 -60.42 188.09 12.17 0.308 3071
 3073 3 -60.41 188.29 12.06 0.386 3072
 3074 3 -60.38 188.29 11.92 0.459 3073
 3075 3 -60.4 188.38 11.81 0.515 3074
 3076 3 -60.4 188.48 11.75 0.557 3075
 3077 3 -59.94 188.09 11.24 0.128 3076
 3078 3 -59.93 188.09 11.06 0.132 3077
 3079 3 -59.95 188.09 10.9 0.175 3078
 3080 3 -59.94 187.98 10.75 0.096 3079
 3081 3 -60.44 188.69 11.73 0.491 3076
 3082 3 -60.48 188.79 11.59 0.424 3081
 3083 3 -60.44 188.98 11.51 0.398 3082
 3084 3 -59.98 189.29 11.4 0.201 3083
 3085 3 -59.86 189.38 11.27 0.21 3084
 3086 3 -59.76 189.48 11.18 0.197 3085
 3087 3 -59.63 189.6 11.13 0.163 3086
 3088 3 -59.51 189.79 11.14 0.149 3087
 3089 3 -59.44 189.89 11.17 0.136 3088
 3090 3 -59.34 190.1 11.15 0.159 3089
 3091 3 -59.19 190.19 11.15 0.15 3090
 3092 3 -59.07 190.29 11.15 0.172 3091
 3093 3 -58.94 190.39 11.09 0.229 3092
 3094 3 -58.9 190.5 11.07 0.29 3093
 3095 3 -58.87 190.6 11.01 0.353 3094
 3096 3 -58.87 190.69 10.92 0.381 3095
 3097 3 -58.86 190.89 10.82 0.442 3096
 3098 3 -58.79 190.89 10.72 0.427 3097
 3099 3 -58.75 191.1 10.59 0.42 3098
 3100 3 -58.64 191.1 10.41 0.364 3099
 3101 3 -58.51 191.19 10.46 0.313 3100
 3102 3 -58.12 191.29 10.66 0.169 3101
 3103 3 -58.03 191.39 10.67 0.219 3102
 3104 3 -58.07 191.19 10.16 0.121 3103
 3105 3 -58 191.1 10.06 0.141 3104
 3106 3 -57.97 191.1 9.96 0.109 3105
 3107 3 -57.97 191.19 9.87 0.133 3106
 3108 3 -57.93 191.39 9.88 0.089 3107
 3109 3 -58.57 191.19 10.06 0.108 3101
 3110 3 -58.5 191.29 9.97 0.114 3109
 3111 3 -58.51 191.39 9.83 0.105 3110
 3112 3 -58.57 191.39 9.75 0.127 3111
 3113 3 -58.63 191.5 9.6 0.139 3112
 3114 3 -58.7 191.6 9.48 0.164 3113
 3115 3 -58.75 191.5 9.31 0.163 3114
 3116 3 -58.75 191.5 9.07 0.123 3115
 3117 3 -58.78 191.5 8.91 0.16 3116
 3118 3 -58.8 191.6 8.73 0.18 3117
 3119 3 -58.76 191.79 8.52 0.144 3118
 3120 3 -58.76 191.89 8.4 0.144 3119
 3121 3 -58.7 192.1 8.33 0.171 3120
 3122 3 -58.58 192.19 8.25 0.151 3121
 3123 3 -58.48 192.39 8.21 0.167 3122
 3124 3 -58.33 192.6 8.19 0.112 3123
 3125 3 -58.26 192.69 8.14 0.095 3124
 3126 3 -58.2 192.79 8.02 0.122 3125
 3127 3 -58.2 192.89 8.04 0.106 3126
 3128 3 -58.12 193.1 8.07 0.141 3127
 3129 3 -57.98 193.2 8.07 0.172 3128
 3130 3 -57.92 193.31 8.12 0.121 3129
 3131 3 -57.8 193.41 8.24 0.107 3130
 3132 3 -57.73 193.51 8.34 0.127 3131
 3133 3 -57.59 193.6 8.47 0.121 3132
 3134 3 -57.52 193.7 8.58 0.156 3133
 3135 3 -57.47 193.81 8.69 0.161 3134
 3136 3 -57.49 194.01 8.74 0.187 3135
 3137 3 -57.47 194.31 8.6 0.152 3136
 3138 3 -57.44 194.51 8.61 0.136 3137
 3139 3 -57.45 194.7 8.67 0.165 3138
 3140 3 -57.42 194.81 8.75 0.146 3139
 3141 3 -57.38 194.91 8.86 0.138 3140
 3142 3 -57.28 195.1 8.92 0.197 3141
 3143 3 -57.18 195.2 9 0.235 3142
 3144 3 -57.11 195.31 9.08 0.265 3143
 3145 3 -56.93 195.01 9.18 0.073 3144
 3146 3 -56.93 195.1 9.23 0.025 3145
 3147 3 -57.1 195.41 9.11 0.273 3144
 3148 3 -56.99 195.91 9.01 0.152 3147
 3149 3 -56.99 196.1 9.06 0.179 3148
 3150 3 -57.06 196.2 9.17 0.16 3149
 3151 3 -57.07 196.31 9.17 0.162 3150
 3152 3 -57.1 196.41 9.17 0.143 3151
 3153 3 -57.11 196.6 9.17 0.139 3152
 3154 3 -57.18 196.81 9.24 0.175 3153
 3155 3 -57.31 196.91 9.23 0.181 3154
 3156 3 -57.41 197.01 9.29 0.149 3155
 3157 3 -57.46 197 9.5 0.152 3156
 3158 3 -57.42 197.1 9.61 0.129 3157
 3159 3 -57.49 197.29 9.62 0.129 3158
 3160 3 -57.67 197.39 9.58 0.133 3159
 3161 3 -57.81 197.39 9.67 0.169 3160
 3162 3 -57.99 197.5 9.69 0.161 3161
 3163 3 -58.13 197.5 9.77 0.179 3162
 3164 3 -58.28 197.6 9.77 0.132 3163
 3165 3 -58.31 197.6 9.91 0.104 3164
 3166 3 -58.43 197.69 10.11 0.122 3165
 3167 3 -58.5 197.79 10.23 0.155 3166
 3168 3 -58.56 197.89 10.34 0.144 3167
 3169 3 -58.61 198.1 10.38 0.145 3168
 3170 3 -58.68 198.19 10.34 0.161 3169
 3171 3 -58.76 198.39 10.31 0.174 3170
 3172 3 -58.75 198.5 10.31 0.18 3171
 3173 3 -58.83 198.6 10.35 0.173 3172
 3174 3 -58.87 198.79 10.44 0.213 3173
 3175 3 -58.92 198.89 10.49 0.279 3174
 3176 3 -58.9 199 10.6 0.354 3175
 3177 3 -58.89 199.1 10.72 0.431 3176
 3178 3 -58.89 199.1 10.83 0.499 3177
 3179 3 -58.89 199.19 11.01 0.511 3178
 3180 3 -58.94 199.19 11.18 0.541 3179
 3181 3 -58.94 199.1 11.39 0.555 3180
 3182 3 -58.98 199.1 11.59 0.556 3181
 3183 3 -58.97 199.19 11.72 0.545 3182
 3184 3 -59.59 198.79 12.01 0.09 3183
 3185 3 -59.52 198.69 12.25 0.136 3184
 3186 3 -59.51 198.59 12.38 0.101 3185
 3187 3 -58.9 199.29 11.8 0.454 3183
 3188 3 -58.8 199.29 11.93 0.319 3187
 3189 3 -58.68 199.39 12.14 0.177 3188
 3190 3 -58.77 199.5 12.23 0.181 3189
 3191 3 -58.84 199.69 12.31 0.229 3190
 3192 3 -58.94 199.79 12.32 0.269 3191
 3193 3 -59.01 199.89 12.41 0.281 3192
 3194 3 -58.88 199.79 12.81 0.148 3193
 3195 3 -59.23 199.98 12.37 0.147 3193
 3196 3 -59.25 199.98 12.49 0.000125 3195
 3197 3 -60.6 187.48 13.2 0.13 3069
 3198 3 -60.7 187.38 13.31 0.137 3197
 3199 3 -60.78 187.29 13.45 0.155 3198
 3200 3 -60.85 187.19 13.56 0.159 3199
 3201 3 -60.92 187.09 13.65 0.197 3200
 3202 3 -61.03 186.88 13.63 0.12 3201
 3203 3 -61.03 186.69 13.73 0.104 3202
 3204 3 -61.09 186.59 13.81 0.142 3203
 3205 3 -61.15 186.48 14.03 0.085 3204
 3206 3 -61.21 186.29 14.01 0.111 3205
 3207 3 -61.26 186.1 14.12 0.138 3206
 3208 3 -61.32 185.99 14.25 0.118 3207
 3209 3 -61.44 185.89 14.3 0.122 3208
 3210 3 -61.55 185.79 14.37 0.097 3209
 3211 3 -61.68 185.68 14.44 0.107 3210
 3212 3 -61.76 185.68 14.55 0.178 3211
 3213 3 -61.83 185.68 14.64 0.174 3212
 3214 3 -61.9 185.68 14.79 0.134 3213
 3215 3 -60.99 185.79 11.88 0.149 3060
 3216 3 -60.99 185.79 11.68 0.166 3215
 3217 3 -61.04 185.79 11.48 0.167 3216
 3218 3 -61.11 185.79 11.32 0.16 3217
 3219 3 -61.08 185.88 11.13 0.183 3218
 3220 3 -60.98 185.79 11.05 0.283 3219
 3221 3 -61.01 185.69 10.93 0.358 3220
 3222 3 -60.98 185.69 10.79 0.375 3221
 3223 3 -61 185.69 10.67 0.409 3222
 3224 3 -60.97 185.59 10.52 0.387 3223
 3225 3 -61.12 185.48 10.36 0.386 3224
 3226 3 -61.1 185.38 10.28 0.429 3225
 3227 3 -61.04 185.19 10.19 0.445 3226
 3228 3 -61.06 184.98 10.1 0.438 3227
 3229 3 -61.07 184.88 9.97 0.437 3228
 3230 3 -61.07 184.98 9.73 0.357 3229
 3231 3 -61 184.79 9.64 0.338 3230
 3232 3 -60.97 184.69 9.57 0.277 3231
 3233 3 -62.13 182.39 17 0.14 2974
 3234 3 -62 182.48 17.09 0.134 3233
 3235 3 -61.9 182.48 17.25 0.108 3234
 3236 3 -61.78 182.48 17.33 0.117 3235
 3237 3 -61.68 182.48 17.42 0.121 3236
 3238 3 -61.63 182.48 17.56 0.146 3237
 3239 3 -61.56 182.48 17.67 0.142 3238
 3240 3 -61.39 182.58 17.76 0.145 3239
 3241 3 -61.21 182.58 17.81 0.169 3240
 3242 3 -61.1 182.68 17.96 0.158 3241
 3243 3 -60.96 182.68 18.06 0.121 3242
 3244 3 -60.81 182.68 18.15 0.13 3243
 3245 3 -60.71 182.89 18.17 0.182 3244
 3246 3 -60.61 182.89 18.18 0.259 3245
 3247 3 -60.53 182.98 18.23 0.337 3246
 3248 3 -60.44 183.08 18.25 0.444 3247
 3249 3 -60.29 183.08 18.25 0.532 3248
 3250 3 -60.14 182.98 18.34 0.596 3249
 3251 3 -60.08 183.08 18.43 0.625 3250
 3252 3 -59.97 183.18 18.5 0.676 3251
 3253 3 -60.35 183.79 18.07 0.098 3252
 3254 3 -60.43 183.89 17.97 0.171 3253
 3255 3 -60.53 184.08 17.91 0.212 3254
 3256 3 -60.54 184.18 17.79 0.232 3255
 3257 3 -60.57 184.29 17.7 0.195 3256
 3258 3 -59.8 183.18 18.54 0.6 3252
 3259 3 -59.69 183.08 18.7 0.566 3258
 3260 3 -59.62 183.08 18.79 0.495 3259
 3261 3 -59.44 183.48 18.58 0.178 3260
 3262 3 -59.29 183.48 18.62 0.156 3261
 3263 3 -59.05 183.6 18.64 0.159 3262
 3264 3 -58.87 183.7 18.6 0.175 3263
 3265 3 -58.68 183.7 18.49 0.314 3264
 3266 3 -58.64 183.8 18.23 0.287 3265
 3267 3 -58.61 183.89 18.05 0.279 3266
 3268 3 -58.83 183.8 17.69 0.172 3267
 3269 3 -58.96 183.89 17.53 0.175 3268
 3270 3 -59.24 183.8 17.46 0.06 3269
 3271 3 -59.29 183.7 17.44 0.071 3270
 3272 3 -59.39 183.6 17.46 0.078 3271
 3273 3 -59.87 183.79 18.79 0.14 3259
 3274 3 -59.87 183.98 18.79 0.109 3273
 3275 3 -59.86 184.08 18.73 0.113 3274
 3276 3 -62.2 175.48 24.92 0.197 2758
 3277 3 -61.95 175.38 25.33 0.179 3276
 3278 3 -61.86 175.38 25.47 0.195 3277
 3279 3 -61.64 175.38 25.71 0.132 3278
 3280 3 -61.5 175.48 25.81 0.174 3279
 3281 3 -61.38 175.48 25.96 0.189 3280
 3282 3 -61.27 175.58 26.1 0.171 3281
 3283 3 -61.21 175.67 26.3 0.134 3282
 3284 3 -61.12 175.67 26.37 0.105 3283
 3285 3 -61.04 175.67 26.5 0.104 3284
 3286 3 -60.97 175.77 26.61 0.157 3285
 3287 3 -60.89 175.77 26.7 0.281 3286
 3288 3 -60.83 175.77 26.82 0.309 3287
 3289 3 -60.79 175.77 26.95 0.344 3288
 3290 3 -60.43 175.48 27.09 0.183 3289
 3291 3 -60.25 175.48 27.09 0.206 3290
 3292 3 -60.02 175.48 27.07 0.154 3291
 3293 3 -59.86 175.58 26.96 0.219 3292
 3294 3 -59.73 175.67 26.92 0.275 3293
 3295 3 -59.65 175.98 26.73 0.267 3294
 3296 3 -59.64 176.08 26.64 0.354 3295
 3297 3 -59.69 176.27 26.58 0.423 3296
 3298 3 -59.58 176.38 26.55 0.492 3297
 3299 3 -59.57 176.58 26.46 0.557 3298
 3300 3 -59.54 176.67 26.33 0.605 3299
 3301 3 -59.58 176.77 26.23 0.576 3300
 3302 3 -59.25 175.77 25.64 0.148 3301
 3303 3 -59.28 175.58 25.62 0.143 3302
 3304 3 -59.28 175.48 25.6 0.118 3303
 3305 3 -59.28 175.38 25.53 0.085 3304
 3306 3 -59.2 175.08 25.58 0.113 3305
 3307 3 -59.14 174.98 25.64 0.092 3306
 3308 3 -59.18 174.88 25.66 0.114 3307
 3309 3 -59.11 174.67 25.67 0.119 3308
 3310 3 -59.15 174.58 25.6 0.139 3309
 3311 3 -59.21 174.38 25.62 0.167 3310
 3312 3 -59.22 174.27 25.69 0.169 3311
 3313 3 -59.31 174.17 25.76 0.137 3312
 3314 3 -59.39 174.08 25.87 0.16 3313
 3315 3 -59.56 173.98 25.83 0.102 3314
 3316 3 -59.67 173.88 25.87 0.123 3315
 3317 3 -59.74 173.77 25.89 0.135 3316
 3318 3 -59.85 173.77 25.87 0.201 3317
 3319 3 -59.9 173.67 25.92 0.466 3318
 3320 3 -59.98 173.48 25.89 0.579 3319
 3321 3 -60.04 173.27 25.93 0.583 3320
 3322 3 -60.12 173.08 25.98 0.517 3321
 3323 3 -60.22 172.88 25.88 0.464 3322
 3324 3 -60.06 172.48 25.43 0.086 3323
 3325 3 -60.01 172.48 25.33 0.134 3324
 3326 3 -60.33 172.77 25.93 0.421 3323
 3327 3 -60.4 172.67 25.97 0.365 3326
 3328 3 -60.37 172.58 26.09 0.32 3327
 3329 3 -60.3 172.38 26.18 0.311 3328
 3330 3 -60.25 172.17 26.5 0.164 3329
 3331 3 -60.27 172.08 26.77 0.156 3330
 3332 3 -60.24 171.98 27 0.178 3331
 3333 3 -60.3 171.88 27.34 0.201 3332
 3334 3 -60.27 171.77 27.45 0.21 3333
 3335 3 -60.2 171.67 27.7 0.161 3334
 3336 3 -60.23 171.67 27.88 0.152 3335
 3337 3 -60.3 171.67 28.02 0.239 3336
 3338 3 -60.28 171.27 28.09 0.103 3337
 3339 3 -60.25 171.17 28.11 0.127 3338
 3340 3 -60.24 170.98 28.15 0.129 3339
 3341 3 -60.25 170.77 28.11 0.152 3340
 3342 3 -60.23 170.67 28.13 0.143 3341
 3343 3 -60.21 170.48 28.16 0.126 3342
 3344 3 -60.13 170.17 28.35 0.108 3343
 3345 3 -60.03 169.98 28.42 0.142 3344
 3346 3 -59.99 169.88 28.57 0.104 3345
 3347 3 -59.95 169.77 28.67 0.126 3346
 3348 3 -59.93 169.67 28.71 0.133 3347
 3349 3 -59.89 169.58 28.76 0.118 3348
 3350 3 -59.89 169.27 28.73 0.138 3349
 3351 3 -59.79 169.08 28.76 0.141 3350
 3352 3 -59.7 168.88 28.8 0.137 3351
 3353 3 -59.56 168.77 28.98 0.124 3352
 3354 3 -59.42 168.67 29.01 0.166 3353
 3355 3 -59.43 168.48 29.03 0.187 3354
 3356 3 -59.53 168.17 28.94 0.193 3355
 3357 3 -59.56 167.98 28.98 0.154 3356
 3358 3 -59.56 167.88 28.94 0.14 3357
 3359 3 -59.63 167.67 28.91 0.127 3358
 3360 3 -59.71 167.48 28.92 0.123 3359
 3361 3 -59.76 167.38 28.99 0.14 3360
 3362 3 -60.03 167.27 28.96 0.145 3361
 3363 3 -60.11 167.17 28.98 0.133 3362
 3364 3 -59.31 168.88 28.94 0.086 3354
 3365 3 -59.27 168.98 28.89 0.112 3364
 3366 3 -59.21 169.08 28.78 0.179 3365
 3367 3 -58.81 169.17 28.81 0.136 3366
 3368 3 -58.56 169.27 28.84 0.127 3367
 3369 3 -58.35 169.27 28.9 0.175 3368
 3370 3 -58.14 169.27 28.97 0.198 3369
 3371 3 -58.02 169.27 29.04 0.216 3370
 3372 3 -57.87 169.38 29.14 0.225 3371
 3373 3 -57.74 169.38 29.19 0.206 3372
 3374 3 -57.57 169.38 29.25 0.165 3373
 3375 3 -57.36 169.08 29.43 0.119 3374
 3376 3 -57.29 168.98 29.5 0.077 3375
 3377 3 -57.21 168.88 29.48 0.127 3376
 3378 3 -57.49 168.77 29.3 0.106 3377
 3379 3 -57.62 168.77 29.3 0.076 3378
 3380 3 -56.92 168.88 29.62 0.173 3377
 3381 3 -56.8 168.88 29.64 0.208 3380
 3382 3 -56.74 168.67 29.79 0.169 3381
 3383 3 -56.47 168.77 29.9 0.131 3382
 3384 3 -56.32 168.68 29.97 0.174 3383
 3385 3 -56.22 168.58 30.08 0.189 3384
 3386 3 -56.04 168.68 30.24 0.102 3385
 3387 3 -55.98 168.58 30.35 0.096 3386
 3388 3 -55.87 168.58 30.4 0.085 3387
 3389 3 -55.77 168.58 30.45 0.126 3388
 3390 3 -55.7 168.48 30.61 0.000125 3389
 3391 3 -59.94 172.17 26.12 0.104 3329
 3392 3 -59.83 172.08 26.08 0.132 3391
 3393 3 -59.65 171.98 26.17 0.151 3392
 3394 3 -59.52 171.88 26.23 0.199 3393
 3395 3 -59.4 171.77 26.26 0.148 3394
 3396 3 -59.33 171.77 26.17 0.000125 3395
 3397 3 -59.66 177.08 26.42 0.463 3301
 3398 3 -59.64 177.17 26.6 0.417 3397
 3399 3 -59.54 177.27 26.73 0.441 3398
 3400 3 -59.46 177.38 26.69 0.301 3399
 3401 3 -59.27 177.48 26.73 0.29 3400
 3402 3 -58.76 177.17 26.8 0.116 3401
 3403 3 -58.62 177.08 26.74 0.12 3402
 3404 3 -58.52 176.98 26.63 0.139 3403
 3405 3 -58.37 176.98 26.59 0.132 3404
 3406 3 -58.21 176.98 26.52 0.12 3405
 3407 3 -58.07 176.98 26.42 0.137 3406
 3408 3 -57.97 176.98 26.31 0.149 3407
 3409 3 -57.83 176.89 26.34 0.15 3408
 3410 3 -57.72 176.79 26.4 0.162 3409
 3411 3 -57.54 176.79 26.49 0.107 3410
 3412 3 -57.36 176.79 26.46 0.073 3411
 3413 3 -57.12 176.58 26.48 0.156 3412
 3414 3 -57.04 176.48 26.5 0.134 3413
 3415 3 -56.94 176.48 26.44 0.000125 3414
 3416 3 -60.29 177.08 26.61 0.117 3300
 3417 3 -60.37 177.17 26.72 0.123 3416
 3418 3 -60.41 177.27 26.7 0.149 3417
 3419 3 -60.51 177.48 26.65 0.142 3418
 3420 3 -60.54 177.58 26.66 0.127 3419
 3421 3 -59.08 167.17 33.38 0.131 1844
 3422 3 -58.08 160.36 34.08 0.127 1790
 3423 3 -58.04 160.36 33.86 0.172 3422
 3424 3 -58.03 160.36 33.68 0.17 3423
 3425 3 -58.04 160.36 33.49 0.185 3424
 3426 3 -58.07 160.57 33.31 0.172 3425
 3427 3 -58.17 160.67 33.03 0.251 3426
 3428 3 -58.25 160.57 32.89 0.272 3427
 3429 3 -58.2 160.46 32.79 0.345 3428
 3430 3 -58.14 160.48 32.64 0.416 3429
 3431 3 -58.18 160.58 32.5 0.528 3430
 3432 3 -58.18 160.58 32.39 0.585 3431
 3433 3 -58.22 160.67 32.21 0.61 3432
 3434 3 -58.18 160.77 32.07 0.616 3433
 3435 3 -57.99 159.98 31.93 0.146 3434
 3436 3 -58.06 159.88 31.83 0.126 3435
 3437 3 -58.14 159.77 31.74 0.000125 3436
 3438 3 -58.27 160.58 31.95 0.502 3434
 3439 3 -58.51 160.58 31.7 0.459 3438
 3440 3 -58.28 161.17 31.5 0.137 3439
 3441 3 -58.38 161.27 31.38 0.098 3440
 3442 3 -58.44 161.38 31.25 0.058 3441
 3443 3 -58.81 160.38 31.52 0.15 3439
 3444 3 -58.81 160.48 31.34 0.156 3443
 3445 3 -58.77 160.58 31.25 0.13 3444
 3446 3 -58.03 161.58 32.39 0.225 3438
 3447 3 -57.95 161.67 32.53 0.241 3446
 3448 3 -57.95 161.88 32.52 0.266 3447
 3449 3 -57.99 161.98 32.5 0.272 3448
 3450 3 -58.04 162.17 32.46 0.188 3449
 3451 3 -58 162.38 32.5 0.208 3450
 3452 3 -57.99 162.48 32.5 0.175 3451
 3453 3 -57.92 162.77 32.4 0.172 3452
 3454 3 -57.86 162.98 32.29 0.133 3453
 3455 3 -57.93 163.17 32.25 0.162 3454
 3456 3 -58 163.27 32.28 0.207 3455
 3457 3 -57.92 163.58 32.07 0.098 3456
 3458 3 -57.92 163.88 31.92 0.163 3457
 3459 3 -57.94 163.98 31.82 0.261 3458
 3460 3 -57.95 163.98 31.64 0.29 3459
 3461 3 -57.98 163.98 31.46 0.334 3460
 3462 3 -57.77 164.08 31.45 0.482 3461
 3463 3 -57.77 164.08 31.28 0.519 3462
 3464 3 -57.77 164.17 31.21 0.547 3463
 3465 3 -57.26 164.17 31.83 0.119 3464
 3466 3 -57.93 164.38 30.98 0.482 3464
 3467 3 -57.97 164.58 30.91 0.452 3466
 3468 3 -57.94 164.77 30.96 0.422 3467
 3469 3 -57.94 164.88 30.82 0.406 3468
 3470 3 -58.12 164.98 30.49 0.182 3469
 3471 3 -58.29 165.08 30.38 0.084 3470
 3472 3 -57.83 164.98 31.05 0.21 3469
 3473 3 -57.81 165.27 31.3 0.106 3472
 3474 3 -57.77 165.08 31.16 0.21 3472
 3475 3 -58.62 164.38 30.17 0.099 3474
 3476 3 -58.7 164.38 30.08 0.118 3475
 3477 3 -58.77 164.27 29.93 0.13 3476
 3478 3 -58.8 164.17 29.79 0.145 3477
 3479 3 -58.85 164.08 29.68 0.151 3478
 3480 3 -58.87 163.98 29.59 0.169 3479
 3481 3 -58.8 163.88 29.4 0.123 3480
 3482 3 -58.83 163.77 29.24 0.149 3481
 3483 3 -58.94 163.77 29.09 0.181 3482
 3484 3 -59.05 163.58 28.97 0.164 3483
 3485 3 -59.14 163.48 28.93 0.179 3484
 3486 3 -59.11 163.27 28.83 0.195 3485
 3487 3 -59.15 163.08 28.75 0.188 3486
 3488 3 -59.06 162.98 28.54 0.149 3487
 3489 3 -59.14 162.88 28.43 0.193 3488
 3490 3 -59.18 162.77 28.34 0.256 3489
 3491 3 -59.31 162.58 28.56 0.125 3490
 3492 3 -59.35 162.27 28.5 0.1 3491
 3493 3 -59.42 162.17 28.42 0.107 3492
 3494 3 -59.45 162.08 28.33 0.146 3493
 3495 3 -59.42 162.08 28.17 0.15 3494
 3496 3 -56.98 155.27 35.76 0.194 1764
 3497 3 -56.89 155.27 35.55 0.185 3496
 3498 3 -56.88 155.27 35.41 0.207 3497
 3499 3 -56.86 155.36 35.3 0.239 3498
 3500 3 -56.88 155.27 35.15 0.211 3499
 3501 3 -56.92 155.17 34.96 0.252 3500
 3502 3 -56.98 155.17 34.84 0.232 3501
 3503 3 -56.98 155.08 34.72 0.247 3502
 3504 3 -57.01 154.98 34.58 0.269 3503
 3505 3 -56.98 154.98 34.36 0.253 3504
 3506 3 -57.02 154.77 34.15 0.227 3505
 3507 3 -57.02 154.67 34.04 0.24 3506
 3508 3 -57.08 154.58 33.86 0.219 3507
 3509 3 -57.15 154.58 33.64 0.208 3508
 3510 3 -57.25 154.48 33.44 0.203 3509
 3511 3 -57.29 154.38 33.3 0.202 3510
 3512 3 -57.33 154.38 33.09 0.195 3511
 3513 3 -57.4 154.38 32.91 0.163 3512
 3514 3 -57.53 154.17 32.82 0.167 3513
 3515 3 -57.54 154.27 32.6 0.241 3514
 3516 3 -57.68 154.27 32.45 0.229 3515
 3517 3 -57.79 154.27 32.31 0.203 3516
 3518 3 -57.86 154.17 32.15 0.206 3517
 3519 3 -57.92 154.17 32.03 0.213 3518
 3520 3 -57.97 154.27 31.83 0.201 3519
 3521 3 -58.1 154.38 31.7 0.182 3520
 3522 3 -58.25 154.27 31.6 0.222 3521
 3523 3 -58.37 154.27 31.41 0.227 3522
 3524 3 -58.45 154.38 31.34 0.208 3523
 3525 3 -58.56 154.48 31.21 0.197 3524
 3526 3 -58.7 154.48 31.09 0.204 3525
 3527 3 -58.78 154.58 31 0.224 3526
 3528 3 -58.81 154.48 30.86 0.227 3527
 3529 3 -58.95 154.67 30.77 0.194 3528
 3530 3 -59.09 154.77 30.68 0.22 3529
 3531 3 -59.2 154.98 30.52 0.224 3530
 3532 3 -59.27 155.08 30.4 0.19 3531
 3533 3 -59.37 155.17 30.29 0.156 3532
 3534 3 -59.48 155.27 30.17 0.157 3533
 3535 3 -59.58 155.38 30.04 0.162 3534
 3536 3 -59.65 155.27 29.92 0.191 3535
 3537 3 -59.65 155.27 29.79 0.231 3536
 3538 3 -59.66 155.38 29.63 0.318 3537
 3539 3 -59.8 155.27 29.62 0.432 3538
 3540 3 -59.86 155.17 29.53 0.559 3539
 3541 3 -60 154.96 29.49 0.703 3540
 3542 3 -60.11 155.07 29.39 0.72 3541
 3543 3 -60.18 155.07 29.26 0.674 3542
 3544 3 -60.18 155.38 28.76 0.4 3543
 3545 3 -59.96 155.77 28.33 0.242 3544
 3546 3 -59.93 155.88 28.23 0.289 3545
 3547 3 -59.92 155.98 28.1 0.352 3546
 3548 3 -59.89 155.88 27.96 0.411 3547
 3549 3 -59.99 156.08 27.87 0.502 3548
 3550 3 -59.89 156.27 27.74 0.504 3549
 3551 3 -60.25 156.98 27.87 0.119 3550
 3552 3 -60.28 156.98 27.76 0.000125 3551
 3553 3 -59.85 156.17 27.58 0.26 3550
 3554 3 -59.6 155.38 27.63 0.07 3553
 3555 3 -59.67 155.27 27.77 0.128 3554
 3556 3 -59.84 156.08 27.35 0.266 3553
 3557 3 -59.83 155.88 26.96 0.233 3556
 3558 3 -59.8 155.88 26.83 0.121 3557
 3559 3 -59.82 155.98 27.26 0.266 3556
 3560 3 -59.85 156.08 27.49 0.26 3559
 3561 3 -59.66 156.67 27.62 0.226 3560
 3562 3 -59.56 156.77 27.54 0.18 3561
 3563 3 -59.59 156.88 27.4 0.187 3562
 3564 3 -59.84 155.88 27.3 0.26 3560
 3565 3 -60.31 155.38 27.78 0.224 3549
 3566 3 -60.38 155.27 27.69 0.222 3565
 3567 3 -60.39 155.17 27.6 0.259 3566
 3568 3 -60.36 155.17 27.44 0.306 3567
 3569 3 -60.39 155.17 27.33 0.408 3568
 3570 3 -60.39 155.17 27.17 0.471 3569
 3571 3 -60.29 155.08 27.05 0.505 3570
 3572 3 -60.2 154.98 26.96 0.523 3571
 3573 3 -60.28 154.98 26.76 0.548 3572
 3574 3 -60.22 154.98 26.67 0.499 3573
 3575 3 -60.63 154.98 26.39 0.307 3574
 3576 3 -60.74 154.98 26.26 0.225 3575
 3577 3 -60.85 154.98 26.14 0.196 3576
 3578 3 -60.91 154.88 25.95 0.18 3577
 3579 3 -60.94 154.88 25.81 0.228 3578
 3580 3 -60.97 154.88 25.65 0.208 3579
 3581 3 -60.98 154.98 25.45 0.218 3580
 3582 3 -61.02 155.08 25.25 0.231 3581
 3583 3 -61.02 155.08 25.07 0.207 3582
 3584 3 -61.08 155.17 24.88 0.216 3583
 3585 3 -61.11 155.17 24.68 0.223 3584
 3586 3 -61.15 155.27 24.57 0.236 3585
 3587 3 -61.14 155.38 24.43 0.252 3586
 3588 3 -60.79 155.08 24.33 0.083 3587
 3589 3 -60.75 155.08 24.19 0.094 3588
 3590 3 -60.65 155.08 24.03 0.095 3589
 3591 3 -60.6 154.98 24.01 0.065 3590
 3592 3 -60.5 154.88 23.99 0.137 3591
 3593 3 -60.39 154.88 23.98 0.144 3592
 3594 3 -60.28 154.77 23.73 0.119 3593
 3595 3 -60.21 154.58 23.74 0.112 3594
 3596 3 -61.32 155.48 24.29 0.199 3587
 3597 3 -61.39 155.58 24.15 0.252 3596
 3598 3 -61.5 155.67 23.97 0.223 3597
 3599 3 -61.53 155.77 23.86 0.292 3598
 3600 3 -61.54 155.77 23.7 0.372 3599
 3601 3 -61.61 155.88 23.59 0.4 3600
 3602 3 -61.63 155.88 23.45 0.441 3601
 3603 3 -61.56 155.88 23.25 0.432 3602
 3604 3 -61.53 155.77 23.07 0.493 3603
 3605 3 -61.52 155.77 22.9 0.557 3604
 3606 3 -61.55 155.67 22.77 0.618 3605
 3607 3 -62.02 154.98 22.44 0.262 3606
 3608 3 -62.16 154.88 22.26 0.243 3607
 3609 3 -62.31 154.88 22.14 0.21 3608
 3610 3 -62.45 154.88 21.99 0.225 3609
 3611 3 -62.55 154.98 21.8 0.271 3610
 3612 3 -62.63 154.88 21.67 0.268 3611
 3613 3 -62.66 155.17 21.53 0.173 3612
 3614 3 -62.66 155.27 21.33 0.145 3613
 3615 3 -62.69 155.38 21.19 0.117 3614
 3616 3 -62.73 155.48 21.06 0.125 3615
 3617 3 -62.76 155.58 20.89 0.173 3616
 3618 3 -62.79 155.67 20.69 0.19 3617
 3619 3 -62.83 155.67 20.49 0.15 3618
 3620 3 -62.9 155.88 20.42 0.163 3619
 3621 3 -62.97 155.88 20.28 0.109 3620
 3622 3 -63.03 155.88 20.1 0.121 3621
 3623 3 -63.07 155.98 19.99 0.103 3622
 3624 3 -63.14 155.98 19.8 0.121 3623
 3625 3 -63.28 155.98 19.66 0.144 3624
 3626 3 -63.39 155.98 19.45 0.135 3625
 3627 3 -63.45 155.98 19.34 0.126 3626
 3628 3 -63.54 156.08 19.21 0.167 3627
 3629 3 -63.59 156.08 19.07 0.157 3628
 3630 3 -63.68 156.17 18.98 0.168 3629
 3631 3 -63.71 156.27 18.84 0.177 3630
 3632 3 -63.73 156.48 18.75 0.166 3631
 3633 3 -63.73 156.58 18.63 0.147 3632
 3634 3 -63.73 156.67 18.52 0.17 3633
 3635 3 -63.7 156.77 18.36 0.22 3634
 3636 3 -63.73 156.98 18.3 0.301 3635
 3637 3 -63.7 157.08 18.23 0.352 3636
 3638 3 -63.78 157.17 18.16 0.412 3637
 3639 3 -63.76 157.38 18.05 0.422 3638
 3640 3 -63.84 157.48 17.98 0.428 3639
 3641 3 -63.91 157.58 17.98 0.442 3640
 3642 3 -63.98 157.77 17.93 0.45 3641
 3643 3 -64.01 157.88 17.88 0.471 3642
 3644 3 -63.65 158.08 17.2 0.115 3643
 3645 3 -63.65 158.17 17.09 0.093 3644
 3646 3 -63.65 158.27 16.96 0.159 3645
 3647 3 -63.65 158.38 16.86 0.155 3646
 3648 3 -63.61 158.48 16.77 0.145 3647
 3649 3 -63.61 158.58 16.63 0.151 3648
 3650 3 -63.57 158.67 16.52 0.192 3649
 3651 3 -63.5 158.77 16.45 0.247 3650
 3652 3 -63.54 158.98 16.41 0.424 3651
 3653 3 -63.57 158.98 16.09 0.377 3652
 3654 3 -63.61 158.98 15.96 0.378 3653
 3655 3 -63.68 159.08 15.8 0.402 3654
 3656 3 -63.75 159.18 15.73 0.461 3655
 3657 3 -63.67 159.39 15.59 0.422 3656
 3658 3 -63.74 159.58 15.52 0.463 3657
 3659 3 -63.75 159.68 15.46 0.486 3658
 3660 3 -63.85 159.89 15.5 0.557 3659
 3661 3 -63.93 159.98 15.59 0.562 3660
 3662 3 -64.04 160.08 15.64 0.581 3661
 3663 3 -64.18 160.08 15.72 0.602 3662
 3664 3 -64.57 159.77 16.08 0.302 3663
 3665 3 -64.72 159.38 15.81 0.144 3664
 3666 3 -64.77 159.17 15.85 0.127 3665
 3667 3 -64.86 159.08 15.83 0.17 3666
 3668 3 -64.85 158.98 15.49 0.114 3667
 3669 3 -64.78 158.88 15.36 0.196 3668
 3670 3 -64.73 158.77 15.25 0.177 3669
 3671 3 -64.79 158.88 15.05 0.157 3670
 3672 3 -64.76 158.88 14.89 0.000125 3671
 3673 3 -64.6 159.98 16.24 0.187 3664
 3674 3 -64.69 159.98 16.51 0.149 3673
 3675 3 -64.71 160.08 16.63 0.086 3674
 3676 3 -64.74 160.17 16.7 0.124 3675
 3677 3 -64.72 160.38 16.76 0.128 3676
 3678 3 -64.82 160.38 16.9 0.102 3677
 3679 3 -64.91 160.48 16.88 0.115 3678
 3680 3 -65.02 160.58 16.85 0.094 3679
 3681 3 -64.99 160.67 16.9 0.104 3680
 3682 3 -64.17 160.48 15.54 0.349 3663
 3683 3 -64.19 160.58 15.83 0.239 3682
 3684 3 -64.33 160.77 16.04 0.123 3683
 3685 3 -64.17 157.77 17.65 0.121 3643
 3686 3 -64.05 157.98 17.89 0.052 3685
 3687 3 -64.34 157.77 17.44 0.121 3685
 3688 3 -64.34 157.98 17.4 0.099 3687
 3689 3 -63.98 157.17 18.73 0.143 3638
 3690 3 -64.07 157.27 18.91 0.147 3689
 3691 3 -62.69 154.58 21.53 0.165 3612
 3692 3 -62.77 154.58 21.37 0.165 3691
 3693 3 -62.81 154.48 21.21 0.203 3692
 3694 3 -62.85 154.48 21.01 0.174 3693
 3695 3 -62.83 154.38 20.81 0.213 3694
 3696 3 -62.79 154.38 20.65 0.212 3695
 3697 3 -62.75 154.38 20.49 0.247 3696
 3698 3 -62.86 154.27 20.26 0.183 3697
 3699 3 -62.94 153.98 20.15 0.17 3698
 3700 3 -62.96 153.88 19.99 0.204 3699
 3701 3 -62.97 153.77 19.85 0.221 3700
 3702 3 -62.96 153.58 19.69 0.24 3701
 3703 3 -63.02 153.58 19.56 0.237 3702
 3704 3 -63.1 153.48 19.26 0.191 3703
 3705 3 -63.16 153.38 19.1 0.156 3704
 3706 3 -63.22 153.27 18.96 0.161 3705
 3707 3 -63.21 153.17 18.83 0.177 3706
 3708 3 -63.23 153.17 18.7 0.164 3707
 3709 3 -63.2 153.08 18.55 0.139 3708
 3710 3 -63.17 153.08 18.44 0.16 3709
 3711 3 -63.2 152.98 18.26 0.184 3710
 3712 3 -63.19 152.77 18.17 0.213 3711
 3713 3 -63.23 152.58 18.12 0.169 3712
 3714 3 -63.23 152.48 18.08 0.211 3713
 3715 3 -63.21 152.27 18.08 0.224 3714
 3716 3 -63.41 152.17 17.93 0.186 3715
 3717 3 -63.44 152.08 17.88 0.196 3716
 3718 3 -63.41 151.98 17.75 0.183 3717
 3719 3 -63.51 151.88 17.77 0.176 3718
 3720 3 -63.65 151.77 17.66 0.178 3719
 3721 3 -63.74 151.67 17.57 0.215 3720
 3722 3 -63.82 151.58 17.5 0.196 3721
 3723 3 -63.87 151.58 17.32 0.165 3722
 3724 3 -63.98 151.58 17.14 0.147 3723
 3725 3 -64.02 151.58 17 0.179 3724
 3726 3 -64.09 151.48 16.88 0.186 3725
 3727 3 -64.08 151.48 16.7 0.19 3726
 3728 3 -64.11 151.48 16.5 0.173 3727
 3729 3 -64.03 151.48 16.3 0.193 3728
 3730 3 -63.96 151.48 16.16 0.186 3729
 3731 3 -63.89 151.48 16 0.191 3730
 3732 3 -63.89 151.38 15.89 0.199 3731
 3733 3 -63.86 151.27 15.7 0.192 3732
 3734 3 -63.86 151.18 15.52 0.188 3733
 3735 3 -63.86 151.18 15.35 0.21 3734
 3736 3 -63.75 150.98 15.16 0.179 3735
 3737 3 -63.74 150.89 14.98 0.138 3736
 3738 3 -63.71 150.89 14.82 0.154 3737
 3739 3 -63.71 150.79 14.69 0.166 3738
 3740 3 -63.74 150.68 14.51 0.171 3739
 3741 3 -63.78 150.58 14.45 0.207 3740
 3742 3 -63.81 150.48 14.36 0.18 3741
 3743 3 -63.8 150.29 14.39 0.143 3742
 3744 3 -63.82 150.08 14.43 0.159 3743
 3745 3 -63.81 149.98 14.36 0.166 3744
 3746 3 -63.81 149.79 14.35 0.16 3745
 3747 3 -63.78 149.68 14.29 0.155 3746
 3748 3 -63.8 149.58 14.28 0.18 3747
 3749 3 -64 149.48 14.29 0.169 3748
 3750 3 -64.04 149.39 14.37 0.337 3749
 3751 3 -64.12 149.29 14.36 0.491 3750
 3752 3 -64.29 149.29 14.26 0.618 3751
 3753 3 -64.37 149.18 14.19 0.643 3752
 3754 3 -64.54 149.18 14.12 0.688 3753
 3755 3 -64.59 149.08 14.03 0.73 3754
 3756 3 -64.63 148.89 14 0.676 3755
 3757 3 -64.74 148.77 14.09 0.615 3756
 3758 3 -64.73 148.77 13.96 0.606 3757
 3759 3 -65.02 149.58 13.54 0.188 3758
 3760 3 -65.05 149.58 13.42 0.189 3759
 3761 3 -65.14 149.58 13.23 0.175 3760
 3762 3 -65.16 149.48 13.06 0.154 3761
 3763 3 -65.12 149.58 12.92 0.146 3762
 3764 3 -65.13 149.48 12.73 0.116 3763
 3765 3 -65.24 149.58 12.62 0.104 3764
 3766 3 -65.38 149.48 12.54 0.159 3765
 3767 3 -65.51 149.38 12.52 0.167 3766
 3768 3 -65.52 149.27 12.45 0.16 3767
 3769 3 -65.57 149.29 12.34 0.136 3768
 3770 3 -65.69 149.08 12.34 0.126 3769
 3771 3 -65.66 148.98 12.48 0.1 3770
 3772 3 -64.34 147.79 13.87 0.175 3758
 3773 3 -64.36 147.58 13.64 0.187 3772
 3774 3 -64.36 147.48 13.54 0.191 3773
 3775 3 -64.42 147.39 13.57 0.243 3774
 3776 3 -64.45 147.29 13.61 0.289 3775
 3777 3 -64.45 147.18 13.63 0.353 3776
 3778 3 -64.44 146.98 13.71 0.459 3777
 3779 3 -64.5 146.89 13.73 0.515 3778
 3780 3 -64.58 146.79 13.65 0.549 3779
 3781 3 -64.61 146.58 13.61 0.551 3780
 3782 3 -64.62 146.48 13.63 0.54 3781
 3783 3 -64.7 146.29 13.64 0.416 3782
 3784 3 -64.72 146.18 13.5 0.397 3783
 3785 3 -64.75 145.89 13.38 0.384 3784
 3786 3 -64.73 145.79 13.4 0.349 3785
 3787 3 -64.76 145.58 13.76 0.209 3786
 3788 3 -64.79 145.38 13.87 0.19 3787
 3789 3 -64.79 145.27 14.03 0.137 3788
 3790 3 -64.78 145.08 14.2 0.125 3789
 3791 3 -64.79 144.98 14.28 0.152 3790
 3792 3 -64.88 144.98 14.54 0.19 3791
 3793 3 -64.93 144.88 14.75 0.179 3792
 3794 3 -64.94 144.77 14.93 0.171 3793
 3795 3 -64.94 144.67 15.06 0.15 3794
 3796 3 -64.85 144.58 15.12 0.134 3795
 3797 3 -64.8 144.38 15.21 0.125 3796
 3798 3 -64.74 144.27 15.3 0.13 3797
 3799 3 -64.58 144.17 15.39 0.169 3798
 3800 3 -64.52 143.98 15.45 0.196 3799
 3801 3 -64.44 143.88 15.52 0.239 3800
 3802 3 -64.44 143.88 15.64 0.31 3801
 3803 3 -64.38 143.77 15.73 0.376 3802
 3804 3 -64.37 143.67 15.91 0.428 3803
 3805 3 -64.25 143.58 16 0.465 3804
 3806 3 -64.25 143.38 16.09 0.507 3805
 3807 3 -64.25 143.38 16.2 0.514 3806
 3808 3 -64.61 142.77 15.82 0.183 3807
 3809 3 -64.61 142.58 15.77 0.231 3808
 3810 3 -64.7 142.48 15.86 0.197 3809
 3811 3 -64.72 142.27 15.93 0.174 3810
 3812 3 -64.7 142.08 16.05 0.129 3811
 3813 3 -64.65 141.98 16.16 0.137 3812
 3814 3 -64.65 141.88 16.25 0.14 3813
 3815 3 -64.61 141.77 16.3 0.16 3814
 3816 3 -64.56 141.58 16.45 0.159 3815
 3817 3 -64.53 141.48 16.61 0.143 3816
 3818 3 -64.55 141.38 16.75 0.156 3817
 3819 3 -64.49 141.27 16.93 0.146 3818
 3820 3 -64.38 141.27 17.02 0.156 3819
 3821 3 -64.31 141.17 17.18 0.195 3820
 3822 3 -64.26 141.08 17.36 0.132 3821
 3823 3 -64.27 141.08 17.54 0.15 3822
 3824 3 -64.26 140.98 17.71 0.137 3823
 3825 3 -64.26 140.88 17.88 0.146 3824
 3826 3 -64.3 140.88 18.02 0.135 3825
 3827 3 -64.36 140.67 18.18 0.117 3826
 3828 3 -64.42 140.48 18.27 0.185 3827
 3829 3 -64.44 140.38 18.41 0.194 3828
 3830 3 -64.52 140.17 18.52 0.146 3829
 3831 3 -64.57 140.08 18.68 0.109 3830
 3832 3 -64.58 139.98 18.73 0.145 3831
 3833 3 -64.55 139.77 18.86 0.096 3832
 3834 3 -64.55 139.67 18.95 0.094 3833
 3835 3 -64.47 139.58 19.02 0.15 3834
 3836 3 -64.53 139.48 19.13 0.162 3835
 3837 3 -64.45 139.38 19.21 0.116 3836
 3838 3 -64.34 139.17 19.25 0.095 3837
 3839 3 -64.33 138.98 19.25 0.118 3838
 3840 3 -64.31 138.88 19.3 0.154 3839
 3841 3 -64.23 138.67 19.36 0.216 3840
 3842 3 -64.15 138.48 19.2 0.185 3841
 3843 3 -64.2 138.27 19.11 0.108 3842
 3844 3 -64.12 138.17 19.05 0.099 3843
 3845 3 -64.05 138.08 19 0.094 3844
 3846 3 -63.97 137.98 18.93 0.126 3845
 3847 3 -63.84 137.88 18.9 0.113 3846
 3848 3 -63.84 137.88 18.78 0.088 3847
 3849 3 -63.77 137.77 18.67 0.144 3848
 3850 3 -63.64 137.67 18.58 0.132 3849
 3851 3 -63.6 137.48 18.51 0.145 3850
 3852 3 -63.49 137.38 18.42 0.163 3851
 3853 3 -63.47 137.17 18.33 0.155 3852
 3854 3 -63.43 137.08 18.12 0.171 3853
 3855 3 -63.36 137.08 18.03 0.182 3854
 3856 3 -63.2 136.98 17.94 0.155 3855
 3857 3 -63.1 136.88 17.83 0.153 3856
 3858 3 -62.99 136.77 17.83 0.122 3857
 3859 3 -62.85 136.67 17.84 0.115 3858
 3860 3 -62.75 136.58 17.77 0.135 3859
 3861 3 -62.66 136.48 17.63 0.217 3860
 3862 3 -62.55 136.48 17.61 0.233 3861
 3863 3 -62.49 136.39 17.59 0.229 3862
 3864 3 -62.48 136.48 17.36 0.356 3863
 3865 3 -62.45 136.48 17.23 0.394 3864
 3866 3 -62.41 136.48 17.11 0.417 3865
 3867 3 -62.4 136.18 16.97 0.343 3866
 3868 3 -62.38 135.98 16.91 0.314 3867
 3869 3 -62.38 135.98 16.73 0.282 3868
 3870 3 -62.34 135.98 16.61 0.271 3869
 3871 3 -62.36 136.08 16.29 0.258 3870
 3872 3 -62.43 136.29 15.97 0.119 3871
 3873 3 -62.44 136.29 15.84 0.143 3872
 3874 3 -62.62 136.29 15.75 0.166 3873
 3875 3 -62.75 136.29 15.68 0.12 3874
 3876 3 -62.86 136.39 15.52 0.115 3875
 3877 3 -62.93 136.39 15.3 0.176 3876
 3878 3 -62.93 136.39 15.12 0.188 3877
 3879 3 -63.03 136.39 14.95 0.117 3878
 3880 3 -64.09 143.58 16.5 0.401 3807
 3881 3 -64.09 143.58 16.7 0.402 3880
 3882 3 -64.12 143.67 16.88 0.436 3881
 3883 3 -64.14 143.67 17 0.423 3882
 3884 3 -64.12 143.77 17.16 0.454 3883
 3885 3 -64.29 143.88 17.43 0.37 3884
 3886 3 -64.74 144.17 17.59 0.088 3885
 3887 3 -64.88 144.27 17.74 0.114 3886
 3888 3 -64.91 144.38 17.79 0.101 3887
 3889 3 -64.96 144.58 17.78 0.105 3888
 3890 3 -64.99 144.77 17.83 0.126 3889
 3891 3 -65.07 144.98 17.85 0.126 3890
 3892 3 -65.18 145.08 17.81 0.099 3891
 3893 3 -65.26 145.17 17.76 0.134 3892
 3894 3 -65.37 145.27 17.74 0.175 3893
 3895 3 -65.45 145.38 17.74 0.139 3894
 3896 3 -64.2 143.77 17.48 0.246 3885
 3897 3 -64.31 143.77 17.59 0.116 3896
 3898 3 -64.2 143.67 17.7 0.049 3897
 3899 3 -64.09 143.67 17.63 0.038 3898
 3900 3 -63.66 144.27 16.93 0.206 3884
 3901 3 -63.59 144.38 16.92 0.283 3900
 3902 3 -63.66 144.48 16.96 0.372 3901
 3903 3 -63.65 144.67 16.98 0.414 3902
 3904 3 -63.69 144.77 17 0.426 3903
 3905 3 -63.47 144.68 16.31 0.176 3904
 3906 3 -63.44 144.68 16.14 0.191 3905
 3907 3 -63.44 144.58 15.97 0.16 3906
 3908 3 -63.35 144.58 15.85 0.172 3907
 3909 3 -63.31 144.39 15.74 0.204 3908
 3910 3 -63.25 144.29 15.62 0.128 3909
 3911 3 -63.21 144.29 15.42 0.105 3910
 3912 3 -63.13 144.18 15.27 0.125 3911
 3913 3 -63.03 144.08 15.08 0.148 3912
 3914 3 -63.87 144.88 17.25 0.318 3904
 3915 3 -63.98 144.98 17.32 0.247 3914
 3916 3 -64.21 145.08 17.46 0.134 3915
 3917 3 -64.35 145.17 17.45 0.058 3916
 3918 3 -63.01 152.17 18.22 0.123 3715
 3919 3 -62.91 151.98 18.28 0.119 3918
 3920 3 -62.88 151.88 18.28 0.23 3919
 3921 3 -62.88 151.77 18.33 0.285 3920
 3922 3 -62.71 151.67 18.49 0.425 3921
 3923 3 -62.41 152.18 18.28 0.084 3922
 3924 3 -62.56 152.29 18.03 0.129 3923
 3925 3 -62.7 151.58 18.58 0.393 3922
 3926 3 -62.57 151.48 18.71 0.324 3925
 3927 3 -62.5 151.48 18.94 0.274 3926
 3928 3 -62.45 151.38 19.1 0.247 3927
 3929 3 -62.38 151.27 19.22 0.22 3928
 3930 3 -62.38 151.27 19.4 0.176 3929
 3931 3 -62.39 151.27 19.62 0.133 3930
 3932 3 -62.39 151.27 19.74 0.091 3931
 3933 3 -62.5 151.17 19.87 0.108 3932
 3934 3 -62.58 151.17 20.01 0.129 3933
 3935 3 -62.67 151.08 20.1 0.11 3934
 3936 3 -62.71 150.98 20.21 0.121 3935
 3937 3 -62.79 150.88 20.26 0.094 3936
 3938 3 -62.9 150.98 20.37 0.115 3937
 3939 3 -62.96 150.98 20.49 0.172 3938
 3940 3 -62.96 150.77 20.58 0.222 3939
 3941 3 -62.93 150.77 20.71 0.277 3940
 3942 3 -62.98 150.67 20.74 0.358 3941
 3943 3 -63.18 150.48 20.65 0.341 3942
 3944 3 -63.28 150.38 20.62 0.363 3943
 3945 3 -63.1 150.08 20.01 0.134 3944
 3946 3 -62.96 149.98 20.12 0.123 3945
 3947 3 -63.37 150.38 20.96 0.261 3944
 3948 3 -63.48 150.17 21 0.295 3947
 3949 3 -62.54 154.58 20.6 0.101 3697
 3950 3 -62.43 154.67 20.69 0.085 3949
 3951 3 -62.32 154.67 20.76 0.066 3950
 3952 3 -61.35 155.98 22.72 0.446 3606
 3953 3 -61.25 155.77 22.5 0.325 3952
 3954 3 -61.24 155.58 22.34 0.258 3953
 3955 3 -61.23 155.77 22.5 0.000125 3954
 3956 3 -60.26 154.77 26.39 0.112 3575
 3957 3 -60.17 154.67 26.44 0.052 3956
 3958 3 -54.84 148.36 41.17 0.135 1712
 3959 3 -54.82 148.46 41.13 0.046 3958
 3960 3 -53.03 143.77 40.43 0.19 1695
 3961 3 -53.06 143.67 40.26 0.207 3960
 3962 3 -52.96 143.58 40.19 0.212 3961
 3963 3 -52.91 143.48 40.09 0.221 3962
 3964 3 -52.88 143.38 39.91 0.211 3963
 3965 3 -52.73 143.27 39.82 0.231 3964
 3966 3 -52.66 143.17 39.75 0.236 3965
 3967 3 -52.64 142.98 39.61 0.274 3966
 3968 3 -52.63 142.77 39.55 0.202 3967
 3969 3 -52.59 142.67 39.4 0.208 3968
 3970 3 -52.56 142.58 39.27 0.221 3969
 3971 3 -52.52 142.48 39.16 0.231 3970
 3972 3 -52.48 142.38 39.04 0.208 3971
 3973 3 -52.45 142.38 38.88 0.204 3972
 3974 3 -52.38 142.27 38.77 0.255 3973
 3975 3 -52.38 142.38 38.62 0.216 3974
 3976 3 -52.47 142.27 38.51 0.22 3975
 3977 3 -52.47 142.17 38.44 0.242 3976
 3978 3 -52.47 142.08 38.33 0.193 3977
 3979 3 -52.58 142.08 38.29 0.237 3978
 3980 3 -52.55 142.08 38.13 0.197 3979
 3981 3 -52.59 141.98 37.91 0.214 3980
 3982 3 -52.69 141.98 37.77 0.24 3981
 3983 3 -52.64 141.98 37.66 0.246 3982
 3984 3 -52.68 141.88 37.5 0.296 3983
 3985 3 -52.65 141.67 37.4 0.324 3984
 3986 3 -52.46 141.38 37.41 0.184 3985
 3987 3 -52.35 141.29 37.37 0.193 3986
 3988 3 -52.19 141.08 37.41 0.191 3987
 3989 3 -52.17 140.89 37.38 0.177 3988
 3990 3 -52.06 140.79 37.39 0.183 3989
 3991 3 -51.96 140.68 37.41 0.22 3990
 3992 3 -51.93 140.58 37.42 0.239 3991
 3993 3 -51.89 140.48 37.45 0.321 3992
 3994 3 -51.79 140.29 37.55 0.355 3993
 3995 3 -51.87 140.18 37.59 0.385 3994
 3996 3 -52.05 140.29 38.08 0.142 3995
 3997 3 -51.98 140.39 38.23 0.147 3996
 3998 3 -51.8 140.39 38.37 0.171 3997
 3999 3 -51.69 140.29 38.52 0.17 3998
 4000 3 -51.74 139.98 37.41 0.31 3995
 4001 3 -51.72 139.89 37.31 0.302 4000
 4002 3 -51.72 139.68 37.31 0.256 4001
 4003 3 -51.72 139.48 37.38 0.216 4002
 4004 3 -51.64 139.29 37.45 0.168 4003
 4005 3 -51.6 139.08 37.46 0.184 4004
 4006 3 -51.46 138.98 37.39 0.199 4005
 4007 3 -51.4 138.89 37.24 0.245 4006
 4008 3 -51.39 138.79 37.1 0.3 4007
 4009 3 -51.35 138.68 37.02 0.373 4008
 4010 3 -51.29 138.58 36.96 0.462 4009
 4011 3 -51.24 138.48 36.96 0.565 4010
 4012 3 -51.21 138.29 36.95 0.577 4011
 4013 3 -51.22 138.18 36.89 0.563 4012
 4014 3 -51.28 137.98 36.89 0.54 4013
 4015 3 -50.92 137.98 36.85 0.139 4014
 4016 3 -52 137.68 37.01 0.198 4014
 4017 3 -52.19 137.58 36.91 0.197 4016
 4018 3 -52.35 137.58 36.88 0.198 4017
 4019 3 -52.44 137.48 36.77 0.213 4018
 4020 3 -52.54 137.48 36.62 0.245 4019
 4021 3 -52.65 137.39 36.51 0.201 4020
 4022 3 -52.74 137.18 36.44 0.236 4021
 4023 3 -52.86 137.18 36.33 0.19 4022
 4024 3 -52.96 137.18 36.23 0.199 4023
 4025 3 -53.03 137.08 36.05 0.196 4024
 4026 3 -53.04 136.98 35.94 0.179 4025
 4027 3 -53.11 136.89 35.8 0.213 4026
 4028 3 -53.22 136.79 35.61 0.2 4027
 4029 3 -53.28 136.79 35.48 0.208 4028
 4030 3 -53.32 136.68 35.34 0.183 4029
 4031 3 -53.39 136.58 35.19 0.172 4030
 4032 3 -53.43 136.58 35.01 0.211 4031
 4033 3 -53.52 136.48 34.87 0.218 4032
 4034 3 -53.56 136.39 34.69 0.23 4033
 4035 3 -53.6 136.29 34.51 0.194 4034
 4036 3 -53.6 136.08 34.37 0.201 4035
 4037 3 -53.61 135.98 34.33 0.188 4036
 4038 3 -53.64 135.89 34.19 0.162 4037
 4039 3 -53.61 135.68 34.11 0.162 4038
 4040 3 -53.73 135.58 34.08 0.16 4039
 4041 3 -53.8 135.48 33.93 0.161 4040
 4042 3 -53.87 135.39 33.78 0.2 4041
 4043 3 -53.92 135.18 33.56 0.275 4042
 4044 3 -53.91 135.18 33.39 0.304 4043
 4045 3 -54.13 135.29 33.18 0.244 4044
 4046 3 -54.19 135.29 33.03 0.26 4045
 4047 3 -54.23 135.29 32.89 0.295 4046
 4048 3 -54.22 135.29 32.69 0.355 4047
 4049 3 -54.32 135.29 32.54 0.387 4048
 4050 3 -54.4 135.29 32.36 0.42 4049
 4051 3 -54.47 135.39 32.22 0.458 4050
 4052 3 -54.53 135.39 32.1 0.484 4051
 4053 3 -54.57 135.48 31.94 0.51 4052
 4054 3 -54.47 135.29 31.74 0.493 4053
 4055 3 -54.36 135.18 31.54 0.41 4054
 4056 3 -54.32 134.98 31.36 0.385 4055
 4057 3 -54.39 135.29 31.36 0.215 4056
 4058 3 -54.43 135.48 31.34 0.164 4057
 4059 3 -54.22 134.58 31.14 0.206 4056
 4060 3 -54.21 134.39 31.09 0.213 4059
 4061 3 -54.2 134.29 30.98 0.196 4060
 4062 3 -54.18 134.18 30.89 0.195 4061
 4063 3 -54.22 134.08 30.75 0.185 4062
 4064 3 -54.25 133.98 30.59 0.229 4063
 4065 3 -54.29 133.89 30.45 0.228 4064
 4066 3 -54.32 133.79 30.25 0.194 4065
 4067 3 -54.49 133.68 30.09 0.18 4066
 4068 3 -54.55 133.68 29.86 0.226 4067
 4069 3 -54.57 133.68 29.66 0.205 4068
 4070 3 -54.62 133.68 29.47 0.222 4069
 4071 3 -54.67 133.68 29.23 0.24 4070
 4072 3 -54.66 133.68 29.04 0.196 4071
 4073 3 -54.69 133.58 28.86 0.186 4072
 4074 3 -54.72 133.48 28.73 0.188 4073
 4075 3 -54.69 133.39 28.59 0.176 4074
 4076 3 -54.73 133.29 28.41 0.182 4075
 4077 3 -54.69 133.08 28.27 0.199 4076
 4078 3 -54.7 133.08 28.09 0.211 4077
 4079 3 -54.69 132.98 28.04 0.203 4078
 4080 3 -54.54 132.89 27.89 0.204 4079
 4081 3 -54.5 132.79 27.77 0.228 4080
 4082 3 -54.43 132.68 27.7 0.264 4081
 4083 3 -54.42 132.58 27.61 0.335 4082
 4084 3 -54.36 132.6 27.43 0.377 4083
 4085 3 -54.39 132.8 27.09 0.242 4084
 4086 3 -54.79 132.79 26.98 0.115 4085
 4087 3 -54.93 132.89 26.89 0.155 4086
 4088 3 -55.07 132.89 26.76 0.165 4087
 4089 3 -55.32 132.89 26.67 0.107 4088
 4090 3 -55.49 133.08 26.58 0.147 4089
 4091 3 -55.49 133.29 26.47 0.121 4090
 4092 3 -55.56 133.39 26.4 0.101 4091
 4093 3 -55.64 133.58 26.37 0.121 4092
 4094 3 -55.78 133.58 26.35 0.157 4093
 4095 3 -55.89 133.58 26.31 0.254 4094
 4096 3 -55.99 133.58 26.31 0.337 4095
 4097 3 -56.16 133.68 26.25 0.389 4096
 4098 3 -56.28 133.68 26.07 0.42 4097
 4099 3 -56.45 133.79 26 0.446 4098
 4100 3 -56.59 133.79 25.98 0.425 4099
 4101 3 -56.77 133.79 26.03 0.406 4100
 4102 3 -56.96 133.89 25.96 0.352 4101
 4103 3 -57.14 133.89 26 0.313 4102
 4104 3 -57.18 133.89 25.87 0.291 4103
 4105 3 -57.24 133.98 25.73 0.311 4104
 4106 3 -57.26 134.08 25.58 0.292 4105
 4107 3 -57.31 134.08 25.47 0.236 4106
 4108 3 -57.52 134.29 25.54 0.165 4107
 4109 3 -57.62 134.48 25.47 0.141 4108
 4110 3 -57.23 133.98 25.16 0.112 4107
 4111 3 -57.3 133.89 25.15 0.043 4110
 4112 3 -54 132.89 27 0.155 4085
 4113 3 -53.96 132.89 26.82 0.139 4112
 4114 3 -53.86 132.8 26.66 0.09 4113
 4115 3 -53.84 132.7 26.55 0.113 4114
 4116 3 -53.95 132.7 26.39 0.116 4115
 4117 3 -53.96 132.6 26.27 0.133 4116
 4118 3 -53.99 132.49 26.14 0.12 4117
 4119 3 -54.04 132.6 26.02 0.114 4118
 4120 3 -54 132.49 25.77 0.124 4119
 4121 3 -53.96 132.49 25.61 0.09 4120
 4122 3 -53.95 132.39 25.48 0.127 4121
 4123 3 -53.95 132.39 25.3 0.153 4122
 4124 3 -53.91 132.39 25.18 0.172 4123
 4125 3 -53.88 132.39 24.97 0.155 4124
 4126 3 -53.9 132.39 24.77 0.209 4125
 4127 3 -53.84 132.3 24.65 0.305 4126
 4128 3 -53.9 132.3 24.55 0.392 4127
 4129 3 -53.8 132.3 24.4 0.422 4128
 4130 3 -53.77 132.38 24.17 0.452 4129
 4131 3 -53.79 132.29 24.05 0.494 4130
 4132 3 -53.89 132.29 23.91 0.54 4131
 4133 3 -54.02 132.29 23.8 0.541 4132
 4134 3 -53.37 132.38 23.48 0.092 4133
 4135 3 -53.27 132.38 23.42 0.000125 4134
 4136 3 -54.22 132.2 23.75 0.574 4133
 4137 3 -54.29 132.1 23.68 0.511 4136
 4138 3 -54.26 131.98 23.5 0.418 4137
 4139 3 -54.37 131.88 23.43 0.45 4138
 4140 3 -54.43 131.79 23.39 0.504 4139
 4141 3 -54.47 131.69 23.32 0.553 4140
 4142 3 -54.05 131.09 23.36 0.238 4141
 4143 3 -54.01 131.09 23.23 0.155 4142
 4144 3 -54.89 131.89 23.29 0.47 4141
 4145 3 -54.93 131.99 23.18 0.455 4144
 4146 3 -55.11 132.1 23.1 0.33 4145
 4147 3 -55.33 132.2 23.17 0.337 4146
 4148 3 -55.72 132.49 23.4 0.126 4147
 4149 3 -53.47 131.59 23.89 0.098 4132
 4150 3 -53.57 131.48 23.85 0.114 4149
 4151 3 -53.69 131.48 23.85 0.094 4150
 4152 3 -54.26 132.2 27.59 0.213 4084
 4153 3 -54.17 131.99 27.61 0.227 4152
 4154 3 -54.07 131.8 27.64 0.188 4153
 4155 3 -54 131.6 27.63 0.197 4154
 4156 3 -53.92 131.49 27.54 0.19 4155
 4157 3 -53.78 131.39 27.58 0.21 4156
 4158 3 -53.61 131.3 27.58 0.231 4157
 4159 3 -53.54 131.1 27.56 0.207 4158
 4160 3 -53.46 130.89 27.64 0.237 4159
 4161 3 -53.42 130.8 27.6 0.293 4160
 4162 3 -53.39 130.49 27.69 0.297 4161
 4163 3 -53.36 130.3 27.74 0.28 4162
 4164 3 -53.37 130.1 27.92 0.334 4163
 4165 3 -53.41 129.99 27.94 0.364 4164
 4166 3 -53.54 129.8 27.74 0.41 4165
 4167 3 -53.53 129.6 27.58 0.453 4166
 4168 3 -53.47 129.6 27.83 0.584 4167
 4169 3 -53.37 129.49 27.99 0.611 4168
 4170 3 -53.31 129.39 28.15 0.619 4169
 4171 3 -53.29 129.3 28.26 0.634 4170
 4172 3 -53.29 129.1 28.35 0.618 4171
 4173 3 -53.19 128.99 28.33 0.573 4172
 4174 3 -53.12 128.89 28.3 0.583 4173
 4175 3 -52.79 128.8 27.63 0.307 4174
 4176 3 -52.47 128.49 27.52 0.228 4175
 4177 3 -52.32 128.49 27.47 0.22 4176
 4178 3 -52.15 128.39 27.45 0.221 4177
 4179 3 -51.96 128.3 27.56 0.177 4178
 4180 3 -51.83 128.1 27.63 0.186 4179
 4181 3 -51.69 128.1 27.71 0.206 4180
 4182 3 -51.48 128 27.71 0.202 4181
 4183 3 -51.3 127.88 27.73 0.208 4182
 4184 3 -51.16 127.79 27.76 0.228 4183
 4185 3 -51.01 127.6 27.66 0.231 4184
 4186 3 -50.66 127.69 27.94 0.143 4185
 4187 3 -50.51 127.6 28.08 0.128 4186
 4188 3 -50.4 127.49 28.22 0.131 4187
 4189 3 -50.33 127.49 28.31 0.164 4188
 4190 3 -50.26 127.4 28.43 0.159 4189
 4191 3 -50.11 127.3 28.54 0.183 4190
 4192 3 -50.01 127.19 28.65 0.179 4191
 4193 3 -49.87 127.1 28.7 0.182 4192
 4194 3 -49.7 126.9 28.86 0.195 4193
 4195 3 -49.49 126.9 28.94 0.223 4194
 4196 3 -49.34 126.9 29.03 0.199 4195
 4197 3 -49.17 126.9 29.18 0.164 4196
 4198 3 -49.09 126.8 29.3 0.146 4197
 4199 3 -49.02 126.8 29.48 0.126 4198
 4200 3 -48.95 126.69 29.66 0.155 4199
 4201 3 -48.89 126.69 29.82 0.166 4200
 4202 3 -48.83 126.69 29.94 0.189 4201
 4203 3 -48.74 126.69 30.09 0.178 4202
 4204 3 -48.57 126.6 30.16 0.169 4203
 4205 3 -48.46 126.6 30.18 0.157 4204
 4206 3 -48.32 126.4 30.26 0.19 4205
 4207 3 -48.15 126.4 30.26 0.179 4206
 4208 3 -48 126.3 30.38 0.178 4207
 4209 3 -47.9 126.19 30.45 0.224 4208
 4210 3 -47.7 126.1 30.56 0.207 4209
 4211 3 -47.64 125.99 30.7 0.24 4210
 4212 3 -47.54 125.9 30.81 0.266 4211
 4213 3 -47.46 125.69 30.6 0.173 4212
 4214 3 -47.4 125.49 30.56 0.141 4213
 4215 3 -47.25 125.4 30.57 0.167 4214
 4216 3 -47.08 125.3 30.45 0.134 4215
 4217 3 -47.08 125.1 30.41 0.154 4216
 4218 3 -47.1 124.99 30.41 0.241 4217
 4219 3 -47.11 124.9 30.5 0.334 4218
 4220 3 -47.08 124.8 30.55 0.436 4219
 4221 3 -47.08 124.6 30.45 0.498 4220
 4222 3 -47.07 124.49 30.48 0.578 4221
 4223 3 -46.96 124.3 30.41 0.594 4222
 4224 3 -46.86 124.19 30.32 0.65 4223
 4225 3 -46.77 124.1 30.27 0.679 4224
 4226 3 -45.95 124.41 29.9 0.441 4225
 4227 3 -45.85 124.51 29.72 0.471 4226
 4228 3 -45.74 124.6 29.67 0.493 4227
 4229 3 -45.6 124.6 29.58 0.49 4228
 4230 3 -45.41 124.6 29.55 0.464 4229
 4231 3 -45.08 124.3 30.19 0.143 4230
 4232 3 -45.03 124.21 30.26 0.000125 4231
 4233 3 -45.39 124.71 29.12 0.3 4230
 4234 3 -45.19 124.6 28.67 0.099 4233
 4235 3 -45.09 124.51 28.6 0.112 4234
 4236 3 -46.78 123.8 30.46 0.258 4225
 4237 3 -47.58 126.1 31.11 0.177 4212
 4238 3 -47.53 126.1 31.35 0.142 4237
 4239 3 -47.48 126.19 31.45 0.14 4238
 4240 3 -47.44 126.3 31.66 0.159 4239
 4241 3 -47.36 126.4 31.91 0.151 4240
 4242 3 -47.29 126.4 32.06 0.154 4241
 4243 3 -47.27 126.4 32.24 0.144 4242
 4244 3 -47.23 126.4 32.4 0.136 4243
 4245 3 -47.08 126.3 32.49 0.164 4244
 4246 3 -46.91 126.19 32.57 0.154 4245
 4247 3 -46.79 126.1 32.65 0.148 4246
 4248 3 -46.67 125.99 32.75 0.144 4247
 4249 3 -46.59 125.9 32.86 0.235 4248
 4250 3 -46.49 125.8 32.92 0.299 4249
 4251 3 -46.37 125.99 33.15 0.293 4250
 4252 3 -46.25 125.99 33.24 0.393 4251
 4253 3 -46.17 125.99 33.36 0.459 4252
 4254 3 -46.1 126.1 33.44 0.547 4253
 4255 3 -46.06 126.1 33.58 0.643 4254
 4256 3 -45.92 125.99 33.73 0.581 4255
 4257 3 -45.73 125.6 33.8 0.349 4256
 4258 3 -45.65 125.6 33.9 0.192 4257
 4259 3 -46.02 126.6 33.77 0.191 4256
 4260 3 -46.01 126.8 33.79 0.035 4259
 4261 3 -46.56 125.4 32.74 0.104 4250
 4262 3 -46.52 125.19 32.68 0.127 4261
 4263 3 -46.47 125.1 32.67 0.118 4262
 4264 3 -46.52 124.99 32.58 0.124 4263
 4265 3 -46.45 124.8 32.61 0.148 4264
 4266 3 -46.41 124.6 32.58 0.125 4265
 4267 3 -46.37 124.49 32.57 0.108 4266
 4268 3 -46.31 124.3 32.61 0.165 4267
 4269 3 -46.23 124.1 32.64 0.207 4268
 4270 3 -46.12 123.99 32.64 0.217 4269
 4271 3 -46.04 123.69 32.65 0.206 4270
 4272 3 -45.94 123.49 32.72 0.21 4271
 4273 3 -45.9 123.4 32.76 0.222 4272
 4274 3 -45.76 123.3 32.91 0.248 4273
 4275 3 -45.72 123.19 33.05 0.262 4274
 4276 3 -45.69 123.19 33.23 0.274 4275
 4277 3 -45.66 123.3 33.51 0.265 4276
 4278 3 -45.62 123.3 33.69 0.232 4277
 4279 3 -45.62 123.3 33.83 0.255 4278
 4280 3 -45.62 123.4 34.05 0.228 4279
 4281 3 -45.58 123.49 34.22 0.158 4280
 4282 3 -45.56 123.6 34.4 0.192 4281
 4283 3 -45.57 123.6 34.52 0.211 4282
 4284 3 -45.63 123.8 34.62 0.158 4283
 4285 3 -45.71 123.9 34.76 0.156 4284
 4286 3 -45.71 124.1 34.87 0.198 4285
 4287 3 -45.66 124.1 34.98 0.259 4286
 4288 3 -45.6 124.19 35.08 0.29 4287
 4289 3 -45.59 124.3 35.2 0.313 4288
 4290 3 -45.61 124.3 35.33 0.309 4289
 4291 3 -45.68 124.3 35.45 0.325 4290
 4292 3 -45.22 124.49 35.69 0.143 4291
 4293 3 -45.19 124.6 35.8 0.142 4292
 4294 3 -45.19 124.8 35.83 0.146 4293
 4295 3 -45.18 124.9 35.83 0.133 4294
 4296 3 -45.19 125.1 35.89 0.134 4295
 4297 3 -45.24 125.3 35.94 0.129 4296
 4298 3 -45.24 125.49 35.97 0.123 4297
 4299 3 -45.25 125.6 36.08 0.094 4298
 4300 3 -45.29 125.7 36.22 0.091 4299
 4301 3 -45.25 125.81 36.33 0.1 4300
 4302 3 -45.25 125.81 36.47 0.161 4301
 4303 3 -45.18 125.91 36.61 0.18 4302
 4304 3 -45.2 126.11 36.77 0.099 4303
 4305 3 -45.23 126.31 36.84 0.124 4304
 4306 3 -45.19 126.41 36.93 0.155 4305
 4307 3 -45.12 126.5 36.97 0.121 4306
 4308 3 -45.02 126.81 36.87 0.138 4307
 4309 3 -44.94 126.91 36.83 0.107 4308
 4310 3 -44.87 127 36.73 0.131 4309
 4311 3 -44.82 126.99 36.62 0.149 4310
 4312 3 -44.75 127.1 36.53 0.189 4311
 4313 3 -44.81 127.19 36.28 0.146 4312
 4314 3 -44.89 127.19 36.08 0.116 4313
 4315 3 -44.99 127.3 35.87 0.143 4314
 4316 3 -44.99 127.4 35.76 0.154 4315
 4317 3 -44.98 127.4 35.55 0.159 4316
 4318 3 -45 127.49 35.39 0.155 4317
 4319 3 -44.96 127.49 35.26 0.165 4318
 4320 3 -44.89 127.6 35.08 0.178 4319
 4321 3 -44.91 127.6 34.93 0.176 4320
 4322 3 -44.81 127.69 34.73 0.105 4321
 4323 3 -44.67 127.8 34.55 0.148 4322
 4324 3 -44.63 127.99 34.44 0.149 4323
 4325 3 -44.52 128.1 34.31 0.133 4324
 4326 3 -44.49 128.19 34.23 0.115 4325
 4327 3 -51.15 127.49 27.14 0.146 4185
 4328 3 -51.24 127.6 27 0.133 4327
 4329 3 -51.25 127.6 26.83 0.154 4328
 4330 3 -51.28 127.6 26.69 0.153 4329
 4331 3 -51.3 127.49 26.53 0.13 4330
 4332 3 -51.39 127.49 26.42 0.184 4331
 4333 3 -51.36 127.49 26.3 0.212 4332
 4334 3 -51.64 127.3 26.19 0.109 4333
 4335 3 -51.85 127.29 26.06 0.151 4334
 4336 3 -52.02 127.29 25.97 0.137 4335
 4337 3 -52.06 127.19 25.86 0.133 4336
 4338 3 -52.1 127.29 25.72 0.188 4337
 4339 3 -52.23 127.38 25.56 0.24 4338
 4340 3 -52.23 127.38 25.43 0.232 4339
 4341 3 -52.23 127.4 25.25 0.18 4340
 4342 3 -52.26 127.49 25.06 0.159 4341
 4343 3 -52.34 127.69 24.93 0.151 4342
 4344 3 -52.4 127.8 24.84 0.149 4343
 4345 3 -52.47 127.9 24.84 0.247 4344
 4346 3 -52.49 128.1 24.74 0.404 4345
 4347 3 -52.56 128.1 24.63 0.404 4346
 4348 3 -52.95 128.19 24.64 0.387 4347
 4349 3 -53.05 128.38 24.51 0.43 4348
 4350 3 -53.09 128.38 24.37 0.471 4349
 4351 3 -53.33 128.29 24.19 0.498 4350
 4352 3 -53.61 128.19 24.1 0.424 4351
 4353 3 -53.79 128.09 23.9 0.323 4352
 4354 3 -53.87 127.99 23.8 0.288 4353
 4355 3 -54.01 128.09 23.69 0.266 4354
 4356 3 -54.15 128.09 23.52 0.222 4355
 4357 3 -54.16 128.09 23.34 0.199 4356
 4358 3 -54.19 128.19 23.14 0.097 4357
 4359 3 -54.06 128.19 22.95 0.142 4358
 4360 3 -54 128.09 22.83 0.087 4359
 4361 3 -52.09 127.9 24.32 0.129 4347
 4362 3 -52.05 127.8 24.25 0.147 4361
 4363 3 -51.98 127.69 24.31 0.191 4362
 4364 3 -51.98 127.6 24.22 0.194 4363
 4365 3 -51.95 127.49 24.13 0.185 4364
 4366 3 -52.05 127.19 24.11 0.000125 4365
 4367 3 -51.03 127.49 26.21 0.158 4333
 4368 3 -50.95 127.4 26.12 0.136 4367
 4369 3 -50.84 127.3 26 0.097 4368
 4370 3 -50.77 127.19 25.83 0.105 4369
 4371 3 -50.64 127.19 25.78 0.113 4370
 4372 3 -50.49 127.1 25.77 0.115 4371
 4373 3 -50.39 126.99 25.7 0.125 4372
 4374 3 -50.31 126.9 25.7 0.151 4373
 4375 3 -50.31 126.69 25.74 0.149 4374
 4376 3 -50.18 126.4 25.74 0.151 4375
 4377 3 -50.09 126.3 25.7 0.137 4376
 4378 3 -50.03 126.1 25.77 0.133 4377
 4379 3 -49.98 125.9 25.77 0.134 4378
 4380 3 -49.91 125.8 25.74 0.14 4379
 4381 3 -49.86 125.69 25.88 0.125 4380
 4382 3 -49.75 125.49 25.88 0.124 4381
 4383 3 -49.63 125.4 25.88 0.166 4382
 4384 3 -49.59 125.3 25.92 0.156 4383
 4385 3 -49.43 125.1 25.93 0.157 4384
 4386 3 -49.27 124.99 25.93 0.152 4385
 4387 3 -49.2 124.99 26.03 0.12 4386
 4388 3 -49.17 124.8 26.12 0.104 4387
 4389 3 -49.06 124.69 26.12 0.141 4388
 4390 3 -49.02 124.49 26.14 0.122 4389
 4391 3 -48.95 124.4 26.16 0.162 4390
 4392 3 -48.85 124.3 26.14 0.154 4391
 4393 3 -48.77 124.19 26.07 0.123 4392
 4394 3 -48.74 124.1 26 0.097 4393
 4395 3 -48.67 123.99 26 0.117 4394
 4396 3 -48.6 123.8 25.96 0.152 4395
 4397 3 -48.53 123.8 25.87 0.141 4396
 4398 3 -48.48 123.6 25.9 0.16 4397
 4399 3 -48.43 123.51 25.94 0.137 4398
 4400 3 -48.35 123.41 26.01 0.124 4399
 4401 3 -48.28 123.3 26.1 0.14 4400
 4402 3 -48.18 123.3 26.2 0.243 4401
 4403 3 -48.01 123.21 26.33 0.428 4402
 4404 3 -47.9 123.3 26.38 0.52 4403
 4405 3 -48.11 124.01 26.26 0.111 4404
 4406 3 -48.14 124.1 26.19 0.139 4405
 4407 3 -47.74 123.1 26.31 0.584 4404
 4408 3 -47.64 123.01 26.29 0.59 4407
 4409 3 -47.47 123.01 26.19 0.572 4408
 4410 3 -47.32 122.91 26.2 0.588 4409
 4411 3 -47.15 122.8 26.46 0.423 4410
 4412 3 -46.97 122.8 26.61 0.105 4411
 4413 3 -47.53 123.1 25.13 0.276 4410
 4414 3 -47.56 123.1 24.97 0.346 4413
 4415 3 -47.69 123.1 24.83 0.382 4414
 4416 3 -47.87 123.3 24.67 0.294 4415
 4417 3 -48.24 123.71 24.61 0.121 4416
 4418 3 -48.34 123.71 24.7 0.169 4417
 4419 3 -48.48 123.8 24.74 0.194 4418
 4420 3 -48.59 124.01 24.71 0.123 4419
 4421 3 -53.44 134.79 33.58 0.117 4044
 4422 3 -53.33 134.68 33.62 0.18 4421
 4423 3 -53.15 134.58 33.79 0.102 4422
 4424 3 -53.06 134.48 33.87 0.121 4423
 4425 3 -52.95 134.29 33.88 0.145 4424
 4426 3 -52.81 134.18 33.87 0.153 4425
 4427 3 -52.63 134.29 33.92 0.183 4426
 4428 3 -52.53 134.18 33.89 0.137 4427
 4429 3 -52.35 134.08 33.84 0.176 4428
 4430 3 -52.28 133.98 33.85 0.28 4429
 4431 3 -52.16 133.98 33.88 0.37 4430
 4432 3 -52.1 133.89 34.02 0.389 4431
 4433 3 -51.74 134.08 33.91 0.086 4432
 4434 3 -51.63 133.98 33.8 0.104 4433
 4435 3 -51.49 133.89 33.75 0.152 4434
 4436 3 -51.41 133.79 33.64 0.238 4435
 4437 3 -51.37 133.68 33.56 0.305 4436
 4438 3 -51.34 133.48 33.45 0.418 4437
 4439 3 -51.35 133.48 33.35 0.482 4438
 4440 3 -51.23 133.39 33.25 0.524 4439
 4441 3 -51.2 133.3 33.21 0.536 4440
 4442 3 -51.19 132.99 33.25 0.486 4441
 4443 3 -51.09 132.99 33.15 0.434 4442
 4444 3 -50.91 132.8 33.17 0.406 4443
 4445 3 -50.45 132.6 33.21 0.128 4444
 4446 3 -50.33 132.49 33.15 0.125 4445
 4447 3 -50.23 132.39 33.1 0.092 4446
 4448 3 -50.15 132.2 33.05 0.109 4447
 4449 3 -50.05 131.99 33 0.15 4448
 4450 3 -49.92 131.89 33.04 0.12 4449
 4451 3 -49.8 131.7 33.08 0.102 4450
 4452 3 -49.6 131.7 33.11 0.111 4451
 4453 3 -49.48 131.6 33.11 0.128 4452
 4454 3 -49.38 131.49 33.18 0.128 4453
 4455 3 -49.27 131.39 33.27 0.163 4454
 4456 3 -49.22 131.2 33.29 0.166 4455
 4457 3 -49.2 130.99 33.19 0.17 4456
 4458 3 -49.17 130.89 33.13 0.172 4457
 4459 3 -49.06 130.7 33.09 0.184 4458
 4460 3 -48.92 130.6 33.12 0.115 4459
 4461 3 -48.72 130.6 33.17 0.097 4460
 4462 3 -48.56 130.49 33.19 0.118 4461
 4463 3 -48.45 130.39 33.22 0.179 4462
 4464 3 -48.34 130.39 33.41 0.139 4463
 4465 3 -48.21 130.3 33.59 0.155 4464
 4466 3 -48.06 130.2 33.64 0.163 4465
 4467 3 -47.99 130.2 33.48 0.167 4466
 4468 3 -47.91 130.01 33.45 0.083 4467
 4469 3 -52.18 133.68 34.2 0.368 4432
 4470 3 -52.21 133.58 34.28 0.359 4469
 4471 3 -52.17 133.39 34.24 0.271 4470
 4472 3 -52.07 133.48 34.49 0.287 4471
 4473 3 -51.99 133.48 34.6 0.223 4472
 4474 3 -52.83 141.98 37.15 0.196 3985
 4475 3 -52.9 142.08 36.98 0.175 4474
 4476 3 -52.95 141.98 36.83 0.178 4475
 4477 3 -53.02 141.98 36.69 0.163 4476
 4478 3 -53.06 142.08 36.55 0.179 4477
 4479 3 -53.08 142.08 36.44 0.157 4478
 4480 3 -53.22 142.08 36.37 0.152 4479
 4481 3 -53.29 142.08 36.25 0.162 4480
 4482 3 -53.43 142.08 36.12 0.196 4481
 4483 3 -53.54 142.08 36.03 0.201 4482
 4484 3 -53.64 141.98 35.93 0.174 4483
 4485 3 -53.74 141.98 35.85 0.144 4484
 4486 3 -53.82 141.98 35.74 0.199 4485
 4487 3 -53.92 142.08 35.64 0.283 4486
 4488 3 -54.07 142.08 35.54 0.372 4487
 4489 3 -54.18 142.08 35.47 0.442 4488
 4490 3 -54.3 142.08 35.4 0.47 4489
 4491 3 -54.41 142.08 35.25 0.467 4490
 4492 3 -54.53 141.98 35.15 0.436 4491
 4493 3 -54.66 141.98 35.02 0.427 4492
 4494 3 -54.74 142.08 34.89 0.439 4493
 4495 3 -54.84 141.98 34.75 0.46 4494
 4496 3 -54.99 142.08 34.66 0.418 4495
 4497 3 -55.1 142.17 34.53 0.368 4496
 4498 3 -55.17 142.38 34.39 0.334 4497
 4499 3 -54.84 142.27 34.06 0.098 4498
 4500 3 -54.8 142.17 33.96 0.137 4499
 4501 3 -54.7 142.17 33.88 0.158 4500
 4502 3 -54.67 142.17 33.74 0.081 4501
 4503 3 -55.42 142.58 34.38 0.239 4498
 4504 3 -55.63 142.77 34.3 0.175 4503
 4505 3 -55.8 142.88 34.26 0.169 4504
 4506 3 -55.92 142.98 34.19 0.171 4505
 4507 3 -56.05 143.08 34.09 0.186 4506
 4508 3 -56.2 143.17 33.95 0.177 4507
 4509 3 -56.4 143.17 33.83 0.181 4508
 4510 3 -56.52 143.27 33.72 0.159 4509
 4511 3 -56.69 143.27 33.58 0.155 4510
 4512 3 -56.77 143.27 33.47 0.18 4511
 4513 3 -56.91 143.27 33.34 0.198 4512
 4514 3 -57.02 143.27 33.23 0.162 4513
 4515 3 -57.05 143.27 33.08 0.16 4514
 4516 3 -57.15 143.27 32.93 0.169 4515
 4517 3 -57.25 143.38 32.76 0.175 4516
 4518 3 -57.33 143.38 32.64 0.196 4517
 4519 3 -57.39 143.38 32.47 0.239 4518
 4520 3 -57.41 143.38 32.33 0.325 4519
 4521 3 -57.43 143.48 32.19 0.38 4520
 4522 3 -57.47 143.58 32.08 0.435 4521
 4523 3 -57.46 143.58 31.93 0.465 4522
 4524 3 -57.5 143.67 31.79 0.466 4523
 4525 3 -57.47 143.67 31.64 0.429 4524
 4526 3 -57.52 143.58 31.38 0.388 4525
 4527 3 -57.49 143.48 31.08 0.272 4526
 4528 3 -57.52 143.58 30.86 0.226 4527
 4529 3 -57.57 143.67 30.74 0.212 4528
 4530 3 -57.64 143.88 30.58 0.211 4529
 4531 3 -57.63 143.88 30.45 0.208 4530
 4532 3 -57.73 144.08 30.24 0.196 4531
 4533 3 -57.74 144.08 30.08 0.186 4532
 4534 3 -57.76 144.17 29.88 0.232 4533
 4535 3 -57.73 144.08 29.74 0.238 4534
 4536 3 -57.87 144.08 29.51 0.199 4535
 4537 3 -57.91 144.08 29.33 0.224 4536
 4538 3 -57.94 143.98 29.16 0.221 4537
 4539 3 -57.98 143.88 28.98 0.213 4538
 4540 3 -58.04 143.77 28.89 0.18 4539
 4541 3 -58.15 143.67 28.66 0.192 4540
 4542 3 -58.19 143.67 28.53 0.179 4541
 4543 3 -58.22 143.67 28.37 0.21 4542
 4544 3 -58.32 143.77 28.3 0.231 4543
 4545 3 -58.44 143.88 28.12 0.213 4544
 4546 3 -58.5 143.98 28 0.238 4545
 4547 3 -58.54 144.08 27.85 0.237 4546
 4548 3 -58.57 144.17 27.75 0.265 4547
 4549 3 -58.24 144.48 27.64 0.136 4548
 4550 3 -58.14 144.58 27.62 0.111 4549
 4551 3 -58.01 144.67 27.53 0.125 4550
 4552 3 -58.03 144.88 27.48 0.114 4551
 4553 3 -57.92 144.98 27.43 0.133 4552
 4554 3 -57.88 145.17 27.35 0.121 4553
 4555 3 -57.85 145.27 27.26 0.177 4554
 4556 3 -57.77 145.39 27.2 0.217 4555
 4557 3 -57.73 145.58 27.15 0.262 4556
 4558 3 -57.74 145.68 27.06 0.317 4557
 4559 3 -57.74 145.68 26.94 0.393 4558
 4560 3 -57.89 145.89 26.64 0.354 4559
 4561 3 -57.89 145.89 26.51 0.407 4560
 4562 3 -57.99 145.98 26.35 0.449 4561
 4563 3 -58.1 146.08 26.23 0.444 4562
 4564 3 -58.13 146.18 26.1 0.489 4563
 4565 3 -58.12 146.29 25.98 0.527 4564
 4566 3 -58.13 146.29 25.85 0.566 4565
 4567 3 -58.2 146.39 25.73 0.561 4566
 4568 3 -58.45 146.58 25.75 0.436 4567
 4569 3 -58.59 146.58 25.71 0.377 4568
 4570 3 -59.09 146.88 25.99 0.122 4569
 4571 3 -59.2 146.88 25.93 0.15 4570
 4572 3 -59.38 146.88 25.95 0.122 4571
 4573 3 -59.52 146.88 25.84 0.113 4572
 4574 3 -59.62 146.88 25.79 0.123 4573
 4575 3 -59.7 146.88 25.68 0.108 4574
 4576 3 -59.83 146.98 25.59 0.128 4575
 4577 3 -59.85 147.08 25.45 0.14 4576
 4578 3 -59.9 147.17 25.31 0.141 4577
 4579 3 -59.97 147.27 25.24 0.193 4578
 4580 3 -60 147.48 25.25 0.262 4579
 4581 3 -60.04 147.58 25.27 0.326 4580
 4582 3 -60.08 147.58 25.05 0.336 4581
 4583 3 -60.16 147.58 24.83 0.348 4582
 4584 3 -60.22 147.67 24.69 0.357 4583
 4585 3 -60.26 147.77 24.55 0.383 4584
 4586 3 -60.46 147.77 24.37 0.299 4585
 4587 3 -60.51 147.77 24.19 0.29 4586
 4588 3 -60.57 147.77 24.1 0.242 4587
 4589 3 -60.71 147.67 23.85 0.159 4588
 4590 3 -60.82 147.58 23.69 0.144 4589
 4591 3 -60.92 147.58 23.6 0.082 4590
 4592 3 -61.04 147.58 23.49 0.107 4591
 4593 3 -61.15 147.58 23.39 0.127 4592
 4594 3 -61.32 147.58 23.36 0.107 4593
 4595 3 -61.46 147.48 23.45 0.085 4594
 4596 3 -61.54 147.48 23.52 0.119 4595
 4597 3 -61.67 147.58 23.5 0.12 4596
 4598 3 -61.78 147.77 23.54 0.139 4597
 4599 3 -61.85 147.88 23.59 0.000125 4598
 4600 3 -57.38 146.29 25.7 0.15 4567
 4601 3 -57.34 146.29 25.58 0.141 4600
 4602 3 -57.1 146.29 25.52 0.083 4601
 4603 3 -57.1 146.39 25.47 0.105 4602
 4604 3 -57.5 145.89 27.51 0.158 4559
 4605 3 -57.44 145.98 27.6 0.162 4604
 4606 3 -57.42 146.08 27.6 0.174 4605
 4607 3 -57.37 146.18 27.65 0.16 4606
 4608 3 -57.43 146.29 27.81 0.138 4607
 4609 3 -57.53 146.38 27.88 0.183 4608
 4610 3 -57.61 146.48 27.99 0.355 4609
 4611 3 -57.47 146.48 28.17 0.374 4610
 4612 3 -57.46 146.58 28.29 0.413 4611
 4613 3 -57.43 146.77 28.38 0.51 4612
 4614 3 -57.68 146.98 28.51 0.477 4613
 4615 3 -57.75 147.08 28.56 0.483 4614
 4616 3 -57.8 147.17 28.64 0.445 4615
 4617 3 -57.96 147.27 28.69 0.423 4616
 4618 3 -57.99 147.48 28.75 0.378 4617
 4619 3 -57.87 147.38 29.05 0.204 4618
 4620 3 -57.84 147.17 29.39 0.118 4619
 4621 3 -56.86 146.48 28.36 0.227 4613
 4622 3 -56.69 146.29 28.35 0.172 4621
 4623 3 -57.99 146.38 27.71 0.177 4610
 4624 3 -58.11 146.38 27.73 0.154 4623
 4625 3 -58.87 144.08 27.62 0.189 4548
 4626 3 -58.98 143.98 27.44 0.212 4625
 4627 3 -59.1 143.88 27.24 0.236 4626
 4628 3 -59.24 143.88 27.09 0.182 4627
 4629 3 -59.24 143.88 26.97 0.223 4628
 4630 3 -59.28 143.77 26.75 0.228 4629
 4631 3 -59.24 143.67 26.56 0.218 4630
 4632 3 -59.25 143.58 26.43 0.23 4631
 4633 3 -59.28 143.48 26.22 0.211 4632
 4634 3 -59.3 143.38 26.06 0.24 4633
 4635 3 -59.33 143.17 25.97 0.297 4634
 4636 3 -59.34 143.17 25.77 0.287 4635
 4637 3 -59.45 143.08 25.65 0.322 4636
 4638 3 -59.52 143.17 25.54 0.329 4637
 4639 3 -59.52 143.08 25.38 0.363 4638
 4640 3 -59.6 143.08 25.25 0.342 4639
 4641 3 -59.7 143.08 25.15 0.344 4640
 4642 3 -59.75 143.17 25.02 0.376 4641
 4643 3 -59.8 143.17 24.88 0.32 4642
 4644 3 -59.87 143.17 24.75 0.289 4643
 4645 3 -59.9 143.17 24.65 0.232 4644
 4646 3 -60.22 143.08 24.52 0.154 4645
 4647 3 -60.33 143.08 24.33 0.172 4646
 4648 3 -60.47 143.08 24.21 0.169 4647
 4649 3 -60.62 143.08 24.1 0.158 4648
 4650 3 -60.71 143.08 23.89 0.152 4649
 4651 3 -60.83 142.98 23.8 0.142 4650
 4652 3 -60.93 142.98 23.69 0.159 4651
 4653 3 -61.07 142.98 23.58 0.182 4652
 4654 3 -61.18 142.88 23.42 0.163 4653
 4655 3 -61.29 142.88 23.33 0.21 4654
 4656 3 -61.39 142.88 23.23 0.217 4655
 4657 3 -61.5 142.88 23.06 0.2 4656
 4658 3 -61.6 142.88 22.86 0.154 4657
 4659 3 -61.72 142.88 22.77 0.154 4658
 4660 3 -61.86 142.77 22.75 0.134 4659
 4661 3 -61.88 142.77 22.63 0.159 4660
 4662 3 -61.88 142.77 22.52 0.129 4661
 4663 3 -61.96 142.77 22.41 0.179 4662
 4664 3 -62.1 142.67 22.23 0.203 4663
 4665 3 -62.13 142.58 22.11 0.204 4664
 4666 3 -62.2 142.58 22 0.23 4665
 4667 3 -62.2 142.48 21.88 0.264 4666
 4668 3 -62.38 142.38 21.82 0.228 4667
 4669 3 -62.42 142.17 21.72 0.219 4668
 4670 3 -62.37 142.08 21.56 0.202 4669
 4671 3 -62.3 141.88 21.47 0.217 4670
 4672 3 -62.26 141.77 21.29 0.175 4671
 4673 3 -62.2 141.67 21.18 0.184 4672
 4674 3 -62.15 141.48 21.13 0.218 4673
 4675 3 -62.02 141.48 21.16 0.253 4674
 4676 3 -61.94 141.38 21.13 0.343 4675
 4677 3 -61.68 141.38 21.45 0.147 4676
 4678 3 -61.49 141.27 21.53 0.113 4677
 4679 3 -61.35 141.27 21.55 0.146 4678
 4680 3 -61.17 141.17 21.64 0.175 4679
 4681 3 -61.03 141.27 21.67 0.152 4680
 4682 3 -60.95 141.08 21.83 0.117 4681
 4683 3 -60.95 140.98 21.98 0.173 4682
 4684 3 -60.84 140.98 22.08 0.213 4683
 4685 3 -60.8 140.88 22.14 0.228 4684
 4686 3 -60.69 140.67 22.07 0.28 4685
 4687 3 -60.63 140.58 22.03 0.281 4686
 4688 3 -60.49 140.48 22.14 0.343 4687
 4689 3 -60.41 140.39 22.14 0.397 4688
 4690 3 -60.31 140.29 22.24 0.447 4689
 4691 3 -60.14 140.29 22.29 0.481 4690
 4692 3 -60.37 139.98 22.29 0.251 4691
 4693 3 -60.31 139.79 22.34 0.261 4692
 4694 3 -60.28 139.79 21.88 0.08 4693
 4695 3 -60.31 139.68 22.34 0.213 4693
 4696 3 -60.32 139.58 22.38 0.207 4695
 4697 3 -60.28 139.48 22.38 0.204 4696
 4698 3 -60.38 139.17 22.58 0.1 4697
 4699 3 -59.63 140.58 22.15 0.331 4691
 4700 3 -59.49 140.58 22.11 0.453 4699
 4701 3 -59.38 140.58 22.09 0.544 4700
 4702 3 -59.27 140.58 22.11 0.622 4701
 4703 3 -59.13 140.48 22.03 0.631 4702
 4704 3 -58.99 140.48 22.03 0.601 4703
 4705 3 -58.55 140.39 21.41 0.081 4704
 4706 3 -58.48 140.29 21.28 0.098 4705
 4707 3 -58.37 140.08 21.28 0.103 4706
 4708 3 -58.99 140.48 22.25 0.324 4704
 4709 3 -59.06 141.08 22.59 0.114 4708
 4710 3 -58.99 141.08 22.71 0.072 4709
 4711 3 -58.84 141.08 22.14 0.267 4708
 4712 3 -58.85 141.29 22.28 0.214 4711
 4713 3 -58.75 141.29 22.23 0.086 4712
 4714 3 -60.82 141.27 21.64 0.121 4681
 4715 3 -60.75 141.39 21.51 0.171 4714
 4716 3 -60.73 141.48 21.41 0.166 4715
 4717 3 -60.61 141.58 21.24 0.116 4716
 4718 3 -62.01 141.17 20.63 0.191 4676
 4719 3 -62.06 141.08 20.47 0.174 4718
 4720 3 -62.12 140.88 20.36 0.184 4719
 4721 3 -62.21 140.67 20.27 0.159 4720
 4722 3 -62.25 140.67 20.16 0.173 4721
 4723 3 -62.33 140.58 20.04 0.132 4722
 4724 3 -62.47 140.58 19.91 0.14 4723
 4725 3 -62.57 140.38 19.75 0.15 4724
 4726 3 -62.57 140.38 19.65 0.156 4725
 4727 3 -62.57 140.27 19.47 0.156 4726
 4728 3 -62.61 140.27 19.25 0.171 4727
 4729 3 -62.57 140.27 19.09 0.152 4728
 4730 3 -62.6 140.27 18.95 0.089 4729
 4731 3 -62.61 140.27 18.82 0.171 4730
 4732 3 -62.61 140.17 18.75 0.251 4731
 4733 3 -62.63 140.08 18.68 0.261 4732
 4734 3 -62.54 140.08 18.4 0.175 4733
 4735 3 -62.53 140.08 18.22 0.22 4734
 4736 3 -62.46 139.98 18.06 0.228 4735
 4737 3 -62.34 139.79 17.91 0.176 4736
 4738 3 -62.34 139.68 17.79 0.203 4737
 4739 3 -62.23 139.68 17.63 0.226 4738
 4740 3 -62.13 139.58 17.5 0.266 4739
 4741 3 -62.02 139.58 17.43 0.321 4740
 4742 3 -61.91 139.58 17.38 0.418 4741
 4743 3 -61.62 139.68 17.45 0.382 4742
 4744 3 -61.48 139.68 17.42 0.425 4743
 4745 3 -61.42 139.58 17.21 0.404 4744
 4746 3 -61.38 139.68 17.05 0.341 4745
 4747 3 -61.38 139.89 16.89 0.342 4746
 4748 3 -61.06 139.39 17.12 0.075 4747
 4749 3 -60.88 139.29 17.14 0.11 4748
 4750 3 -61.36 139.98 16.78 0.269 4747
 4751 3 -61.3 139.89 16.69 0.288 4750
 4752 3 -61.52 139.98 16.32 0.085 4751
 4753 3 -61.55 140.18 16.27 0.044 4752
 4754 3 -61.33 140.08 16.48 0.242 4751
 4755 3 -61.47 140.08 16.35 0.071 4754
 4756 3 -61.14 139.48 18.05 0.124 4745
 4757 3 -62.21 138.98 17.25 0.148 4742
 4758 3 -62.21 138.89 17.2 0.142 4757
 4759 3 -62.15 138.79 17 0.111 4758
 4760 3 -62.23 138.79 16.91 0.139 4759
 4761 3 -62.12 138.68 16.7 0.248 4760
 4762 3 -61.84 138.68 16.7 0.166 4761
 4763 3 -61.59 138.58 16.76 0.13 4762
 4764 3 -61.46 138.39 16.71 0.13 4763
 4765 3 -61.45 138.29 16.71 0.107 4764
 4766 3 -61.34 138.18 16.69 0.129 4765
 4767 3 -61.19 138.08 16.76 0.17 4766
 4768 3 -60.95 137.98 16.78 0.154 4767
 4769 3 -60.77 137.98 16.83 0.165 4768
 4770 3 -60.66 137.98 16.87 0.186 4769
 4771 3 -60.49 137.89 16.85 0.145 4770
 4772 3 -60.41 137.89 16.72 0.146 4771
 4773 3 -60.3 137.89 16.61 0.174 4772
 4774 3 -60.18 137.89 16.47 0.174 4773
 4775 3 -60.19 137.89 16.33 0.202 4774
 4776 3 -60.26 137.48 16.31 0.104 4775
 4777 3 -60.18 137.2 16.31 0.269 4776
 4778 3 -60.16 137.08 16.43 0.453 4777
 4779 3 -60.19 136.98 16.54 0.539 4778
 4780 3 -60.23 136.79 16.63 0.555 4779
 4781 3 -60.21 136.58 16.68 0.531 4780
 4782 3 -60.02 136.79 17.15 0.246 4781
 4783 3 -59.92 137.08 17.4 0.038 4782
 4784 3 -59.77 137.18 17.52 0.159 4783
 4785 3 -60.22 136.39 16.52 0.408 4781
 4786 3 -60.13 136.18 16.61 0.275 4785
 4787 3 -60.02 135.99 16.68 0.202 4786
 4788 3 -59.91 135.7 16.79 0.165 4787
 4789 3 -59.84 135.49 16.84 0.151 4788
 4790 3 -59.66 135.3 16.97 0.145 4789
 4791 3 -59.56 135.2 17.09 0.112 4790
 4792 3 -59.45 135.1 17.19 0.151 4791
 4793 3 -59.37 134.89 17.3 0.161 4792
 4794 3 -59.23 134.7 17.39 0.159 4793
 4795 3 -59.19 134.6 17.55 0.156 4794
 4796 3 -59.07 134.49 17.69 0.158 4795
 4797 3 -58.97 134.39 17.84 0.13 4796
 4798 3 -58.89 134.3 18 0.101 4797
 4799 3 -58.79 134.2 18.14 0.119 4798
 4800 3 -58.74 133.99 18.23 0.106 4799
 4801 3 -58.6 133.99 18.35 0.103 4800
 4802 3 -58.6 133.89 18.46 0.129 4801
 4803 3 -58.64 133.8 18.6 0.108 4802
 4804 3 -58.65 133.7 18.71 0.1 4803
 4805 3 -58.57 133.6 18.87 0.124 4804
 4806 3 -58.5 133.6 19.01 0.125 4805
 4807 3 -58.43 133.6 19.19 0.151 4806
 4808 3 -58.36 133.49 19.36 0.133 4807
 4809 3 -58.36 133.3 19.45 0.121 4808
 4810 3 -58.37 133.2 19.51 0.131 4809
 4811 3 -58.32 133.1 19.63 0.145 4810
 4812 3 -58.28 132.89 19.69 0.126 4811
 4813 3 -58.22 132.8 19.74 0.2 4812
 4814 3 -58.14 132.7 19.72 0.312 4813
 4815 3 -58.16 132.7 20.02 0.182 4814
 4816 3 -58.11 132.6 20.06 0.173 4815
 4817 3 -58.09 132.6 20.17 0.087 4816
 4818 3 -57.99 132.6 20.38 0.15 4817
 4819 3 -57.91 132.6 20.51 0.153 4818
 4820 3 -57.83 132.6 20.69 0.156 4819
 4821 3 -57.72 132.6 20.79 0.163 4820
 4822 3 -57.59 132.6 20.86 0.129 4821
 4823 3 -57.37 132.7 20.88 0.123 4822
 4824 3 -57.23 132.8 20.93 0.144 4823
 4825 3 -57.14 132.8 20.98 0.16 4824
 4826 3 -57 132.8 21.03 0.133 4825
 4827 3 -56.85 132.89 21.02 0.145 4826
 4828 3 -56.7 132.8 21.09 0.149 4827
 4829 3 -56.67 132.99 21.21 0.16 4828
 4830 3 -56.56 132.99 21.27 0.082 4829
 4831 3 -62.34 138.58 16.47 0.142 4761
 4832 3 -62.45 138.68 16.31 0.12 4831
 4833 3 -62.54 138.68 16.18 0.112 4832
 4834 3 -62.65 138.68 16.02 0.161 4833
 4835 3 -62.86 138.68 15.81 0.123 4834
 4836 3 -62.97 138.68 15.67 0.136 4835
 4837 3 -63.05 138.79 15.56 0.138 4836
 4838 3 -63.21 138.79 15.42 0.198 4837
 4839 3 -63.29 138.68 15.25 0.263 4838
 4840 3 -63.42 138.68 15.04 0.552 4839
 4841 3 -63.44 138.58 14.94 0.593 4840
 4842 3 -63.36 138.48 14.75 0.599 4841
 4843 3 -63.16 138.48 14.3 0.357 4842
 4844 3 -63.17 138.48 14.19 0.285 4843
 4845 3 -63.17 138.39 14.05 0.211 4844
 4846 3 -63.34 138.39 13.83 0.165 4845
 4847 3 -63.38 138.29 13.71 0.16 4846
 4848 3 -63.39 138.18 13.52 0.157 4847
 4849 3 -63.45 138.08 13.41 0.164 4848
 4850 3 -63.41 137.98 13.29 0.171 4849
 4851 3 -63.34 137.89 13.17 0.19 4850
 4852 3 -63.35 137.58 13.47 0.112 4851
 4853 3 -63.26 137.89 12.9 0.325 4851
 4854 3 -63.23 137.89 12.77 0.415 4853
 4855 3 -63.19 137.89 12.64 0.462 4854
 4856 3 -63.15 137.98 12.47 0.463 4855
 4857 3 -63.05 137.98 12.3 0.475 4856
 4858 3 -63.01 137.98 12.17 0.472 4857
 4859 3 -62.37 137.98 12.51 0.171 4858
 4860 3 -63.03 137.89 12 0.383 4858
 4861 3 -62.98 137.98 11.83 0.374 4860
 4862 3 -62.93 137.97 11.64 0.304 4861
 4863 3 -62.87 137.97 11.42 0.294 4862
 4864 3 -62.79 137.98 11.3 0.367 4863
 4865 3 -62.76 137.88 11.22 0.416 4864
 4866 3 -62.71 137.79 11.12 0.473 4865
 4867 3 -62.57 137.79 11.09 0.535 4866
 4868 3 -62.4 137.79 11.14 0.555 4867
 4869 3 -62.41 137.59 10.91 0.528 4868
 4870 3 -62.35 137.59 10.78 0.511 4869
 4871 3 -62.28 137.38 10.7 0.376 4870
 4872 3 -62.34 137.19 10.59 0.227 4871
 4873 3 -62.46 136.98 10.55 0.074 4872
 4874 3 -61.99 142.58 21.7 0.147 4667
 4875 3 -61.99 142.48 21.54 0.14 4874
 4876 3 -62.05 142.58 21.4 0.098 4875
 4877 3 -62.05 142.67 21.29 0.127 4876
 4878 3 -62.01 142.67 21.18 0.129 4877
 4879 3 -61.9 142.88 21.09 0.157 4878
 4880 3 -61.83 142.98 21.06 0.135 4879
 4881 3 -61.77 143.08 20.97 0.145 4880
 4882 3 -61.77 143.08 20.86 0.145 4881
 4883 3 -61.8 143.17 20.73 0.107 4882
 4884 3 -61.74 143.27 20.65 0.085 4883
 4885 3 -61.77 143.38 20.56 0.209 4884
 4886 3 -61.75 143.48 20.41 0.37 4885
 4887 3 -61.72 143.58 20.36 0.474 4886
 4888 3 -61.76 143.88 21.16 0.13 4887
 4889 3 -61.69 143.67 21.25 0.086 4888
 4890 3 -61.68 143.77 20.22 0.597 4887
 4891 3 -61.72 143.88 20.07 0.615 4890
 4892 3 -61.64 143.89 19.82 0.582 4891
 4893 3 -61.75 143.89 19.61 0.507 4892
 4894 3 -61.78 143.89 19.43 0.467 4893
 4895 3 -61.75 143.89 19.29 0.445 4894
 4896 3 -61.54 144.58 19.41 0.137 4895
 4897 3 -61.46 144.58 19.31 0.113 4896
 4898 3 -40.83 128.2 49.49 0.109 1073
 4899 3 -40.83 128.2 49.37 0.127 4898
 4900 3 -40.76 128.1 49.3 0.141 4899
 4901 3 -40.61 128 49.37 0.158 4900
 4902 3 -40.46 127.8 49.38 0.148 4901
 4903 3 -40.22 127.8 49.41 0.156 4902
 4904 3 -40.07 127.59 49.42 0.171 4903
 4905 3 -39.9 127.59 49.45 0.182 4904
 4906 3 -39.76 127.39 49.52 0.149 4905
 4907 3 -39.65 127.3 49.49 0.174 4906
 4908 3 -39.51 127.11 49.55 0.187 4907
 4909 3 -39.37 127 49.53 0.162 4908
 4910 3 -39.16 126.91 49.53 0.239 4909
 4911 3 -39.05 126.81 49.58 0.238 4910
 4912 3 -38.91 126.7 49.67 0.203 4911
 4913 3 -38.76 126.7 49.71 0.18 4912
 4914 3 -38.66 126.61 49.78 0.187 4913
 4915 3 -38.54 126.5 49.86 0.214 4914
 4916 3 -38.34 126.41 49.9 0.177 4915
 4917 3 -38.19 126.2 50.06 0.199 4916
 4918 3 -38.02 126.11 50.09 0.184 4917
 4919 3 -37.94 126 50.12 0.195 4918
 4920 3 -37.77 125.91 50.19 0.229 4919
 4921 3 -37.66 125.91 50.19 0.248 4920
 4922 3 -37.52 125.81 50.16 0.299 4921
 4923 3 -37.44 125.61 50.15 0.284 4922
 4924 3 -37.31 125.5 50.08 0.301 4923
 4925 3 -37.26 125.31 50.09 0.324 4924
 4926 3 -37.23 125.2 50.14 0.332 4925
 4927 3 -37.19 125 50.19 0.351 4926
 4928 3 -37 124.91 50.58 0.251 4927
 4929 3 -36.78 124.81 50.72 0.237 4928
 4930 3 -36.59 124.7 50.8 0.193 4929
 4931 3 -36.45 124.61 50.83 0.182 4930
 4932 3 -36.34 124.41 50.84 0.186 4931
 4933 3 -36.24 124.31 50.83 0.215 4932
 4934 3 -36.1 124.2 50.85 0.273 4933
 4935 3 -36.06 124 50.85 0.281 4934
 4936 3 -35.99 123.7 50.91 0.266 4935
 4937 3 -35.95 123.5 50.92 0.253 4936
 4938 3 -35.88 123.31 50.96 0.242 4937
 4939 3 -35.74 123.11 50.99 0.222 4938
 4940 3 -35.67 122.91 51.06 0.204 4939
 4941 3 -35.55 122.81 51.16 0.203 4940
 4942 3 -35.42 122.81 51.24 0.197 4941
 4943 3 -35.21 122.72 51.34 0.249 4942
 4944 3 -34.96 122.52 51.45 0.265 4943
 4945 3 -34.82 122.52 51.46 0.356 4944
 4946 3 -34.63 122.42 51.51 0.384 4945
 4947 3 -34.55 122.31 51.5 0.422 4946
 4948 3 -34.46 122.11 51.49 0.437 4947
 4949 3 -34.01 122.52 51.65 0.229 4948
 4950 3 -33.79 122.51 51.79 0.174 4949
 4951 3 -33.64 122.51 51.84 0.197 4950
 4952 3 -33.46 122.6 51.76 0.149 4951
 4953 3 -33.28 122.6 51.76 0.14 4952
 4954 3 -33.18 122.51 51.62 0.15 4953
 4955 3 -33.03 122.41 51.59 0.113 4954
 4956 3 -32.9 122.41 51.68 0.147 4955
 4957 3 -32.75 122.41 51.8 0.161 4956
 4958 3 -32.63 122.3 51.94 0.156 4957
 4959 3 -32.53 122.3 52.11 0.171 4958
 4960 3 -32.38 122.21 52.26 0.231 4959
 4961 3 -32.19 122.1 52.34 0.216 4960
 4962 3 -31.96 122.01 52.38 0.182 4961
 4963 3 -31.73 121.91 52.38 0.15 4962
 4964 3 -31.62 121.8 52.39 0.147 4963
 4965 3 -31.52 121.71 52.38 0.164 4964
 4966 3 -31.43 121.61 52.46 0.199 4965
 4967 3 -31.37 121.41 52.64 0.188 4966
 4968 3 -31.26 121.32 52.74 0.197 4967
 4969 3 -31.15 121.21 52.82 0.168 4968
 4970 3 -31.01 121.02 52.95 0.141 4969
 4971 3 -30.94 120.91 53.03 0.144 4970
 4972 3 -30.76 120.71 53.13 0.179 4971
 4973 3 -30.69 120.61 53.14 0.192 4972
 4974 3 -30.56 120.32 53.18 0.171 4973
 4975 3 -30.58 120.21 53.24 0.208 4974
 4976 3 -30.6 120.11 53.2 0.265 4975
 4977 3 -30.69 120.02 53.15 0.369 4976
 4978 3 -30.69 119.82 53.14 0.457 4977
 4979 3 -30.83 119.82 53 0.584 4978
 4980 3 -30.83 119.71 53 0.656 4979
 4981 3 -30.92 119.82 52.72 0.707 4980
 4982 3 -31.15 119.82 52.57 0.685 4981
 4983 3 -31.09 119.52 52.49 0.61 4982
 4984 3 -31.03 119.41 52.35 0.524 4983
 4985 3 -31.05 119.21 52.4 0.517 4984
 4986 3 -31 119.11 52.32 0.461 4985
 4987 3 -30.98 118.91 52.47 0.409 4986
 4988 3 -31.12 118.41 52.83 0.276 4987
 4989 3 -31.24 118.32 52.64 0.181 4988
 4990 3 -31.31 118.32 52.56 0.126 4989
 4991 3 -31.16 119.52 51.88 0.122 4986
 4992 3 -31.23 119.52 51.6 0.114 4991
 4993 3 -31.2 119.52 51.38 0.108 4992
 4994 3 -31.27 119.61 51.25 0.163 4993
 4995 3 -31.36 119.71 51.18 0.145 4994
 4996 3 -31.92 120.01 52.85 0.152 4982
 4997 3 -31.95 120.01 52.98 0.121 4996
 4998 3 -30.88 119.21 53.81 0.181 4980
 4999 3 -30.89 119.1 53.93 0.152 4998
 5000 3 -30.91 118.91 54.04 0.151 4999
 5001 3 -30.91 118.8 54.1 0.156 5000
 5002 3 -30.89 118.71 54.21 0.152 5001
 5003 3 -30.82 118.6 54.33 0.161 5002
 5004 3 -30.73 118.51 54.57 0.154 5003
 5005 3 -30.66 118.41 54.68 0.186 5004
 5006 3 -30.6 118.3 54.85 0.175 5005
 5007 3 -30.58 118.21 54.89 0.12 5006
 5008 3 -30.58 118.21 55.02 0.13 5007
 5009 3 -30.56 118.1 55.21 0.132 5008
 5010 3 -30.58 118.21 55.39 0.207 5009
 5011 3 -30.69 118.3 55.45 0.235 5010
 5012 3 -30.67 118.3 55.6 0.318 5011
 5013 3 -30.63 118.1 56.08 0.229 5012
 5014 3 -30.48 118.1 56.35 0.178 5013
 5015 3 -30.47 118.11 56.58 0.18 5014
 5016 3 -30.5 118.22 56.82 0.118 5015
 5017 3 -30.4 118.31 56.98 0.112 5016
 5018 3 -30.3 118.31 57.11 0.167 5017
 5019 3 -30.26 118.52 57.3 0.15 5018
 5020 3 -30.26 118.72 57.44 0.123 5019
 5021 3 -30.19 118.81 57.54 0.139 5020
 5022 3 -30.17 118.81 57.69 0.132 5021
 5023 3 -30.23 118.92 57.86 0.13 5022
 5024 3 -30.28 118.92 57.97 0.167 5023
 5025 3 -30.26 118.92 58.11 0.159 5024
 5026 3 -30.23 118.92 58.28 0.155 5025
 5027 3 -30.15 118.92 58.4 0.154 5026
 5028 3 -30.04 118.92 58.53 0.149 5027
 5029 3 -29.9 119.02 58.69 0.174 5028
 5030 3 -29.84 119.02 58.83 0.185 5029
 5031 3 -29.7 119.11 58.91 0.204 5030
 5032 3 -29.54 119.22 58.93 0.249 5031
 5033 3 -29.38 119.22 58.94 0.315 5032
 5034 3 -29.25 119.52 59.04 0.34 5033
 5035 3 -29.11 119.52 59.15 0.374 5034
 5036 3 -29.04 119.61 59.24 0.393 5035
 5037 3 -28.93 119.72 59.35 0.314 5036
 5038 3 -28.94 119.81 59.51 0.247 5037
 5039 3 -28.84 119.81 59.74 0.147 5038
 5040 3 -28.62 119.81 59.85 0.175 5039
 5041 3 -28.39 119.92 59.94 0.159 5040
 5042 3 -28.12 119.92 59.97 0.185 5041
 5043 3 -27.87 120.01 59.99 0.142 5042
 5044 3 -27.71 120.21 60.1 0.138 5043
 5045 3 -27.44 120.21 60.11 0.178 5044
 5046 3 -27.35 120.11 60.13 0.158 5045
 5047 3 -27.14 120.02 60.18 0.158 5046
 5048 3 -27.03 119.91 60.21 0.157 5047
 5049 3 -26.94 119.82 60.24 0.207 5048
 5050 3 -26.84 119.71 60.28 0.296 5049
 5051 3 -26.76 119.61 60.35 0.393 5050
 5052 3 -26.68 119.52 60.43 0.473 5051
 5053 3 -26.59 119.41 60.5 0.505 5052
 5054 3 -26.46 119.32 60.56 0.501 5053
 5055 3 -26.26 119.21 60.62 0.537 5054
 5056 3 -26.06 119.21 60.75 0.518 5055
 5057 3 -25.88 119.11 60.79 0.525 5056
 5058 3 -25.51 119.61 60.51 0.101 5057
 5059 3 -25.39 119.52 60.4 0.12 5058
 5060 3 -25.32 119.52 60.26 0.155 5059
 5061 3 -25.32 119.52 60.12 0.132 5060
 5062 3 -25.88 118.91 60.79 0.497 5057
 5063 3 -25.81 118.82 60.82 0.467 5062
 5064 3 -25.83 118.61 60.81 0.423 5063
 5065 3 -26.14 118.02 60.51 0.115 5064
 5066 3 -26.07 117.91 60.5 0.155 5065
 5067 3 -25.96 117.82 60.42 0.139 5066
 5068 3 -25.8 117.71 60.34 0.133 5067
 5069 3 -25.69 117.61 60.19 0.194 5068
 5070 3 -25.57 117.52 60.13 0.225 5069
 5071 3 -25.5 117.32 60.04 0.204 5070
 5072 3 -25.37 117.21 60.07 0.167 5071
 5073 3 -25.21 117.11 60.13 0.16 5072
 5074 3 -25.1 116.91 60.15 0.126 5073
 5075 3 -25.05 116.82 60.15 0.128 5074
 5076 3 -25 116.71 60.11 0.115 5075
 5077 3 -24.89 116.61 60.07 0.143 5076
 5078 3 -24.8 116.61 59.98 0.184 5077
 5079 3 -24.84 116.32 59.76 0.153 5078
 5080 3 -24.78 116.21 59.65 0.134 5079
 5081 3 -24.78 116.11 59.59 0.155 5080
 5082 3 -24.71 116.02 59.56 0.156 5081
 5083 3 -24.8 115.91 59.43 0.128 5082
 5084 3 -24.82 115.71 59.3 0.142 5083
 5085 3 -24.86 115.61 59.2 0.145 5084
 5086 3 -24.86 115.41 59.13 0.138 5085
 5087 3 -24.88 115.21 59.09 0.141 5086
 5088 3 -24.86 115.11 59.05 0.144 5087
 5089 3 -24.86 114.91 59.07 0.115 5088
 5090 3 -24.79 114.71 59.09 0.13 5089
 5091 3 -24.76 114.52 59.19 0.166 5090
 5092 3 -24.69 114.41 59.31 0.162 5091
 5093 3 -24.6 114.41 59.45 0.157 5092
 5094 3 -24.46 114.41 59.64 0.151 5093
 5095 3 -24.32 114.43 59.7 0.138 5094
 5096 3 -24.16 114.43 59.87 0.171 5095
 5097 3 -24 114.52 59.95 0.182 5096
 5098 3 -23.84 114.52 60.09 0.183 5097
 5099 3 -23.64 114.52 60.27 0.139 5098
 5100 3 -23.56 114.52 60.39 0.117 5099
 5101 3 -23.47 114.43 60.5 0.138 5100
 5102 3 -23.33 114.43 60.64 0.155 5101
 5103 3 -23.15 114.43 60.74 0.156 5102
 5104 3 -22.99 114.32 60.81 0.23 5103
 5105 3 -22.83 114.43 60.86 0.308 5104
 5106 3 -22.7 114.32 60.82 0.402 5105
 5107 3 -22.58 114.43 60.84 0.508 5106
 5108 3 -22.51 114.52 60.85 0.583 5107
 5109 3 -22.49 114.63 60.86 0.619 5108
 5110 3 -22.42 114.82 60.89 0.651 5109
 5111 3 -22.31 114.93 60.96 0.619 5110
 5112 3 -22.36 115.13 61.23 0.508 5111
 5113 3 -22.13 115.02 60.98 0.384 5112
 5114 3 -22.02 115.02 61.08 0.211 5113
 5115 3 -22.01 115.13 61.01 0.062 5114
 5116 3 -22.55 115.63 61.71 0.175 5112
 5117 3 -22.55 115.72 61.82 0.117 5116
 5118 3 -29.36 118.72 58.69 0.104 5033
 5119 3 -29.31 118.52 58.61 0.043 5118
 5120 3 -30.07 118.1 57.04 0.15 5018
 5121 3 -29.97 118.1 57.01 0.164 5120
 5122 3 -29.88 118.1 56.94 0.142 5121
 5123 3 -29.86 118.01 56.87 0.000125 5122
 5124 3 -34.78 121.52 51.55 0.194 4948
 5125 3 -34.77 121.42 51.43 0.181 5124
 5126 3 -34.85 121.22 51.32 0.229 5125
 5127 3 -34.88 121.11 51.24 0.223 5126
 5128 3 -34.87 121.02 51.16 0.282 5127
 5129 3 -34.84 120.92 51.1 0.35 5128
 5130 3 -34.49 120.72 51.51 0.133 5129
 5131 3 -34.5 120.61 51.58 0.083 5130
 5132 3 -34.87 121.02 50.8 0.318 5129
 5133 3 -34.92 120.72 50.67 0.294 5132
 5134 3 -34.88 120.72 50.54 0.266 5133
 5135 3 -34.96 120.61 50.5 0.276 5134
 5136 3 -34.89 120.42 50.57 0.356 5135
 5137 3 -34.77 120.22 50.62 0.383 5136
 5138 3 -34.88 120.02 50.65 0.456 5137
 5139 3 -34.87 119.92 50.69 0.515 5138
 5140 3 -34.94 119.81 50.63 0.565 5139
 5141 3 -34.88 119.72 50.6 0.613 5140
 5142 3 -34.89 119.42 50.79 0.454 5141
 5143 3 -34.64 119.42 50.76 0.375 5142
 5144 3 -34.59 119.3 50.6 0.378 5143
 5145 3 -34.53 119.21 50.57 0.314 5144
 5146 3 -34.28 118.91 50.29 0.19 5145
 5147 3 -34.16 118.91 50.32 0.199 5146
 5148 3 -34.13 118.71 50.32 0.196 5147
 5149 3 -34.1 118.51 50.25 0.206 5148
 5150 3 -34.05 118.41 50.15 0.193 5149
 5151 3 -33.98 118.21 50.12 0.18 5150
 5152 3 -33.85 118.01 50.18 0.201 5151
 5153 3 -33.7 117.91 50.19 0.203 5152
 5154 3 -33.6 117.71 50.19 0.208 5153
 5155 3 -33.44 117.6 50.26 0.204 5154
 5156 3 -33.25 117.51 50.19 0.196 5155
 5157 3 -33.06 117.41 50.18 0.194 5156
 5158 3 -32.94 117.3 50.15 0.209 5157
 5159 3 -32.91 117.1 50.09 0.223 5158
 5160 3 -32.8 117.01 50.04 0.233 5159
 5161 3 -32.69 116.91 49.99 0.241 5160
 5162 3 -32.74 116.71 49.92 0.221 5161
 5163 3 -32.69 116.52 49.87 0.188 5162
 5164 3 -32.61 116.41 49.82 0.195 5163
 5165 3 -32.62 116.21 49.74 0.192 5164
 5166 3 -32.51 116.11 49.71 0.193 5165
 5167 3 -32.44 116.02 49.56 0.176 5166
 5168 3 -32.34 115.82 49.48 0.18 5167
 5169 3 -32.21 115.82 49.42 0.182 5168
 5170 3 -32.12 115.71 49.37 0.198 5169
 5171 3 -31.96 115.61 49.28 0.177 5170
 5172 3 -31.85 115.61 49.24 0.212 5171
 5173 3 -31.71 115.61 49.23 0.23 5172
 5174 3 -31.55 115.61 49.17 0.194 5173
 5175 3 -31.46 115.52 49.08 0.195 5174
 5176 3 -31.28 115.52 49.06 0.162 5175
 5177 3 -31.12 115.52 49.03 0.179 5176
 5178 3 -30.98 115.41 49.02 0.145 5177
 5179 3 -30.87 115.41 48.95 0.186 5178
 5180 3 -30.7 115.32 48.79 0.202 5179
 5181 3 -30.63 115.21 48.7 0.17 5180
 5182 3 -30.52 115.11 48.64 0.187 5181
 5183 3 -30.47 115.02 48.58 0.188 5182
 5184 3 -30.34 114.91 48.61 0.206 5183
 5185 3 -30.24 114.71 48.65 0.32 5184
 5186 3 -30.11 114.72 48.61 0.404 5185
 5187 3 -30 114.63 48.62 0.464 5186
 5188 3 -29.9 114.52 48.58 0.477 5187
 5189 3 -29.83 114.43 48.47 0.509 5188
 5190 3 -29.7 114.22 48.4 0.521 5189
 5191 3 -29.61 114.22 48.26 0.522 5190
 5192 3 -29.47 114.13 48.15 0.481 5191
 5193 3 -29.38 114.13 47.98 0.428 5192
 5194 3 -29.31 114.02 47.91 0.362 5193
 5195 3 -29.11 114.02 47.95 0.287 5194
 5196 3 -28.93 114.02 48.05 0.206 5195
 5197 3 -28.61 113.93 48.06 0.187 5196
 5198 3 -28.47 113.93 48.02 0.196 5197
 5199 3 -28.36 113.72 48.02 0.192 5198
 5200 3 -28.22 113.63 48.02 0.194 5199
 5201 3 -28.04 113.52 48.02 0.184 5200
 5202 3 -27.93 113.43 47.99 0.16 5201
 5203 3 -27.84 113.32 48.02 0.19 5202
 5204 3 -27.72 113.13 47.99 0.215 5203
 5205 3 -27.58 113.02 47.99 0.21 5204
 5206 3 -27.45 112.93 47.99 0.206 5205
 5207 3 -27.29 112.82 47.99 0.194 5206
 5208 3 -27.22 112.63 47.99 0.191 5207
 5209 3 -27.11 112.63 47.9 0.208 5208
 5210 3 -27.02 112.44 47.93 0.243 5209
 5211 3 -26.97 112.24 47.89 0.222 5210
 5212 3 -26.86 112.13 47.83 0.239 5211
 5213 3 -26.83 111.94 47.78 0.269 5212
 5214 3 -26.72 111.94 47.72 0.345 5213
 5215 3 -26.63 111.94 47.58 0.44 5214
 5216 3 -26.56 111.83 47.49 0.483 5215
 5217 3 -26.53 111.74 47.39 0.457 5216
 5218 3 -26.51 111.54 47.35 0.411 5217
 5219 3 -26.48 111.44 47.21 0.403 5218
 5220 3 -26.42 111.33 47.12 0.459 5219
 5221 3 -26.33 111.13 47.07 0.5 5220
 5222 3 -26.07 110.54 47.26 0.389 5221
 5223 3 -26.01 110.33 47.23 0.456 5222
 5224 3 -26.05 110.24 47.12 0.521 5223
 5225 3 -26.05 110.13 47.04 0.663 5224
 5226 3 -26.92 110.33 46.26 0.196 5225
 5227 3 -27.12 110.24 46.21 0.22 5226
 5228 3 -27.25 110.24 46.17 0.231 5227
 5229 3 -27.52 110.13 46.17 0.205 5228
 5230 3 -27.79 110.13 46.17 0.149 5229
 5231 3 -28.06 110.24 46.16 0.172 5230
 5232 3 -28.25 110.24 46.03 0.175 5231
 5233 3 -28.41 110.22 45.96 0.196 5232
 5234 3 -28.64 110.22 45.87 0.185 5233
 5235 3 -28.84 110.13 45.8 0.182 5234
 5236 3 -28.91 110.02 45.85 0.273 5235
 5237 3 -28.98 109.93 45.83 0.353 5236
 5238 3 -29.04 109.72 45.7 0.492 5237
 5239 3 -29.18 109.82 45.54 0.535 5238
 5240 3 -29.32 109.72 45.44 0.483 5239
 5241 3 -29.41 109.72 45.37 0.432 5240
 5242 3 -29.54 109.52 45.31 0.416 5241
 5243 3 -30 109.82 45.05 0.194 5242
 5244 3 -30.12 109.93 44.86 0.137 5243
 5245 3 -30.19 109.93 44.72 0.142 5244
 5246 3 -30.24 109.93 44.55 0.122 5245
 5247 3 -30.26 109.82 44.39 0.166 5246
 5248 3 -30.17 109.72 44.18 0.135 5247
 5249 3 -30.19 109.72 44.04 0.177 5248
 5250 3 -30.08 109.52 43.94 0.189 5249
 5251 3 -30.03 109.43 43.86 0.183 5250
 5252 3 -29.98 109.32 43.72 0.164 5251
 5253 3 -30 109.13 43.58 0.17 5252
 5254 3 -29.95 109.02 43.46 0.177 5253
 5255 3 -29.89 108.93 43.28 0.155 5254
 5256 3 -29.77 108.94 43.14 0.227 5255
 5257 3 -29.68 108.83 43.03 0.418 5256
 5258 3 -29.64 108.83 42.85 0.477 5257
 5259 3 -29.55 108.94 42.73 0.501 5258
 5260 3 -29.47 108.94 42.6 0.537 5259
 5261 3 -29.49 109.13 42.45 0.558 5260
 5262 3 -29.47 109.33 42.3 0.637 5261
 5263 3 -29.47 109.44 42.15 0.665 5262
 5264 3 -29.58 109.44 41.98 0.63 5263
 5265 3 -30.49 109.63 41.76 0.265 5264
 5266 3 -30.83 109.63 42 0.121 5265
 5267 3 -30.92 109.63 42.07 0.112 5266
 5268 3 -30.99 109.72 42.13 0.108 5267
 5269 3 -31.06 109.82 42.22 0.134 5268
 5270 3 -31.17 109.82 42.42 0.137 5269
 5271 3 -31.22 109.93 42.46 0.167 5270
 5272 3 -31.33 110.02 42.57 0.105 5271
 5273 3 -31.45 110.13 42.6 0.132 5272
 5274 3 -31.6 110.22 42.68 0.166 5273
 5275 3 -31.63 110.43 42.71 0.21 5274
 5276 3 -31.71 110.52 42.81 0.279 5275
 5277 3 -31.71 110.72 42.85 0.353 5276
 5278 3 -31.8 110.82 42.88 0.427 5277
 5279 3 -31.93 110.93 42.87 0.469 5278
 5280 3 -32.17 111.02 42.74 0.462 5279
 5281 3 -32.32 111.02 42.67 0.451 5280
 5282 3 -32.43 111.13 42.74 0.396 5281
 5283 3 -29.29 109.44 41.87 0.437 5264
 5284 3 -29.31 109.54 41.7 0.426 5283
 5285 3 -29.44 109.74 41.37 0.309 5284
 5286 3 -29.5 110.13 41.09 0.101 5285
 5287 3 -29.57 110.24 40.96 0.085 5286
 5288 3 -29.18 108.24 42.77 0.156 5260
 5289 3 -29 108.13 42.77 0.109 5288
 5290 3 -28.87 108.24 42.8 0.108 5289
 5291 3 -25.65 109.94 47.26 0.52 5225
 5292 3 -25.49 109.83 47.32 0.53 5291
 5293 3 -25.09 109.83 48.13 0.171 5292
 5294 3 -25.06 109.74 48.27 0.215 5293
 5295 3 -24.93 109.63 48.35 0.262 5294
 5296 3 -24.94 109.63 48.59 0.212 5295
 5297 3 -24.84 109.63 48.78 0.205 5296
 5298 3 -24.71 109.54 49.01 0.183 5297
 5299 3 -24.64 109.54 49.24 0.201 5298
 5300 3 -24.62 109.54 49.41 0.181 5299
 5301 3 -24.51 109.54 49.56 0.203 5300
 5302 3 -24.43 109.54 49.76 0.217 5301
 5303 3 -24.22 109.44 49.99 0.217 5302
 5304 3 -24.31 109.63 50.34 0.17 5303
 5305 3 -24.24 109.74 50.46 0.174 5304
 5306 3 -24.2 109.63 50.62 0.202 5305
 5307 3 -24.09 109.74 50.8 0.145 5306
 5308 3 -24.03 109.63 50.95 0.14 5307
 5309 3 -24.03 109.74 51.09 0.174 5308
 5310 3 -24.03 109.63 51.23 0.206 5309
 5311 3 -24.03 109.63 51.37 0.268 5310
 5312 3 -24.07 109.74 51.51 0.262 5311
 5313 3 -24.12 109.83 51.67 0.272 5312
 5314 3 -24.16 109.83 51.84 0.33 5313
 5315 3 -24.16 109.83 51.95 0.393 5314
 5316 3 -24.24 109.74 52.09 0.477 5315
 5317 3 -24.24 109.83 52.21 0.58 5316
 5318 3 -24.31 109.83 52.34 0.629 5317
 5319 3 -24.44 109.94 52.38 0.639 5318
 5320 3 -24.53 109.54 52.69 0.508 5319
 5321 3 -24.47 109.44 52.84 0.501 5320
 5322 3 -24.38 109.44 53.03 0.435 5321
 5323 3 -24.25 109.24 53.16 0.377 5322
 5324 3 -24.64 109.22 53.2 0.144 5323
 5325 3 -23.77 109.04 53.32 0.214 5323
 5326 3 -23.61 108.83 53.28 0.136 5325
 5327 3 -23.43 108.83 53.22 0.126 5326
 5328 3 -23.21 108.74 53.22 0.177 5327
 5329 3 -23.04 108.63 53.34 0.19 5328
 5330 3 -22.91 108.54 53.34 0.185 5329
 5331 3 -22.75 108.33 53.36 0.152 5330
 5332 3 -22.63 108.24 53.39 0.226 5331
 5333 3 -22.54 108.13 53.43 0.343 5332
 5334 3 -22.36 108.04 53.4 0.458 5333
 5335 3 -22.14 108.24 53.33 0.506 5334
 5336 3 -22.02 108.13 53.29 0.555 5335
 5337 3 -21.77 108.13 53.22 0.588 5336
 5338 3 -21.64 108.13 53.23 0.566 5337
 5339 3 -21.23 108.63 53.61 0.26 5338
 5340 3 -21.41 109.13 53.58 0.1 5339
 5341 3 -21.43 109.24 53.58 0.038 5340
 5342 3 -21.07 108.63 53.77 0.165 5339
 5343 3 -20.89 108.54 53.94 0.1 5342
 5344 3 -20.84 108.54 54.05 0.118 5343
 5345 3 -20.82 108.44 54.12 0.116 5344
 5346 3 -20.8 108.33 54.15 0.075 5345
 5347 3 -23.66 109.24 53.39 0.136 5325
 5348 3 -23.52 109.24 53.53 0.125 5347
 5349 3 -23.52 109.33 53.77 0.137 5348
 5350 3 -23.48 109.44 53.92 0.134 5349
 5351 3 -23.41 109.44 54.07 0.155 5350
 5352 3 -23.31 109.54 54.28 0.153 5351
 5353 3 -23.21 109.63 54.36 0.16 5352
 5354 3 -23.21 109.74 54.46 0.127 5353
 5355 3 -23.24 109.83 54.6 0.118 5354
 5356 3 -23.21 109.83 54.72 0.128 5355
 5357 3 -23.15 109.94 54.86 0.141 5356
 5358 3 -23.06 109.94 54.99 0.121 5357
 5359 3 -22.99 110.04 55.14 0.127 5358
 5360 3 -23.05 110.13 55.27 0.119 5359
 5361 3 -23.03 110.33 55.43 0.169 5360
 5362 3 -22.98 110.44 55.5 0.141 5361
 5363 3 -22.97 110.54 55.6 0.115 5362
 5364 3 -22.97 110.83 55.68 0.142 5363
 5365 3 -23.04 110.94 55.71 0.193 5364
 5366 3 -23.02 111.04 55.78 0.245 5365
 5367 3 -23.11 111.13 55.81 0.354 5366
 5368 3 -23.13 111.33 55.88 0.422 5367
 5369 3 -23.07 111.44 55.96 0.445 5368
 5370 3 -23.04 111.54 56.06 0.451 5369
 5371 3 -22.88 111.63 56.11 0.409 5370
 5372 3 -22.79 111.83 56.17 0.428 5371
 5373 3 -22.57 111.94 56.3 0.44 5372
 5374 3 -22.47 112.04 56.37 0.449 5373
 5375 3 -22.48 112.13 56.54 0.476 5374
 5376 3 -22.81 112.63 55.96 0.157 5375
 5377 3 -22.84 112.74 55.9 0.043 5376
 5378 3 -22.32 112.24 56.73 0.416 5375
 5379 3 -22.26 112.33 56.83 0.382 5378
 5380 3 -22.24 112.33 57 0.335 5379
 5381 3 -22.19 112.54 57 0.237 5380
 5382 3 -22.19 112.63 57.16 0.283 5381
 5383 3 -22.12 112.63 57.3 0.27 5382
 5384 3 -24.49 110.54 52.24 0.275 5319
 5385 3 -24.29 110.83 52.34 0.191 5384
 5386 3 -24.26 110.94 52.46 0.234 5385
 5387 3 -24.24 111.13 52.55 0.308 5386
 5388 3 -24.49 111.33 52.56 0.192 5387
 5389 3 -24.51 111.54 52.67 0.146 5388
 5390 3 -24.58 111.74 52.74 0.125 5389
 5391 3 -24.65 111.94 52.81 0.134 5390
 5392 3 -24.65 112.04 52.91 0.142 5391
 5393 3 -24.63 112.33 53.02 0.109 5392
 5394 3 -24.63 112.43 53.08 0.137 5393
 5395 3 -24.65 112.63 53.13 0.149 5394
 5396 3 -24.7 112.72 53.24 0.125 5395
 5397 3 -24.76 112.82 53.28 0.123 5396
 5398 3 -24.84 112.93 53.39 0.13 5397
 5399 3 -24.93 113.02 53.38 0.133 5398
 5400 3 -24.98 113.13 53.44 0.149 5399
 5401 3 -25.04 113.22 53.58 0.134 5400
 5402 3 -25.16 113.43 53.62 0.114 5401
 5403 3 -25.18 113.43 53.79 0.13 5402
 5404 3 -25.25 113.52 53.9 0.169 5403
 5405 3 -25.2 113.52 54.07 0.201 5404
 5406 3 -25.25 113.63 54.18 0.264 5405
 5407 3 -25.2 113.72 54.26 0.348 5406
 5408 3 -25.14 113.82 54.43 0.406 5407
 5409 3 -25.14 113.93 54.5 0.455 5408
 5410 3 -25.1 114.02 54.63 0.502 5409
 5411 3 -25.1 114.13 54.7 0.526 5410
 5412 3 -25.03 114.13 54.9 0.539 5411
 5413 3 -24.65 113.43 55.3 0.164 5412
 5414 3 -24.55 113.43 55.33 0.215 5413
 5415 3 -25.08 114.32 54.94 0.465 5412
 5416 3 -24.74 114.22 55.1 0.216 5415
 5417 3 -24.62 114.32 55.27 0.105 5416
 5418 3 -25.51 114.72 54.83 0.123 5415
 5419 3 -25.62 114.82 54.9 0.124 5418
 5420 3 -25.58 114.93 55.02 0.092 5419
 5421 3 -25.67 115.02 55.15 0.137 5420
 5422 3 -25.78 115.22 55.23 0.154 5421
 5423 3 -25.89 115.32 55.26 0.18 5422
 5424 3 -25.99 115.63 55.18 0.205 5423
 5425 3 -26.1 115.82 55.1 0.209 5424
 5426 3 -26.21 115.93 54.99 0.221 5425
 5427 3 -26.21 116.13 54.67 0.138 5426
 5428 3 -26.23 116.13 54.53 0.114 5427
 5429 3 -26.3 116.22 54.46 0.096 5428
 5430 3 -26.43 116.22 54.39 0.117 5429
 5431 3 -26.63 116.13 54.22 0.142 5430
 5432 3 -26.77 116.13 54.08 0.166 5431
 5433 3 -26.84 116.22 54.03 0.159 5432
 5434 3 -26.95 116.32 53.86 0.128 5433
 5435 3 -27.11 116.43 53.71 0.174 5434
 5436 3 -27.18 116.52 53.57 0.174 5435
 5437 3 -27.29 116.52 53.46 0.214 5436
 5438 3 -27.46 116.72 53.6 0.12 5437
 5439 3 -27.67 116.82 53.46 0.14 5438
 5440 3 -27.74 116.91 53.36 0.172 5439
 5441 3 -27.83 117.11 53.34 0.152 5440
 5442 3 -27.85 117.32 53.21 0.125 5441
 5443 3 -27.94 117.52 53.17 0.133 5442
 5444 3 -27.99 117.61 53.1 0.149 5443
 5445 3 -27.97 117.71 52.99 0.131 5444
 5446 3 -27.94 117.93 52.92 0.164 5445
 5447 3 -27.9 118.13 52.78 0.135 5446
 5448 3 -27.9 118.13 52.67 0.226 5447
 5449 3 -27.85 118.22 52.59 0.229 5448
 5450 3 -27.83 118.32 52.5 0.203 5449
 5451 3 -27.72 118.43 52.56 0.057 5450
 5452 3 -27.8 118.22 52.41 0.167 5450
 5453 3 -27.73 118.22 52.14 0.102 5452
 5454 3 -27.68 118.22 52.05 0.1 5453
 5455 3 -27.59 118.13 51.88 0.137 5454
 5456 3 -27.48 118.13 51.78 0.15 5455
 5457 3 -27.46 118.13 51.63 0.133 5456
 5458 3 -27.46 118.13 51.45 0.154 5457
 5459 3 -27.48 118.02 51.35 0.176 5458
 5460 3 -27.27 118.02 51.17 0.117 5459
 5461 3 -27.15 118.02 51.21 0.107 5460
 5462 3 -27.06 118.13 51.2 0.182 5461
 5463 3 -26.92 118.22 51.21 0.198 5462
 5464 3 -26.83 118.22 51.32 0.146 5463
 5465 3 -26.7 118.22 51.32 0.078 5464
 5466 3 -26.62 118.32 51.37 0.076 5465
 5467 3 -26.55 118.32 51.47 0.116 5466
 5468 3 -26.37 118.32 51.53 0.136 5467
 5469 3 -26.18 118.13 51.53 0.157 5468
 5470 3 -26.07 118.13 51.49 0.172 5469
 5471 3 -25.86 118.13 51.5 0.126 5470
 5472 3 -24.02 109.13 49.91 0.152 5303
 5473 3 -23.86 108.94 49.9 0.158 5472
 5474 3 -23.7 108.83 49.9 0.147 5473
 5475 3 -23.58 108.63 49.93 0.131 5474
 5476 3 -23.49 108.54 49.93 0.124 5475
 5477 3 -23.43 108.33 49.99 0.132 5476
 5478 3 -23.31 108.13 50.03 0.104 5477
 5479 3 -23.27 107.94 50.03 0.131 5478
 5480 3 -23.36 107.94 50.09 0.222 5479
 5481 3 -23.35 107.83 50.11 0.297 5480
 5482 3 -23.31 107.63 50.2 0.347 5481
 5483 3 -23.18 107.54 50.22 0.369 5482
 5484 3 -23.06 107.33 50.2 0.381 5483
 5485 3 -22.92 107.24 50.17 0.444 5484
 5486 3 -22.81 107.15 50.18 0.495 5485
 5487 3 -22.49 107.15 50.25 0.467 5486
 5488 3 -22.36 107.05 50.33 0.464 5487
 5489 3 -22.24 106.94 50.5 0.492 5488
 5490 3 -22.11 106.85 50.57 0.484 5489
 5491 3 -21.98 106.85 50.78 0.448 5490
 5492 3 -21.87 106.94 50.97 0.452 5491
 5493 3 -21.75 106.74 50.97 0.418 5492
 5494 3 -21.64 106.65 51.05 0.347 5493
 5495 3 -21.53 106.65 51.13 0.000125 5494
 5496 3 -22.12 107.15 51.41 0.127 5492
 5497 3 -22.16 107.33 51.54 0.189 5496
 5498 3 -22.12 107.24 51.72 0.05 5497
 5499 3 -23.11 106.74 50.53 0.204 5486
 5500 3 -23.06 106.54 50.49 0.18 5499
 5501 3 -22.92 106.33 50.45 0.071 5500
 5502 3 -25.44 109.74 47.18 0.318 5292
 5503 3 -25.33 109.63 47.12 0.248 5502
 5504 3 -25.32 109.54 47.02 0.162 5503
 5505 3 -26.57 111.63 46.54 0.286 5221
 5506 3 -26.62 111.63 46.43 0.295 5505
 5507 3 -26.3 111.24 46.5 0.134 5506
 5508 3 -26.12 111.13 46.53 0.166 5507
 5509 3 -35.2 119.91 49.78 0.231 5141
 5510 3 -35.29 120.01 49.63 0.24 5509
 5511 3 -35.36 120.01 49.52 0.258 5510
 5512 3 -35.66 120.3 49.31 0.107 5511
 5513 3 -35.79 120.42 49.24 0.104 5512
 5514 3 -35.83 120.42 49.11 0.147 5513
 5515 3 -35.87 120.3 48.95 0.163 5514
 5516 3 -35.96 120.3 48.88 0.139 5515
 5517 3 -36.04 120.21 48.79 0.139 5516
 5518 3 -36.12 120.11 48.74 0.106 5517
 5519 3 -37.23 124.91 49.94 0.211 4927
 5520 3 -37.09 124.91 50.04 0.113 5519
 5521 3 -36.95 124.81 50.06 0.034 5520
 5522 3 -53.89 68.47 32.43 0.043 639
 5523 3 -53.87 68.58 32.46 0.061 5522
 5524 3 -55.56 65.31 30.06 0.344 616
 5525 3 -55.63 65.22 30 0.307 5524
 5526 3 -55.73 65.14 29.9 0.292 5525
 5527 3 -55.94 65 29.9 0.286 5526
 5528 3 -56.02 64.89 29.83 0.263 5527
 5529 3 -56.1 64.78 29.76 0.255 5528
 5530 3 -56.22 64.72 29.69 0.244 5529
 5531 3 -56.35 64.7 29.67 0.241 5530
 5532 3 -56.33 64.58 29.58 0.189 5531
 5533 3 -56.41 64.58 29.49 0.243 5532
 5534 3 -56.6 64.55 29.51 0.298 5533
 5535 3 -56.73 64.52 29.46 0.327 5534
 5536 3 -56.92 64.5 29.42 0.334 5535
 5537 3 -57.12 64.5 29.39 0.296 5536
 5538 3 -57.3 64.5 29.39 0.329 5537
 5539 3 -57.45 64.47 29.39 0.36 5538
 5540 3 -57.61 64.41 29.23 0.323 5539
 5541 3 -57.79 64.37 29.16 0.305 5540
 5542 3 -57.97 64.36 29.13 0.338 5541
 5543 3 -58.16 64.34 29.16 0.34 5542
 5544 3 -58.33 64.25 29.15 0.379 5543
 5545 3 -58.51 64.22 29.15 0.376 5544
 5546 3 -58.65 64.17 29.19 0.397 5545
 5547 3 -58.79 64.08 29.21 0.381 5546
 5548 3 -58.86 63.94 29.22 0.329 5547
 5549 3 -58.99 63.9 29.26 0.325 5548
 5550 3 -59.16 63.8 29.33 0.321 5549
 5551 3 -59.27 63.69 29.33 0.302 5550
 5552 3 -59.41 63.62 29.35 0.315 5551
 5553 3 -59.54 63.58 29.39 0.352 5552
 5554 3 -59.66 63.59 29.46 0.313 5553
 5555 3 -59.81 63.52 29.52 0.322 5554
 5556 3 -59.94 63.41 29.57 0.352 5555
 5557 3 -60.05 63.33 29.62 0.344 5556
 5558 3 -60.2 63.24 29.66 0.364 5557
 5559 3 -60.37 63.16 29.66 0.38 5558
 5560 3 -60.55 63.16 29.75 0.403 5559
 5561 3 -60.73 63.05 29.72 0.447 5560
 5562 3 -60.87 62.98 29.67 0.441 5561
 5563 3 -61.04 62.84 29.72 0.416 5562
 5564 3 -61.16 62.74 29.72 0.434 5563
 5565 3 -61.24 62.62 29.74 0.448 5564
 5566 3 -61.34 62.55 29.7 0.505 5565
 5567 3 -61.42 62.41 29.72 0.56 5566
 5568 3 -61.52 62.27 29.61 0.563 5567
 5569 3 -61.66 62.34 29.69 0.564 5568
 5570 3 -61.73 62.19 29.63 0.641 5569
 5571 3 -61.73 61.8 29.35 0.433 5570
 5572 3 -61.8 61.59 29.22 0.349 5571
 5573 3 -61.91 61.48 29.21 0.341 5572
 5574 3 -61.99 61.34 29.19 0.361 5573
 5575 3 -62.09 61.26 29.28 0.329 5574
 5576 3 -62.1 61.09 29.32 0.359 5575
 5577 3 -62.23 61.02 29.35 0.386 5576
 5578 3 -62.23 60.87 29.37 0.435 5577
 5579 3 -62.3 60.73 29.39 0.432 5578
 5580 3 -62.34 60.59 29.41 0.386 5579
 5581 3 -62.44 60.45 29.46 0.359 5580
 5582 3 -62.47 60.34 29.43 0.354 5581
 5583 3 -62.52 60.19 29.46 0.372 5582
 5584 3 -62.62 60.05 29.43 0.356 5583
 5585 3 -62.7 59.86 29.48 0.328 5584
 5586 3 -62.8 59.7 29.5 0.337 5585
 5587 3 -62.87 59.56 29.62 0.344 5586
 5588 3 -62.99 59.42 29.73 0.344 5587
 5589 3 -63.02 59.27 29.82 0.385 5588
 5590 3 -62.97 59.09 29.78 0.316 5589
 5591 3 -63.12 58.98 29.81 0.353 5590
 5592 3 -63.13 58.87 29.68 0.384 5591
 5593 3 -63.26 58.77 29.74 0.365 5592
 5594 3 -63.44 58.66 29.72 0.303 5593
 5595 3 -63.51 58.56 29.74 0.357 5594
 5596 3 -63.63 58.47 29.81 0.353 5595
 5597 3 -63.73 58.36 29.93 0.392 5596
 5598 3 -63.7 58.16 29.93 0.41 5597
 5599 3 -63.85 58.06 29.86 0.395 5598
 5600 3 -64.06 57.98 29.86 0.384 5599
 5601 3 -64.19 57.88 29.84 0.425 5600
 5602 3 -64.24 57.73 29.84 0.433 5601
 5603 3 -64.32 57.61 29.75 0.446 5602
 5604 3 -64.4 57.48 29.76 0.481 5603
 5605 3 -64.51 57.31 29.8 0.471 5604
 5606 3 -64.62 57.19 29.76 0.448 5605
 5607 3 -64.68 57.11 29.71 0.405 5606
 5608 3 -64.88 56.98 29.71 0.421 5607
 5609 3 -65.04 56.92 29.78 0.451 5608
 5610 3 -65.18 56.8 29.78 0.447 5609
 5611 3 -65.27 56.7 29.8 0.434 5610
 5612 3 -65.32 56.55 29.78 0.431 5611
 5613 3 -65.38 56.44 29.71 0.431 5612
 5614 3 -65.43 56.3 29.71 0.362 5613
 5615 3 -65.51 56.17 29.73 0.361 5614
 5616 3 -65.57 55.98 29.72 0.364 5615
 5617 3 -65.63 55.86 29.73 0.351 5616
 5618 3 -65.71 55.66 29.79 0.335 5617
 5619 3 -65.8 55.51 29.84 0.346 5618
 5620 3 -65.83 55.34 29.93 0.342 5619
 5621 3 -65.89 55.23 29.95 0.357 5620
 5622 3 -65.89 55.06 29.97 0.347 5621
 5623 3 -65.94 54.91 29.97 0.359 5622
 5624 3 -66.02 54.67 30.09 0.34 5623
 5625 3 -66.11 54.56 30.13 0.383 5624
 5626 3 -66.17 54.38 30.18 0.406 5625
 5627 3 -66.19 54.24 30.23 0.444 5626
 5628 3 -66.21 54.08 30.34 0.471 5627
 5629 3 -66.22 53.94 30.27 0.486 5628
 5630 3 -66.33 53.83 30.36 0.498 5629
 5631 3 -66.38 53.73 30.36 0.567 5630
 5632 3 -66.36 53.56 30.38 0.607 5631
 5633 3 -66.39 53.44 30.32 0.604 5632
 5634 3 -66.39 53.27 30.34 0.627 5633
 5635 3 -66.66 53.23 30.38 0.623 5634
 5636 3 -66.67 53.12 30.27 0.609 5635
 5637 3 -66.66 52.97 30.22 0.545 5636
 5638 3 -66.67 52.8 30.18 0.533 5637
 5639 3 -66.75 52.7 30.22 0.6 5638
 5640 3 -66.8 52.63 30.13 0.644 5639
 5641 3 -66.77 52.49 30.13 0.646 5640
 5642 3 -66.72 52.37 30.09 0.628 5641
 5643 3 -67.19 52.67 29.72 0.46 5642
 5644 3 -67.36 52.61 29.71 0.406 5643
 5645 3 -67.5 52.51 29.65 0.351 5644
 5646 3 -67.66 52.42 29.58 0.341 5645
 5647 3 -67.93 52.38 29.33 0.3 5646
 5648 3 -68.09 52.31 29.34 0.344 5647
 5649 3 -68.26 52.31 29.32 0.322 5648
 5650 3 -68.4 52.24 29.27 0.378 5649
 5651 3 -68.54 52.18 29.18 0.391 5650
 5652 3 -68.6 52.05 29.13 0.364 5651
 5653 3 -68.74 51.93 29.07 0.364 5652
 5654 3 -68.9 51.87 28.98 0.368 5653
 5655 3 -69.09 51.75 28.98 0.397 5654
 5656 3 -69.26 51.7 28.97 0.476 5655
 5657 3 -69.38 51.67 28.97 0.541 5656
 5658 3 -69.43 51.41 28.94 0.489 5657
 5659 3 -69.35 51 28.94 0.132 5658
 5660 3 -69.49 50.88 28.92 0.133 5659
 5661 3 -69.63 50.73 28.81 0.086 5660
 5662 3 -69.65 50.66 28.69 0.109 5661
 5663 3 -69.6 50.64 28.56 0.072 5662
 5664 3 -69.57 51.53 28.88 0.38 5658
 5665 3 -69.87 51.74 28.72 0.367 5664
 5666 3 -70.04 51.7 28.76 0.395 5665
 5667 3 -70.2 51.67 28.81 0.39 5666
 5668 3 -70.38 51.74 28.91 0.386 5667
 5669 3 -70.55 51.82 28.96 0.426 5668
 5670 3 -70.68 51.88 28.93 0.471 5669
 5671 3 -70.82 51.92 28.96 0.489 5670
 5672 3 -70.98 51.95 28.89 0.527 5671
 5673 3 -71.12 52.06 28.91 0.596 5672
 5674 3 -71.26 52.03 28.96 0.662 5673
 5675 3 -71.52 52.1 29.04 0.777 5674
 5676 3 -71.68 52.14 29.08 0.772 5675
 5677 3 -71.79 52.03 29.15 0.8 5676
 5678 3 -71.93 52.16 29.2 0.803 5677
 5679 3 -72.05 51.85 29.35 0.637 5678
 5680 3 -72.15 51.78 29.42 0.556 5679
 5681 3 -72.27 51.81 29.58 0.432 5680
 5682 3 -72.36 51.68 29.93 0.322 5681
 5683 3 -72.49 51.62 30.04 0.267 5682
 5684 3 -72.55 51.53 30.17 0.228 5683
 5685 3 -72.64 51.43 30.38 0.211 5684
 5686 3 -72.75 51.39 30.51 0.255 5685
 5687 3 -72.83 51.38 30.64 0.226 5686
 5688 3 -72.92 51.43 30.78 0.226 5687
 5689 3 -73.01 51.41 30.96 0.233 5688
 5690 3 -72.97 51.49 31.23 0.268 5689
 5691 3 -73.01 51.49 31.4 0.301 5690
 5692 3 -73.06 51.59 31.54 0.34 5691
 5693 3 -73.12 51.57 31.68 0.381 5692
 5694 3 -73.12 51.59 31.83 0.409 5693
 5695 3 -73.1 51.63 31.98 0.444 5694
 5696 3 -72.58 51.99 32.35 0.143 5695
 5697 3 -72.49 51.99 32.48 0.132 5696
 5698 3 -72.41 52.03 32.56 0.129 5697
 5699 3 -72.33 52.06 32.71 0.161 5698
 5700 3 -72.3 51.99 32.88 0.168 5699
 5701 3 -72.27 51.93 33 0.171 5700
 5702 3 -72.24 51.92 33.17 0.152 5701
 5703 3 -72.22 51.96 33.31 0.116 5702
 5704 3 -72.19 51.95 33.42 0.112 5703
 5705 3 -72.14 51.91 33.52 0.217 5704
 5706 3 -72.03 51.92 33.62 0.447 5705
 5707 3 -72 51.93 33.82 0.579 5706
 5708 3 -72.51 51.62 34.24 0.082 5707
 5709 3 -72.56 51.64 34.38 0.123 5708
 5710 3 -72.68 51.62 34.49 0.133 5709
 5711 3 -72.84 51.67 34.56 0.119 5710
 5712 3 -73.01 51.7 34.58 0.117 5711
 5713 3 -73.1 51.67 34.62 0.099 5712
 5714 3 -73.23 51.7 34.68 0.151 5713
 5715 3 -73.29 51.92 34.65 0.051 5714
 5716 3 -73.4 51.98 34.69 0.074 5715
 5717 3 -73.65 51.93 34.81 0.128 5716
 5718 3 -73.75 51.95 34.75 0.106 5717
 5719 3 -73.23 51.49 34.87 0.133 5714
 5720 3 -73.23 51.38 35.06 0.127 5719
 5721 3 -73.34 51.21 35.16 0.09 5720
 5722 3 -71.92 51.92 33.95 0.603 5707
 5723 3 -71.77 51.91 34.02 0.592 5722
 5724 3 -71.02 51.75 33.67 0.205 5723
 5725 3 -70.86 51.77 33.71 0.206 5724
 5726 3 -70.64 51.67 33.79 0.195 5725
 5727 3 -70.47 51.73 33.76 0.18 5726
 5728 3 -70.27 51.8 33.62 0.096 5727
 5729 3 -70.17 51.87 33.55 0.096 5728
 5730 3 -70.05 51.89 33.58 0.141 5729
 5731 3 -69.95 51.93 33.55 0.146 5730
 5732 3 -69.83 51.98 33.44 0.142 5731
 5733 3 -69.72 52.03 33.39 0.154 5732
 5734 3 -69.58 52.06 33.43 0.18 5733
 5735 3 -69.47 52.03 33.5 0.165 5734
 5736 3 -69.31 52.13 33.43 0.141 5735
 5737 3 -69.3 52.3 33.83 0.156 5736
 5738 3 -69.41 52.3 33.97 0.118 5737
 5739 3 -69.44 52.41 33.97 0.174 5738
 5740 3 -69.56 52.42 34.04 0.206 5739
 5741 3 -69.66 52.25 34.21 0.121 5740
 5742 3 -69.73 52.25 34.48 0.113 5741
 5743 3 -69.9 52.38 34.62 0.129 5742
 5744 3 -70.03 52.42 34.72 0.127 5743
 5745 3 -70.15 52.49 34.82 0.167 5744
 5746 3 -70.29 52.63 34.8 0.184 5745
 5747 3 -70.5 52.78 34.93 0.14 5746
 5748 3 -70.59 52.92 35.07 0.095 5747
 5749 3 -70.4 52.92 35.13 0.059 5748
 5750 3 -70.26 53.02 35.14 0.086 5749
 5751 3 -70.17 53.03 35.09 0.000125 5750
 5752 3 -69.2 52.45 33.55 0.126 5737
 5753 3 -69 52.18 33.77 0.033 5752
 5754 3 -68.94 52.09 33.83 0.07 5753
 5755 3 -69.19 52.6 33.34 0.15 5752
 5756 3 -69.24 52.73 33.27 0.136 5755
 5757 3 -69.27 52.91 33.23 0.128 5756
 5758 3 -69.38 52.84 33.39 0.091 5757
 5759 3 -69.44 52.92 33.48 0.069 5758
 5760 3 -69.18 52.16 32.98 0.131 5736
 5761 3 -69.13 52.17 32.81 0.151 5760
 5762 3 -69.07 52.12 32.63 0.127 5761
 5763 3 -68.99 52.03 32.55 0.127 5762
 5764 3 -68.91 51.99 32.48 0.19 5763
 5765 3 -68.88 51.92 32.4 0.229 5764
 5766 3 -69.5 51.85 33.72 0.072 5735
 5767 3 -69.45 51.63 33.83 0.079 5766
 5768 3 -69.39 51.46 33.84 0.117 5767
 5769 3 -69.38 51.28 33.9 0.11 5768
 5770 3 -72.01 51.96 34.28 0.47 5723
 5771 3 -72.31 52.24 34.57 0.351 5770
 5772 3 -72.48 52.38 34.77 0.26 5771
 5773 3 -72.54 52.56 34.81 0.277 5772
 5774 3 -72.65 52.71 34.84 0.233 5773
 5775 3 -72.98 52.88 34.74 0.086 5774
 5776 3 -73.15 52.92 34.81 0.084 5775
 5777 3 -73.25 52.99 34.87 0.145 5776
 5778 3 -73.37 53.07 34.88 0.196 5777
 5779 3 -73.54 53.28 34.81 0.109 5778
 5780 3 -73.59 53.41 34.8 0.000125 5779
 5781 3 -72.5 52.81 35.02 0.162 5774
 5782 3 -72.43 52.87 35.09 0.223 5781
 5783 3 -72.59 53.2 35.02 0.17 5782
 5784 3 -72.65 53.3 35.01 0.229 5783
 5785 3 -72.73 53.37 35.04 0.249 5784
 5786 3 -72.85 53.45 35.05 0.293 5785
 5787 3 -72.95 53.49 35.05 0.289 5786
 5788 3 -73.2 53.21 35.2 0.136 5787
 5789 3 -73.29 53.09 35.3 0.086 5788
 5790 3 -73.43 53.06 35.27 0.117 5789
 5791 3 -73.48 52.95 35.27 0.156 5790
 5792 3 -73.65 52.88 35.28 0.128 5791
 5793 3 -73.74 52.67 35.42 0.109 5792
 5794 3 -73.69 52.5 35.49 0.000125 5793
 5795 3 -72.89 53.74 34.97 0.231 5787
 5796 3 -72.89 53.95 34.9 0.192 5795
 5797 3 -72.9 54.16 34.74 0.13 5796
 5798 3 -72.89 54.3 34.68 0.139 5797
 5799 3 -72.84 54.42 34.74 0.193 5798
 5800 3 -72.75 54.5 34.79 0.23 5799
 5801 3 -72.76 54.73 34.51 0.095 5800
 5802 3 -72.7 54.84 34.47 0.104 5801
 5803 3 -72.79 55 34.43 0.087 5802
 5804 3 -72.64 54.57 34.94 0.243 5800
 5805 3 -72.53 54.63 35.05 0.22 5804
 5806 3 -72.54 54.78 35.35 0.081 5805
 5807 3 -72.49 54.78 35.56 0.13 5806
 5808 3 -72.38 54.73 35.62 0.069 5807
 5809 3 -73.19 51.43 31.99 0.343 5695
 5810 3 -73.34 50.87 31.79 0.091 5809
 5811 3 -73.24 51.32 32.09 0.364 5809
 5812 3 -73.24 51.18 32.19 0.384 5811
 5813 3 -73.29 50.95 32.37 0.342 5812
 5814 3 -73.35 50.93 32.51 0.249 5813
 5815 3 -73.48 51.02 32.63 0.174 5814
 5816 3 -73.63 51.1 32.78 0.151 5815
 5817 3 -73.73 51.03 32.85 0.182 5816
 5818 3 -73.79 50.91 32.95 0.175 5817
 5819 3 -73.86 50.85 33.05 0.163 5818
 5820 3 -73.89 50.73 33.14 0.166 5819
 5821 3 -73.97 50.6 33.26 0.184 5820
 5822 3 -74.08 50.42 33.31 0.196 5821
 5823 3 -74.14 50.31 33.34 0.221 5822
 5824 3 -74.2 50.06 33.58 0.171 5823
 5825 3 -74.27 49.96 33.66 0.207 5824
 5826 3 -74.41 49.85 33.72 0.193 5825
 5827 3 -74.63 49.71 33.73 0.158 5826
 5828 3 -74.8 49.53 33.77 0.144 5827
 5829 3 -74.89 49.38 33.83 0.127 5828
 5830 3 -75.03 49.28 33.87 0.081 5829
 5831 3 -75.14 49.23 33.86 0.147 5830
 5832 3 -75.25 48.98 33.93 0.175 5831
 5833 3 -75.38 48.89 33.82 0.259 5832
 5834 3 -75.42 48.85 33.68 0.381 5833
 5835 3 -75.47 48.7 33.51 0.517 5834
 5836 3 -75.5 48.59 33.4 0.557 5835
 5837 3 -75.44 48.43 33.36 0.578 5836
 5838 3 -75.53 48.35 33.3 0.554 5837
 5839 3 -75.83 48.18 33.33 0.414 5838
 5840 3 -75.89 48.17 33.23 0.374 5839
 5841 3 -76.3 48.17 33.9 0.203 5840
 5842 3 -76.35 48.14 33.99 0.288 5841
 5843 3 -76.37 48.16 34.14 0.331 5842
 5844 3 -76.21 48.06 34.33 0.253 5843
 5845 3 -75.87 47.8 34.48 0.101 5844
 5846 3 -75.82 47.78 34.65 0.113 5845
 5847 3 -75.79 47.78 34.79 0.145 5846
 5848 3 -75.79 47.74 34.93 0.144 5847
 5849 3 -75.93 47.89 35.07 0.097 5848
 5850 3 -75.99 48.03 35.12 0.062 5849
 5851 3 -76.05 48.03 35.25 0.067 5850
 5852 3 -75.99 47.95 35.3 0.171 5851
 5853 3 -76.11 48.2 35.36 0.097 5852
 5854 3 -76.24 48.25 35.32 0.125 5853
 5855 3 -76.4 48.35 35.28 0.113 5854
 5856 3 -75.8 47.7 35.19 0.142 5852
 5857 3 -75.74 47.59 35.25 0.129 5856
 5858 3 -75.72 47.62 35.4 0.000125 5857
 5859 3 -76.79 48.42 34.13 0.124 5843
 5860 3 -76.84 48.41 34.31 0.125 5859
 5861 3 -76.92 48.42 34.42 0.101 5860
 5862 3 -77.06 48.39 34.53 0.097 5861
 5863 3 -77.18 48.53 34.59 0.145 5862
 5864 3 -77.26 48.6 34.61 0.159 5863
 5865 3 -77.23 48.74 34.7 0.187 5864
 5866 3 -77.28 48.78 34.86 0.131 5865
 5867 3 -77.35 48.84 34.96 0.127 5866
 5868 3 -77.43 48.95 35.02 0.118 5867
 5869 3 -77.51 49.06 35.06 0.097 5868
 5870 3 -77.6 49.21 35.06 0.146 5869
 5871 3 -77.71 49.35 35.06 0.158 5870
 5872 3 -77.78 49.45 35.1 0.233 5871
 5873 3 -77.87 49.55 35.15 0.286 5872
 5874 3 -78.01 49.7 35.09 0.267 5873
 5875 3 -78.09 49.77 35.16 0.29 5874
 5876 3 -78.16 49.84 35.23 0.268 5875
 5877 3 -78.4 49.96 34.98 0.152 5876
 5878 3 -78.59 50 34.94 0.144 5877
 5879 3 -78.65 50.17 34.72 0.09 5878
 5880 3 -78.75 50.3 34.7 0.133 5879
 5881 3 -78.19 49.82 35.48 0.094 5876
 5882 3 -78.41 50.24 35.45 0.146 5881
 5883 3 -78.52 50.32 35.53 0.118 5882
 5884 3 -78.6 50.39 35.61 0.108 5883
 5885 3 -78.6 50.56 35.69 0.108 5884
 5886 3 -78.65 50.63 35.8 0.121 5885
 5887 3 -78.68 50.7 35.93 0.16 5886
 5888 3 -78.66 50.71 36.08 0.262 5887
 5889 3 -78.63 50.78 36.23 0.255 5888
 5890 3 -78.64 50.82 36.4 0.152 5889
 5891 3 -78.59 50.92 36.65 0.133 5890
 5892 3 -78.47 50.95 36.88 0.064 5891
 5893 3 -78.45 50.99 36.98 0.086 5892
 5894 3 -78.5 51.09 37.09 0.113 5893
 5895 3 -78.5 51.17 37.21 0.096 5894
 5896 3 -78.56 51.2 37.39 0.116 5895
 5897 3 -78.66 51.3 37.51 0.185 5896
 5898 3 -78.78 51.32 37.58 0.212 5897
 5899 3 -78.82 51.3 37.77 0.227 5898
 5900 3 -78.78 51.07 38.04 0.133 5899
 5901 3 -78.73 50.78 38.08 0.087 5900
 5902 3 -78.74 50.67 38.08 0.000125 5901
 5903 3 -75.89 48.25 32.79 0.211 5840
 5904 3 -75.66 48.7 32.72 0.085 5903
 5905 3 -75.75 48.78 32.82 0.074 5904
 5906 3 -75.8 48.85 32.89 0.08 5905
 5907 3 -75.91 49.06 32.83 0.154 5906
 5908 3 -75.94 49.23 32.79 0.094 5907
 5909 3 -75.88 49.39 32.82 0.085 5908
 5910 3 -75.88 49.49 32.83 0.107 5909
 5911 3 -76.11 49.42 32.96 0.101 5910
 5912 3 -76.27 49.42 33.04 0.097 5911
 5913 3 -76.42 49.43 33.1 0.056 5912
 5914 3 -76.13 48.18 32.6 0.137 5903
 5915 3 -76.18 48.2 32.44 0.097 5914
 5916 3 -76.26 48.18 32.22 0.092 5915
 5917 3 -76.29 48.23 32 0.111 5916
 5918 3 -76.38 48.25 31.85 0.135 5917
 5919 3 -76.51 48.17 31.81 0.145 5918
 5920 3 -76.58 48.12 31.7 0.173 5919
 5921 3 -76.72 48.07 31.6 0.159 5920
 5922 3 -76.93 47.88 31.56 0.167 5921
 5923 3 -77.04 47.81 31.49 0.194 5922
 5924 3 -77.27 47.78 31.82 0.09 5923
 5925 3 -77.4 47.78 31.93 0.117 5924
 5926 3 -77.49 47.85 31.96 0.154 5925
 5927 3 -77.63 47.89 32.06 0.119 5926
 5928 3 -77.73 47.87 32.23 0.093 5927
 5929 3 -77.83 47.85 32.3 0.125 5928
 5930 3 -78.01 47.73 32.24 0.119 5929
 5931 3 -78.1 47.77 32.27 0.127 5930
 5932 3 -78.21 47.77 32.4 0.139 5931
 5933 3 -78.29 47.74 32.52 0.137 5932
 5934 3 -78.43 47.67 32.62 0.204 5933
 5935 3 -78.52 47.63 32.66 0.272 5934
 5936 3 -78.6 47.53 32.69 0.336 5935
 5937 3 -78.72 47.49 32.72 0.308 5936
 5938 3 -78.75 47.32 32.83 0.227 5937
 5939 3 -78.78 47.14 32.9 0.176 5938
 5940 3 -78.91 46.95 33.09 0.171 5939
 5941 3 -79.05 46.67 33.22 0.15 5940
 5942 3 -79.11 46.56 33.36 0.173 5941
 5943 3 -79.19 46.41 33.41 0.203 5942
 5944 3 -79.14 46.38 33.7 0.079 5943
 5945 3 -79.15 46.42 33.82 0.000125 5944
 5946 3 -79.22 46.18 33.33 0.134 5943
 5947 3 -79.3 45.99 33.3 0.107 5946
 5948 3 -79.3 45.82 33.37 0.097 5947
 5949 3 -79.24 45.73 33.44 0.096 5948
 5950 3 -79.14 45.64 33.57 0.089 5949
 5951 3 -79.13 45.49 33.59 0.068 5950
 5952 3 -77.12 47.73 31.28 0.164 5923
 5953 3 -77.18 47.67 31.17 0.206 5952
 5954 3 -77.23 47.63 31.03 0.198 5953
 5955 3 -77.22 47.67 30.89 0.205 5954
 5956 3 -77.32 47.81 30.67 0.091 5955
 5957 3 -77.48 47.74 30.6 0.097 5956
 5958 3 -77.56 47.68 30.5 0.082 5957
 5959 3 -77.61 47.53 30.38 0.126 5958
 5960 3 -77.58 47.48 30.25 0.163 5959
 5961 3 -77.44 47.39 30.14 0.139 5960
 5962 3 -74.86 48.03 33.11 0.13 5838
 5963 3 -74.75 47.95 33.01 0.115 5962
 5964 3 -74.61 47.81 33.01 0.132 5963
 5965 3 -74.55 47.7 32.97 0.115 5964
 5966 3 -74.49 47.52 32.97 0.126 5965
 5967 3 -74.49 47.27 32.72 0.103 5966
 5968 3 -74.41 47.13 32.68 0.081 5967
 5969 3 -74.4 46.99 32.66 0.092 5968
 5970 3 -74.41 46.81 32.8 0.141 5969
 5971 3 -74.39 46.68 32.87 0.146 5970
 5972 3 -74.53 47.35 33.19 0.186 5966
 5973 3 -74.55 47.17 33.22 0.164 5972
 5974 3 -74.5 46.95 33.12 0.108 5973
 5975 3 -74.49 46.77 33.18 0.124 5974
 5976 3 -74.39 46.7 33.24 0.156 5975
 5977 3 -74.28 46.63 33.23 0.209 5976
 5978 3 -74.24 46.45 33.37 0.348 5977
 5979 3 -74.16 46.28 33.36 0.312 5978
 5980 3 -74.22 45.92 33.44 0.153 5979
 5981 3 -74.24 45.74 33.55 0.116 5980
 5982 3 -74.16 45.63 33.61 0.113 5981
 5983 3 -74.05 45.6 33.77 0.111 5982
 5984 3 -74.01 45.53 33.91 0.094 5983
 5985 3 -74.06 45.43 34.1 0.101 5984
 5986 3 -74.18 45.32 34.13 0.15 5985
 5987 3 -74.15 45.1 34.19 0.097 5986
 5988 3 -74.14 44.98 34.2 0.111 5987
 5989 3 -74.09 44.85 34.24 0.12 5988
 5990 3 -74.04 44.74 34.27 0.151 5989
 5991 3 -73.84 44.71 34.45 0.21 5990
 5992 3 -73.79 44.85 34.7 0.051 5991
 5993 3 -74.26 44.49 34.19 0.113 5990
 5994 3 -74.31 44.41 34.08 0.162 5993
 5995 3 -74.43 44.39 34.02 0.225 5994
 5996 3 -74.67 44.31 34.06 0.149 5995
 5997 3 -74.92 44.21 33.95 0.097 5996
 5998 3 -75.04 44.14 33.94 0.163 5997
 5999 3 -75.11 44.13 33.61 0.089 5998
 6000 3 -75.08 44.13 33.41 0.084 5999
 6001 3 -75.08 44.14 33.29 0.083 6000
 6002 3 -75.09 44.18 33.18 0.16 6001
 6003 3 -74.97 44.1 32.88 0.101 6002
 6004 3 -74.94 43.96 32.84 0.126 6003
 6005 3 -75.11 44.3 33.36 0.14 6002
 6006 3 -75.05 44.39 33.47 0.148 6005
 6007 3 -74.89 44.21 33.62 0.075 6006
 6008 3 -74.78 44.17 33.59 0.071 6007
 6009 3 -74.61 44.13 33.66 0.079 6008
 6010 3 -74.51 43.98 33.74 0.091 6009
 6011 3 -74.54 43.98 33.91 0.224 6010
 6012 3 -74.68 44.3 33.83 0.055 6011
 6013 3 -74.72 44.28 33.68 0.082 6012
 6014 3 -75.08 44.55 33.41 0.087 6006
 6015 3 -75.08 44.7 33.54 0.039 6014
 6016 3 -75.23 44.23 34.33 0.129 5998
 6017 3 -75.37 44.34 34.47 0.112 6016
 6018 3 -75.48 44.31 34.51 0.109 6017
 6019 3 -75.56 44.23 34.62 0.127 6018
 6020 3 -75.68 44.24 34.65 0.086 6019
 6021 3 -73.94 46.55 33.02 0.092 5979
 6022 3 -73.8 46.63 32.95 0.113 6021
 6023 3 -73.69 46.67 32.88 0.107 6022
 6024 3 -75.28 49.67 33.8 0.084 5831
 6025 3 -75.28 49.78 33.72 0.082 6024
 6026 3 -74.27 50.32 32.88 0.14 5823
 6027 3 -74.21 50.25 32.69 0.105 6026
 6028 3 -74.21 50.21 32.58 0.086 6027
 6029 3 -72.63 50.85 32.09 0.152 5812
 6030 3 -72.49 50.73 32.02 0.108 6029
 6031 3 -72.38 50.67 32 0.102 6030
 6032 3 -72.38 50.5 31.96 0.09 6031
 6033 3 -72.37 50.38 31.96 0.168 6032
 6034 3 -72.32 50.28 31.92 0.191 6033
 6035 3 -72.3 50.18 31.82 0.201 6034
 6036 3 -72.18 49.93 31.95 0.12 6035
 6037 3 -72.1 49.78 32.05 0.137 6036
 6038 3 -72.08 49.64 32.05 0.154 6037
 6039 3 -72.13 49.46 32.05 0.128 6038
 6040 3 -72.1 49.31 32 0.126 6039
 6041 3 -72.04 49.18 31.99 0.163 6040
 6042 3 -72.07 49.05 31.99 0.203 6041
 6043 3 -72.16 48.96 32.02 0.283 6042
 6044 3 -72.24 48.87 32 0.336 6043
 6045 3 -72.35 48.77 32.07 0.37 6044
 6046 3 -72.49 48.73 32.2 0.389 6045
 6047 3 -72.58 48.63 32.27 0.418 6046
 6048 3 -72.82 48.95 32.81 0.096 6047
 6049 3 -72.75 49.06 32.89 0.036 6048
 6050 3 -72.74 49.17 33.02 0.096 6049
 6051 3 -72.78 49.27 33.12 0.119 6050
 6052 3 -72.86 49.31 33.24 0.000125 6051
 6053 3 -72.69 48.5 32.2 0.406 6047
 6054 3 -72.8 48.32 32.17 0.342 6053
 6055 3 -72.88 48.17 32.09 0.342 6054
 6056 3 -72.96 48.07 32.15 0.31 6055
 6057 3 -73.04 47.95 32.09 0.291 6056
 6058 3 -73.08 47.68 31.81 0.207 6057
 6059 3 -73.05 47.42 31.61 0.149 6058
 6060 3 -72.99 47.31 31.59 0.241 6059
 6061 3 -72.93 47.23 31.62 0.325 6060
 6062 3 -72.93 47 31.8 0.276 6061
 6063 3 -72.91 46.84 31.87 0.222 6062
 6064 3 -72.88 46.7 31.91 0.188 6063
 6065 3 -72.91 46.68 32.25 0.154 6064
 6066 3 -72.91 46.68 32.44 0.081 6065
 6067 3 -72.88 46.6 32.56 0.142 6066
 6068 3 -72.89 46.56 32.77 0.123 6067
 6069 3 -72.89 46.59 33 0.157 6068
 6070 3 -72.89 46.6 33.1 0.185 6069
 6071 3 -73.06 46.67 33.22 0.128 6070
 6072 3 -73.05 46.6 33.43 0.094 6071
 6073 3 -73.11 46.66 33.56 0.098 6072
 6074 3 -73.19 46.68 33.73 0.097 6073
 6075 3 -73.21 46.7 33.91 0.083 6074
 6076 3 -72.85 46.57 31.77 0.139 6064
 6077 3 -73.02 46.38 31.73 0.159 6076
 6078 3 -73.16 46.24 31.74 0.164 6077
 6079 3 -73.24 46.13 31.8 0.194 6078
 6080 3 -73.41 46.06 31.84 0.194 6079
 6081 3 -73.68 46.06 31.81 0.108 6080
 6082 3 -73.85 45.95 31.81 0.097 6081
 6083 3 -73.98 45.88 31.81 0.103 6082
 6084 3 -74.1 45.78 31.74 0.148 6083
 6085 3 -74.04 45.67 31.67 0.193 6084
 6086 3 -74.01 45.53 31.67 0.252 6085
 6087 3 -74.13 45.24 31.95 0.061 6086
 6088 3 -74.16 45.17 32.05 0.082 6087
 6089 3 -74.18 45.06 32.11 0.077 6088
 6090 3 -74.07 44.99 32.09 0.072 6089
 6091 3 -74.04 44.88 32.02 0.156 6090
 6092 3 -74.02 44.81 31.92 0.138 6091
 6093 3 -73.84 45.74 31.35 0.121 6086
 6094 3 -73.62 45.77 31.12 0.125 6093
 6095 3 -73.51 45.78 31.03 0.154 6094
 6096 3 -73.47 45.81 30.91 0.159 6095
 6097 3 -73.26 45.92 30.84 0.112 6096
 6098 3 -73.12 45.88 30.71 0.156 6097
 6099 3 -72.98 45.99 30.59 0.191 6098
 6100 3 -72.87 45.99 30.52 0.204 6099
 6101 3 -72.73 45.96 30.47 0.227 6100
 6102 3 -72.65 45.88 30.4 0.254 6101
 6103 3 -72.48 45.85 30.33 0.2 6102
 6104 3 -72.46 45.67 30.31 0.133 6103
 6105 3 -73.32 45.82 31.86 0.148 6080
 6106 3 -73.35 45.67 31.84 0.159 6105
 6107 3 -73.43 45.48 31.87 0.135 6106
 6108 3 -73.44 45.32 31.87 0.141 6107
 6109 3 -73.44 45.13 31.88 0.143 6108
 6110 3 -73.4 44.95 31.98 0.139 6109
 6111 3 -73.29 44.87 32.01 0.128 6110
 6112 3 -73.23 44.74 31.95 0.135 6111
 6113 3 -73.15 44.64 31.87 0.138 6112
 6114 3 -73.15 44.53 31.84 0.125 6113
 6115 3 -72.53 47.52 31.24 0.111 6061
 6116 3 -72.45 47.5 31.17 0.119 6115
 6117 3 -72.23 47.52 31.17 0.106 6116
 6118 3 -72.14 47.64 31.08 0.075 6117
 6119 3 -72.07 47.7 30.99 0.138 6118
 6120 3 -71.93 47.78 30.95 0.153 6119
 6121 3 -71.81 47.88 30.93 0.081 6120
 6122 3 -72.45 47.53 30.99 0.081 6116
 6123 3 -72.39 47.32 30.92 0.079 6122
 6124 3 -72.29 47.21 30.86 0.000125 6123
 6125 3 -73.31 51.63 30.89 0.098 5689
 6126 3 -73.42 51.7 31.08 0.103 6125
 6127 3 -73.54 51.71 31.22 0.114 6126
 6128 3 -73.67 51.68 31.27 0.106 6127
 6129 3 -73.81 51.7 31.38 0.114 6128
 6130 3 -73.92 51.67 31.54 0.106 6129
 6131 3 -74.03 51.62 31.68 0.148 6130
 6132 3 -74.12 51.59 31.83 0.197 6131
 6133 3 -74.24 51.6 31.86 0.226 6132
 6134 3 -74.32 51.67 31.98 0.245 6133
 6135 3 -74.23 52.14 31.83 0.123 6134
 6136 3 -74.24 52.25 31.94 0.136 6135
 6137 3 -74.27 52.38 32.01 0.124 6136
 6138 3 -74.24 52.5 32.01 0.144 6137
 6139 3 -74.32 52.6 32.12 0.125 6138
 6140 3 -74.46 51.6 32.05 0.155 6134
 6141 3 -74.51 51.63 32.15 0.153 6140
 6142 3 -74.6 51.66 32.26 0.144 6141
 6143 3 -74.68 51.68 32.36 0.16 6142
 6144 3 -73.3 52.31 32.34 0.171 6143
 6145 3 -73.48 52.37 32.42 0.208 6144
 6146 3 -73.58 52.45 32.49 0.198 6145
 6147 3 -73.69 52.53 32.56 0.141 6146
 6148 3 -73.79 52.7 32.66 0.152 6147
 6149 3 -73.93 52.81 32.76 0.14 6148
 6150 3 -74.07 52.88 32.8 0.168 6149
 6151 3 -74.15 52.96 32.97 0.138 6150
 6152 3 -74.29 53.03 33.09 0.158 6151
 6153 3 -74.44 53 33.2 0.17 6152
 6154 3 -74.53 52.93 33.3 0.167 6153
 6155 3 -74.69 52.88 33.34 0.155 6154
 6156 3 -74.86 52.89 33.34 0.141 6155
 6157 3 -75.03 52.98 33.3 0.18 6156
 6158 3 -75.14 52.93 33.35 0.249 6157
 6159 3 -75.19 52.88 33.43 0.29 6158
 6160 3 -75.2 52.78 33.5 0.363 6159
 6161 3 -75 52.59 33.17 0.078 6160
 6162 3 -74.93 52.46 32.98 0.127 6161
 6163 3 -74.9 52.21 32.91 0.11 6162
 6164 3 -74.73 52.2 32.8 0.166 6163
 6165 3 -74.69 52.31 32.8 0.135 6164
 6166 3 -74.8 52.37 32.86 0.081 6165
 6167 3 -74.76 52.49 32.88 0.077 6166
 6168 3 -74.74 52.67 33.01 0.094 6167
 6169 3 -75.42 53 33.4 0.171 6160
 6170 3 -75.84 53.31 33.33 0.138 6169
 6171 3 -75.97 53.43 33.33 0.183 6170
 6172 3 -76.11 53.5 33.25 0.175 6171
 6173 3 -76.28 53.55 33.38 0.153 6172
 6174 3 -76.42 53.56 33.45 0.176 6173
 6175 3 -76.53 53.6 33.5 0.201 6174
 6176 3 -76.67 53.66 33.53 0.191 6175
 6177 3 -76.75 53.74 33.56 0.187 6176
 6178 3 -76.88 53.8 33.61 0.169 6177
 6179 3 -76.97 53.95 33.57 0.166 6178
 6180 3 -77.05 54.05 33.6 0.156 6179
 6181 3 -77.03 54.21 33.59 0.169 6180
 6182 3 -77.11 54.35 33.56 0.16 6181
 6183 3 -77.22 54.45 33.49 0.125 6182
 6184 3 -77.28 54.66 33.35 0.189 6183
 6185 3 -77.59 54.62 33.34 0.152 6184
 6186 3 -77.72 54.75 33.23 0.167 6185
 6187 3 -77.77 54.85 33.2 0.231 6186
 6188 3 -77.79 54.88 32.81 0.114 6187
 6189 3 -77.85 54.87 32.63 0.133 6188
 6190 3 -77.96 54.88 32.49 0.115 6189
 6191 3 -77.96 54.91 32.38 0.084 6190
 6192 3 -77.94 54.78 32.27 0.136 6191
 6193 3 -77.99 54.66 32.17 0.144 6192
 6194 3 -78.07 54.55 32.08 0.165 6193
 6195 3 -78.18 54.42 32.03 0.14 6194
 6196 3 -78.31 54.48 31.81 0.113 6195
 6197 3 -78.42 54.49 31.7 0.131 6196
 6198 3 -78.59 54.45 31.72 0.125 6197
 6199 3 -78.81 54.45 31.72 0.112 6198
 6200 3 -78.95 54.45 31.76 0.128 6199
 6201 3 -79.11 54.49 31.77 0.124 6200
 6202 3 -79.28 54.64 31.8 0.131 6201
 6203 3 -79.4 54.57 31.82 0.136 6202
 6204 3 -79.56 54.55 31.86 0.166 6203
 6205 3 -79.72 54.49 31.74 0.211 6204
 6206 3 -79.81 54.49 31.57 0.21 6205
 6207 3 -79.87 54.49 31.47 0.259 6206
 6208 3 -79.76 54.49 31.16 0.271 6207
 6209 3 -79.75 54.39 31.05 0.174 6208
 6210 3 -79.81 54.25 30.93 0.062 6209
 6211 3 -79.9 54.17 30.89 0.062 6210
 6212 3 -80.01 54.09 30.89 0.086 6211
 6213 3 -80.15 53.93 30.86 0.069 6212
 6214 3 -80.22 53.81 30.86 0.098 6213
 6215 3 -77.27 54.89 33.28 0.171 6184
 6216 3 -77.22 55.06 33.28 0.169 6215
 6217 3 -77.24 55.27 33.3 0.205 6216
 6218 3 -77.25 55.39 33.31 0.221 6217
 6219 3 -77.25 55.59 33.31 0.187 6218
 6220 3 -77.27 55.81 33.34 0.151 6219
 6221 3 -77.28 55.95 33.4 0.225 6220
 6222 3 -77.39 56.02 33.41 0.228 6221
 6223 3 -77.49 56.1 33.42 0.246 6222
 6224 3 -77.53 56.28 33.31 0.221 6223
 6225 3 -77.56 56.49 33.31 0.186 6224
 6226 3 -77.54 56.67 33.21 0.205 6225
 6227 3 -77.42 56.71 33.42 0.205 6226
 6228 3 -77.39 56.88 33.48 0.155 6227
 6229 3 -77.6 56.85 33.01 0.202 6226
 6230 3 -77.68 56.98 32.94 0.289 6229
 6231 3 -77.71 57.14 32.94 0.346 6230
 6232 3 -77.76 57.25 32.91 0.433 6231
 6233 3 -77.83 57.35 33.02 0.493 6232
 6234 3 -77.91 57.5 33.02 0.501 6233
 6235 3 -77.99 57.62 32.91 0.472 6234
 6236 3 -78.13 57.66 32.88 0.462 6235
 6237 3 -78.24 57.67 32.9 0.416 6236
 6238 3 -78.07 58.09 33.28 0.161 6237
 6239 3 -78.16 58.18 33.4 0.138 6238
 6240 3 -78.22 58.31 33.48 0.131 6239
 6241 3 -78.3 58.42 33.59 0.163 6240
 6242 3 -78.42 58.46 33.69 0.181 6241
 6243 3 -78.53 58.49 33.77 0.236 6242
 6244 3 -78.61 58.48 33.9 0.295 6243
 6245 3 -78.58 58.48 34.18 0.266 6244
 6246 3 -78.47 58.17 34.36 0.168 6245
 6247 3 -78.26 58.05 34.61 0.091 6246
 6248 3 -78.23 58.02 34.76 0.089 6247
 6249 3 -78.06 58.02 34.87 0.093 6248
 6250 3 -78.04 58.06 35.02 0.113 6249
 6251 3 -78.14 58.17 35.1 0.152 6250
 6252 3 -78.31 58.27 34.98 0.135 6251
 6253 3 -78.43 58.35 34.83 0.14 6252
 6254 3 -78.56 58.42 34.8 0.085 6253
 6255 3 -78.75 58.64 34.23 0.185 6245
 6256 3 -78.81 58.56 34.33 0.182 6255
 6257 3 -79 58.42 34.4 0.113 6256
 6258 3 -79.14 58.41 34.51 0.12 6257
 6259 3 -79.29 58.38 34.58 0.117 6258
 6260 3 -79.42 58.32 34.64 0.145 6259
 6261 3 -79.51 58.38 34.74 0.181 6260
 6262 3 -79.57 58.53 34.86 0.229 6261
 6263 3 -79.62 58.53 35 0.237 6262
 6264 3 -79.62 58.12 35.13 0.096 6263
 6265 3 -79.7 58.03 35.21 0.094 6264
 6266 3 -79.81 57.96 35.31 0.067 6265
 6267 3 -79.68 58.67 35.26 0.106 6263
 6268 3 -79.7 58.67 35.38 0.143 6267
 6269 3 -79.65 58.68 35.49 0.15 6268
 6270 3 -79.53 58.67 35.57 0.121 6269
 6271 3 -79.43 58.64 35.65 0.142 6270
 6272 3 -79.34 58.64 35.72 0.11 6271
 6273 3 -79.35 58.7 35.82 0.000125 6272
 6274 3 -78.38 57.64 32.8 0.311 6237
 6275 3 -78.58 57.78 32.66 0.261 6274
 6276 3 -78.74 58.07 32.4 0.145 6275
 6277 3 -78.82 58.24 32.32 0.147 6276
 6278 3 -78.86 58.38 32.07 0.134 6277
 6279 3 -78.84 58.46 31.98 0.117 6278
 6280 3 -78.9 58.59 31.87 0.088 6279
 6281 3 -78.9 58.7 31.72 0.097 6280
 6282 3 -78.92 58.84 31.7 0.093 6281
 6283 3 -78.86 58.99 31.69 0.114 6282
 6284 3 -78.78 59.2 31.7 0.068 6283
 6285 3 -78.76 59.31 31.7 0.115 6284
 6286 3 -78.98 59.49 31.51 0.152 6285
 6287 3 -79.17 59.49 31.43 0.191 6286
 6288 3 -79.31 59.53 31.39 0.243 6287
 6289 3 -79.57 59.35 31.46 0.141 6288
 6290 3 -79.76 59.37 31.64 0.103 6289
 6291 3 -79.82 59.46 31.69 0.089 6290
 6292 3 -79.29 59.77 31.25 0.173 6288
 6293 3 -79.05 59.98 31.08 0.08 6292
 6294 3 -78.53 59.2 31.58 0.139 6285
 6295 3 -78.43 59.09 31.45 0.212 6294
 6296 3 -78.39 59.06 31.32 0.22 6295
 6297 3 -78.39 59.12 31.13 0.179 6296
 6298 3 -78.31 59.2 31.03 0.109 6297
 6299 3 -75.55 53.13 33.33 0.171 6169
 6300 3 -75.16 52.78 33.67 0.148 6299
 6301 3 -75.03 52.81 33.97 0.083 6300
 6302 3 -74.97 52.78 34.1 0.095 6301
 6303 3 -74.99 52.74 34.22 0.12 6302
 6304 3 -75.15 52.74 34.33 0.086 6303
 6305 3 -75.11 52.78 33.82 0.148 6304
 6306 3 -74.97 52.27 33.69 0.094 6300
 6307 3 -74.92 52.06 33.76 0.058 6306
 6308 3 -73.27 52.2 32.3 0.17 6144
 6309 3 -73.24 52.1 32.22 0.148 6308
 6310 3 -73.15 51.95 32.09 0.134 6309
 6311 3 -74.77 51.74 32.41 0.19 6143
 6312 3 -74.96 51.59 32.37 0.093 6311
 6313 3 -75.13 51.7 32.17 0.088 6312
 6314 3 -75.08 51.81 32.04 0.146 6313
 6315 3 -75.12 51.96 31.93 0.139 6314
 6316 3 -75.15 52 31.8 0.101 6315
 6317 3 -75.29 52.09 31.82 0.091 6316
 6318 3 -75.37 52.17 31.85 0.063 6317
 6319 3 -74.88 51.87 32.59 0.14 6311
 6320 3 -74.98 51.93 32.76 0.137 6319
 6321 3 -75.08 52.03 32.97 0.132 6320
 6322 3 -75.24 52.2 33.11 0.132 6321
 6323 3 -75.39 52.2 33.17 0.148 6322
 6324 3 -75.5 52.2 33.18 0.122 6323
 6325 3 -75.64 52.21 33.28 0.141 6324
 6326 3 -75.8 52.13 33.36 0.152 6325
 6327 3 -75.83 52.03 33.43 0.166 6326
 6328 3 -75.92 51.93 33.42 0.224 6327
 6329 3 -75.83 51.6 33.25 0.115 6328
 6330 3 -75.72 51.53 33.03 0.12 6329
 6331 3 -75.68 51.46 32.93 0.117 6330
 6332 3 -75.55 51.16 32.97 0.069 6331
 6333 3 -75.43 51.13 32.94 0.079 6332
 6334 3 -75.32 51.18 32.82 0.063 6333
 6335 3 -76.14 52.13 33.36 0.216 6328
 6336 3 -76.25 52.13 33.32 0.255 6335
 6337 3 -76.42 52.14 33.5 0.191 6336
 6338 3 -76.61 52.17 33.41 0.109 6337
 6339 3 -76.78 52.14 33.42 0.104 6338
 6340 3 -76.92 52.1 33.42 0.09 6339
 6341 3 -77.03 51.96 33.43 0.137 6340
 6342 3 -77.11 51.81 33.5 0.174 6341
 6343 3 -77.19 51.7 33.6 0.203 6342
 6344 3 -77.19 51.59 33.81 0.196 6343
 6345 3 -77.44 51.56 33.74 0.076 6344
 6346 3 -77.58 51.53 33.81 0.113 6345
 6347 3 -77.64 51.52 33.92 0.115 6346
 6348 3 -77.8 51.49 33.98 0.113 6347
 6349 3 -78.02 51.53 34.01 0.101 6348
 6350 3 -78.19 51.53 34.02 0.119 6349
 6351 3 -78.34 51.59 34.02 0.117 6350
 6352 3 -78.44 51.66 33.95 0.139 6351
 6353 3 -78.61 51.82 33.9 0.116 6352
 6354 3 -78.7 51.92 33.87 0.125 6353
 6355 3 -78.74 52.1 33.77 0.134 6354
 6356 3 -78.89 52.13 33.76 0.184 6355
 6357 3 -78.89 52.23 33.77 0.197 6356
 6358 3 -78.97 52.34 33.83 0.239 6357
 6359 3 -79.05 52.42 33.94 0.255 6358
 6360 3 -79.05 52.53 34.15 0.144 6359
 6361 3 -79.14 52.75 34.22 0.096 6360
 6362 3 -79.14 52.99 34.22 0.112 6361
 6363 3 -79.15 53.13 34.37 0.111 6362
 6364 3 -79.23 53.12 34.57 0.099 6363
 6365 3 -79.29 53.07 34.72 0.065 6364
 6366 3 -79.34 53.14 34.83 0.073 6365
 6367 3 -79.46 53.16 34.86 0.041 6366
 6368 3 -79.65 53.42 34.85 0.099 6367
 6369 3 -79.68 53.59 34.75 0.14 6368
 6370 3 -79.68 53.68 34.68 0.169 6369
 6371 3 -79.7 53.85 34.69 0.118 6370
 6372 3 -76.99 51.46 34.04 0.077 6344
 6373 3 -76.89 51.35 34.13 0.09 6372
 6374 3 -76.76 51.24 34.21 0.133 6373
 6375 3 -76.67 51.24 34.32 0.127 6374
 6376 3 -76.37 51.23 34.36 0.076 6375
 6377 3 -76.26 51.28 34.39 0.063 6376
 6378 3 -76.14 51.3 34.4 0.116 6377
 6379 3 -76.01 51.35 34.36 0.201 6378
 6380 3 -75.93 51.17 34.71 0.041 6379
 6381 3 -75.95 51.09 34.82 0.079 6380
 6382 3 -76 51.03 34.93 0.069 6381
 6383 3 -76.03 50.88 34.97 0.088 6382
 6384 3 -76.06 50.74 35.05 0.084 6383
 6385 3 -75.95 50.6 35.04 0.072 6384
 6386 3 -75.82 50.66 35.08 0.107 6385
 6387 3 -75.76 50.74 34.94 0.046 6386
 6388 3 -73.12 51.77 30.71 0.108 5688
 6389 3 -73.15 51.81 30.85 0.142 6388
 6390 3 -73.11 51.85 31.01 0.109 6389
 6391 3 -71.93 53.28 29.06 0.24 5678
 6392 3 -71.99 53.53 29.02 0.225 6391
 6393 3 -72.01 53.67 29.02 0.197 6392
 6394 3 -72.04 53.81 28.99 0.188 6393
 6395 3 -72.04 54.03 29.06 0.199 6394
 6396 3 -72.05 54.13 29.15 0.233 6395
 6397 3 -72.04 54.31 29.2 0.249 6396
 6398 3 -72.02 54.42 29.24 0.252 6397
 6399 3 -72.1 54.53 29.31 0.252 6398
 6400 3 -72.13 54.73 29.4 0.18 6399
 6401 3 -72.24 54.75 29.49 0.226 6400
 6402 3 -72.3 54.85 29.61 0.189 6401
 6403 3 -72.38 54.88 29.72 0.168 6402
 6404 3 -72.46 54.91 29.81 0.177 6403
 6405 3 -72.61 55.03 29.76 0.174 6404
 6406 3 -72.72 55.12 29.78 0.156 6405
 6407 3 -72.8 55.21 29.85 0.162 6406
 6408 3 -72.91 55.35 29.87 0.205 6407
 6409 3 -72.99 55.43 29.96 0.204 6408
 6410 3 -73.02 55.57 29.89 0.221 6409
 6411 3 -72.82 55.75 29.64 0.108 6410
 6412 3 -72.68 55.85 29.66 0.079 6411
 6413 3 -72.54 55.88 29.6 0.105 6412
 6414 3 -72.43 55.96 29.58 0.11 6413
 6415 3 -72.35 56.03 29.54 0.091 6414
 6416 3 -72.27 56.2 29.56 0.119 6415
 6417 3 -72.18 56.32 29.61 0.149 6416
 6418 3 -72.13 56.46 29.65 0.148 6417
 6419 3 -72.1 56.66 29.58 0.103 6418
 6420 3 -72.02 56.85 29.52 0.079 6419
 6421 3 -71.96 57.03 29.47 0.098 6420
 6422 3 -71.88 57.14 29.45 0.105 6421
 6423 3 -71.76 57.35 29.36 0.128 6422
 6424 3 -71.68 57.53 29.22 0.113 6423
 6425 3 -71.63 57.66 29.11 0.138 6424
 6426 3 -71.63 57.8 29.04 0.124 6425
 6427 3 -71.55 57.95 28.92 0.054 6426
 6428 3 -71.43 58.06 28.92 0.057 6427
 6429 3 -71.6 57.95 29.11 0.106 6426
 6430 3 -71.54 58.09 29.17 0.129 6429
 6431 3 -71.45 58.27 29.18 0.12 6430
 6432 3 -71.4 58.39 29.27 0.112 6431
 6433 3 -71.41 58.5 29.47 0.1 6432
 6434 3 -71.41 58.53 29.63 0.11 6433
 6435 3 -71.4 58.46 29.81 0.101 6434
 6436 3 -71.32 58.41 29.9 0.143 6435
 6437 3 -71.13 58.45 29.91 0.108 6436
 6438 3 -71.02 58.57 29.87 0.156 6437
 6439 3 -71.01 58.68 29.89 0.212 6438
 6440 3 -70.99 58.81 29.89 0.252 6439
 6441 3 -70.96 58.92 29.87 0.231 6440
 6442 3 -71.29 59.13 29.88 0.08 6441
 6443 3 -71.43 59.07 29.95 0.108 6442
 6444 3 -71.55 59.09 30.11 0.108 6443
 6445 3 -70.63 58.88 29.98 0.126 6441
 6446 3 -70.55 58.93 30.07 0.136 6445
 6447 3 -70.46 59.02 30.07 0.208 6446
 6448 3 -73.22 55.6 30.04 0.226 6410
 6449 3 -73.35 55.66 30.08 0.198 6448
 6450 3 -73.5 55.75 30.15 0.219 6449
 6451 3 -73.64 55.81 30.26 0.252 6450
 6452 3 -73.72 55.84 30.37 0.248 6451
 6453 3 -73.85 55.91 30.48 0.275 6452
 6454 3 -73.96 55.92 30.67 0.222 6453
 6455 3 -74.08 55.92 30.78 0.195 6454
 6456 3 -74.19 56 30.89 0.171 6455
 6457 3 -74.34 56.06 31.01 0.206 6456
 6458 3 -74.47 56.17 31.12 0.214 6457
 6459 3 -74.54 56.2 31.23 0.219 6458
 6460 3 -74.73 56.35 31.28 0.2 6459
 6461 3 -74.89 56.49 31.27 0.197 6460
 6462 3 -75.01 56.62 31.31 0.171 6461
 6463 3 -75.15 56.7 31.33 0.167 6462
 6464 3 -75.26 56.73 31.43 0.197 6463
 6465 3 -75.37 56.74 31.58 0.212 6464
 6466 3 -75.42 56.87 31.58 0.217 6465
 6467 3 -75.48 56.98 31.67 0.22 6466
 6468 3 -75.53 57.03 31.75 0.214 6467
 6469 3 -75.22 57.18 31.72 0.119 6468
 6470 3 -75.17 57.38 31.71 0.149 6469
 6471 3 -75.09 57.53 31.6 0.127 6470
 6472 3 -75 57.63 31.44 0.14 6471
 6473 3 -74.95 57.7 31.25 0.14 6472
 6474 3 -75.34 57.68 31.36 0.113 6473
 6475 3 -75.43 57.63 31.4 0.172 6474
 6476 3 -75.65 57.57 31.33 0.091 6475
 6477 3 -75.78 57.53 31.11 0.194 6476
 6478 3 -74.64 57.81 31.07 0.183 6473
 6479 3 -74.52 57.81 31 0.196 6478
 6480 3 -74.38 57.85 30.94 0.249 6479
 6481 3 -74.19 57.81 30.87 0.246 6480
 6482 3 -74.08 57.87 30.78 0.282 6481
 6483 3 -74 57.93 30.64 0.29 6482
 6484 3 -73.97 58.05 30.55 0.274 6483
 6485 3 -73.97 58.43 30.46 0.165 6484
 6486 3 -73.89 58.57 30.39 0.173 6485
 6487 3 -73.86 58.7 30.28 0.134 6486
 6488 3 -73.81 58.87 30.34 0.142 6487
 6489 3 -73.91 59.06 30.32 0.126 6488
 6490 3 -73.96 59.2 30.39 0.165 6489
 6491 3 -74.14 59.32 30.46 0.165 6490
 6492 3 -74.5 59.42 30.44 0.196 6491
 6493 3 -74.72 59.53 30.34 0.167 6492
 6494 3 -74.77 59.68 30.22 0.112 6493
 6495 3 -74.86 59.81 30.08 0.136 6494
 6496 3 -75.05 59.78 29.95 0.119 6495
 6497 3 -75.15 59.78 29.86 0.11 6496
 6498 3 -75.15 59.81 29.66 0.13 6497
 6499 3 -75.05 59.87 29.54 0.134 6498
 6500 3 -75.01 59.92 29.45 0.133 6499
 6501 3 -74.96 59.92 29.31 0.15 6500
 6502 3 -74.8 59.99 29.27 0.125 6501
 6503 3 -74.6 59.99 29.21 0.126 6502
 6504 3 -74.46 59.99 29.16 0.146 6503
 6505 3 -74.3 60 29.01 0.176 6504
 6506 3 -74.2 60.09 28.91 0.17 6505
 6507 3 -74.12 60.2 28.82 0.199 6506
 6508 3 -73.8 59.87 28.98 0.108 6507
 6509 3 -73.68 59.71 29.07 0.107 6508
 6510 3 -73.66 59.53 29.14 0.098 6509
 6511 3 -74.29 60.42 28.73 0.138 6507
 6512 3 -74.34 60.49 28.53 0.158 6511
 6513 3 -74.42 60.63 28.35 0.121 6512
 6514 3 -74.53 60.7 28.35 0.175 6513
 6515 3 -74.7 60.78 28.43 0.179 6514
 6516 3 -74.69 60.89 28.18 0.124 6515
 6517 3 -74.62 61.03 28.08 0.102 6516
 6518 3 -74.65 61.12 28 0.156 6517
 6519 3 -74.78 61.2 27.86 0.175 6518
 6520 3 -74.97 61.35 27.75 0.187 6519
 6521 3 -75.18 61.49 27.65 0.194 6520
 6522 3 -75.24 61.55 27.54 0.178 6521
 6523 3 -75.47 61.64 27.52 0.167 6522
 6524 3 -75.55 61.73 27.47 0.123 6523
 6525 3 -75.72 61.81 27.39 0.091 6524
 6526 3 -75.88 61.89 27.37 0.134 6525
 6527 3 -75.94 62.02 27.33 0.124 6526
 6528 3 -75.94 62.2 27.23 0.115 6527
 6529 3 -75.99 62.32 27.12 0.144 6528
 6530 3 -75.93 62.37 27.01 0.181 6529
 6531 3 -75.91 62.41 26.9 0.162 6530
 6532 3 -75.78 62.59 26.83 0.146 6531
 6533 3 -75.84 62.78 26.74 0.117 6532
 6534 3 -75.84 62.85 26.65 0.119 6533
 6535 3 -75.87 62.95 26.57 0.135 6534
 6536 3 -76.06 63 26.44 0.139 6535
 6537 3 -76.23 62.99 26.33 0.116 6536
 6538 3 -76.29 62.92 26.14 0.118 6537
 6539 3 -76.4 62.96 25.99 0.097 6538
 6540 3 -76.35 62.93 25.89 0.1 6539
 6541 3 -76.4 63.07 25.78 0.179 6540
 6542 3 -76.4 63.16 25.67 0.244 6541
 6543 3 -76.37 63.34 25.6 0.335 6542
 6544 3 -76.42 63.25 25.49 0.454 6543
 6545 3 -76.44 63.24 25.35 0.466 6544
 6546 3 -76.33 63.28 25.17 0.404 6545
 6547 3 -76.19 63.25 25.03 0.299 6546
 6548 3 -75.87 63.17 24.99 0.173 6547
 6549 3 -75.81 63.16 24.9 0.137 6548
 6550 3 -75.76 63.21 24.67 0.163 6549
 6551 3 -75.72 63.18 24.55 0.192 6550
 6552 3 -75.86 63.39 24.46 0.089 6551
 6553 3 -75.9 63.42 24.32 0.092 6552
 6554 3 -75.88 63.38 24.15 0.09 6553
 6555 3 -75.91 63.37 24.01 0.089 6554
 6556 3 -76.08 63.39 23.99 0.07 6555
 6557 3 -76.22 63.43 23.94 0.104 6556
 6558 3 -76.3 63.45 23.83 0.078 6557
 6559 3 -76.33 63.45 23.67 0.101 6558
 6560 3 -76.3 63.52 23.53 0.09 6559
 6561 3 -76.24 63.55 23.39 0.1 6560
 6562 3 -76.18 63.6 23.23 0.104 6561
 6563 3 -76.15 63.59 23.03 0.106 6562
 6564 3 -75.44 63.13 24.58 0.142 6551
 6565 3 -75.26 63.21 24.58 0.201 6564
 6566 3 -75.13 63.23 24.5 0.208 6565
 6567 3 -75 63.31 24.45 0.161 6566
 6568 3 -74.9 63.49 24.31 0.045 6567
 6569 3 -74.8 63.55 24.29 0.07 6568
 6570 3 -74.71 63.63 24.29 0.072 6569
 6571 3 -74.69 63.74 24.4 0.074 6570
 6572 3 -74.71 63.78 24.5 0.000125 6571
 6573 3 -75.47 61.55 27.75 0.047 6521
 6574 3 -75.66 61.53 27.75 0.083 6573
 6575 3 -75.77 61.38 27.69 0.043 6574
 6576 3 -73.66 58.78 30.51 0.087 6488
 6577 3 -73.64 58.85 30.64 0.063 6576
 6578 3 -75.68 57.07 31.86 0.171 6468
 6579 3 -75.75 57.16 31.97 0.165 6578
 6580 3 -75.79 57.28 32.08 0.217 6579
 6581 3 -75.87 57.32 32.23 0.227 6580
 6582 3 -75.96 57.38 32.39 0.2 6581
 6583 3 -76.01 57.43 32.53 0.152 6582
 6584 3 -76.04 57.52 32.59 0.201 6583
 6585 3 -75.99 57.74 32.77 0.198 6584
 6586 3 -75.91 57.88 32.88 0.195 6585
 6587 3 -75.88 58.03 32.96 0.215 6586
 6588 3 -75.77 58.17 33.08 0.19 6587
 6589 3 -75.71 58.27 33.19 0.187 6588
 6590 3 -75.66 58.38 33.28 0.202 6589
 6591 3 -75.6 58.49 33.4 0.175 6590
 6592 3 -75.52 58.67 33.4 0.151 6591
 6593 3 -75.41 58.74 33.46 0.178 6592
 6594 3 -75.27 58.81 33.46 0.219 6593
 6595 3 -75.17 58.89 33.5 0.273 6594
 6596 3 -75.03 58.99 33.61 0.45 6595
 6597 3 -74.91 59.03 33.72 0.464 6596
 6598 3 -74.89 59.21 33.79 0.472 6597
 6599 3 -74.94 59.35 33.86 0.462 6598
 6600 3 -74.97 59.52 33.9 0.403 6599
 6601 3 -75.03 59.7 33.87 0.36 6600
 6602 3 -75.18 59.99 33.28 0.123 6601
 6603 3 -75.16 60 33.11 0.106 6602
 6604 3 -75.16 60.07 32.96 0.139 6603
 6605 3 -75.13 60.13 32.85 0.19 6604
 6606 3 -75.26 60.17 32.61 0.107 6605
 6607 3 -75.28 60.2 32.36 0.136 6606
 6608 3 -75.31 60.2 32.19 0.161 6607
 6609 3 -75.32 60.2 32.07 0.191 6608
 6610 3 -75.28 60.2 31.94 0.118 6609
 6611 3 -75.22 60.31 31.96 0.000125 6610
 6612 3 -74.8 60.1 32.9 0.074 6605
 6613 3 -74.74 60.03 32.8 0.079 6612
 6614 3 -74.68 59.99 32.72 0.047 6613
 6615 3 -75.03 59.74 34.08 0.326 6601
 6616 3 -75.06 59.77 34.23 0.338 6615
 6617 3 -75 59.81 34.39 0.419 6616
 6618 3 -75.03 59.81 34.58 0.502 6617
 6619 3 -74.98 59.75 34.79 0.509 6618
 6620 3 -74.93 59.75 34.96 0.544 6619
 6621 3 -74.89 59.68 35.11 0.577 6620
 6622 3 -74.9 59.71 35.29 0.517 6621
 6623 3 -74.85 59.88 35.43 0.471 6622
 6624 3 -74.86 59.45 35.85 0.219 6623
 6625 3 -74.96 59.38 36.08 0.232 6624
 6626 3 -75.08 59.37 36.18 0.281 6625
 6627 3 -75.21 59.46 36.42 0.091 6626
 6628 3 -75.1 59.62 36.53 0.025 6627
 6629 3 -74.99 59.24 36.25 0.127 6626
 6630 3 -74.94 59 36.42 0.11 6629
 6631 3 -75.01 58.88 36.5 0.095 6630
 6632 3 -75.1 58.74 36.58 0.131 6631
 6633 3 -75.21 58.56 36.58 0.134 6632
 6634 3 -75.3 58.42 36.75 0.103 6633
 6635 3 -75.3 58.45 36.93 0.158 6634
 6636 3 -75.2 58.49 37.08 0.139 6635
 6637 3 -75.22 58.56 37.25 0.134 6636
 6638 3 -75.27 58.57 37.39 0.129 6637
 6639 3 -75.36 58.56 37.6 0.136 6638
 6640 3 -75.33 58.6 37.83 0.125 6639
 6641 3 -75.27 58.62 37.97 0.118 6640
 6642 3 -75.21 58.6 38.08 0.149 6641
 6643 3 -75.21 58.55 38.25 0.169 6642
 6644 3 -75.2 58.53 38.36 0.086 6643
 6645 3 -75.1 58.43 38.5 0.105 6644
 6646 3 -74.99 58.38 38.61 0.108 6645
 6647 3 -74.9 58.31 38.71 0.146 6646
 6648 3 -74.87 58.2 38.75 0.188 6647
 6649 3 -74.85 58.17 38.85 0.232 6648
 6650 3 -74.96 58.17 38.92 0.296 6649
 6651 3 -75.37 58.13 38.86 0.136 6650
 6652 3 -75.54 58.2 38.86 0.18 6651
 6653 3 -75.68 58.27 38.93 0.179 6652
 6654 3 -75.84 58.18 39.14 0.052 6653
 6655 3 -75.97 58.23 39.38 0.107 6654
 6656 3 -76.1 58.3 39.47 0.097 6655
 6657 3 -76.22 58.42 39.53 0.063 6656
 6658 3 -76.3 58.45 39.67 0.095 6657
 6659 3 -76.24 58.45 39.85 0.109 6658
 6660 3 -76.16 58.45 39.99 0.149 6659
 6661 3 -75.63 58.48 38.73 0.1 6653
 6662 3 -75.76 58.62 38.69 0.129 6661
 6663 3 -75.9 58.8 38.63 0.113 6662
 6664 3 -76.04 58.88 38.6 0.144 6663
 6665 3 -76.09 58.96 38.47 0.187 6664
 6666 3 -76.18 59.03 38.43 0.177 6665
 6667 3 -74.71 58.38 39.15 0.03 6650
 6668 3 -74.62 58.34 39.19 0.08 6667
 6669 3 -74.51 58.27 39.12 0.139 6668
 6670 3 -74.48 58.14 39.11 0.11 6669
 6671 3 -74.93 59.12 36.29 0.127 6670
 6672 3 -75.52 59.62 36.21 0.071 6629
 6673 3 -75.68 59.56 36.11 0.105 6672
 6674 3 -75.71 59.31 36.11 0.111 6673
 6675 3 -75.79 59.23 36.08 0.117 6674
 6676 3 -75.86 58.99 36.13 0.106 6675
 6677 3 -75.94 58.78 36.2 0.088 6676
 6678 3 -75.97 58.67 36.24 0.084 6677
 6679 3 -75 60.43 35.35 0.25 6623
 6680 3 -75.04 60.67 35.43 0.269 6679
 6681 3 -75.03 60.75 35.51 0.325 6680
 6682 3 -74.95 60.84 35.61 0.334 6681
 6683 3 -74.92 60.95 35.68 0.334 6682
 6684 3 -74.9 61.16 35.73 0.317 6683
 6685 3 -74.95 61.24 35.79 0.314 6684
 6686 3 -75.06 61.38 35.87 0.295 6685
 6687 3 -75.13 61.46 35.96 0.269 6686
 6688 3 -75.15 61.6 35.97 0.294 6687
 6689 3 -75.29 61.89 35.71 0.152 6688
 6690 3 -75.4 61.95 35.72 0.16 6689
 6691 3 -75.46 62.06 35.83 0.12 6690
 6692 3 -75.68 62.17 35.78 0.155 6691
 6693 3 -75.89 62.27 35.67 0.167 6692
 6694 3 -75.71 62.34 35.57 0.077 6693
 6695 3 -75.67 62.49 35.57 0.063 6694
 6696 3 -75.62 62.59 35.57 0.119 6695
 6697 3 -75.51 62.82 35.51 0.118 6696
 6698 3 -75.46 62.95 35.46 0.1 6697
 6699 3 -75.4 63.16 35.42 0.09 6698
 6700 3 -76.09 62.31 35.63 0.129 6693
 6701 3 -76.26 62.28 35.42 0.074 6700
 6702 3 -76.37 62.28 35.25 0.088 6701
 6703 3 -76.42 62.24 35.14 0.106 6702
 6704 3 -76.39 62.27 34.93 0.064 6703
 6705 3 -76.47 62.23 34.71 0.081 6704
 6706 3 -76.47 62.17 34.61 0.081 6705
 6707 3 -76.5 62.14 34.49 0.108 6706
 6708 3 -76.58 62.13 34.42 0.148 6707
 6709 3 -76.64 62.17 34.32 0.121 6708
 6710 3 -76.74 62.2 34.21 0.096 6709
 6711 3 -76.84 62.2 34.09 0.065 6710
 6712 3 -76.99 62.17 33.98 0.08 6711
 6713 3 -77.13 62.06 33.91 0.087 6712
 6714 3 -77.25 62.02 33.81 0.085 6713
 6715 3 -77.39 61.89 33.77 0.09 6714
 6716 3 -77.44 61.82 33.63 0.099 6715
 6717 3 -77.52 61.78 33.45 0.11 6716
 6718 3 -77.6 61.7 33.35 0.094 6717
 6719 3 -77.71 61.66 33.27 0.102 6718
 6720 3 -77.79 61.63 33.16 0.064 6719
 6721 3 -77.93 61.66 33.06 0.067 6720
 6722 3 -77.99 61.71 32.95 0.089 6721
 6723 3 -78.07 61.78 32.82 0.135 6722
 6724 3 -78.04 61.89 32.73 0.151 6723
 6725 3 -77.96 62.02 32.66 0.102 6724
 6726 3 -77.92 62.09 32.51 0.115 6725
 6727 3 -78.03 62.27 32.44 0.114 6726
 6728 3 -78.22 62.32 32.39 0.155 6727
 6729 3 -78.34 62.31 32.36 0.175 6728
 6730 3 -78.5 62.38 32.39 0.164 6729
 6731 3 -78.65 62.37 32.5 0.129 6730
 6732 3 -78.76 62.31 32.51 0.1 6731
 6733 3 -78.87 62.28 32.5 0.156 6732
 6734 3 -78.99 62.23 32.65 0.123 6733
 6735 3 -79.04 62.14 32.86 0.085 6734
 6736 3 -79.07 62.13 33.01 0.087 6735
 6737 3 -75.1 61.56 36.23 0.14 6688
 6738 3 -75.15 61.66 36.36 0.127 6737
 6739 3 -75.21 61.63 36.44 0.209 6738
 6740 3 -75.57 61.74 36.32 0.172 6739
 6741 3 -75.08 61.85 36.55 0.34 6739
 6742 3 -75.01 61.96 36.6 0.384 6741
 6743 3 -74.99 62.07 36.67 0.41 6742
 6744 3 -74.91 62.21 36.8 0.522 6743
 6745 3 -74.69 61.85 37.15 0.367 6744
 6746 3 -74.62 61.82 37.32 0.36 6745
 6747 3 -74.61 61.82 37.47 0.312 6746
 6748 3 -74.39 62.2 37.49 0.125 6747
 6749 3 -74.23 62.25 37.51 0.159 6748
 6750 3 -74.17 62.52 37.51 0.147 6749
 6751 3 -74.11 62.67 37.55 0.163 6750
 6752 3 -73.97 62.85 37.69 0.149 6751
 6753 3 -73.89 62.96 37.84 0.155 6752
 6754 3 -73.86 63.02 38.04 0.115 6753
 6755 3 -73.83 63.06 38.13 0.096 6754
 6756 3 -73.83 63.14 38.31 0.115 6755
 6757 3 -73.73 63.25 38.47 0.074 6756
 6758 3 -73.71 63.35 38.52 0.108 6757
 6759 3 -73.7 63.45 38.62 0.087 6758
 6760 3 -73.67 63.62 38.59 0.112 6759
 6761 3 -73.62 63.78 38.69 0.116 6760
 6762 3 -73.57 63.87 38.87 0.121 6761
 6763 3 -73.54 63.95 38.95 0.11 6762
 6764 3 -74.07 63.1 38.48 0.131 6756
 6765 3 -74.15 63.03 38.63 0.127 6764
 6766 3 -74.21 62.89 38.73 0.1 6765
 6767 3 -74.14 61.99 37.48 0.124 6749
 6768 3 -73.83 62.07 37.37 0.085 6767
 6769 3 -73.59 62.1 37.37 0.118 6768
 6770 3 -73.45 62.12 37.29 0.099 6769
 6771 3 -73.33 62.12 37.27 0.143 6770
 6772 3 -73.28 62.45 37.34 0.136 6771
 6773 3 -73.25 62.66 37.32 0.095 6772
 6774 3 -73.23 62.74 37.38 0.000125 6773
 6775 3 -74.89 61.45 37.75 0.117 6747
 6776 3 -74.92 61.38 37.87 0.112 6775
 6777 3 -74.75 61.37 38.04 0.135 6776
 6778 3 -74.64 61.31 38.18 0.149 6777
 6779 3 -74.56 61.3 38.31 0.121 6778
 6780 3 -74.46 61.2 38.48 0.148 6779
 6781 3 -74.37 61.1 38.63 0.168 6780
 6782 3 -74.4 60.93 38.7 0.163 6781
 6783 3 -74.48 60.88 38.79 0.128 6782
 6784 3 -74.65 60.82 38.92 0.117 6783
 6785 3 -74.79 60.8 39.04 0.152 6784
 6786 3 -74.88 60.8 39.12 0.141 6785
 6787 3 -74.98 60.74 39.18 0.047 6786
 6788 3 -75.26 62.84 36.48 0.225 6744
 6789 3 -75.3 63.03 36.44 0.224 6788
 6790 3 -75.32 63.2 36.43 0.241 6789
 6791 3 -75.46 63.27 36.73 0.182 6790
 6792 3 -75.49 63.52 36.76 0.155 6791
 6793 3 -75.54 63.62 36.89 0.158 6792
 6794 3 -75.61 63.6 37.1 0.13 6793
 6795 3 -75.72 63.6 37.21 0.138 6794
 6796 3 -75.81 63.56 37.34 0.115 6795
 6797 3 -75.95 63.6 37.39 0.129 6796
 6798 3 -75.97 63.56 37.61 0.213 6797
 6799 3 -76.02 63.49 37.79 0.197 6798
 6800 3 -75.97 63.46 38.11 0.12 6799
 6801 3 -76.02 63.45 38.27 0.126 6800
 6802 3 -75.99 63.35 38.39 0.128 6801
 6803 3 -75.96 63.23 38.46 0.067 6802
 6804 3 -75.29 63.41 36.08 0.127 6790
 6805 3 -75.25 63.53 35.96 0.146 6804
 6806 3 -75.4 63.67 35.86 0.148 6805
 6807 3 -75.48 63.78 35.83 0.188 6806
 6808 3 -75.59 63.92 35.87 0.16 6807
 6809 3 -75.71 64.02 35.84 0.146 6808
 6810 3 -75.68 64.04 35.64 0.12 6809
 6811 3 -75.7 64.09 35.46 0.093 6810
 6812 3 -75.7 64.18 35.32 0.092 6811
 6813 3 -75.64 64.26 35.14 0.078 6812
 6814 3 -75.5 64.18 35.07 0.104 6813
 6815 3 -75.37 64.12 35.08 0.125 6814
 6816 3 -75.29 64.2 35.11 0.000125 6815
 6817 3 -75.09 63.46 35.9 0.055 6805
 6818 3 -75.12 63.43 35.79 0.085 6817
 6819 3 -75.07 63.35 35.65 0.092 6818
 6820 3 -74.95 63.27 35.61 0.161 6819
 6821 3 -74.79 63.13 35.65 0.218 6820
 6822 3 -74.65 63.09 36.1 0.041 6821
 6823 3 -74.65 61.12 35.26 0.097 6683
 6824 3 -74.7 61.24 35.17 0.083 6823
 6825 3 -74.79 61.2 35.07 0.131 6824
 6826 3 -74.68 61.39 34.9 0.097 6825
 6827 3 -74.53 61.42 35.01 0.105 6826
 6828 3 -74.37 61.43 34.99 0.077 6827
 6829 3 -74.31 61.28 34.84 0.092 6828
 6830 3 -74.34 61.31 34.68 0.072 6829
 6831 3 -74.34 61.31 34.51 0.085 6830
 6832 3 -74.34 61.27 34.34 0.095 6831
 6833 3 -74.28 61.2 34.3 0.143 6832
 6834 3 -74.13 61.16 34.2 0.166 6833
 6835 3 -74.09 61.07 34.11 0.057 6834
 6836 3 -74.4 59 34.91 0.141 6621
 6837 3 -74.4 58.85 34.91 0.197 6836
 6838 3 -74.43 58.68 34.94 0.251 6837
 6839 3 -74.32 58.52 34.98 0.253 6838
 6840 3 -74.25 58.37 34.98 0.225 6839
 6841 3 -74.23 58.18 34.94 0.145 6840
 6842 3 -74.26 57.96 35.11 0.124 6841
 6843 3 -74.28 57.75 35.18 0.07 6842
 6844 3 -74.18 58.03 34.87 0.114 6841
 6845 3 -74.23 57.88 34.69 0.124 6844
 6846 3 -74.29 57.74 34.56 0.075 6845
 6847 3 -74.31 57.63 34.59 0.162 6846
 6848 3 -74.27 57.52 34.48 0.121 6847
 6849 3 -74.19 57.38 34.44 0.127 6848
 6850 3 -74.14 57.2 34.47 0.099 6849
 6851 3 -74.05 57.07 34.51 0.08 6850
 6852 3 -74.08 56.87 34.34 0.11 6851
 6853 3 -74.17 56.8 34.22 0.093 6852
 6854 3 -74.19 56.74 34.01 0.08 6853
 6855 3 -74.14 56.63 33.88 0.117 6854
 6856 3 -74.05 56.45 33.86 0.107 6855
 6857 3 -74.02 56.31 33.8 0.152 6856
 6858 3 -74.13 56.24 33.86 0.195 6857
 6859 3 -74.42 56.25 33.98 0.091 6858
 6860 3 -74.61 56.3 34.08 0.105 6859
 6861 3 -74.83 56.32 34.11 0.104 6860
 6862 3 -74.94 56.38 34.14 0.12 6861
 6863 3 -74.92 56.49 34.1 0.000125 6862
 6864 3 -69.54 51.78 28.22 0.069 5665
 6865 3 -69.45 51.73 28.22 0.083 6864
 6866 3 -69.29 51.67 28.19 0.077 6865
 6867 3 -69.06 51.63 28.16 0.072 6866
 6868 3 -68.89 51.62 28.11 0.085 6867
 6869 3 -68.7 51.66 28.07 0.123 6868
 6870 3 -68.58 51.7 28.13 0.116 6869
 6871 3 -68.42 51.74 28.2 0.124 6870
 6872 3 -68.23 51.83 28.21 0.112 6871
 6873 3 -69.1 50.63 29.13 0.181 5664
 6874 3 -69.07 50.45 29.2 0.167 6873
 6875 3 -69.07 50.28 29.27 0.181 6874
 6876 3 -69.07 50.1 29.41 0.178 6875
 6877 3 -69.1 49.92 29.43 0.157 6876
 6878 3 -69.1 49.77 29.43 0.178 6877
 6879 3 -69.14 49.57 29.46 0.207 6878
 6880 3 -69.19 49.46 29.46 0.246 6879
 6881 3 -69.44 49.45 29.83 0.168 6880
 6882 3 -69.58 49.56 30.01 0.126 6881
 6883 3 -69.71 49.67 30.08 0.093 6882
 6884 3 -69.72 49.85 30.24 0.157 6883
 6885 3 -69.66 49.87 30.45 0.143 6884
 6886 3 -69.61 49.8 30.69 0.141 6885
 6887 3 -69.45 49.8 30.72 0.154 6886
 6888 3 -69.36 49.91 30.69 0.217 6887
 6889 3 -69.14 49.53 30.89 0.146 6888
 6890 3 -69.04 49.49 31 0.172 6889
 6891 3 -68.95 49.55 31.14 0.153 6890
 6892 3 -68.98 49.56 31.3 0.215 6891
 6893 3 -69.01 49.5 31.42 0.212 6892
 6894 3 -69.01 49.55 31.66 0.176 6893
 6895 3 -68.98 49.6 31.83 0.159 6894
 6896 3 -69.05 49.68 31.98 0.101 6895
 6897 3 -69.12 49.78 32.19 0.159 6896
 6898 3 -69.13 49.91 32.33 0.17 6897
 6899 3 -69.1 50.02 32.35 0.22 6898
 6900 3 -69.18 50.07 32.48 0.259 6899
 6901 3 -68.91 50.21 32.48 0.137 6900
 6902 3 -68.93 50.34 32.56 0.053 6901
 6903 3 -68.98 50.45 32.59 0.061 6902
 6904 3 -69.05 50.56 32.59 0.1 6903
 6905 3 -69.51 49.82 32.69 0.085 6900
 6906 3 -69.54 49.73 32.89 0.139 6905
 6907 3 -69.56 49.59 33.04 0.153 6906
 6908 3 -69.61 49.45 33.16 0.184 6907
 6909 3 -69.56 49.38 33.33 0.109 6908
 6910 3 -69.58 49.35 33.51 0.115 6909
 6911 3 -69.64 49.35 33.72 0.128 6910
 6912 3 -69.61 49.34 33.83 0.208 6911
 6913 3 -69.58 49.35 33.93 0.215 6912
 6914 3 -69.56 49.48 34.04 0.193 6913
 6915 3 -69.45 49.63 34.15 0.163 6914
 6916 3 -69.43 49.67 34.29 0.12 6915
 6917 3 -68.99 50.06 32.05 0.057 6899
 6918 3 -68.93 50.06 31.9 0.042 6917
 6919 3 -69.18 49.31 29.3 0.196 6880
 6920 3 -69.01 49.2 29.2 0.21 6919
 6921 3 -68.99 49.06 29.16 0.237 6920
 6922 3 -68.91 48.93 29.14 0.278 6921
 6923 3 -68.85 48.78 29.04 0.237 6922
 6924 3 -68.74 48.6 28.88 0.168 6923
 6925 3 -68.68 48.45 28.75 0.184 6924
 6926 3 -68.73 48.35 28.66 0.197 6925
 6927 3 -68.71 48.21 28.63 0.245 6926
 6928 3 -68.63 47.95 28.68 0.305 6927
 6929 3 -68.59 47.84 28.73 0.334 6928
 6930 3 -68.52 47.67 28.7 0.328 6929
 6931 3 -68.46 47.54 28.68 0.351 6930
 6932 3 -68.4 47.41 28.59 0.352 6931
 6933 3 -68.32 47.3 28.61 0.343 6932
 6934 3 -68.38 47.13 28.63 0.223 6933
 6935 3 -68.3 46.98 28.64 0.202 6934
 6936 3 -68.18 46.83 28.69 0.193 6935
 6937 3 -68.15 46.59 28.74 0.161 6936
 6938 3 -68.15 46.38 28.71 0.154 6937
 6939 3 -68.18 46.27 28.71 0.228 6938
 6940 3 -68.16 46.15 28.69 0.305 6939
 6941 3 -68.16 45.97 28.69 0.368 6940
 6942 3 -68.15 45.81 28.74 0.39 6941
 6943 3 -68.01 45.67 28.55 0.365 6942
 6944 3 -68.04 45.66 28.05 0.108 6943
 6945 3 -67.95 45.62 27.94 0.148 6944
 6946 3 -68.03 45.59 27.74 0.131 6945
 6947 3 -68.14 45.59 27.62 0.141 6946
 6948 3 -68.2 45.59 27.53 0.168 6947
 6949 3 -68.28 45.66 27.37 0.126 6948
 6950 3 -68.28 45.7 27.21 0.095 6949
 6951 3 -68.2 45.72 27.12 0.118 6950
 6952 3 -68.15 45.69 26.97 0.1 6951
 6953 3 -68.11 45.62 26.81 0.144 6952
 6954 3 -68.19 45.62 26.74 0.192 6953
 6955 3 -68.13 45.52 26.55 0.216 6954
 6956 3 -68.11 45.48 26.42 0.213 6955
 6957 3 -68.05 45.36 26.28 0.142 6956
 6958 3 -67.99 45.41 26.19 0.097 6957
 6959 3 -67.93 45.54 28.55 0.322 6943
 6960 3 -67.88 45.41 28.46 0.249 6959
 6961 3 -67.8 45.27 28.47 0.224 6960
 6962 3 -67.8 45.09 28.53 0.207 6961
 6963 3 -67.73 44.87 28.6 0.215 6962
 6964 3 -67.62 44.69 28.69 0.17 6963
 6965 3 -67.54 44.52 28.78 0.178 6964
 6966 3 -67.45 44.33 28.9 0.19 6965
 6967 3 -67.34 44.19 28.99 0.23 6966
 6968 3 -67.52 44.11 29.22 0.116 6967
 6969 3 -67.52 44.01 29.35 0.147 6968
 6970 3 -67.24 44.06 29.47 0.04 6969
 6971 3 -67.06 44.12 29.48 0.137 6970
 6972 3 -66.96 44.19 29.45 0.121 6971
 6973 3 -67.42 43.92 29.46 0.15 6969
 6974 3 -67.49 43.84 29.71 0.097 6973
 6975 3 -67.52 43.84 29.87 0.11 6974
 6976 3 -67.58 43.81 30.05 0.138 6975
 6977 3 -67.64 43.75 30.21 0.11 6976
 6978 3 -67.81 43.71 30.42 0.115 6977
 6979 3 -67.87 43.63 30.58 0.156 6978
 6980 3 -67.92 43.63 30.69 0.181 6979
 6981 3 -67.98 43.62 30.83 0.231 6980
 6982 3 -68.06 43.71 30.9 0.23 6981
 6983 3 -68.12 43.49 31.1 0.097 6982
 6984 3 -68.23 43.46 31.21 0.112 6983
 6985 3 -68.31 43.45 31.28 0.131 6984
 6986 3 -68.35 43.41 31.42 0.142 6985
 6987 3 -68.38 43.3 31.53 0.18 6986
 6988 3 -68.35 43.17 31.71 0.17 6987
 6989 3 -68.35 43.03 31.84 0.135 6988
 6990 3 -68.35 42.88 31.92 0.11 6989
 6991 3 -68.35 42.78 32.06 0.128 6990
 6992 3 -68.43 42.73 32.24 0.141 6991
 6993 3 -68.49 42.63 32.35 0.14 6992
 6994 3 -68.51 42.46 32.43 0.162 6993
 6995 3 -68.61 42.28 32.45 0.175 6994
 6996 3 -68.72 42.17 32.52 0.218 6995
 6997 3 -68.78 42.1 32.56 0.244 6996
 6998 3 -69.11 42.06 32.62 0.233 6997
 6999 3 -69.17 41.99 32.73 0.233 6998
 7000 3 -69.25 41.88 32.94 0.209 6999
 7001 3 -69.33 41.73 33.05 0.192 7000
 7002 3 -69.42 41.57 33.12 0.21 7001
 7003 3 -69.7 41.64 33.2 0.121 7002
 7004 3 -69.86 41.63 33.29 0.155 7003
 7005 3 -69.97 41.59 33.39 0.152 7004
 7006 3 -70.08 41.59 33.48 0.118 7005
 7007 3 -70.15 41.6 33.61 0.103 7006
 7008 3 -70.23 41.55 33.71 0.112 7007
 7009 3 -70.35 41.6 33.8 0.157 7008
 7010 3 -70.5 41.7 33.94 0.171 7009
 7011 3 -70.68 41.78 34.02 0.125 7010
 7012 3 -70.87 41.85 34.1 0.116 7011
 7013 3 -70.95 41.81 34.22 0.129 7012
 7014 3 -70.95 41.81 34.32 0.107 7013
 7015 3 -71.04 41.8 34.4 0.137 7014
 7016 3 -71.2 41.71 34.57 0.114 7015
 7017 3 -71.3 41.67 34.68 0.119 7016
 7018 3 -71.43 41.63 34.72 0.102 7017
 7019 3 -71.51 41.56 34.85 0.147 7018
 7020 3 -71.51 41.53 34.96 0.225 7019
 7021 3 -71.63 41.53 35.11 0.388 7020
 7022 3 -71.74 41.63 35.2 0.417 7021
 7023 3 -71.49 42.3 35.13 0.107 7022
 7024 3 -71.4 42.49 35 0.103 7023
 7025 3 -71.38 42.7 34.9 0.121 7024
 7026 3 -71.3 42.81 34.93 0.115 7025
 7027 3 -71.16 42.92 34.78 0.078 7026
 7028 3 -71.06 42.99 34.7 0.132 7027
 7029 3 -70.95 43.16 34.61 0.146 7028
 7030 3 -71.9 41.56 35.4 0.363 7022
 7031 3 -71.96 41.34 35.6 0.273 7030
 7032 3 -71.94 41.13 35.85 0.205 7031
 7033 3 -71.94 40.96 36 0.176 7032
 7034 3 -72 40.92 36.07 0.202 7033
 7035 3 -72.09 40.92 36.19 0.23 7034
 7036 3 -72.17 41 36.48 0.105 7035
 7037 3 -72.27 40.96 36.52 0.123 7036
 7038 3 -72.36 40.93 36.62 0.15 7037
 7039 3 -72.42 40.95 36.7 0.155 7038
 7040 3 -72.47 40.95 36.81 0.171 7039
 7041 3 -72.38 40.95 37 0.229 7040
 7042 3 -72.38 40.99 37.1 0.274 7041
 7043 3 -72.32 40.99 37.34 0.304 7042
 7044 3 -72.32 41.17 37.48 0.286 7043
 7045 3 -72.26 41.42 37.59 0.146 7044
 7046 3 -72.12 41.55 37.6 0.063 7045
 7047 3 -72.4 40.64 37.81 0.137 7044
 7048 3 -72.46 40.68 38 0.124 7047
 7049 3 -72.43 40.62 38.2 0.065 7048
 7050 3 -72.33 40.64 38.3 0.063 7049
 7051 3 -72.25 40.59 38.45 0.111 7050
 7052 3 -72.24 40.49 38.56 0.129 7051
 7053 3 -72.27 40.39 38.69 0.14 7052
 7054 3 -72.25 40.31 38.77 0.162 7053
 7055 3 -72.24 40.28 38.92 0.112 7054
 7056 3 -72.27 40.3 39.17 0.122 7055
 7057 3 -72.3 40.25 39.35 0.107 7056
 7058 3 -72.36 40.23 39.49 0.08 7057
 7059 3 -72.45 40.17 39.5 0.151 7058
 7060 3 -72.59 40.14 39.63 0.123 7059
 7061 3 -72.69 40.16 39.7 0.082 7060
 7062 3 -72.83 40.16 39.81 0.065 7061
 7063 3 -72.94 40.21 39.84 0.086 7062
 7064 3 -73 40.21 39.74 0.129 7063
 7065 3 -73.11 40.14 39.74 0.145 7064
 7066 3 -73.2 40.24 40.09 0.076 7065
 7067 3 -73.03 40.31 40.13 0.062 7066
 7068 3 -72.86 40.21 40.17 0.052 7067
 7069 3 -68.03 44.06 30.85 0.107 6982
 7070 3 -68.09 44.13 30.92 0.101 7069
 7071 3 -68.22 44.2 31.01 0.105 7070
 7072 3 -68.37 44.31 31.12 0.102 7071
 7073 3 -68.5 44.41 31.16 0.103 7072
 7074 3 -68.53 44.55 31.25 0.118 7073
 7075 3 -68.47 44.64 31.34 0.158 7074
 7076 3 -68.42 44.8 31.41 0.157 7075
 7077 3 -68.34 45.1 31.42 0.132 7076
 7078 3 -68.27 45.24 31.52 0.152 7077
 7079 3 -68.27 45.31 31.61 0.12 7078
 7080 3 -68.33 45.28 31.75 0.117 7079
 7081 3 -68.37 45.24 31.85 0.1 7080
 7082 3 -68.43 45.28 32.02 0.11 7081
 7083 3 -68.44 45.3 32.13 0.133 7082
 7084 3 -68.48 45.37 32.27 0.13 7083
 7085 3 -68.58 45.38 32.41 0.107 7084
 7086 3 -68.73 45.43 32.55 0.107 7085
 7087 3 -68.8 45.55 32.69 0.133 7086
 7088 3 -68.95 45.67 32.73 0.186 7087
 7089 3 -69.05 45.74 32.83 0.202 7088
 7090 3 -69.17 45.92 32.87 0.218 7089
 7091 3 -69.25 46.03 32.95 0.198 7090
 7092 3 -69.27 46.39 32.76 0.07 7091
 7093 3 -69.39 46.53 32.8 0.162 7092
 7094 3 -69.5 46.62 32.83 0.213 7093
 7095 3 -69.33 46.91 32.65 0.094 7094
 7096 3 -69.26 47.03 32.63 0.063 7095
 7097 3 -69.24 47.14 32.59 0.064 7096
 7098 3 -69.26 47.28 32.52 0.103 7097
 7099 3 -69.21 47.38 32.49 0.156 7098
 7100 3 -68.98 47.45 32.66 0.072 7099
 7101 3 -68.9 47.38 32.63 0.000125 7100
 7102 3 -69.74 46.57 33.01 0.145 7094
 7103 3 -69.94 46.6 33.09 0.1 7102
 7104 3 -70.08 46.6 33.23 0.082 7103
 7105 3 -70.11 46.62 33.39 0.148 7104
 7106 3 -70.17 46.64 33.51 0.125 7105
 7107 3 -70.14 46.85 33.58 0.076 7106
 7108 3 -70.2 47.03 33.65 0.000125 7107
 7109 3 -69.44 45.88 33.12 0.1 7091
 7110 3 -67.3 43.77 29.1 0.086 6973
 7111 3 -67.28 43.61 29.25 0.062 7110
 7112 3 -67.28 43.69 29.4 0.087 7111
 7113 3 -67.3 43.76 29.24 0.064 7112
 7114 3 -66.98 44.02 28.82 0.136 6967
 7115 3 -66.88 43.86 28.68 0.099 7114
 7116 3 -66.88 43.73 28.59 0.13 7115
 7117 3 -66.82 43.63 28.65 0.112 7116
 7118 3 -66.82 43.45 28.68 0.11 7117
 7119 3 -66.79 43.33 28.7 0.133 7118
 7120 3 -66.8 43.19 28.84 0.067 7119
 7121 3 -66.74 43.04 28.93 0.111 7120
 7122 3 -66.74 42.91 29.07 0.118 7121
 7123 3 -66.58 42.76 29.09 0.089 7122
 7124 3 -66.47 42.73 29.09 0.135 7123
 7125 3 -66.31 42.66 29 0.152 7124
 7126 3 -66.05 42.55 28.92 0.113 7125
 7127 3 -65.99 42.47 28.94 0.103 7126
 7128 3 -65.94 42.34 29.05 0.000125 7127
 7129 3 -67.76 47.36 28.6 0.098 6933
 7130 3 -67.6 47.24 28.46 0.106 7129
 7131 3 -67.46 47.16 28.35 0.112 7130
 7132 3 -67.32 47.09 28.21 0.118 7131
 7133 3 -67.24 47.12 28.14 0.128 7132
 7134 3 -67.09 47.23 28.13 0.094 7133
 7135 3 -67.06 47.37 28.06 0.085 7134
 7136 3 -67.09 47.49 27.95 0.085 7135
 7137 3 -67.14 47.73 27.96 0.125 7136
 7138 3 -67.2 47.87 27.97 0.154 7137
 7139 3 -67.19 48.11 27.94 0.138 7138
 7140 3 -67.12 48.34 27.94 0.129 7139
 7141 3 -67.03 48.51 27.93 0.116 7140
 7142 3 -66.5 52.01 30.34 0.242 5642
 7143 3 -66.44 51.8 30.27 0.217 7142
 7144 3 -66.41 51.59 30.16 0.207 7143
 7145 3 -66.3 51.47 30.18 0.191 7144
 7146 3 -66.25 51.27 30.07 0.212 7145
 7147 3 -66.11 51.09 30 0.211 7146
 7148 3 -66.02 50.94 29.86 0.167 7147
 7149 3 -65.92 50.83 29.84 0.178 7148
 7150 3 -65.78 50.65 29.78 0.189 7149
 7151 3 -65.71 50.52 29.76 0.217 7150
 7152 3 -65.56 50.48 29.69 0.178 7151
 7153 3 -65.52 50.38 29.64 0.177 7152
 7154 3 -65.49 50.24 29.6 0.218 7153
 7155 3 -65.41 50.15 29.53 0.229 7154
 7156 3 -65.3 50.05 29.46 0.251 7155
 7157 3 -65.26 49.97 29.33 0.29 7156
 7158 3 -65.24 49.84 29.28 0.365 7157
 7159 3 -65.18 49.69 29.26 0.379 7158
 7160 3 -65.05 49.62 29.19 0.348 7159
 7161 3 -64.96 49.48 29.17 0.383 7160
 7162 3 -64.85 49.44 29.1 0.388 7161
 7163 3 -64.76 49.29 29.14 0.364 7162
 7164 3 -64.65 49.16 29.02 0.439 7163
 7165 3 -64.55 49.09 28.92 0.459 7164
 7166 3 -64.46 48.98 28.88 0.466 7165
 7167 3 -64.47 48.88 29.7 0.108 7166
 7168 3 -64.46 48.94 29.81 0.144 7167
 7169 3 -64.46 48.98 29.92 0.171 7168
 7170 3 -64.25 48.98 29.86 0.197 7169
 7171 3 -64.06 49.02 29.77 0.185 7170
 7172 3 -63.92 48.8 29.61 0.082 7171
 7173 3 -64.03 49.15 30.04 0.184 7171
 7174 3 -64.1 48.87 30.18 0.084 7173
 7175 3 -64.13 48.69 30.18 0.092 7174
 7176 3 -64.07 48.54 30.22 0.091 7175
 7177 3 -63.95 48.48 30.2 0.067 7176
 7178 3 -63.86 48.52 30.13 0.11 7177
 7179 3 -63.82 48.69 29.97 0.04 7178
 7180 3 -63.92 49.24 30.09 0.163 7173
 7181 3 -63.89 49.36 30.24 0.195 7180
 7182 3 -63.93 49.41 30.36 0.19 7181
 7183 3 -64.1 49.51 30.47 0.185 7182
 7184 3 -64.2 49.59 30.54 0.161 7183
 7185 3 -64.41 49.7 30.61 0.108 7184
 7186 3 -64.56 49.77 30.7 0.111 7185
 7187 3 -64.67 49.84 30.79 0.098 7186
 7188 3 -64.84 49.92 30.92 0.138 7187
 7189 3 -65 50.02 31.01 0.202 7188
 7190 3 -65.17 50.01 31.14 0.215 7189
 7191 3 -65.37 50.2 31.3 0.166 7190
 7192 3 -65.51 50.27 31.33 0.176 7191
 7193 3 -65.67 50.34 31.47 0.164 7192
 7194 3 -65.76 50.34 31.55 0.133 7193
 7195 3 -65.9 50.34 31.69 0.112 7194
 7196 3 -66.02 50.44 31.82 0.128 7195
 7197 3 -66.16 50.54 31.97 0.098 7196
 7198 3 -66.27 50.6 32.07 0.119 7197
 7199 3 -66.38 50.7 32.12 0.146 7198
 7200 3 -66.44 50.7 32.21 0.13 7199
 7201 3 -66.54 50.78 32.36 0.074 7200
 7202 3 -66.66 50.89 32.47 0.087 7201
 7203 3 -66.74 50.96 32.46 0.062 7202
 7204 3 -63.92 49.65 30.15 0.089 7181
 7205 3 -64.03 49.7 30.13 0.094 7204
 7206 3 -64.11 49.8 30.15 0.148 7205
 7207 3 -64.03 50.04 29.97 0.096 7206
 7208 3 -64 50.11 29.9 0.157 7207
 7209 3 -63.85 50.09 29.61 0.082 7208
 7210 3 -63.8 50.11 29.4 0.116 7209
 7211 3 -63.67 50.31 29.24 0.085 7210
 7212 3 -63.56 50.4 29.17 0.059 7211
 7213 3 -63.45 50.37 29.12 0.051 7212
 7214 3 -63.37 50.22 29.16 0.077 7213
 7215 3 -63.49 50.13 29.25 0.089 7214
 7216 3 -64.41 48.88 28.68 0.375 7166
 7217 3 -64.3 48.76 28.59 0.358 7216
 7218 3 -64.26 48.63 28.54 0.332 7217
 7219 3 -64.17 48.59 28.43 0.331 7218
 7220 3 -64.12 48.51 28.34 0.292 7219
 7221 3 -63.95 48.52 28.27 0.305 7220
 7222 3 -63.83 48.51 28.27 0.257 7221
 7223 3 -63.72 48.44 28.11 0.229 7222
 7224 3 -63.57 48.37 28.03 0.215 7223
 7225 3 -63.44 48.33 27.93 0.232 7224
 7226 3 -63.29 48.34 27.82 0.24 7225
 7227 3 -63.19 48.34 27.69 0.242 7226
 7228 3 -63.04 48.24 27.57 0.247 7227
 7229 3 -62.9 48.15 27.41 0.254 7228
 7230 3 -62.79 48.12 27.28 0.297 7229
 7231 3 -62.71 48.02 27.1 0.244 7230
 7232 3 -62.53 47.94 26.93 0.15 7231
 7233 3 -62.5 47.87 26.84 0.147 7232
 7234 3 -62.47 47.74 26.83 0.131 7233
 7235 3 -62.86 47.79 27.07 0.175 7231
 7236 3 -62.82 47.62 27.01 0.186 7235
 7237 3 -62.75 47.49 26.93 0.182 7236
 7238 3 -62.65 47.16 26.98 0.327 7237
 7239 3 -62.46 47.13 26.9 0.498 7238
 7240 3 -62.25 47.61 26.58 0.159 7239
 7241 3 -62.36 47.69 26.7 0.16 7240
 7242 3 -62.35 47.08 26.9 0.553 7239
 7243 3 -62.4 46.79 27.04 0.513 7242
 7244 3 -62.25 46.76 27.01 0.538 7243
 7245 3 -62.28 46.61 27.04 0.502 7244
 7246 3 -62.19 46.55 26.97 0.48 7245
 7247 3 -62.07 46.52 26.76 0.334 7246
 7248 3 -62 46.48 26.54 0.183 7247
 7249 3 -62.04 46.27 26.45 0.155 7248
 7250 3 -61.99 46.15 26.36 0.143 7249
 7251 3 -61.92 46.02 26.29 0.152 7250
 7252 3 -61.81 45.84 26.31 0.148 7251
 7253 3 -61.64 45.74 26.22 0.131 7252
 7254 3 -61.53 45.63 26.2 0.132 7253
 7255 3 -61.4 45.47 26.21 0.175 7254
 7256 3 -61.28 45.37 26.25 0.223 7255
 7257 3 -61.21 45.16 26.3 0.218 7256
 7258 3 -61.1 44.97 26.32 0.163 7257
 7259 3 -61.11 44.72 26.3 0.164 7258
 7260 3 -61.1 44.59 26.23 0.2 7259
 7261 3 -61.07 44.52 26.12 0.253 7260
 7262 3 -61.03 44.44 26.05 0.282 7261
 7263 3 -60.92 44.72 25.59 0.063 7262
 7264 3 -60.82 44.74 25.5 0.094 7263
 7265 3 -60.7 44.72 25.37 0.093 7264
 7266 3 -60.63 44.77 25.2 0.132 7265
 7267 3 -60.56 44.81 25.05 0.151 7266
 7268 3 -60.49 44.87 24.82 0.143 7267
 7269 3 -60.42 44.88 24.71 0.092 7268
 7270 3 -61.1 44.19 26.23 0.205 7262
 7271 3 -61.25 44.02 26.37 0.133 7270
 7272 3 -61.24 43.87 26.53 0.155 7271
 7273 3 -61.28 43.76 26.62 0.149 7272
 7274 3 -61.31 43.66 26.71 0.161 7273
 7275 3 -61.35 43.52 26.73 0.179 7274
 7276 3 -61.36 43.4 26.78 0.174 7275
 7277 3 -61.44 43.3 26.8 0.205 7276
 7278 3 -61.5 43.15 26.71 0.176 7277
 7279 3 -61.53 43.09 26.46 0.204 7278
 7280 3 -61.68 43.34 26.22 0.057 7279
 7281 3 -61.72 43.41 26.04 0.09 7280
 7282 3 -61.78 43.29 25.92 0.1 7281
 7283 3 -61.78 43.19 25.81 0.132 7282
 7284 3 -61.77 43.08 25.86 0.12 7283
 7285 3 -61.57 42.94 26.29 0.191 7279
 7286 3 -61.53 42.77 26.23 0.185 7285
 7287 3 -61.6 42.62 26.24 0.181 7286
 7288 3 -61.57 42.52 26.13 0.184 7287
 7289 3 -61.46 42.44 26.07 0.253 7288
 7290 3 -61.27 42.66 25.77 0.11 7289
 7291 3 -61.14 42.58 25.64 0.077 7290
 7292 3 -61.04 42.63 25.64 0.053 7291
 7293 3 -60.92 42.73 25.43 0.094 7292
 7294 3 -60.81 42.81 25.37 0.07 7293
 7295 3 -60.74 42.87 25.28 0.083 7294
 7296 3 -60.67 42.97 25.16 0.102 7295
 7297 3 -60.62 43.06 25 0.12 7296
 7298 3 -60.62 43.16 24.89 0.116 7297
 7299 3 -60.63 43.33 24.77 0.125 7298
 7300 3 -60.59 43.48 24.71 0.153 7299
 7301 3 -60.53 43.61 24.62 0.143 7300
 7302 3 -60.46 43.67 24.5 0.108 7301
 7303 3 -60.37 43.86 24.37 0.065 7302
 7304 3 -60.31 43.92 24.31 0.098 7303
 7305 3 -60.34 44.08 24.21 0.066 7304
 7306 3 -60.41 44.2 24.16 0.084 7305
 7307 3 -60.44 44.24 24.05 0.095 7306
 7308 3 -60.51 44.3 23.96 0.108 7307
 7309 3 -60.73 44.37 24.05 0.118 7308
 7310 3 -60.87 44.37 24.12 0.109 7309
 7311 3 -61.09 44.36 24.05 0.103 7310
 7312 3 -61.22 44.27 24.07 0.09 7311
 7313 3 -61.34 44.16 24.14 0.073 7312
 7314 3 -61.41 44.06 24.21 0.079 7313
 7315 3 -61.52 42.09 26.25 0.142 7289
 7316 3 -61.53 41.92 26.27 0.141 7315
 7317 3 -61.5 41.73 26.3 0.115 7316
 7318 3 -61.43 41.55 26.28 0.11 7317
 7319 3 -61.36 41.41 26.25 0.105 7318
 7320 3 -61.31 41.24 26.18 0.139 7319
 7321 3 -61.25 41.16 26.16 0.151 7320
 7322 3 -61.25 40.98 26.02 0.143 7321
 7323 3 -61.22 40.87 26.07 0.157 7322
 7324 3 -61.32 40.73 26.03 0.117 7323
 7325 3 -61.46 40.48 25.98 0.147 7324
 7326 3 -61.5 40.34 26.05 0.15 7325
 7327 3 -61.64 40.23 26.09 0.149 7326
 7328 3 -61.82 40.2 26.11 0.131 7327
 7329 3 -62 40.08 26.15 0.145 7328
 7330 3 -62.18 40.02 26.15 0.149 7329
 7331 3 -62.33 39.97 26.15 0.119 7330
 7332 3 -62.45 39.86 26.2 0.149 7331
 7333 3 -62.54 39.72 26.17 0.192 7332
 7334 3 -62.64 39.61 26.22 0.284 7333
 7335 3 -62.72 39.55 26.33 0.284 7334
 7336 3 -62.93 39.47 25.96 0.186 7335
 7337 3 -63.06 39.51 25.75 0.136 7336
 7338 3 -63.13 39.44 25.64 0.121 7337
 7339 3 -63.25 39.4 25.53 0.091 7338
 7340 3 -63.32 39.36 25.39 0.157 7339
 7341 3 -63.32 39.22 25.37 0.251 7340
 7342 3 -63.39 39.15 25.34 0.348 7341
 7343 3 -63.44 39.08 25.26 0.443 7342
 7344 3 -63.51 39.01 25.23 0.489 7343
 7345 3 -63.49 39.04 24.91 0.453 7344
 7346 3 -63.45 39.08 24.71 0.4 7345
 7347 3 -63.34 39.26 24.46 0.292 7346
 7348 3 -63.38 39.4 24.32 0.233 7347
 7349 3 -63.42 39.37 24.23 0.194 7348
 7350 3 -63.4 39.48 24.07 0.237 7349
 7351 3 -63.36 39.52 23.91 0.186 7350
 7352 3 -63.26 39.38 23.87 0.219 7351
 7353 3 -63.18 39.2 23.89 0.053 7352
 7354 3 -63.2 39.08 23.85 0.079 7353
 7355 3 -63.27 38.98 23.82 0.071 7354
 7356 3 -63.33 38.84 23.8 0.119 7355
 7357 3 -63.37 38.69 23.84 0.205 7356
 7358 3 -63.48 38.69 23.89 0.225 7357
 7359 3 -63.63 38.66 23.85 0.162 7358
 7360 3 -63.4 39.66 23.64 0.139 7352
 7361 3 -63.5 39.67 23.51 0.116 7360
 7362 3 -63.52 39.66 23.28 0.128 7361
 7363 3 -63.52 39.62 23.16 0.111 7362
 7364 3 -63.44 39.62 23.01 0.075 7363
 7365 3 -63.47 39.62 22.89 0.092 7364
 7366 3 -63.37 39.69 22.76 0.105 7365
 7367 3 -63.35 39.74 22.64 0.125 7366
 7368 3 -63.25 39.81 22.55 0.075 7367
 7369 3 -63.18 39.87 22.44 0.091 7368
 7370 3 -63.1 39.94 22.35 0.171 7369
 7371 3 -63.04 40.02 22.26 0.217 7370
 7372 3 -62.86 40.01 22.25 0.284 7371
 7373 3 -62.75 40.02 22.22 0.322 7372
 7374 3 -62.61 39.83 22.79 0.078 7373
 7375 3 -62.57 39.74 22.9 0.131 7374
 7376 3 -62.43 39.61 23.02 0.112 7375
 7377 3 -62.67 40.08 22.02 0.245 7373
 7378 3 -62.6 40.09 21.81 0.233 7377
 7379 3 -62.52 39.99 21.47 0.133 7378
 7380 3 -62.43 39.98 21.33 0.163 7379
 7381 3 -62.46 39.97 21.22 0.207 7380
 7382 3 -62.35 40.17 21.04 0.15 7381
 7383 3 -62.35 40.29 20.95 0.179 7382
 7384 3 -62.57 40.27 21.19 0.095 7383
 7385 3 -62.61 40.2 21.35 0.081 7384
 7386 3 -62.66 40.29 21.4 0.048 7385
 7387 3 -62.16 40.33 20.69 0.097 7383
 7388 3 -62.09 40.42 20.6 0.115 7387
 7389 3 -62.02 40.59 20.49 0.146 7388
 7390 3 -61.88 40.72 20.45 0.172 7389
 7391 3 -61.77 40.81 20.45 0.18 7390
 7392 3 -61.65 40.98 20.33 0.15 7391
 7393 3 -61.59 41.19 20.3 0.1 7392
 7394 3 -61.55 41.34 20.27 0.16 7393
 7395 3 -61.41 41.36 20.28 0.191 7394
 7396 3 -61.31 41.4 20.23 0.173 7395
 7397 3 -61.2 41.62 20.09 0.141 7396
 7398 3 -61.1 41.69 19.96 0.11 7397
 7399 3 -61.08 41.87 19.96 0.14 7398
 7400 3 -61.02 41.98 19.91 0.165 7399
 7401 3 -60.95 42.16 19.89 0.134 7400
 7402 3 -60.94 42.34 19.98 0.073 7401
 7403 3 -60.91 42.45 20 0.084 7402
 7404 3 -60.8 42.56 19.96 0.064 7403
 7405 3 -60.7 42.62 20.05 0.251 7404
 7406 3 -60.62 42.73 19.93 0.236 7405
 7407 3 -60.83 42.7 19.55 0.067 7406
 7408 3 -60.94 42.8 19.59 0.084 7407
 7409 3 -61 42.91 19.62 0.12 7408
 7410 3 -60.4 42.61 20.09 0.224 7406
 7411 3 -60.28 42.37 20.33 0.08 7410
 7412 3 -60.19 42.33 20.38 0.083 7411
 7413 3 -60.16 42.22 20.47 0.105 7412
 7414 3 -60.19 42.02 20.6 0.095 7413
 7415 3 -60.23 41.95 20.76 0.102 7414
 7416 3 -60.27 41.9 20.85 0.08 7415
 7417 3 -60.21 41.8 20.97 0.076 7416
 7418 3 -60.73 42.52 20.43 0.161 7405
 7419 3 -60.7 42.48 20.52 0.202 7418
 7420 3 -60.69 42.54 20.64 0.227 7419
 7421 3 -60.63 42.59 20.73 0.128 7420
 7422 3 -60.6 42.52 20.93 0.119 7421
 7423 3 -60.56 42.55 21.07 0.139 7422
 7424 3 -60.52 42.67 21.23 0.132 7423
 7425 3 -60.49 42.63 21.39 0.089 7424
 7426 3 -60.35 42.65 21.56 0.098 7425
 7427 3 -60.21 42.61 21.69 0.11 7426
 7428 3 -60.07 42.56 21.81 0.151 7427
 7429 3 -59.93 42.44 21.92 0.103 7428
 7430 3 -59.79 42.38 21.88 0.09 7429
 7431 3 -59.68 42.3 21.9 0.122 7430
 7432 3 -59.63 42.19 21.99 0.139 7431
 7433 3 -59.55 42.01 22.1 0.144 7432
 7434 3 -59.61 41.87 22.13 0.128 7433
 7435 3 -59.65 41.69 22.06 0.058 7434
 7436 3 -59.74 41.52 22.03 0.102 7435
 7437 3 -59.81 41.44 21.97 0.13 7436
 7438 3 -59.92 41.38 21.94 0.057 7437
 7439 3 -60.02 41.36 21.94 0.111 7438
 7440 3 -60.18 41.26 21.9 0.09 7439
 7441 3 -60.24 41.09 21.76 0.075 7440
 7442 3 -60.24 40.87 21.67 0.099 7441
 7443 3 -60.21 40.77 21.6 0.091 7442
 7444 3 -64.17 39.19 25.63 0.09 7344
 7445 3 -64.3 39.16 25.72 0.149 7444
 7446 3 -64.44 39.15 25.9 0.127 7445
 7447 3 -64.52 39.12 26.04 0.104 7446
 7448 3 -64.57 39.08 26.15 0.162 7447
 7449 3 -64.63 38.94 26.2 0.188 7448
 7450 3 -64.66 38.84 26.22 0.217 7449
 7451 3 -64.92 38.84 26.47 0.142 7450
 7452 3 -65.04 38.76 26.61 0.129 7451
 7453 3 -65.11 38.69 26.74 0.166 7452
 7454 3 -65.12 38.62 26.86 0.172 7453
 7455 3 -65.19 38.66 26.99 0.137 7454
 7456 3 -65.29 38.67 27.08 0.127 7455
 7457 3 -65.37 38.7 27.17 0.1 7456
 7458 3 -64.47 38.65 26.08 0.184 7450
 7459 3 -64.43 38.51 26 0.204 7458
 7460 3 -64.38 38.38 25.99 0.203 7459
 7461 3 -62.65 39.59 26.67 0.198 7335
 7462 3 -62.57 39.79 26.92 0.111 7461
 7463 3 -62.54 39.87 27.01 0.116 7462
 7464 3 -62.47 39.91 27.17 0.093 7463
 7465 3 -62.4 39.98 27.31 0.095 7464
 7466 3 -62.44 39.98 27.54 0.132 7465
 7467 3 -62.51 39.95 27.67 0.106 7466
 7468 3 -62.55 39.88 27.81 0.108 7467
 7469 3 -62.6 39.77 27.94 0.091 7468
 7470 3 -62.67 39.65 28.01 0.091 7469
 7471 3 -62.79 39.52 28.19 0.132 7470
 7472 3 -62.87 39.48 28.31 0.127 7471
 7473 3 -63.01 39.51 28.37 0.155 7472
 7474 3 -63.24 39.61 28.3 0.131 7473
 7475 3 -63.41 39.63 28.34 0.132 7474
 7476 3 -63.56 39.51 28.51 0.09 7475
 7477 3 -63.66 39.51 28.62 0.108 7476
 7478 3 -63.73 39.48 28.71 0.111 7477
 7479 3 -63.73 39.37 28.89 0.036 7478
 7480 3 -61.69 47.11 27.02 0.1 7244
 7481 3 -61.65 47.22 27.01 0.134 7480
 7482 3 -61.64 47.33 27.08 0.132 7481
 7483 3 -61.69 47.42 27.17 0.122 7482
 7484 3 -61.69 47.59 27.24 0.085 7483
 7485 3 -61.96 47.49 26.22 0.196 7242
 7486 3 -61.9 47.73 26.02 0.138 7485
 7487 3 -61.83 47.83 25.94 0.171 7486
 7488 3 -61.78 47.9 25.77 0.166 7487
 7489 3 -61.59 48.02 25.7 0.112 7488
 7490 3 -61.45 48.04 25.65 0.109 7489
 7491 3 -61.32 48.05 25.52 0.145 7490
 7492 3 -61.23 48.05 25.41 0.123 7491
 7493 3 -61.12 48.05 25.3 0.104 7492
 7494 3 -60.94 48.12 25.28 0.166 7493
 7495 3 -60.82 48.23 25.28 0.202 7494
 7496 3 -60.78 48.27 25.02 0.084 7495
 7497 3 -60.74 48.37 24.93 0.1 7496
 7498 3 -60.7 48.49 24.78 0.11 7497
 7499 3 -60.69 48.65 24.66 0.103 7498
 7500 3 -60.75 48.84 24.59 0.128 7499
 7501 3 -60.79 49.02 24.52 0.188 7500
 7502 3 -60.83 49.16 24.59 0.168 7501
 7503 3 -60.87 49.24 24.7 0.206 7502
 7504 3 -60.87 49.36 24.8 0.253 7503
 7505 3 -61.08 49.49 24.82 0.189 7504
 7506 3 -61.14 49.65 24.89 0.166 7505
 7507 3 -61.23 49.84 24.99 0.179 7506
 7508 3 -61.28 49.99 25.11 0.141 7507
 7509 3 -61.27 50.11 25.31 0.146 7508
 7510 3 -61.24 50.2 25.45 0.163 7509
 7511 3 -61.19 50.31 25.48 0.172 7510
 7512 3 -61.17 50.44 25.52 0.215 7511
 7513 3 -60.89 50.48 25.3 0.081 7512
 7514 3 -60.84 50.58 25.23 0.103 7513
 7515 3 -61.27 50.56 25.72 0.16 7512
 7516 3 -61.13 50.73 25.68 0.2 7515
 7517 3 -60.98 50.94 25.68 0.127 7516
 7518 3 -61.06 51.12 25.73 0.114 7517
 7519 3 -61.17 51.22 25.76 0.128 7518
 7520 3 -61.24 51.19 26.01 0.137 7519
 7521 3 -61.31 51.17 26.11 0.11 7520
 7522 3 -61.31 51.16 26.33 0.136 7521
 7523 3 -61.35 51.15 26.56 0.201 7522
 7524 3 -61.33 50.94 26.74 0.147 7523
 7525 3 -61.32 50.79 26.79 0.096 7524
 7526 3 -61.32 50.58 26.86 0.1 7525
 7527 3 -61.25 50.41 26.95 0.144 7526
 7528 3 -61.28 50.3 27.01 0.117 7527
 7529 3 -61.46 51.45 26.56 0.133 7523
 7530 3 -61.54 51.55 26.67 0.104 7529
 7531 3 -61.65 51.69 26.81 0.106 7530
 7532 3 -61.78 51.7 26.9 0.138 7531
 7533 3 -61.85 51.73 27.04 0.134 7532
 7534 3 -61.89 51.83 27.11 0.136 7533
 7535 3 -62 51.94 27.11 0.181 7534
 7536 3 -62.2 52.06 27.08 0.101 7535
 7537 3 -62.31 52.19 27.12 0.103 7536
 7538 3 -62.42 52.23 27.1 0.077 7537
 7539 3 -62.5 52.34 27.1 0.13 7538
 7540 3 -62.53 52.47 27.1 0.139 7539
 7541 3 -62.52 52.59 26.91 0.088 7540
 7542 3 -62.45 52.67 26.85 0.079 7541
 7543 3 -62.39 52.72 26.78 0.000125 7542
 7544 3 -62.71 52.41 27.25 0.065 7540
 7545 3 -62.86 52.41 27.28 0.136 7544
 7546 3 -62.96 52.41 27.32 0.179 7545
 7547 3 -63.08 52.37 27.32 0.249 7546
 7548 3 -63.22 52.55 27.43 0.212 7547
 7549 3 -63.36 52.58 27.39 0.223 7548
 7550 3 -63.33 52.8 27.32 0.114 7549
 7551 3 -63.39 52.9 27.27 0.074 7550
 7552 3 -63.47 52.98 27.24 0.076 7551
 7553 3 -63.6 53.12 27.29 0.175 7552
 7554 3 -63.65 53.22 27.29 0.165 7553
 7555 3 -63.74 53.4 27.22 0.159 7554
 7556 3 -63.78 53.49 27.15 0.213 7555
 7557 3 -63.89 53.63 27.11 0.301 7556
 7558 3 -63.35 53.56 26.94 0.095 7557
 7559 3 -63.32 53.72 26.91 0.000125 7558
 7560 3 -64.15 53.83 27.15 0.285 7557
 7561 3 -64.08 53.73 26.93 0.121 7560
 7562 3 -64.03 53.63 26.88 0.052 7561
 7563 3 -64.27 53.97 27.24 0.372 7560
 7564 3 -64.38 54.15 27.34 0.362 7563
 7565 3 -64.48 54.24 27.5 0.305 7564
 7566 3 -64.37 54.44 27.61 0.246 7565
 7567 3 -64.22 54.65 27.67 0.272 7566
 7568 3 -64.08 54.94 27.65 0.199 7567
 7569 3 -64.01 55.22 27.67 0.145 7568
 7570 3 -64.04 55.34 27.75 0.121 7569
 7571 3 -64.11 55.42 27.84 0.176 7570
 7572 3 -64.14 55.56 27.88 0.201 7571
 7573 3 -64.22 55.77 27.84 0.165 7572
 7574 3 -64.36 55.91 27.75 0.16 7573
 7575 3 -64.42 56.11 27.71 0.135 7574
 7576 3 -64.45 56.23 27.73 0.122 7575
 7577 3 -64.47 56.37 27.71 0.13 7576
 7578 3 -64.53 56.56 27.73 0.175 7577
 7579 3 -64.62 56.67 27.76 0.181 7578
 7580 3 -64.67 56.8 27.78 0.163 7579
 7581 3 -64.62 56.97 27.8 0.127 7580
 7582 3 -64.65 57.09 27.8 0.139 7581
 7583 3 -64.73 57.23 27.8 0.124 7582
 7584 3 -64.89 57.24 27.98 0.209 7583
 7585 3 -64.84 57.44 28.08 0.3 7584
 7586 3 -64.98 57.66 27.99 0.27 7585
 7587 3 -64.75 58.04 28.26 0.216 7586
 7588 3 -64.7 58.08 28.48 0.367 7587
 7589 3 -64.62 57.59 28.55 0.207 7588
 7590 3 -64.89 57.49 28.55 0.117 7589
 7591 3 -64.86 57.48 28.42 0.09 7590
 7592 3 -65.06 57.13 28.64 0.111 7589
 7593 3 -65.17 57.02 28.64 0.089 7592
 7594 3 -65.23 56.94 28.67 0.107 7593
 7595 3 -64.73 58.41 28.48 0.313 7588
 7596 3 -64.67 58.58 28.53 0.258 7595
 7597 3 -64.62 58.76 28.51 0.163 7596
 7598 3 -64.58 58.91 28.67 0.111 7597
 7599 3 -64.53 59.04 28.74 0.13 7598
 7600 3 -64.54 59.19 28.69 0.205 7599
 7601 3 -64.45 59.3 28.67 0.256 7600
 7602 3 -64.25 59.54 28.82 0.164 7601
 7603 3 -64.19 59.65 28.93 0.169 7602
 7604 3 -64.09 59.87 28.95 0.186 7603
 7605 3 -64.11 60.02 28.95 0.266 7604
 7606 3 -64.06 60.12 29.04 0.315 7605
 7607 3 -63.72 60.13 29.22 0.163 7606
 7608 3 -63.7 60.3 29.33 0.141 7607
 7609 3 -63.72 60.45 29.33 0.126 7608
 7610 3 -63.62 60.61 29.22 0.123 7609
 7611 3 -63.6 60.76 29.13 0.154 7610
 7612 3 -63.55 60.94 29 0.189 7611
 7613 3 -63.53 61.12 28.97 0.238 7612
 7614 3 -63.47 61.19 28.9 0.247 7613
 7615 3 -63.19 61.24 28.84 0.115 7614
 7616 3 -63.11 61.41 28.74 0.063 7615
 7617 3 -63.03 61.48 28.7 0.071 7616
 7618 3 -62.9 61.55 28.73 0.062 7617
 7619 3 -63.64 61.4 28.92 0.09 7614
 7620 3 -63.73 61.54 28.92 0.083 7619
 7621 3 -63.87 61.59 28.88 0.128 7620
 7622 3 -63.9 61.73 28.9 0.133 7621
 7623 3 -64.04 61.8 28.97 0.126 7622
 7624 3 -64.12 61.97 29.11 0.125 7623
 7625 3 -64.21 62.12 29.12 0.131 7624
 7626 3 -64.24 62.2 29.19 0.163 7625
 7627 3 -64.35 62.37 29.23 0.135 7626
 7628 3 -64.4 62.62 29.07 0.099 7627
 7629 3 -64.5 62.73 29.01 0.118 7628
 7630 3 -64.62 62.86 29.05 0.11 7629
 7631 3 -64.7 62.95 29.08 0.000125 7630
 7632 3 -64.29 60.36 29.03 0.186 7606
 7633 3 -64.15 60.37 29.22 0.124 7632
 7634 3 -63.97 60.42 29.29 0.093 7633
 7635 3 -64.28 59.26 28.3 0.118 7601
 7636 3 -64.25 59.23 28.17 0.000125 7635
 7637 3 -65.15 57.52 27.66 0.169 7586
 7638 3 -65.21 57.59 27.53 0.16 7637
 7639 3 -65.3 57.59 27.48 0.174 7638
 7640 3 -65.39 57.51 27.28 0.168 7639
 7641 3 -65.43 57.52 27.14 0.158 7640
 7642 3 -65.52 57.65 27.07 0.176 7641
 7643 3 -62.97 51.92 27.07 0.098 7547
 7644 3 -62.95 51.77 27.03 0.117 7643
 7645 3 -62.97 51.56 27.05 0.104 7644
 7646 3 -62.99 51.41 27.03 0.154 7645
 7647 3 -63.06 51.19 27.05 0.132 7646
 7648 3 -60.41 49.31 24.71 0.151 7504
 7649 3 -60.29 49.33 24.64 0.157 7648
 7650 3 -60.09 49.29 24.52 0.109 7649
 7651 3 -59.98 49.13 24.54 0.127 7650
 7652 3 -59.86 49.09 24.49 0.101 7651
 7653 3 -59.73 49.09 24.46 0.138 7652
 7654 3 -59.62 49.05 24.47 0.159 7653
 7655 3 -59.69 48.9 24.69 0.125 7654
 7656 3 -59.73 48.76 24.88 0.108 7655
 7657 3 -59.62 48.66 24.78 0.092 7656
 7658 3 -59.47 49.06 24.4 0.098 7654
 7659 3 -59.34 49.01 24.4 0.056 7658
 7660 3 -59.23 48.81 24.4 0.068 7659
 7661 3 -59.2 48.69 24.37 0.055 7660
 7662 3 -59.26 48.62 24.28 0.071 7661
 7663 3 -59.25 48.63 24.13 0.047 7662
 7664 3 -59.23 48.61 23.99 0.066 7663
 7665 3 -59.3 48.55 23.92 0.000125 7664
 7666 3 -60.76 48.48 25.37 0.114 7495
 7667 3 -60.63 48.66 25.45 0.133 7666
 7668 3 -60.52 48.73 25.55 0.111 7667
 7669 3 -60.52 48.81 25.71 0.09 7668
 7670 3 -60.46 48.8 25.84 0.111 7669
 7671 3 -60.34 48.84 25.95 0.115 7670
 7672 3 -60.25 49.02 26 0.18 7671
 7673 3 -60.22 49.13 26.03 0.239 7672
 7674 3 -60.18 49.19 26.32 0.129 7673
 7675 3 -60.02 49.27 26.22 0.265 7674
 7676 3 -60 49.19 26.42 0.306 7675
 7677 3 -60.03 49.08 26.63 0.237 7676
 7678 3 -60.35 48.7 26.7 0.077 7677
 7679 3 -60.5 48.66 26.75 0.09 7678
 7680 3 -60.57 48.62 26.84 0.055 7679
 7681 3 -61.78 47.3 26.11 0.124 7485
 7682 3 -61.75 47.15 26.08 0.161 7681
 7683 3 -61.68 47.02 26.01 0.178 7682
 7684 3 -61.57 46.98 25.99 0.158 7683
 7685 3 -61.46 46.86 25.94 0.15 7684
 7686 3 -61.35 46.76 25.86 0.17 7685
 7687 3 -61.3 46.69 25.78 0.22 7686
 7688 3 -61.13 46.59 25.78 0.229 7687
 7689 3 -61.01 46.44 25.75 0.188 7688
 7690 3 -60.84 46.29 25.71 0.167 7689
 7691 3 -60.8 46.12 25.64 0.151 7690
 7692 3 -60.74 46.04 25.57 0.144 7691
 7693 3 -60.74 45.94 25.5 0.153 7692
 7694 3 -60.66 45.84 25.37 0.215 7693
 7695 3 -60.57 45.74 25.37 0.274 7694
 7696 3 -60.44 45.66 25.34 0.272 7695
 7697 3 -60.34 45.52 25.27 0.303 7696
 7698 3 -60.27 45.41 25.2 0.331 7697
 7699 3 -60.17 45.3 25.15 0.323 7698
 7700 3 -60.09 45.16 25.22 0.292 7699
 7701 3 -60.31 44.94 25.39 0.101 7700
 7702 3 -60.24 44.86 25.42 0.062 7701
 7703 3 -60.17 44.86 25.51 0.000125 7702
 7704 3 -59.84 45.12 25.1 0.292 7700
 7705 3 -59.7 45.06 25.01 0.267 7704
 7706 3 -59.56 44.95 24.94 0.261 7705
 7707 3 -59.48 44.86 24.92 0.286 7706
 7708 3 -59.41 44.77 24.88 0.3 7707
 7709 3 -59.19 44.84 24.46 0.136 7708
 7710 3 -59.11 44.73 24.34 0.168 7709
 7711 3 -59.01 44.66 24.23 0.139 7710
 7712 3 -58.87 44.52 24.13 0.172 7711
 7713 3 -58.79 44.44 24 0.185 7712
 7714 3 -58.73 44.37 23.86 0.186 7713
 7715 3 -58.66 44.33 23.79 0.147 7714
 7716 3 -58.55 44.24 23.72 0.16 7715
 7717 3 -58.5 44.11 23.64 0.164 7716
 7718 3 -58.37 44.08 23.54 0.146 7717
 7719 3 -58.3 43.98 23.48 0.144 7718
 7720 3 -58.19 43.87 23.41 0.159 7719
 7721 3 -58.08 43.77 23.39 0.155 7720
 7722 3 -57.97 43.66 23.4 0.165 7721
 7723 3 -57.87 43.61 23.33 0.134 7722
 7724 3 -57.75 43.44 23.33 0.136 7723
 7725 3 -57.63 43.44 23.33 0.197 7724
 7726 3 -57.55 43.83 23.26 0.065 7725
 7727 3 -57.5 43.98 23.3 0.11 7726
 7728 3 -57.51 43.24 23.33 0.158 7725
 7729 3 -57.41 43.16 23.37 0.181 7728
 7730 3 -57.37 43.02 23.33 0.189 7729
 7731 3 -57.3 42.87 23.35 0.174 7730
 7732 3 -57.15 42.74 23.35 0.186 7731
 7733 3 -56.93 42.66 23.29 0.187 7732
 7734 3 -56.82 42.62 23.16 0.176 7733
 7735 3 -56.69 42.55 23.02 0.167 7734
 7736 3 -56.61 42.45 22.93 0.187 7735
 7737 3 -56.47 42.36 22.88 0.227 7736
 7738 3 -56.32 42.27 22.88 0.284 7737
 7739 3 -56.19 42.12 23.04 0.319 7738
 7740 3 -56.2 41.91 23.27 0.103 7739
 7741 3 -56.12 41.83 23.41 0.122 7740
 7742 3 -56.04 41.73 23.56 0.125 7741
 7743 3 -55.91 41.61 23.68 0.118 7742
 7744 3 -55.83 41.45 23.8 0.093 7743
 7745 3 -55.73 41.33 23.78 0.134 7744
 7746 3 -55.66 41.23 23.76 0.179 7745
 7747 3 -55.26 41.31 23.85 0.139 7746
 7748 3 -55.19 41.37 24 0.149 7747
 7749 3 -55.36 41.41 24.19 0.056 7748
 7750 3 -55.5 41.44 24.23 0.067 7749
 7751 3 -55.72 41.45 24.21 0.12 7750
 7752 3 -55.83 41.45 24.21 0.000125 7751
 7753 3 -55.06 41.56 23.98 0.098 7748
 7754 3 -54.98 41.58 24.08 0.079 7753
 7755 3 -54.95 41.62 24.19 0.097 7754
 7756 3 -55.09 41.69 24.3 0.105 7755
 7757 3 -55.3 41.72 24.41 0.12 7756
 7758 3 -55.38 41.69 24.58 0.101 7757
 7759 3 -55.48 41.77 24.76 0.096 7758
 7760 3 -55.57 41.8 24.94 0.104 7759
 7761 3 -55.63 41.86 25.07 0.129 7760
 7762 3 -55.7 41.92 25.19 0.158 7761
 7763 3 -55.81 41.73 25.35 0.066 7762
 7764 3 -56.18 41.86 25.63 0.118 7763
 7765 3 -56.39 41.94 25.54 0.125 7764
 7766 3 -56.46 41.99 25.41 0.16 7765
 7767 3 -56.38 41.92 25.18 0.145 7766
 7768 3 -56.48 42.09 25.06 0.097 7767
 7769 3 -56.59 42.22 25 0.097 7768
 7770 3 -56.31 42.3 25.16 0.101 7769
 7771 3 -56.2 42.27 25.25 0.107 7770
 7772 3 -56.21 42.22 25.36 0.103 7771
 7773 3 -56.31 42.16 25.45 0.024 7772
 7774 3 -56.64 42.02 24.93 0.095 7769
 7775 3 -56.67 41.9 24.86 0.000125 7774
 7776 3 -56.24 41.74 25.18 0.073 7767
 7777 3 -56.2 41.58 25.16 0.077 7776
 7778 3 -56.25 41.81 25.84 0.102 7764
 7779 3 -56.29 41.8 26.02 0.151 7778
 7780 3 -56.31 41.66 26.15 0.102 7779
 7781 3 -56.33 41.55 26.24 0.109 7780
 7782 3 -56.33 41.44 26.4 0.122 7781
 7783 3 -56.38 41.38 26.5 0.149 7782
 7784 3 -56.43 41.29 26.61 0.19 7783
 7785 3 -56.55 41.26 26.75 0.21 7784
 7786 3 -56.65 41.34 26.95 0.143 7785
 7787 3 -56.68 41.49 27.11 0.069 7786
 7788 3 -56.71 41.62 27.18 0.06 7787
 7789 3 -56.79 41.7 27.24 0.076 7788
 7790 3 -56.51 41.05 26.84 0.054 7785
 7791 3 -56.57 41.05 27 0.1 7790
 7792 3 -56.69 41.02 27.13 0.089 7791
 7793 3 -56.75 40.86 27.16 0.104 7792
 7794 3 -56.87 40.83 27.25 0.16 7793
 7795 3 -55.45 42.11 25.16 0.127 7762
 7796 3 -55.34 42.22 25.21 0.133 7795
 7797 3 -55.26 42.22 25.35 0.124 7796
 7798 3 -55.1 42.09 25.3 0.000125 7797
 7799 3 -56.08 42.24 22.52 0.223 7739
 7800 3 -55.96 42.15 22.36 0.215 7799
 7801 3 -55.9 42.02 22.22 0.279 7800
 7802 3 -55.82 41.9 22.15 0.307 7801
 7803 3 -55.75 41.87 22.07 0.345 7802
 7804 3 -55.64 41.91 21.91 0.398 7803
 7805 3 -55.56 42 21.78 0.446 7804
 7806 3 -55.49 42.32 21.51 0.447 7805
 7807 3 -55.48 42.32 21.37 0.488 7806
 7808 3 -55.48 42.25 21.21 0.525 7807
 7809 3 -55.64 42.19 21.05 0.593 7808
 7810 3 -55.59 42.33 20.89 0.621 7809
 7811 3 -55.59 42.36 20.78 0.63 7810
 7812 3 -55.59 42.41 20.6 0.599 7811
 7813 3 -55.73 42.33 20.41 0.519 7812
 7814 3 -55.33 42.07 20.23 0.224 7813
 7815 3 -55.19 42.1 19.91 0.154 7814
 7816 3 -55.13 41.97 19.78 0.169 7815
 7817 3 -55.12 41.85 19.62 0.205 7816
 7818 3 -55.15 41.85 19.37 0.16 7817
 7819 3 -55.16 41.86 19.25 0.136 7818
 7820 3 -55.19 41.93 19.12 0.12 7819
 7821 3 -55.23 41.97 19.03 0.158 7820
 7822 3 -55.36 42.26 18.92 0.114 7821
 7823 3 -55.43 42.35 18.82 0.09 7822
 7824 3 -55.5 42.48 18.69 0.112 7823
 7825 3 -55.67 42.54 18.6 0.129 7824
 7826 3 -55.78 42.57 18.36 0.114 7825
 7827 3 -55.75 42.65 18.21 0.151 7826
 7828 3 -55.96 42.79 18.22 0.08 7827
 7829 3 -55.97 42.79 18.32 0.066 7828
 7830 3 -55.9 42.9 18.34 0.000125 7829
 7831 3 -55.57 42.65 18.01 0.132 7827
 7832 3 -55.53 42.69 17.89 0.103 7831
 7833 3 -55.5 42.58 17.73 0.096 7832
 7834 3 -55.47 42.51 17.55 0.111 7833
 7835 3 -55.49 42.47 17.42 0.16 7834
 7836 3 -55.53 42.47 17.23 0.16 7835
 7837 3 -55.53 42.47 17.05 0.134 7836
 7838 3 -55.56 42.54 16.92 0.111 7837
 7839 3 -55.6 42.43 16.71 0.073 7838
 7840 3 -55.59 42.32 16.6 0.095 7839
 7841 3 -55.6 42.22 16.51 0.091 7840
 7842 3 -55.59 42.16 16.35 0.138 7841
 7843 3 -55.52 42.11 16.28 0.118 7842
 7844 3 -55.38 42.05 16.17 0.129 7843
 7845 3 -55.31 42.01 16.1 0.171 7844
 7846 3 -55.19 42.03 16.01 0.192 7845
 7847 3 -54.98 42.16 15.98 0.151 7846
 7848 3 -54.77 42.22 15.87 0.127 7847
 7849 3 -54.59 42.22 15.83 0.164 7848
 7850 3 -54.45 42.18 15.77 0.247 7849
 7851 3 -54.33 42.08 15.7 0.269 7850
 7852 3 -54.19 41.9 15.81 0.24 7851
 7853 3 -54.01 41.72 15.97 0.174 7852
 7854 3 -53.81 41.57 16.04 0.157 7853
 7855 3 -53.72 41.55 15.97 0.175 7854
 7856 3 -53.66 41.44 15.81 0.088 7855
 7857 3 -53.55 41.5 15.72 0.073 7856
 7858 3 -53.4 41.5 15.66 0.104 7857
 7859 3 -53.27 41.58 15.6 0.129 7858
 7860 3 -53.19 41.53 15.53 0.129 7859
 7861 3 -53.01 41.4 15.43 0.093 7860
 7862 3 -52.87 41.46 15.33 0.117 7861
 7863 3 -52.76 41.54 15.37 0.114 7862
 7864 3 -52.76 41.69 15.46 0.088 7863
 7865 3 -52.65 41.82 15.42 0.138 7864
 7866 3 -52.48 41.9 15.41 0.174 7865
 7867 3 -52.37 41.9 15.43 0.194 7866
 7868 3 -52.44 41.85 15.82 0.068 7867
 7869 3 -52.48 41.79 15.93 0.088 7868
 7870 3 -52.55 41.75 16.05 0.07 7869
 7871 3 -52.52 41.65 16.16 0.047 7870
 7872 3 -52.51 41.53 16.25 0.071 7871
 7873 3 -52.3 41.97 15.19 0.177 7867
 7874 3 -52.15 41.9 15.16 0.154 7873
 7875 3 -52.04 41.87 15.12 0.122 7874
 7876 3 -53.69 41.85 15.99 0.109 7855
 7877 3 -53.73 41.97 15.99 0.108 7876
 7878 3 -53.73 42.14 16.02 0.099 7877
 7879 3 -53.81 42.26 16.08 0.103 7878
 7880 3 -53.87 42.35 16.17 0.108 7879
 7881 3 -53.93 42.43 16.27 0.098 7880
 7882 3 -54.05 42.54 16.38 0.104 7881
 7883 3 -54.21 42.61 16.43 0.108 7882
 7884 3 -54.32 42.71 16.4 0.178 7883
 7885 3 -54.34 42.83 16.36 0.253 7884
 7886 3 -54.52 42.93 16.26 0.29 7885
 7887 3 -54.58 43.07 16.17 0.29 7886
 7888 3 -54.62 43.18 16.19 0.225 7887
 7889 3 -54.62 43.29 16.07 0.12 7888
 7890 3 -54.89 41.69 19.01 0.104 7821
 7891 3 -54.93 41.54 19.1 0.044 7890
 7892 3 -55.41 43.07 20.8 0.264 7812
 7893 3 -54.98 43.25 20.85 0.09 7892
 7894 3 -54.97 43.43 20.91 0.058 7893
 7895 3 -55.76 43.16 20.88 0.116 7892
 7896 3 -55.88 43.25 20.93 0.111 7895
 7897 3 -55.97 43.37 20.93 0.12 7896
 7898 3 -56.05 43.48 20.86 0.114 7897
 7899 3 -56.17 43.58 20.79 0.094 7898
 7900 3 -56.27 43.55 20.68 0.116 7899
 7901 3 -56.37 43.6 20.57 0.112 7900
 7902 3 -56.41 43.69 20.45 0.125 7901
 7903 3 -56.48 43.79 20.36 0.153 7902
 7904 3 -56.55 43.82 20.25 0.143 7903
 7905 3 -56.63 43.79 20.13 0.105 7904
 7906 3 -56.76 43.86 20.02 0.121 7905
 7907 3 -56.9 43.93 19.83 0.121 7906
 7908 3 -57.14 43.98 19.74 0.151 7907
 7909 3 -57.36 43.99 19.73 0.154 7908
 7910 3 -57.58 43.97 19.71 0.163 7909
 7911 3 -57.73 43.95 19.65 0.12 7910
 7912 3 -57.86 44.05 19.67 0.124 7911
 7913 3 -57.94 44.16 19.73 0.184 7912
 7914 3 -58.08 44.24 19.66 0.116 7913
 7915 3 -58.22 44.33 19.59 0.121 7914
 7916 3 -58.29 44.34 19.5 0.137 7915
 7917 3 -58.4 44.33 19.36 0.099 7916
 7918 3 -58.54 44.23 19.25 0.142 7917
 7919 3 -58.64 44.13 19.27 0.146 7918
 7920 3 -58.79 44.02 19.34 0.115 7919
 7921 3 -58.9 44.01 19.25 0.124 7920
 7922 3 -58.94 44.02 19.04 0.154 7921
 7923 3 -59.01 44.04 18.95 0.213 7922
 7924 3 -59.12 44.41 18.8 0.132 7923
 7925 3 -59.14 44.51 18.67 0.092 7924
 7926 3 -59.17 44.41 18.58 0.156 7925
 7927 3 -59.14 44.34 18.49 0.197 7926
 7928 3 -59.17 44.2 18.44 0.221 7927
 7929 3 -58.99 43.97 18.39 0.092 7928
 7930 3 -58.96 43.84 18.27 0.066 7929
 7931 3 -58.82 43.76 18.27 0.076 7930
 7932 3 -59.38 44.37 18.28 0.104 7928
 7933 3 -59.57 44.44 18.17 0.109 7932
 7934 3 -59.65 44.54 18.06 0.08 7933
 7935 3 -54.95 42.22 21.39 0.106 7808
 7936 3 -54.75 42.26 21.35 0.087 7935
 7937 3 -54.61 42.32 21.34 0.104 7936
 7938 3 -54.49 42.16 21.34 0.105 7937
 7939 3 -54.36 42.1 21.33 0.123 7938
 7940 3 -54.28 41.94 21.36 0.078 7939
 7941 3 -54.23 41.93 21.27 0.102 7940
 7942 3 -54.18 41.86 21.13 0.14 7941
 7943 3 -54.11 41.79 21.06 0.176 7942
 7944 3 -53.99 41.69 21.09 0.179 7943
 7945 3 -53.78 41.71 21.17 0.117 7944
 7946 3 -53.67 41.62 21.2 0.171 7945
 7947 3 -53.6 41.53 21.36 0.2 7946
 7948 3 -53.54 41.37 21.45 0.199 7947
 7949 3 -53.5 41.28 21.48 0.253 7948
 7950 3 -53.17 41.3 21.32 0.155 7949
 7951 3 -52.98 41.28 21.44 0.123 7950
 7952 3 -52.89 41.26 21.59 0.136 7951
 7953 3 -52.82 41.25 21.71 0.108 7952
 7954 3 -52.71 41.15 21.73 0.108 7953
 7955 3 -52.6 41.07 21.71 0.121 7954
 7956 3 -52.46 41.01 21.73 0.121 7955
 7957 3 -52.35 40.96 21.78 0.115 7956
 7958 3 -52.21 41.05 21.83 0.122 7957
 7959 3 -52.07 41.03 21.88 0.166 7958
 7960 3 -51.89 41.08 21.85 0.166 7959
 7961 3 -51.82 41.19 21.92 0.142 7960
 7962 3 -51.74 41.3 21.92 0.107 7961
 7963 3 -51.64 41.35 21.88 0.032 7962
 7964 3 -51.78 40.83 21.72 0.101 7960
 7965 3 -51.74 40.82 21.6 0.153 7964
 7966 3 -51.63 40.85 21.38 0.043 7965
 7967 3 -53.66 41.07 21.65 0.269 7949
 7968 3 -53.64 40.96 21.68 0.289 7967
 7969 3 -53.93 41.15 22.08 0.185 7968
 7970 3 -53.64 41.08 21.99 0.11 7969
 7971 3 -53.49 40.91 22.05 0.084 7970
 7972 3 -54.14 41.33 22.06 0.101 7969
 7973 3 -54.16 41.43 21.93 0.000125 7972
 7974 3 -53.54 40.78 21.66 0.184 7968
 7975 3 -53.59 40.69 21.72 0.068 7974
 7976 3 -55.49 41.62 21.92 0.104 7805
 7977 3 -55.45 41.53 21.89 0.15 7976
 7978 3 -55.29 41.33 21.98 0.155 7977
 7979 3 -55.22 41.23 22.05 0.207 7978
 7980 3 -55.16 41.15 21.91 0.164 7979
 7981 3 -55.14 41.04 21.87 0.127 7980
 7982 3 -55.06 40.91 21.82 0.12 7981
 7983 3 -54.98 40.79 21.78 0.163 7982
 7984 3 -54.85 40.72 21.67 0.215 7983
 7985 3 -54.73 40.6 21.55 0.221 7984
 7986 3 -54.56 40.29 21.7 0.123 7985
 7987 3 -54.48 40.19 21.72 0.133 7986
 7988 3 -54.34 40.08 21.72 0.083 7987
 7989 3 -54.24 40.01 21.67 0.1 7988
 7990 3 -54.17 39.9 21.65 0.103 7989
 7991 3 -54.1 39.73 21.68 0.135 7990
 7992 3 -54.07 39.57 21.65 0.109 7991
 7993 3 -53.89 39.51 21.67 0.096 7992
 7994 3 -53.81 39.29 21.59 0.157 7993
 7995 3 -53.68 39.11 21.56 0.163 7994
 7996 3 -53.54 38.98 21.52 0.192 7995
 7997 3 -53.41 38.9 21.34 0.141 7996
 7998 3 -53.29 38.83 21.19 0.106 7997
 7999 3 -53.17 38.8 21.12 0.134 7998
 8000 3 -53 38.78 21.05 0.168 7999
 8001 3 -52.92 38.58 21.16 0.083 8000
 8002 3 -52.93 38.39 21.14 0.124 8001
 8003 3 -52.85 38.23 21.16 0.117 8002
 8004 3 -52.73 38.11 21.14 0.115 8003
 8005 3 -52.54 37.98 21.14 0.104 8004
 8006 3 -52.39 37.86 21.08 0.079 8005
 8007 3 -52.27 37.8 20.95 0.083 8006
 8008 3 -52.24 37.68 20.95 0.026 8007
 8009 3 -52.17 37.6 20.95 0.099 8008
 8010 3 -51.95 37.51 20.99 0.163 8009
 8011 3 -51.82 37.51 21.01 0.201 8010
 8012 3 -51.57 37.47 21.24 0.076 8011
 8013 3 -51.53 37.37 21.38 0.109 8012
 8014 3 -51.54 37.3 21.49 0.161 8013
 8015 3 -51.46 37.16 21.56 0.155 8014
 8016 3 -51.4 37.16 21.8 0.115 8015
 8017 3 -51.35 37.16 22 0.093 8016
 8018 3 -51.22 37.08 22.16 0.126 8017
 8019 3 -51.15 37.14 22.23 0.087 8018
 8020 3 -51.14 37.18 22.37 0.083 8019
 8021 3 -51.08 37.11 22.55 0.09 8020
 8022 3 -51.11 37.16 22.86 0.066 8021
 8023 3 -51.12 37.15 23 0.032 8022
 8024 3 -54.71 40.68 21.35 0.129 7985
 8025 3 -54.6 40.68 21.13 0.052 8024
 8026 3 -54.56 40.72 21.02 0.072 8025
 8027 3 -54.52 40.78 20.92 0.077 8026
 8028 3 -54.96 41.29 21.92 0.086 7980
 8029 3 -54.96 41.46 21.96 0.097 8028
 8030 3 -54.88 41.47 21.89 0.076 8029
 8031 3 -55.07 41.3 22.35 0.079 7979
 8032 3 -55.01 41.26 22.48 0.073 8031
 8033 3 -54.93 41.21 22.6 0.125 8032
 8034 3 -54.87 41.41 22.48 0.074 8033
 8035 3 -54.8 41.51 22.41 0.085 8034
 8036 3 -54.82 41.61 22.37 0.052 8035
 8037 3 -54.83 41.12 22.69 0.1 8033
 8038 3 -54.72 41.03 22.78 0.093 8037
 8039 3 -65.54 49.76 28.8 0.083 7159
 8040 3 -65.54 49.9 28.67 0.08 8039
 8041 3 -65.46 49.97 28.67 0.076 8040
 8042 3 -63.02 59.23 30.28 0.093 5589
 8043 3 -62.98 59.2 30.46 0.143 8042
 8044 3 -63.03 59.19 30.55 0.155 8043
 8045 3 -63.13 59.2 30.65 0.122 8044
 8046 3 -63.23 59.19 30.74 0.125 8045
 8047 3 -63.25 59.27 30.9 0.119 8046
 8048 3 -63.27 59.37 31.02 0.157 8047
 8049 3 -63.27 59.44 31.18 0.18 8048
 8050 3 -63.43 59.44 31.38 0.09 8049
 8051 3 -63.51 59.52 31.49 0.158 8050
 8052 3 -63.6 59.73 31.57 0.232 8051
 8053 3 -63.67 59.74 31.66 0.26 8052
 8054 3 -63.86 59.55 31.77 0.166 8053
 8055 3 -64.1 59.92 31.71 0.109 8054
 8056 3 -64.19 59.99 31.62 0.102 8055
 8057 3 -64.28 60.12 31.5 0.134 8056
 8058 3 -64.42 60.23 31.47 0.139 8057
 8059 3 -64.48 60.38 31.41 0.154 8058
 8060 3 -64.34 60.48 31.51 0.114 8059
 8061 3 -64.23 60.63 31.66 0.083 8060
 8062 3 -64.14 60.76 31.71 0.082 8061
 8063 3 -64.04 60.91 31.74 0.088 8062
 8064 3 -64.64 60.27 31.26 0.087 8059
 8065 3 -64.72 60.19 31.1 0.177 8064
 8066 3 -64.77 60.12 30.99 0.127 8065
 8067 3 -64.88 59.98 30.94 0.105 8066
 8068 3 -65.03 59.9 30.83 0.115 8067
 8069 3 -65.06 59.91 30.69 0.107 8068
 8070 3 -65.08 59.94 30.53 0.083 8069
 8071 3 -65 59.92 30.41 0.14 8070
 8072 3 -64.96 60.09 30.28 0.273 8071
 8073 3 -64.52 59.98 30.17 0.068 8072
 8074 3 -64.39 59.95 30.19 0.061 8073
 8075 3 -63.9 59.44 31.88 0.1 8054
 8076 3 -64.11 59.41 32.02 0.099 8075
 8077 3 -64.14 59.34 32.17 0.137 8076
 8078 3 -64.25 59.27 32.34 0.16 8077
 8079 3 -64.33 59.2 32.44 0.211 8078
 8080 3 -64.46 59.08 32.54 0.169 8079
 8081 3 -64.54 58.84 32.68 0.131 8080
 8082 3 -64.55 58.66 32.7 0.15 8081
 8083 3 -64.51 58.48 32.83 0.3 8082
 8084 3 -64.46 58.38 32.94 0.352 8083
 8085 3 -64.41 58.3 33 0.419 8084
 8086 3 -64.41 58.17 33.06 0.434 8085
 8087 3 -64.49 58.13 33.2 0.407 8086
 8088 3 -64.54 58.12 33.33 0.35 8087
 8089 3 -64.89 58.24 33.77 0.114 8088
 8090 3 -65 58.2 33.87 0.142 8089
 8091 3 -65.13 58.13 34 0.136 8090
 8092 3 -65.22 58.07 34.13 0.105 8091
 8093 3 -65.33 57.99 34.19 0.159 8092
 8094 3 -65.41 57.92 34.26 0.191 8093
 8095 3 -65.64 58.07 34.22 0.075 8094
 8096 3 -65.7 58.12 34.08 0.076 8095
 8097 3 -65.78 58.2 33.94 0.11 8096
 8098 3 -65.84 58.38 33.93 0.031 8097
 8099 3 -65.8 58.6 33.89 0.06 8098
 8100 3 -65.5 57.95 34.54 0.107 8094
 8101 3 -65.6 57.92 34.64 0.161 8100
 8102 3 -65.46 57.74 34.68 0.108 8101
 8103 3 -65.46 57.6 34.8 0.111 8102
 8104 3 -65.48 57.45 34.91 0.107 8103
 8105 3 -65.51 57.39 35.08 0.108 8104
 8106 3 -65.53 57.31 35.15 0.115 8105
 8107 3 -65.67 57.28 35.22 0.092 8106
 8108 3 -65.79 57.96 34.83 0.168 8101
 8109 3 -65.98 58 35 0.117 8108
 8110 3 -66.18 58.05 34.99 0.1 8109
 8111 3 -66.34 58.07 34.93 0.12 8110
 8112 3 -66.53 58.17 34.86 0.103 8111
 8113 3 -66.65 58.18 34.85 0.092 8112
 8114 3 -66.76 58.25 34.96 0.095 8113
 8115 3 -66.92 58.31 34.93 0.077 8114
 8116 3 -67.06 58.31 34.92 0.092 8115
 8117 3 -67.21 58.41 34.92 0.111 8116
 8118 3 -67.32 58.49 34.95 0.087 8117
 8119 3 -67.59 58.52 35.04 0.124 8118
 8120 3 -67.73 58.48 35.11 0.091 8119
 8121 3 -63.47 60.05 31.69 0.15 8053
 8122 3 -63.29 60.11 31.85 0.138 8121
 8123 3 -63.24 60.22 31.95 0.106 8122
 8124 3 -63.18 60.38 32.02 0.117 8123
 8125 3 -63.14 60.41 32.13 0.208 8124
 8126 3 -63.11 60.47 32.24 0.219 8125
 8127 3 -63.07 60.56 32.3 0.212 8126
 8128 3 -63.04 60.65 32.42 0.19 8127
 8129 3 -63.23 60.63 32.6 0.167 8128
 8130 3 -63.32 60.65 32.77 0.14 8129
 8131 3 -63.37 60.72 32.87 0.096 8130
 8132 3 -63.37 60.84 32.87 0.071 8131
 8133 3 -63.4 60.94 32.95 0.12 8132
 8134 3 -63.37 61.02 33.01 0.156 8133
 8135 3 -63.26 61.11 33.1 0.152 8134
 8136 3 -63.19 61.16 33.21 0.178 8135
 8137 3 -63.5 61.23 33.32 0.137 8136
 8138 3 -63.69 61.23 33.42 0.121 8137
 8139 3 -63.8 61.34 33.48 0.142 8138
 8140 3 -63.84 61.54 33.57 0.141 8139
 8141 3 -63.88 61.63 33.7 0.174 8140
 8142 3 -63.92 61.65 33.88 0.172 8141
 8143 3 -64.02 61.65 34.06 0.092 8142
 8144 3 -64.16 61.73 34.13 0.125 8143
 8145 3 -64.27 61.74 34.22 0.119 8144
 8146 3 -64.38 61.72 34.37 0.129 8145
 8147 3 -64.42 61.81 34.51 0.203 8146
 8148 3 -64.49 61.88 34.61 0.241 8147
 8149 3 -64.55 61.99 34.68 0.255 8148
 8150 3 -64.59 62.1 34.7 0.288 8149
 8151 3 -64.67 62.16 34.76 0.283 8150
 8152 3 -64.72 62.25 34.87 0.216 8151
 8153 3 -64.71 62.38 35.02 0.198 8152
 8154 3 -64.73 62.49 35.11 0.133 8153
 8155 3 -64.62 62.7 35.2 0.104 8154
 8156 3 -64.62 62.81 35.26 0.142 8155
 8157 3 -64.71 62.91 35.41 0.104 8156
 8158 3 -64.81 63.03 35.51 0.1 8157
 8159 3 -64.98 63 35.58 0.135 8158
 8160 3 -65.12 63 35.69 0.151 8159
 8161 3 -65.25 62.99 35.84 0.179 8160
 8162 3 -65.29 63 36 0.154 8161
 8163 3 -65.48 63.02 36.05 0.123 8162
 8164 3 -65.65 62.99 35.99 0.093 8163
 8165 3 -65.76 62.95 36.1 0.146 8164
 8166 3 -65.76 62.85 36.18 0.176 8165
 8167 3 -65.8 62.78 36.36 0.243 8166
 8168 3 -66.1 63.03 36.35 0.107 8167
 8169 3 -66.27 63.12 36.37 0.084 8168
 8170 3 -66.41 63.16 36.31 0.102 8169
 8171 3 -66.54 63.14 36.41 0.087 8170
 8172 3 -66.65 63.21 36.53 0.107 8171
 8173 3 -66.72 63.34 36.52 0.168 8172
 8174 3 -66.9 63.25 36.46 0.046 8173
 8175 3 -67.05 63.3 36.45 0.075 8174
 8176 3 -67.16 63.27 36.36 0.128 8175
 8177 3 -67.36 63.35 36.48 0.085 8176
 8178 3 -67.4 63.37 36.67 0.094 8177
 8179 3 -67.1 63.07 36.27 0.121 8176
 8180 3 -67.04 62.87 36.14 0.095 8179
 8181 3 -66.98 62.74 35.95 0.147 8180
 8182 3 -66.93 62.77 35.82 0.169 8181
 8183 3 -66.82 62.99 35.67 0.069 8182
 8184 3 -65.6 62.42 36.55 0.089 8167
 8185 3 -65.61 62.35 36.72 0.06 8184
 8186 3 -65.68 62.43 36.86 0.049 8185
 8187 3 -64.53 62.95 35.06 0.125 8156
 8188 3 -64.36 63.05 34.9 0.083 8187
 8189 3 -64.31 63.12 34.76 0.09 8188
 8190 3 -64.34 63.18 34.65 0.186 8189
 8191 3 -64.36 63.48 34.76 0.083 8190
 8192 3 -64.28 63.63 34.72 0.101 8191
 8193 3 -64.13 63.78 34.76 0.084 8192
 8194 3 -63.95 63.8 34.82 0.113 8193
 8195 3 -63.8 63.81 34.87 0.078 8194
 8196 3 -64.34 62.88 34.44 0.069 8190
 8197 3 -64.28 62.79 34.37 0.055 8196
 8198 3 -62.87 61.22 33.25 0.086 8136
 8199 3 -62.68 61.23 33.22 0.109 8198
 8200 3 -62.55 61.34 33.25 0.128 8199
 8201 3 -62.41 61.47 33.28 0.108 8200
 8202 3 -62.27 61.62 33.32 0.129 8201
 8203 3 -62.2 61.77 33.43 0.197 8202
 8204 3 -62.08 61.87 33.52 0.164 8203
 8205 3 -61.83 61.91 33.47 0.136 8204
 8206 3 -61.65 61.94 33.46 0.103 8205
 8207 3 -61.55 62.02 33.51 0.105 8206
 8208 3 -61.41 62.23 33.54 0.153 8207
 8209 3 -61.25 62.27 33.61 0.166 8208
 8210 3 -61.09 62.31 33.66 0.1 8209
 8211 3 -60.95 62.36 33.75 0.113 8210
 8212 3 -60.76 62.3 33.83 0.123 8211
 8213 3 -60.6 62.26 33.87 0.097 8212
 8214 3 -60.51 62.19 33.8 0.063 8213
 8215 3 -60.38 62.12 33.74 0.082 8214
 8216 3 -60.3 62.12 33.65 0.103 8215
 8217 3 -60.26 62.16 33.48 0.06 8216
 8218 3 -60.18 62.22 33.37 0.093 8217
 8219 3 -60.12 62.27 33.2 0.08 8218
 8220 3 -60.01 62.27 33.05 0.126 8219
 8221 3 -59.87 62.23 32.97 0.113 8220
 8222 3 -61.97 61.88 33.2 0.129 8203
 8223 3 -61.73 61.98 33.04 0.064 8222
 8224 3 -61.69 62.13 33.01 0.057 8223
 8225 3 -61.79 62.3 32.97 0.131 8224
 8226 3 -61.76 62.41 33.04 0.148 8225
 8227 3 -63.17 59.58 31.11 0.184 8049
 8228 3 -63.06 59.98 30.87 0.065 8227
 8229 3 -62.89 60.04 30.85 0.096 8228
 8230 3 -62.78 59.95 30.82 0.092 8229
 8231 3 -62.1 62.99 30.51 0.144 5570
 8232 3 -62.21 63.04 30.62 0.147 8231
 8233 3 -62.35 63.08 30.71 0.157 8232
 8234 3 -62.45 63.08 30.85 0.195 8233
 8235 3 -62.53 63.16 30.93 0.223 8234
 8236 3 -62.6 63.26 30.96 0.256 8235
 8237 3 -62.7 63.27 31.07 0.258 8236
 8238 3 -62.74 63.37 31.16 0.228 8237
 8239 3 -62.82 63.41 31.28 0.221 8238
 8240 3 -62.93 63.48 31.36 0.205 8239
 8241 3 -63.1 63.58 31.48 0.217 8240
 8242 3 -63.24 63.7 31.56 0.221 8241
 8243 3 -63.35 63.83 31.7 0.218 8242
 8244 3 -63.44 63.92 31.8 0.207 8243
 8245 3 -63.54 64.06 31.82 0.17 8244
 8246 3 -63.61 64.17 31.88 0.212 8245
 8247 3 -63.65 64.33 31.94 0.219 8246
 8248 3 -63.67 64.5 32.01 0.213 8247
 8249 3 -63.68 64.66 32.09 0.23 8248
 8250 3 -63.65 64.84 32.07 0.22 8249
 8251 3 -63.61 65.03 32.09 0.215 8250
 8252 3 -63.61 65.23 32.02 0.237 8251
 8253 3 -63.6 65.41 32.06 0.255 8252
 8254 3 -63.57 65.55 32.02 0.27 8253
 8255 3 -63.57 65.67 32.05 0.329 8254
 8256 3 -63.42 65.83 32.05 0.329 8255
 8257 3 -63.22 65.95 32.09 0.353 8256
 8258 3 -63.14 66.03 32.16 0.426 8257
 8259 3 -63.04 66.11 32.21 0.46 8258
 8260 3 -62.85 66.17 32.13 0.506 8259
 8261 3 -62.72 66.28 32.15 0.537 8260
 8262 3 -62.62 66.45 32.07 0.525 8261
 8263 3 -62.47 66.5 32.1 0.53 8262
 8264 3 -62.42 66.62 32.13 0.484 8263
 8265 3 -62.25 66.72 31.93 0.412 8264
 8266 3 -62.14 66.78 31.75 0.317 8265
 8267 3 -62.14 66.75 31.96 0.114 8266
 8268 3 -62.07 66.95 31.43 0.207 8266
 8269 3 -62.03 67.06 31.26 0.212 8268
 8270 3 -62.02 67.22 31.19 0.224 8269
 8271 3 -61.96 67.33 31.07 0.223 8270
 8272 3 -61.88 67.42 31 0.251 8271
 8273 3 -61.91 67.53 30.85 0.271 8272
 8274 3 -62.2 67.84 31 0.098 8273
 8275 3 -61.71 67.55 30.73 0.236 8273
 8276 3 -61.64 67.7 30.64 0.229 8275
 8277 3 -61.59 67.81 30.62 0.237 8276
 8278 3 -61.5 67.92 30.65 0.275 8277
 8279 3 -61.33 68.02 30.36 0.179 8278
 8280 3 -61.22 68.14 30.36 0.182 8279
 8281 3 -61.01 68.2 30.42 0.186 8280
 8282 3 -60.88 68.28 30.42 0.237 8281
 8283 3 -60.73 68.3 30.4 0.302 8282
 8284 3 -60.62 68.22 30.4 0.405 8283
 8285 3 -60.44 68.22 30.4 0.593 8284
 8286 3 -60.5 68.45 30.97 0.082 8285
 8287 3 -60.59 68.55 31.1 0.095 8286
 8288 3 -60.61 68.5 31.24 0.102 8287
 8289 3 -60.74 68.34 31.35 0.161 8288
 8290 3 -60.88 68.2 31.54 0.101 8289
 8291 3 -60.96 68.08 31.61 0.13 8290
 8292 3 -61.1 67.92 31.71 0.146 8291
 8293 3 -61.24 67.73 31.76 0.14 8292
 8294 3 -61.41 67.58 31.76 0.173 8293
 8295 3 -61.54 67.52 31.79 0.179 8294
 8296 3 -61.78 67.53 31.82 0.15 8295
 8297 3 -61.99 67.5 31.77 0.118 8296
 8298 3 -62.11 67.53 31.63 0.129 8297
 8299 3 -62.28 67.47 31.52 0.148 8298
 8300 3 -62.36 67.53 31.45 0.075 8299
 8301 3 -62.5 67.53 31.41 0.104 8300
 8302 3 -62.67 67.45 31.37 0.113 8301
 8303 3 -62.95 67.37 31.29 0.151 8302
 8304 3 -63.13 67.34 31.22 0.154 8303
 8305 3 -63.23 67.28 31.13 0.113 8304
 8306 3 -63.31 67.25 31.06 0.134 8305
 8307 3 -63.39 67.14 31.18 0.147 8306
 8308 3 -63.56 67.17 31.2 0.134 8307
 8309 3 -63.74 67.11 31.22 0.153 8308
 8310 3 -63.85 66.95 31.27 0.195 8309
 8311 3 -64 66.75 31.37 0.155 8310
 8312 3 -64.06 66.5 31.37 0.16 8311
 8313 3 -64.14 66.28 31.41 0.175 8312
 8314 3 -64.27 66.12 31.33 0.11 8313
 8315 3 -64.39 66.02 31.24 0.139 8314
 8316 3 -64.42 65.86 31.14 0.19 8315
 8317 3 -64.52 65.77 31.16 0.214 8316
 8318 3 -64.61 65.67 31.19 0.275 8317
 8319 3 -64.52 65.36 31.33 0.082 8318
 8320 3 -64.67 65.33 31.21 0.093 8319
 8321 3 -64.77 65.16 31.17 0.045 8320
 8322 3 -64.81 65.03 31.19 0.07 8321
 8323 3 -64.86 64.91 31.17 0.114 8322
 8324 3 -64.89 65.81 31.21 0.165 8318
 8325 3 -64.88 66.08 31.41 0.099 8324
 8326 3 -64.94 66.12 31.48 0.102 8325
 8327 3 -64.94 66.12 31.63 0.098 8326
 8328 3 -65.03 66.14 31.75 0.097 8327
 8329 3 -65.18 66.19 31.69 0.085 8328
 8330 3 -65.22 66.27 31.57 0.064 8329
 8331 3 -65.27 66.36 31.51 0.126 8330
 8332 3 -65.38 66.37 31.43 0.106 8331
 8333 3 -65.49 66.3 31.29 0.117 8332
 8334 3 -65.53 66.2 31.16 0.142 8333
 8335 3 -65.64 66.09 31.07 0.104 8334
 8336 3 -65.69 65.84 31.02 0.112 8335
 8337 3 -65.77 65.61 31.02 0.15 8336
 8338 3 -65.83 65.42 31.06 0.116 8337
 8339 3 -65.74 65.3 30.98 0.147 8338
 8340 3 -65.67 65.37 30.88 0.000125 8339
 8341 3 -64.77 66.12 31.55 0.074 8325
 8342 3 -60.3 68.17 30.39 0.685 8285
 8343 3 -60.22 67.97 30.36 0.668 8342
 8344 3 -60.05 68.08 30.25 0.624 8343
 8345 3 -60.12 67.2 29.82 0.145 8344
 8346 3 -60.02 67.12 29.68 0.179 8345
 8347 3 -59.97 67.06 29.61 0.243 8346
 8348 3 -59.92 66.83 29.71 0.19 8347
 8349 3 -59.92 66.61 29.98 0.109 8348
 8350 3 -59.94 66.45 30.03 0.075 8349
 8351 3 -59.87 66.27 30.07 0.078 8350
 8352 3 -59.9 66.19 30.2 0.118 8351
 8353 3 -59.98 66.2 30.34 0.128 8352
 8354 3 -59.91 67.22 29.27 0.126 8347
 8355 3 -59.9 67.23 29.05 0.14 8354
 8356 3 -59.86 67.14 28.96 0.163 8355
 8357 3 -59.8 66.89 28.91 0.108 8356
 8358 3 -59.76 66.73 28.84 0.101 8357
 8359 3 -59.61 66.64 28.71 0.141 8358
 8360 3 -59.54 66.58 28.62 0.188 8359
 8361 3 -59.41 66.66 28.5 0.212 8360
 8362 3 -59.46 66.52 28.32 0.098 8361
 8363 3 -59.5 66.37 28.11 0.107 8362
 8364 3 -59.56 66.47 27.96 0.134 8363
 8365 3 -59.77 66.48 27.89 0.112 8364
 8366 3 -59.88 66.5 27.96 0.117 8365
 8367 3 -59.99 66.45 28.12 0.108 8366
 8368 3 -59.54 66.75 28 0.097 8364
 8369 3 -59.43 66.81 27.98 0.062 8368
 8370 3 -59.31 66.78 28 0.067 8369
 8371 3 -59.24 66.61 28.01 0.095 8370
 8372 3 -59.13 66.45 28.03 0.078 8371
 8373 3 -59.03 66.39 28.01 0.069 8372
 8374 3 -58.97 66.25 28.01 0.064 8373
 8375 3 -58.82 66.11 27.92 0.122 8374
 8376 3 -58.67 65.95 27.85 0.105 8375
 8377 3 -58.53 65.97 27.83 0.086 8376
 8378 3 -58.43 66.11 27.87 0.101 8377
 8379 3 -59.34 67.02 28.48 0.128 8361
 8380 3 -59.29 67.2 28.52 0.112 8379
 8381 3 -59.26 67.41 28.66 0.107 8380
 8382 3 -59.85 68.44 30.23 0.641 8344
 8383 3 -59.72 68.52 30.09 0.615 8382
 8384 3 -59.59 68.66 30.09 0.625 8383
 8385 3 -59.49 68.81 30 0.585 8384
 8386 3 -59.45 69.05 29.96 0.537 8385
 8387 3 -59.15 68.19 30.13 0.079 8386
 8388 3 -59.02 68.14 30.08 0.101 8387
 8389 3 -58.9 68.14 30.04 0.109 8388
 8390 3 -58.76 68.16 30.06 0.154 8389
 8391 3 -58.51 68.08 30.13 0.174 8390
 8392 3 -58.3 68 30.24 0.198 8391
 8393 3 -58.16 68.03 30.22 0.173 8392
 8394 3 -58.13 68.12 30.26 0.076 8393
 8395 3 -58.04 68.08 30.39 0.163 8394
 8396 3 -58.12 68.17 30.49 0.141 8395
 8397 3 -58.06 68.2 30.63 0.304 8396
 8398 3 -58.1 68.17 30.76 0.313 8397
 8399 3 -57.85 67.66 31.16 0.09 8398
 8400 3 -57.91 67.48 31.2 0.118 8399
 8401 3 -57.88 67.28 31.34 0.156 8400
 8402 3 -57.82 67.09 31.45 0.111 8401
 8403 3 -57.81 67 31.51 0.093 8402
 8404 3 -57.81 66.87 31.58 0.114 8403
 8405 3 -57.75 66.67 31.69 0.134 8404
 8406 3 -57.71 66.45 31.78 0.133 8405
 8407 3 -57.6 66.31 31.74 0.095 8406
 8408 3 -58.24 68.39 30.78 0.225 8398
 8409 3 -58.39 68.52 30.83 0.13 8408
 8410 3 -58.48 68.56 30.9 0.116 8409
 8411 3 -58.63 68.58 30.99 0.1 8410
 8412 3 -58.7 68.56 31.1 0.039 8411
 8413 3 -57.98 67.89 30.34 0.129 8395
 8414 3 -57.9 67.78 30.34 0.197 8413
 8415 3 -57.99 67.69 30.36 0.08 8414
 8416 3 -57.72 67.69 30.16 0.214 8414
 8417 3 -57.62 67.62 30.09 0.229 8416
 8418 3 -57.41 67.58 29.98 0.149 8417
 8419 3 -57.42 67.45 29.88 0.14 8418
 8420 3 -57.31 67.33 29.77 0.144 8419
 8421 3 -57.16 67.23 29.68 0.146 8420
 8422 3 -57.04 67.16 29.55 0.128 8421
 8423 3 -56.9 67.06 29.46 0.163 8422
 8424 3 -56.79 66.91 29.35 0.175 8423
 8425 3 -56.69 66.7 29.24 0.133 8424
 8426 3 -56.59 66.58 29.28 0.179 8425
 8427 3 -56.48 66.52 29.28 0.242 8426
 8428 3 -56.29 66.47 29.28 0.193 8427
 8429 3 -56.19 66.23 29.14 0.195 8428
 8430 3 -56.05 66.19 29.03 0.227 8429
 8431 3 -55.97 66.09 29.1 0.206 8430
 8432 3 -55.94 65.95 29.33 0.164 8431
 8433 3 -55.91 65.91 29.51 0.169 8432
 8434 3 -55.83 65.77 29.63 0.172 8433
 8435 3 -55.73 65.67 29.59 0.177 8434
 8436 3 -55.62 65.59 29.5 0.173 8435
 8437 3 -55.48 65.66 29.52 0.134 8436
 8438 3 -55.34 65.62 29.49 0.124 8437
 8439 3 -55.23 65.52 29.36 0.091 8438
 8440 3 -55.15 65.5 29.22 0.095 8439
 8441 3 -59.35 69 29.93 0.266 8440
 8442 3 -59.49 69.81 29.86 0.243 8441
 8443 3 -59.49 70 29.84 0.258 8442
 8444 3 -59.47 70.2 29.86 0.263 8443
 8445 3 -59.38 70.31 29.8 0.293 8444
 8446 3 -59.29 70.45 29.93 0.19 8445
 8447 3 -59.33 70.58 29.84 0.237 8446
 8448 3 -59.31 70.67 29.71 0.24 8447
 8449 3 -59.33 70.75 29.41 0.125 8448
 8450 3 -59.32 70.73 29.3 0.069 8449
 8451 3 -59.22 70.8 29.98 0.187 8448
 8452 3 -59.13 70.89 30.07 0.189 8451
 8453 3 -59.05 70.97 30.13 0.239 8452
 8454 3 -58.67 70.86 30.01 0.072 8453
 8455 3 -58.52 70.87 30.01 0.095 8454
 8456 3 -58.42 70.84 30.13 0.119 8455
 8457 3 -58.49 70.7 30.24 0.12 8456
 8458 3 -58.66 70.7 30.31 0.091 8457
 8459 3 -58.67 70.75 30.47 0.06 8458
 8460 3 -59.19 71.17 30.25 0.186 8453
 8461 3 -59.2 71.31 30.36 0.222 8460
 8462 3 -59.16 71.45 30.41 0.223 8461
 8463 3 -59.06 71.72 30.41 0.195 8462
 8464 3 -59.02 71.89 30.4 0.218 8463
 8465 3 -59.26 72.02 30.75 0.103 8464
 8466 3 -59.34 72.02 30.89 0.076 8465
 8467 3 -58.99 72.03 30.24 0.206 8464
 8468 3 -58.92 72.2 30.22 0.193 8467
 8469 3 -58.91 72.36 30.28 0.219 8468
 8470 3 -58.84 72.47 30.26 0.194 8469
 8471 3 -58.8 72.61 30.15 0.188 8470
 8472 3 -58.73 72.75 30.13 0.188 8471
 8473 3 -58.73 72.98 30.04 0.189 8472
 8474 3 -58.79 73.16 29.97 0.212 8473
 8475 3 -58.73 73.33 29.94 0.215 8474
 8476 3 -58.68 73.55 29.81 0.212 8475
 8477 3 -58.75 73.64 29.76 0.218 8476
 8478 3 -58.84 73.92 29.85 0.17 8477
 8479 3 -58.87 74.08 29.78 0.172 8478
 8480 3 -58.9 74.2 29.76 0.169 8479
 8481 3 -58.91 74.34 29.69 0.191 8480
 8482 3 -58.89 74.5 29.69 0.223 8481
 8483 3 -58.97 74.64 29.66 0.208 8482
 8484 3 -58.94 74.81 29.66 0.232 8483
 8485 3 -58.96 74.95 29.62 0.292 8484
 8486 3 -58.94 75.06 29.59 0.338 8485
 8487 3 -58.96 75.2 29.48 0.387 8486
 8488 3 -58.97 75.3 29.37 0.437 8487
 8489 3 -58.14 75.47 29.42 0.11 8488
 8490 3 -58.03 75.53 29.47 0.153 8489
 8491 3 -57.93 75.72 29.54 0.149 8490
 8492 3 -57.86 75.81 29.69 0.186 8491
 8493 3 -57.86 75.95 29.87 0.179 8492
 8494 3 -57.98 76.17 29.99 0.154 8493
 8495 3 -57.97 76.16 30.21 0.157 8494
 8496 3 -57.99 76.17 30.33 0.207 8495
 8497 3 -58.04 76.17 30.47 0.251 8496
 8498 3 -58.02 76.58 30.51 0.13 8497
 8499 3 -57.95 76.83 30.51 0.134 8498
 8500 3 -57.85 76.95 30.49 0.155 8499
 8501 3 -57.6 76.84 30.29 0.097 8500
 8502 3 -57.59 76.77 30.14 0.107 8501
 8503 3 -57.55 76.66 30 0.071 8502
 8504 3 -58.22 75.77 30.46 0.089 8497
 8505 3 -58.27 75.64 30.42 0.076 8504
 8506 3 -58.41 75.64 30.31 0.106 8505
 8507 3 -58.52 75.56 30.29 0.102 8506
 8508 3 -58.52 75.42 30.4 0.08 8507
 8509 3 -57.64 75.92 29.89 0.098 8493
 8510 3 -57.53 76.03 29.95 0.119 8509
 8511 3 -57.37 76.06 30.04 0.109 8510
 8512 3 -57.23 76.06 30.16 0.131 8511
 8513 3 -57.12 76.08 30.27 0.123 8512
 8514 3 -56.99 76.06 30.36 0.111 8513
 8515 3 -56.88 76.11 30.5 0.119 8514
 8516 3 -56.72 76.06 30.59 0.153 8515
 8517 3 -56.62 76.08 30.73 0.184 8516
 8518 3 -56.55 76.2 30.91 0.109 8517
 8519 3 -56.52 76.28 31.05 0.087 8518
 8520 3 -56.45 76.36 31.1 0.077 8519
 8521 3 -56.48 76.41 31.23 0.136 8520
 8522 3 -56.45 76.42 31.33 0.115 8521
 8523 3 -56.32 76.36 31.44 0.122 8522
 8524 3 -56.2 76.36 31.58 0.125 8523
 8525 3 -56.13 76.41 31.69 0.184 8524
 8526 3 -56.16 76.42 31.83 0.263 8525
 8527 3 -56.53 76.34 32.06 0.091 8526
 8528 3 -56.57 76.28 32.15 0.088 8527
 8529 3 -56.6 76.22 32.29 0.111 8528
 8530 3 -56.69 76.2 32.37 0.133 8529
 8531 3 -56.78 76.47 32.33 0.115 8530
 8532 3 -56.9 76.52 32.36 0.145 8531
 8533 3 -57.01 76.64 32.39 0.152 8532
 8534 3 -57.08 76.73 32.47 0.172 8533
 8535 3 -57.19 76.84 32.42 0.09 8534
 8536 3 -57.31 76.84 32.49 0.057 8535
 8537 3 -57.44 76.84 32.53 0.148 8536
 8538 3 -57.6 77.08 32.36 0.074 8537
 8539 3 -57.63 77.14 32.28 0.071 8538
 8540 3 -57.67 77.23 32.31 0.123 8539
 8541 3 -57.68 77.36 32.32 0.141 8540
 8542 3 -56.64 75.97 32.47 0.065 8530
 8543 3 -56.71 75.86 32.57 0.096 8542
 8544 3 -56.85 75.81 32.61 0.135 8543
 8545 3 -57.01 75.72 32.62 0.079 8544
 8546 3 -57.14 75.7 32.68 0.067 8545
 8547 3 -57.29 75.73 32.69 0.106 8546
 8548 3 -57.42 75.81 32.69 0.049 8547
 8549 3 -57.54 75.81 32.69 0.083 8548
 8550 3 -56.72 75.67 32.75 0.072 8544
 8551 3 -56.75 75.58 32.81 0.057 8550
 8552 3 -56.74 75.44 32.76 0.066 8551
 8553 3 -56.68 75.33 32.83 0.074 8552
 8554 3 -56.65 75.17 32.79 0.066 8553
 8555 3 -56.76 75.03 32.72 0.126 8554
 8556 3 -56.9 74.86 32.69 0.086 8555
 8557 3 -57.01 74.77 32.64 0.095 8556
 8558 3 -57.14 74.64 32.57 0.13 8557
 8559 3 -57.19 74.56 32.47 0.121 8558
 8560 3 -57.19 74.47 32.28 0.076 8559
 8561 3 -55.93 76.42 31.94 0.286 8526
 8562 3 -55.61 76.14 31.98 0.124 8561
 8563 3 -55.46 76.12 32.01 0.124 8562
 8564 3 -55.46 75.98 32.19 0.118 8563
 8565 3 -55.5 75.89 32.4 0.113 8564
 8566 3 -55.43 75.75 32.52 0.182 8565
 8567 3 -55.29 75.7 32.53 0.179 8566
 8568 3 -55.18 75.56 32.51 0.075 8567
 8569 3 -55.06 75.53 32.58 0.000125 8568
 8570 3 -59.12 75.45 29.3 0.512 8488
 8571 3 -59.65 75.02 28.89 0.096 8570
 8572 3 -59.68 74.86 28.77 0.063 8571
 8573 3 -59.78 74.73 28.66 0.125 8572
 8574 3 -59.78 74.72 28.5 0.181 8573
 8575 3 -59.83 74.92 28.32 0.132 8574
 8576 3 -59.95 75.08 28.23 0.225 8575
 8577 3 -60.04 75.16 28.13 0.283 8576
 8578 3 -60.14 75.2 28.11 0.294 8577
 8579 3 -60.17 75.28 28.01 0.175 8578
 8580 3 -59.57 74.56 28.37 0.104 8574
 8581 3 -59.19 75.59 29.21 0.422 8570
 8582 3 -59.22 75.7 29.16 0.338 8581
 8583 3 -59.26 75.81 29.11 0.258 8582
 8584 3 -59.36 75.94 28.93 0.184 8583
 8585 3 -59.31 76.09 28.78 0.183 8584
 8586 3 -59.25 76.22 28.68 0.184 8585
 8587 3 -59.18 76.36 28.52 0.151 8586
 8588 3 -59.1 76.47 28.41 0.151 8587
 8589 3 -59.02 76.58 28.34 0.22 8588
 8590 3 -59.1 76.64 28.27 0.287 8589
 8591 3 -59.27 76.45 28.14 0.106 8590
 8592 3 -59.32 76.37 28.05 0.06 8591
 8593 3 -59.15 76.72 28.21 0.18 8592
 8594 3 -58.68 76.45 28.33 0.129 8593
 8595 3 -58.6 76.42 28.21 0.112 8594
 8596 3 -58.47 76.45 28.22 0.14 8595
 8597 3 -58.36 76.56 28.12 0.151 8596
 8598 3 -58.29 76.53 27.99 0.19 8597
 8599 3 -58.18 76.47 27.92 0.203 8598
 8600 3 -58.39 76.42 27.67 0.064 8599
 8601 3 -58.45 76.31 27.6 0.127 8600
 8602 3 -58.42 76.27 27.49 0.124 8601
 8603 3 -58.42 76.17 27.37 0.117 8602
 8604 3 -58.34 76.05 27.31 0.091 8603
 8605 3 -58.03 76.45 28.01 0.129 8599
 8606 3 -57.86 76.39 28.22 0.089 8605
 8607 3 -57.77 76.33 28.17 0.128 8606
 8608 3 -57.64 76.23 28.04 0.088 8607
 8609 3 -57.52 76.2 28 0.158 8608
 8610 3 -57.39 76.14 27.95 0.218 8609
 8611 3 -57.04 76.17 28.07 0.121 8610
 8612 3 -56.9 76.11 28.05 0.081 8611
 8613 3 -56.81 76.03 28 0.123 8612
 8614 3 -56.74 76 27.91 0.314 8613
 8615 3 -56.28 75.92 27.96 0.087 8614
 8616 3 -56.18 75.84 27.92 0.117 8615
 8617 3 -56.14 75.81 27.76 0.146 8616
 8618 3 -56.01 75.75 27.65 0.139 8617
 8619 3 -55.91 75.7 27.53 0.098 8618
 8620 3 -55.84 75.61 27.42 0.084 8619
 8621 3 -55.71 75.58 27.35 0.123 8620
 8622 3 -55.64 75.48 27.21 0.132 8621
 8623 3 -55.51 75.42 27.08 0.171 8622
 8624 3 -55.37 75.41 27 0.209 8623
 8625 3 -55.21 75.39 26.9 0.208 8624
 8626 3 -55.09 75.34 26.86 0.236 8625
 8627 3 -54.98 74.97 26.99 0.077 8626
 8628 3 -54.88 74.86 26.91 0.099 8627
 8629 3 -54.78 74.8 26.86 0.096 8628
 8630 3 -54.7 74.69 26.66 0.058 8629
 8631 3 -54.56 74.58 26.63 0.085 8630
 8632 3 -54.49 74.47 26.61 0.092 8631
 8633 3 -54.31 74.34 26.63 0.153 8632
 8634 3 -54.09 74.22 26.6 0.163 8633
 8635 3 -53.92 74.12 26.58 0.155 8634
 8636 3 -53.82 73.97 26.58 0.198 8635
 8637 3 -53.88 73.91 26.41 0.139 8636
 8638 3 -53.87 73.78 26.3 0.126 8637
 8639 3 -55.13 75.64 26.63 0.067 8626
 8640 3 -55.15 75.67 26.5 0.091 8639
 8641 3 -59.14 76.81 28.07 0.177 8590
 8642 3 -59.21 77.03 28.05 0.202 8641
 8643 3 -59.33 77.22 28 0.222 8642
 8644 3 -59.39 77.36 28 0.194 8643
 8645 3 -59.56 77.55 28.02 0.207 8644
 8646 3 -59.67 77.69 28 0.21 8645
 8647 3 -59.77 77.83 27.98 0.178 8646
 8648 3 -59.83 77.97 27.96 0.211 8647
 8649 3 -59.82 78.11 27.98 0.194 8648
 8650 3 -59.5 78.16 27.86 0.078 8649
 8651 3 -59.37 78.11 27.8 0.075 8650
 8652 3 -60.06 78.25 27.99 0.176 8649
 8653 3 -60.18 78.36 27.97 0.182 8652
 8654 3 -60.24 78.5 27.95 0.202 8653
 8655 3 -60.23 78.62 27.81 0.259 8654
 8656 3 -60.27 78.75 27.77 0.334 8655
 8657 3 -60.27 78.87 27.77 0.401 8656
 8658 3 -60.27 78.95 27.61 0.464 8657
 8659 3 -60.23 79.05 27.49 0.524 8658
 8660 3 -60.2 79.2 27.54 0.521 8659
 8661 3 -60.17 79.28 27.45 0.546 8660
 8662 3 -59.46 79.08 27.59 0.11 8661
 8663 3 -59.28 78.98 27.66 0.132 8662
 8664 3 -59.09 78.91 27.66 0.132 8663
 8665 3 -58.95 78.83 27.62 0.116 8664
 8666 3 -58.81 78.83 27.55 0.125 8665
 8667 3 -58.7 78.83 27.48 0.099 8666
 8668 3 -58.62 78.8 27.37 0.145 8667
 8669 3 -58.55 78.73 27.21 0.12 8668
 8670 3 -58.42 78.75 27.08 0.142 8669
 8671 3 -58.35 78.81 26.99 0.191 8670
 8672 3 -58.2 78.77 26.94 0.191 8671
 8673 3 -57.96 78.53 26.88 0.097 8672
 8674 3 -57.87 78.48 26.81 0.093 8673
 8675 3 -57.8 78.36 26.74 0.105 8674
 8676 3 -57.7 78.41 26.62 0.15 8675
 8677 3 -57.65 78.39 26.49 0.187 8676
 8678 3 -57.54 78.45 26.39 0.218 8677
 8679 3 -57.48 78.27 26.14 0.156 8678
 8680 3 -57.34 78.2 26.04 0.158 8679
 8681 3 -57.19 78.22 25.86 0.15 8680
 8682 3 -57.12 78.16 25.8 0.134 8681
 8683 3 -57.08 78.12 25.66 0.167 8682
 8684 3 -56.98 78.09 25.57 0.196 8683
 8685 3 -57 78.17 25.41 0.143 8684
 8686 3 -57.01 78.39 25.23 0.058 8685
 8687 3 -57.03 78.45 25.14 0.069 8686
 8688 3 -58.28 79.09 26.9 0.09 8672
 8689 3 -58.34 79.22 26.92 0.06 8688
 8690 3 -60.34 79.47 27.45 0.547 8661
 8691 3 -60.34 79.64 27.42 0.522 8690
 8692 3 -60.37 79.78 27.36 0.495 8691
 8693 3 -60.42 79.92 27.35 0.529 8692
 8694 3 -60.89 80.03 28.2 0.132 8693
 8695 3 -60.96 80.06 28.41 0.134 8694
 8696 3 -61.02 80.11 28.55 0.142 8695
 8697 3 -61.03 80.16 28.71 0.193 8696
 8698 3 -61.06 80.17 28.87 0.232 8697
 8699 3 -61.02 80.12 29.1 0.22 8698
 8700 3 -61.05 80.06 29.28 0.233 8699
 8701 3 -60.69 79.95 29.24 0.102 8700
 8702 3 -60.64 80 29.15 0.065 8701
 8703 3 -61.15 80.12 29.44 0.231 8700
 8704 3 -61.26 80.25 29.71 0.177 8703
 8705 3 -61.29 80.36 29.96 0.144 8704
 8706 3 -61.25 80.55 30.12 0.172 8705
 8707 3 -61.15 80.56 30.18 0.168 8706
 8708 3 -61.03 80.39 30.14 0.13 8707
 8709 3 -60.96 80.25 30.14 0.109 8708
 8710 3 -61.1 80.75 30.34 0.13 8707
 8711 3 -61.09 80.86 30.48 0.135 8710
 8712 3 -61.08 80.83 30.71 0.19 8711
 8713 3 -61.09 80.83 30.85 0.23 8712
 8714 3 -61.19 80.86 31 0.233 8713
 8715 3 -61.2 80.95 31.12 0.267 8714
 8716 3 -60.85 80.64 31.4 0.105 8715
 8717 3 -60.85 80.56 31.51 0.097 8716
 8718 3 -60.85 80.5 31.61 0.088 8717
 8719 3 -60.8 80.33 31.69 0.104 8718
 8720 3 -60.7 80.2 31.75 0.131 8719
 8721 3 -60.61 80.03 31.86 0.059 8720
 8722 3 -60.57 79.89 31.97 0.106 8721
 8723 3 -60.49 79.75 32.08 0.1 8722
 8724 3 -60.41 79.69 32.15 0.044 8723
 8725 3 -61.37 81.27 31.19 0.164 8715
 8726 3 -61.51 81.31 31.28 0.176 8725
 8727 3 -61.74 81.22 31.35 0.139 8726
 8728 3 -61.91 81.17 31.37 0.094 8727
 8729 3 -62.05 81.19 31.37 0.157 8728
 8730 3 -62.17 81.06 31.49 0.371 8729
 8731 3 -62.28 81.11 31.51 0.442 8730
 8732 3 -62.42 81.11 31.45 0.468 8731
 8733 3 -62.59 81.22 31.4 0.494 8732
 8734 3 -62.7 81.31 31.4 0.427 8733
 8735 3 -62.84 81.48 31.31 0.354 8734
 8736 3 -62.92 81.7 31.34 0.188 8735
 8737 3 -63.04 81.81 31.45 0.169 8736
 8738 3 -63.13 81.95 31.6 0.182 8737
 8739 3 -63.17 82 31.7 0.243 8738
 8740 3 -63.2 82 31.8 0.298 8739
 8741 3 -63.48 82.08 31.77 0.246 8740
 8742 3 -63.63 82.12 31.76 0.22 8741
 8743 3 -63.71 81.95 31.55 0.085 8742
 8744 3 -63.8 81.91 31.48 0.135 8743
 8745 3 -63.95 81.92 31.41 0.137 8744
 8746 3 -64.06 82.02 31.41 0.122 8745
 8747 3 -64.17 82.11 31.33 0.1 8746
 8748 3 -64.24 82.08 31.21 0.088 8747
 8749 3 -64.26 82.14 31.05 0.149 8748
 8750 3 -64.08 81.86 30.89 0.1 8749
 8751 3 -63.97 81.78 30.83 0.077 8750
 8752 3 -63.92 81.61 30.8 0.088 8751
 8753 3 -63.88 81.47 30.74 0.09 8752
 8754 3 -63.76 81.36 30.8 0.05 8753
 8755 3 -63.69 81.3 30.73 0.127 8754
 8756 3 -63.65 81.25 30.94 0.159 8755
 8757 3 -63.54 81.28 31.08 0.147 8756
 8758 3 -63.41 81.27 31.33 0.073 8757
 8759 3 -63.34 81.23 31.41 0.08 8758
 8760 3 -63.23 81.3 31.47 0.054 8759
 8761 3 -63.73 81.31 30.44 0.07 8755
 8762 3 -63.72 81.3 30.33 0.137 8761
 8763 3 -63.58 81.2 30.26 0.105 8762
 8764 3 -63.55 81.16 30.14 0.086 8763
 8765 3 -64.4 82.53 30.88 0.087 8749
 8766 3 -64.4 82.66 30.82 0.079 8765
 8767 3 -63.71 82.22 31.9 0.179 8742
 8768 3 -63.85 82.33 32.01 0.154 8767
 8769 3 -63.93 82.36 32.11 0.138 8768
 8770 3 -63.99 82.5 32.29 0.1 8769
 8771 3 -64.09 82.59 32.31 0.15 8770
 8772 3 -64.22 82.7 32.3 0.182 8771
 8773 3 -64.35 82.81 32.5 0.147 8772
 8774 3 -64.5 82.91 32.57 0.093 8773
 8775 3 -64.66 83.03 32.57 0.078 8774
 8776 3 -64.36 82.98 32.33 0.136 8773
 8777 3 -64.41 83.17 32.18 0.128 8776
 8778 3 -64.49 83.37 32.19 0.000125 8777
 8779 3 -62.06 81.08 31.96 0.074 8731
 8780 3 -62.09 81.08 32.16 0.123 8779
 8781 3 -62.14 81.11 32.3 0.093 8780
 8782 3 -62.21 81.09 32.42 0.087 8781
 8783 3 -62.28 81.14 32.52 0.102 8782
 8784 3 -62.36 80.97 32.63 0.097 8783
 8785 3 -62.39 80.87 32.78 0.094 8784
 8786 3 -62.57 80.91 32.81 0.06 8785
 8787 3 -62.69 80.83 32.77 0.101 8786
 8788 3 -62.79 80.78 32.85 0.087 8787
 8789 3 -62.93 80.81 33.03 0.108 8788
 8790 3 -62.9 80.92 33.14 0.11 8789
 8791 3 -62.82 81.08 33.27 0.087 8790
 8792 3 -62.76 81.2 33.35 0.104 8791
 8793 3 -62.79 81.31 33.35 0.000125 8792
 8794 3 -62.29 80.72 32.82 0.115 8785
 8795 3 -60.13 80.12 27.06 0.282 8693
 8796 3 -60.19 80.2 26.94 0.208 8795
 8797 3 -60.2 80.53 26.92 0.236 8796
 8798 3 -60.41 80.39 27.24 0.075 8797
 8799 3 -60.42 80.5 27.29 0.052 8798
 8800 3 -60.22 80.66 26.81 0.205 8797
 8801 3 -60.27 80.83 26.7 0.179 8800
 8802 3 -60.31 81.03 26.54 0.127 8801
 8803 3 -60.27 81.11 26.44 0.141 8802
 8804 3 -60.27 81.25 26.38 0.175 8803
 8805 3 -60.26 81.37 26.35 0.22 8804
 8806 3 -60.27 81.55 26.31 0.205 8805
 8807 3 -60.26 81.72 26.31 0.242 8806
 8808 3 -60.15 81.81 26.26 0.242 8807
 8809 3 -59.94 82.06 26.4 0.125 8808
 8810 3 -59.88 82.2 26.45 0.145 8809
 8811 3 -59.8 82.3 26.45 0.161 8810
 8812 3 -59.65 82.31 26.52 0.178 8811
 8813 3 -59.55 82.3 26.55 0.279 8812
 8814 3 -59.37 82.33 26.61 0.314 8813
 8815 3 -59.2 82.28 26.61 0.292 8814
 8816 3 -59.09 82.23 26.62 0.248 8815
 8817 3 -58.9 82.47 26.87 0.126 8816
 8818 3 -58.69 82.44 26.87 0.108 8817
 8819 3 -58.6 82.42 26.96 0.119 8818
 8820 3 -58.49 82.47 27.08 0.104 8819
 8821 3 -58.28 82.48 27.15 0.118 8820
 8822 3 -58.17 82.48 27.19 0.168 8821
 8823 3 -58.01 82.58 27.28 0.186 8822
 8824 3 -57.92 82.64 27.33 0.194 8823
 8825 3 -57.82 82.72 27.4 0.237 8824
 8826 3 -57.74 82.81 27.47 0.252 8825
 8827 3 -57.63 82.86 27.51 0.324 8826
 8828 3 -57.55 82.95 27.54 0.329 8827
 8829 3 -57.45 83.09 27.51 0.308 8828
 8830 3 -57.24 82.97 27.57 0.163 8829
 8831 3 -57.03 82.87 27.64 0.121 8830
 8832 3 -56.91 82.78 27.61 0.242 8831
 8833 3 -56.81 82.7 27.61 0.331 8832
 8834 3 -56.77 82.58 27.61 0.376 8833
 8835 3 -56.71 82.47 27.59 0.399 8834
 8836 3 -56.66 82.39 27.54 0.406 8835
 8837 3 -56.62 82.37 27.23 0.274 8836
 8838 3 -56.59 82.3 26.98 0.225 8837
 8839 3 -56.68 82.08 26.73 0.129 8838
 8840 3 -56.83 82.16 26.45 0.085 8839
 8841 3 -56.88 82.14 26.32 0.112 8840
 8842 3 -56.93 81.97 26.25 0.17 8841
 8843 3 -57.01 81.91 26.23 0.242 8842
 8844 3 -57.12 81.75 26.11 0.291 8843
 8845 3 -57.26 81.66 26.16 0.194 8844
 8846 3 -57.31 81.37 26.02 0.056 8845
 8847 3 -57.15 81.25 25.88 0.097 8846
 8848 3 -56.47 81.92 26.73 0.134 8839
 8849 3 -56.29 81.86 26.73 0.068 8848
 8850 3 -56.18 81.72 26.74 0.072 8849
 8851 3 -56.06 81.53 26.87 0.142 8850
 8852 3 -55.98 81.45 26.85 0.153 8851
 8853 3 -56.06 81.2 26.67 0.137 8852
 8854 3 -56.04 81.11 26.51 0.106 8853
 8855 3 -55.8 81.44 27.05 0.094 8852
 8856 3 -55.69 81.36 27.03 0.141 8855
 8857 3 -55.48 81.3 27.01 0.147 8856
 8858 3 -55.34 81.25 26.99 0.122 8857
 8859 3 -55.24 81.11 26.92 0.116 8858
 8860 3 -55.08 81.06 26.81 0.114 8859
 8861 3 -54.98 81.05 26.77 0.13 8860
 8862 3 -56.24 82.61 27.79 0.074 8836
 8863 3 -56.12 82.58 27.92 0.081 8862
 8864 3 -57.49 83.56 27.38 0.157 8829
 8865 3 -57.38 83.66 27.37 0.138 8864
 8866 3 -57.28 83.81 27.59 0.095 8865
 8867 3 -57.24 83.94 27.73 0.12 8866
 8868 3 -57.27 84 27.82 0.125 8867
 8869 3 -57.27 84.05 28 0.147 8868
 8870 3 -57.16 84.08 28.14 0.137 8869
 8871 3 -57.1 84.12 28.25 0.166 8870
 8872 3 -57.03 84.08 28.41 0.144 8871
 8873 3 -56.89 83.98 28.52 0.127 8872
 8874 3 -56.79 83.84 28.61 0.119 8873
 8875 3 -56.64 83.7 28.64 0.105 8874
 8876 3 -56.57 83.61 28.61 0.131 8875
 8877 3 -56.46 83.56 28.54 0.106 8876
 8878 3 -56.28 83.53 28.47 0.111 8877
 8879 3 -56.13 83.45 28.42 0.092 8878
 8880 3 -56 83.41 28.42 0.114 8879
 8881 3 -55.81 83.39 28.42 0.227 8880
 8882 3 -55.68 83.45 28.31 0.28 8881
 8883 3 -55.54 83.53 28.3 0.465 8882
 8884 3 -55.82 84.03 29.01 0.137 8883
 8885 3 -55.88 84.09 29.15 0.15 8884
 8886 3 -55.96 84.14 29.24 0.181 8885
 8887 3 -56.18 84.17 29.39 0.111 8886
 8888 3 -56.19 84.28 29.52 0.084 8887
 8889 3 -56.19 84.31 29.7 0.107 8888
 8890 3 -56.29 84.45 29.79 0.086 8889
 8891 3 -56.36 84.58 29.79 0.153 8890
 8892 3 -56.61 84.5 29.86 0.176 8891
 8893 3 -56.76 84.47 30 0.1 8892
 8894 3 -56.9 84.66 30.07 0.094 8893
 8895 3 -55.37 83.47 28.06 0.381 8883
 8896 3 -55.27 83.45 27.9 0.315 8895
 8897 3 -55.17 83.48 27.74 0.301 8896
 8898 3 -55.13 83.39 27.53 0.255 8897
 8899 3 -55.09 83.36 27.4 0.196 8898
 8900 3 -54.98 83.33 27.29 0.2 8899
 8901 3 -54.95 83.34 27.13 0.245 8900
 8902 3 -54.95 83.56 26.79 0.12 8901
 8903 3 -54.91 83.61 26.66 0.111 8902
 8904 3 -54.8 83.67 26.5 0.131 8903
 8905 3 -54.75 83.72 26.32 0.127 8904
 8906 3 -54.66 83.64 26.16 0.134 8905
 8907 3 -54.55 83.58 26.09 0.177 8906
 8908 3 -54.44 83.56 25.81 0.14 8907
 8909 3 -54.4 83.61 25.65 0.148 8908
 8910 3 -54.36 83.64 25.54 0.173 8909
 8911 3 -54.3 83.66 25.43 0.178 8910
 8912 3 -54.22 83.83 25.36 0.215 8911
 8913 3 -54.14 83.92 25.32 0.288 8912
 8914 3 -54.11 84.02 25.18 0.283 8913
 8915 3 -53.79 83.89 25.32 0.179 8914
 8916 3 -53.72 83.86 25.39 0.253 8915
 8917 3 -53.61 84 25.21 0.279 8916
 8918 3 -53.85 84.47 25.18 0.11 8917
 8919 3 -53.89 84.58 25.09 0.155 8918
 8920 3 -53.96 84.72 25.06 0.177 8919
 8921 3 -54.04 84.86 24.91 0.16 8920
 8922 3 -53.92 85.05 24.77 0.053 8921
 8923 3 -53.81 85.06 24.65 0.094 8922
 8924 3 -53.75 85.11 24.58 0.075 8923
 8925 3 -54.14 84.97 24.93 0.111 8921
 8926 3 -54.26 85.11 24.9 0.07 8925
 8927 3 -53.49 83.92 25.19 0.239 8917
 8928 3 -53.39 83.68 24.89 0.082 8927
 8929 3 -53.25 83.77 24.85 0.053 8928
 8930 3 -53.11 83.8 24.78 0.114 8929
 8931 3 -52.98 83.82 24.71 0.091 8930
 8932 3 -52.85 83.8 24.69 0.109 8931
 8933 3 -52.74 83.69 24.62 0.103 8932
 8934 3 -52.64 83.58 24.52 0.093 8933
 8935 3 -52.61 83.47 24.33 0.125 8934
 8936 3 -52.5 83.35 24.29 0.124 8935
 8937 3 -52.39 83.24 24.29 0.114 8936
 8938 3 -52.32 83.13 24.26 0.11 8937
 8939 3 -53.72 83.47 25.48 0.068 8916
 8940 3 -53.76 83.36 25.48 0.064 8939
 8941 3 -53.75 83.22 25.46 0.069 8940
 8942 3 -54.24 84.25 25.06 0.208 8914
 8943 3 -54.44 84.47 24.95 0.108 8942
 8944 3 -54.53 84.56 24.84 0.084 8943
 8945 3 -54.46 84.58 24.61 0.06 8944
 8946 3 -54.34 84.47 24.45 0.086 8945
 8947 3 -54.24 84.47 24.34 0.088 8946
 8948 3 -54.18 84.39 24.25 0.155 8947
 8949 3 -54.13 84.36 24.16 0.134 8948
 8950 3 -54.04 84.27 24.04 0.09 8949
 8951 3 -53.99 83.92 25.68 0.094 8913
 8952 3 -54.03 83.97 25.77 0.096 8951
 8953 3 -54.01 84.19 25.82 0.086 8952
 8954 3 -54.1 84.31 25.86 0.052 8953
 8955 3 -54.82 83.22 27.15 0.153 8901
 8956 3 -54.8 83.22 27 0.115 8955
 8957 3 -54.76 83.16 26.9 0.045 8956
 8958 3 -57.31 84.31 28.19 0.056 8871
 8959 3 -57.34 84.42 28.17 0.096 8958
 8960 3 -57.27 84.58 28.09 0.123 8959
 8961 3 -57.24 84.75 27.98 0.118 8960
 8962 3 -57.24 84.83 27.77 0.079 8961
 8963 3 -57.21 84.84 27.64 0.074 8962
 8964 3 -57.13 84.97 27.41 0.095 8963
 8965 3 -57.17 85.08 27.32 0.12 8964
 8966 3 -57.24 85.19 27.2 0.142 8965
 8967 3 -57.23 85.2 27.09 0.000125 8966
 8968 3 -59.05 81.89 26.32 0.118 8816
 8969 3 -58.93 81.73 26.23 0.083 8968
 8970 3 -58.79 81.67 26.18 0.084 8969
 8971 3 -58.68 81.58 26.16 0.077 8970
 8972 3 -60.33 81.89 26.17 0.121 8808
 8973 3 -60.44 82.11 25.99 0.073 8972
 8974 3 -60.52 82.25 25.9 0.083 8973
 8975 3 -60.54 82.31 25.81 0.118 8974
 8976 3 -60.47 82.31 25.61 0.107 8975
 8977 3 -60.37 82.28 25.45 0.117 8976
 8978 3 -60.29 82.25 25.27 0.106 8977
 8979 3 -60.21 82.12 25.08 0.077 8978
 8980 3 -60.12 82.19 24.95 0.077 8979
 8981 3 -60.14 82.34 25.01 0.08 8980
 8982 3 -60.18 82.41 25.11 0.084 8981
 8983 3 -60.06 79.14 26.79 0.062 8690
 8984 3 -60.09 79.19 26.61 0.061 8983
 8985 3 -60.08 79.16 26.47 0.061 8984
 8986 3 -60.08 79.09 26.35 0.046 8985
 8987 3 -60.08 79.08 26.22 0.072 8986
 8988 3 -60.09 79.05 26.11 0.077 8987
 8989 3 -58.97 69.16 29.83 0.15 8386
 8990 3 -58.8 69.22 29.83 0.162 8989
 8991 3 -58.69 69.28 29.79 0.145 8990
 8992 3 -58.41 69.39 29.67 0.147 8991
 8993 3 -58.29 69.45 29.62 0.116 8992
 8994 3 -58.21 69.5 29.53 0.108 8993
 8995 3 -58.08 69.52 29.47 0.152 8994
 8996 3 -58 69.58 29.53 0.167 8995
 8997 3 -57.93 69.67 29.48 0.16 8996
 8998 3 -57.66 69.66 29.61 0.221 8997
 8999 3 -57.54 69.7 29.54 0.265 8998
 9000 3 -57.47 69.84 29.43 0.245 8999
 9001 3 -57.37 70.11 29.54 0.195 9000
 9002 3 -57.28 70.25 29.54 0.163 9001
 9003 3 -57.11 70.27 29.64 0.161 9002
 9004 3 -57.01 70.34 29.61 0.155 9003
 9005 3 -56.9 70.39 29.52 0.138 9004
 9006 3 -56.79 70.42 29.44 0.139 9005
 9007 3 -56.62 70.44 29.35 0.15 9006
 9008 3 -56.54 70.47 29.24 0.157 9007
 9009 3 -56.44 70.47 29.12 0.118 9008
 9010 3 -56.32 70.53 29.05 0.119 9009
 9011 3 -56.3 70.67 28.89 0.116 9010
 9012 3 -56.22 70.77 28.78 0.118 9011
 9013 3 -56.08 70.81 28.69 0.13 9012
 9014 3 -56 70.89 28.6 0.169 9013
 9015 3 -55.93 70.92 28.51 0.222 9014
 9016 3 -55.86 70.95 28.33 0.24 9015
 9017 3 -55.78 70.95 28.21 0.242 9016
 9018 3 -55.72 71.05 28.12 0.289 9017
 9019 3 -55.71 71.11 28.01 0.298 9018
 9020 3 -55.64 71.08 27.85 0.286 9019
 9021 3 -55.53 71.06 27.66 0.199 9020
 9022 3 -55.43 71 27.5 0.171 9021
 9023 3 -55.24 70.92 27.34 0.166 9022
 9024 3 -55.2 70.89 27.18 0.169 9023
 9025 3 -55.17 70.95 27.07 0.175 9024
 9026 3 -55.07 70.95 26.91 0.15 9025
 9027 3 -55.02 70.89 26.74 0.134 9026
 9028 3 -54.95 70.86 26.59 0.163 9027
 9029 3 -54.88 70.87 26.41 0.124 9028
 9030 3 -54.8 70.83 26.2 0.115 9029
 9031 3 -54.76 70.92 26.02 0.16 9030
 9032 3 -54.7 70.97 25.84 0.189 9031
 9033 3 -54.73 71.06 25.63 0.211 9032
 9034 3 -54.8 71.22 25.43 0.184 9033
 9035 3 -54.65 71.2 25.27 0.083 9034
 9036 3 -54.55 71.2 25.11 0.115 9035
 9037 3 -54.4 71.22 25.01 0.138 9036
 9038 3 -54.22 71.27 24.91 0.172 9037
 9039 3 -54.08 71.34 24.85 0.173 9038
 9040 3 -54 71.42 24.76 0.176 9039
 9041 3 -53.89 71.45 24.62 0.174 9040
 9042 3 -53.86 71.52 24.48 0.186 9041
 9043 3 -53.68 71.52 24.37 0.204 9042
 9044 3 -53.49 71.49 24.32 0.28 9043
 9045 3 -53.4 71.49 24.21 0.344 9044
 9046 3 -53.37 71.57 24.07 0.369 9045
 9047 3 -53.28 71.54 24 0.387 9046
 9048 3 -53.14 71.52 23.93 0.38 9047
 9049 3 -53.02 71.44 23.84 0.36 9048
 9050 3 -52.92 71.46 23.76 0.326 9049
 9051 3 -52.79 71.57 23.7 0.243 9050
 9052 3 -52.7 71.66 23.58 0.218 9051
 9053 3 -52.7 71.88 23.4 0.215 9052
 9054 3 -52.32 72.05 23.47 0.118 9053
 9055 3 -52.16 72.05 23.45 0.114 9054
 9056 3 -52.06 72.1 23.43 0.127 9055
 9057 3 -51.96 72.21 23.37 0.125 9056
 9058 3 -51.93 72.29 23.23 0.136 9057
 9059 3 -51.89 72.41 23.16 0.119 9058
 9060 3 -51.89 72.58 23.21 0.069 9059
 9061 3 -51.92 72.61 23.35 0.115 9060
 9062 3 -51.95 72.66 23.5 0.105 9061
 9063 3 -51.96 72.66 23.66 0.114 9062
 9064 3 -52.06 72.71 23.74 0.091 9063
 9065 3 -52.14 72.86 23.83 0.125 9064
 9066 3 -52.86 71.94 23.2 0.224 9053
 9067 3 -53.17 72.07 23.45 0.078 9066
 9068 3 -53.28 72.16 23.46 0.099 9067
 9069 3 -53.43 72.18 23.67 0.084 9068
 9070 3 -53.36 72.24 23.8 0.09 9069
 9071 3 -53.31 72.36 23.87 0.106 9070
 9072 3 -53.46 72.47 23.94 0.122 9071
 9073 3 -53.65 72.35 24.05 0.092 9072
 9074 3 -53.72 72.26 24.16 0.058 9073
 9075 3 -53.79 72.21 24.26 0.099 9074
 9076 3 -53.92 72.14 24.44 0.047 9075
 9077 3 -54.01 72.11 24.53 0.094 9076
 9078 3 -54.08 72.03 24.64 0.086 9077
 9079 3 -54.15 71.97 24.82 0.023 9078
 9080 3 -54.25 71.89 24.92 0.083 9079
 9081 3 -54.32 71.84 25.01 0.059 9080
 9082 3 -52.68 71.88 22.93 0.117 9066
 9083 3 -52.6 71.9 22.81 0.116 9082
 9084 3 -52.52 71.88 22.74 0.157 9083
 9085 3 -52.45 72.08 22.61 0.094 9084
 9086 3 -52.33 72.13 22.52 0.103 9085
 9087 3 -52.27 72.16 22.42 0.118 9086
 9088 3 -52.2 72.21 22.29 0.122 9087
 9089 3 -52.13 72.27 22.24 0.178 9088
 9090 3 -52.02 72.29 22.16 0.223 9089
 9091 3 -51.81 72.29 22.12 0.33 9090
 9092 3 -51.73 71.88 22.59 0.062 9091
 9093 3 -51.63 71.71 22.69 0.038 9092
 9094 3 -51.77 72.26 22.02 0.236 9091
 9095 3 -52.13 72.71 21.81 0.064 9094
 9096 3 -52.04 72.88 21.54 0.109 9095
 9097 3 -51.7 72.22 21.94 0.236 9094
 9098 3 -51.61 72.04 21.69 0.204 9097
 9099 3 -51.51 71.69 21.66 0.146 9098
 9100 3 -51.34 71.51 21.6 0.143 9099
 9101 3 -51.26 71.38 21.64 0.117 9100
 9102 3 -51.21 71.3 21.57 0.141 9101
 9103 3 -51.11 71.19 21.55 0.128 9102
 9104 3 -50.96 71.08 21.53 0.135 9103
 9105 3 -50.83 71.02 21.51 0.141 9104
 9106 3 -50.72 70.88 21.6 0.143 9105
 9107 3 -50.7 70.77 21.65 0.191 9106
 9108 3 -50.55 70.63 21.51 0.197 9107
 9109 3 -50.33 70.57 21.54 0.166 9108
 9110 3 -50.15 70.61 21.4 0.134 9109
 9111 3 -50.12 70.76 21.31 0.117 9110
 9112 3 -50.23 70.85 21.26 0.000125 9111
 9113 3 -50.42 70.41 21.81 0.112 9109
 9114 3 -50.45 70.3 21.92 0.056 9113
 9115 3 -50.69 70.58 21.38 0.095 9108
 9116 3 -50.68 70.46 21.28 0.074 9115
 9117 3 -50.68 70.46 21.11 0.063 9116
 9118 3 -50.72 70.6 20.97 0.084 9117
 9119 3 -50.75 70.71 20.94 0.034 9118
 9120 3 -50.71 70.83 20.85 0.075 9119
 9121 3 -50.76 70.99 20.76 0.105 9120
 9122 3 -50.69 71.08 20.63 0.102 9121
 9123 3 -50.58 70.97 20.54 0.108 9122
 9124 3 -51.59 72.19 21.5 0.066 9098
 9125 3 -51.54 72.29 21.43 0.055 9124
 9126 3 -51.4 72.35 21.41 0.117 9125
 9127 3 -51.29 72.4 21.39 0.126 9126
 9128 3 -51.23 72.3 21.23 0.089 9127
 9129 3 -51.26 72.24 21.12 0.057 9128
 9130 3 -51.91 72.13 22.75 0.063 9090
 9131 3 -51.95 72.05 22.82 0.000125 9130
 9132 3 -52.33 71.74 22.76 0.058 9084
 9133 3 -52.27 71.6 22.68 0.075 9132
 9134 3 -52.19 71.46 22.74 0.000125 9133
 9135 3 -55.09 71.33 25.31 0.148 9034
 9136 3 -55.34 71.42 25.2 0.086 9135
 9137 3 -55.4 71.56 25.11 0.103 9136
 9138 3 -55.42 71.66 25.06 0.102 9137
 9139 3 -55.36 71.72 24.97 0.028 9138
 9140 3 -57.46 69.86 28.93 0.182 9000
 9141 3 -57.66 69.77 28.95 0.174 9140
 9142 3 -57.69 69.72 29.04 0.11 9141
 9143 3 -57.44 69.92 28.79 0.169 9140
 9144 3 -57.39 69.89 28.61 0.198 9143
 9145 3 -57.04 69.7 28.61 0.114 9144
 9146 3 -56.83 69.66 28.55 0.087 9145
 9147 3 -56.76 69.56 28.48 0.155 9146
 9148 3 -56.66 69.44 28.46 0.132 9147
 9149 3 -56.56 69.3 28.39 0.117 9148
 9150 3 -56.43 69.22 28.35 0.121 9149
 9151 3 -56.38 69.09 28.33 0.123 9150
 9152 3 -56.29 68.95 28.35 0.119 9151
 9153 3 -56.18 68.89 28.35 0.139 9152
 9154 3 -60.66 67.11 30.42 0.092 8343
 9155 3 -60.72 66.97 30.47 0.103 9154
 9156 3 -60.7 66.84 30.47 0.118 9155
 9157 3 -60.65 66.67 30.47 0.131 9156
 9158 3 -60.63 66.53 30.49 0.1 9157
 9159 3 -60.62 66.33 30.42 0.137 9158
 9160 3 -60.62 66.22 30.36 0.184 9159
 9161 3 -60.66 66.11 30.4 0.237 9160
 9162 3 -60.81 66.14 30.36 0.257 9161
 9163 3 -60.87 66.33 29.97 0.097 9162
 9164 3 -60.95 66.34 29.88 0.118 9163
 9165 3 -61.09 66.48 29.85 0.074 9164
 9166 3 -61.12 66.59 29.77 0.097 9165
 9167 3 -61.2 66.72 29.76 0.151 9166
 9168 3 -61.29 66.86 29.74 0.151 9167
 9169 3 -61.34 66.95 29.63 0.157 9168
 9170 3 -61.41 67.03 29.47 0.122 9169
 9171 3 -61.53 67.22 29.33 0.066 9170
 9172 3 -61.73 67.36 29.23 0.093 9171
 9173 3 -61.86 67.47 29.18 0.071 9172
 9174 3 -61.96 67.5 29.12 0.044 9173
 9175 3 -60.88 65.92 30.65 0.211 9162
 9176 3 -60.99 65.87 30.76 0.102 9175
 9177 3 -64.07 65.7 32.23 0.113 8255
 9178 3 -64.23 65.7 32.33 0.099 9177
 9179 3 -64.36 65.69 32.48 0.128 9178
 9180 3 -64.53 65.75 32.51 0.148 9179
 9181 3 -64.65 65.78 32.55 0.135 9180
 9182 3 -64.81 65.72 32.62 0.081 9181
 9183 3 -64.89 65.64 32.69 0.097 9182
 9184 3 -65.01 65.56 32.76 0.119 9183
 9185 3 -65.13 65.48 32.79 0.171 9184
 9186 3 -65.27 65.47 32.87 0.213 9185
 9187 3 -65.38 65.45 32.87 0.28 9186
 9188 3 -65.56 65.69 32.72 0.207 9187
 9189 3 -65.61 65.84 32.71 0.227 9188
 9190 3 -65.24 66.03 32.9 0.116 9189
 9191 3 -65.16 66.08 32.99 0.104 9190
 9192 3 -65.04 66.16 33.15 0.103 9191
 9193 3 -64.9 66.2 33.27 0.086 9192
 9194 3 -64.71 66.22 33.37 0.111 9193
 9195 3 -64.51 66.19 33.47 0.104 9194
 9196 3 -64.43 66.16 33.7 0.084 9195
 9197 3 -64.26 66.09 33.8 0.09 9196
 9198 3 -64.15 66.08 33.77 0.079 9197
 9199 3 -64.02 66 33.8 0.02 9198
 9200 3 -65.78 65.9 32.68 0.161 9189
 9201 3 -66.02 65.9 32.82 0.141 9200
 9202 3 -66.1 65.98 32.86 0.158 9201
 9203 3 -66.21 66.06 32.87 0.148 9202
 9204 3 -66.35 66.18 32.93 0.113 9203
 9205 3 -66.38 66.31 32.96 0.145 9204
 9206 3 -66.41 66.37 33.1 0.133 9205
 9207 3 -66.52 66.42 33.24 0.131 9206
 9208 3 -66.62 66.46 33.28 0.1 9207
 9209 3 -66.73 66.59 33.25 0.15 9208
 9210 3 -66.83 66.63 33.31 0.132 9209
 9211 3 -66.96 66.71 33.45 0.114 9210
 9212 3 -67.04 66.73 33.53 0.115 9211
 9213 3 -67.13 66.73 33.68 0.128 9212
 9214 3 -67.19 66.82 33.81 0.112 9213
 9215 3 -67.32 66.85 33.89 0.12 9214
 9216 3 -67.46 66.93 33.95 0.115 9215
 9217 3 -67.49 66.96 34.08 0.131 9216
 9218 3 -67.52 66.9 34.24 0.108 9217
 9219 3 -67.58 66.93 34.4 0.156 9218
 9220 3 -67.61 66.96 34.55 0.131 9219
 9221 3 -67.61 66.96 34.73 0.109 9220
 9222 3 -67.66 66.99 34.9 0.129 9221
 9223 3 -67.86 66.95 34.99 0.194 9222
 9224 3 -68.05 66.87 35.06 0.194 9223
 9225 3 -68.19 66.76 35.1 0.182 9224
 9226 3 -68.18 66.68 35.2 0.234 9225
 9227 3 -68.2 66.65 35.34 0.24 9226
 9228 3 -68.48 67.01 35.48 0.105 9227
 9229 3 -68.62 67.04 35.59 0.092 9228
 9230 3 -68.7 67.15 35.69 0.111 9229
 9231 3 -68.79 67.23 35.79 0.126 9230
 9232 3 -68.9 67.28 35.87 0.082 9231
 9233 3 -65.24 65.24 33.25 0.112 9187
 9234 3 -65.24 65.15 33.36 0.091 9233
 9235 3 -65.18 65.09 33.5 0.124 9234
 9236 3 -65.18 64.96 33.67 0.136 9235
 9237 3 -65.23 64.87 33.79 0.127 9236
 9238 3 -65.27 64.79 33.89 0.163 9237
 9239 3 -65.25 64.65 33.94 0.141 9238
 9240 3 -65.25 64.54 34.04 0.134 9239
 9241 3 -65.14 64.38 34.23 0.149 9240
 9242 3 -65.08 64.26 34.4 0.14 9241
 9243 3 -65.08 64.15 34.58 0.129 9242
 9244 3 -65.05 64.02 34.77 0.123 9243
 9245 3 -65.08 63.99 34.95 0.112 9244
 9246 3 -65.12 64.07 35.08 0.183 9245
 9247 3 -64.98 64.48 35.09 0.074 9246
 9248 3 -64.79 64.49 35.16 0.057 9247
 9249 3 -64.71 64.43 35.16 0.056 9248
 9250 3 -65.12 64.04 35.4 0.199 9246
 9251 3 -65.14 63.96 35.51 0.192 9250
 9252 3 -65.12 63.87 35.7 0.142 9251
 9253 3 -64.98 63.88 35.86 0.105 9252
 9254 3 -64.96 63.87 36.02 0.161 9253
 9255 3 -64.96 63.85 36.22 0.16 9254
 9256 3 -64.96 63.81 36.48 0.178 9255
 9257 3 -64.97 63.75 36.69 0.13 9256
 9258 3 -64.97 63.81 36.91 0.141 9257
 9259 3 -64.99 63.81 37.08 0.135 9258
 9260 3 -65.05 63.74 37.25 0.106 9259
 9261 3 -65.06 63.84 37.3 0.096 9260
 9262 3 -65.05 63.93 37.37 0.16 9261
 9263 3 -65 63.95 37.51 0.227 9262
 9264 3 -65.14 63.99 37.62 0.265 9263
 9265 3 -65.27 63.91 37.69 0.304 9264
 9266 3 -65.36 63.99 37.83 0.305 9265
 9267 3 -65.5 63.93 37.94 0.26 9266
 9268 3 -65.59 63.95 38.04 0.208 9267
 9269 3 -65.8 63.87 38.07 0.168 9268
 9270 3 -65.97 63.75 38.18 0.141 9269
 9271 3 -66.14 63.66 38.26 0.158 9270
 9272 3 -66.28 63.7 38.25 0.192 9271
 9273 3 -66.23 63.55 38.04 0.111 9272
 9274 3 -66.2 63.52 37.87 0.089 9273
 9275 3 -66.3 63.6 37.76 0.07 9274
 9276 3 -66.39 63.78 38.31 0.155 9272
 9277 3 -66.47 63.93 38.42 0.151 9276
 9278 3 -66.62 63.99 38.49 0.201 9277
 9279 3 -66.78 63.96 38.54 0.208 9278
 9280 3 -67.07 63.78 38.6 0.117 9279
 9281 3 -67.26 63.91 38.67 0.054 9280
 9282 3 -67.4 63.88 38.67 0.093 9281
 9283 3 -67.54 63.88 38.63 0.22 9282
 9284 3 -67.74 63.85 38.52 0.287 9283
 9285 3 -35.48 62.53 17.17 0.125 482
 9286 3 -35.41 62.36 17.05 0.139 9285
 9287 3 -35.4 62.25 16.99 0.000125 9286
```
