## Supplementary material for "Automated Proofreading of Digitally Reconstructed Neural Morphology Enhances Accuracy, Scalability, and Standardization": Standardization and accuracy results: 720575940616525429.CNG.swc

```
# SWC to SWC conversion from L-Measure. Sridevi Polavaram: spolavar@gmu.edu
# Original fileName:Z://nmo_swc//out_Final//Source_Temp1//720575940616525429.CNG.swc
#
# SWC to SWC conversion from L-Measure. Sridevi Polavaram: spolavar@gmu.edu

# Original fileName:Z://nmo_swc//nmo_user_Final//Source_Temp1//720575940616525429.CNG.swc

#

# SWC to SWC conversion from L-Measure. Sridevi Polavaram: spolavar@gmu.edu


# Original fileName:Z://nmo_swc//Autoswc//720575940616525429.CNG.swc.swc.CNG.swc


#


# Original file /nmo_swc/Temp_LMeasure/720575940616525429.CNG.swc.swc edited using StdSwc version 1.31 on 3/7/26.


# Irregularities and fixes documented in /nmo_swc/Temp_LMeasure/720575940616525429.CNG.swc.swc.std.  See StdSwc1.31.doc for more information.


#


# SWC to SWC conversion from L-Measure. Sridevi Polavaram: spolavar@gmu.edu


# Original fileName:Z://nmo_swc//Source_Temp1//720575940616525429.CNG.swc


#


# SWC to SWC conversion from L-Measure. Sridevi Polavaram: spolavar@gmu.edu


 1 1 0 0 0 1.904 -1
 2 1 0 0.05 -0.09 1.893 1
 3 1 -0.1 0.04 -0.29 1.855 2
 4 1 -0.18 0.19 -0.32 1.812 3
 5 1 -0.13 0.29 -0.43 1.754 4
 6 1 -0.16 0.41 -0.51 1.685 5
 7 1 -0.22 0.55 -0.58 1.629 6
 8 1 -0.34 0.62 -0.7 1.543 7
 9 1 -0.29 0.67 -0.83 1.45 8
 10 1 -0.43 0.69 -0.92 1.365 9
 11 1 -0.46 0.77 -1.03 1.262 10
 12 1 -0.45 0.87 -1.11 1.178 11
 13 1 -0.51 0.96 -1.2 1.081 12
 14 1 -0.52 1.03 -1.29 0.986 13
 15 1 -0.55 1.07 -1.38 0.834 14
 16 1 -0.58 1.08 -1.52 0.697 15
 17 1 -0.64 1.19 -1.52 0.586 16
 18 1 -0.75 1.26 -1.6 0.484 17
 19 1 -0.79 1.4 -1.7 0.267 18
 20 3 -0.87 1.47 -1.8 0.2 19
 21 3 -0.92 1.63 -1.92 0.181 20
 22 3 -0.94 1.7 -2.09 0.168 21
 23 3 -0.93 1.84 -2.22 0.189 22
 24 3 -1 1.89 -2.36 0.181 23
 25 3 -0.97 1.99 -2.49 0.176 24
 26 3 -1.03 2.07 -2.61 0.192 25
 27 3 -1.1 2.19 -2.72 0.214 26
 28 3 -1.16 2.3 -2.86 0.192 27
 29 3 -1.35 2.48 -3.03 0.184 28
 30 3 -1.5 2.59 -3.13 0.189 29
 31 3 -1.59 2.67 -3.28 0.172 30
 32 3 -1.72 2.8 -3.51 0.265 31
 33 3 -1.78 2.92 -3.72 0.3 32
 34 3 -1.71 2.99 -3.78 0.312 33
 35 3 -1.86 3.19 -3.9 0.406 34
 36 3 -1.83 3.3 -3.94 0.407 35
 37 3 -1.8 3.51 -3.97 0.364 36
 38 3 -1.7 3.59 -3.96 0.295 37
 39 3 -1.65 3.69 -4.13 0.26 38
 40 3 -1.61 3.8 -4.26 0.222 39
 41 3 -1.53 3.92 -4.35 0.188 40
 42 3 -1.38 4.1 -4.41 0.175 41
 43 3 -1.28 4.24 -4.48 0.146 42
 44 3 -1.1 4.41 -4.56 0.195 43
 45 3 -1.1 4.5 -4.63 0.155 44
 46 3 -0.97 4.6 -4.72 0.168 45
 47 3 -0.9 4.78 -4.75 0.216 46
 48 3 -0.78 4.99 -4.91 0.252 47
 49 3 -0.71 5.19 -5.04 0.234 48
 50 3 -0.65 5.36 -5.21 0.245 49
 51 3 -0.6 5.5 -5.33 0.286 50
 52 3 -0.59 5.69 -5.46 0.271 51
 53 3 -0.56 5.9 -5.63 0.216 52
 54 3 -0.53 6.07 -5.77 0.176 53
 55 3 -0.46 6.19 -5.95 0.163 54
 56 3 -0.41 6.39 -6.16 0.184 55
 57 3 -0.32 6.58 -6.38 0.207 56
 58 3 -0.3 6.73 -6.5 0.218 57
 59 3 -0.2 6.86 -6.67 0.233 58
 60 3 -0.11 7.04 -6.83 0.273 59
 61 3 -0.02 7.19 -6.93 0.279 60
 62 3 0.08 7.33 -7.02 0.24 61
 63 3 0.23 7.44 -7.02 0.21 62
 64 3 0.32 7.58 -7.06 0.164 63
 65 3 0.47 7.71 -7.05 0.168 64
 66 3 0.65 7.87 -7.06 0.179 65
 67 3 0.87 7.95 -7.1 0.217 66
 68 3 1.06 8.05 -7.13 0.215 67
 69 3 1.13 8.14 -7.21 0.21 68
 70 3 1.34 8.19 -7.23 0.193 69
 71 3 1.52 8.19 -7.31 0.181 70
 72 3 1.66 8.24 -7.35 0.176 71
 73 3 1.86 8.28 -7.39 0.176 72
 74 3 2.09 8.32 -7.45 0.185 73
 75 3 2.28 8.34 -7.53 0.2 74
 76 3 2.47 8.46 -7.64 0.212 75
 77 3 2.69 8.41 -7.6 0.227 76
 78 3 2.92 8.41 -7.6 0.234 77
 79 3 3.11 8.48 -7.54 0.233 78
 80 3 3.38 8.57 -7.43 0.28 79
 81 3 3.55 8.69 -7.31 0.258 80
 82 3 3.69 8.83 -7.19 0.261 81
 83 3 3.88 8.92 -7.1 0.244 82
 84 3 3.94 9.07 -7.11 0.218 83
 85 3 3.97 9.22 -7.06 0.202 84
 86 3 4 9.41 -6.98 0.156 85
 87 3 4 9.56 -6.9 0.142 86
 88 3 4.09 9.65 -6.89 0.167 87
 89 3 4.13 9.75 -6.79 0.17 88
 90 3 4.26 9.94 -6.73 0.189 89
 91 3 4.42 9.98 -6.64 0.207 90
 92 3 4.55 10.07 -6.57 0.231 91
 93 3 4.75 10.16 -6.54 0.21 92
 94 3 4.93 10.22 -6.53 0.192 93
 95 3 5.05 10.34 -6.54 0.146 94
 96 3 5.17 10.44 -6.58 0.127 95
 97 3 5.26 10.58 -6.61 0.127 96
 98 3 5.3 10.8 -6.65 0.132 97
 99 3 5.35 11.09 -6.77 0.194 98
 100 3 5.34 11.34 -6.82 0.231 99
 101 3 5.31 11.55 -6.77 0.248 100
 102 3 5.3 11.75 -6.74 0.254 101
 103 3 5.34 12 -6.74 0.223 102
 104 3 5.34 12.16 -6.66 0.198 103
 105 3 5.31 12.33 -6.64 0.171 104
 106 3 5.26 12.44 -6.6 0.14 105
 107 3 5.25 12.59 -6.53 0.14 106
 108 3 5.3 12.73 -6.49 0.12 107
 109 3 5.29 12.93 -6.32 0.176 108
 110 3 5.3 13.09 -6.27 0.205 109
 111 3 5.27 13.24 -6.2 0.178 110
 112 3 5.25 13.48 -6.24 0.178 111
 113 3 5.22 13.66 -6.29 0.187 112
 114 3 5.17 13.9 -6.32 0.184 113
 115 3 5.04 14.08 -6.37 0.194 114
 116 3 4.92 14.16 -6.43 0.166 115
 117 3 4.76 14.3 -6.41 0.169 116
 118 3 4.58 14.41 -6.48 0.148 117
 119 3 4.42 14.51 -6.54 0.153 118
 120 3 4.25 14.55 -6.61 0.172 119
 121 3 4.06 14.56 -6.65 0.175 120
 122 3 3.92 14.6 -6.69 0.128 121
 123 3 3.8 14.75 -6.73 0.149 122
 124 3 3.59 14.93 -6.74 0.174 123
 125 3 3.36 15 -6.78 0.18 124
 126 3 3.22 15.01 -6.85 0.157 125
 127 3 3.07 14.99 -6.85 0.111 126
 128 3 2.84 15 -6.84 0.095 127
 129 3 2.61 15.08 -6.82 0.127 128
 130 3 2.4 15.08 -6.85 0.117 129
 131 3 2.15 15 -6.94 0.182 130
 132 3 2.01 14.98 -6.89 0.202 131
 133 3 1.83 14.91 -6.93 0.194 132
 134 3 1.62 14.83 -7.02 0.167 133
 135 3 1.48 14.81 -7.1 0.161 134
 136 3 1.29 14.85 -7.13 0.164 135
 137 3 1.11 14.85 -7.24 0.12 136
 138 3 0.93 14.91 -7.3 0.115 137
 139 3 0.78 14.94 -7.39 0.1 138
 140 3 0.63 15.06 -7.36 0.126 139
 141 3 0.45 15.11 -7.38 0.178 140
 142 3 0.25 15.09 -7.47 0.235 141
 143 3 0.05 15.13 -7.47 0.257 142
 144 3 -0.08 15.16 -7.56 0.249 143
 145 3 -0.28 15.27 -7.63 0.24 144
 146 3 -0.47 15.27 -7.7 0.224 145
 147 3 -0.65 15.3 -7.8 0.191 146
 148 3 -0.79 15.39 -7.87 0.163 147
 149 3 -0.93 15.49 -7.88 0.198 148
 150 3 -1.13 15.57 -7.89 0.197 149
 151 3 -1.22 15.64 -7.95 0.192 150
 152 3 -1.38 15.68 -7.96 0.161 151
 153 3 -1.57 15.72 -7.93 0.132 152
 154 3 -1.71 15.8 -7.96 0.14 153
 155 3 -1.82 15.9 -8.02 0.127 154
 156 3 -1.94 16.02 -8.05 0.145 155
 157 3 -2.1 16.18 -8.06 0.176 156
 158 3 -2.25 16.24 -8.12 0.177 157
 159 3 -2.37 16.34 -8.13 0.155 158
 160 3 -2.49 16.47 -8.18 0.158 159
 161 3 -2.62 16.56 -8.18 0.165 160
 162 3 -2.68 16.72 -8.23 0.15 161
 163 3 -2.79 16.84 -8.25 0.157 162
 164 3 -2.87 16.95 -8.24 0.158 163
 165 3 -2.95 17.07 -8.28 0.165 164
 166 3 -3.04 17.18 -8.25 0.144 165
 167 3 -3.16 17.32 -8.22 0.16 166
 168 3 -3.27 17.56 -8.14 0.185 167
 169 3 -3.35 17.75 -8.21 0.173 168
 170 3 -3.5 17.95 -8.15 0.178 169
 171 3 -3.6 18.11 -8.13 0.186 170
 172 3 -3.75 18.32 -8.18 0.214 171
 173 3 -3.85 18.5 -8.13 0.185 172
 174 3 -3.89 18.57 -8.24 0.142 173
 175 3 -4.03 18.7 -8.25 0.149 174
 176 3 -4.16 18.82 -8.25 0.144 175
 177 3 -4.26 18.97 -8.28 0.178 176
 178 3 -4.41 19.11 -8.36 0.172 177
 179 3 -4.61 19.24 -8.38 0.179 178
 180 3 -4.83 19.31 -8.46 0.166 179
 181 3 -4.98 19.41 -8.55 0.18 180
 182 3 -5.11 19.43 -8.68 0.19 181
 183 3 -5.24 19.49 -8.7 0.177 182
 184 3 -5.37 19.61 -8.77 0.161 183
 185 3 -5.51 19.75 -8.81 0.181 184
 186 3 -5.59 19.86 -8.87 0.162 185
 187 3 -5.78 20 -8.95 0.15 186
 188 3 -5.92 20.11 -9 0.134 187
 189 3 -6.16 20.29 -8.99 0.155 188
 190 3 -6.3 20.45 -9.02 0.135 189
 191 3 -6.48 20.6 -9.05 0.145 190
 192 3 -6.58 20.71 -9 0.154 191
 193 3 -6.75 20.9 -9.05 0.142 192
 194 3 -6.84 21.03 -9.05 0.136 193
 195 3 -6.95 21.21 -9.06 0.149 194
 196 3 -7.08 21.35 -9.06 0.127 195
 197 3 -7.25 21.44 -9.08 0.138 196
 198 3 -7.37 21.6 -9.11 0.168 197
 199 3 -7.5 21.73 -9.19 0.172 198
 200 3 -7.62 21.87 -9.22 0.182 199
 201 3 -7.78 22.01 -9.29 0.18 200
 202 3 -7.95 22.17 -9.3 0.199 201
 203 3 -8.08 22.26 -9.39 0.173 202
 204 3 -8.16 22.28 -9.55 0.177 203
 205 3 -8.27 22.33 -9.64 0.142 204
 206 3 -8.42 22.35 -9.79 0.141 205
 207 3 -8.53 22.35 -9.94 0.138 206
 208 3 -8.65 22.44 -10.08 0.148 207
 209 3 -8.75 22.51 -10.23 0.183 208
 210 3 -8.85 22.6 -10.38 0.161 209
 211 3 -8.98 22.71 -10.52 0.186 210
 212 3 -9.1 22.87 -10.64 0.189 211
 213 3 -9.22 22.94 -10.79 0.18 212
 214 3 -9.38 23.05 -10.86 0.151 213
 215 3 -9.48 23.15 -10.97 0.146 214
 216 3 -9.58 23.28 -11.04 0.13 215
 217 3 -9.67 23.42 -11.07 0.135 216
 218 3 -9.74 23.53 -11.11 0.144 217
 219 3 -9.84 23.69 -11.18 0.156 218
 220 3 -9.89 23.85 -11.21 0.142 219
 221 3 -10.01 24.06 -11.22 0.133 220
 222 3 -10.09 24.3 -11.23 0.155 221
 223 3 -10.19 24.49 -11.22 0.19 222
 224 3 -10.33 24.64 -11.23 0.217 223
 225 3 -10.5 24.74 -11.24 0.232 224
 226 3 -10.63 24.85 -11.23 0.241 225
 227 3 -10.77 24.9 -11.25 0.245 226
 228 3 -10.91 24.96 -11.3 0.238 227
 229 3 -11.09 25.06 -11.3 0.234 228
 230 3 -11.21 25.12 -11.35 0.227 229
 231 3 -11.35 25.21 -11.44 0.167 230
 232 3 -11.55 25.26 -11.54 0.163 231
 233 3 -11.66 25.37 -11.6 0.137 232
 234 3 -11.76 25.46 -11.65 0.133 233
 235 3 -11.96 25.55 -11.74 0.12 234
 236 3 -12.01 25.65 -11.78 0.118 235
 237 3 -12.08 25.76 -11.8 0.127 236
 238 3 -12.16 25.9 -11.93 0.197 237
 239 3 -12.27 26.06 -12.02 0.206 238
 240 3 -12.36 26.24 -12.03 0.17 239
 241 3 -12.42 26.4 -12.07 0.147 240
 242 3 -12.5 26.56 -12.12 0.146 241
 243 3 -12.57 26.73 -12.13 0.126 242
 244 3 -12.66 26.9 -12.15 0.162 243
 245 3 -12.75 27.08 -12.11 0.153 244
 246 3 -12.84 27.37 -12.13 0.143 245
 247 3 -12.92 27.67 -12.21 0.17 246
 248 3 -13.02 27.99 -12.25 0.174 247
 249 3 -13.14 28.23 -12.24 0.166 248
 250 3 -13.19 28.39 -12.29 0.177 249
 251 3 -13.3 28.55 -12.33 0.155 250
 252 3 -13.34 28.67 -12.29 0.157 251
 253 3 -13.48 28.81 -12.38 0.152 252
 254 3 -13.57 28.99 -12.43 0.149 253
 255 3 -13.66 29.15 -12.47 0.157 254
 256 3 -13.76 29.33 -12.56 0.139 255
 257 3 -13.92 29.55 -12.54 0.154 256
 258 3 -14.01 29.67 -12.61 0.166 257
 259 3 -14.15 29.8 -12.72 0.181 258
 260 3 -14.25 29.92 -12.83 0.168 259
 261 3 -14.38 30.03 -12.91 0.159 260
 262 3 -14.52 30.1 -12.99 0.148 261
 263 3 -14.58 30.24 -13.07 0.157 262
 264 3 -14.63 30.31 -13.16 0.128 263
 265 3 -14.67 30.51 -13.3 0.133 264
 266 3 -14.69 30.65 -13.36 0.083 265
 267 3 -14.83 30.94 -13.44 0.14 266
 268 3 -14.91 31.06 -13.54 0.148 267
 269 3 -14.92 31.15 -13.63 0.17 268
 270 3 -14.97 31.28 -13.69 0.17 269
 271 3 -15.06 31.46 -13.65 0.137 270
 272 3 -15.17 31.62 -13.6 0.169 271
 273 3 -15.25 31.78 -13.57 0.134 272
 274 3 -15.4 31.89 -13.63 0.121 273
 275 3 -15.5 31.96 -13.7 0.132 274
 276 3 -15.6 32.08 -13.75 0.129 275
 277 3 -15.75 32.19 -13.86 0.171 276
 278 3 -15.9 32.23 -13.96 0.183 277
 279 3 -16.07 32.21 -14.08 0.177 278
 280 3 -16.26 32.22 -14.14 0.172 279
 281 3 -16.44 32.22 -14.2 0.129 280
 282 3 -16.55 32.28 -14.32 0.143 281
 283 3 -16.64 32.36 -14.48 0.179 282
 284 3 -16.73 32.44 -14.63 0.162 283
 285 3 -16.87 32.55 -14.78 0.139 284
 286 3 -16.96 32.62 -14.97 0.164 285
 287 3 -17.05 32.71 -15.12 0.155 286
 288 3 -17.2 32.83 -15.28 0.141 287
 289 3 -17.24 32.94 -15.44 0.147 288
 290 3 -17.31 33.09 -15.55 0.151 289
 291 3 -17.38 33.19 -15.71 0.178 290
 292 3 -17.43 33.26 -15.82 0.181 291
 293 3 -17.49 33.4 -16 0.172 292
 294 3 -17.56 33.58 -16.09 0.153 293
 295 3 -17.56 33.76 -16.22 0.145 294
 296 3 -17.61 33.87 -16.34 0.122 295
 297 3 -17.7 33.98 -16.43 0.128 296
 298 3 -17.74 34.15 -16.57 0.147 297
 299 3 -17.84 34.2 -16.68 0.146 298
 300 3 -17.92 34.25 -16.82 0.132 299
 301 3 -17.99 34.32 -16.98 0.12 300
 302 3 -18.08 34.44 -17.09 0.124 301
 303 3 -18.2 34.58 -17.23 0.135 302
 304 3 -18.27 34.65 -17.38 0.164 303
 305 3 -18.36 34.75 -17.51 0.159 304
 306 3 -18.49 34.87 -17.6 0.123 305
 307 3 -18.59 34.9 -17.74 0.128 306
 308 3 -18.65 34.98 -17.87 0.114 307
 309 3 -18.7 35.05 -17.99 0.119 308
 310 3 -18.72 35.16 -18.13 0.139 309
 311 3 -18.74 35.26 -18.28 0.16 310
 312 3 -18.81 35.43 -18.44 0.179 311
 313 3 -18.97 35.51 -18.69 0.239 312
 314 3 -19.01 35.18 -18.83 0.092 313
 315 3 -18.88 35.08 -18.76 0.085 314
 316 3 -18.81 35 -18.69 0.102 315
 317 3 -18.77 34.9 -18.58 0.105 316
 318 3 -18.76 34.69 -18.6 0.115 317
 319 3 -18.7 34.54 -18.63 0.098 318
 320 3 -18.54 34.44 -18.63 0.085 319
 321 3 -18.43 34.33 -18.67 0.126 320
 322 3 -18.34 34.15 -18.66 0.098 321
 323 3 -18.27 34.05 -18.7 0.087 322
 324 3 -18.22 33.86 -18.73 0.089 323
 325 3 -18.2 33.7 -18.79 0.118 324
 326 3 -18.11 33.51 -18.77 0.101 325
 327 3 -18.02 33.37 -18.77 0.105 326
 328 3 -17.95 33.22 -18.84 0.093 327
 329 3 -17.92 33.12 -18.89 0.084 328
 330 3 -17.88 33.01 -18.95 0.109 329
 331 3 -17.88 32.79 -19.02 0.143 330
 332 3 -17.93 32.65 -19.07 0.123 331
 333 3 -17.84 32.4 -19.04 0.086 332
 334 3 -19.04 35.61 -18.83 0.236 313
 335 3 -19.08 35.76 -18.87 0.194 334
 336 3 -19.11 35.93 -18.9 0.136 335
 337 3 -19.08 36.12 -19.04 0.129 336
 338 3 -19.13 36.26 -19.13 0.148 337
 339 3 -19.18 36.52 -19.19 0.145 338
 340 3 -19.24 36.69 -19.19 0.192 339
 341 3 -19.31 36.93 -19.26 0.135 340
 342 3 -19.43 37.12 -19.28 0.156 341
 343 3 -19.56 37.25 -19.26 0.159 342
 344 3 -19.7 37.37 -19.28 0.152 343
 345 3 -19.77 37.51 -19.31 0.152 344
 346 3 -19.97 37.58 -19.47 0.126 345
 347 3 -20.11 37.62 -19.44 0.135 346
 348 3 -20.22 37.61 -19.38 0.11 347
 349 3 -20.36 37.58 -19.42 0.115 348
 350 3 -20.58 37.52 -19.42 0.13 349
 351 3 -20.68 37.62 -19.4 0.132 350
 352 3 -20.86 37.8 -19.37 0.151 351
 353 3 -20.99 37.87 -19.38 0.168 352
 354 3 -21.08 38.02 -19.38 0.156 353
 355 3 -21.2 38.18 -19.35 0.155 354
 356 3 -21.22 38.33 -19.4 0.156 355
 357 3 -21.33 38.47 -19.4 0.176 356
 358 3 -21.43 38.63 -19.37 0.159 357
 359 3 -21.54 38.76 -19.38 0.163 358
 360 3 -21.58 38.84 -19.46 0.147 359
 361 3 -21.68 38.96 -19.49 0.112 360
 362 3 -21.76 39.08 -19.62 0.122 361
 363 3 -21.79 39.33 -19.67 0.143 362
 364 3 -21.93 39.52 -19.78 0.146 363
 365 3 -22.02 39.62 -19.83 0.113 364
 366 3 -22.22 39.69 -19.9 0.131 365
 367 3 -22.38 39.73 -19.94 0.151 366
 368 3 -22.52 39.83 -19.97 0.156 367
 369 3 -22.63 39.92 -19.94 0.125 368
 370 3 -22.72 40.01 -19.96 0.048 369
 371 3 -23.02 40.04 -19.85 0.204 370
 372 3 -23.17 40.18 -19.85 0.241 371
 373 3 -23.29 40.32 -19.87 0.248 372
 374 3 -23.38 40.43 -19.88 0.206 373
 375 3 -23.43 40.51 -19.94 0.149 374
 376 3 -23.49 40.57 -20.03 0.104 375
 377 3 -23.59 40.74 -20.06 0.1 376
 378 3 -23.7 40.82 -20.15 0.119 377
 379 3 -23.79 41.01 -20.19 0.156 378
 380 3 -23.88 41.21 -20.26 0.16 379
 381 3 -24.01 41.29 -20.31 0.177 380
 382 3 -24.18 41.36 -20.33 0.146 381
 383 3 -24.43 41.36 -20.35 0.149 382
 384 3 -24.72 41.29 -20.26 0.233 383
 385 3 -24.92 41.17 -20.17 0.261 384
 386 3 -25.17 41.15 -20.04 0.304 385
 387 3 -25.36 41.5 -20.1 0.087 386
 388 3 -25.45 41.56 -20.04 0.102 387
 389 3 -25.54 41.64 -20.01 0.101 388
 390 3 -25.51 41.86 -19.94 0.117 389
 391 3 -25.47 42 -19.81 0.126 390
 392 3 -25.54 42.17 -19.76 0.102 391
 393 3 -25.54 42.32 -19.71 0.097 392
 394 3 -25.49 42.4 -19.65 0.105 393
 395 3 -25.54 42.5 -19.58 0.135 394
 396 3 -25.58 42.57 -19.49 0.25 395
 397 3 -25.58 42.69 -19.51 0.246 396
 398 3 -25.88 42.53 -18.94 0.128 397
 399 3 -25.9 42.56 -18.76 0.137 398
 400 3 -26.04 42.62 -18.63 0.103 399
 401 3 -26.26 42.64 -18.56 0.121 400
 402 3 -26.27 42.72 -18.44 0.154 401
 403 3 -26.27 42.64 -18.31 0.127 402
 404 3 -26.33 42.6 -18.15 0.134 403
 405 3 -26.43 42.58 -17.99 0.113 404
 406 3 -26.56 42.57 -17.87 0.106 405
 407 3 -26.63 42.61 -17.78 0.129 406
 408 3 -26.88 42.65 -17.67 0.134 407
 409 3 -27.02 42.57 -17.58 0.139 408
 410 3 -27.18 42.46 -17.56 0.11 409
 411 3 -27.27 42.4 -17.47 0.098 410
 412 3 -27.43 42.33 -17.38 0.102 411
 413 3 -27.59 42.24 -17.24 0.129 412
 414 3 -27.74 42.18 -17.1 0.107 413
 415 3 -27.79 42.24 -17.03 0.092 414
 416 3 -27.86 42.36 -16.94 0.152 415
 417 3 -27.81 42.57 -16.83 0.116 416
 418 3 -27.81 42.75 -16.65 0.116 417
 419 3 -27.81 42.85 -16.56 0.106 418
 420 3 -27.88 42.93 -16.49 0.131 419
 421 3 -27.86 43.11 -16.47 0.084 420
 422 3 -27.88 43.31 -16.42 0.092 421
 423 3 -27.9 43.43 -16.42 0.094 422
 424 3 -27.92 43.58 -16.38 0.12 423
 425 3 -27.93 43.78 -16.35 0.115 424
 426 3 -27.97 43.93 -16.31 0.11 425
 427 3 -27.99 44.06 -16.17 0.111 426
 428 3 -27.9 42.74 -16.42 0.114 420
 429 3 -27.92 42.61 -16.33 0.123 428
 430 3 -27.84 42.47 -16.24 0.107 429
 431 3 -27.61 42.82 -16.29 0.132 430
 432 3 -27.49 43.01 -16.24 0.092 431
 433 3 -27.31 43.11 -16.24 0.119 432
 434 3 -27.13 43.14 -16.28 0.098 433
 435 3 -26.97 43.07 -16.4 0.082 434
 436 3 -26.88 43.1 -16.47 0.088 435
 437 3 -26.7 43.07 -16.53 0.075 436
 438 3 -26.54 43.07 -16.6 0.103 437
 439 3 -26.4 43.04 -16.6 0.119 438
 440 3 -26.26 43.01 -16.65 0.091 439
 441 3 -26.15 43.08 -16.74 0.075 440
 442 3 -26.06 43.19 -16.78 0.09 441
 443 3 -27.97 42.25 -16.08 0.066 430
 444 3 -28.15 42.1 -15.97 0.12 443
 445 3 -28.22 42.01 -15.97 0.137 444
 446 3 -28.38 42 -15.9 0.103 445
 447 3 -28.4 42.01 -15.76 0.098 446
 448 3 -28.52 41.99 -15.71 0.107 447
 449 3 -28.56 41.97 -15.59 0.106 448
 450 3 -28.58 41.9 -15.43 0.076 449
 451 3 -28.67 41.83 -15.32 0.086 450
 452 3 -28.7 41.75 -15.21 0.082 451
 453 3 -28.79 41.65 -15.19 0.000125 452
 454 3 -28.88 41.69 -15.05 0.127 453
 455 3 -29.04 41.71 -14.96 0.156 454
 456 3 -29.27 41.65 -14.86 0.065 455
 457 3 -25.47 42.79 -19.58 0.124 397
 458 3 -25.33 42.97 -19.71 0.137 457
 459 3 -25.24 43.14 -19.78 0.092 458
 460 3 -25.17 43.26 -19.83 0.078 459
 461 3 -25.13 43.39 -19.85 0.112 460
 462 3 -25.02 43.6 -19.85 0.076 461
 463 3 -24.93 43.72 -19.81 0.094 462
 464 3 -25.27 41.11 -20.08 0.216 386
 465 3 -25.36 40.94 -19.69 0.118 464
 466 3 -25.24 40.76 -19.62 0.108 465
 467 3 -25.2 40.68 -19.51 0.101 466
 468 3 -25.13 40.57 -19.42 0.077 467
 469 3 -25.01 40.56 -19.31 0.083 468
 470 3 -24.83 40.58 -19.26 0.101 469
 471 3 -24.7 40.65 -19.22 0.094 470
 472 3 -25.36 41.07 -20.13 0.216 464
 473 3 -25.59 41.08 -20.15 0.153 472
 474 3 -25.81 41.07 -20.15 0.123 473
 475 3 -25.95 41 -20.17 0.124 474
 476 3 -26.13 41.04 -20.24 0.14 475
 477 3 -26.58 41.46 -20.29 0.411 476
 478 3 -26.47 41.56 -20.26 0.306 477
 479 3 -26.34 41.62 -20.28 0.278 478
 480 3 -26.18 41.69 -20.33 0.274 479
 481 3 -26.02 41.75 -20.46 0.245 480
 482 3 -25.86 41.75 -20.58 0.264 481
 483 3 -25.77 41.87 -20.69 0.243 482
 484 3 -25.67 41.99 -20.79 0.22 483
 485 3 -25.56 42.1 -20.88 0.246 484
 486 3 -25.52 42.35 -21.08 0.366 485
 487 3 -25.4 42.43 -21.06 0.402 486
 488 3 -25.31 42.64 -21.15 0.391 487
 489 3 -25.17 42.65 -21.17 0.443 488
 490 3 -25.04 42.74 -21.24 0.461 489
 491 3 -24.83 42.83 -21.19 0.47 490
 492 3 -24.7 42.96 -21.28 0.466 491
 493 3 -24.49 43.14 -21.35 0.387 492
 494 3 -24.47 43.39 -21.42 0.313 493
 495 3 -24.4 43.51 -21.49 0.241 494
 496 3 -24.34 43.62 -21.62 0.219 495
 497 3 -24.33 43.76 -21.72 0.24 496
 498 3 -24.24 43.87 -21.83 0.237 497
 499 3 -24.15 43.94 -21.92 0.231 498
 500 3 -24.06 44.02 -22.01 0.227 499
 501 3 -23.95 44.13 -22.06 0.221 500
 502 3 -23.83 44.22 -22.15 0.248 501
 503 3 -23.65 44.26 -22.19 0.241 502
 504 3 -23.4 44.26 -22.26 0.257 503
 505 3 -23.31 44.34 -22.31 0.23 504
 506 3 -23.11 44.38 -22.33 0.254 505
 507 3 -23.02 44.48 -22.38 0.205 506
 508 3 -22.84 44.52 -22.35 0.222 507
 509 3 -22.68 44.58 -22.33 0.207 508
 510 3 -22.52 44.68 -22.37 0.205 509
 511 3 -22.36 44.79 -22.4 0.219 510
 512 3 -22.18 44.95 -22.46 0.233 511
 513 3 -22.08 45.09 -22.49 0.251 512
 514 3 -21.99 45.25 -22.56 0.256 513
 515 3 -21.9 45.45 -22.58 0.277 514
 516 3 -21.83 45.66 -22.63 0.299 515
 517 3 -21.76 45.83 -22.72 0.307 516
 518 3 -21.65 45.95 -22.76 0.272 517
 519 3 -21.58 46.12 -22.85 0.281 518
 520 3 -21.47 46.23 -22.94 0.309 519
 521 3 -21.33 46.32 -22.97 0.285 520
 522 3 -21.22 46.38 -23.03 0.264 521
 523 3 -21.08 46.44 -23.1 0.242 522
 524 3 -20.9 46.44 -23.08 0.235 523
 525 3 -20.74 46.44 -23.08 0.224 524
 526 3 -20.58 46.44 -23.04 0.234 525
 527 3 -20.43 46.44 -23.04 0.193 526
 528 3 -20.26 46.45 -23.06 0.198 527
 529 3 -20.06 46.51 -23.13 0.208 528
 530 3 -19.81 46.59 -23.19 0.268 529
 531 3 -19.61 46.69 -23.26 0.282 530
 532 3 -19.52 46.86 -23.4 0.312 531
 533 3 -19.33 46.98 -23.53 0.383 532
 534 3 -19.2 47.07 -23.53 0.411 533
 535 3 -19.08 47.19 -23.56 0.425 534
 536 3 -18.95 47.3 -23.63 0.404 535
 537 3 -18.81 47.37 -23.63 0.337 536
 538 3 -18.7 47.44 -23.56 0.291 537
 539 3 -18.54 47.54 -23.63 0.259 538
 540 3 -18.38 47.58 -23.67 0.226 539
 541 3 -18.26 47.66 -23.69 0.23 540
 542 3 -18.11 47.76 -23.74 0.238 541
 543 3 -17.95 47.82 -23.76 0.247 542
 544 3 -17.81 47.9 -23.83 0.247 543
 545 3 -17.61 47.93 -23.9 0.252 544
 546 3 -17.49 47.98 -23.9 0.226 545
 547 3 -17.31 48.01 -23.94 0.229 546
 548 3 -17.15 48.08 -23.97 0.232 547
 549 3 -16.97 48.12 -24.03 0.239 548
 550 3 -16.86 48.26 -24.12 0.233 549
 551 3 -16.72 48.35 -24.15 0.269 550
 552 3 -16.65 48.48 -24.15 0.266 551
 553 3 -16.52 48.6 -24.22 0.225 552
 554 3 -16.4 48.69 -24.28 0.233 553
 555 3 -16.27 48.77 -24.33 0.209 554
 556 3 -16.15 48.87 -24.46 0.194 555
 557 3 -16.09 48.95 -24.63 0.206 556
 558 3 -16.04 49.09 -24.83 0.223 557
 559 3 -15.95 49.23 -25.03 0.241 558
 560 3 -15.92 49.34 -25.06 0.268 559
 561 3 -15.84 49.51 -25.12 0.272 560
 562 3 -15.79 49.67 -25.17 0.278 561
 563 3 -15.69 49.87 -25.15 0.283 562
 564 3 -15.59 49.96 -25.19 0.291 563
 565 3 -15.51 50.12 -25.22 0.286 564
 566 3 -15.41 50.24 -25.28 0.324 565
 567 3 -15.34 50.38 -25.33 0.346 566
 568 3 -15.27 50.53 -25.47 0.356 567
 569 3 -15.27 50.73 -25.53 0.343 568
 570 3 -15.26 50.94 -25.58 0.301 569
 571 3 -15.17 51.06 -25.63 0.265 570
 572 3 -15.18 51.27 -25.72 0.218 571
 573 3 -15.17 51.52 -25.76 0.265 572
 574 3 -15.18 51.66 -25.9 0.283 573
 575 3 -15.14 51.84 -25.87 0.266 574
 576 3 -15.09 51.56 -25.85 0.017 575
 577 3 -15.17 51.96 -25.92 0.242 575
 578 3 -15.24 52.09 -26.06 0.29 577
 579 3 -15.24 52.27 -26.15 0.287 578
 580 3 -15.14 52.41 -26.17 0.288 579
 581 3 -15.1 52.66 -26.29 0.31 580
 582 3 -15.07 52.87 -26.35 0.317 581
 583 3 -14.99 53.09 -26.42 0.308 582
 584 3 -14.93 53.27 -26.54 0.263 583
 585 3 -14.84 53.45 -26.63 0.268 584
 586 3 -14.79 53.6 -26.71 0.271 585
 587 3 -14.75 53.74 -26.83 0.309 586
 588 3 -14.69 53.95 -26.83 0.364 587
 589 3 -14.64 54.03 -26.94 0.385 588
 590 3 -14.57 54.13 -27.06 0.361 589
 591 3 -14.49 54.27 -27.13 0.329 590
 592 3 -14.45 54.39 -27.22 0.282 591
 593 3 -14.32 54.52 -27.28 0.237 592
 594 3 -14.23 54.62 -27.35 0.235 593
 595 3 -14.18 54.73 -27.4 0.215 594
 596 3 -14.1 54.85 -27.46 0.194 595
 597 3 -13.99 55.03 -27.58 0.183 596
 598 3 -13.95 55.21 -27.62 0.193 597
 599 3 -13.9 55.38 -27.65 0.182 598
 600 3 -13.83 55.55 -27.76 0.202 599
 601 3 -13.77 55.71 -27.76 0.206 600
 602 3 -13.7 55.89 -27.79 0.204 601
 603 3 -13.69 56.13 -27.88 0.23 602
 604 3 -13.65 56.34 -28.01 0.224 603
 605 3 -13.56 56.52 -28.13 0.23 604
 606 3 -13.49 56.66 -28.26 0.215 605
 607 3 -13.39 56.84 -28.37 0.203 606
 608 3 -13.27 56.96 -28.42 0.187 607
 609 3 -13.19 57.16 -28.49 0.188 608
 610 3 -13.09 57.35 -28.56 0.197 609
 611 3 -13.09 57.71 -28.69 0.274 610
 612 3 -13.03 57.94 -28.71 0.292 611
 613 3 -12.92 58.12 -28.72 0.269 612
 614 3 -12.78 58.38 -28.76 0.27 613
 615 3 -12.69 58.56 -28.72 0.255 614
 616 3 -12.64 58.7 -28.72 0.281 615
 617 3 -12.52 58.88 -28.72 0.244 616
 618 3 -12.51 59.06 -28.67 0.257 617
 619 3 -12.47 59.24 -28.67 0.277 618
 620 3 -12.43 59.38 -28.72 0.271 619
 621 3 -12.41 59.6 -28.74 0.252 620
 622 3 -12.36 59.81 -28.81 0.26 621
 623 3 -12.26 59.99 -28.85 0.224 622
 624 3 -12.15 60.14 -28.88 0.2 623
 625 3 -12.1 60.33 -28.99 0.175 624
 626 3 -12.01 60.39 -28.97 0.165 625
 627 3 -11.92 60.48 -29.03 0.137 626
 628 3 -11.87 60.59 -29.1 0.182 627
 629 3 -11.82 60.81 -29.21 0.206 628
 630 3 -11.72 60.95 -29.28 0.2 629
 631 3 -11.62 61.1 -29.36 0.168 630
 632 3 -11.53 61.24 -29.34 0.169 631
 633 3 -11.45 61.38 -29.36 0.198 632
 634 3 -11.4 61.56 -29.3 0.201 633
 635 3 -11.36 61.7 -29.32 0.201 634
 636 3 -11.34 61.87 -29.34 0.168 635
 637 3 -11.4 62.09 -29.29 0.188 636
 638 3 -11.43 62.34 -29.31 0.192 637
 639 3 -11.42 62.53 -29.35 0.2 638
 640 3 -11.4 62.77 -29.37 0.181 639
 641 3 -11.34 62.96 -29.35 0.152 640
 642 3 -11.31 63.13 -29.33 0.149 641
 643 3 -11.2 63.34 -29.4 0.167 642
 644 3 -11.14 63.53 -29.44 0.214 643
 645 3 -11.06 63.73 -29.49 0.161 644
 646 3 -11.02 63.96 -29.53 0.192 645
 647 3 -11.01 64.19 -29.65 0.205 646
 648 3 -10.93 64.36 -29.65 0.21 647
 649 3 -10.92 64.58 -29.72 0.275 648
 650 3 -10.85 64.75 -29.78 0.273 649
 651 3 -10.73 64.86 -29.92 0.328 650
 652 3 -10.67 65 -30.06 0.351 651
 653 3 -10.56 65.17 -30.13 0.339 652
 654 3 -10.4 65.25 -30.18 0.339 653
 655 3 -10.25 65.31 -30.23 0.315 654
 656 3 -10.18 65.44 -30.22 0.262 655
 657 3 -10.08 65.53 -30.32 0.206 656
 658 3 -9.98 65.63 -30.41 0.188 657
 659 3 -9.91 65.77 -30.43 0.18 658
 660 3 -9.85 65.89 -30.5 0.158 659
 661 3 -9.73 66.11 -30.57 0.166 660
 662 3 -9.58 66.28 -30.59 0.199 661
 663 3 -9.53 66.44 -30.61 0.192 662
 664 3 -9.4 66.61 -30.66 0.209 663
 665 3 -9.35 66.78 -30.8 0.202 664
 666 3 -9.23 67.02 -30.95 0.215 665
 667 3 -9.1 67.19 -31.07 0.199 666
 668 3 -9.07 67.41 -31.09 0.196 667
 669 3 -9.04 67.63 -31.09 0.188 668
 670 3 -9.02 67.78 -31.14 0.178 669
 671 3 -8.99 67.97 -31.18 0.154 670
 672 3 -8.99 68.11 -31.23 0.159 671
 673 3 -8.98 68.28 -31.3 0.182 672
 674 3 -8.98 68.5 -31.38 0.187 673
 675 3 -8.95 68.69 -31.41 0.191 674
 676 3 -8.87 68.84 -31.41 0.18 675
 677 3 -8.85 69.03 -31.45 0.185 676
 678 3 -8.78 69.19 -31.45 0.166 677
 679 3 -8.74 69.39 -31.45 0.15 678
 680 3 -8.66 69.55 -31.45 0.144 679
 681 3 -8.63 69.72 -31.5 0.139 680
 682 3 -8.53 69.89 -31.5 0.156 681
 683 3 -8.48 70.03 -31.55 0.164 682
 684 3 -8.35 70.17 -31.59 0.193 683
 685 3 -8.27 70.42 -31.66 0.197 684
 686 3 -8.2 70.55 -31.75 0.198 685
 687 3 -8.17 70.72 -31.82 0.18 686
 688 3 -8.12 70.88 -31.84 0.2 687
 689 3 -8.05 71.05 -31.84 0.186 688
 690 3 -8.02 71.24 -31.91 0.159 689
 691 3 -7.96 71.34 -31.97 0.127 690
 692 3 -7.86 71.45 -31.97 0.134 691
 693 3 -7.82 71.67 -32 0.148 692
 694 3 -7.85 71.89 -32.06 0.173 693
 695 3 -7.77 72.08 -32.04 0.181 694
 696 3 -7.76 72.24 -32.07 0.195 695
 697 3 -7.68 72.45 -32.15 0.184 696
 698 3 -7.55 72.64 -32.18 0.189 697
 699 3 -7.47 72.83 -32.25 0.217 698
 700 3 -7.47 73.08 -32.29 0.225 699
 701 3 -7.39 73.24 -32.25 0.192 700
 702 3 -7.32 73.44 -32.25 0.202 701
 703 3 -7.22 73.55 -32.19 0.174 702
 704 3 -7.09 73.66 -32.12 0.193 703
 705 3 -7 73.8 -32.08 0.203 704
 706 3 -6.97 74.05 -32.11 0.258 705
 707 3 -6.89 74.22 -32.12 0.238 706
 708 3 -6.81 74.31 -32.14 0.2 707
 709 3 -6.78 74.58 -32.18 0.228 708
 710 3 -6.8 74.8 -32.14 0.186 709
 711 3 -6.72 75 -32.07 0.174 710
 712 3 -6.65 75.16 -31.99 0.167 711
 713 3 -6.56 75.3 -31.93 0.18 712
 714 3 -6.47 75.47 -31.89 0.17 713
 715 3 -6.39 75.64 -31.88 0.177 714
 716 3 -6.25 76.02 -31.88 0.247 715
 717 3 -6.27 76.28 -31.82 0.264 716
 718 3 -6.25 76.41 -31.77 0.272 717
 719 3 -6.18 76.52 -31.77 0.286 718
 720 3 -6.22 76.78 -31.89 0.382 719
 721 3 -6.27 76.91 -31.89 0.385 720
 722 3 -6.22 76.99 -31.8 0.385 721
 723 3 -6.25 77.25 -31.77 0.27 722
 724 3 -6.22 77.36 -31.68 0.232 723
 725 3 -6.13 77.53 -31.64 0.194 724
 726 3 -6.14 77.7 -31.57 0.163 725
 727 3 -6.18 77.89 -31.59 0.161 726
 728 3 -6.11 78.11 -31.57 0.175 727
 729 3 -6.05 78.28 -31.55 0.218 728
 730 3 -6 78.44 -31.59 0.209 729
 731 3 -5.94 78.67 -31.59 0.244 730
 732 3 -5.97 78.89 -31.59 0.234 731
 733 3 -6.05 79.11 -31.59 0.242 732
 734 3 -6.1 79.27 -31.52 0.207 733
 735 3 -6.14 79.47 -31.43 0.26 734
 736 3 -5.93 79.86 -31.41 0.369 735
 737 3 -5.97 79.97 -31.32 0.355 736
 738 3 -5.98 80.03 -31.2 0.318 737
 739 3 -6.1 80.14 -31.13 0.305 738
 740 3 -6.14 80.25 -31.07 0.256 739
 741 3 -6.28 80.47 -30.98 0.197 740
 742 3 -6.31 80.61 -30.88 0.181 741
 743 3 -6.22 80.64 -30.79 0.177 742
 744 3 -6.22 80.78 -30.66 0.206 743
 745 3 -6.55 81.16 -30.25 0.411 744
 746 3 -6.44 81.28 -30.34 0.198 745
 747 3 -6.4 81.49 -30.39 0.173 746
 748 3 -6.35 81.69 -30.41 0.18 747
 749 3 -6.35 81.88 -30.45 0.14 748
 750 3 -6.31 82.09 -30.54 0.136 749
 751 3 -6.26 82.28 -30.64 0.171 750
 752 3 -6.22 82.47 -30.66 0.17 751
 753 3 -6.19 82.67 -30.73 0.198 752
 754 3 -6.18 82.86 -30.83 0.142 753
 755 3 -6.15 83.13 -30.92 0.132 754
 756 3 -6.11 83.33 -31.04 0.143 755
 757 3 -6.06 83.53 -31.06 0.122 756
 758 3 -6.05 83.69 -31.1 0.087 757
 759 3 -5.97 83.84 -31.13 0.103 758
 760 3 -5.92 83.94 -31.19 0.116 759
 761 3 -5.89 84.17 -31.33 0.139 760
 762 3 -5.81 84.31 -31.41 0.089 761
 763 3 -5.76 84.55 -31.49 0.106 762
 764 3 -5.73 84.78 -31.56 0.129 763
 765 3 -5.68 84.95 -31.65 0.167 764
 766 3 -5.6 85.13 -31.72 0.134 765
 767 3 -5.61 85.33 -31.74 0.106 766
 768 3 -5.6 85.5 -31.78 0.093 767
 769 3 -5.64 85.7 -31.85 0.105 768
 770 3 -5.68 85.86 -31.88 0.144 769
 771 3 -5.77 86.19 -31.94 0.13 770
 772 3 -5.81 86.45 -31.92 0.144 771
 773 3 -5.82 86.67 -31.94 0.14 772
 774 3 -5.85 86.94 -31.94 0.135 773
 775 3 -5.89 87.09 -31.99 0.131 774
 776 3 -5.89 87.28 -32.03 0.118 775
 777 3 -5.96 87.5 -32 0.141 776
 778 3 -5.98 87.75 -32.05 0.171 777
 779 3 -6.03 87.89 -32.06 0.16 778
 780 3 -6.06 88.13 -32.07 0.095 779
 781 3 -6.15 88.42 -32.1 0.11 780
 782 3 -6.18 88.67 -32.09 0.164 781
 783 3 -6.17 88.89 -32.09 0.184 782
 784 3 -6.22 89.17 -32.09 0.169 783
 785 3 -6.14 89.41 -32.06 0.159 784
 786 3 -6.18 89.59 -32.17 0.132 785
 787 3 -6.21 89.75 -32.25 0.122 786
 788 3 -6.25 89.95 -32.31 0.134 787
 789 3 -6.27 90.16 -32.41 0.171 788
 790 3 -6.31 90.3 -32.46 0.144 789
 791 3 -6.35 90.49 -32.55 0.124 790
 792 3 -6.36 90.69 -32.61 0.152 791
 793 3 -6.4 90.92 -32.68 0.149 792
 794 3 -6.36 91.05 -32.77 0.091 793
 795 3 -6.4 91.22 -32.81 0.132 794
 796 3 -6.39 91.42 -32.91 0.141 795
 797 3 -6.32 91.63 -32.96 0.172 796
 798 3 -6.28 91.77 -33.07 0.178 797
 799 3 -6.32 91.95 -33.09 0.186 798
 800 3 -6.31 92.09 -33.14 0.192 799
 801 3 -6.36 92.25 -33.24 0.162 800
 802 3 -6.47 92.44 -33.2 0.149 801
 803 3 -6.52 92.64 -33.2 0.15 802
 804 3 -6.47 92.83 -33.21 0.154 803
 805 3 -6.47 93 -33.24 0.148 804
 806 3 -6.43 93.14 -33.35 0.131 805
 807 3 -6.46 93.27 -33.45 0.138 806
 808 3 -6.51 93.39 -33.53 0.133 807
 809 3 -6.52 93.64 -33.6 0.157 808
 810 3 -6.56 93.89 -33.64 0.163 809
 811 3 -6.52 94.13 -33.66 0.138 810
 812 3 -6.6 94.33 -33.63 0.182 811
 813 3 -6.59 94.49 -33.66 0.187 812
 814 3 -6.57 94.69 -33.64 0.197 813
 815 3 -6.64 94.94 -33.74 0.228 814
 816 3 -6.59 95.11 -33.85 0.221 815
 817 3 -6.63 95.3 -33.92 0.197 816
 818 3 -6.55 95.52 -33.99 0.172 817
 819 3 -6.53 95.72 -34.1 0.103 818
 820 3 -6.56 95.94 -34.14 0.115 819
 821 3 -6.56 96.17 -34.18 0.144 820
 822 3 -6.59 96.34 -34.28 0.144 821
 823 3 -6.5 96.5 -34.35 0.209 822
 824 3 -6.18 96.39 -34.42 0.112 823
 825 3 -6.09 96.31 -34.39 0.119 824
 826 3 -5.93 96.17 -34.32 0.121 825
 827 3 -5.78 96.08 -34.3 0.107 826
 828 3 -5.69 95.97 -34.35 0.134 827
 829 3 -5.59 95.86 -34.42 0.148 828
 830 3 -5.46 95.74 -34.48 0.141 829
 831 3 -5.22 95.66 -34.46 0.116 830
 832 3 -5.05 95.55 -34.55 0.107 831
 833 3 -4.89 95.39 -34.68 0.095 832
 834 3 -4.76 95.42 -34.77 0.155 833
 835 3 -4.61 95.39 -34.81 0.214 834
 836 3 -4.44 95.36 -34.86 0.296 835
 837 3 -4.67 95.99 -34.92 0.062 836
 838 3 -4.64 96.11 -34.96 0.049 837
 839 3 -4.51 96.19 -35.06 0.13 838
 840 3 -4.6 96.27 -35.24 0.084 839
 841 3 -4.22 95.16 -34.91 0.208 836
 842 3 -4.01 95.06 -34.93 0.185 841
 843 3 -3.79 94.94 -34.86 0.158 842
 844 3 -3.68 94.78 -34.81 0.142 843
 845 3 -3.52 94.69 -34.75 0.144 844
 846 3 -3.39 94.44 -34.78 0.114 845
 847 3 -3.24 94.3 -34.74 0.113 846
 848 3 -3.16 94.19 -34.69 0.107 847
 849 3 -3.04 94.05 -34.65 0.127 848
 850 3 -2.95 93.95 -34.64 0.115 849
 851 3 -2.83 93.83 -34.57 0.111 850
 852 3 -2.68 93.78 -34.5 0.127 851
 853 3 -2.56 93.75 -34.49 0.097 852
 854 3 -2.39 93.69 -34.4 0.149 853
 855 3 -2.22 93.64 -34.36 0.16 854
 856 3 -2.04 93.64 -34.26 0.147 855
 857 3 -1.82 93.64 -34.11 0.139 856
 858 3 -1.64 93.66 -34 0.205 857
 859 3 -1.53 93.58 -33.93 0.257 858
 860 3 -1.48 93.47 -33.83 0.318 859
 861 3 -1.33 93.36 -33.82 0.344 860
 862 3 -1.24 93.28 -33.79 0.411 861
 863 3 -1.14 93.17 -33.72 0.408 862
 864 3 -1.06 93.14 -33.61 0.418 863
 865 3 -0.9 93.1 -33.54 0.361 864
 866 3 -0.87 92.9 -33.47 0.31 865
 867 3 -0.83 92.75 -33.5 0.235 866
 868 3 -0.79 92.43 -33.53 0.126 867
 869 3 -0.68 92.34 -33.5 0.119 868
 870 3 -0.58 92.15 -33.56 0.145 869
 871 3 -0.52 92 -33.56 0.151 870
 872 3 -0.36 91.9 -33.5 0.187 871
 873 3 -0.24 91.7 -33.43 0.142 872
 874 3 -0.1 91.56 -33.42 0.12 873
 875 3 0 91.42 -33.25 0.127 874
 876 3 0.09 91.34 -33.14 0.149 875
 877 3 0.27 91.2 -33 0.16 876
 878 3 0.4 91.1 -32.86 0.2 877
 879 3 0.54 91.06 -32.74 0.223 878
 880 3 0.75 91 -32.65 0.18 879
 881 3 0.87 90.92 -32.55 0.142 880
 882 3 0.98 90.84 -32.43 0.128 881
 883 3 1.13 90.78 -32.38 0.127 882
 884 3 1.26 90.68 -32.33 0.154 883
 885 3 1.33 90.59 -32.26 0.169 884
 886 3 1.47 90.48 -32.25 0.153 885
 887 3 1.59 90.32 -32.23 0.13 886
 888 3 1.71 90.15 -32.15 0.154 887
 889 3 1.84 90.01 -32.12 0.178 888
 890 3 1.93 89.85 -32.11 0.183 889
 891 3 2.07 89.68 -32.05 0.177 890
 892 3 2.28 89.53 -31.96 0.148 891
 893 3 2.38 89.37 -31.9 0.16 892
 894 3 2.49 89.29 -31.87 0.143 893
 895 3 2.65 89.29 -31.83 0.139 894
 896 3 2.82 89.2 -31.73 0.111 895
 897 3 2.92 89.09 -31.58 0.12 896
 898 3 3.05 89.06 -31.55 0.118 897
 899 3 3.17 89.01 -31.55 0.164 898
 900 3 3.3 88.98 -31.53 0.155 899
 901 3 3.45 88.87 -31.53 0.168 900
 902 3 3.61 88.82 -31.56 0.153 901
 903 3 3.74 88.75 -31.62 0.124 902
 904 3 3.92 88.7 -31.69 0.117 903
 905 3 4.07 88.62 -31.69 0.084 904
 906 3 4.2 88.53 -31.73 0.113 905
 907 3 4.31 88.46 -31.71 0.147 906
 908 3 4.37 88.37 -31.71 0.147 907
 909 3 4.53 88.28 -31.71 0.154 908
 910 3 4.62 88.17 -31.67 0.153 909
 911 3 4.74 88.04 -31.6 0.182 910
 912 3 4.86 87.92 -31.53 0.178 911
 913 3 4.99 87.9 -31.42 0.174 912
 914 3 5.2 87.85 -31.26 0.16 913
 915 3 5.32 87.79 -31.28 0.152 914
 916 3 5.44 87.79 -31.21 0.174 915
 917 3 5.57 87.73 -31.15 0.167 916
 918 3 5.7 87.7 -31.15 0.15 917
 919 3 5.77 87.65 -31.06 0.194 918
 920 3 5.87 87.6 -31.01 0.194 919
 921 3 5.95 87.57 -30.92 0.165 920
 922 3 6.07 87.5 -30.83 0.156 921
 923 3 6.1 87.37 -30.67 0.159 922
 924 3 6.14 87.23 -30.56 0.144 923
 925 3 6.19 87.12 -30.44 0.148 924
 926 3 6.23 87.01 -30.3 0.162 925
 927 3 6.24 86.87 -30.21 0.154 926
 928 3 6.25 86.75 -30.08 0.18 927
 929 3 6.4 86.6 -29.96 0.124 928
 930 3 6.54 86.46 -29.8 0.162 929
 931 3 6.69 86.4 -29.69 0.166 930
 932 3 6.77 86.5 -29.55 0.135 931
 933 3 6.83 86.46 -29.37 0.154 932
 934 3 6.81 86.54 -29.26 0.161 933
 935 3 6.86 86.53 -29.08 0.186 934
 936 3 6.86 86.45 -28.92 0.178 935
 937 3 6.91 86.4 -28.8 0.177 936
 938 3 6.99 86.25 -28.69 0.185 937
 939 3 6.95 86.04 -28.56 0.202 938
 940 3 7 85.78 -28.51 0.245 939
 941 3 7 85.54 -28.46 0.211 940
 942 3 6.95 85.35 -28.35 0.186 941
 943 3 6.98 85.23 -28.24 0.17 942
 944 3 6.95 85.15 -28.08 0.176 943
 945 3 7.03 85.09 -27.92 0.143 944
 946 3 7.11 85 -27.87 0.175 945
 947 3 7.15 84.79 -27.83 0.195 946
 948 3 7.19 84.68 -27.69 0.171 947
 949 3 7.15 84.53 -27.56 0.125 948
 950 3 7.25 84.45 -27.42 0.125 949
 951 3 7.31 84.37 -27.35 0.133 950
 952 3 7.39 84.21 -27.28 0.139 951
 953 3 7.44 84.1 -27.17 0.15 952
 954 3 7.49 83.96 -27.08 0.15 953
 955 3 7.49 83.79 -26.96 0.171 954
 956 3 7.53 83.67 -26.89 0.188 955
 957 3 7.68 83.62 -26.78 0.203 956
 958 3 7.86 83.56 -26.56 0.165 957
 959 3 7.98 83.51 -26.48 0.166 958
 960 3 8.16 83.48 -26.39 0.201 959
 961 3 8.28 83.51 -26.31 0.171 960
 962 3 8.41 83.48 -26.21 0.183 961
 963 3 8.48 83.45 -26.12 0.154 962
 964 3 8.61 83.4 -26.05 0.16 963
 965 3 8.77 83.31 -25.94 0.17 964
 966 3 8.88 83.23 -25.92 0.185 965
 967 3 8.97 83.06 -25.89 0.181 966
 968 3 9.02 82.9 -25.85 0.195 967
 969 3 9.1 82.76 -25.83 0.211 968
 970 3 9.16 82.62 -25.8 0.198 969
 971 3 9.23 82.43 -25.74 0.164 970
 972 3 9.3 82.31 -25.65 0.169 971
 973 3 9.31 82.18 -25.55 0.147 972
 974 3 9.35 82.07 -25.46 0.167 973
 975 3 9.36 81.9 -25.37 0.19 974
 976 3 9.34 81.79 -25.24 0.165 975
 977 3 9.35 81.7 -25.15 0.194 976
 978 3 9.33 81.59 -25.01 0.221 977
 979 3 9.29 81.43 -24.98 0.28 978
 980 3 9.27 81.32 -24.96 0.363 979
 981 3 9.29 81.09 -24.94 0.465 980
 982 3 9.38 81.01 -24.96 0.477 981
 983 3 9.45 80.93 -24.87 0.523 982
 984 3 9.47 80.87 -24.74 0.524 983
 985 3 9.6 80.79 -24.67 0.502 984
 986 3 9.86 80.78 -24.49 0.492 985
 987 3 9.94 80.76 -24.31 0.519 986
 988 3 10.23 80.79 -24.35 0.505 987
 989 3 10.35 80.76 -24.4 0.507 988
 990 3 10.29 80.62 -24.26 0.485 989
 991 3 10.29 80.7 -24.12 0.504 990
 992 3 10.36 80.79 -24.1 0.43 991
 993 3 10.48 80.79 -24.12 0.441 992
 994 3 10.63 80.65 -24.01 0.45 993
 995 3 10.72 80.59 -23.89 0.393 994
 996 3 10.82 80.64 -23.78 0.409 995
 997 3 10.98 80.65 -23.62 0.326 996
 998 3 11.15 80.7 -23.56 0.286 997
 999 3 11.54 81.01 -23.46 0.232 998
 1000 3 11.71 80.98 -23.3 0.216 999
 1001 3 11.88 80.81 -23.14 0.135 1000
 1002 3 11.95 80.76 -22.96 0.116 1001
 1003 3 11.99 80.62 -22.9 0.159 1002
 1004 3 11.98 80.48 -22.76 0.154 1003
 1005 3 12.04 80.39 -22.62 0.159 1004
 1006 3 12.23 80.34 -22.4 0.133 1005
 1007 3 12.37 80.23 -22.31 0.159 1006
 1008 3 12.47 80.15 -22.24 0.177 1007
 1009 3 12.57 80.03 -22.17 0.167 1008
 1010 3 12.72 79.89 -22.19 0.186 1009
 1011 3 12.82 79.78 -22.15 0.198 1010
 1012 3 12.96 79.68 -21.99 0.206 1011
 1013 3 13.1 79.62 -21.9 0.212 1012
 1014 3 13.28 79.6 -21.83 0.2 1013
 1015 3 13.4 79.51 -21.76 0.194 1014
 1016 3 13.54 79.37 -21.76 0.22 1015
 1017 3 13.67 79.26 -21.8 0.242 1016
 1018 3 13.87 79.18 -21.78 0.216 1017
 1019 3 14.12 79.09 -21.87 0.176 1018
 1020 3 14.27 78.98 -21.9 0.108 1019
 1021 3 14.35 78.9 -21.98 0.149 1020
 1022 3 14.43 78.87 -22.12 0.148 1021
 1023 3 14.57 78.84 -22.15 0.194 1022
 1024 3 14.71 78.64 -22.15 0.193 1023
 1025 3 14.82 78.54 -22.21 0.214 1024
 1026 3 14.94 78.42 -22.31 0.193 1025
 1027 3 15.12 78.34 -22.4 0.228 1026
 1028 3 15.27 78.29 -22.51 0.212 1027
 1029 3 15.4 78.12 -22.58 0.188 1028
 1030 3 15.47 77.96 -22.67 0.208 1029
 1031 3 15.59 77.68 -22.6 0.216 1030
 1032 3 15.68 77.43 -22.62 0.224 1031
 1033 3 15.97 77.18 -22.69 0.146 1032
 1034 3 16.04 76.98 -22.71 0.133 1033
 1035 3 16.15 76.82 -22.8 0.172 1034
 1036 3 16.33 76.62 -22.85 0.132 1035
 1037 3 16.44 76.48 -22.9 0.153 1036
 1038 3 16.63 76.45 -23.01 0.125 1037
 1039 3 16.76 76.29 -23.1 0.136 1038
 1040 3 16.87 76.12 -23.17 0.155 1039
 1041 3 17.01 75.93 -23.26 0.144 1040
 1042 3 17.08 75.79 -23.3 0.138 1041
 1043 3 17.15 75.6 -23.4 0.099 1042
 1044 3 17.21 75.43 -23.46 0.136 1043
 1045 3 17.22 75.26 -23.58 0.12 1044
 1046 3 17.26 75.15 -23.64 0.112 1045
 1047 3 17.29 74.98 -23.67 0.119 1046
 1048 3 17.28 74.84 -23.73 0.124 1047
 1049 3 17.22 74.7 -23.81 0.144 1048
 1050 3 17.29 74.54 -23.87 0.199 1049
 1051 3 17.42 74.46 -23.99 0.215 1050
 1052 3 17.47 74.37 -24.14 0.205 1051
 1053 3 17.54 74.12 -24.17 0.188 1052
 1054 3 17.6 73.9 -24.19 0.201 1053
 1055 3 17.71 73.71 -24.26 0.187 1054
 1056 3 17.76 73.59 -24.3 0.165 1055
 1057 3 17.83 73.45 -24.44 0.159 1056
 1058 3 18.01 73.26 -24.56 0.167 1057
 1059 3 18.19 73.09 -24.67 0.182 1058
 1060 3 18.29 72.93 -24.8 0.161 1059
 1061 3 18.38 72.79 -24.84 0.118 1060
 1062 3 18.46 72.67 -24.88 0.143 1061
 1063 3 18.53 72.5 -24.97 0.153 1062
 1064 3 18.63 72.32 -25.09 0.121 1063
 1065 3 18.71 72.18 -25.15 0.145 1064
 1066 3 18.76 72.06 -25.29 0.111 1065
 1067 3 18.85 71.9 -25.29 0.126 1066
 1068 3 18.97 71.73 -25.27 0.124 1067
 1069 3 19.08 71.54 -25.31 0.153 1068
 1070 3 19.19 71.43 -25.36 0.167 1069
 1071 3 19.29 71.34 -25.41 0.217 1070
 1072 3 19.47 71.31 -25.49 0.221 1071
 1073 3 19.6 71.17 -25.54 0.191 1072
 1074 3 19.83 71.12 -25.72 0.179 1073
 1075 3 20.03 71.15 -25.79 0.197 1074
 1076 3 20.15 71.14 -25.88 0.233 1075
 1077 3 20.31 71.04 -25.91 0.214 1076
 1078 3 20.42 71.03 -26 0.165 1077
 1079 3 20.53 70.92 -26.04 0.212 1078
 1080 3 20.67 70.82 -26.07 0.257 1079
 1081 3 20.78 70.76 -26.13 0.242 1080
 1082 3 20.9 70.62 -26.31 0.174 1081
 1083 3 21.01 70.48 -26.49 0.101 1082
 1084 3 21.15 70.45 -26.52 0.126 1083
 1085 3 21.24 70.34 -26.59 0.159 1084
 1086 3 21.38 70.31 -26.7 0.206 1085
 1087 3 21.47 70.32 -26.84 0.206 1086
 1088 3 21.56 70.26 -26.95 0.166 1087
 1089 3 21.72 70.18 -27.06 0.144 1088
 1090 3 21.87 70.09 -27.18 0.16 1089
 1091 3 21.97 70.03 -27.38 0.155 1090
 1092 3 22.12 69.93 -27.54 0.204 1091
 1093 3 22.22 69.92 -27.7 0.167 1092
 1094 3 22.38 69.87 -27.77 0.193 1093
 1095 3 22.49 69.84 -27.81 0.232 1094
 1096 3 22.69 69.79 -27.86 0.229 1095
 1097 3 22.78 69.87 -27.95 0.166 1096
 1098 3 22.92 69.78 -27.9 0.134 1097
 1099 3 23.03 69.73 -27.97 0.152 1098
 1100 3 23.24 69.62 -27.99 0.157 1099
 1101 3 23.44 69.51 -28.15 0.12 1100
 1102 3 23.58 69.45 -28.24 0.167 1101
 1103 3 23.74 69.46 -28.34 0.15 1102
 1104 3 23.9 69.37 -28.36 0.146 1103
 1105 3 24.03 69.32 -28.43 0.181 1104
 1106 3 24.17 69.26 -28.56 0.179 1105
 1107 3 24.31 69.2 -28.68 0.172 1106
 1108 3 24.46 69.09 -28.79 0.21 1107
 1109 3 24.54 68.92 -28.81 0.173 1108
 1110 3 24.62 68.92 -28.95 0.213 1109
 1111 3 24.74 68.89 -28.99 0.212 1110
 1112 3 24.73 68.87 -29.22 0.243 1111
 1113 3 24.8 68.84 -29.34 0.343 1112
 1114 3 24.84 68.79 -29.45 0.421 1113
 1115 3 24.89 68.75 -29.57 0.454 1114
 1116 3 25.02 68.71 -29.61 0.47 1115
 1117 3 24.98 68.65 -29.77 0.53 1116
 1118 3 25.16 68.43 -29.79 0.521 1117
 1119 3 25.46 68.23 -29.72 0.376 1118
 1120 3 25.59 68.18 -29.79 0.357 1119
 1121 3 25.73 68.15 -29.81 0.312 1120
 1122 3 25.82 68.06 -29.82 0.225 1121
 1123 3 25.89 67.9 -29.81 0.207 1122
 1124 3 26.07 68 -29.86 0.145 1123
 1125 3 26.16 67.87 -29.81 0.189 1124
 1126 3 26.27 67.7 -29.81 0.201 1125
 1127 3 26.39 67.54 -29.81 0.195 1126
 1128 3 26.48 67.45 -29.75 0.215 1127
 1129 3 26.62 67.28 -29.75 0.188 1128
 1130 3 26.76 67.25 -29.79 0.147 1129
 1131 3 26.85 67.15 -29.79 0.146 1130
 1132 3 27.04 67.04 -29.86 0.152 1131
 1133 3 27.19 66.9 -29.88 0.121 1132
 1134 3 27.32 66.89 -29.93 0.142 1133
 1135 3 27.43 66.93 -30.02 0.184 1134
 1136 3 27.53 66.68 -30.04 0.17 1135
 1137 3 27.52 66.46 -30.11 0.19 1136
 1138 3 27.6 66.26 -30.09 0.195 1137
 1139 3 27.69 66.06 -30.11 0.173 1138
 1140 3 27.81 65.85 -30.18 0.113 1139
 1141 3 27.96 65.7 -30.24 0.119 1140
 1142 3 28.1 65.56 -30.22 0.141 1141
 1143 3 28.28 65.45 -30.15 0.16 1142
 1144 3 28.4 65.26 -30.11 0.161 1143
 1145 3 28.51 65.15 -30.11 0.187 1144
 1146 3 28.67 65.09 -30.13 0.24 1145
 1147 3 28.78 65.09 -30.2 0.256 1146
 1148 3 28.9 65.01 -30.29 0.252 1147
 1149 3 29.1 64.85 -30.31 0.171 1148
 1150 3 29.24 64.79 -30.36 0.145 1149
 1151 3 29.4 64.6 -30.34 0.157 1150
 1152 3 29.58 64.39 -30.38 0.16 1151
 1153 3 29.74 64.26 -30.43 0.143 1152
 1154 3 29.85 64.12 -30.5 0.176 1153
 1155 3 29.97 64.12 -30.56 0.22 1154
 1156 3 30.13 64.1 -30.59 0.235 1155
 1157 3 30.24 63.93 -30.61 0.242 1156
 1158 3 30.35 63.81 -30.61 0.307 1157
 1159 3 30.46 63.7 -30.66 0.334 1158
 1160 3 30.6 63.6 -30.72 0.394 1159
 1161 3 30.76 63.63 -30.7 0.448 1160
 1162 3 30.88 63.46 -30.84 0.46 1161
 1163 3 31.06 63.35 -30.93 0.464 1162
 1164 3 31.17 63.28 -30.86 0.453 1163
 1165 3 31.28 63.18 -30.86 0.403 1164
 1166 3 31.44 63.13 -30.95 0.371 1165
 1167 3 31.58 63.02 -30.93 0.291 1166
 1168 3 31.69 62.95 -30.93 0.222 1167
 1169 3 31.87 62.72 -31 0.179 1168
 1170 3 31.94 62.6 -30.97 0.212 1169
 1171 3 32.05 62.5 -30.97 0.216 1170
 1172 3 32.13 62.39 -31.02 0.255 1171
 1173 3 32.27 62.32 -31.02 0.216 1172
 1174 3 32.42 62.28 -31 0.201 1173
 1175 3 32.6 62.28 -31 0.211 1174
 1176 3 32.77 62.21 -31 0.25 1175
 1177 3 32.88 62.13 -30.88 0.224 1176
 1178 3 32.96 62.06 -30.66 0.213 1177
 1179 3 33.02 62.11 -30.47 0.194 1178
 1180 3 33.11 62.28 -30.25 0.159 1179
 1181 3 33.18 62.31 -30.11 0.189 1180
 1182 3 33.27 62.18 -30.02 0.16 1181
 1183 3 33.21 62.03 -29.93 0.151 1182
 1184 3 33.35 61.86 -29.88 0.206 1183
 1185 3 33.42 61.79 -29.84 0.202 1184
 1186 3 33.53 61.84 -29.68 0.169 1185
 1187 3 33.59 61.95 -29.49 0.116 1186
 1188 3 33.57 62 -29.32 0.175 1187
 1189 3 33.52 62.1 -29.13 0.203 1188
 1190 3 33.49 62.17 -29 0.189 1189
 1191 3 33.55 62.25 -28.84 0.17 1190
 1192 3 33.59 62.34 -28.74 0.216 1191
 1193 3 33.7 62.32 -28.66 0.319 1192
 1194 3 33.77 62.42 -28.59 0.375 1193
 1195 3 33.85 62.5 -28.54 0.436 1194
 1196 3 33.88 62.68 -28.5 0.53 1195
 1197 3 33.96 62.71 -28.29 0.661 1196
 1198 3 33.93 62.85 -28.2 0.663 1197
 1199 3 34.07 62.99 -28.2 0.644 1198
 1200 3 34.17 63.15 -28.16 0.575 1199
 1201 3 34.14 63.28 -28.04 0.516 1200
 1202 3 34.2 63.34 -27.95 0.411 1201
 1203 3 34.13 63.46 -27.79 0.351 1202
 1204 3 34.11 63.43 -27.63 0.303 1203
 1205 3 34.17 63.39 -27.5 0.289 1204
 1206 3 34.17 63.28 -27.31 0.327 1205
 1207 3 34.24 63.14 -27.2 0.373 1206
 1208 3 34.31 63.17 -27.07 0.411 1207
 1209 3 34.42 63.18 -26.97 0.448 1208
 1210 3 34.57 63.15 -26.93 0.469 1209
 1211 3 34.59 63.21 -26.84 0.503 1210
 1212 3 34.63 62.71 -26.52 0.107 1211
 1213 3 34.68 62.75 -26.38 0.095 1212
 1214 3 34.78 62.77 -26.27 0.161 1213
 1215 3 34.74 62.82 -26.11 0.228 1214
 1216 3 34.71 62.86 -25.95 0.216 1215
 1217 3 34.75 62.89 -25.79 0.196 1216
 1218 3 34.71 62.78 -25.59 0.189 1217
 1219 3 34.52 62.6 -25.36 0.136 1218
 1220 3 34.49 62.46 -25.29 0.134 1219
 1221 3 34.56 62.25 -25.22 0.098 1220
 1222 3 34.6 62.14 -25.11 0.118 1221
 1223 3 34.57 61.96 -25 0.074 1222
 1224 3 34.59 61.89 -24.93 0.071 1223
 1225 3 34.6 61.81 -24.79 0.099 1224
 1226 3 34.68 61.72 -24.7 0.000125 1225
 1227 3 30.81 63.79 -30.18 0.11 1161
 1228 3 30.87 63.74 -30.07 0.047 1227
 1229 3 -6.56 96.67 -34.38 0.194 823
 1230 3 -6.59 96.8 -34.43 0.162 1229
 1231 3 -6.61 96.95 -34.46 0.13 1230
 1232 3 -6.71 97.14 -34.48 0.121 1231
 1233 3 -6.78 97.41 -34.53 0.122 1232
 1234 3 -6.81 97.58 -34.56 0.117 1233
 1235 3 -6.81 97.7 -34.59 0.103 1234
 1236 3 -6.85 97.88 -34.6 0.109 1235
 1237 3 -6.92 98.11 -34.6 0.155 1236
 1238 3 -6.97 98.53 -34.63 0.251 1237
 1239 3 -7.01 98.75 -34.63 0.256 1238
 1240 3 -7.05 98.97 -34.6 0.209 1239
 1241 3 -7.1 99.17 -34.63 0.171 1240
 1242 3 -7.15 99.33 -34.68 0.145 1241
 1243 3 -7.18 99.53 -34.71 0.135 1242
 1244 3 -7.22 99.78 -34.81 0.148 1243
 1245 3 -7.25 99.97 -34.96 0.132 1244
 1246 3 -7.28 100.17 -34.98 0.156 1245
 1247 3 -7.31 100.38 -34.96 0.164 1246
 1248 3 -7.34 100.67 -34.99 0.19 1247
 1249 3 -7.39 100.97 -35 0.197 1248
 1250 3 -7.47 101.17 -35.03 0.181 1249
 1251 3 -7.5 101.38 -35.03 0.132 1250
 1252 3 -7.51 101.67 -35.07 0.127 1251
 1253 3 -7.5 101.88 -35.13 0.108 1252
 1254 3 -7.52 102.17 -35.25 0.114 1253
 1255 3 -7.52 102.38 -35.3 0.123 1254
 1256 3 -7.59 102.58 -35.36 0.132 1255
 1257 3 -7.6 102.67 -35.42 0.123 1256
 1258 3 -7.65 102.88 -35.46 0.137 1257
 1259 3 -7.68 102.97 -35.52 0.122 1258
 1260 3 -7.71 103.08 -35.55 0.086 1259
 1261 3 -7.8 103.17 -35.57 0.079 1260
 1262 3 -7.85 103.38 -35.6 0.087 1261
 1263 3 -7.89 103.47 -35.7 0.138 1262
 1264 3 -7.94 103.78 -35.74 0.166 1263
 1265 3 -7.98 104.08 -35.75 0.143 1264
 1266 3 -8.03 104.28 -35.81 0.151 1265
 1267 3 -8.02 104.47 -35.82 0.171 1266
 1268 3 -8.02 104.78 -35.85 0.129 1267
 1269 3 -8.03 104.97 -35.88 0.176 1268
 1270 3 -8.08 105.28 -35.95 0.122 1269
 1271 3 -8.16 105.38 -36.06 0.117 1270
 1272 3 -8.2 105.58 -36.1 0.153 1271
 1273 3 -8.3 105.88 -36.16 0.106 1272
 1274 3 -8.41 106.08 -36.24 0.121 1273
 1275 3 -8.51 106.27 -36.28 0.14 1274
 1276 3 -8.52 106.47 -36.35 0.117 1275
 1277 3 -8.58 106.67 -36.38 0.117 1276
 1278 3 -8.6 106.86 -36.46 0.083 1277
 1279 3 -8.66 107.06 -36.49 0.139 1278
 1280 3 -8.73 107.47 -36.59 0.203 1279
 1281 3 -8.77 107.67 -36.57 0.195 1280
 1282 3 -8.8 107.97 -36.63 0.21 1281
 1283 3 -8.79 108.17 -36.64 0.216 1282
 1284 3 -8.79 108.36 -36.66 0.167 1283
 1285 3 -8.83 108.67 -36.67 0.129 1284
 1286 3 -8.86 108.86 -36.64 0.143 1285
 1287 3 -8.95 109.17 -36.66 0.108 1286
 1288 3 -9.07 109.56 -36.61 0.226 1287
 1289 3 -9.16 109.97 -36.66 0.286 1288
 1290 3 -9.32 110.56 -36.67 0.174 1289
 1291 3 -9.41 110.86 -36.67 0.16 1290
 1292 3 -9.49 111.27 -36.64 0.172 1291
 1293 3 -9.5 111.56 -36.66 0.164 1292
 1294 3 -9.59 111.97 -36.6 0.24 1293
 1295 3 -9.69 112.27 -36.6 0.247 1294
 1296 3 -9.71 112.56 -36.56 0.236 1295
 1297 3 -9.75 112.67 -36.55 0.236 1296
 1298 3 -9.77 112.97 -36.49 0.232 1297
 1299 3 -9.84 113.17 -36.49 0.143 1298
 1300 3 -9.95 113.27 -36.45 0.095 1299
 1301 3 -10.03 113.56 -36.39 0.124 1300
 1302 3 -10.09 113.77 -36.35 0.103 1301
 1303 3 -10.12 113.97 -36.35 0.094 1302
 1304 3 -10.11 114.27 -36.32 0.151 1303
 1305 3 -10.2 114.67 -36.28 0.192 1304
 1306 3 -10.27 114.97 -36.28 0.199 1305
 1307 3 -10.3 115.17 -36.31 0.17 1306
 1308 3 -10.34 115.47 -36.3 0.154 1307
 1309 3 -10.35 115.77 -36.28 0.109 1308
 1310 3 -10.38 115.97 -36.36 0.214 1309
 1311 3 -10.45 116.17 -36.38 0.209 1310
 1312 3 -10.5 116.36 -36.42 0.179 1311
 1313 3 -10.57 116.56 -36.46 0.167 1312
 1314 3 -10.65 116.77 -36.49 0.188 1313
 1315 3 -10.76 117.06 -36.53 0.154 1314
 1316 3 -10.87 117.36 -36.56 0.187 1315
 1317 3 -10.93 117.56 -36.56 0.163 1316
 1318 3 -11.02 117.86 -36.59 0.128 1317
 1319 3 -11.1 118.06 -36.61 0.115 1318
 1320 3 -11.2 118.27 -36.64 0.143 1319
 1321 3 -11.28 118.47 -36.66 0.188 1320
 1322 3 -11.35 118.56 -36.7 0.195 1321
 1323 3 -11.45 118.77 -36.71 0.206 1322
 1324 3 -11.55 118.97 -36.75 0.205 1323
 1325 3 -11.66 119.17 -36.71 0.095 1324
 1326 3 -11.73 119.56 -36.75 0.104 1325
 1327 3 -11.78 119.67 -36.8 0.114 1326
 1328 3 -11.85 119.97 -36.85 0.066 1327
 1329 3 -11.98 120.17 -36.85 0.097 1328
 1330 3 -12.02 120.27 -36.85 0.073 1329
 1331 3 -12.12 120.77 -36.85 0.158 1330
 1332 3 -12.1 120.97 -36.82 0.125 1331
 1333 3 -12.1 121.17 -36.81 0.12 1332
 1334 3 -12.15 121.47 -36.74 0.128 1333
 1335 3 -12.2 121.67 -36.67 0.178 1334
 1336 3 -12.24 121.86 -36.66 0.155 1335
 1337 3 -12.33 122.06 -36.63 0.176 1336
 1338 3 -12.41 122.27 -36.66 0.196 1337
 1339 3 -12.43 122.47 -36.68 0.161 1338
 1340 3 -12.52 122.67 -36.73 0.178 1339
 1341 3 -12.59 122.97 -36.63 0.233 1340
 1342 3 -12.66 123.06 -36.63 0.294 1341
 1343 3 -12.68 123.27 -36.67 0.32 1342
 1344 3 -12.75 123.47 -36.63 0.341 1343
 1345 3 -12.85 123.67 -36.6 0.341 1344
 1346 3 -12.87 123.86 -36.63 0.302 1345
 1347 3 -12.93 123.97 -36.61 0.257 1346
 1348 3 -12.95 124.27 -36.63 0.167 1347
 1349 3 -13.02 124.47 -36.59 0.162 1348
 1350 3 -13.09 124.67 -36.6 0.18 1349
 1351 3 -13.14 124.86 -36.55 0.178 1350
 1352 3 -13.19 125.06 -36.52 0.158 1351
 1353 3 -13.28 125.47 -36.5 0.121 1352
 1354 3 -13.33 125.67 -36.45 0.121 1353
 1355 3 -13.36 125.86 -36.41 0.105 1354
 1356 3 -13.38 126.06 -36.36 0.096 1355
 1357 3 -13.46 126.27 -36.35 0.114 1356
 1358 3 -13.53 126.47 -36.32 0.112 1357
 1359 3 -13.62 126.77 -36.36 0.162 1358
 1360 3 -13.74 127.06 -36.39 0.203 1359
 1361 3 -13.8 127.27 -36.38 0.214 1360
 1362 3 -13.86 127.47 -36.25 0.159 1361
 1363 3 -13.92 127.67 -36.23 0.136 1362
 1364 3 -13.91 127.86 -36.23 0.193 1363
 1365 3 -14.01 128.17 -36.18 0.179 1364
 1366 3 -14.11 128.27 -36.14 0.19 1365
 1367 3 -14.27 128.36 -36.1 0.254 1366
 1368 3 -14.36 128.57 -36.1 0.251 1367
 1369 3 -14.46 128.67 -35.96 0.247 1368
 1370 3 -14.54 128.77 -35.89 0.19 1369
 1371 3 -14.62 128.96 -35.81 0.134 1370
 1372 3 -14.7 129.17 -35.74 0.134 1371
 1373 3 -14.7 129.46 -35.7 0.158 1372
 1374 3 -14.76 129.67 -35.67 0.208 1373
 1375 3 -14.85 129.77 -35.73 0.177 1374
 1376 3 -14.94 129.86 -35.78 0.134 1375
 1377 3 -15.04 130.07 -35.84 0.102 1376
 1378 3 -15.11 130.27 -35.91 0.133 1377
 1379 3 -15.25 130.36 -35.98 0.12 1378
 1380 3 -15.33 130.57 -36.03 0.12 1379
 1381 3 -15.36 130.86 -36.06 0.146 1380
 1382 3 -15.37 131.07 -36.13 0.162 1381
 1383 3 -15.37 131.27 -36.06 0.16 1382
 1384 3 -15.43 131.46 -36.06 0.157 1383
 1385 3 -15.43 131.77 -36.03 0.185 1384
 1386 3 -15.49 131.96 -35.92 0.232 1385
 1387 3 -15.53 132.17 -35.93 0.203 1386
 1388 3 -15.55 132.36 -35.93 0.182 1387
 1389 3 -15.6 132.57 -35.92 0.153 1388
 1390 3 -15.68 132.77 -35.98 0.119 1389
 1391 3 -15.7 132.96 -36.05 0.089 1390
 1392 3 -15.72 133.17 -35.99 0.115 1391
 1393 3 -15.78 133.36 -35.96 0.116 1392
 1394 3 -15.86 133.57 -35.95 0.1 1393
 1395 3 -15.87 133.77 -35.92 0.139 1394
 1396 3 -15.94 133.86 -35.82 0.129 1395
 1397 3 -16.02 134.17 -35.81 0.146 1396
 1398 3 -16.06 134.27 -35.74 0.124 1397
 1399 3 -16.11 134.46 -35.7 0.126 1398
 1400 3 -16.19 134.67 -35.63 0.139 1399
 1401 3 -16.29 134.86 -35.56 0.179 1400
 1402 3 -16.36 135.17 -35.49 0.207 1401
 1403 3 -16.4 135.46 -35.41 0.309 1402
 1404 3 -16.47 135.77 -35.35 0.312 1403
 1405 3 -16.54 136.07 -35.31 0.24 1404
 1406 3 -16.58 136.27 -35.27 0.185 1405
 1407 3 -16.7 136.46 -35.23 0.203 1406
 1408 3 -16.74 136.77 -35.2 0.228 1407
 1409 3 -16.76 136.96 -35.17 0.229 1408
 1410 3 -16.81 137.36 -35.21 0.171 1409
 1411 3 -16.86 137.67 -35.23 0.197 1410
 1412 3 -16.88 137.77 -35.2 0.173 1411
 1413 3 -16.88 137.86 -35.13 0.166 1412
 1414 3 -16.9 138.17 -35.18 0.144 1413
 1415 3 -17.01 138.36 -35.2 0.187 1414
 1416 3 -17.06 138.57 -35.16 0.194 1415
 1417 3 -17.19 138.86 -35.13 0.241 1416
 1418 3 -17.24 139.07 -35.06 0.25 1417
 1419 3 -17.35 139.27 -34.99 0.239 1418
 1420 3 -17.38 139.46 -34.91 0.198 1419
 1421 3 -17.45 139.67 -34.92 0.159 1420
 1422 3 -17.53 139.86 -34.89 0.164 1421
 1423 3 -17.63 140.07 -34.82 0.198 1422
 1424 3 -17.74 140.36 -34.81 0.191 1423
 1425 3 -17.85 140.67 -34.78 0.239 1424
 1426 3 -17.9 140.86 -34.68 0.226 1425
 1427 3 -17.99 141.17 -34.63 0.237 1426
 1428 3 -18.01 141.27 -34.59 0.25 1427
 1429 3 -18.13 141.57 -34.52 0.199 1428
 1430 3 -18.13 141.77 -34.49 0.212 1429
 1431 3 -18.19 142.07 -34.43 0.183 1430
 1432 3 -18.24 142.27 -34.39 0.202 1431
 1433 3 -18.31 142.46 -34.37 0.187 1432
 1434 3 -18.38 142.67 -34.33 0.176 1433
 1435 3 -18.51 143.07 -34.24 0.185 1434
 1436 3 -18.69 143.57 -34.22 0.184 1435
 1437 3 -18.7 143.77 -34.15 0.162 1436
 1438 3 -18.78 143.96 -34.09 0.102 1437
 1439 3 -18.76 144.17 -34.05 0.127 1438
 1440 3 -18.9 144.46 -34.02 0.148 1439
 1441 3 -18.9 144.67 -33.98 0.137 1440
 1442 3 -18.99 144.86 -33.94 0.127 1441
 1443 3 -19.06 145.17 -33.95 0.108 1442
 1444 3 -19.15 145.36 -33.91 0.11 1443
 1445 3 -19.26 145.57 -33.84 0.141 1444
 1446 3 -19.4 145.77 -33.74 0.156 1445
 1447 3 -19.44 145.86 -33.69 0.163 1446
 1448 3 -19.47 146.07 -33.65 0.201 1447
 1449 3 -19.49 146.27 -33.59 0.256 1448
 1450 3 -19.49 146.67 -33.59 0.184 1449
 1451 3 -19.56 146.86 -33.55 0.153 1450
 1452 3 -19.6 147.07 -33.54 0.147 1451
 1453 3 -19.6 147.27 -33.55 0.162 1452
 1454 3 -19.63 147.46 -33.51 0.137 1453
 1455 3 -19.7 147.77 -33.49 0.144 1454
 1456 3 -19.74 148.07 -33.45 0.117 1455
 1457 3 -19.81 148.46 -33.45 0.111 1456
 1458 3 -19.83 148.57 -33.44 0.115 1457
 1459 3 -19.85 148.77 -33.37 0.076 1458
 1460 3 -19.9 149.07 -33.34 0.099 1459
 1461 3 -19.92 149.27 -33.37 0.168 1460
 1462 3 -19.97 149.57 -33.41 0.225 1461
 1463 3 -19.99 149.77 -33.4 0.241 1462
 1464 3 -19.97 149.96 -33.37 0.235 1463
 1465 3 -20.01 150.17 -33.3 0.164 1464
 1466 3 -20.01 150.27 -33.33 0.152 1465
 1467 3 -20.04 150.57 -33.31 0.124 1466
 1468 3 -20.1 150.67 -33.29 0.12 1467
 1469 3 -20.13 150.96 -33.27 0.107 1468
 1470 3 -20.2 151.17 -33.27 0.139 1469
 1471 3 -20.2 151.36 -33.23 0.1 1470
 1472 3 -20.24 151.57 -33.2 0.097 1471
 1473 3 -20.29 151.67 -33.2 0.105 1472
 1474 3 -20.42 151.96 -33.2 0.159 1473
 1475 3 -20.51 152.27 -33.26 0.184 1474
 1476 3 -20.58 152.46 -33.27 0.216 1475
 1477 3 -20.63 152.67 -33.27 0.21 1476
 1478 3 -20.67 152.86 -33.3 0.155 1477
 1479 3 -20.72 153.17 -33.27 0.146 1478
 1480 3 -20.85 153.57 -33.19 0.194 1479
 1481 3 -20.94 153.86 -33.16 0.187 1480
 1482 3 -21.06 154.07 -33.12 0.17 1481
 1483 3 -21.17 154.36 -33.08 0.27 1482
 1484 3 -21.22 154.57 -33.09 0.266 1483
 1485 3 -21.26 154.77 -33.09 0.205 1484
 1486 3 -21.29 155.07 -33.04 0.241 1485
 1487 3 -21.31 155.27 -33.02 0.25 1486
 1488 3 -21.28 155.57 -33.02 0.287 1487
 1489 3 -21.29 155.67 -33.01 0.268 1488
 1490 3 -21.36 155.96 -33.02 0.245 1489
 1491 3 -21.38 156.27 -32.98 0.279 1490
 1492 3 -21.42 156.46 -32.97 0.252 1491
 1493 3 -21.56 156.67 -33.05 0.219 1492
 1494 3 -21.63 156.96 -33.06 0.192 1493
 1495 3 -21.72 157.07 -33.1 0.168 1494
 1496 3 -21.81 157.27 -33.1 0.124 1495
 1497 3 -21.85 157.46 -33.08 0.1 1496
 1498 3 -21.9 157.67 -33.05 0.143 1497
 1499 3 -21.99 157.86 -33.01 0.051 1498
 1500 3 -22.08 158.17 -33.02 0.073 1499
 1501 3 -22.1 158.27 -33.02 0.135 1500
 1502 3 -22.13 158.46 -33.05 0.178 1501
 1503 3 -22.19 158.86 -33.06 0.224 1502
 1504 3 -22.19 159.17 -33.04 0.172 1503
 1505 3 -22.2 159.36 -33.01 0.225 1504
 1506 3 -22.28 159.46 -33.08 0.303 1505
 1507 3 -22.2 159.67 -33.02 0.324 1506
 1508 3 -22.19 159.86 -33.02 0.294 1507
 1509 3 -22.17 160.07 -32.97 0.256 1508
 1510 3 -22.11 160.17 -32.95 0.195 1509
 1511 3 -22.19 160.27 -32.95 0.128 1510
 1512 3 -22.24 160.46 -32.98 0.087 1511
 1513 3 -22.31 160.67 -32.98 0.116 1512
 1514 3 -22.36 160.96 -32.97 0.067 1513
 1515 3 -22.45 161.27 -32.97 0.161 1514
 1516 3 -22.51 161.36 -32.94 0.125 1515
 1517 3 -22.6 161.57 -32.95 0.088 1516
 1518 3 -22.67 161.86 -32.94 0.126 1517
 1519 3 -22.72 162.07 -32.91 0.109 1518
 1520 3 -22.74 162.27 -32.87 0.099 1519
 1521 3 -22.79 162.46 -32.84 0.145 1520
 1522 3 -22.86 162.76 -32.8 0.127 1521
 1523 3 -22.95 163.06 -32.79 0.081 1522
 1524 3 -23.06 163.26 -32.77 0.112 1523
 1525 3 -23.08 163.35 -32.72 0.084 1524
 1526 3 -23.13 163.56 -32.7 0.07 1525
 1527 3 -23.2 163.76 -32.66 0.066 1526
 1528 3 -23.2 163.95 -32.55 0.105 1527
 1529 3 -23.2 164.35 -32.48 0.171 1528
 1530 3 -23.22 164.56 -32.48 0.147 1529
 1531 3 -23.22 164.95 -32.47 0.181 1530
 1532 3 -23.26 165.16 -32.42 0.234 1531
 1533 3 -23.35 165.35 -32.41 0.2 1532
 1534 3 -23.42 165.66 -32.45 0.175 1533
 1535 3 -23.44 165.85 -32.48 0.095 1534
 1536 3 -23.44 166.06 -32.44 0.094 1535
 1537 3 -23.49 166.26 -32.35 0.144 1536
 1538 3 -23.51 166.45 -32.41 0.174 1537
 1539 3 -23.49 166.56 -32.48 0.174 1538
 1540 3 -23.49 166.76 -32.51 0.164 1539
 1541 3 -23.47 166.95 -32.52 0.163 1540
 1542 3 -23.47 167.16 -32.51 0.113 1541
 1543 3 -23.45 167.35 -32.49 0.097 1542
 1544 3 -23.47 167.56 -32.48 0.18 1543
 1545 3 -23.56 167.95 -32.51 0.127 1544
 1546 3 -23.7 168.35 -32.49 0.166 1545
 1547 3 -23.78 168.66 -32.45 0.215 1546
 1548 3 -23.95 169.26 -32.51 0.232 1547
 1549 3 -23.97 169.45 -32.47 0.268 1548
 1550 3 -23.92 169.66 -32.44 0.291 1549
 1551 3 -23.92 169.95 -32.47 0.258 1550
 1552 3 -23.97 170.16 -32.45 0.21 1551
 1553 3 -23.99 170.35 -32.44 0.193 1552
 1554 3 -24.03 170.56 -32.48 0.203 1553
 1555 3 -24.08 170.85 -32.55 0.211 1554
 1556 3 -24.13 171.06 -32.55 0.231 1555
 1557 3 -24.13 171.16 -32.52 0.209 1556
 1558 3 -24.2 171.45 -32.48 0.19 1557
 1559 3 -24.24 171.66 -32.48 0.164 1558
 1560 3 -24.22 171.85 -32.41 0.135 1559
 1561 3 -24.24 172.16 -32.37 0.183 1560
 1562 3 -24.26 172.35 -32.34 0.193 1561
 1563 3 -24.29 172.66 -32.33 0.169 1562
 1564 3 -24.31 172.95 -32.24 0.17 1563
 1565 3 -24.35 173.26 -32.23 0.175 1564
 1566 3 -24.4 173.35 -32.27 0.151 1565
 1567 3 -24.42 173.66 -32.23 0.168 1566
 1568 3 -24.47 173.95 -32.23 0.162 1567
 1569 3 -24.51 174.16 -32.15 0.22 1568
 1570 3 -24.44 174.35 -32.05 0.274 1569
 1571 3 -24.49 174.56 -32.04 0.297 1570
 1572 3 -24.54 174.66 -32.04 0.279 1571
 1573 3 -24.61 174.85 -32.06 0.224 1572
 1574 3 -24.65 175.06 -32.09 0.176 1573
 1575 3 -24.7 175.26 -32.12 0.178 1574
 1576 3 -24.74 175.56 -32.08 0.172 1575
 1577 3 -24.76 175.76 -32.08 0.16 1576
 1578 3 -24.79 176.06 -32.08 0.152 1577
 1579 3 -24.83 176.26 -32.04 0.193 1578
 1580 3 -24.86 176.56 -32.06 0.171 1579
 1581 3 -24.92 176.85 -32.12 0.201 1580
 1582 3 -25.03 177.16 -32.13 0.15 1581
 1583 3 -25.1 177.35 -32.13 0.137 1582
 1584 3 -25.13 177.66 -32.1 0.129 1583
 1585 3 -25.17 177.76 -32.09 0.121 1584
 1586 3 -25.22 178.06 -32.09 0.114 1585
 1587 3 -25.22 178.26 -32.12 0.127 1586
 1588 3 -25.35 178.56 -32.12 0.125 1587
 1589 3 -25.38 178.85 -32.09 0.15 1588
 1590 3 -25.44 179.16 -32.09 0.163 1589
 1591 3 -25.51 179.45 -32.09 0.212 1590
 1592 3 -25.6 179.76 -32.09 0.119 1591
 1593 3 -25.65 180.06 -32.05 0.113 1592
 1594 3 -25.7 180.26 -32.02 0.128 1593
 1595 3 -25.76 180.56 -31.99 0.119 1594
 1596 3 -25.85 180.76 -31.91 0.135 1595
 1597 3 -25.92 180.85 -31.93 0.189 1596
 1598 3 -25.92 181.06 -31.89 0.19 1597
 1599 3 -25.94 181.26 -31.84 0.184 1598
 1600 3 -25.99 181.56 -31.77 0.126 1599
 1601 3 -25.99 181.76 -31.73 0.132 1600
 1602 3 -26.08 182.06 -31.61 0.061 1601
 1603 3 -26.06 182.16 -31.52 0.079 1602
 1604 3 -26.11 182.35 -31.45 0.107 1603
 1605 3 -26.1 182.56 -31.41 0.135 1604
 1606 3 -26.08 182.76 -31.39 0.157 1605
 1607 3 -26.08 182.95 -31.37 0.107 1606
 1608 3 -26.13 183.16 -31.32 0.083 1607
 1609 3 -26.13 183.26 -31.27 0.083 1608
 1610 3 -26.13 183.45 -31.18 0.131 1609
 1611 3 -26.22 183.56 -31.18 0.165 1610
 1612 3 -26.31 183.76 -31.18 0.122 1611
 1613 3 -26.33 183.95 -31.14 0.137 1612
 1614 3 -26.36 184.35 -31.2 0.209 1613
 1615 3 -26.45 184.66 -31.18 0.187 1614
 1616 3 -26.44 184.85 -31.16 0.209 1615
 1617 3 -26.36 185.16 -31.09 0.218 1616
 1618 3 -26.42 185.26 -31.07 0.162 1617
 1619 3 -26.42 185.45 -31.02 0.113 1618
 1620 3 -26.45 185.66 -30.98 0.083 1619
 1621 3 -26.49 185.85 -30.98 0.099 1620
 1622 3 -26.47 186.06 -31.02 0.096 1621
 1623 3 -26.51 186.26 -31.02 0.115 1622
 1624 3 -26.58 186.45 -30.98 0.15 1623
 1625 3 -26.58 186.76 -30.89 0.248 1624
 1626 3 -26.61 186.95 -30.8 0.26 1625
 1627 3 -26.56 187.16 -30.84 0.273 1626
 1628 3 -26.58 187.35 -30.91 0.222 1627
 1629 3 -26.69 187.45 -30.84 0.193 1628
 1630 3 -26.63 187.66 -30.86 0.151 1629
 1631 3 -26.63 187.85 -30.86 0.15 1630
 1632 3 -26.63 187.95 -30.8 0.138 1631
 1633 3 -26.67 188.26 -30.77 0.149 1632
 1634 3 -26.72 188.45 -30.71 0.128 1633
 1635 3 -26.7 188.66 -30.64 0.178 1634
 1636 3 -26.69 188.85 -30.64 0.221 1635
 1637 3 -26.79 189.16 -30.57 0.267 1636
 1638 3 -26.85 189.26 -30.52 0.194 1637
 1639 3 -26.99 189.26 -30.48 0.158 1638
 1640 3 -27.06 189.35 -30.46 0.1 1639
 1641 3 -27.06 189.56 -30.43 0.122 1640
 1642 3 -27.01 189.66 -30.36 0.116 1641
 1643 3 -27.06 189.85 -30.37 0.129 1642
 1644 3 -27.08 190.06 -30.32 0.088 1643
 1645 3 -27.1 190.16 -30.28 0.055 1644
 1646 3 -27.08 190.45 -30.25 0.088 1645
 1647 3 -27.1 190.66 -30.23 0.097 1646
 1648 3 -27.1 190.85 -30.21 0.081 1647
 1649 3 -27.13 190.95 -30.18 0.068 1648
 1650 3 -27.13 191.16 -30.16 0.083 1649
 1651 3 -27.17 191.56 -30.14 0.125 1650
 1652 3 -27.2 191.66 -30.16 0.098 1651
 1653 3 -27.24 191.85 -30.16 0.078 1652
 1654 3 -27.26 192.06 -30.14 0.104 1653
 1655 3 -27.26 192.16 -30.11 0.093 1654
 1656 3 -27.28 192.35 -30.09 0.119 1655
 1657 3 -27.26 192.56 -30.03 0.151 1656
 1658 3 -27.35 192.85 -30.07 0.174 1657
 1659 3 -27.36 193.06 -30.03 0.146 1658
 1660 3 -27.35 193.16 -30.02 0.159 1659
 1661 3 -27.42 193.35 -30.03 0.147 1660
 1662 3 -27.4 193.66 -30 0.176 1661
 1663 3 -27.45 193.85 -30 0.159 1662
 1664 3 -27.44 194.06 -29.98 0.176 1663
 1665 3 -27.44 194.26 -29.96 0.15 1664
 1666 3 -27.47 194.66 -29.87 0.179 1665
 1667 3 -27.47 194.85 -29.84 0.202 1666
 1668 3 -27.51 195.16 -29.8 0.225 1667
 1669 3 -27.56 195.35 -29.77 0.258 1668
 1670 3 -27.58 195.56 -29.77 0.204 1669
 1671 3 -27.65 195.85 -29.75 0.195 1670
 1672 3 -27.7 196.06 -29.75 0.202 1671
 1673 3 -27.76 196.26 -29.75 0.169 1672
 1674 3 -27.81 196.45 -29.68 0.227 1673
 1675 3 -27.79 196.66 -29.68 0.229 1674
 1676 3 -27.88 196.76 -29.68 0.242 1675
 1677 3 -27.88 196.95 -29.71 0.193 1676
 1678 3 -27.88 197.06 -29.66 0.172 1677
 1679 3 -27.92 197.16 -29.64 0.131 1678
 1680 3 -27.99 197.35 -29.57 0.107 1679
 1681 3 -27.9 197.56 -29.46 0.161 1680
 1682 3 -27.88 197.66 -29.46 0.144 1681
 1683 3 -27.92 197.85 -29.5 0.102 1682
 1684 3 -27.99 198.16 -29.5 0.055 1683
 1685 3 -28.04 198.45 -29.41 0.135 1684
 1686 3 -28.04 198.66 -29.41 0.139 1685
 1687 3 -28.13 198.85 -29.41 0.137 1686
 1688 3 -28.13 199.16 -29.39 0.133 1687
 1689 3 -28.13 199.45 -29.48 0.134 1688
 1690 3 -28.2 199.56 -29.45 0.146 1689
 1691 3 -28.26 199.76 -29.37 0.189 1690
 1692 3 -28.33 199.95 -29.34 0.16 1691
 1693 3 -28.42 200.06 -29.34 0.142 1692
 1694 3 -28.47 200.26 -29.36 0.096 1693
 1695 3 -28.42 200.45 -29.32 0.078 1694
 1696 3 -28.38 200.66 -29.34 0.132 1695
 1697 3 -28.26 201.06 -29.32 0.087 1696
 1698 3 -28.22 201.26 -29.28 0.165 1697
 1699 3 -28.15 201.35 -29.21 0.193 1698
 1700 3 -28.17 201.45 -29.2 0.232 1699
 1701 3 -28.15 201.66 -29.2 0.242 1700
 1702 3 -28.26 201.85 -29.23 0.345 1701
 1703 3 -28.24 201.95 -29.18 0.391 1702
 1704 3 -28.31 202.16 -29.18 0.384 1703
 1705 3 -28.26 202.26 -29.16 0.368 1704
 1706 3 -28.29 202.45 -29.18 0.316 1705
 1707 3 -28.31 202.56 -29.14 0.293 1706
 1708 3 -28.33 202.66 -29.14 0.199 1707
 1709 3 -28.38 202.95 -29.14 0.09 1708
 1710 3 -28.49 203.16 -29.2 0.145 1709
 1711 3 -28.58 203.35 -29.2 0.182 1710
 1712 3 -28.58 203.56 -29.16 0.175 1711
 1713 3 -28.6 203.66 -29.14 0.169 1712
 1714 3 -28.63 203.76 -29.16 0.192 1713
 1715 3 -28.65 203.95 -29.18 0.226 1714
 1716 3 -28.72 204.16 -29.21 0.223 1715
 1717 3 -28.83 204.35 -29.25 0.183 1716
 1718 3 -28.88 204.45 -29.3 0.166 1717
 1719 3 -28.95 204.66 -29.32 0.148 1718
 1720 3 -29.03 204.85 -29.36 0.143 1719
 1721 3 -29.08 205.06 -29.39 0.121 1720
 1722 3 -29.04 205.16 -29.48 0.115 1721
 1723 3 -29.1 205.35 -29.46 0.116 1722
 1724 3 -29.06 205.45 -29.46 0.144 1723
 1725 3 -29.01 205.66 -29.52 0.166 1724
 1726 3 -28.88 205.85 -29.52 0.216 1725
 1727 3 -28.92 206.06 -29.52 0.195 1726
 1728 3 -28.95 206.26 -29.52 0.158 1727
 1729 3 -28.92 206.35 -29.48 0.142 1728
 1730 3 -28.9 206.45 -29.43 0.134 1729
 1731 3 -28.85 206.66 -29.41 0.129 1730
 1732 3 -28.81 206.85 -29.39 0.125 1731
 1733 3 -28.83 207.06 -29.3 0.147 1732
 1734 3 -28.81 207.26 -29.3 0.167 1733
 1735 3 -28.88 207.35 -29.21 0.208 1734
 1736 3 -28.88 207.56 -29.1 0.221 1735
 1737 3 -28.92 207.76 -29.06 0.244 1736
 1738 3 -28.97 207.85 -28.95 0.241 1737
 1739 3 -28.97 207.95 -28.88 0.17 1738
 1740 3 -29.01 208.16 -28.9 0.135 1739
 1741 3 -29.08 208.26 -28.79 0.062 1740
 1742 3 -29.08 208.35 -28.74 0.054 1741
 1743 3 -29.06 208.56 -28.63 0.069 1742
 1744 3 -28.94 208.85 -28.47 0.167 1743
 1745 3 -28.95 208.95 -28.45 0.159 1744
 1746 3 -28.9 208.95 -28.36 0.172 1745
 1747 3 -28.85 209.16 -28.17 0.104 1746
 1748 3 -28.86 209.26 -28.08 0.098 1747
 1749 3 -28.95 209.35 -28.02 0.118 1748
 1750 3 -29.03 209.66 -27.95 0.15 1749
 1751 3 -29.1 210.06 -27.99 0.152 1750
 1752 3 -29.08 210.16 -27.97 0.19 1751
 1753 3 -29.04 210.35 -27.95 0.179 1752
 1754 3 -29.01 210.56 -27.88 0.165 1753
 1755 3 -28.99 210.66 -27.83 0.163 1754
 1756 3 -28.95 210.85 -27.81 0.211 1755
 1757 3 -28.97 211.06 -27.88 0.222 1756
 1758 3 -28.97 211.26 -27.9 0.153 1757
 1759 3 -28.92 211.45 -27.95 0.144 1758
 1760 3 -28.95 211.66 -27.97 0.132 1759
 1761 3 -28.99 211.85 -27.99 0.134 1760
 1762 3 -29.08 212.06 -28.04 0.153 1761
 1763 3 -29.1 212.16 -28.1 0.155 1762
 1764 3 -29.17 212.26 -28.17 0.105 1763
 1765 3 -29.13 212.35 -28.2 0.119 1764
 1766 3 -29.17 212.45 -28.26 0.087 1765
 1767 3 -29.28 212.56 -28.29 0.097 1766
 1768 3 -29.35 212.66 -28.27 0.098 1767
 1769 3 -29.42 212.76 -28.29 0.109 1768
 1770 3 -29.51 212.85 -28.33 0.13 1769
 1771 3 -29.56 212.95 -28.35 0.109 1770
 1772 3 -29.65 213.16 -28.4 0.125 1771
 1773 3 -29.67 213.35 -28.38 0.13 1772
 1774 3 -29.7 213.56 -28.36 0.103 1773
 1775 3 -29.72 213.66 -28.33 0.102 1774
 1776 3 -29.72 213.76 -28.31 0.098 1775
 1777 3 -29.76 213.85 -28.26 0.134 1776
 1778 3 -29.85 214.16 -28.15 0.24 1777
 1779 3 -29.83 214.26 -28.11 0.254 1778
 1780 3 -29.81 214.35 -28.06 0.258 1779
 1781 3 -29.85 214.45 -27.88 0.314 1780
 1782 3 -29.9 214.56 -27.81 0.275 1781
 1783 3 -29.95 214.76 -27.74 0.237 1782
 1784 3 -29.95 214.95 -27.65 0.161 1783
 1785 3 -29.95 215.06 -27.54 0.138 1784
 1786 3 -30.08 215.26 -27.49 0.199 1785
 1787 3 -30.06 215.35 -27.42 0.2 1786
 1788 3 -30.1 215.56 -27.38 0.191 1787
 1789 3 -30.17 215.76 -27.33 0.121 1788
 1790 3 -30.29 216.06 -27.29 0.171 1789
 1791 3 -30.4 216.35 -27.26 0.199 1790
 1792 3 -30.47 216.56 -27.24 0.169 1791
 1793 3 -30.47 216.76 -27.2 0.177 1792
 1794 3 -30.53 216.85 -27.15 0.17 1793
 1795 3 -30.56 217.26 -27.19 0.157 1794
 1796 3 -30.63 217.45 -27.26 0.179 1795
 1797 3 -30.67 217.66 -27.33 0.194 1796
 1798 3 -30.79 217.95 -27.4 0.109 1797
 1799 3 -30.86 218.16 -27.45 0.149 1798
 1800 3 -31.03 218.35 -27.51 0.209 1799
 1801 3 -31.15 218.56 -27.58 0.231 1800
 1802 3 -31.19 218.66 -27.6 0.266 1801
 1803 3 -31.22 218.85 -27.63 0.227 1802
 1804 3 -31.24 219.06 -27.58 0.195 1803
 1805 3 -31.22 219.35 -27.63 0.212 1804
 1806 3 -31.28 219.56 -27.65 0.176 1805
 1807 3 -31.42 219.85 -27.65 0.209 1806
 1808 3 -31.54 220.16 -27.65 0.156 1807
 1809 3 -31.65 220.26 -27.72 0.17 1808
 1810 3 -31.7 220.45 -27.74 0.16 1809
 1811 3 -31.67 220.66 -27.77 0.197 1810
 1812 3 -31.74 220.85 -27.79 0.12 1811
 1813 3 -31.78 221.06 -27.81 0.147 1812
 1814 3 -31.85 221.26 -27.83 0.163 1813
 1815 3 -31.95 221.45 -27.9 0.185 1814
 1816 3 -32.03 221.66 -27.95 0.224 1815
 1817 3 -32.16 221.76 -28.01 0.204 1816
 1818 3 -32.2 221.85 -28.13 0.249 1817
 1819 3 -32.25 222.06 -28.24 0.256 1818
 1820 3 -32.32 222.16 -28.31 0.246 1819
 1821 3 -32.4 222.35 -28.36 0.244 1820
 1822 3 -32.46 222.45 -28.38 0.216 1821
 1823 3 -32.54 222.66 -28.44 0.203 1822
 1824 3 -32.57 222.76 -28.47 0.182 1823
 1825 3 -32.67 222.95 -28.51 0.16 1824
 1826 3 -32.72 223.26 -28.63 0.132 1825
 1827 3 -32.81 223.56 -28.67 0.152 1826
 1828 3 -32.93 223.85 -28.76 0.127 1827
 1829 3 -32.94 224.06 -28.86 0.175 1828
 1830 3 -32.85 224.35 -28.99 0.161 1829
 1831 3 -32.83 224.66 -29.06 0.153 1830
 1832 3 -32.89 224.85 -29.1 0.18 1831
 1833 3 -32.92 224.95 -29.11 0.169 1832
 1834 3 -32.97 225.35 -29.06 0.193 1833
 1835 3 -33.01 225.56 -29.08 0.275 1834
 1836 3 -33.08 225.76 -29.11 0.255 1835
 1837 3 -33.1 226.06 -29.11 0.251 1836
 1838 3 -33.17 226.16 -29.17 0.19 1837
 1839 3 -33.19 226.35 -29.19 0.181 1838
 1840 3 -33.21 226.45 -29.24 0.178 1839
 1841 3 -33.24 226.66 -29.26 0.142 1840
 1842 3 -33.33 226.95 -29.24 0.162 1841
 1843 3 -33.44 227.26 -29.29 0.181 1842
 1844 3 -33.44 227.56 -29.36 0.166 1843
 1845 3 -33.36 227.76 -29.44 0.153 1844
 1846 3 -33.36 227.95 -29.49 0.2 1845
 1847 3 -33.4 228.35 -29.52 0.195 1846
 1848 3 -33.46 228.66 -29.56 0.175 1847
 1849 3 -33.51 228.85 -29.61 0.184 1848
 1850 3 -33.57 229.16 -29.58 0.153 1849
 1851 3 -33.56 229.35 -29.6 0.154 1850
 1852 3 -33.57 229.56 -29.63 0.156 1851
 1853 3 -33.54 229.85 -29.69 0.157 1852
 1854 3 -33.54 230.16 -29.74 0.191 1853
 1855 3 -33.57 230.35 -29.74 0.188 1854
 1856 3 -33.64 230.66 -29.76 0.111 1855
 1857 3 -33.68 230.85 -29.74 0.128 1856
 1858 3 -33.71 231.16 -29.72 0.087 1857
 1859 3 -33.72 231.35 -29.76 0.169 1858
 1860 3 -33.71 231.56 -29.77 0.153 1859
 1861 3 -33.68 231.85 -29.79 0.14 1860
 1862 3 -33.68 232.35 -29.81 0.123 1861
 1863 3 -33.68 232.56 -29.81 0.148 1862
 1864 3 -33.71 232.95 -29.79 0.237 1863
 1865 3 -33.74 233.26 -29.83 0.223 1864
 1866 3 -33.76 233.45 -29.86 0.227 1865
 1867 3 -33.83 233.66 -29.88 0.198 1866
 1868 3 -33.89 233.85 -29.92 0.225 1867
 1869 3 -33.96 234.16 -29.95 0.15 1868
 1870 3 -34.06 234.45 -29.95 0.19 1869
 1871 3 -34.07 234.76 -29.95 0.154 1870
 1872 3 -34.14 234.95 -29.88 0.162 1871
 1873 3 -34.11 235.16 -29.92 0.169 1872
 1874 3 -34.1 235.26 -29.88 0.15 1873
 1875 3 -34.11 235.56 -29.88 0.151 1874
 1876 3 -34.11 235.76 -29.88 0.169 1875
 1877 3 -34.13 235.95 -29.88 0.174 1876
 1878 3 -34.11 236.26 -29.88 0.205 1877
 1879 3 -34.17 236.56 -29.85 0.178 1878
 1880 3 -34.1 236.76 -29.81 0.212 1879
 1881 3 -34.1 236.95 -29.81 0.238 1880
 1882 3 -34.14 237.16 -29.88 0.232 1881
 1883 3 -34.18 237.35 -29.92 0.198 1882
 1884 3 -34.25 237.66 -29.92 0.178 1883
 1885 3 -34.29 237.85 -29.97 0.178 1884
 1886 3 -34.29 238.06 -29.97 0.13 1885
 1887 3 -34.31 238.26 -29.97 0.111 1886
 1888 3 -34.25 238.35 -29.94 0.099 1887
 1889 3 -34.25 238.56 -29.95 0.11 1888
 1890 3 -34.22 238.66 -29.95 0.118 1889
 1891 3 -34.22 238.85 -29.92 0.113 1890
 1892 3 -34.26 239.16 -29.95 0.119 1891
 1893 3 -34.26 239.35 -29.94 0.181 1892
 1894 3 -34.31 239.56 -29.9 0.206 1893
 1895 3 -34.29 239.76 -29.85 0.192 1894
 1896 3 -34.31 239.85 -29.79 0.186 1895
 1897 3 -34.38 240.16 -29.74 0.168 1896
 1898 3 -34.39 240.35 -29.74 0.125 1897
 1899 3 -34.39 240.56 -29.7 0.093 1898
 1900 3 -34.39 240.76 -29.74 0.1 1899
 1901 3 -34.43 240.95 -29.76 0.1 1900
 1902 3 -34.46 241.16 -29.83 0.125 1901
 1903 3 -34.49 241.35 -29.9 0.14 1902
 1904 3 -34.5 241.56 -29.86 0.128 1903
 1905 3 -34.53 241.76 -29.88 0.103 1904
 1906 3 -34.57 241.95 -29.81 0.101 1905
 1907 3 -34.61 242.16 -29.79 0.133 1906
 1908 3 -34.61 242.45 -29.85 0.15 1907
 1909 3 -34.63 242.66 -29.85 0.149 1908
 1910 3 -34.64 242.85 -29.83 0.137 1909
 1911 3 -34.68 243.16 -29.81 0.108 1910
 1912 3 -34.67 243.35 -29.85 0.104 1911
 1913 3 -34.68 243.56 -29.9 0.112 1912
 1914 3 -34.71 243.76 -29.99 0.077 1913
 1915 3 -34.71 243.95 -30.11 0.105 1914
 1916 3 -34.78 244.35 -30.11 0.196 1915
 1917 3 -34.75 244.56 -30.15 0.202 1916
 1918 3 -34.78 244.85 -30.13 0.16 1917
 1919 3 -34.82 245.16 -30.11 0.178 1918
 1920 3 -34.78 245.35 -30.08 0.197 1919
 1921 3 -34.75 245.56 -30.13 0.183 1920
 1922 3 -34.82 245.85 -30.11 0.149 1921
 1923 3 -34.81 246.06 -30.1 0.14 1922
 1924 3 -34.82 246.26 -30.1 0.121 1923
 1925 3 -34.75 246.56 -30.06 0.084 1924
 1926 3 -34.75 246.66 -30.02 0.085 1925
 1927 3 -34.75 246.85 -29.97 0.095 1926
 1928 3 -34.75 246.95 -29.94 0.102 1927
 1929 3 -34.71 247.16 -29.97 0.125 1928
 1930 3 -34.71 247.35 -29.95 0.143 1929
 1931 3 -34.71 247.56 -29.97 0.152 1930
 1932 3 -34.78 247.95 -29.99 0.202 1931
 1933 3 -34.83 248.26 -30.01 0.159 1932
 1934 3 -34.86 248.45 -29.99 0.076 1933
 1935 3 -34.89 248.76 -29.95 0.136 1934
 1936 3 -34.86 248.85 -29.9 0.184 1935
 1937 3 -34.81 248.95 -29.83 0.241 1936
 1938 3 -34.83 249.16 -29.76 0.197 1937
 1939 3 -34.83 249.35 -29.72 0.142 1938
 1940 3 -34.82 249.45 -29.67 0.108 1939
 1941 3 -34.81 249.66 -29.61 0.099 1940
 1942 3 -34.81 249.85 -29.61 0.139 1941
 1943 3 -34.82 250.06 -29.63 0.092 1942
 1944 3 -34.82 250.35 -29.67 0.117 1943
 1945 3 -34.86 250.66 -29.74 0.157 1944
 1946 3 -34.88 250.85 -29.76 0.165 1945
 1947 3 -34.86 251.06 -29.77 0.139 1946
 1948 3 -34.89 251.35 -29.88 0.213 1947
 1949 3 -34.89 251.66 -29.86 0.227 1948
 1950 3 -34.89 251.85 -29.85 0.23 1949
 1951 3 -34.93 252.06 -29.83 0.2 1950
 1952 3 -34.93 252.26 -29.92 0.183 1951
 1953 3 -34.93 252.45 -29.97 0.139 1952
 1954 3 -34.89 252.66 -30.01 0.157 1953
 1955 3 -34.83 252.85 -30.02 0.127 1954
 1956 3 -34.76 253.06 -30.02 0.132 1955
 1957 3 -34.71 253.26 -30.01 0.149 1956
 1958 3 -34.67 253.56 -30.04 0.233 1957
 1959 3 -34.64 253.85 -30.01 0.189 1958
 1960 3 -34.67 254.06 -30.02 0.236 1959
 1961 3 -34.75 254.35 -29.97 0.268 1960
 1962 3 -34.75 254.56 -29.97 0.319 1961
 1963 3 -34.88 254.66 -29.95 0.356 1962
 1964 3 -34.86 254.95 -29.99 0.361 1963
 1965 3 -34.93 255.16 -29.97 0.308 1964
 1966 3 -35 255.35 -29.97 0.239 1965
 1967 3 -35.1 255.45 -29.94 0.162 1966
 1968 3 -35.17 255.66 -29.92 0.146 1967
 1969 3 -35.32 255.95 -29.86 0.163 1968
 1970 3 -35.4 256.35 -29.86 0.138 1969
 1971 3 -35.43 256.66 -29.86 0.122 1970
 1972 3 -35.36 256.75 -29.85 0.118 1971
 1973 3 -35.32 256.85 -29.83 0.106 1972
 1974 3 -35.29 257.05 -29.86 0.097 1973
 1975 3 -35.22 257.16 -29.83 0.099 1974
 1976 3 -35.22 257.35 -29.81 0.109 1975
 1977 3 -35.25 257.46 -29.83 0.107 1976
 1978 3 -35.36 257.66 -29.9 0.128 1977
 1979 3 -35.36 257.96 -29.92 0.132 1978
 1980 3 -35.35 258.16 -29.97 0.174 1979
 1981 3 -35.32 258.35 -29.99 0.192 1980
 1982 3 -35.19 258.46 -29.95 0.174 1981
 1983 3 -35.14 258.75 -29.94 0.16 1982
 1984 3 -35.06 258.85 -29.88 0.165 1983
 1985 3 -35.07 259.16 -29.86 0.168 1984
 1986 3 -35.15 259.35 -29.86 0.122 1985
 1987 3 -35.14 259.46 -29.86 0.101 1986
 1988 3 -35.14 259.66 -29.83 0.106 1987
 1989 3 -35.21 259.85 -29.83 0.162 1988
 1990 3 -35.24 260.05 -29.74 0.213 1989
 1991 3 -35.29 260.25 -29.76 0.227 1990
 1992 3 -35.29 260.55 -29.74 0.252 1991
 1993 3 -35.35 260.85 -29.83 0.239 1992
 1994 3 -35.35 260.96 -29.83 0.183 1993
 1995 3 -35.36 261.05 -29.72 0.129 1994
 1996 3 -35.36 261.16 -29.81 0.152 1995
 1997 3 -35.43 261.46 -29.79 0.158 1996
 1998 3 -35.44 261.66 -29.83 0.135 1997
 1999 3 -35.44 261.75 -29.76 0.108 1998
 2000 3 -35.47 261.85 -29.72 0.117 1999
 2001 3 -35.5 262.05 -29.67 0.127 2000
 2002 3 -35.54 262.35 -29.63 0.141 2001
 2003 3 -35.51 262.46 -29.65 0.171 2002
 2004 3 -35.46 262.66 -29.7 0.12 2003
 2005 3 -35.4 262.85 -29.72 0.12 2004
 2006 3 -35.26 262.96 -29.79 0.11 2005
 2007 3 -35.25 263.16 -29.81 0.135 2006
 2008 3 -35.18 263.25 -29.79 0.142 2007
 2009 3 -35.18 263.55 -29.77 0.147 2008
 2010 3 -35.24 263.75 -29.74 0.204 2009
 2011 3 -35.25 263.96 -29.7 0.238 2010
 2012 3 -35.22 264.16 -29.72 0.239 2011
 2013 3 -35.29 264.46 -29.76 0.236 2012
 2014 3 -35.28 264.66 -29.77 0.224 2013
 2015 3 -35.28 264.75 -29.72 0.181 2014
 2016 3 -35.24 264.96 -29.67 0.155 2015
 2017 3 -35.19 265.05 -29.72 0.146 2016
 2018 3 -35.15 265.25 -29.67 0.138 2017
 2019 3 -35.13 265.35 -29.65 0.122 2018
 2020 3 -35.07 265.55 -29.6 0.143 2019
 2021 3 -35.1 265.75 -29.56 0.182 2020
 2022 3 -35.11 265.96 -29.52 0.214 2021
 2023 3 -35.13 266.35 -29.52 0.191 2022
 2024 3 -35.18 266.55 -29.52 0.165 2023
 2025 3 -35.18 266.66 -29.51 0.139 2024
 2026 3 -35.18 266.96 -29.49 0.191 2025
 2027 3 -35.19 267.25 -29.52 0.2 2026
 2028 3 -35.15 267.35 -29.54 0.166 2027
 2029 3 -35.18 267.55 -29.6 0.148 2028
 2030 3 -35.22 267.85 -29.65 0.144 2029
 2031 3 -35.29 268.05 -29.69 0.131 2030
 2032 3 -35.36 268.25 -29.76 0.116 2031
 2033 3 -35.39 268.46 -29.83 0.123 2032
 2034 3 -35.4 268.66 -29.9 0.111 2033
 2035 3 -35.42 268.85 -29.95 0.093 2034
 2036 3 -35.43 269.05 -29.99 0.143 2035
 2037 3 -35.4 269.25 -30.02 0.112 2036
 2038 3 -35.39 269.46 -30.04 0.14 2037
 2039 3 -35.35 269.66 -30.04 0.134 2038
 2040 3 -35.33 269.85 -30.06 0.155 2039
 2041 3 -35.29 269.96 -30.06 0.155 2040
 2042 3 -35.29 270.16 -30.06 0.161 2041
 2043 3 -35.22 270.35 -30.06 0.187 2042
 2044 3 -35.21 270.46 -30.13 0.187 2043
 2045 3 -35.21 270.66 -30.11 0.161 2044
 2046 3 -35.18 270.85 -30.15 0.144 2045
 2047 3 -35.19 271.05 -30.13 0.136 2046
 2048 3 -35.19 271.35 -30.15 0.118 2047
 2049 3 -35.21 271.55 -30.13 0.126 2048
 2050 3 -35.17 271.85 -30.11 0.142 2049
 2051 3 -35.11 272.16 -30.11 0.137 2050
 2052 3 -35.08 272.35 -30.17 0.168 2051
 2053 3 -35.01 272.55 -30.15 0.21 2052
 2054 3 -35 272.75 -30.15 0.218 2053
 2055 3 -34.94 272.96 -30.2 0.222 2054
 2056 3 -34.92 273.05 -30.24 0.213 2055
 2057 3 -34.92 273.25 -30.22 0.216 2056
 2058 3 -34.94 273.46 -30.26 0.222 2057
 2059 3 -34.96 273.66 -30.29 0.19 2058
 2060 3 -34.97 273.85 -30.33 0.168 2059
 2061 3 -35 273.96 -30.35 0.145 2060
 2062 3 -35.07 274.35 -30.38 0.162 2061
 2063 3 -35.11 274.55 -30.38 0.209 2062
 2064 3 -35.17 275.05 -30.44 0.192 2063
 2065 3 -35.18 275.35 -30.49 0.138 2064
 2066 3 -35.21 275.55 -30.52 0.085 2065
 2067 3 -35.24 275.75 -30.6 0.078 2066
 2068 3 -35.21 275.85 -30.61 0.121 2067
 2069 3 -35.22 276.16 -30.69 0.108 2068
 2070 3 -35.19 276.35 -30.7 0.133 2069
 2071 3 -35.21 276.66 -30.7 0.15 2070
 2072 3 -35.29 276.96 -30.7 0.123 2071
 2073 3 -35.33 277.25 -30.72 0.108 2072
 2074 3 -35.32 277.46 -30.67 0.125 2073
 2075 3 -35.35 277.66 -30.72 0.178 2074
 2076 3 -35.39 277.96 -30.63 0.254 2075
 2077 3 -35.36 278.16 -30.7 0.269 2076
 2078 3 -35.32 278.35 -30.74 0.245 2077
 2079 3 -35.33 278.55 -30.72 0.19 2078
 2080 3 -35.36 278.75 -30.72 0.165 2079
 2081 3 -35.36 279.05 -30.67 0.109 2080
 2082 3 -35.38 279.25 -30.72 0.106 2081
 2083 3 -35.36 279.55 -30.72 0.145 2082
 2084 3 -35.42 279.85 -30.77 0.049 2083
 2085 3 -35.4 280.05 -30.83 0.113 2084
 2086 3 -35.38 280.25 -30.88 0.125 2085
 2087 3 -35.42 280.55 -30.9 0.143 2086
 2088 3 -35.33 280.75 -30.92 0.146 2087
 2089 3 -35.32 280.96 -30.94 0.214 2088
 2090 3 -35.31 281.25 -30.92 0.173 2089
 2091 3 -35.32 281.46 -30.95 0.213 2090
 2092 3 -35.32 281.85 -31.01 0.158 2091
 2093 3 -35.32 282.05 -31.04 0.118 2092
 2094 3 -35.32 282.35 -31.08 0.104 2093
 2095 3 -35.33 282.46 -31.13 0.082 2094
 2096 3 -35.33 282.66 -31.11 0.096 2095
 2097 3 -35.28 282.96 -31.06 0.102 2096
 2098 3 -35.25 283.05 -31.02 0.138 2097
 2099 3 -35.24 283.25 -31.1 0.172 2098
 2100 3 -35.25 283.46 -31.08 0.205 2099
 2101 3 -35.21 283.55 -31.11 0.221 2100
 2102 3 -35.21 283.85 -31.11 0.188 2101
 2103 3 -35.25 284.05 -31.1 0.142 2102
 2104 3 -35.25 284.16 -31.11 0.136 2103
 2105 3 -35.24 284.35 -31.15 0.1 2104
 2106 3 -35.22 284.55 -31.22 0.095 2105
 2107 3 -35.18 284.75 -31.24 0.066 2106
 2108 3 -35.21 284.96 -31.29 0.089 2107
 2109 3 -35.25 285.05 -31.33 0.055 2108
 2110 3 -35.26 285.25 -31.42 0.067 2109
 2111 3 -35.29 285.46 -31.45 0.065 2110
 2112 3 -35.32 285.66 -31.45 0.132 2111
 2113 3 -35.38 285.96 -31.45 0.153 2112
 2114 3 -35.39 286.16 -31.45 0.1 2113
 2115 3 -35.39 286.35 -31.45 0.15 2114
 2116 3 -35.39 286.66 -31.47 0.178 2115
 2117 3 -35.39 286.85 -31.45 0.146 2116
 2118 3 -35.4 287.05 -31.49 0.118 2117
 2119 3 -35.38 287.16 -31.51 0.104 2118
 2120 3 -35.36 287.35 -31.54 0.099 2119
 2121 3 -35.4 287.66 -31.56 0.084 2120
 2122 3 -35.4 287.85 -31.58 0.135 2121
 2123 3 -35.44 288.05 -31.54 0.14 2122
 2124 3 -35.47 288.25 -31.54 0.083 2123
 2125 3 -35.44 288.46 -31.47 0.133 2124
 2126 3 -35.39 288.66 -31.45 0.177 2125
 2127 3 -35.41 288.75 -31.4 0.21 2126
 2128 3 -35.44 288.96 -31.37 0.223 2127
 2129 3 -35.4 289.16 -31.37 0.277 2128
 2130 3 -35.33 289.25 -31.39 0.232 2129
 2131 3 -35.3 289.35 -31.46 0.165 2130
 2132 3 -35.26 289.46 -31.46 0.119 2131
 2133 3 -35.23 289.66 -31.48 0.096 2132
 2134 3 -35.22 289.85 -31.48 0.076 2133
 2135 3 -35.22 290.05 -31.5 0.084 2134
 2136 3 -35.19 290.25 -31.53 0.099 2135
 2137 3 -35.18 290.46 -31.53 0.081 2136
 2138 3 -35.15 290.75 -31.51 0.13 2137
 2139 3 -35.08 290.96 -31.5 0.105 2138
 2140 3 -35.05 291.25 -31.55 0.111 2139
 2141 3 -35.08 291.35 -31.55 0.096 2140
 2142 3 -35.08 291.55 -31.57 0.115 2141
 2143 3 -35.05 291.75 -31.64 0.125 2142
 2144 3 -35.07 291.85 -31.66 0.125 2143
 2145 3 -35.02 292.05 -31.73 0.105 2144
 2146 3 -34.94 292.25 -31.69 0.133 2145
 2147 3 -34.89 292.46 -31.66 0.137 2146
 2148 3 -34.86 292.66 -31.71 0.121 2147
 2149 3 -34.79 292.85 -31.69 0.106 2148
 2150 3 -34.75 293.05 -31.73 0.145 2149
 2151 3 -34.72 293.35 -31.78 0.148 2150
 2152 3 -34.72 293.55 -31.82 0.17 2151
 2153 3 -34.73 293.75 -31.89 0.147 2152
 2154 3 -34.76 293.96 -31.95 0.117 2153
 2155 3 -34.77 294.16 -31.93 0.099 2154
 2156 3 -34.69 294.46 -31.91 0.101 2155
 2157 3 -34.62 294.66 -31.87 0.161 2156
 2158 3 -34.61 294.85 -31.87 0.17 2157
 2159 3 -34.61 295.16 -32 0.173 2158
 2160 3 -34.62 295.35 -32.13 0.134 2159
 2161 3 -34.61 295.55 -32.18 0.142 2160
 2162 3 -34.59 295.75 -32.25 0.233 2161
 2163 3 -34.62 295.96 -32.33 0.249 2162
 2164 3 -34.62 296.16 -32.39 0.225 2163
 2165 3 -34.55 296.25 -32.39 0.167 2164
 2166 3 -34.55 296.46 -32.45 0.144 2165
 2167 3 -34.58 296.85 -32.47 0.117 2166
 2168 3 -34.58 297.05 -32.47 0.107 2167
 2169 3 -34.55 297.25 -32.5 0.098 2168
 2170 3 -34.51 297.55 -32.49 0.14 2169
 2171 3 -34.55 297.85 -32.53 0.164 2170
 2172 3 -34.52 298.05 -32.54 0.186 2171
 2173 3 -34.5 298.25 -32.53 0.15 2172
 2174 3 -34.5 298.46 -32.56 0.132 2173
 2175 3 -34.45 298.66 -32.57 0.101 2174
 2176 3 -34.47 298.85 -32.58 0.118 2175
 2177 3 -34.47 299.05 -32.6 0.131 2176
 2178 3 -34.45 299.35 -32.64 0.137 2177
 2179 3 -34.44 299.66 -32.64 0.141 2178
 2180 3 -34.44 299.85 -32.64 0.172 2179
 2181 3 -34.37 300.16 -32.65 0.122 2180
 2182 3 -34.4 300.35 -32.64 0.108 2181
 2183 3 -34.37 300.55 -32.64 0.136 2182
 2184 3 -34.34 300.66 -32.64 0.15 2183
 2185 3 -34.34 300.96 -32.64 0.114 2184
 2186 3 -34.4 301.35 -32.63 0.204 2185
 2187 3 -34.39 301.55 -32.6 0.193 2186
 2188 3 -34.34 301.75 -32.68 0.188 2187
 2189 3 -34.32 302.05 -32.68 0.211 2188
 2190 3 -34.33 302.25 -32.7 0.252 2189
 2191 3 -34.3 302.35 -32.7 0.238 2190
 2192 3 -34.27 302.55 -32.71 0.277 2191
 2193 3 -34.19 302.75 -32.64 0.246 2192
 2194 3 -34.14 302.96 -32.7 0.234 2193
 2195 3 -34.14 303.25 -32.68 0.184 2194
 2196 3 -34.08 303.46 -32.7 0.186 2195
 2197 3 -34.07 303.75 -32.65 0.157 2196
 2198 3 -34.12 303.96 -32.64 0.177 2197
 2199 3 -34.15 304.25 -32.6 0.161 2198
 2200 3 -34.12 304.35 -32.58 0.16 2199
 2201 3 -34.14 304.66 -32.58 0.186 2200
 2202 3 -34.07 304.85 -32.56 0.189 2201
 2203 3 -34.15 305.25 -32.54 0.131 2202
 2204 3 -34.18 305.35 -32.53 0.083 2203
 2205 3 -34.19 305.66 -32.5 0.133 2204
 2206 3 -34.15 305.96 -32.5 0.157 2205
 2207 3 -34.12 306.05 -32.45 0.144 2206
 2208 3 -34.07 306.35 -32.42 0.138 2207
 2209 3 -34.05 306.46 -32.39 0.156 2208
 2210 3 -34.05 306.66 -32.35 0.127 2209
 2211 3 -34.05 307.05 -32.32 0.15 2210
 2212 3 -34.04 307.35 -32.27 0.133 2211
 2213 3 -34.05 307.55 -32.21 0.132 2212
 2214 3 -34.01 307.75 -32.18 0.129 2213
 2215 3 -34.01 308.05 -32.13 0.175 2214
 2216 3 -33.95 308.16 -32.08 0.164 2215
 2217 3 -33.95 308.46 -32.02 0.15 2216
 2218 3 -33.94 308.66 -31.91 0.139 2217
 2219 3 -33.94 308.85 -31.84 0.135 2218
 2220 3 -33.98 309.16 -31.85 0.206 2219
 2221 3 -33.99 309.35 -31.82 0.265 2220
 2222 3 -33.91 309.55 -31.75 0.242 2221
 2223 3 -33.95 309.55 -31.64 0.223 2222
 2224 3 -33.91 309.75 -31.57 0.175 2223
 2225 3 -33.86 309.85 -31.53 0.129 2224
 2226 3 -33.83 310.05 -31.44 0.085 2225
 2227 3 -33.83 310.16 -31.41 0.098 2226
 2228 3 -33.83 310.35 -31.35 0.121 2227
 2229 3 -33.84 310.55 -31.28 0.142 2228
 2230 3 -33.84 310.66 -31.21 0.153 2229
 2231 3 -33.79 310.85 -31.1 0.13 2230
 2232 3 -33.76 311.05 -30.98 0.118 2231
 2233 3 -33.79 311.25 -30.94 0.104 2232
 2234 3 -33.8 311.46 -30.87 0.12 2233
 2235 3 -33.8 311.66 -30.78 0.117 2234
 2236 3 -33.77 311.85 -30.66 0.143 2235
 2237 3 -33.76 312.05 -30.51 0.135 2236
 2238 3 -33.76 312.16 -30.46 0.121 2237
 2239 3 -33.8 312.35 -30.35 0.139 2238
 2240 3 -33.83 312.55 -30.26 0.124 2239
 2241 3 -33.89 312.66 -30.19 0.101 2240
 2242 3 -33.94 312.96 -30.14 0.106 2241
 2243 3 -33.95 313.25 -30.03 0.092 2242
 2244 3 -33.93 313.55 -29.96 0.181 2243
 2245 3 -33.94 313.66 -29.93 0.19 2244
 2246 3 -33.97 313.85 -29.82 0.226 2245
 2247 3 -34.01 314.16 -29.69 0.245 2246
 2248 3 -34.08 314.05 -29.6 0.000125 2247
 2249 3 -34.05 314.46 -29.57 0.147 2247
 2250 3 -34.08 314.55 -29.53 0.139 2249
 2251 3 -34.09 314.75 -29.44 0.121 2250
 2252 3 -34.12 314.85 -29.35 0.102 2251
 2253 3 -34.14 314.96 -29.28 0.097 2252
 2254 3 -34.12 315.16 -29.23 0.104 2253
 2255 3 -34.15 315.25 -29.14 0.203 2254
 2256 3 -34.16 315.46 -29.05 0.271 2255
 2257 3 -34.11 315.66 -29 0.331 2256
 2258 3 -34.08 315.75 -28.96 0.355 2257
 2259 3 -33.83 315.66 -29.01 0.377 2258
 2260 3 -33.69 315.85 -29.07 0.472 2259
 2261 3 -33.59 315.96 -29.09 0.472 2260
 2262 3 -33.44 315.96 -29.12 0.437 2261
 2263 3 -33.33 315.96 -29.14 0.354 2262
 2264 3 -33.22 316.05 -29.07 0.276 2263
 2265 3 -33.05 316.05 -29.1 0.171 2264
 2266 3 -34.37 316.35 -28.91 0.137 2258
 2267 3 -34.4 316.66 -28.87 0.112 2266
 2268 3 -34.55 316.85 -28.8 0.185 2267
 2269 3 -34.59 317.05 -28.8 0.199 2268
 2270 3 -34.65 317.35 -28.8 0.15 2269
 2271 3 -34.75 317.46 -28.75 0.157 2270
 2272 3 -34.83 317.85 -28.75 0.149 2271
 2273 3 -35.01 318.16 -28.69 0.129 2272
 2274 3 -35.05 318.35 -28.66 0.106 2273
 2275 3 -35.15 318.55 -28.62 0.138 2274
 2276 3 -35.22 318.75 -28.55 0.153 2275
 2277 3 -35.22 318.96 -28.57 0.124 2276
 2278 3 -35.26 319.24 -28.48 0.12 2277
 2279 3 -35.33 319.45 -28.39 0.131 2278
 2280 3 -35.36 319.65 -28.32 0.114 2279
 2281 3 -35.4 319.84 -28.28 0.088 2280
 2282 3 -35.43 320.04 -28.23 0.141 2281
 2283 3 -35.47 320.24 -28.19 0.15 2282
 2284 3 -35.47 320.34 -28.14 0.159 2283
 2285 3 -35.51 320.45 -28.07 0.149 2284
 2286 3 -35.51 320.65 -28.03 0.1 2285
 2287 3 -35.44 320.84 -27.98 0.098 2286
 2288 3 -35.41 320.95 -27.94 0.117 2287
 2289 3 -35.41 321.15 -27.93 0.134 2288
 2290 3 -35.44 321.34 -27.84 0.229 2289
 2291 3 -35.54 321.54 -27.78 0.254 2290
 2292 3 -35.47 321.65 -27.73 0.311 2291
 2293 3 -35.45 321.84 -27.62 0.391 2292
 2294 3 -35.44 322.04 -27.55 0.422 2293
 2295 3 -35.44 322.24 -27.5 0.44 2294
 2296 3 -35.54 322.45 -27.41 0.436 2295
 2297 3 -35.58 322.65 -27.34 0.493 2296
 2298 3 -35.69 322.84 -27.23 0.462 2297
 2299 3 -36.18 323.45 -27.05 0.236 2298
 2300 3 -36.36 323.74 -26.94 0.126 2299
 2301 3 -36.44 323.84 -26.87 0.102 2300
 2302 3 -36.48 324.04 -26.75 0.132 2301
 2303 3 -36.55 324.24 -26.66 0.13 2302
 2304 3 -36.58 324.34 -26.62 0.126 2303
 2305 3 -36.65 324.45 -26.55 0.143 2304
 2306 3 -36.68 324.65 -26.46 0.152 2305
 2307 3 -36.8 324.84 -26.44 0.172 2306
 2308 3 -36.86 325.15 -26.39 0.104 2307
 2309 3 -36.93 325.34 -26.34 0.111 2308
 2310 3 -37 325.45 -26.23 0.122 2309
 2311 3 -37.07 325.54 -26.1 0.159 2310
 2312 3 -37.12 325.65 -25.96 0.185 2311
 2313 3 -37.15 325.74 -25.82 0.168 2312
 2314 3 -37.14 325.74 -25.62 0.136 2313
 2315 3 -37.14 325.84 -25.39 0.108 2314
 2316 3 -37.2 326.15 -25.32 0.133 2315
 2317 3 -37.22 326.24 -25.21 0.151 2316
 2318 3 -37.16 326.34 -25.12 0.134 2317
 2319 3 -37.18 326.45 -25.07 0.126 2318
 2320 3 -37.26 326.74 -24.98 0.168 2319
 2321 3 -37.27 326.84 -24.94 0.192 2320
 2322 3 -37.2 327.15 -24.89 0.154 2321
 2323 3 -37.16 327.34 -24.82 0.131 2322
 2324 3 -37.15 327.54 -24.68 0.125 2323
 2325 3 -37.15 327.74 -24.57 0.147 2324
 2326 3 -37.12 327.74 -24.46 0.134 2325
 2327 3 -37.15 327.84 -24.35 0.14 2326
 2328 3 -37.11 327.95 -24.21 0.185 2327
 2329 3 -37.02 328.04 -24.12 0.211 2328
 2330 3 -37.01 328.15 -24.03 0.208 2329
 2331 3 -37.01 328.24 -23.91 0.232 2330
 2332 3 -37.01 328.34 -23.82 0.16 2331
 2333 3 -37.08 328.45 -23.69 0.106 2332
 2334 3 -37.05 328.54 -23.57 0.078 2333
 2335 3 -37 328.65 -23.46 0.103 2334
 2336 3 -36.93 328.74 -23.37 0.118 2335
 2337 3 -36.79 328.74 -23.26 0.178 2336
 2338 3 -36.7 328.84 -23.14 0.157 2337
 2339 3 -36.64 329.04 -22.98 0.14 2338
 2340 3 -36.54 329.15 -22.89 0.149 2339
 2341 3 -36.47 329.24 -22.78 0.123 2340
 2342 3 -36.44 329.34 -22.64 0.136 2341
 2343 3 -36.36 329.34 -22.53 0.181 2342
 2344 3 -36.3 329.45 -22.41 0.185 2343
 2345 3 -36.27 329.65 -22.35 0.175 2344
 2346 3 -36.23 329.74 -22.3 0.15 2345
 2347 3 -36.14 329.84 -22.18 0.127 2346
 2348 3 -36.05 329.95 -22.05 0.156 2347
 2349 3 -35.97 330.04 -21.98 0.147 2348
 2350 3 -35.9 330.24 -21.87 0.146 2349
 2351 3 -35.84 330.34 -21.78 0.181 2350
 2352 3 -35.8 330.45 -21.69 0.221 2351
 2353 3 -35.76 330.65 -21.62 0.213 2352
 2354 3 -35.72 330.74 -21.57 0.217 2353
 2355 3 -35.75 330.95 -21.46 0.189 2354
 2356 3 -35.75 331.04 -21.39 0.161 2355
 2357 3 -35.76 331.24 -21.3 0.168 2356
 2358 3 -35.8 331.34 -21.19 0.157 2357
 2359 3 -35.79 331.54 -21.14 0.148 2358
 2360 3 -35.76 331.65 -21.03 0.161 2359
 2361 3 -35.7 331.74 -20.94 0.161 2360
 2362 3 -35.64 331.84 -20.76 0.125 2361
 2363 3 -35.65 331.84 -20.59 0.106 2362
 2364 3 -35.58 331.95 -20.43 0.111 2363
 2365 3 -35.5 332.04 -20.39 0.128 2364
 2366 3 -35.37 332.04 -20.41 0.115 2365
 2367 3 -35.22 332.24 -20.39 0.099 2366
 2368 3 -35.12 332.34 -20.37 0.098 2367
 2369 3 -35.05 332.45 -20.25 0.073 2368
 2370 3 -35.07 332.54 -20.12 0.123 2369
 2371 3 -35 332.65 -20.03 0.119 2370
 2372 3 -34.8 332.84 -19.87 0.174 2371
 2373 3 -34.76 333.04 -19.75 0.156 2372
 2374 3 -34.73 333.15 -19.62 0.165 2373
 2375 3 -34.72 333.34 -19.53 0.166 2374
 2376 3 -34.69 333.54 -19.46 0.167 2375
 2377 3 -34.66 333.65 -19.37 0.177 2376
 2378 3 -34.68 333.74 -19.26 0.203 2377
 2379 3 -34.62 333.84 -19.12 0.201 2378
 2380 3 -34.62 333.95 -19 0.158 2379
 2381 3 -34.61 334.04 -18.89 0.145 2380
 2382 3 -34.62 334.15 -18.75 0.127 2381
 2383 3 -34.62 334.24 -18.6 0.138 2382
 2384 3 -34.58 334.34 -18.41 0.201 2383
 2385 3 -34.55 334.54 -18.23 0.165 2384
 2386 3 -34.48 334.54 -18.05 0.152 2385
 2387 3 -34.48 334.65 -17.91 0.179 2386
 2388 3 -34.4 334.65 -17.78 0.187 2387
 2389 3 -34.33 334.74 -17.6 0.164 2388
 2390 3 -34.27 334.84 -17.44 0.133 2389
 2391 3 -34.23 334.95 -17.37 0.162 2390
 2392 3 -34.25 335.04 -17.26 0.12 2391
 2393 3 -34.12 335.15 -17.1 0.112 2392
 2394 3 -34.07 335.45 -17 0.184 2393
 2395 3 -33.94 335.45 -16.85 0.222 2394
 2396 3 -33.94 335.65 -16.75 0.198 2395
 2397 3 -33.87 335.74 -16.66 0.193 2396
 2398 3 -33.82 335.84 -16.57 0.182 2397
 2399 3 -33.69 335.95 -16.39 0.131 2398
 2400 3 -33.51 335.95 -16.25 0.133 2399
 2401 3 -33.41 336.04 -16.19 0.121 2400
 2402 3 -33.37 336.15 -16.1 0.096 2401
 2403 3 -33.37 336.24 -15.98 0.131 2402
 2404 3 -33.3 336.34 -15.86 0.134 2403
 2405 3 -33.27 336.65 -15.78 0.164 2404
 2406 3 -33.2 336.74 -15.67 0.146 2405
 2407 3 -33.11 336.84 -15.52 0.14 2406
 2408 3 -33.08 336.95 -15.49 0.159 2407
 2409 3 -32.93 337.15 -15.36 0.132 2408
 2410 3 -32.8 337.34 -15.26 0.297 2409
 2411 3 -32.76 337.54 -15.26 0.326 2410
 2412 3 -32.65 337.65 -15.21 0.331 2411
 2413 3 -32.51 337.74 -15.16 0.326 2412
 2414 3 -32.39 337.84 -15.07 0.278 2413
 2415 3 -32.15 337.84 -14.79 0.188 2414
 2416 3 -31.94 337.84 -14.65 0.131 2415
 2417 3 -31.72 337.95 -14.59 0.115 2416
 2418 3 -31.62 338.04 -14.48 0.068 2417
 2419 3 -31.51 338.15 -14.46 0.093 2418
 2420 3 -31.4 338.24 -14.43 0.11 2419
 2421 3 -31.28 338.34 -14.35 0.13 2420
 2422 3 -31.19 338.34 -14.27 0.172 2421
 2423 3 -31.08 338.54 -14.23 0.187 2422
 2424 3 -30.96 338.74 -14.09 0.223 2423
 2425 3 -30.9 338.95 -14.04 0.272 2424
 2426 3 -30.99 339.24 -13.98 0.376 2425
 2427 3 -30.92 339.34 -13.92 0.437 2426
 2428 3 -30.99 339.53 -13.82 0.464 2427
 2429 3 -30.92 339.64 -13.78 0.508 2428
 2430 3 -31.06 339.84 -13.77 0.533 2429
 2431 3 -31.12 340.03 -13.75 0.53 2430
 2432 3 -31.15 340.23 -13.78 0.48 2431
 2433 3 -31.19 340.34 -13.76 0.402 2432
 2434 3 -30.92 340.45 -13.26 0.143 2433
 2435 3 -30.99 340.73 -13.14 0.123 2434
 2436 3 -30.99 340.84 -13.03 0.154 2435
 2437 3 -31.01 341.03 -13.02 0.228 2436
 2438 3 -31.01 341.14 -13 0.27 2437
 2439 3 -31.01 341.23 -12.91 0.362 2438
 2440 3 -30.99 341.34 -12.82 0.409 2439
 2441 3 -30.97 341.45 -12.74 0.493 2440
 2442 3 -31.05 341.64 -12.73 0.454 2441
 2443 3 -30.9 341.64 -12.6 0.426 2442
 2444 3 -30.85 341.73 -12.53 0.395 2443
 2445 3 -30.55 341.95 -12.41 0.27 2444
 2446 3 -30.53 342.03 -12.34 0.253 2445
 2447 3 -30.28 342.23 -12.17 0.145 2446
 2448 3 -30.28 342.45 -12.01 0.139 2447
 2449 3 -30.31 342.53 -11.89 0.128 2448
 2450 3 -30.3 342.64 -11.68 0.175 2449
 2451 3 -30.34 342.73 -11.58 0.15 2450
 2452 3 -30.39 342.84 -11.46 0.143 2451
 2453 3 -30.41 343.03 -11.33 0.18 2452
 2454 3 -30.46 343.14 -11.26 0.182 2453
 2455 3 -30.61 343.44 -11.18 0.131 2454
 2456 3 -30.77 343.64 -11.12 0.135 2455
 2457 3 -30.87 343.73 -11.1 0.133 2456
 2458 3 -31 343.94 -11.07 0.118 2457
 2459 3 -31.18 344.03 -10.96 0.153 2458
 2460 3 -31.34 344.23 -10.9 0.157 2459
 2461 3 -31.43 344.53 -10.84 0.16 2460
 2462 3 -31.5 344.64 -10.83 0.147 2461
 2463 3 -31.55 344.84 -10.76 0.142 2462
 2464 3 -31.55 345.03 -10.66 0.163 2463
 2465 3 -31.57 345.14 -10.59 0.203 2464
 2466 3 -31.57 345.23 -10.53 0.236 2465
 2467 3 -31.64 345.44 -10.49 0.269 2466
 2468 3 -31.64 345.53 -10.4 0.252 2467
 2469 3 -31.73 345.73 -10.28 0.22 2468
 2470 3 -31.8 345.84 -10.21 0.166 2469
 2471 3 -31.89 346.03 -10.09 0.138 2470
 2472 3 -31.89 346.14 -10.02 0.138 2471
 2473 3 -31.84 346.23 -9.82 0.217 2472
 2474 3 -31.84 346.34 -9.61 0.226 2473
 2475 3 -31.86 346.53 -9.52 0.232 2474
 2476 3 -31.87 346.73 -9.42 0.195 2475
 2477 3 -31.84 346.84 -9.32 0.183 2476
 2478 3 -31.8 347.03 -9.18 0.136 2477
 2479 3 -31.8 347.23 -9.06 0.142 2478
 2480 3 -31.75 347.44 -8.95 0.172 2479
 2481 3 -31.73 347.64 -8.79 0.159 2480
 2482 3 -31.87 347.84 -8.68 0.167 2481
 2483 3 -31.93 347.94 -8.53 0.175 2482
 2484 3 -31.84 348.14 -8.34 0.243 2483
 2485 3 -31.79 348.34 -8.19 0.231 2484
 2486 3 -31.77 348.53 -8.09 0.216 2485
 2487 3 -31.73 348.84 -7.92 0.18 2486
 2488 3 -31.77 349.03 -7.79 0.186 2487
 2489 3 -31.73 349.14 -7.68 0.194 2488
 2490 3 -31.68 349.34 -7.62 0.189 2489
 2491 3 -31.64 349.34 -7.46 0.186 2490
 2492 3 -31.55 349.34 -7.34 0.158 2491
 2493 3 -31.48 349.44 -7.18 0.19 2492
 2494 3 -31.41 349.53 -7.01 0.21 2493
 2495 3 -31.45 349.64 -6.77 0.163 2494
 2496 3 -31.46 349.64 -6.59 0.144 2495
 2497 3 -31.57 349.73 -6.47 0.146 2496
 2498 3 -31.68 349.84 -6.35 0.163 2497
 2499 3 -31.71 349.94 -6.19 0.173 2498
 2500 3 -31.75 350.03 -6.05 0.145 2499
 2501 3 -31.75 350.03 -5.93 0.162 2500
 2502 3 -31.73 350.14 -5.85 0.19 2501
 2503 3 -31.71 350.23 -5.75 0.166 2502
 2504 3 -31.68 350.34 -5.62 0.193 2503
 2505 3 -31.68 350.44 -5.51 0.186 2504
 2506 3 -31.73 350.53 -5.43 0.141 2505
 2507 3 -31.64 350.53 -5.34 0.141 2506
 2508 3 -31.62 350.64 -5.25 0.155 2507
 2509 3 -31.62 350.73 -5.18 0.144 2508
 2510 3 -31.57 350.73 -5.09 0.133 2509
 2511 3 -31.59 350.94 -4.84 0.169 2510
 2512 3 -31.55 351.03 -4.66 0.215 2511
 2513 3 -31.5 351.14 -4.54 0.218 2512
 2514 3 -31.54 351.23 -4.39 0.226 2513
 2515 3 -31.55 351.23 -4.27 0.226 2514
 2516 3 -31.66 351.34 -4.13 0.21 2515
 2517 3 -31.82 351.44 -4 0.14 2516
 2518 3 -31.86 351.53 -3.86 0.13 2517
 2519 3 -31.8 351.64 -3.76 0.116 2518
 2520 3 -31.73 351.73 -3.63 0.144 2519
 2521 3 -31.7 351.73 -3.45 0.165 2520
 2522 3 -31.64 351.84 -3.28 0.2 2521
 2523 3 -31.62 351.94 -3.13 0.219 2522
 2524 3 -31.57 352.03 -2.97 0.219 2523
 2525 3 -31.5 352.14 -2.86 0.196 2524
 2526 3 -31.59 352.23 -2.7 0.143 2525
 2527 3 -31.57 352.23 -2.49 0.135 2526
 2528 3 -31.54 352.34 -2.32 0.154 2527
 2529 3 -31.54 352.44 -2.13 0.165 2528
 2530 3 -31.57 352.53 -1.97 0.166 2529
 2531 3 -31.59 352.53 -1.79 0.151 2530
 2532 3 -31.57 352.64 -1.64 0.126 2531
 2533 3 -31.62 352.64 -1.52 0.107 2532
 2534 3 -31.68 352.84 -1.4 0.093 2533
 2535 3 -31.71 352.84 -1.3 0.101 2534
 2536 3 -31.7 352.94 -1.16 0.114 2535
 2537 3 -31.71 352.94 -1.03 0.165 2536
 2538 3 -31.71 353.03 -0.85 0.172 2537
 2539 3 -31.61 353.14 -0.65 0.208 2538
 2540 3 -31.59 353.14 -0.44 0.213 2539
 2541 3 -31.61 353.14 -0.27 0.208 2540
 2542 3 -31.57 353.23 -0.07 0.203 2541
 2543 3 -31.48 353.23 0.09 0.159 2542
 2544 3 -31.41 353.34 0.29 0.216 2543
 2545 3 -31.32 353.34 0.51 0.2 2544
 2546 3 -31.18 353.34 0.69 0.193 2545
 2547 3 -31.07 353.44 0.82 0.21 2546
 2548 3 -30.95 353.53 0.97 0.198 2547
 2549 3 -30.89 353.44 1.05 0.193 2548
 2550 3 -30.82 353.44 1.14 0.202 2549
 2551 3 -30.71 353.53 1.27 0.258 2550
 2552 3 -30.5 353.73 1.48 0.247 2551
 2553 3 -30.39 353.84 1.59 0.268 2552
 2554 3 -30.32 353.94 1.69 0.33 2553
 2555 3 -30.27 354.03 1.74 0.352 2554
 2556 3 -30.18 354.14 1.87 0.352 2555
 2557 3 -30.04 354.14 1.97 0.318 2556
 2558 3 -30.02 354.23 2.16 0.273 2557
 2559 3 -29.84 354.34 2.28 0.239 2558
 2560 3 -29.71 354.34 2.37 0.244 2559
 2561 3 -29.57 354.34 2.47 0.208 2560
 2562 3 -29.48 354.44 2.58 0.183 2561
 2563 3 -29.41 354.45 2.74 0.184 2562
 2564 3 -29.23 354.54 2.85 0.206 2563
 2565 3 -29.14 354.74 3.03 0.156 2564
 2566 3 -29.14 354.84 3.14 0.166 2565
 2567 3 -29.09 355.04 3.26 0.119 2566
 2568 3 -29.02 355.04 3.37 0.145 2567
 2569 3 -29 355.24 3.45 0.19 2568
 2570 3 -29 355.34 3.53 0.182 2569
 2571 3 -29.04 355.65 3.58 0.196 2570
 2572 3 -29.04 355.74 3.64 0.197 2571
 2573 3 -29.11 356.04 3.68 0.178 2572
 2574 3 -29.09 356.24 3.66 0.199 2573
 2575 3 -29.11 356.45 3.7 0.176 2574
 2576 3 -28.96 356.54 3.76 0.123 2575
 2577 3 -28.89 356.74 3.81 0.141 2576
 2578 3 -28.8 356.84 3.87 0.218 2577
 2579 3 -28.8 356.95 3.91 0.213 2578
 2580 3 -28.84 357.15 3.95 0.218 2579
 2581 3 -29 357.34 3.97 0.218 2580
 2582 3 -28.95 357.45 3.87 0.294 2581
 2583 3 -28.89 357.54 3.81 0.33 2582
 2584 3 -28.86 357.74 3.79 0.36 2583
 2585 3 -28.89 357.84 3.68 0.407 2584
 2586 3 -28.93 357.95 3.68 0.48 2585
 2587 3 -29 358.15 3.7 0.49 2586
 2588 3 -28.95 358.24 3.58 0.538 2587
 2589 3 -29.05 358.45 3.45 0.548 2588
 2590 3 -29.09 358.54 3.43 0.558 2589
 2591 3 -29.05 358.74 3.28 0.533 2590
 2592 3 -28.98 358.84 3.18 0.519 2591
 2593 3 -29.07 359.04 3.22 0.555 2592
 2594 3 -29.09 359.15 2.91 0.446 2593
 2595 3 -29.34 359.54 2.45 0.211 2594
 2596 3 -29.41 359.73 2.45 0.188 2595
 2597 3 -29.37 359.95 2.45 0.163 2596
 2598 3 -29.46 359.94 2.31 0.141 2597
 2599 3 -29.62 360.03 2.26 0.146 2598
 2600 3 -29.79 360.14 2.22 0.199 2599
 2601 3 -29.93 360.14 2.22 0.219 2600
 2602 3 -30.04 360.23 2.22 0.267 2601
 2603 3 -30.07 360.34 2.22 0.397 2602
 2604 3 -29.46 360.45 2.68 0.131 2603
 2605 3 -29.37 360.45 2.85 0.113 2604
 2606 3 -29.36 360.45 3.03 0.098 2605
 2607 3 -30.5 360.44 1.98 0.108 2603
 2608 3 -30.59 360.53 1.91 0.138 2607
 2609 3 -30.7 360.64 1.9 0.166 2608
 2610 3 -30.77 360.84 1.86 0.167 2609
 2611 3 -30.86 360.94 1.85 0.129 2610
 2612 3 -30.93 361.14 1.93 0.111 2611
 2613 3 -31.04 361.23 1.99 0.118 2612
 2614 3 -31.09 361.34 2.08 0.113 2613
 2615 3 -31.18 361.53 2.1 0.114 2614
 2616 3 -31.27 361.73 2.24 0.124 2615
 2617 3 -31.29 361.84 2.28 0.15 2616
 2618 3 -31.32 362.03 2.24 0.179 2617
 2619 3 -31.36 362.23 2.22 0.166 2618
 2620 3 -31.41 362.44 2.29 0.207 2619
 2621 3 -31.45 362.53 2.37 0.208 2620
 2622 3 -31.41 362.64 2.43 0.196 2621
 2623 3 -31.64 362.84 2.37 0.164 2622
 2624 3 -31.91 363.03 2.43 0.189 2623
 2625 3 -32.06 363.03 2.51 0.183 2624
 2626 3 -32.21 363.23 2.56 0.199 2625
 2627 3 -32.36 363.34 2.6 0.167 2626
 2628 3 -32.53 363.44 2.62 0.147 2627
 2629 3 -32.63 363.64 2.68 0.147 2628
 2630 3 -32.79 363.84 2.81 0.166 2629
 2631 3 -32.92 363.84 2.89 0.16 2630
 2632 3 -33.11 363.94 2.99 0.13 2631
 2633 3 -33.28 363.94 3.12 0.166 2632
 2634 3 -33.4 364.03 3.2 0.158 2633
 2635 3 -33.54 364.03 3.29 0.16 2634
 2636 3 -33.74 364.03 3.33 0.114 2635
 2637 3 -33.86 363.94 3.41 0.163 2636
 2638 3 -34.04 364.03 3.43 0.149 2637
 2639 3 -34.15 364.03 3.53 0.111 2638
 2640 3 -34.25 364.14 3.58 0.107 2639
 2641 3 -34.36 364.14 3.68 0.129 2640
 2642 3 -34.46 364.23 3.74 0.144 2641
 2643 3 -34.51 364.34 3.79 0.125 2642
 2644 3 -34.65 364.53 3.83 0.141 2643
 2645 3 -34.75 364.53 3.87 0.176 2644
 2646 3 -34.82 364.73 3.85 0.158 2645
 2647 3 -34.88 364.73 3.97 0.177 2646
 2648 3 -34.9 364.94 4.16 0.149 2647
 2649 3 -34.93 365.03 4.28 0.159 2648
 2650 3 -34.89 365.14 4.37 0.18 2649
 2651 3 -34.88 365.23 4.48 0.184 2650
 2652 3 -34.86 365.44 4.62 0.138 2651
 2653 3 -34.79 365.53 4.74 0.139 2652
 2654 3 -34.72 365.64 4.87 0.133 2653
 2655 3 -34.64 365.73 5.05 0.15 2654
 2656 3 -34.6 365.84 5.11 0.118 2655
 2657 3 -34.54 365.94 5.21 0.147 2656
 2658 3 -34.42 365.94 5.32 0.192 2657
 2659 3 -34.32 366.03 5.42 0.211 2658
 2660 3 -34.24 366.14 5.5 0.249 2659
 2661 3 -34.17 366.34 5.59 0.272 2660
 2662 3 -34.06 366.34 5.63 0.329 2661
 2663 3 -33.97 366.44 5.74 0.343 2662
 2664 3 -33.88 366.53 5.83 0.282 2663
 2665 3 -33.86 366.64 5.91 0.213 2664
 2666 3 -33.82 366.84 5.98 0.206 2665
 2667 3 -33.81 366.94 6.07 0.156 2666
 2668 3 -33.75 367.14 6.16 0.12 2667
 2669 3 -33.67 367.34 6.25 0.127 2668
 2670 3 -33.57 367.53 6.4 0.138 2669
 2671 3 -33.54 367.64 6.49 0.16 2670
 2672 3 -33.47 367.84 6.59 0.146 2671
 2673 3 -33.47 367.94 6.7 0.128 2672
 2674 3 -33.43 368.03 6.77 0.124 2673
 2675 3 -33.36 368.23 6.86 0.176 2674
 2676 3 -33.32 368.34 6.91 0.17 2675
 2677 3 -33.39 368.53 6.95 0.179 2676
 2678 3 -33.4 368.73 7.04 0.153 2677
 2679 3 -33.43 368.84 7.09 0.104 2678
 2680 3 -33.38 369.03 7.15 0.122 2679
 2681 3 -33.33 369.23 7.17 0.126 2680
 2682 3 -33.29 369.34 7.21 0.103 2681
 2683 3 -33.26 369.53 7.27 0.132 2682
 2684 3 -33.21 369.73 7.29 0.189 2683
 2685 3 -33.24 369.94 7.33 0.141 2684
 2686 3 -33.18 370.14 7.38 0.122 2685
 2687 3 -33.11 370.34 7.4 0.133 2686
 2688 3 -33.07 370.53 7.34 0.135 2687
 2689 3 -33 370.64 7.3 0.137 2688
 2690 3 -32.89 370.84 7.32 0.157 2689
 2691 3 -32.92 371.03 7.38 0.139 2690
 2692 3 -32.93 371.23 7.52 0.134 2691
 2693 3 -32.89 371.34 7.59 0.098 2692
 2694 3 -32.86 371.53 7.54 0.105 2693
 2695 3 -32.81 371.64 7.55 0.115 2694
 2696 3 -32.74 371.84 7.59 0.151 2695
 2697 3 -32.67 371.94 7.65 0.14 2696
 2698 3 -32.54 372.03 7.74 0.125 2697
 2699 3 -32.44 372.14 7.86 0.161 2698
 2700 3 -32.44 372.23 7.96 0.18 2699
 2701 3 -32.43 372.44 7.99 0.159 2700
 2702 3 -32.39 372.65 8.03 0.184 2701
 2703 3 -32.38 372.84 8.07 0.189 2702
 2704 3 -32.32 373.04 8.11 0.174 2703
 2705 3 -32.22 373.24 8.12 0.157 2704
 2706 3 -32.18 373.34 8.14 0.204 2705
 2707 3 -32.17 373.54 8.19 0.206 2706
 2708 3 -32.14 373.74 8.2 0.192 2707
 2709 3 -32.11 374.04 8.29 0.165 2708
 2710 3 -32.06 374.15 8.37 0.156 2709
 2711 3 -31.98 374.24 8.45 0.131 2710
 2712 3 -31.91 374.45 8.48 0.136 2711
 2713 3 -31.77 374.54 8.59 0.18 2712
 2714 3 -31.75 374.65 8.64 0.229 2713
 2715 3 -31.82 374.95 8.62 0.244 2714
 2716 3 -31.87 375.04 8.6 0.329 2715
 2717 3 -31.32 374.74 8.84 0.11 2716
 2718 3 -31.23 374.54 8.81 0.124 2717
 2719 3 -31.11 374.45 8.84 0.103 2718
 2720 3 -31.02 374.34 8.87 0.086 2719
 2721 3 -30.82 374.24 8.95 0.128 2720
 2722 3 -31.93 375.24 8.55 0.433 2716
 2723 3 -31.98 375.45 8.48 0.458 2722
 2724 3 -32 375.54 8.42 0.463 2723
 2725 3 -31.95 375.74 8.5 0.468 2724
 2726 3 -31.87 375.84 8.5 0.433 2725
 2727 3 -31.84 376.04 8.57 0.405 2726
 2728 3 -31.71 376.15 8.5 0.341 2727
 2729 3 -31.61 376.24 8.45 0.245 2728
 2730 3 -31.45 376.45 8.32 0.129 2729
 2731 3 -31.32 376.65 8.27 0.11 2730
 2732 3 -31.23 376.74 8.21 0.12 2731
 2733 3 -31.18 376.84 8.2 0.175 2732
 2734 3 -31.14 376.95 8.19 0.204 2733
 2735 3 -31.07 377.04 8.09 0.215 2734
 2736 3 -31.04 377.15 8.04 0.248 2735
 2737 3 -30.87 377.15 7.82 0.151 2736
 2738 3 -30.82 377.24 7.67 0.19 2737
 2739 3 -30.77 377.34 7.65 0.182 2738
 2740 3 -30.75 377.54 7.58 0.171 2739
 2741 3 -30.68 377.74 7.48 0.168 2740
 2742 3 -30.61 377.95 7.37 0.224 2741
 2743 3 -30.61 378.15 7.4 0.197 2742
 2744 3 -30.61 378.34 7.34 0.134 2743
 2745 3 -30.64 378.54 7.28 0.172 2744
 2746 3 -30.68 378.84 7.24 0.171 2745
 2747 3 -30.8 379.04 7.16 0.137 2746
 2748 3 -30.8 379.24 7.24 0.178 2747
 2749 3 -30.86 379.45 7.29 0.217 2748
 2750 3 -30.87 379.74 7.4 0.156 2749
 2751 3 -30.89 379.95 7.44 0.144 2750
 2752 3 -30.98 380.15 7.48 0.114 2751
 2753 3 -31.04 380.24 7.49 0.144 2752
 2754 3 -31.09 380.34 7.46 0.113 2753
 2755 3 -31.14 380.65 7.37 0.136 2754
 2756 3 -31.11 380.84 7.4 0.182 2755
 2757 3 -31.07 381.04 7.33 0.191 2756
 2758 3 -30.98 381.34 7.25 0.122 2757
 2759 3 -31.05 381.54 7.25 0.143 2758
 2760 3 -31.09 381.74 7.24 0.163 2759
 2761 3 -31.05 381.95 7.25 0.147 2760
 2762 3 -30.96 382.04 7.29 0.165 2761
 2763 3 -30.95 382.15 7.27 0.172 2762
 2764 3 -30.91 382.34 7.33 0.189 2763
 2765 3 -30.87 382.45 7.34 0.197 2764
 2766 3 -30.91 382.54 7.32 0.19 2765
 2767 3 -30.93 382.74 7.28 0.171 2766
 2768 3 -30.95 382.95 7.17 0.225 2767
 2769 3 -30.91 383.24 7.2 0.151 2768
 2770 3 -30.96 383.45 7.19 0.131 2769
 2771 3 -31 383.65 7.21 0.131 2770
 2772 3 -31.05 383.84 7.29 0.147 2771
 2773 3 -30.98 383.95 7.36 0.178 2772
 2774 3 -30.93 384.15 7.41 0.232 2773
 2775 3 -30.89 384.24 7.49 0.236 2774
 2776 3 -30.93 384.34 7.5 0.275 2775
 2777 3 -30.52 384.15 7.78 0.053 2776
 2778 3 -30.43 384.15 7.87 0.097 2777
 2779 3 -30.29 384.24 7.91 0.093 2778
 2780 3 -30.16 384.34 7.99 0.097 2779
 2781 3 -30 384.45 8.06 0.078 2780
 2782 3 -29.89 384.54 8.13 0.113 2781
 2783 3 -29.8 384.65 8.12 0.058 2782
 2784 3 -31.11 384.65 7.41 0.105 2776
 2785 3 -31.2 384.84 7.37 0.146 2784
 2786 3 -31.25 384.95 7.45 0.17 2785
 2787 3 -31.27 385.15 7.49 0.157 2786
 2788 3 -31.32 385.34 7.5 0.15 2787
 2789 3 -31.27 385.54 7.45 0.153 2788
 2790 3 -31.36 385.74 7.41 0.234 2789
 2791 3 -31.46 385.74 7.41 0.331 2790
 2792 3 -31.57 385.84 7.53 0.523 2791
 2793 3 -31.68 386.15 7.37 0.491 2792
 2794 3 -31.75 386.34 7.3 0.491 2793
 2795 3 -31.86 386.45 7.33 0.467 2794
 2796 3 -31.86 386.73 6.79 0.174 2795
 2797 3 -31.89 386.94 6.66 0.162 2796
 2798 3 -31.95 387.03 6.59 0.157 2797
 2799 3 -31.91 387.34 6.49 0.158 2798
 2800 3 -31.96 387.53 6.41 0.217 2799
 2801 3 -32.02 387.73 6.33 0.22 2800
 2802 3 -32.1 387.94 6.23 0.143 2801
 2803 3 -32.18 388.03 6.03 0.113 2802
 2804 3 -32.29 388.23 5.9 0.112 2803
 2805 3 -32.36 388.34 5.79 0.119 2804
 2806 3 -32.47 388.44 5.63 0.127 2805
 2807 3 -32.54 388.64 5.48 0.124 2806
 2808 3 -32.57 388.73 5.38 0.104 2807
 2809 3 -32.57 388.94 5.29 0.113 2808
 2810 3 -32.65 389.03 5.23 0.08 2809
 2811 3 -32.71 389.14 5.16 0.097 2810
 2812 3 -32.78 389.23 5.08 0.149 2811
 2813 3 -32.8 389.34 4.95 0.15 2812
 2814 3 -32.87 389.53 4.84 0.179 2813
 2815 3 -32.87 389.53 4.63 0.137 2814
 2816 3 -32.94 389.64 4.48 0.155 2815
 2817 3 -33.01 389.73 4.3 0.15 2816
 2818 3 -33.14 389.84 4.08 0.148 2817
 2819 3 -33.15 389.84 3.91 0.136 2818
 2820 3 -33.2 389.94 3.74 0.111 2819
 2821 3 -33.3 390.14 3.62 0.153 2820
 2822 3 -33.34 390.23 3.56 0.177 2821
 2823 3 -33.29 390.44 3.47 0.168 2822
 2824 3 -33.37 390.53 3.37 0.152 2823
 2825 3 -33.4 390.53 3.22 0.132 2824
 2826 3 -33.48 390.53 3.1 0.127 2825
 2827 3 -33.55 390.53 2.97 0.116 2826
 2828 3 -33.65 390.73 2.87 0.075 2827
 2829 3 -33.68 390.84 2.81 0.133 2828
 2830 3 -33.8 390.84 2.68 0.16 2829
 2831 3 -34.01 390.94 2.51 0.1 2830
 2832 3 -34.15 390.94 2.43 0.088 2831
 2833 3 -34.25 390.94 2.24 0.127 2832
 2834 3 -34.26 391.03 2.08 0.167 2833
 2835 3 -34.37 391.14 1.91 0.145 2834
 2836 3 -34.47 391.03 1.8 0.106 2835
 2837 3 -34.44 391.14 1.62 0.089 2836
 2838 3 -34.41 391.23 1.46 0.126 2837
 2839 3 -34.4 391.34 1.38 0.158 2838
 2840 3 -34.33 391.53 1.32 0.135 2839
 2841 3 -34.23 391.73 1.24 0.155 2840
 2842 3 -34.22 391.84 1.15 0.158 2841
 2843 3 -34.23 391.84 0.92 0.161 2842
 2844 3 -34.33 392.03 0.82 0.169 2843
 2845 3 -34.32 392.14 0.75 0.13 2844
 2846 3 -34.27 392.23 0.73 0.107 2845
 2847 3 -34.26 392.34 0.64 0.114 2846
 2848 3 -34.29 392.44 0.51 0.106 2847
 2849 3 -34.3 392.73 0.38 0.148 2848
 2850 3 -34.4 392.84 0.23 0.176 2849
 2851 3 -34.32 393.03 0.09 0.114 2850
 2852 3 -34.37 393.23 0.04 0.134 2851
 2853 3 -34.54 393.34 -0.04 0.118 2852
 2854 3 -34.51 393.44 -0.03 0.156 2853
 2855 3 -34.54 393.64 -0.01 0.276 2854
 2856 3 -34.44 393.73 0.02 0.226 2855
 2857 3 -34.41 393.94 -0.16 0.191 2856
 2858 3 -34.44 394.03 -0.33 0.135 2857
 2859 3 -34.5 394.14 -0.39 0.084 2858
 2860 3 -34.54 394.44 -0.43 0.124 2859
 2861 3 -34.51 394.53 -0.48 0.112 2860
 2862 3 -34.55 394.73 -0.6 0.128 2861
 2863 3 -34.55 394.94 -0.68 0.089 2862
 2864 3 -34.5 395.03 -0.7 0.148 2863
 2865 3 -34.48 395.14 -0.76 0.171 2864
 2866 3 -34.47 395.34 -0.81 0.174 2865
 2867 3 -34.41 395.44 -0.83 0.181 2866
 2868 3 -34.36 395.53 -0.86 0.145 2867
 2869 3 -34.33 395.64 -1.02 0.13 2868
 2870 3 -34.29 395.73 -1.23 0.149 2869
 2871 3 -34.14 395.84 -1.35 0.158 2870
 2872 3 -34.08 395.84 -1.51 0.228 2871
 2873 3 -34.05 395.94 -1.55 0.278 2872
 2874 3 -34.07 396.23 -1.54 0.414 2873
 2875 3 -34.19 396.34 -1.58 0.459 2874
 2876 3 -34.2 396.34 -1.68 0.521 2875
 2877 3 -34.26 396.53 -1.75 0.567 2876
 2878 3 -34.44 396.53 -1.77 0.609 2877
 2879 3 -34.51 396.73 -1.8 0.631 2878
 2880 3 -34.64 396.84 -1.84 0.597 2879
 2881 3 -34.86 396.84 -1.97 0.546 2880
 2882 3 -34.89 396.94 -2.01 0.408 2881
 2883 3 -31.16 385.45 8.03 0.089 2792
 2884 3 -31.07 385.34 8.06 0.000125 2883
 2885 3 -29.07 358.74 2.66 0.064 2592
 2886 3 -29.25 358.65 2.56 0.077 2885
 2887 3 -29.39 358.54 2.47 0.077 2886
 2888 3 -29.46 358.44 2.45 0.000125 2887
 2889 3 -6.77 81.28 -29.78 0.21 745
 2890 3 -6.75 81.17 -29.6 0.18 2889
 2891 3 -6.77 81.11 -29.47 0.187 2890
 2892 3 -6.72 81.06 -29.31 0.157 2891
 2893 3 -6.68 81.08 -29.13 0.181 2892
 2894 3 -6.64 81.06 -28.99 0.157 2893
 2895 3 -6.59 81.03 -28.79 0.156 2894
 2896 3 -6.57 81 -28.59 0.172 2895
 2897 3 -6.59 81 -28.41 0.138 2896
 2898 3 -6.59 80.95 -28.25 0.129 2897
 2899 3 -6.6 80.95 -28.09 0.146 2898
 2900 3 -6.6 80.94 -27.97 0.14 2899
 2901 3 -6.57 80.86 -27.86 0.15 2900
 2902 3 -6.57 80.83 -27.68 0.176 2901
 2903 3 -6.52 80.83 -27.54 0.169 2902
 2904 3 -6.44 80.78 -27.41 0.163 2903
 2905 3 -6.31 80.74 -27.27 0.147 2904
 2906 3 -6.31 80.63 -27.14 0.182 2905
 2907 3 -6.18 80.56 -27.05 0.194 2906
 2908 3 -6.03 80.5 -26.91 0.175 2907
 2909 3 -5.9 80.47 -26.79 0.161 2908
 2910 3 -5.81 80.39 -26.7 0.152 2909
 2911 3 -5.68 80.3 -26.59 0.167 2910
 2912 3 -5.56 80.22 -26.48 0.191 2911
 2913 3 -5.42 80.09 -26.45 0.176 2912
 2914 3 -5.27 80.03 -26.45 0.196 2913
 2915 3 -5.14 79.89 -26.47 0.205 2914
 2916 3 -5.06 79.78 -26.45 0.193 2915
 2917 3 -4.96 79.75 -26.45 0.201 2916
 2918 3 -4.86 79.63 -26.39 0.176 2917
 2919 3 -4.81 79.53 -26.3 0.184 2918
 2920 3 -4.71 79.39 -26.23 0.184 2919
 2921 3 -4.64 79.27 -26.05 0.176 2920
 2922 3 -4.6 79.17 -25.98 0.198 2921
 2923 3 -4.53 79.05 -25.88 0.19 2922
 2924 3 -4.51 78.94 -25.77 0.234 2923
 2925 3 -4.5 78.83 -25.64 0.27 2924
 2926 3 -4.42 78.78 -25.54 0.311 2925
 2927 3 -4.37 78.75 -25.43 0.358 2926
 2928 3 -4.34 78.67 -25.29 0.399 2927
 2929 3 -4.3 78.61 -25.16 0.411 2928
 2930 3 -4.21 78.53 -25.04 0.385 2929
 2931 3 -4.14 78.5 -24.93 0.347 2930
 2932 3 -4.04 78.47 -24.8 0.29 2931
 2933 3 -3.98 78.42 -24.64 0.248 2932
 2934 3 -3.92 78.33 -24.45 0.254 2933
 2935 3 -3.84 78.28 -24.34 0.211 2934
 2936 3 -3.73 78.08 -24.16 0.188 2935
 2937 3 -3.71 77.91 -24.02 0.171 2936
 2938 3 -3.71 77.8 -23.91 0.161 2937
 2939 3 -3.69 77.67 -23.8 0.164 2938
 2940 3 -3.61 77.59 -23.7 0.174 2939
 2941 3 -3.55 77.47 -23.66 0.182 2940
 2942 3 -3.46 77.38 -23.54 0.172 2941
 2943 3 -3.4 77.24 -23.52 0.148 2942
 2944 3 -3.28 77.25 -23.34 0.095 2943
 2945 3 -3.19 77.03 -23.25 0.155 2944
 2946 3 -3.15 76.97 -23.16 0.146 2945
 2947 3 -3.13 76.86 -23.04 0.13 2946
 2948 3 -3.09 76.72 -22.84 0.114 2947
 2949 3 -3.03 76.53 -22.79 0.161 2948
 2950 3 -2.9 76.47 -22.73 0.203 2949
 2951 3 -2.73 76.42 -22.55 0.168 2950
 2952 3 -2.63 76.36 -22.45 0.191 2951
 2953 3 -2.59 76.28 -22.3 0.164 2952
 2954 3 -2.5 76.31 -22.16 0.196 2953
 2955 3 -2.42 76.17 -22.11 0.205 2954
 2956 3 -2.36 76.03 -21.98 0.175 2955
 2957 3 -2.34 75.89 -21.93 0.188 2956
 2958 3 -2.28 75.7 -21.89 0.198 2957
 2959 3 -2.19 75.66 -21.75 0.205 2958
 2960 3 -2.15 75.49 -21.68 0.184 2959
 2961 3 -2.17 75.28 -21.61 0.171 2960
 2962 3 -2.15 75.08 -21.59 0.152 2961
 2963 3 -2.21 74.94 -21.52 0.142 2962
 2964 3 -2.21 74.77 -21.39 0.166 2963
 2965 3 -2.26 74.58 -21.32 0.146 2964
 2966 3 -2.19 74.42 -21.18 0.164 2965
 2967 3 -2.11 74.22 -21.11 0.161 2966
 2968 3 -2.07 74.05 -21.05 0.165 2967
 2969 3 -2.03 73.92 -21 0.176 2968
 2970 3 -1.94 73.78 -20.91 0.189 2969
 2971 3 -1.93 73.66 -20.8 0.206 2970
 2972 3 -1.88 73.58 -20.66 0.227 2971
 2973 3 -1.93 73.44 -20.57 0.318 2972
 2974 3 -2.01 73.34 -20.48 0.358 2973
 2975 3 -2.07 73.2 -20.41 0.391 2974
 2976 3 -2.11 73.13 -20.34 0.439 2975
 2977 3 -2.17 73 -20.23 0.437 2976
 2978 3 -2.15 72.86 -20.14 0.449 2977
 2979 3 -2.17 72.72 -20.04 0.428 2978
 2980 3 -2.19 72.52 -19.95 0.4 2979
 2981 3 -2.21 72.24 -19.98 0.389 2980
 2982 3 -2.17 72.05 -19.89 0.378 2981
 2983 3 -2.26 71.49 -19.88 0.111 2982
 2984 3 -2.3 71.36 -19.8 0.112 2983
 2985 3 -2.3 71.22 -19.82 0.114 2984
 2986 3 -2.3 71.08 -19.8 0.135 2985
 2987 3 -2.28 70.92 -19.73 0.136 2986
 2988 3 -2.26 70.75 -19.66 0.159 2987
 2989 3 -2.23 70.61 -19.59 0.183 2988
 2990 3 -2.28 70.38 -19.5 0.162 2989
 2991 3 -2.32 70.2 -19.45 0.145 2990
 2992 3 -2.32 70.08 -19.41 0.158 2991
 2993 3 -2.38 69.89 -19.38 0.17 2992
 2994 3 -2.42 69.7 -19.34 0.17 2993
 2995 3 -2.46 69.53 -19.32 0.178 2994
 2996 3 -2.46 69.41 -19.3 0.152 2995
 2997 3 -2.48 69.24 -19.34 0.147 2996
 2998 3 -2.53 69.03 -19.36 0.151 2997
 2999 3 -2.53 68.88 -19.34 0.15 2998
 3000 3 -2.57 68.69 -19.32 0.193 2999
 3001 3 -2.59 68.47 -19.25 0.199 3000
 3002 3 -2.63 68.3 -19.22 0.177 3001
 3003 3 -2.59 68.11 -19.09 0.177 3002
 3004 3 -2.63 67.97 -19 0.16 3003
 3005 3 -2.57 67.8 -18.93 0.172 3004
 3006 3 -2.57 67.67 -18.8 0.162 3005
 3007 3 -2.44 67.55 -18.7 0.156 3006
 3008 3 -2.28 67.44 -18.66 0.161 3007
 3009 3 -2.15 67.3 -18.59 0.169 3008
 3010 3 -2.03 67.19 -18.55 0.186 3009
 3011 3 -1.9 67.03 -18.57 0.16 3010
 3012 3 -1.81 66.89 -18.54 0.212 3011
 3013 3 -1.76 66.8 -18.45 0.223 3012
 3014 3 -1.72 66.55 -18.36 0.239 3013
 3015 3 -1.71 66.42 -18.25 0.249 3014
 3016 3 -1.72 66.22 -18.16 0.227 3015
 3017 3 -1.86 66 -18.04 0.234 3016
 3018 3 -1.88 65.78 -17.86 0.226 3017
 3019 3 -1.92 65.55 -17.73 0.187 3018
 3020 3 -1.91 65.36 -17.63 0.179 3019
 3021 3 -1.89 65.19 -17.48 0.164 3020
 3022 3 -1.88 65.03 -17.36 0.161 3021
 3023 3 -1.87 64.89 -17.25 0.148 3022
 3024 3 -1.86 64.72 -17.14 0.129 3023
 3025 3 -1.82 64.56 -17.07 0.145 3024
 3026 3 -1.76 64.38 -16.98 0.152 3025
 3027 3 -1.79 64.2 -16.93 0.17 3026
 3028 3 -1.77 64.08 -16.82 0.16 3027
 3029 3 -1.67 63.92 -16.68 0.153 3028
 3030 3 -1.65 63.8 -16.55 0.152 3029
 3031 3 -1.64 63.66 -16.45 0.163 3030
 3032 3 -1.63 63.56 -16.32 0.162 3031
 3033 3 -1.54 63.45 -16.16 0.192 3032
 3034 3 -1.56 63.34 -16.09 0.192 3033
 3035 3 -1.6 63.16 -15.98 0.189 3034
 3036 3 -1.61 63.08 -15.87 0.132 3035
 3037 3 -1.53 63.06 -15.74 0.143 3036
 3038 3 -1.53 62.92 -15.75 0.183 3037
 3039 3 -1.64 62.64 -15.72 0.145 3038
 3040 3 -1.66 62.49 -15.72 0.12 3039
 3041 3 -1.68 62.27 -15.66 0.169 3040
 3042 3 -1.68 62.06 -15.6 0.164 3041
 3043 3 -1.66 61.84 -15.54 0.148 3042
 3044 3 -1.63 61.67 -15.47 0.156 3043
 3045 3 -1.61 61.45 -15.38 0.163 3044
 3046 3 -1.59 61.27 -15.32 0.152 3045
 3047 3 -1.54 61.1 -15.22 0.156 3046
 3048 3 -1.49 60.95 -15.14 0.18 3047
 3049 3 -1.52 60.81 -15.08 0.199 3048
 3050 3 -1.61 60.66 -14.98 0.241 3049
 3051 3 -1.69 60.53 -14.89 0.237 3050
 3052 3 -1.72 60.41 -14.74 0.25 3051
 3053 3 -1.73 60.31 -14.6 0.265 3052
 3054 3 -1.73 60.17 -14.39 0.212 3053
 3055 3 -1.7 60.01 -14.27 0.2 3054
 3056 3 -1.67 59.8 -14.2 0.194 3055
 3057 3 -1.63 59.64 -14.08 0.161 3056
 3058 3 -1.58 59.46 -14.05 0.149 3057
 3059 3 -1.56 59.27 -14.05 0.131 3058
 3060 3 -1.57 59.09 -13.97 0.152 3059
 3061 3 -1.54 58.88 -13.96 0.177 3060
 3062 3 -1.45 58.7 -13.88 0.183 3061
 3063 3 -1.37 58.56 -13.79 0.188 3062
 3064 3 -1.23 58.49 -13.75 0.169 3063
 3065 3 -1.13 58.37 -13.65 0.17 3064
 3066 3 -1.09 58.28 -13.55 0.164 3065
 3067 3 -1.08 58.16 -13.4 0.138 3066
 3068 3 -1.07 58.06 -13.36 0.163 3067
 3069 3 -1.13 57.87 -13.24 0.144 3068
 3070 3 -1.1 57.66 -13.15 0.166 3069
 3071 3 -0.99 57.56 -13.07 0.156 3070
 3072 3 -0.91 57.42 -12.98 0.151 3071
 3073 3 -0.78 57.33 -12.88 0.132 3072
 3074 3 -0.72 57.21 -12.83 0.155 3073
 3075 3 -0.69 57.09 -12.75 0.149 3074
 3076 3 -0.74 56.91 -12.63 0.139 3075
 3077 3 -0.79 56.81 -12.56 0.139 3076
 3078 3 -0.76 56.55 -12.54 0.106 3077
 3079 3 -0.72 56.44 -12.53 0.126 3078
 3080 3 -0.7 56.31 -12.53 0.14 3079
 3081 3 -0.72 56.17 -12.55 0.167 3080
 3082 3 -0.69 55.98 -12.54 0.147 3081
 3083 3 -0.69 55.84 -12.54 0.125 3082
 3084 3 -0.78 55.71 -12.39 0.17 3083
 3085 3 -0.77 55.56 -12.35 0.18 3084
 3086 3 -0.86 55.38 -12.24 0.186 3085
 3087 3 -0.95 55.23 -12.19 0.169 3086
 3088 3 -0.97 55.03 -12.12 0.188 3087
 3089 3 -0.96 54.84 -12.12 0.2 3088
 3090 3 -0.93 54.7 -12.13 0.245 3089
 3091 3 -0.87 54.56 -12.15 0.316 3090
 3092 3 -0.83 54.42 -12.2 0.358 3091
 3093 3 -0.67 54.34 -12.25 0.384 3092
 3094 3 -0.48 54.34 -12.27 0.412 3093
 3095 3 -0.37 54.24 -12.2 0.487 3094
 3096 3 -0.85 53.3 -11.87 0.177 3095
 3097 3 -0.9 53.12 -11.79 0.138 3096
 3098 3 -0.96 52.89 -11.74 0.128 3097
 3099 3 -0.97 52.7 -11.7 0.154 3098
 3100 3 -1.02 52.56 -11.66 0.129 3099
 3101 3 -1.06 52.41 -11.63 0.142 3100
 3102 3 -1.11 52.31 -11.53 0.13 3101
 3103 3 -1.19 52.14 -11.41 0.134 3102
 3104 3 -1.23 52.05 -11.36 0.133 3103
 3105 3 -1.29 51.91 -11.23 0.14 3104
 3106 3 -1.32 51.76 -11.18 0.145 3105
 3107 3 -1.34 51.64 -11.13 0.148 3106
 3108 3 -1.41 51.51 -11.05 0.205 3107
 3109 3 -1.44 51.31 -10.88 0.189 3108
 3110 3 -1.39 51.16 -10.73 0.144 3109
 3111 3 -1.38 51.02 -10.69 0.133 3110
 3112 3 -1.41 50.85 -10.57 0.101 3111
 3113 3 -1.45 50.74 -10.53 0.147 3112
 3114 3 -1.47 50.59 -10.45 0.156 3113
 3115 3 -1.54 50.38 -10.38 0.162 3114
 3116 3 -1.54 50.2 -10.28 0.148 3115
 3117 3 -1.58 50.05 -10.28 0.134 3116
 3118 3 -1.54 49.87 -10.24 0.14 3117
 3119 3 -1.57 49.74 -10.27 0.145 3118
 3120 3 -1.57 49.58 -10.22 0.149 3119
 3121 3 -1.56 49.35 -10.15 0.142 3120
 3122 3 -1.57 49.14 -10.15 0.147 3121
 3123 3 -1.56 48.99 -10.14 0.174 3122
 3124 3 -1.51 48.81 -10.16 0.157 3123
 3125 3 -1.55 48.67 -10.13 0.192 3124
 3126 3 -1.55 48.49 -10 0.156 3125
 3127 3 -1.64 48.45 -10.05 0.145 3126
 3128 3 -1.57 48.13 -9.98 0.168 3127
 3129 3 -1.54 47.96 -9.97 0.171 3128
 3130 3 -1.51 47.8 -9.95 0.169 3129
 3131 3 -1.39 47.64 -9.93 0.193 3130
 3132 3 -1.35 47.44 -9.95 0.256 3131
 3133 3 -1.27 47.24 -9.98 0.281 3132
 3134 3 -1.29 47.06 -9.98 0.297 3133
 3135 3 -1.62 46.88 -9.65 0.153 3134
 3136 3 -1.65 46.74 -9.61 0.128 3135
 3137 3 -1.63 46.59 -9.5 0.189 3136
 3138 3 -1.62 46.49 -9.48 0.217 3137
 3139 3 -1.61 46.19 -9.55 0.199 3138
 3140 3 -1.52 45.94 -9.57 0.17 3139
 3141 3 -1.43 45.76 -9.57 0.173 3140
 3142 3 -1.41 45.52 -9.55 0.194 3141
 3143 3 -1.41 45.31 -9.55 0.16 3142
 3144 3 -1.53 45.02 -9.53 0.172 3143
 3145 3 -1.58 44.84 -9.52 0.167 3144
 3146 3 -1.63 44.6 -9.5 0.195 3145
 3147 3 -1.59 44.45 -9.49 0.206 3146
 3148 3 -1.65 44.21 -9.41 0.193 3147
 3149 3 -1.65 44.01 -9.31 0.178 3148
 3150 3 -1.7 43.84 -9.23 0.166 3149
 3151 3 -1.72 43.67 -9.13 0.178 3150
 3152 3 -1.73 43.55 -8.97 0.168 3151
 3153 3 -1.65 43.49 -8.88 0.239 3152
 3154 3 -1.56 43.34 -8.83 0.29 3153
 3155 3 -1.44 43.23 -8.85 0.346 3154
 3156 3 -1.36 43.08 -8.82 0.342 3155
 3157 3 -1.25 42.94 -8.82 0.312 3156
 3158 3 -1.21 42.76 -8.87 0.252 3157
 3159 3 -1.23 42.44 -9 0.196 3158
 3160 3 -1.21 42.24 -8.96 0.183 3159
 3161 3 -1.11 42.06 -8.85 0.146 3160
 3162 3 -1.08 41.88 -8.75 0.117 3161
 3163 3 -1.07 41.76 -8.7 0.129 3162
 3164 3 -1.04 41.58 -8.69 0.157 3163
 3165 3 -1.02 41.31 -8.68 0.187 3164
 3166 3 -1 41.06 -8.69 0.218 3165
 3167 3 -0.98 40.84 -8.62 0.215 3166
 3168 3 -0.94 40.63 -8.5 0.199 3167
 3169 3 -0.89 40.46 -8.39 0.227 3168
 3170 3 -0.93 40.28 -8.39 0.252 3169
 3171 3 -0.88 40.12 -8.22 0.253 3170
 3172 3 -0.85 39.91 -8.18 0.228 3171
 3173 3 -0.86 39.77 -8.05 0.193 3172
 3174 3 -0.85 39.59 -7.89 0.147 3173
 3175 3 -0.85 39.37 -7.76 0.176 3174
 3176 3 -0.86 39.2 -7.72 0.188 3175
 3177 3 -0.82 38.99 -7.71 0.158 3176
 3178 3 -0.81 38.8 -7.76 0.164 3177
 3179 3 -0.75 38.66 -7.8 0.219 3178
 3180 3 -0.72 38.52 -7.8 0.259 3179
 3181 3 -0.72 38.34 -7.75 0.289 3180
 3182 3 -0.93 38.16 -7.63 0.268 3181
 3183 3 -1.13 38.12 -7.47 0.227 3182
 3184 3 -1.14 38.01 -7.34 0.243 3183
 3185 3 -1.11 37.88 -7.16 0.291 3184
 3186 3 -1.09 37.71 -7.01 0.266 3185
 3187 3 -1.06 37.45 -7.06 0.204 3186
 3188 3 -1.15 37.37 -7.05 0.19 3187
 3189 3 -1.19 37.2 -7.06 0.173 3188
 3190 3 -1.27 37.09 -7.06 0.216 3189
 3191 3 -1.36 36.95 -7.02 0.188 3190
 3192 3 -1.42 36.8 -6.95 0.247 3191
 3193 3 -1.48 36.62 -6.8 0.197 3192
 3194 3 -1.52 36.45 -6.76 0.199 3193
 3195 3 -1.53 36.27 -6.76 0.189 3194
 3196 3 -1.59 36.1 -6.72 0.172 3195
 3197 3 -1.64 35.99 -6.76 0.234 3196
 3198 3 -1.62 35.77 -6.62 0.187 3197
 3199 3 -1.64 35.59 -6.56 0.192 3198
 3200 3 -1.66 35.45 -6.55 0.222 3199
 3201 3 -1.69 35.26 -6.52 0.245 3200
 3202 3 -1.77 35.03 -6.46 0.231 3201
 3203 3 -1.78 34.78 -6.43 0.22 3202
 3204 3 -1.81 34.62 -6.42 0.224 3203
 3205 3 -1.86 34.46 -6.37 0.254 3204
 3206 3 -1.94 34.33 -6.34 0.261 3205
 3207 3 -2.06 34.19 -6.38 0.213 3206
 3208 3 -2.14 33.96 -6.34 0.213 3207
 3209 3 -2.2 33.83 -6.34 0.231 3208
 3210 3 -2.25 33.7 -6.31 0.213 3209
 3211 3 -2.35 33.63 -6.31 0.242 3210
 3212 3 -2.5 33.56 -6.25 0.269 3211
 3213 3 -2.5 33.45 -6.2 0.331 3212
 3214 3 -2.43 33.19 -6.26 0.389 3213
 3215 3 -2.41 33.01 -6.35 0.394 3214
 3216 3 -2.39 32.81 -6.3 0.414 3215
 3217 3 -2.39 32.55 -6.31 0.439 3216
 3218 3 -2.37 32.35 -6.3 0.478 3217
 3219 3 -2.52 32.31 -6.26 0.502 3218
 3220 3 -2.54 32.16 -6.38 0.525 3219
 3221 3 -2.49 31.93 -6.43 0.536 3220
 3222 3 -1.81 31.29 -6.63 0.191 3221
 3223 3 -1.73 31.11 -6.64 0.18 3222
 3224 3 -1.62 30.91 -6.64 0.22 3223
 3225 3 -1.55 30.68 -6.64 0.214 3224
 3226 3 -1.43 30.49 -6.7 0.227 3225
 3227 3 -1.25 30.22 -6.72 0.252 3226
 3228 3 -1.13 30.06 -6.79 0.231 3227
 3229 3 -1.04 29.88 -6.81 0.218 3228
 3230 3 -0.85 29.77 -6.8 0.183 3229
 3231 3 -0.78 29.61 -6.8 0.162 3230
 3232 3 -0.63 29.47 -6.77 0.168 3231
 3233 3 -0.55 29.36 -6.81 0.187 3232
 3234 3 -0.41 29.22 -6.8 0.23 3233
 3235 3 -0.28 29.06 -6.71 0.338 3234
 3236 3 -0.16 29 -6.77 0.343 3235
 3237 3 -0.08 28.86 -6.76 0.336 3236
 3238 3 -0.02 28.75 -6.77 0.371 3237
 3239 3 -0.08 28.72 -6.31 0.193 3238
 3240 3 -0.14 28.54 -6.12 0.142 3239
 3241 3 -0.16 28.4 -5.97 0.129 3240
 3242 3 -0.17 28.34 -5.83 0.136 3241
 3243 3 -0.11 28.27 -5.63 0.156 3242
 3244 3 -0.04 28.22 -5.5 0.166 3243
 3245 3 0 28.2 -5.27 0.133 3244
 3246 3 0 28.18 -5.17 0.113 3245
 3247 3 0 28.02 -5.1 0.121 3246
 3248 3 0.04 27.87 -5 0.116 3247
 3249 3 0.11 27.83 -4.87 0.136 3248
 3250 3 0.19 27.85 -4.76 0.124 3249
 3251 3 0.24 27.82 -4.63 0.143 3250
 3252 3 0.32 27.85 -4.56 0.212 3251
 3253 3 0.37 27.87 -4.39 0.454 3252
 3254 3 0.37 27.94 -4.26 0.512 3253
 3255 3 0.41 27.96 -4.11 0.566 3254
 3256 3 0.27 27.87 -3.95 0.583 3255
 3257 3 0.89 27.53 -4.1 0.102 3256
 3258 3 0.94 27.39 -4.11 0.106 3257
 3259 3 1.06 27.23 -4.09 0.067 3258
 3260 3 1.1 27.05 -4.15 0.074 3259
 3261 3 1.11 26.92 -4.14 0.078 3260
 3262 3 1.09 26.78 -4.02 0.077 3261
 3263 3 1.15 26.6 -4.05 0.092 3262
 3264 3 1.09 26.48 -4.09 0.087 3263
 3265 3 0.98 26.37 -4.1 0.136 3264
 3266 3 0.93 26.17 -4.17 0.176 3265
 3267 3 0.81 26.05 -4.1 0.132 3266
 3268 3 0.65 26.01 -3.93 0.092 3267
 3269 3 0.62 25.94 -3.83 0.000125 3268
 3270 3 0.24 27.89 -3.83 0.533 3256
 3271 3 0.24 27.98 -3.7 0.411 3270
 3272 3 0.24 28.14 -3.7 0.211 3271
 3273 3 0.1 28.16 -3.67 0.093 3272
 3274 3 0.04 28.39 -7.12 0.263 3238
 3275 3 0.08 28.19 -7.13 0.243 3274
 3276 3 0.13 27.96 -7.31 0.221 3275
 3277 3 0.2 27.8 -7.45 0.189 3276
 3278 3 0.22 27.64 -7.61 0.21 3277
 3279 3 0.32 27.44 -7.72 0.202 3278
 3280 3 0.38 27.32 -7.84 0.186 3279
 3281 3 0.52 27.19 -7.96 0.165 3280
 3282 3 0.56 27.05 -8.06 0.188 3281
 3283 3 0.62 26.89 -8.14 0.236 3282
 3284 3 0.64 26.76 -8.28 0.228 3283
 3285 3 0.69 26.6 -8.32 0.238 3284
 3286 3 0.73 26.55 -8.45 0.327 3285
 3287 3 0.69 26.48 -8.53 0.381 3286
 3288 3 0.76 26.44 -8.65 0.49 3287
 3289 3 0.79 26.3 -8.71 0.527 3288
 3290 3 1.29 26.87 -8.73 0.105 3289
 3291 3 1.49 26.87 -8.69 0.048 3290
 3292 3 0.83 26.12 -8.76 0.478 3289
 3293 3 0.78 26 -8.86 0.402 3292
 3294 3 0.8 25.73 -8.96 0.365 3293
 3295 3 0.89 25.62 -9.08 0.357 3294
 3296 3 1.05 25.48 -9.17 0.297 3295
 3297 3 1.1 25.32 -9.15 0.262 3296
 3298 3 1.25 25.19 -9.23 0.219 3297
 3299 3 1.37 25.07 -9.33 0.183 3298
 3300 3 1.48 24.91 -9.46 0.171 3299
 3301 3 1.5 24.83 -9.64 0.122 3300
 3302 3 1.58 24.76 -9.71 0.155 3301
 3303 3 1.66 24.64 -9.82 0.195 3302
 3304 3 1.75 24.53 -9.91 0.181 3303
 3305 3 1.76 24.42 -10.01 0.228 3304
 3306 3 1.84 24.33 -10.11 0.29 3305
 3307 3 1.95 24.28 -10.22 0.335 3306
 3308 3 2.01 24.14 -10.28 0.331 3307
 3309 3 1.97 23.98 -10.42 0.262 3308
 3310 3 1.99 23.89 -10.57 0.242 3309
 3311 3 2.07 23.83 -10.74 0.252 3310
 3312 3 2.15 23.75 -10.84 0.252 3311
 3313 3 2.17 23.58 -10.94 0.223 3312
 3314 3 2.17 23.48 -11.11 0.225 3313
 3315 3 2.21 23.39 -11.24 0.232 3314
 3316 3 2.13 23.32 -11.42 0.23 3315
 3317 3 2.17 23.26 -11.58 0.306 3316
 3318 3 2.13 23.19 -11.69 0.331 3317
 3319 3 2.15 23.14 -11.82 0.36 3318
 3320 3 2.09 22.98 -11.96 0.356 3319
 3321 3 2.22 22.89 -12.06 0.373 3320
 3322 3 2.28 22.75 -12.07 0.377 3321
 3323 3 2.24 22.58 -12.11 0.344 3322
 3324 3 2.24 22.42 -12.19 0.306 3323
 3325 3 2.19 22.25 -12.28 0.265 3324
 3326 3 2.24 22.14 -12.34 0.223 3325
 3327 3 2.24 21.92 -12.39 0.19 3326
 3328 3 2.26 21.75 -12.45 0.16 3327
 3329 3 2.28 21.62 -12.54 0.135 3328
 3330 3 2.36 21.48 -12.57 0.131 3329
 3331 3 2.4 21.35 -12.64 0.2 3330
 3332 3 2.38 21.26 -12.73 0.218 3331
 3333 3 2.42 21.12 -12.81 0.2 3332
 3334 3 2.44 20.94 -12.94 0.191 3333
 3335 3 2.47 20.71 -12.99 0.172 3334
 3336 3 2.51 20.51 -13.09 0.148 3335
 3337 3 2.55 20.35 -13.15 0.15 3336
 3338 3 2.59 20.19 -13.22 0.161 3337
 3339 3 2.59 20.07 -13.28 0.165 3338
 3340 3 2.67 19.98 -13.37 0.147 3339
 3341 3 2.74 19.78 -13.58 0.158 3340
 3342 3 2.8 19.62 -13.72 0.204 3341
 3343 3 2.86 19.44 -13.83 0.234 3342
 3344 3 2.88 19.28 -13.9 0.243 3343
 3345 3 2.94 19.07 -13.95 0.225 3344
 3346 3 2.9 18.91 -13.96 0.243 3345
 3347 3 2.84 18.76 -13.96 0.273 3346
 3348 3 2.82 18.62 -13.99 0.32 3347
 3349 3 3.03 18.32 -14.13 0.187 3348
 3350 3 3.09 18.17 -14.15 0.215 3349
 3351 3 3.13 17.98 -14.17 0.201 3350
 3352 3 3.01 17.82 -14.19 0.245 3351
 3353 3 3.21 17.62 -14.2 0.192 3352
 3354 3 3.34 17.48 -14.19 0.174 3353
 3355 3 3.47 17.23 -14.2 0.18 3354
 3356 3 3.53 17 -14.23 0.186 3355
 3357 3 3.65 16.82 -14.17 0.195 3356
 3358 3 3.8 16.71 -14.2 0.205 3357
 3359 3 3.86 16.62 -14.2 0.206 3358
 3360 3 3.97 16.48 -14.15 0.182 3359
 3361 3 4.08 16.37 -14.16 0.165 3360
 3362 3 4.14 16.23 -14.18 0.176 3361
 3363 3 4.22 16.05 -14.17 0.204 3362
 3364 3 4.23 15.81 -14.15 0.193 3363
 3365 3 4.3 15.61 -14.13 0.185 3364
 3366 3 4.37 15.41 -14.08 0.144 3365
 3367 3 4.38 15.22 -13.99 0.12 3366
 3368 3 4.46 15.03 -13.96 0.133 3367
 3369 3 4.51 14.89 -13.91 0.165 3368
 3370 3 4.52 14.72 -13.88 0.152 3369
 3371 3 4.59 14.46 -13.83 0.194 3370
 3372 3 4.68 14.25 -13.77 0.168 3371
 3373 3 4.8 14.06 -13.75 0.139 3372
 3374 3 4.89 13.84 -13.73 0.167 3373
 3375 3 4.97 13.69 -13.7 0.16 3374
 3376 3 5.09 13.61 -13.65 0.162 3375
 3377 3 5.23 13.55 -13.65 0.169 3376
 3378 3 5.38 13.41 -13.55 0.177 3377
 3379 3 5.54 13.28 -13.49 0.178 3378
 3380 3 5.66 13.19 -13.31 0.162 3379
 3381 3 5.77 13.17 -13.24 0.2 3380
 3382 3 5.83 13.09 -13.1 0.243 3381
 3383 3 5.92 12.89 -12.97 0.2 3382
 3384 3 6.09 12.76 -12.89 0.232 3383
 3385 3 6.17 12.6 -12.76 0.257 3384
 3386 3 6.3 12.51 -12.7 0.292 3385
 3387 3 6.42 12.5 -12.57 0.261 3386
 3388 3 6.51 12.5 -12.35 0.257 3387
 3389 3 6.67 12.43 -12.2 0.213 3388
 3390 3 6.88 12.44 -12.1 0.203 3389
 3391 3 7.05 12.47 -11.95 0.189 3390
 3392 3 7.22 12.44 -11.88 0.189 3391
 3393 3 7.33 12.5 -11.72 0.197 3392
 3394 3 7.41 12.56 -11.56 0.264 3393
 3395 3 7.46 12.59 -11.31 0.336 3394
 3396 3 7.48 12.69 -11.07 0.293 3395
 3397 3 7.59 12.78 -10.9 0.283 3396
 3398 3 7.71 12.82 -10.74 0.252 3397
 3399 3 7.77 12.86 -10.59 0.236 3398
 3400 3 7.84 13 -10.42 0.209 3399
 3401 3 7.96 13.15 -10.34 0.226 3400
 3402 3 8.07 13.25 -10.18 0.213 3401
 3403 3 8.13 13.32 -9.96 0.189 3402
 3404 3 8.22 13.35 -9.75 0.157 3403
 3405 3 8.23 13.49 -9.66 0.166 3404
 3406 3 8.29 13.53 -9.5 0.181 3405
 3407 3 8.31 13.61 -9.37 0.209 3406
 3408 3 8.38 13.72 -9.24 0.178 3407
 3409 3 8.44 13.78 -9.07 0.17 3408
 3410 3 8.49 13.88 -8.92 0.157 3409
 3411 3 8.54 13.91 -8.76 0.157 3410
 3412 3 8.61 13.96 -8.65 0.176 3411
 3413 3 8.62 14.05 -8.49 0.194 3412
 3414 3 8.6 14.16 -8.4 0.198 3413
 3415 3 8.63 14.27 -8.32 0.205 3414
 3416 3 8.63 14.39 -8.17 0.193 3415
 3417 3 8.7 14.46 -8.02 0.19 3416
 3418 3 8.79 14.55 -7.86 0.22 3417
 3419 3 8.85 14.63 -7.69 0.214 3418
 3420 3 8.96 14.73 -7.57 0.234 3419
 3421 3 9.05 14.8 -7.44 0.227 3420
 3422 3 9.14 14.91 -7.33 0.22 3421
 3423 3 9.29 15 -7.22 0.227 3422
 3424 3 9.4 15.08 -7.07 0.236 3423
 3425 3 9.49 15.19 -6.9 0.267 3424
 3426 3 9.62 15.38 -6.79 0.231 3425
 3427 3 9.64 15.5 -6.64 0.227 3426
 3428 3 9.69 15.64 -6.53 0.195 3427
 3429 3 9.87 15.73 -6.39 0.138 3428
 3430 3 9.95 15.83 -6.29 0.106 3429
 3431 3 9.95 16.07 -6.24 0.113 3430
 3432 3 10.05 16.19 -6.11 0.173 3431
 3433 3 10.07 16.28 -6.03 0.213 3432
 3434 3 10.12 16.42 -5.87 0.213 3433
 3435 3 10.16 16.58 -5.69 0.242 3434
 3436 3 10.08 16.76 -5.49 0.201 3435
 3437 3 9.99 16.89 -5.28 0.12 3436
 3438 3 10.05 16.98 -5.07 0.122 3437
 3439 3 10.08 17.03 -4.95 0.126 3438
 3440 3 10.16 17.12 -4.78 0.159 3439
 3441 3 10.31 17.21 -4.6 0.177 3440
 3442 3 10.32 17.28 -4.45 0.237 3441
 3443 3 10.43 17.37 -4.33 0.281 3442
 3444 3 10.5 17.41 -4.19 0.311 3443
 3445 3 10.66 17.42 -4.1 0.283 3444
 3446 3 10.7 17.5 -3.94 0.265 3445
 3447 3 10.8 17.64 -3.9 0.16 3446
 3448 3 10.89 17.76 -3.74 0.145 3447
 3449 3 10.88 17.89 -3.53 0.173 3448
 3450 3 10.91 17.94 -3.38 0.204 3449
 3451 3 10.88 18.05 -3.28 0.225 3450
 3452 3 10.87 18.16 -3.11 0.207 3451
 3453 3 10.79 18.25 -2.88 0.23 3452
 3454 3 10.71 18.39 -2.74 0.232 3453
 3455 3 10.72 18.48 -2.65 0.226 3454
 3456 3 10.66 18.6 -2.44 0.221 3455
 3457 3 10.62 18.67 -2.26 0.232 3456
 3458 3 10.54 18.78 -2.13 0.264 3457
 3459 3 10.58 18.89 -1.95 0.265 3458
 3460 3 10.62 19.01 -1.72 0.266 3459
 3461 3 10.63 19.14 -1.61 0.313 3460
 3462 3 10.61 19.26 -1.53 0.349 3461
 3463 3 10.71 19.37 -1.34 0.358 3462
 3464 3 10.79 19.44 -1.22 0.405 3463
 3465 3 10.78 19.57 -1.1 0.364 3464
 3466 3 10.86 19.69 -1.03 0.328 3465
 3467 3 10.8 19.82 -0.96 0.26 3466
 3468 3 10.8 19.98 -0.9 0.211 3467
 3469 3 10.79 20.12 -0.76 0.202 3468
 3470 3 10.79 20.28 -0.54 0.227 3469
 3471 3 10.87 20.35 -0.4 0.214 3470
 3472 3 10.91 20.46 -0.27 0.197 3471
 3473 3 10.81 20.58 -0.19 0.183 3472
 3474 3 10.87 20.73 -0.1 0.205 3473
 3475 3 10.86 20.83 -0.03 0.182 3474
 3476 3 10.85 21.01 0.02 0.19 3475
 3477 3 10.85 21.17 0.14 0.169 3476
 3478 3 10.83 21.39 0.31 0.168 3477
 3479 3 10.87 21.57 0.38 0.177 3478
 3480 3 10.81 21.76 0.53 0.162 3479
 3481 3 10.86 21.91 0.66 0.164 3480
 3482 3 10.85 22.08 0.73 0.122 3481
 3483 3 10.85 22.16 0.89 0.165 3482
 3484 3 10.9 22.19 0.99 0.132 3483
 3485 3 10.9 22.39 1.06 0.185 3484
 3486 3 11 22.5 1.1 0.162 3485
 3487 3 11.12 22.62 1.09 0.232 3486
 3488 3 11.16 22.73 1.12 0.235 3487
 3489 3 11.22 22.82 1.15 0.173 3488
 3490 3 11.3 22.96 1.08 0.151 3489
 3491 3 11.33 23.23 1.03 0.168 3490
 3492 3 11.35 23.48 1 0.194 3491
 3493 3 11.36 23.69 1 0.148 3492
 3494 3 11.39 23.87 0.96 0.179 3493
 3495 3 11.4 24.05 0.92 0.206 3494
 3496 3 11.36 24.23 0.91 0.257 3495
 3497 3 11.32 24.5 0.91 0.235 3496
 3498 3 11.33 24.69 0.87 0.165 3497
 3499 3 11.31 24.89 0.84 0.15 3498
 3500 3 11.29 25.07 0.86 0.225 3499
 3501 3 11.21 25.26 0.82 0.238 3500
 3502 3 11.3 25.64 0.79 0.153 3501
 3503 3 11.28 25.89 0.68 0.142 3502
 3504 3 11.27 26.12 0.66 0.149 3503
 3505 3 11.3 26.35 0.66 0.166 3504
 3506 3 11.31 26.55 0.64 0.166 3505
 3507 3 11.41 26.69 0.69 0.138 3506
 3508 3 11.45 26.87 0.76 0.158 3507
 3509 3 11.53 27.03 0.79 0.151 3508
 3510 3 11.6 27.16 0.83 0.162 3509
 3511 3 11.69 27.35 0.84 0.165 3510
 3512 3 11.71 27.51 0.89 0.17 3511
 3513 3 11.82 27.69 0.91 0.209 3512
 3514 3 11.96 27.78 0.9 0.214 3513
 3515 3 12.03 27.94 0.86 0.21 3514
 3516 3 12.06 28.07 0.83 0.216 3515
 3517 3 12.19 28.23 0.94 0.158 3516
 3518 3 12.24 28.41 1.04 0.147 3517
 3519 3 12.32 28.53 1.02 0.153 3518
 3520 3 12.41 28.67 1.02 0.134 3519
 3521 3 12.48 28.82 1.05 0.151 3520
 3522 3 12.61 29.01 1.13 0.152 3521
 3523 3 12.74 29.19 1.16 0.153 3522
 3524 3 12.8 29.39 1.18 0.177 3523
 3525 3 12.85 29.55 1.17 0.197 3524
 3526 3 12.82 29.76 1.24 0.143 3525
 3527 3 12.81 29.92 1.31 0.137 3526
 3528 3 12.8 30.1 1.32 0.119 3527
 3529 3 12.91 30.23 1.33 0.128 3528
 3530 3 12.98 30.35 1.33 0.124 3529
 3531 3 12.99 30.5 1.32 0.118 3530
 3532 3 13.11 30.62 1.32 0.131 3531
 3533 3 13.16 30.78 1.34 0.147 3532
 3534 3 13.29 30.94 1.37 0.165 3533
 3535 3 13.38 31.1 1.35 0.174 3534
 3536 3 13.38 31.23 1.34 0.179 3535
 3537 3 13.56 31.41 1.38 0.175 3536
 3538 3 13.69 31.5 1.38 0.164 3537
 3539 3 13.79 31.64 1.33 0.146 3538
 3540 3 13.9 31.76 1.3 0.181 3539
 3541 3 14.05 31.87 1.31 0.192 3540
 3542 3 14.14 32.03 1.3 0.191 3541
 3543 3 14.22 32.25 1.36 0.147 3542
 3544 3 14.3 32.34 1.39 0.152 3543
 3545 3 14.44 32.43 1.44 0.157 3544
 3546 3 14.54 32.6 1.49 0.167 3545
 3547 3 14.63 32.71 1.55 0.153 3546
 3548 3 14.77 32.78 1.6 0.113 3547
 3549 3 14.85 32.86 1.66 0.144 3548
 3550 3 14.9 32.99 1.75 0.131 3549
 3551 3 14.98 33.14 1.82 0.15 3550
 3552 3 15.02 33.25 1.88 0.175 3551
 3553 3 15.19 33.42 1.96 0.16 3552
 3554 3 15.2 33.57 1.98 0.165 3553
 3555 3 15.32 33.75 1.98 0.153 3554
 3556 3 15.38 33.88 1.93 0.153 3555
 3557 3 15.46 34.07 1.91 0.173 3556
 3558 3 15.53 34.27 1.81 0.254 3557
 3559 3 15.52 34.4 1.86 0.346 3558
 3560 3 15.54 34.53 1.85 0.395 3559
 3561 3 15.69 34.67 1.79 0.446 3560
 3562 3 15.81 34.75 1.78 0.479 3561
 3563 3 15.9 34.89 1.78 0.499 3562
 3564 3 15.97 35.06 1.74 0.48 3563
 3565 3 16 35.17 1.64 0.434 3564
 3566 3 16 35.36 1.62 0.45 3565
 3567 3 16.02 35.54 1.67 0.466 3566
 3568 3 16.04 35.7 1.65 0.508 3567
 3569 3 15.75 35.96 1.78 0.414 3568
 3570 3 15.8 36.14 1.81 0.276 3569
 3571 3 15.88 36.2 1.83 0.226 3570
 3572 3 16.02 36.25 1.85 0.172 3571
 3573 3 16.07 36.38 1.89 0.094 3572
 3574 3 16.18 36.46 1.93 0.000125 3573
 3575 3 16.66 35.56 1.41 0.212 3568
 3576 3 16.88 35.53 1.38 0.176 3575
 3577 3 17.02 35.57 1.33 0.192 3576
 3578 3 17.13 35.64 1.23 0.185 3577
 3579 3 17.27 35.71 1.11 0.182 3578
 3580 3 17.45 35.72 1.1 0.142 3579
 3581 3 17.59 35.75 1.05 0.19 3580
 3582 3 17.73 35.84 0.93 0.165 3581
 3583 3 17.86 35.96 0.8 0.17 3582
 3584 3 18 36.09 0.71 0.17 3583
 3585 3 18.13 36.09 0.64 0.166 3584
 3586 3 18.27 36.11 0.54 0.119 3585
 3587 3 18.41 36.17 0.48 0.13 3586
 3588 3 18.66 36.17 0.49 0.177 3587
 3589 3 18.79 36.24 0.34 0.239 3588
 3590 3 18.95 36.27 0.3 0.248 3589
 3591 3 19.11 36.38 0.2 0.235 3590
 3592 3 19.29 36.4 0.12 0.207 3591
 3593 3 19.45 36.43 0.03 0.145 3592
 3594 3 19.64 36.46 0 0.146 3593
 3595 3 19.77 36.45 0 0.168 3594
 3596 3 20.02 36.49 0 0.129 3595
 3597 3 20.18 36.56 -0.03 0.116 3596
 3598 3 20.27 36.77 -0.1 0.122 3597
 3599 3 20.41 36.77 -0.15 0.112 3598
 3600 3 20.57 36.77 -0.13 0.142 3599
 3601 3 20.73 36.82 -0.13 0.167 3600
 3602 3 20.93 36.85 -0.1 0.158 3601
 3603 3 21.13 36.97 -0.16 0.153 3602
 3604 3 21.25 37.06 -0.16 0.147 3603
 3605 3 21.5 37.18 -0.19 0.159 3604
 3606 3 21.68 37.32 -0.19 0.193 3605
 3607 3 21.82 37.36 -0.26 0.173 3606
 3608 3 21.91 37.46 -0.34 0.19 3607
 3609 3 21.98 37.6 -0.4 0.167 3608
 3610 3 22.14 37.65 -0.55 0.188 3609
 3611 3 22.25 37.75 -0.67 0.203 3610
 3612 3 22.36 37.86 -0.82 0.205 3611
 3613 3 22.43 37.93 -1 0.178 3612
 3614 3 22.5 38.02 -1.15 0.159 3613
 3615 3 22.61 38.07 -1.28 0.194 3614
 3616 3 22.72 38.22 -1.36 0.168 3615
 3617 3 22.75 38.32 -1.46 0.173 3616
 3618 3 22.82 38.42 -1.55 0.212 3617
 3619 3 22.86 38.49 -1.65 0.19 3618
 3620 3 22.82 38.59 -1.81 0.194 3619
 3621 3 22.91 38.65 -1.92 0.193 3620
 3622 3 22.95 38.72 -2.03 0.177 3621
 3623 3 22.98 38.85 -2.15 0.163 3622
 3624 3 23.02 38.95 -2.26 0.147 3623
 3625 3 23.07 39.07 -2.4 0.152 3624
 3626 3 23.14 39.17 -2.51 0.146 3625
 3627 3 23.2 39.34 -2.61 0.151 3626
 3628 3 23.29 39.5 -2.69 0.143 3627
 3629 3 23.32 39.64 -2.74 0.137 3628
 3630 3 23.39 39.68 -2.8 0.141 3629
 3631 3 23.47 39.86 -2.88 0.152 3630
 3632 3 23.54 40.06 -3.01 0.163 3631
 3633 3 23.57 40.18 -3.13 0.152 3632
 3634 3 23.57 40.32 -3.26 0.185 3633
 3635 3 23.57 40.45 -3.36 0.197 3634
 3636 3 23.73 40.59 -3.55 0.151 3635
 3637 3 23.73 40.67 -3.65 0.161 3636
 3638 3 23.73 40.81 -3.76 0.153 3637
 3639 3 23.8 41.02 -3.9 0.156 3638
 3640 3 23.86 41.18 -4.04 0.136 3639
 3641 3 23.86 41.32 -4.19 0.155 3640
 3642 3 23.98 41.54 -4.32 0.15 3641
 3643 3 24.04 41.72 -4.45 0.166 3642
 3644 3 24.05 41.93 -4.62 0.217 3643
 3645 3 24.09 42.14 -4.68 0.274 3644
 3646 3 24.11 42.39 -4.78 0.267 3645
 3647 3 24.18 42.57 -4.86 0.236 3646
 3648 3 24.25 42.77 -4.9 0.264 3647
 3649 3 24.3 43 -4.97 0.241 3648
 3650 3 24.34 43.21 -5 0.264 3649
 3651 3 24.38 43.43 -5.03 0.253 3650
 3652 3 24.41 43.68 -5.06 0.269 3651
 3653 3 24.34 43.93 -5.12 0.258 3652
 3654 3 24.41 44.11 -5.18 0.232 3653
 3655 3 24.39 44.38 -5.27 0.196 3654
 3656 3 24.39 44.63 -5.36 0.182 3655
 3657 3 24.39 44.85 -5.44 0.139 3656
 3658 3 24.41 44.97 -5.52 0.14 3657
 3659 3 24.38 45.14 -5.62 0.111 3658
 3660 3 24.39 45.38 -5.7 0.161 3659
 3661 3 24.41 45.52 -5.78 0.153 3660
 3662 3 24.5 45.61 -5.89 0.192 3661
 3663 3 24.59 45.78 -5.94 0.162 3662
 3664 3 24.72 45.85 -5.99 0.188 3663
 3665 3 24.82 45.93 -6.03 0.238 3664
 3666 3 24.91 46.1 -6.12 0.246 3665
 3667 3 24.91 46.34 -6.25 0.223 3666
 3668 3 24.89 46.53 -6.36 0.202 3667
 3669 3 24.93 46.74 -6.37 0.23 3668
 3670 3 24.98 46.92 -6.4 0.238 3669
 3671 3 25.11 47.09 -6.44 0.205 3670
 3672 3 25.05 47.43 -6.54 0.109 3671
 3673 3 25.14 47.6 -6.61 0.119 3672
 3674 3 25.2 47.79 -6.61 0.148 3673
 3675 3 25.23 48.04 -6.64 0.14 3674
 3676 3 25.29 48.32 -6.69 0.106 3675
 3677 3 25.34 48.53 -6.66 0.12 3676
 3678 3 25.3 48.75 -6.74 0.139 3677
 3679 3 25.27 48.93 -6.77 0.118 3678
 3680 3 25.34 49.07 -6.77 0.159 3679
 3681 3 25.45 49.21 -6.87 0.243 3680
 3682 3 25.52 49.32 -6.89 0.285 3681
 3683 3 25.59 49.47 -6.86 0.301 3682
 3684 3 25.59 49.67 -6.89 0.262 3683
 3685 3 25.64 49.84 -6.95 0.243 3684
 3686 3 25.68 50.02 -7 0.238 3685
 3687 3 25.72 50.35 -7.15 0.142 3686
 3688 3 25.72 50.5 -7.12 0.142 3687
 3689 3 25.75 50.64 -7.15 0.154 3688
 3690 3 25.84 50.78 -7.15 0.127 3689
 3691 3 25.79 50.96 -7.15 0.112 3690
 3692 3 25.82 51.1 -7.12 0.094 3691
 3693 3 25.86 51.25 -7.11 0.096 3692
 3694 3 25.89 51.42 -7.16 0.101 3693
 3695 3 25.98 51.56 -7.22 0.135 3694
 3696 3 26 51.68 -7.28 0.125 3695
 3697 3 26.07 51.88 -7.41 0.159 3696
 3698 3 26.02 52.07 -7.49 0.133 3697
 3699 3 25.98 52.28 -7.6 0.119 3698
 3700 3 25.93 52.53 -7.58 0.13 3699
 3701 3 25.89 52.7 -7.54 0.14 3700
 3702 3 25.79 52.96 -7.5 0.174 3701
 3703 3 25.73 53.21 -7.48 0.144 3702
 3704 3 25.64 53.42 -7.47 0.172 3703
 3705 3 25.64 53.64 -7.45 0.219 3704
 3706 3 25.59 53.82 -7.35 0.239 3705
 3707 3 25.64 53.99 -7.4 0.267 3706
 3708 3 25.61 54.13 -7.36 0.358 3707
 3709 3 25.59 54.24 -7.4 0.421 3708
 3710 3 25.52 54.35 -7.4 0.482 3709
 3711 3 25.02 54.25 -7.32 0.279 3710
 3712 3 24.82 54.24 -6.75 0.075 3711
 3713 3 24.75 54.34 -6.64 0.103 3712
 3714 3 24.66 54.42 -6.56 0.000125 3713
 3715 3 25.62 54.54 -7.4 0.476 3710
 3716 3 25.9 54.61 -7.49 0.313 3715
 3717 3 25.79 54.82 -7.56 0.263 3716
 3718 3 25.92 54.9 -7.65 0.185 3717
 3719 3 26.15 55.1 -7.73 0.157 3718
 3720 3 25.97 55.4 -7.74 0.106 3719
 3721 3 25.99 55.56 -7.73 0.111 3720
 3722 3 26.01 55.78 -7.66 0.114 3721
 3723 3 25.97 55.95 -7.64 0.116 3722
 3724 3 26.1 56.11 -7.64 0.108 3723
 3725 3 26.13 56.25 -7.66 0.118 3724
 3726 3 26.12 56.42 -7.69 0.113 3725
 3727 3 26.17 56.53 -7.69 0.134 3726
 3728 3 26.17 56.65 -7.75 0.165 3727
 3729 3 26.19 56.82 -7.81 0.166 3728
 3730 3 26.17 56.99 -7.87 0.147 3729
 3731 3 26.19 57.14 -7.95 0.168 3730
 3732 3 26.28 57.28 -7.98 0.142 3731
 3733 3 26.22 57.5 -8.02 0.16 3732
 3734 3 26.19 57.6 -8.07 0.137 3733
 3735 3 26.22 57.75 -8.09 0.154 3734
 3736 3 26.4 57.93 -8.07 0.172 3735
 3737 3 26.44 58.07 -8.06 0.161 3736
 3738 3 26.53 58.14 -8.07 0.206 3737
 3739 3 26.58 58.24 -8.05 0.211 3738
 3740 3 26.65 58.39 -8.09 0.264 3739
 3741 3 26.72 58.53 -8.18 0.268 3740
 3742 3 26.78 58.63 -8.2 0.215 3741
 3743 3 26.85 58.72 -8.31 0.179 3742
 3744 3 26.9 58.86 -8.42 0.177 3743
 3745 3 26.96 59.03 -8.63 0.17 3744
 3746 3 27.04 59.13 -8.74 0.179 3745
 3747 3 27.13 59.18 -8.95 0.157 3746
 3748 3 27.26 59.14 -9.06 0.164 3747
 3749 3 27.42 59.2 -9.16 0.196 3748
 3750 3 27.6 59.2 -9.26 0.179 3749
 3751 3 27.78 59.22 -9.33 0.173 3750
 3752 3 27.97 59.25 -9.37 0.189 3751
 3753 3 28.1 59.32 -9.38 0.213 3752
 3754 3 28.28 59.42 -9.46 0.209 3753
 3755 3 28.47 59.53 -9.52 0.161 3754
 3756 3 28.56 59.64 -9.57 0.135 3755
 3757 3 28.74 59.7 -9.68 0.134 3756
 3758 3 28.92 59.72 -9.76 0.131 3757
 3759 3 29.06 59.75 -9.89 0.15 3758
 3760 3 29.17 59.75 -10 0.111 3759
 3761 3 29.29 59.7 -10.14 0.148 3760
 3762 3 29.47 59.74 -10.32 0.151 3761
 3763 3 29.6 59.81 -10.39 0.164 3762
 3764 3 29.69 59.86 -10.49 0.138 3763
 3765 3 29.81 59.85 -10.58 0.159 3764
 3766 3 29.94 59.85 -10.7 0.173 3765
 3767 3 30.1 59.85 -10.81 0.18 3766
 3768 3 30.22 59.85 -10.89 0.206 3767
 3769 3 30.4 59.92 -10.97 0.225 3768
 3770 3 30.56 59.96 -11.07 0.19 3769
 3771 3 30.72 59.97 -11.1 0.21 3770
 3772 3 30.92 59.96 -11.13 0.251 3771
 3773 3 31.1 59.95 -11.15 0.279 3772
 3774 3 31.28 59.96 -11.23 0.247 3773
 3775 3 31.47 59.88 -11.25 0.209 3774
 3776 3 31.62 59.89 -11.37 0.2 3775
 3777 3 31.76 59.89 -11.41 0.206 3776
 3778 3 31.94 59.82 -11.51 0.191 3777
 3779 3 32.02 59.75 -11.64 0.153 3778
 3780 3 32.13 59.71 -11.74 0.154 3779
 3781 3 32.28 59.7 -11.82 0.179 3780
 3782 3 32.43 59.67 -11.96 0.194 3781
 3783 3 32.56 59.65 -12.15 0.205 3782
 3784 3 32.68 59.64 -12.33 0.18 3783
 3785 3 32.78 59.63 -12.5 0.2 3784
 3786 3 32.95 59.68 -12.68 0.226 3785
 3787 3 33.06 59.63 -12.8 0.232 3786
 3788 3 33.18 59.57 -12.93 0.235 3787
 3789 3 33.35 59.81 -12.96 0.179 3788
 3790 3 33.46 59.92 -12.91 0.182 3789
 3791 3 33.61 59.89 -12.83 0.138 3790
 3792 3 33.74 59.99 -12.68 0.11 3791
 3793 3 33.84 60.03 -12.58 0.154 3792
 3794 3 33.99 59.96 -12.45 0.126 3793
 3795 3 34.14 59.93 -12.38 0.158 3794
 3796 3 34.31 59.92 -12.32 0.167 3795
 3797 3 34.48 59.97 -12.23 0.143 3796
 3798 3 34.6 60.02 -12.15 0.15 3797
 3799 3 34.71 59.95 -12.13 0.187 3798
 3800 3 34.84 59.96 -12.07 0.27 3799
 3801 3 34.99 59.96 -12.06 0.448 3800
 3802 3 35.09 60.13 -11.97 0.5 3801
 3803 3 35.2 60.18 -11.91 0.593 3802
 3804 3 35.3 60.28 -11.9 0.645 3803
 3805 3 35.39 60.32 -11.92 0.68 3804
 3806 3 35.53 60.32 -11.92 0.615 3805
 3807 3 35.78 59.89 -12.59 0.226 3806
 3808 3 35.88 59.82 -12.74 0.179 3807
 3809 3 36.05 59.92 -12.65 0.14 3808
 3810 3 36.24 59.96 -12.4 0.078 3809
 3811 3 36.36 59.84 -12.38 0.141 3810
 3812 3 36.43 59.71 -12.38 0.078 3811
 3813 3 35.55 60.54 -11.72 0.437 3806
 3814 3 35.63 60.6 -11.77 0.327 3813
 3815 3 35.7 60.68 -11.83 0.17 3814
 3816 3 35.7 60.82 -11.97 0.000125 3815
 3817 3 33.24 59.31 -13.06 0.171 3788
 3818 3 33.35 59.21 -13.2 0.149 3817
 3819 3 33.45 59.1 -13.3 0.191 3818
 3820 3 33.59 58.97 -13.43 0.181 3819
 3821 3 33.7 58.85 -13.58 0.18 3820
 3822 3 33.8 58.71 -13.64 0.172 3821
 3823 3 33.88 58.52 -13.73 0.23 3822
 3824 3 34.07 58.34 -13.8 0.222 3823
 3825 3 34.25 58.25 -13.9 0.229 3824
 3826 3 34.46 58.17 -13.92 0.201 3825
 3827 3 34.57 58.15 -14.01 0.214 3826
 3828 3 34.71 58.17 -14.13 0.264 3827
 3829 3 34.82 58.15 -14.23 0.274 3828
 3830 3 34.92 58.1 -14.35 0.298 3829
 3831 3 35.07 58.07 -14.46 0.339 3830
 3832 3 35.16 57.96 -14.55 0.329 3831
 3833 3 35.28 57.78 -14.63 0.326 3832
 3834 3 35.39 57.74 -14.68 0.298 3833
 3835 3 35.53 57.74 -14.76 0.317 3834
 3836 3 35.67 57.67 -14.81 0.348 3835
 3837 3 35.8 57.65 -14.85 0.35 3836
 3838 3 35.95 57.65 -14.97 0.321 3837
 3839 3 36.03 57.65 -15.15 0.286 3838
 3840 3 36.16 57.65 -15.4 0.166 3839
 3841 3 36.3 57.63 -15.55 0.156 3840
 3842 3 36.43 57.54 -15.62 0.149 3841
 3843 3 36.56 57.46 -15.72 0.183 3842
 3844 3 36.61 57.36 -15.82 0.162 3843
 3845 3 36.64 57.25 -15.88 0.147 3844
 3846 3 36.85 57.21 -16.02 0.158 3845
 3847 3 36.99 57.22 -16.11 0.127 3846
 3848 3 37.1 57.17 -16.13 0.163 3847
 3849 3 37.21 57 -16.16 0.157 3848
 3850 3 37.36 56.95 -16.22 0.123 3849
 3851 3 37.49 56.78 -16.22 0.12 3850
 3852 3 37.63 56.65 -16.24 0.137 3851
 3853 3 37.71 56.47 -16.25 0.178 3852
 3854 3 37.81 56.34 -16.22 0.171 3853
 3855 3 37.95 56.21 -16.29 0.148 3854
 3856 3 38.11 56.14 -16.41 0.163 3855
 3857 3 38.31 56.13 -16.49 0.197 3856
 3858 3 38.46 56.02 -16.52 0.23 3857
 3859 3 38.56 55.95 -16.63 0.295 3858
 3860 3 38.56 55.88 -16.77 0.3 3859
 3861 3 38.71 55.89 -16.77 0.272 3860
 3862 3 38.88 55.75 -16.82 0.306 3861
 3863 3 39.06 55.54 -16.97 0.266 3862
 3864 3 39.17 55.34 -17.2 0.252 3863
 3865 3 39.36 55.14 -17.32 0.111 3864
 3866 3 39.56 55.07 -17.52 0.137 3865
 3867 3 39.67 55.03 -17.57 0.115 3866
 3868 3 39.78 55 -17.56 0.172 3867
 3869 3 39.91 55 -17.54 0.185 3868
 3870 3 40.06 55 -17.63 0.175 3869
 3871 3 40.18 54.92 -17.79 0.171 3870
 3872 3 40.31 54.79 -17.88 0.219 3871
 3873 3 40.43 54.71 -18 0.231 3872
 3874 3 40.55 54.65 -18.06 0.296 3873
 3875 3 40.67 54.59 -18.16 0.274 3874
 3876 3 40.8 54.4 -18.19 0.179 3875
 3877 3 40.95 54.35 -18.26 0.14 3876
 3878 3 41.06 54.28 -18.33 0.152 3877
 3879 3 41.21 54.27 -18.39 0.178 3878
 3880 3 41.36 54.17 -18.42 0.18 3879
 3881 3 41.56 54.11 -18.46 0.139 3880
 3882 3 41.68 54.1 -18.57 0.204 3881
 3883 3 41.8 53.96 -18.55 0.204 3882
 3884 3 41.91 53.93 -18.64 0.162 3883
 3885 3 42.03 53.92 -18.64 0.175 3884
 3886 3 42.11 53.89 -18.8 0.137 3885
 3887 3 42.2 53.9 -18.92 0.173 3886
 3888 3 42.27 53.78 -19.03 0.189 3887
 3889 3 42.39 53.65 -19.14 0.184 3888
 3890 3 42.49 53.63 -19.28 0.189 3889
 3891 3 42.6 53.49 -19.44 0.181 3890
 3892 3 42.67 53.35 -19.55 0.19 3891
 3893 3 42.86 53.14 -19.62 0.127 3892
 3894 3 42.88 53.07 -19.73 0.168 3893
 3895 3 42.91 53.06 -19.83 0.152 3894
 3896 3 43.03 52.96 -19.96 0.182 3895
 3897 3 43.13 52.86 -20.05 0.182 3896
 3898 3 43.28 52.82 -20.16 0.208 3897
 3899 3 43.38 52.75 -20.26 0.182 3898
 3900 3 43.42 52.71 -20.48 0.162 3899
 3901 3 43.42 52.63 -20.64 0.185 3900
 3902 3 43.53 52.6 -20.76 0.19 3901
 3903 3 43.66 52.53 -20.8 0.183 3902
 3904 3 43.8 52.39 -20.89 0.161 3903
 3905 3 43.95 52.35 -20.96 0.194 3904
 3906 3 43.99 52.22 -21.05 0.205 3905
 3907 3 44.06 52.14 -21.12 0.235 3906
 3908 3 44.13 52.07 -21.19 0.237 3907
 3909 3 44.28 51.92 -21.14 0.263 3908
 3910 3 44.43 51.86 -21.17 0.303 3909
 3911 3 44.56 51.75 -21.17 0.323 3910
 3912 3 44.71 51.71 -21.12 0.348 3911
 3913 3 44.92 51.65 -21.01 0.287 3912
 3914 3 45 51.53 -20.92 0.347 3913
 3915 3 45.1 51.4 -20.89 0.394 3914
 3916 3 45.24 51.32 -20.78 0.382 3915
 3917 3 45.31 51.22 -20.67 0.374 3916
 3918 3 45.42 51.07 -20.48 0.355 3917
 3919 3 45.48 50.97 -20.32 0.39 3918
 3920 3 45.56 50.86 -20.32 0.411 3919
 3921 3 45.66 50.71 -20.32 0.404 3920
 3922 3 45.78 50.54 -20.41 0.401 3921
 3923 3 45.85 50.43 -20.41 0.403 3922
 3924 3 45.98 50.24 -20.51 0.344 3923
 3925 3 46.11 50.09 -20.5 0.274 3924
 3926 3 46.24 49.93 -20.5 0.183 3925
 3927 3 46.38 49.85 -20.51 0.19 3926
 3928 3 46.55 49.75 -20.48 0.209 3927
 3929 3 46.67 49.7 -20.51 0.207 3928
 3930 3 46.6 49.88 -20.76 0.093 3929
 3931 3 46.78 49.64 -20.44 0.182 3929
 3932 3 46.92 49.53 -20.44 0.175 3931
 3933 3 47.05 49.42 -20.46 0.139 3932
 3934 3 47.13 49.25 -20.46 0.133 3933
 3935 3 47.21 49.03 -20.44 0.14 3934
 3936 3 47.31 48.92 -20.37 0.123 3935
 3937 3 47.38 48.78 -20.37 0.136 3936
 3938 3 47.45 48.64 -20.32 0.179 3937
 3939 3 47.48 48.52 -20.3 0.188 3938
 3940 3 47.56 48.4 -20.3 0.191 3939
 3941 3 47.67 48.25 -20.3 0.172 3940
 3942 3 47.77 48.1 -20.33 0.164 3941
 3943 3 47.82 47.95 -20.32 0.151 3942
 3944 3 47.95 47.85 -20.35 0.142 3943
 3945 3 48.06 47.75 -20.33 0.134 3944
 3946 3 48.13 47.63 -20.3 0.118 3945
 3947 3 48.2 47.53 -20.28 0.132 3946
 3948 3 48.31 47.42 -20.23 0.162 3947
 3949 3 48.36 47.34 -20.35 0.174 3948
 3950 3 48.49 47.24 -20.42 0.169 3949
 3951 3 48.64 47.13 -20.46 0.162 3950
 3952 3 48.78 47.04 -20.55 0.187 3951
 3953 3 48.88 47 -20.82 0.158 3952
 3954 3 48.92 46.96 -20.94 0.258 3953
 3955 3 48.95 46.96 -21.12 0.32 3954
 3956 3 48.96 46.95 -21.32 0.379 3955
 3957 3 49.02 46.82 -21.39 0.456 3956
 3958 3 48.63 47.22 -21.67 0.17 3957
 3959 3 48.35 47.46 -21.8 0.109 3958
 3960 3 48.28 47.56 -21.92 0.157 3959
 3961 3 48.24 47.64 -22.01 0.158 3960
 3962 3 48.24 47.64 -22.16 0.177 3961
 3963 3 48.21 47.56 -22.33 0.179 3962
 3964 3 48.16 47.56 -22.57 0.148 3963
 3965 3 48.03 47.46 -22.78 0.11 3964
 3966 3 47.96 47.4 -22.87 0.126 3965
 3967 3 47.98 47.42 -23.03 0.122 3966
 3968 3 48.03 47.5 -23.14 0.142 3967
 3969 3 48.1 47.57 -23.26 0.166 3968
 3970 3 48.17 47.6 -23.37 0.207 3969
 3971 3 48.13 47.6 -23.51 0.217 3970
 3972 3 48.16 47.54 -23.73 0.339 3971
 3973 3 48.1 47.5 -23.89 0.35 3972
 3974 3 48.13 47.46 -24.05 0.292 3973
 3975 3 48.14 47.39 -24.21 0.262 3974
 3976 3 48.1 47.39 -24.35 0.208 3975
 3977 3 48.13 47.38 -24.51 0.189 3976
 3978 3 48.18 47.43 -24.76 0.217 3977
 3979 3 48.23 47.49 -24.92 0.188 3978
 3980 3 48.28 47.5 -25.05 0.105 3979
 3981 3 49.41 46.07 -21.32 0.203 3957
 3982 3 49.42 45.75 -21.39 0.149 3981
 3983 3 49.42 45.6 -21.46 0.151 3982
 3984 3 49.42 45.43 -21.51 0.12 3983
 3985 3 49.42 45.31 -21.51 0.099 3984
 3986 3 49.34 45.11 -21.6 0.142 3985
 3987 3 49.28 45 -21.6 0.15 3986
 3988 3 49.24 44.89 -21.69 0.149 3987
 3989 3 49.17 44.82 -21.78 0.167 3988
 3990 3 49.18 44.75 -21.92 0.156 3989
 3991 3 49.11 44.67 -22.05 0.162 3990
 3992 3 49.1 44.53 -22.21 0.148 3991
 3993 3 49.06 44.39 -22.28 0.146 3992
 3994 3 49.05 44.17 -22.42 0.165 3993
 3995 3 49 44.02 -22.48 0.156 3994
 3996 3 48.99 43.9 -22.55 0.151 3995
 3997 3 49.02 43.78 -22.64 0.171 3996
 3998 3 49 43.6 -22.64 0.146 3997
 3999 3 48.93 43.47 -22.71 0.151 3998
 4000 3 49.02 43.28 -22.78 0.165 3999
 4001 3 49.1 43.14 -22.76 0.2 4000
 4002 3 49.1 43 -22.85 0.195 4001
 4003 3 49.07 42.85 -22.94 0.178 4002
 4004 3 49.06 42.72 -23.07 0.152 4003
 4005 3 49.07 42.54 -23.21 0.157 4004
 4006 3 48.99 42.43 -23.35 0.169 4005
 4007 3 48.99 42.34 -23.46 0.202 4006
 4008 3 48.99 42.28 -23.66 0.262 4007
 4009 3 48.91 42.22 -23.8 0.31 4008
 4010 3 48.88 42.07 -23.85 0.378 4009
 4011 3 48.74 42 -23.92 0.406 4010
 4012 3 48.77 41.92 -24.03 0.38 4011
 4013 3 48.81 41.71 -24.1 0.302 4012
 4014 3 48.61 41.64 -24.07 0.315 4013
 4015 3 48.46 41.57 -24.03 0.296 4014
 4016 3 48.31 41.61 -24.1 0.312 4015
 4017 3 48.23 41.49 -24.14 0.318 4016
 4018 3 48.07 41.49 -24.14 0.285 4017
 4019 3 47.93 41.49 -24.17 0.264 4018
 4020 3 47.84 41.39 -24.1 0.198 4019
 4021 3 47.81 41.28 -23.96 0.217 4020
 4022 3 47.74 41.14 -23.87 0.19 4021
 4023 3 47.67 41.03 -23.69 0.188 4022
 4024 3 47.67 40.86 -23.64 0.151 4023
 4025 3 47.56 40.75 -23.6 0.156 4024
 4026 3 47.46 40.71 -23.46 0.112 4025
 4027 3 47.42 40.67 -23.35 0.172 4026
 4028 3 47.24 40.71 -23.19 0.266 4027
 4029 3 47.14 40.75 -23.14 0.301 4028
 4030 3 46.81 40.39 -23.12 0.131 4029
 4031 3 46.67 40.38 -23.07 0.162 4030
 4032 3 46.5 40.36 -23.08 0.158 4031
 4033 3 46.41 40.35 -22.91 0.142 4032
 4034 3 46.35 40.21 -22.73 0.168 4033
 4035 3 46.27 40.07 -22.69 0.128 4034
 4036 3 46.14 39.93 -22.51 0.109 4035
 4037 3 46.1 39.86 -22.39 0.104 4036
 4038 3 46.06 39.75 -22.25 0.108 4037
 4039 3 46.05 39.56 -22.17 0.111 4038
 4040 3 45.98 39.46 -22.05 0.142 4039
 4041 3 45.99 39.32 -21.94 0.145 4040
 4042 3 45.99 39.25 -21.78 0.128 4041
 4043 3 45.92 39.2 -21.66 0.133 4042
 4044 3 45.86 39.1 -21.44 0.186 4043
 4045 3 45.75 39.1 -21.33 0.181 4044
 4046 3 45.7 39.13 -21.16 0.153 4045
 4047 3 45.63 39.07 -20.98 0.198 4046
 4048 3 45.61 39.07 -20.8 0.234 4047
 4049 3 45.63 38.96 -20.62 0.225 4048
 4050 3 45.63 38.95 -20.5 0.219 4049
 4051 3 45.6 38.9 -20.3 0.223 4050
 4052 3 45.56 38.84 -20.12 0.224 4051
 4053 3 45.49 38.67 -19.94 0.186 4052
 4054 3 45.32 38.61 -19.82 0.209 4053
 4055 3 45.28 38.65 -19.69 0.159 4054
 4056 3 45.2 38.5 -19.62 0.121 4055
 4057 3 45.13 38.46 -19.51 0.145 4056
 4058 3 45.05 38.4 -19.37 0.123 4057
 4059 3 45.07 38.31 -19.3 0.144 4058
 4060 3 44.96 38.2 -19.16 0.145 4059
 4061 3 44.89 38.09 -19.01 0.134 4060
 4062 3 44.8 37.96 -18.76 0.151 4061
 4063 3 44.71 37.85 -18.67 0.132 4062
 4064 3 44.66 37.77 -18.53 0.126 4063
 4065 3 44.57 37.65 -18.44 0.142 4064
 4066 3 44.43 37.57 -18.3 0.228 4065
 4067 3 44.31 37.54 -18.23 0.195 4066
 4068 3 44.24 37.47 -18.08 0.158 4067
 4069 3 44.14 37.39 -17.94 0.143 4068
 4070 3 44.05 37.35 -17.85 0.139 4069
 4071 3 43.92 37.25 -17.8 0.149 4070
 4072 3 43.8 37.18 -17.73 0.195 4071
 4073 3 43.6 37.18 -17.66 0.186 4072
 4074 3 43.53 37.03 -17.6 0.202 4073
 4075 3 43.38 36.95 -17.62 0.208 4074
 4076 3 43.1 36.97 -17.67 0.155 4075
 4077 3 42.99 36.92 -17.64 0.141 4076
 4078 3 42.82 36.86 -17.62 0.152 4077
 4079 3 42.74 36.75 -17.6 0.186 4078
 4080 3 42.6 36.61 -17.53 0.224 4079
 4081 3 42.59 36.46 -17.51 0.241 4080
 4082 3 42.25 36.54 -17.16 0.189 4081
 4083 3 42.2 36.4 -17.17 0.255 4082
 4084 3 42.11 36.52 -17.17 0.285 4083
 4085 3 41.99 36.56 -17.17 0.351 4084
 4086 3 41.85 36.45 -17.12 0.422 4085
 4087 3 41.74 36.35 -16.92 0.493 4086
 4088 3 41.6 36.31 -16.92 0.535 4087
 4089 3 41.43 36.28 -16.91 0.498 4088
 4090 3 41.3 36.11 -16.85 0.394 4089
 4091 3 41.17 36.03 -16.8 0.288 4090
 4092 3 40.99 35.9 -16.62 0.128 4091
 4093 3 40.81 35.92 -16.6 0.109 4092
 4094 3 40.7 35.92 -16.64 0.116 4093
 4095 3 40.59 36.02 -16.64 0.163 4094
 4096 3 40.48 36.09 -16.57 0.126 4095
 4097 3 40.24 36.06 -16.57 0.08 4096
 4098 3 40.1 36.1 -16.53 0.109 4097
 4099 3 39.88 36.07 -16.44 0.097 4098
 4100 3 39.74 36.11 -16.35 0.151 4099
 4101 3 39.6 36.1 -16.23 0.132 4100
 4102 3 39.38 36.04 -16.14 0.084 4101
 4103 3 39.25 36.07 -16.07 0.055 4102
 4104 3 39.13 36.11 -15.97 0.094 4103
 4105 3 38.95 36.18 -15.89 0.137 4104
 4106 3 38.77 36.32 -15.82 0.143 4105
 4107 3 38.57 36.39 -15.77 0.095 4106
 4108 3 38.42 36.5 -15.75 0.06 4107
 4109 3 38.36 36.71 -15.73 0.084 4108
 4110 3 38.34 36.86 -15.64 0.082 4109
 4111 3 38.34 36.99 -15.53 0.063 4110
 4112 3 38.35 37.1 -15.49 0.037 4111
 4113 3 25.09 54.67 -7.02 0.143 3715
 4114 3 24.82 54.67 -7.03 0.091 4113
 4115 3 24.66 54.78 -7 0.087 4114
 4116 3 24.5 54.81 -7.02 0.082 4115
 4117 3 24.39 54.84 -6.99 0.073 4116
 4118 3 24.23 54.75 -6.94 0.081 4117
 4119 3 24.16 54.64 -6.86 0.123 4118
 4120 3 24.04 54.6 -6.86 0.118 4119
 4121 3 23.93 54.53 -6.74 0.097 4120
 4122 3 23.82 54.46 -6.77 0.096 4121
 4123 3 23.64 54.38 -6.78 0.097 4122
 4124 3 23.47 54.35 -6.78 0.088 4123
 4125 3 23.27 54.4 -6.68 0.08 4124
 4126 3 23.16 54.35 -6.65 0.076 4125
 4127 3 23.05 54.29 -6.62 0.119 4126
 4128 3 23 54.22 -6.68 0.087 4127
 4129 3 12.13 27.92 0.53 0.115 3516
 4130 3 12.22 27.8 0.36 0.09 4129
 4131 3 12.3 27.83 0.26 0.063 4130
 4132 3 2.65 17.87 -14.17 0.137 3352
 4133 3 2.49 17.96 -14.11 0.169 4132
 4134 3 2.36 17.92 -14.05 0.181 4133
 4135 3 2.19 17.98 -14.06 0.261 4134
 4136 3 2.05 17.96 -14.06 0.279 4135
 4137 3 1.92 17.89 -13.95 0.272 4136
 4138 3 1.82 17.82 -13.81 0.246 4137
 4139 3 1.72 17.89 -13.7 0.22 4138
 4140 3 1.59 17.87 -13.62 0.176 4139
 4141 3 1.56 17.83 -13.49 0.171 4140
 4142 3 1.4 17.83 -13.44 0.154 4141
 4143 3 1.22 17.71 -13.31 0.155 4142
 4144 3 1.03 17.64 -13.19 0.153 4143
 4145 3 0.81 17.62 -13.04 0.157 4144
 4146 3 0.65 17.55 -12.89 0.149 4145
 4147 3 0.47 17.51 -12.75 0.148 4146
 4148 3 0.27 17.53 -12.66 0.176 4147
 4149 3 0.07 17.58 -12.61 0.144 4148
 4150 3 0 17.71 -12.55 0.182 4149
 4151 3 -0.17 17.69 -12.5 0.153 4150
 4152 3 -0.34 17.69 -12.45 0.175 4151
 4153 3 -0.55 17.56 -12.24 0.137 4152
 4154 3 -0.69 17.57 -12.22 0.146 4153
 4155 3 -0.9 17.63 -12.2 0.143 4154
 4156 3 -1.03 17.72 -12.15 0.162 4155
 4157 3 -1.09 17.84 -12.04 0.239 4156
 4158 3 -1.1 17.97 -11.93 0.286 4157
 4159 3 -1.32 18.09 -11.88 0.247 4158
 4160 3 -1.44 18.18 -11.88 0.302 4159
 4161 3 -1.56 18.31 -11.88 0.378 4160
 4162 3 -1.61 18.47 -11.91 0.44 4161
 4163 3 -1.69 18.61 -11.93 0.461 4162
 4164 3 -1.73 18.86 -12.03 0.443 4163
 4165 3 -1.64 18.97 -11.91 0.433 4164
 4166 3 -1.71 19 -11.8 0.398 4165
 4167 3 -1.64 19.11 -11.74 0.394 4166
 4168 3 -1.78 19.29 -11.77 0.351 4167
 4169 3 -1.77 19.41 -11.65 0.302 4168
 4170 3 -1.79 19.56 -11.68 0.241 4169
 4171 3 -1.86 19.75 -11.75 0.177 4170
 4172 3 -1.92 19.91 -11.72 0.128 4171
 4173 3 -1.96 20.06 -11.72 0.125 4172
 4174 3 -2.02 20.22 -11.73 0.149 4173
 4175 3 -2.08 20.31 -11.7 0.204 4174
 4176 3 -2.29 20.59 -11.73 0.13 4175
 4177 3 -2.37 20.74 -11.7 0.127 4176
 4178 3 -2.45 20.88 -11.77 0.113 4177
 4179 3 -2.58 20.95 -11.82 0.131 4178
 4180 3 -2.7 21 -11.88 0.139 4179
 4181 3 -2.87 21.09 -11.83 0.157 4180
 4182 3 -3.02 21.13 -11.86 0.151 4181
 4183 3 -3.12 21.25 -11.88 0.138 4182
 4184 3 -3.2 21.49 -11.88 0.118 4183
 4185 3 -3.25 21.61 -11.91 0.141 4184
 4186 3 -3.29 21.75 -11.85 0.134 4185
 4187 3 -3.35 21.97 -11.8 0.143 4186
 4188 3 -3.43 22.15 -11.8 0.101 4187
 4189 3 -3.58 22.27 -11.74 0.109 4188
 4190 3 -3.66 22.38 -11.77 0.111 4189
 4191 3 -3.79 22.43 -11.88 0.133 4190
 4192 3 -3.89 22.54 -11.97 0.134 4191
 4193 3 -3.97 22.66 -12.08 0.148 4192
 4194 3 -4.01 22.79 -12.14 0.141 4193
 4195 3 -3.95 22.95 -12.13 0.115 4194
 4196 3 -4.01 23.07 -12.13 0.08 4195
 4197 3 -4.15 23.11 -12.06 0.076 4196
 4198 3 -4.3 23.31 -12.12 0.081 4197
 4199 3 -4.41 23.47 -12.21 0.047 4198
 4200 3 -4.45 23.63 -12.25 0.079 4199
 4201 3 -4.45 23.79 -12.3 0.142 4200
 4202 3 -4.49 23.95 -12.29 0.121 4201
 4203 3 -4.63 24.16 -12.35 0.105 4202
 4204 3 -4.7 24.29 -12.45 0.123 4203
 4205 3 -4.8 24.45 -12.49 0.132 4204
 4206 3 -4.95 24.5 -12.57 0.128 4205
 4207 3 -5.12 24.68 -12.8 0.108 4206
 4208 3 -5.25 24.7 -12.97 0.082 4207
 4209 3 -5.33 24.79 -13.11 0.121 4208
 4210 3 -5.4 24.95 -13.23 0.103 4209
 4211 3 -5.54 25.16 -13.33 0.07 4210
 4212 3 -5.67 25.25 -13.39 0.08 4211
 4213 3 -5.78 25.29 -13.38 0.109 4212
 4214 3 -5.88 25.25 -13.52 0.14 4213
 4215 3 -5.95 25.16 -13.74 0.099 4214
 4216 3 -5.99 25.18 -13.96 0.087 4215
 4217 3 -6.04 25.2 -14.19 0.105 4216
 4218 3 -6.04 25.25 -14.35 0.105 4217
 4219 3 -6.04 25.24 -14.54 0.121 4218
 4220 3 -6 25.22 -14.66 0.18 4219
 4221 3 -5.96 25.25 -14.77 0.183 4220
 4222 3 -5.76 25.29 -15.04 0.092 4221
 4223 3 -5.66 25.36 -15.14 0.093 4222
 4224 3 -5.59 25.25 -15.21 0.067 4223
 4225 3 -5.62 25.27 -15.36 0.076 4224
 4226 3 -5.63 25.2 -15.48 0.114 4225
 4227 3 -5.65 25.16 -15.61 0.108 4226
 4228 3 -5.66 25.11 -15.71 0.165 4227
 4229 3 -5.78 25.09 -15.81 0.19 4228
 4230 3 -5.84 24.86 -15.93 0.106 4229
 4231 3 -5.78 24.74 -15.91 0.106 4230
 4232 3 -5.76 24.63 -15.91 0.000125 4231
 4233 3 -2.91 32.13 -6.3 0.362 3221
 4234 3 -0.01 54.75 -12.27 0.23 3095
 4235 3 0 54.65 -12.24 0.158 4234
 4236 3 -1.95 72.03 -19.77 0.268 2982
 4237 3 -1.72 71.8 -19.7 0.207 4236
 4238 3 -1.55 71.56 -19.66 0.115 4237
 4239 3 -1.42 71.5 -19.66 0.141 4238
 4240 3 -1.33 71.42 -19.61 0.173 4239
 4241 3 -1.26 71.22 -19.59 0.124 4240
 4242 3 -1.15 71.08 -19.61 0.124 4241
 4243 3 -1.07 71.14 -19.57 0.146 4242
 4244 3 -0.96 71.11 -19.48 0.15 4243
 4245 3 -0.85 71.11 -19.41 0.158 4244
 4246 3 -0.7 71.11 -19.29 0.196 4245
 4247 3 -0.54 71.18 -19.16 0.205 4246
 4248 3 -0.29 71.2 -19.05 0.172 4247
 4249 3 -0.12 71.21 -19.11 0.169 4248
 4250 3 0 71.2 -19.14 0.217 4249
 4251 3 0.07 71.26 -19.11 0.211 4250
 4252 3 0.19 71.31 -19.04 0.207 4251
 4253 3 0.34 71.32 -18.97 0.184 4252
 4254 3 0.47 71.2 -18.89 0.173 4253
 4255 3 0.44 71.12 -18.77 0.215 4254
 4256 3 0.44 71.04 -18.68 0.256 4255
 4257 3 0.46 70.92 -18.52 0.219 4256
 4258 3 0.46 70.76 -18.39 0.19 4257
 4259 3 0.52 70.67 -18.29 0.219 4258
 4260 3 0.5 70.53 -18.18 0.256 4259
 4261 3 0.53 70.39 -18.11 0.289 4260
 4262 3 0.6 70.23 -18.08 0.314 4261
 4263 3 0.64 70.09 -17.99 0.372 4262
 4264 3 0.57 69.95 -17.9 0.396 4263
 4265 3 0.57 69.87 -17.76 0.433 4264
 4266 3 0.54 69.71 -17.73 0.413 4265
 4267 3 0.59 69.6 -17.62 0.374 4266
 4268 3 0.67 69.43 -17.6 0.288 4267
 4269 3 0.81 69.2 -17.51 0.218 4268
 4270 3 0.79 69.06 -17.37 0.174 4269
 4271 3 0.78 69.01 -17.23 0.169 4270
 4272 3 0.75 68.95 -17.06 0.166 4271
 4273 3 0.73 68.81 -16.98 0.154 4272
 4274 3 0.66 68.62 -16.8 0.191 4273
 4275 3 0.59 68.37 -16.64 0.171 4274
 4276 3 0.52 68.18 -16.59 0.191 4275
 4277 3 0.49 67.98 -16.55 0.164 4276
 4278 3 0.48 67.82 -16.52 0.181 4277
 4279 3 0.44 67.67 -16.48 0.206 4278
 4280 3 0.44 67.48 -16.48 0.225 4279
 4281 3 0.38 67.32 -16.34 0.199 4280
 4282 3 0.32 67.18 -16.27 0.223 4281
 4283 3 0.3 66.98 -16.2 0.262 4282
 4284 3 0.3 66.81 -16.05 0.246 4283
 4285 3 0.38 66.59 -15.83 0.145 4284
 4286 3 0.38 66.45 -15.74 0.14 4285
 4287 3 0.43 66.34 -15.62 0.132 4286
 4288 3 0.44 66.2 -15.5 0.12 4287
 4289 3 0.52 66.1 -15.48 0.139 4288
 4290 3 0.51 65.95 -15.4 0.168 4289
 4291 3 0.54 65.81 -15.29 0.178 4290
 4292 3 0.55 65.62 -15.2 0.185 4291
 4293 3 0.56 65.46 -15.11 0.201 4292
 4294 3 0.59 65.37 -14.98 0.188 4293
 4295 3 0.52 65.2 -14.89 0.186 4294
 4296 3 0.55 65.07 -14.74 0.171 4295
 4297 3 0.52 64.95 -14.56 0.121 4296
 4298 3 0.52 64.81 -14.47 0.151 4297
 4299 3 0.55 64.7 -14.34 0.164 4298
 4300 3 0.59 64.54 -14.24 0.14 4299
 4301 3 0.57 64.43 -14.14 0.175 4300
 4302 3 0.56 64.29 -14.04 0.106 4301
 4303 3 0.59 64.15 -13.95 0.128 4302
 4304 3 0.61 64.06 -13.84 0.142 4303
 4305 3 0.69 63.95 -13.8 0.148 4304
 4306 3 0.77 63.82 -13.74 0.134 4305
 4307 3 0.78 63.71 -13.73 0.141 4306
 4308 3 0.87 63.7 -13.47 0.203 4307
 4309 3 1.02 63.7 -13.44 0.184 4308
 4310 3 1.02 63.6 -13.34 0.193 4309
 4311 3 0.97 63.35 -13.28 0.172 4310
 4312 3 0.98 63.2 -13.16 0.167 4311
 4313 3 0.88 63.04 -12.98 0.17 4312
 4314 3 0.8 62.96 -12.89 0.175 4313
 4315 3 0.67 62.86 -12.69 0.179 4314
 4316 3 0.6 62.81 -12.5 0.196 4315
 4317 3 0.54 62.78 -12.31 0.173 4316
 4318 3 0.49 62.75 -12.14 0.186 4317
 4319 3 0.52 62.71 -12 0.17 4318
 4320 3 0.63 62.67 -11.83 0.155 4319
 4321 3 0.65 62.64 -11.69 0.147 4320
 4322 3 0.69 62.6 -11.58 0.204 4321
 4323 3 0.68 62.49 -11.46 0.215 4322
 4324 3 0.68 62.36 -11.31 0.204 4323
 4325 3 0.64 62.35 -11.14 0.204 4324
 4326 3 0.6 62.25 -11.05 0.234 4325
 4327 3 0.52 62.17 -10.96 0.258 4326
 4328 3 0.42 61.93 -10.94 0.226 4327
 4329 3 0.36 61.74 -10.95 0.232 4328
 4330 3 0.57 61.61 -10.73 0.171 4329
 4331 3 0.55 61.4 -10.63 0.171 4330
 4332 3 0.55 61.28 -10.49 0.2 4331
 4333 3 0.56 61.15 -10.48 0.189 4332
 4334 3 0.55 60.86 -10.34 0.179 4333
 4335 3 0.53 60.72 -10.26 0.195 4334
 4336 3 0.52 60.56 -10.2 0.18 4335
 4337 3 0.51 60.39 -10.09 0.209 4336
 4338 3 0.44 60.29 -9.97 0.244 4337
 4339 3 0.41 60.15 -9.85 0.2 4338
 4340 3 0.42 60.03 -9.74 0.152 4339
 4341 3 0.47 59.96 -9.59 0.174 4340
 4342 3 0.46 59.9 -9.48 0.255 4341
 4343 3 0.5 59.79 -9.37 0.308 4342
 4344 3 0.46 59.71 -9.26 0.344 4343
 4345 3 0.46 59.63 -9.14 0.377 4344
 4346 3 0.47 59.56 -9.03 0.442 4345
 4347 3 0.52 59.5 -8.89 0.496 4346
 4348 3 0.59 59.56 -8.76 0.542 4347
 4349 3 0.68 59.56 -8.58 0.522 4348
 4350 3 0.6 59.5 -8.46 0.603 4349
 4351 3 0.66 59.68 -8.3 0.649 4350
 4352 3 0.61 60.34 -8.06 0.363 4351
 4353 3 0.69 60.82 -8.24 0.186 4352
 4354 3 0.71 60.96 -8.25 0.141 4353
 4355 3 0.67 61.07 -8.34 0.029 4354
 4356 3 0.64 60.11 -7.9 0.235 4352
 4357 3 0.73 60.31 -7.78 0.038 4356
 4358 3 0.99 58.46 -8.46 0.287 4351
 4359 3 1.13 58.4 -8.39 0.286 4358
 4360 3 1.22 58.31 -8.31 0.307 4359
 4361 3 1.33 58.24 -8.26 0.216 4360
 4362 3 1.3 58.09 -8.15 0.186 4361
 4363 3 1.5 57.99 -7.93 0.21 4362
 4364 3 1.55 57.88 -7.82 0.232 4363
 4365 3 1.55 57.78 -7.65 0.22 4364
 4366 3 1.51 57.64 -7.43 0.194 4365
 4367 3 1.49 57.63 -7.27 0.183 4366
 4368 3 1.44 57.61 -7.11 0.156 4367
 4369 3 1.48 57.54 -7.05 0.202 4368
 4370 3 1.54 57.43 -6.97 0.279 4369
 4371 3 1.57 57.34 -6.93 0.337 4370
 4372 3 1.64 57.34 -6.84 0.347 4371
 4373 3 1.67 57.34 -6.72 0.416 4372
 4374 3 1.73 57.25 -6.59 0.408 4373
 4375 3 1.64 57.14 -6.48 0.41 4374
 4376 3 1.63 57.2 -6.36 0.375 4375
 4377 3 1.67 57.13 -6.27 0.424 4376
 4378 3 1.74 56.93 -6.18 0.458 4377
 4379 3 1.87 56.89 -6.14 0.483 4378
 4380 3 2.01 56.85 -5.99 0.477 4379
 4381 3 2.13 56.96 -5.88 0.537 4380
 4382 3 2.24 57.11 -5.76 0.592 4381
 4383 3 2.26 57.11 -5.6 0.611 4382
 4384 3 2.24 56.75 -5.44 0.565 4383
 4385 3 2.28 56.57 -5.34 0.558 4384
 4386 3 2.3 56.47 -5.24 0.552 4385
 4387 3 2.42 56.32 -5.28 0.53 4386
 4388 3 2.28 55.71 -5.14 0.289 4387
 4389 3 2.36 55.5 -5.13 0.303 4388
 4390 3 2.53 55.39 -5.18 0.259 4389
 4391 3 2.65 55.2 -5.14 0.285 4390
 4392 3 2.78 55.1 -5.11 0.248 4391
 4393 3 2.9 54.96 -5.15 0.243 4392
 4394 3 3.07 54.78 -5.27 0.205 4393
 4395 3 3.17 54.7 -5.31 0.199 4394
 4396 3 3.34 54.53 -5.31 0.189 4395
 4397 3 3.42 54.36 -5.39 0.159 4396
 4398 3 3.51 54.17 -5.44 0.172 4397
 4399 3 3.65 54.03 -5.52 0.171 4398
 4400 3 3.69 53.89 -5.56 0.237 4399
 4401 3 3.74 53.84 -5.64 0.264 4400
 4402 3 3.78 53.67 -5.64 0.228 4401
 4403 3 3.92 53.59 -5.68 0.214 4402
 4404 3 4.05 53.52 -5.68 0.187 4403
 4405 3 4.17 53.39 -5.73 0.16 4404
 4406 3 4.3 53.39 -5.82 0.165 4405
 4407 3 4.42 53.4 -5.89 0.183 4406
 4408 3 4.5 53.38 -6.03 0.206 4407
 4409 3 4.63 53.35 -6.21 0.195 4408
 4410 3 4.76 53.21 -6.3 0.184 4409
 4411 3 4.93 53.1 -6.38 0.153 4410
 4412 3 5.05 53 -6.43 0.135 4411
 4413 3 5.2 52.9 -6.42 0.166 4412
 4414 3 5.33 52.82 -6.4 0.202 4413
 4415 3 5.51 52.6 -6.61 0.184 4414
 4416 3 5.63 52.56 -6.68 0.205 4415
 4417 3 5.76 52.46 -6.81 0.189 4416
 4418 3 5.88 52.47 -7.03 0.164 4417
 4419 3 5.97 52.46 -7.1 0.196 4418
 4420 3 6.05 52.65 -6.6 0.076 4419
 4421 3 6.09 52.92 -6.52 0.084 4420
 4422 3 6.05 53.09 -6.46 0.091 4421
 4423 3 5.96 53.22 -6.3 0.172 4422
 4424 3 5.73 53.35 -6.17 0.118 4423
 4425 3 5.63 53.42 -6.23 0.000125 4424
 4426 3 6.1 52.49 -7.26 0.147 4419
 4427 3 6.22 52.49 -7.53 0.193 4426
 4428 3 6.26 52.52 -7.72 0.176 4427
 4429 3 6.41 52.5 -7.84 0.159 4428
 4430 3 6.5 52.39 -7.98 0.168 4429
 4431 3 6.58 52.32 -8.09 0.19 4430
 4432 3 6.63 52.25 -8.19 0.238 4431
 4433 3 6.67 52.07 -8.3 0.239 4432
 4434 3 6.87 52.02 -8.46 0.185 4433
 4435 3 6.99 51.85 -8.56 0.224 4434
 4436 3 7.09 51.71 -8.59 0.203 4435
 4437 3 7.29 51.74 -8.61 0.169 4436
 4438 3 7.55 51.78 -8.61 0.126 4437
 4439 3 7.67 51.75 -8.62 0.132 4438
 4440 3 7.83 51.72 -8.73 0.134 4439
 4441 3 8.02 51.67 -8.84 0.182 4440
 4442 3 8.14 51.6 -8.98 0.216 4441
 4443 3 8.23 51.5 -9.07 0.25 4442
 4444 3 8.29 51.52 -9.28 0.307 4443
 4445 3 8.37 51.56 -9.44 0.352 4444
 4446 3 8.46 51.56 -9.57 0.375 4445
 4447 3 8.46 51.52 -9.73 0.453 4446
 4448 3 8.57 51.54 -9.91 0.56 4447
 4449 3 8.7 51.56 -10.01 0.485 4448
 4450 3 9.24 51.68 -10.14 0.177 4449
 4451 3 9.37 51.82 -10.28 0.14 4450
 4452 3 9.51 51.85 -10.31 0.143 4451
 4453 3 9.67 51.92 -10.39 0.185 4452
 4454 3 9.8 52.06 -10.45 0.221 4453
 4455 3 9.92 52.18 -10.5 0.186 4454
 4456 3 10.03 52.28 -10.58 0.198 4455
 4457 3 10.13 52.38 -10.64 0.204 4456
 4458 3 10.26 52.5 -10.67 0.207 4457
 4459 3 10.37 52.61 -10.7 0.222 4458
 4460 3 10.47 52.68 -10.69 0.246 4459
 4461 3 10.57 52.78 -10.73 0.242 4460
 4462 3 10.68 52.92 -10.99 0.165 4461
 4463 3 10.82 52.99 -11.09 0.206 4462
 4464 3 10.96 53.11 -11.21 0.229 4463
 4465 3 11.06 53.15 -11.26 0.217 4464
 4466 3 11.14 53.35 -11.39 0.188 4465
 4467 3 11.26 53.39 -11.41 0.157 4466
 4468 3 11.38 53.43 -11.55 0.159 4467
 4469 3 11.46 53.54 -11.67 0.177 4468
 4470 3 11.54 53.64 -11.9 0.135 4469
 4471 3 11.67 53.74 -11.98 0.145 4470
 4472 3 11.77 53.82 -12.03 0.172 4471
 4473 3 11.86 53.93 -12.06 0.223 4472
 4474 3 11.96 54.03 -12.12 0.238 4473
 4475 3 12.1 54.09 -12.17 0.206 4474
 4476 3 12.24 54.17 -12.21 0.212 4475
 4477 3 12.45 54.25 -12.17 0.211 4476
 4478 3 12.6 54.32 -12.2 0.184 4477
 4479 3 12.74 54.45 -12.31 0.165 4478
 4480 3 12.85 54.56 -12.42 0.16 4479
 4481 3 12.99 54.64 -12.41 0.157 4480
 4482 3 13.17 54.72 -12.38 0.161 4481
 4483 3 13.23 54.82 -12.46 0.171 4482
 4484 3 13.42 54.82 -12.42 0.161 4483
 4485 3 13.53 54.9 -12.49 0.136 4484
 4486 3 13.7 54.9 -12.48 0.116 4485
 4487 3 13.8 54.92 -12.49 0.179 4486
 4488 3 13.96 54.88 -12.55 0.196 4487
 4489 3 14.05 54.81 -12.65 0.218 4488
 4490 3 14.2 54.85 -12.72 0.202 4489
 4491 3 14.32 54.85 -12.74 0.202 4490
 4492 3 14.53 54.85 -12.8 0.197 4491
 4493 3 14.63 54.96 -12.82 0.187 4492
 4494 3 14.78 55.03 -12.72 0.196 4493
 4495 3 14.89 55.02 -12.65 0.25 4494
 4496 3 15.02 55.07 -12.74 0.235 4495
 4497 3 15.12 55.04 -12.72 0.207 4496
 4498 3 15.3 54.93 -12.79 0.161 4497
 4499 3 15.45 54.96 -12.82 0.201 4498
 4500 3 15.23 55.18 -12.55 0.118 4499
 4501 3 15.14 55.32 -12.43 0.069 4500
 4502 3 15.12 55.46 -12.38 0.097 4501
 4503 3 15.12 55.53 -12.21 0.071 4502
 4504 3 15.17 55.71 -12.16 0.084 4503
 4505 3 15.14 55.89 -12.1 0.069 4504
 4506 3 15.12 56.04 -12.12 0.129 4505
 4507 3 15.12 56.17 -12.15 0.125 4506
 4508 3 14.96 56.28 -12.24 0.000125 4507
 4509 3 15.59 55.03 -12.9 0.235 4499
 4510 3 15.79 55.06 -12.96 0.203 4509
 4511 3 15.97 55.09 -13 0.157 4510
 4512 3 16.17 55.11 -13.09 0.156 4511
 4513 3 16.28 55.17 -13.15 0.164 4512
 4514 3 16.42 55.17 -13.2 0.166 4513
 4515 3 16.51 55.27 -13.24 0.23 4514
 4516 3 16.67 55.31 -13.32 0.271 4515
 4517 3 16.78 55.46 -13.38 0.334 4516
 4518 3 16.92 55.52 -13.57 0.316 4517
 4519 3 17.01 55.56 -13.66 0.332 4518
 4520 3 17.22 55.54 -13.77 0.352 4519
 4521 3 17.53 55.34 -14 0.281 4520
 4522 3 17.65 55.28 -14.01 0.303 4521
 4523 3 17.83 54.72 -14 0.171 4522
 4524 3 17.9 54.5 -14.07 0.137 4523
 4525 3 17.9 54.28 -14.13 0.127 4524
 4526 3 17.9 54.11 -14.18 0.141 4525
 4527 3 17.92 53.97 -14.18 0.15 4526
 4528 3 18.03 53.71 -14.2 0.155 4527
 4529 3 18.01 53.53 -14.24 0.143 4528
 4530 3 18.06 53.39 -14.29 0.183 4529
 4531 3 18.08 53.25 -14.33 0.154 4530
 4532 3 18.12 53.06 -14.33 0.11 4531
 4533 3 18.17 52.96 -14.35 0.102 4532
 4534 3 18.12 52.77 -14.47 0.135 4533
 4535 3 18.1 52.59 -14.59 0.09 4534
 4536 3 18.1 52.43 -14.67 0.114 4535
 4537 3 18.13 52.25 -14.7 0.116 4536
 4538 3 18.21 52.13 -14.79 0.1 4537
 4539 3 18.19 51.92 -14.79 0.094 4538
 4540 3 18.21 51.75 -14.82 0.073 4539
 4541 3 18.21 51.64 -14.85 0.098 4540
 4542 3 18.28 51.47 -14.9 0.122 4541
 4543 3 18.31 51.28 -14.9 0.151 4542
 4544 3 18.4 51.03 -15.01 0.144 4543
 4545 3 18.47 50.86 -15.12 0.163 4544
 4546 3 18.51 50.71 -15.17 0.167 4545
 4547 3 18.6 50.52 -15.23 0.199 4546
 4548 3 18.67 50.29 -15.23 0.2 4547
 4549 3 18.69 50.14 -15.26 0.216 4548
 4550 3 18.72 49.9 -15.32 0.221 4549
 4551 3 18.81 49.63 -15.32 0.162 4550
 4552 3 18.9 49.42 -15.38 0.154 4551
 4553 3 19.01 49.27 -15.46 0.178 4552
 4554 3 19.01 49.17 -15.52 0.124 4553
 4555 3 19.06 48.95 -15.52 0.111 4554
 4556 3 19.1 48.72 -15.43 0.143 4555
 4557 3 19.19 48.49 -15.49 0.143 4556
 4558 3 19.21 48.28 -15.54 0.17 4557
 4559 3 19.24 48.04 -15.6 0.154 4558
 4560 3 19.38 47.97 -15.66 0.152 4559
 4561 3 19.38 47.81 -15.7 0.15 4560
 4562 3 19.4 47.64 -15.73 0.105 4561
 4563 3 19.42 47.53 -15.72 0.135 4562
 4564 3 19.42 47.39 -15.74 0.12 4563
 4565 3 19.42 47.28 -15.74 0.136 4564
 4566 3 19.44 47.03 -15.74 0.12 4565
 4567 3 19.44 46.85 -15.74 0.171 4566
 4568 3 19.42 46.74 -15.82 0.163 4567
 4569 3 19.33 46.61 -15.89 0.191 4568
 4570 3 19.28 46.5 -15.95 0.202 4569
 4571 3 19.28 46.32 -15.9 0.264 4570
 4572 3 19.31 46.21 -15.93 0.343 4571
 4573 3 19.38 46.07 -15.82 0.4 4572
 4574 3 19.47 45.85 -15.89 0.349 4573
 4575 3 19.58 45.81 -15.82 0.393 4574
 4576 3 19.67 45.65 -15.75 0.372 4575
 4577 3 19.65 45.43 -15.67 0.398 4576
 4578 3 19.69 45.21 -15.65 0.372 4577
 4579 3 19.85 45.13 -15.64 0.349 4578
 4580 3 19.92 44.89 -15.57 0.374 4579
 4581 3 19.94 44.65 -15.54 0.445 4580
 4582 3 20.06 44.68 -15.52 0.511 4581
 4583 3 20.1 44.42 -15.6 0.453 4582
 4584 3 20.13 44.32 -15.59 0.487 4583
 4585 3 20.17 44.07 -15.67 0.365 4584
 4586 3 20.21 43.89 -15.71 0.373 4585
 4587 3 20.22 43.5 -15.74 0.286 4586
 4588 3 20.28 43.39 -15.87 0.247 4587
 4589 3 20.35 43.27 -15.93 0.25 4588
 4590 3 20.38 43.09 -15.98 0.233 4589
 4591 3 20.4 42.92 -16.11 0.221 4590
 4592 3 20.38 42.74 -16.22 0.236 4591
 4593 3 20.44 42.71 -16.43 0.233 4592
 4594 3 20.51 43.03 -16.68 0.149 4593
 4595 3 20.54 43.1 -16.82 0.154 4594
 4596 3 20.56 43.22 -16.93 0.11 4595
 4597 3 20.58 43.28 -17.06 0.097 4596
 4598 3 20.63 43.31 -17.22 0.095 4597
 4599 3 20.65 43.43 -17.31 0.064 4598
 4600 3 20.49 42.32 -16.36 0.182 4593
 4601 3 20.51 42.1 -16.47 0.166 4600
 4602 3 20.47 41.96 -16.52 0.162 4601
 4603 3 20.46 41.82 -16.59 0.142 4602
 4604 3 20.47 41.67 -16.68 0.205 4603
 4605 3 20.42 41.57 -16.7 0.209 4604
 4606 3 20.42 41.43 -16.77 0.218 4605
 4607 3 20.44 41.21 -16.82 0.193 4606
 4608 3 20.6 41.03 -16.91 0.194 4607
 4609 3 20.69 40.92 -17.06 0.207 4608
 4610 3 20.81 40.78 -17.11 0.204 4609
 4611 3 20.94 40.56 -17.13 0.232 4610
 4612 3 20.99 40.38 -17.18 0.258 4611
 4613 3 20.97 40.21 -17.27 0.302 4612
 4614 3 20.94 40 -17.27 0.371 4613
 4615 3 21.01 39.89 -17.36 0.4 4614
 4616 3 20.99 39.7 -17.4 0.399 4615
 4617 3 20.97 39.53 -17.38 0.392 4616
 4618 3 20.99 39.36 -17.43 0.356 4617
 4619 3 20.97 39.21 -17.4 0.371 4618
 4620 3 20.97 38.96 -17.18 0.264 4619
 4621 3 20.97 38.85 -17.16 0.233 4620
 4622 3 21.04 38.84 -17.02 0.235 4621
 4623 3 21.08 38.78 -17.13 0.256 4622
 4624 3 21.13 38.53 -17.11 0.318 4623
 4625 3 21.13 38.39 -17.06 0.337 4624
 4626 3 21.15 38.21 -17.11 0.378 4625
 4627 3 21.1 38.03 -17.11 0.366 4626
 4628 3 21.03 37.86 -17.06 0.282 4627
 4629 3 20.96 37.56 -17.11 0.226 4628
 4630 3 20.97 37.25 -17.22 0.153 4629
 4631 3 21.01 37.07 -17.36 0.147 4630
 4632 3 21.04 36.89 -17.47 0.155 4631
 4633 3 21.08 36.75 -17.52 0.138 4632
 4634 3 21.1 36.6 -17.72 0.128 4633
 4635 3 21.1 36.52 -17.84 0.124 4634
 4636 3 21.04 36.45 -17.97 0.132 4635
 4637 3 20.99 36.32 -18.09 0.157 4636
 4638 3 20.88 36.36 -18.27 0.159 4637
 4639 3 20.79 36.39 -18.4 0.165 4638
 4640 3 20.67 36.36 -18.52 0.094 4639
 4641 3 20.56 36.35 -18.56 0.15 4640
 4642 3 20.44 36.39 -18.63 0.183 4641
 4643 3 20.31 36.39 -18.66 0.175 4642
 4644 3 20.19 36.39 -18.68 0.241 4643
 4645 3 20.28 36.56 -18.97 0.178 4644
 4646 3 20.28 36.59 -19.15 0.155 4645
 4647 3 20.35 36.56 -19.38 0.15 4646
 4648 3 20.33 36.6 -19.54 0.12 4647
 4649 3 20.26 36.71 -19.68 0.114 4648
 4650 3 20.03 36.25 -18.47 0.172 4644
 4651 3 19.94 36.07 -18.29 0.146 4650
 4652 3 19.83 36.07 -18.16 0.174 4651
 4653 3 19.69 36.07 -18.06 0.233 4652
 4654 3 19.72 36.17 -17.72 0.119 4653
 4655 3 19.69 36.22 -17.57 0.067 4654
 4656 3 19.6 36.42 -17.43 0.105 4655
 4657 3 19.6 36.59 -17.47 0.141 4656
 4658 3 19.58 36.67 -17.54 0.108 4657
 4659 3 19.49 35.96 -18.24 0.187 4653
 4660 3 19.35 35.81 -18.32 0.11 4659
 4661 3 19.26 35.6 -18.36 0.09 4660
 4662 3 19.17 35.49 -18.36 0.111 4661
 4663 3 19.06 35.42 -18.34 0.121 4662
 4664 3 19.08 35.32 -18.27 0.074 4663
 4665 3 19.88 43.06 -15.74 0.098 4587
 4666 3 19.92 42.92 -15.75 0.088 4665
 4667 3 17.74 55.46 -14.25 0.172 4522
 4668 3 17.92 55.56 -14.46 0.161 4667
 4669 3 18.03 55.67 -14.6 0.173 4668
 4670 3 18.15 55.71 -14.82 0.14 4669
 4671 3 18.22 55.86 -14.99 0.139 4670
 4672 3 18.31 55.93 -15.08 0.153 4671
 4673 3 18.31 55.96 -15.21 0.109 4672
 4674 3 18.53 56.02 -15.48 0.136 4673
 4675 3 18.6 56.07 -15.63 0.151 4674
 4676 3 18.72 56.07 -15.76 0.174 4675
 4677 3 18.92 56.13 -16 0.215 4676
 4678 3 19.03 56.17 -16.11 0.173 4677
 4679 3 19.29 56.15 -16.41 0.206 4678
 4680 3 19.42 56.18 -16.57 0.243 4679
 4681 3 19.56 56.22 -16.7 0.27 4680
 4682 3 19.69 56.34 -16.95 0.229 4681
 4683 3 19.85 56.39 -17.2 0.166 4682
 4684 3 20.04 56.46 -17.38 0.168 4683
 4685 3 20.21 56.5 -17.56 0.15 4684
 4686 3 20.37 56.56 -17.79 0.136 4685
 4687 3 20.51 56.57 -17.93 0.144 4686
 4688 3 20.63 56.52 -18 0.135 4687
 4689 3 20.76 56.53 -18.04 0.124 4688
 4690 3 20.9 56.6 -18.09 0.162 4689
 4691 3 21.01 56.6 -18.18 0.162 4690
 4692 3 21.08 56.67 -18.38 0.135 4691
 4693 3 21.13 56.74 -18.5 0.142 4692
 4694 3 21.26 56.77 -18.63 0.134 4693
 4695 3 21.4 56.78 -18.7 0.131 4694
 4696 3 21.53 56.77 -18.81 0.161 4695
 4697 3 21.63 56.78 -18.93 0.174 4696
 4698 3 21.78 56.77 -19.04 0.161 4697
 4699 3 21.96 56.77 -19.09 0.155 4698
 4700 3 22.12 56.71 -19.13 0.164 4699
 4701 3 22.19 56.68 -19.32 0.138 4700
 4702 3 22.28 56.63 -19.47 0.196 4701
 4703 3 22.35 56.61 -19.59 0.226 4702
 4704 3 22.47 56.6 -19.72 0.303 4703
 4705 3 22.54 56.57 -19.84 0.355 4704
 4706 3 22.65 56.63 -19.95 0.331 4705
 4707 3 22.81 56.65 -20.07 0.32 4706
 4708 3 22.92 56.64 -20.22 0.344 4707
 4709 3 23.06 56.64 -20.31 0.39 4708
 4710 3 23.13 56.71 -20.43 0.4 4709
 4711 3 23.21 56.71 -20.59 0.391 4710
 4712 3 23.33 56.72 -20.79 0.323 4711
 4713 3 23.44 56.71 -20.93 0.275 4712
 4714 3 23.53 56.7 -21.09 0.225 4713
 4715 3 23.74 56.7 -21.22 0.224 4714
 4716 3 23.97 56.74 -21.45 0.185 4715
 4717 3 24.13 56.79 -21.54 0.184 4716
 4718 3 24.28 56.82 -21.66 0.183 4717
 4719 3 24.28 56.86 -21.84 0.138 4718
 4720 3 24.28 56.9 -21.97 0.152 4719
 4721 3 24.4 56.96 -22.11 0.122 4720
 4722 3 24.51 57.07 -22.22 0.145 4721
 4723 3 24.58 57.14 -22.31 0.146 4722
 4724 3 24.67 57.14 -22.38 0.142 4723
 4725 3 24.76 57.17 -22.5 0.161 4724
 4726 3 24.81 57.09 -22.61 0.196 4725
 4727 3 24.94 57.14 -22.7 0.209 4726
 4728 3 25.08 57.17 -22.84 0.195 4727
 4729 3 25.13 57.18 -22.97 0.158 4728
 4730 3 25.19 57.17 -23.06 0.12 4729
 4731 3 25.26 57.22 -23.18 0.132 4730
 4732 3 25.33 57.29 -23.25 0.13 4731
 4733 3 25.44 57.32 -23.31 0.105 4732
 4734 3 25.56 57.32 -23.41 0.112 4733
 4735 3 25.62 57.32 -23.5 0.094 4734
 4736 3 25.62 57.28 -23.61 0.138 4735
 4737 3 25.6 57.28 -23.74 0.19 4736
 4738 3 25.78 57.39 -23.84 0.22 4737
 4739 3 25.92 57.39 -23.93 0.244 4738
 4740 3 25.99 57.35 -24.04 0.246 4739
 4741 3 26.01 57.4 -24.2 0.178 4740
 4742 3 26.12 57.4 -24.38 0.154 4741
 4743 3 26.17 57.52 -24.43 0.186 4742
 4744 3 26.17 57.77 -24.57 0.142 4743
 4745 3 26.26 57.79 -24.66 0.109 4744
 4746 3 26.38 57.79 -24.79 0.163 4745
 4747 3 26.44 57.78 -24.88 0.242 4746
 4748 3 26.46 57.75 -25 0.292 4747
 4749 3 26.62 57.6 -25.13 0.313 4748
 4750 3 26.69 57.53 -25.2 0.365 4749
 4751 3 26.74 57.4 -25.27 0.447 4750
 4752 3 26.78 57.29 -25.32 0.51 4751
 4753 3 26.81 57.09 -25.31 0.523 4752
 4754 3 26.9 57.03 -25.36 0.446 4753
 4755 3 26.85 56.84 -25.18 0.267 4754
 4756 3 5.48 53.11 -6.1 0.067 4414
 4757 3 2.74 56.85 -5.27 0.205 4387
 4758 3 2.96 56.99 -5.23 0.161 4757
 4759 3 3.07 57.14 -5.17 0.176 4758
 4760 3 3.22 57.32 -5.1 0.179 4759
 4761 3 3.4 57.42 -4.98 0.166 4760
 4762 3 3.59 57.39 -4.82 0.119 4761
 4763 3 3.63 57.43 -4.69 0.129 4762
 4764 3 3.67 57.53 -4.52 0.155 4763
 4765 3 3.65 57.6 -4.31 0.133 4764
 4766 3 3.67 57.6 -4.15 0.174 4765
 4767 3 3.8 57.54 -3.99 0.2 4766
 4768 3 4.05 57.54 -3.83 0.178 4767
 4769 3 4.04 57.59 -3.68 0.19 4768
 4770 3 4.02 57.61 -3.47 0.15 4769
 4771 3 4.12 57.53 -3.35 0.149 4770
 4772 3 4.29 57.5 -3.22 0.152 4771
 4773 3 4.42 57.5 -3.12 0.183 4772
 4774 3 4.58 57.57 -2.93 0.217 4773
 4775 3 4.72 57.6 -2.87 0.211 4774
 4776 3 4.97 57.85 -2.79 0.175 4775
 4777 3 5.13 57.89 -2.68 0.194 4776
 4778 3 5.22 57.86 -2.58 0.189 4777
 4779 3 5.43 57.92 -2.52 0.163 4778
 4780 3 5.64 57.96 -2.48 0.169 4779
 4781 3 5.75 57.95 -2.39 0.19 4780
 4782 3 5.76 57.96 -2.25 0.2 4781
 4783 3 5.8 58.1 -2.18 0.152 4782
 4784 3 5.8 58.25 -2.06 0.219 4783
 4785 3 5.85 58.35 -1.98 0.273 4784
 4786 3 5.89 58.42 -1.87 0.336 4785
 4787 3 5.89 58.49 -1.78 0.386 4786
 4788 3 5.92 58.61 -1.71 0.36 4787
 4789 3 6.04 58.79 -1.75 0.313 4788
 4790 3 6 58.99 -1.71 0.269 4789
 4791 3 5.88 59.25 -1.7 0.213 4790
 4792 3 5.85 59.42 -1.62 0.191 4791
 4793 3 5.83 59.57 -1.53 0.22 4792
 4794 3 5.87 59.7 -1.42 0.204 4793
 4795 3 5.92 59.77 -1.3 0.207 4794
 4796 3 5.95 59.88 -1.2 0.172 4795
 4797 3 6.08 60.04 -1.2 0.168 4796
 4798 3 6.17 60.15 -1.13 0.171 4797
 4799 3 6.13 60.25 -0.98 0.131 4798
 4800 3 6.29 60.32 -0.93 0.149 4799
 4801 3 6.42 60.43 -0.92 0.146 4800
 4802 3 6.48 60.6 -0.86 0.186 4801
 4803 3 6.62 60.78 -0.77 0.194 4802
 4804 3 6.85 60.93 -0.73 0.19 4803
 4805 3 6.97 61.03 -0.68 0.157 4804
 4806 3 7.04 61.14 -0.55 0.124 4805
 4807 3 7.08 61.28 -0.46 0.124 4806
 4808 3 7.13 61.46 -0.49 0.117 4807
 4809 3 7.18 61.57 -0.46 0.124 4808
 4810 3 7.25 61.75 -0.4 0.152 4809
 4811 3 7.31 61.9 -0.32 0.155 4810
 4812 3 7.39 62 -0.28 0.194 4811
 4813 3 7.47 62.03 -0.21 0.177 4812
 4814 3 7.54 62.1 -0.12 0.178 4813
 4815 3 7.66 62.17 -0.15 0.173 4814
 4816 3 7.8 62.36 -0.03 0.161 4815
 4817 3 7.84 62.53 0 0.165 4816
 4818 3 7.87 62.67 0.01 0.151 4817
 4819 3 7.97 62.72 0.01 0.14 4818
 4820 3 8.07 62.81 0.06 0.149 4819
 4821 3 8.22 62.88 0.06 0.148 4820
 4822 3 8.37 62.96 0.1 0.113 4821
 4823 3 8.47 63.02 0.21 0.142 4822
 4824 3 8.6 63.14 0.32 0.14 4823
 4825 3 8.74 63.18 0.33 0.154 4824
 4826 3 8.82 63.27 0.43 0.184 4825
 4827 3 8.93 63.39 0.44 0.18 4826
 4828 3 9.12 63.46 0.41 0.152 4827
 4829 3 9.13 63.59 0.46 0.151 4828
 4830 3 9.15 63.67 0.55 0.161 4829
 4831 3 9.25 63.82 0.57 0.093 4830
 4832 3 9.3 63.95 0.58 0.111 4831
 4833 3 9.39 64.01 0.66 0.097 4832
 4834 3 9.47 64.14 0.7 0.124 4833
 4835 3 9.54 64.28 0.8 0.112 4834
 4836 3 9.55 64.4 0.87 0.119 4835
 4837 3 9.61 64.57 0.89 0.096 4836
 4838 3 9.69 64.7 0.92 0.088 4837
 4839 3 9.7 64.84 0.92 0.115 4838
 4840 3 9.77 64.96 0.88 0.12 4839
 4841 3 9.97 65.01 0.85 0.139 4840
 4842 3 10.13 65.06 0.77 0.152 4841
 4843 3 10.3 65.14 0.67 0.172 4842
 4844 3 10.44 65.25 0.56 0.148 4843
 4845 3 10.57 65.37 0.47 0.152 4844
 4846 3 10.69 65.51 0.45 0.102 4845
 4847 3 10.8 65.54 0.38 0.102 4846
 4848 3 10.97 65.51 0.4 0.114 4847
 4849 3 11.07 65.45 0.38 0.118 4848
 4850 3 11.28 65.42 0.34 0.112 4849
 4851 3 11.43 65.34 0.39 0.131 4850
 4852 3 11.63 65.31 0.37 0.153 4851
 4853 3 11.81 65.28 0.31 0.152 4852
 4854 3 11.96 65.23 0.26 0.146 4853
 4855 3 12.05 65.2 0.19 0.119 4854
 4856 3 12.14 65.14 0.22 0.141 4855
 4857 3 12.22 64.98 0.22 0.127 4856
 4858 3 12.3 64.95 0.1 0.196 4857
 4859 3 12.44 64.96 0 0.249 4858
 4860 3 12.58 64.98 0 0.289 4859
 4861 3 12.7 65.01 0 0.36 4860
 4862 3 12.93 64.96 0 0.485 4861
 4863 3 13.08 64.96 -0.03 0.51 4862
 4864 3 13.21 64.93 -0.09 0.499 4863
 4865 3 13.36 65 -0.15 0.48 4864
 4866 3 13.47 64.9 -0.15 0.467 4865
 4867 3 13.6 64.81 -0.18 0.443 4866
 4868 3 13.71 64.64 -0.18 0.319 4867
 4869 3 1.33 58.35 -8.4 0.134 4359
 4870 3 1.39 58.28 -8.34 0.063 4869
 4871 3 -26.9 41.57 -20.35 0.343 477
 4872 3 -26.99 41.5 -20.35 0.427 4871
 4873 3 -27.26 41.74 -20.51 0.507 4872
 4874 3 -27.4 41.83 -20.58 0.49 4873
 4875 3 -27.56 41.96 -20.6 0.445 4874
 4876 3 -27.7 42.07 -20.58 0.393 4875
 4877 3 -27.9 42.07 -20.53 0.408 4876
 4878 3 -28.02 42.07 -20.49 0.423 4877
 4879 3 -28.18 41.96 -20.44 0.43 4878
 4880 3 -28.31 41.86 -20.49 0.474 4879
 4881 3 -28.45 41.57 -20.53 0.511 4880
 4882 3 -28.65 41.07 -20.62 0.284 4881
 4883 3 -28.77 41 -20.6 0.246 4882
 4884 3 -28.83 40.82 -20.69 0.24 4883
 4885 3 -28.95 40.75 -20.74 0.24 4884
 4886 3 -29.04 40.69 -20.79 0.239 4885
 4887 3 -29.13 40.57 -20.85 0.213 4886
 4888 3 -29.34 40.51 -20.94 0.251 4887
 4889 3 -29.47 40.4 -20.87 0.306 4888
 4890 3 -29.65 40.35 -20.85 0.29 4889
 4891 3 -29.77 40.36 -20.94 0.283 4890
 4892 3 -29.9 40.25 -21.01 0.329 4891
 4893 3 -30.01 40.22 -21.06 0.369 4892
 4894 3 -30.11 40.21 -21.08 0.381 4893
 4895 3 -30.31 40.18 -21.17 0.392 4894
 4896 3 -30.47 40.18 -21.24 0.359 4895
 4897 3 -30.63 40.07 -21.28 0.328 4896
 4898 3 -30.79 40.01 -21.35 0.318 4897
 4899 3 -30.93 39.94 -21.38 0.328 4898
 4900 3 -31.04 39.83 -21.47 0.301 4899
 4901 3 -31.17 39.82 -21.56 0.295 4900
 4902 3 -31.22 39.68 -21.56 0.287 4901
 4903 3 -31.31 39.75 -21.54 0.223 4902
 4904 3 -31.38 39.57 -21.65 0.301 4903
 4905 3 -31.68 39.47 -21.78 0.262 4904
 4906 3 -31.84 39.4 -21.9 0.268 4905
 4907 3 -31.95 39.36 -21.97 0.313 4906
 4908 3 -32.11 39.18 -22.03 0.329 4907
 4909 3 -32.29 39.07 -22.12 0.343 4908
 4910 3 -32.43 38.92 -22.13 0.36 4909
 4911 3 -32.55 38.75 -22.17 0.335 4910
 4912 3 -32.66 38.6 -22.31 0.34 4911
 4913 3 -32.76 38.47 -22.4 0.362 4912
 4914 3 -32.83 38.29 -22.44 0.351 4913
 4915 3 -32.91 38.15 -22.46 0.335 4914
 4916 3 -33.04 37.97 -22.51 0.304 4915
 4917 3 -33.19 37.78 -22.54 0.229 4916
 4918 3 -33.3 37.65 -22.62 0.242 4917
 4919 3 -33.43 37.49 -22.65 0.246 4918
 4920 3 -33.53 37.36 -22.65 0.215 4919
 4921 3 -33.64 37.28 -22.74 0.239 4920
 4922 3 -33.76 37.18 -22.67 0.282 4921
 4923 3 -33.82 37.04 -22.67 0.299 4922
 4924 3 -33.86 36.89 -22.67 0.322 4923
 4925 3 -33.93 36.71 -22.65 0.317 4924
 4926 3 -33.98 36.6 -22.67 0.336 4925
 4927 3 -34.01 36.42 -22.6 0.342 4926
 4928 3 -34.05 36.22 -22.58 0.312 4927
 4929 3 -34.08 36.08 -22.54 0.332 4928
 4930 3 -34.1 35.93 -22.53 0.399 4929
 4931 3 -34.18 35.82 -22.56 0.458 4930
 4932 3 -34.29 35.65 -22.51 0.491 4931
 4933 3 -34.39 35.5 -22.56 0.507 4932
 4934 3 -34.47 35.37 -22.58 0.516 4933
 4935 3 -34.55 35.22 -22.56 0.505 4934
 4936 3 -34.64 35.07 -22.6 0.492 4935
 4937 3 -34.76 35.03 -22.62 0.501 4936
 4938 3 -34.86 34.96 -22.69 0.426 4937
 4939 3 -34.96 34.85 -22.62 0.378 4938
 4940 3 -35.08 34.76 -22.58 0.359 4939
 4941 3 -35.15 34.61 -22.65 0.32 4940
 4942 3 -35.29 34.43 -22.63 0.175 4941
 4943 3 -35.35 34.15 -22.53 0.115 4942
 4944 3 -35.47 34.11 -22.62 0.133 4943
 4945 3 -35.65 34.12 -22.78 0.214 4944
 4946 3 -35.79 34.15 -22.79 0.269 4945
 4947 3 -35.89 34.12 -22.81 0.338 4946
 4948 3 -35.98 34.04 -22.83 0.436 4947
 4949 3 -36.25 33.68 -22.99 0.317 4948
 4950 3 -36.36 33.39 -23.06 0.239 4949
 4951 3 -36.5 33.26 -23.12 0.255 4950
 4952 3 -36.61 33.17 -23.15 0.279 4951
 4953 3 -36.86 33.07 -23.17 0.334 4952
 4954 3 -37 33.04 -23.22 0.309 4953
 4955 3 -37.14 32.9 -23.24 0.28 4954
 4956 3 -37.33 32.74 -23.24 0.28 4955
 4957 3 -37.51 32.71 -23.22 0.305 4956
 4958 3 -37.68 32.62 -23.22 0.277 4957
 4959 3 -37.8 32.54 -23.28 0.265 4958
 4960 3 -37.93 32.39 -23.26 0.284 4959
 4961 3 -37.97 32.21 -23.38 0.308 4960
 4962 3 -38.07 32.01 -23.49 0.289 4961
 4963 3 -38.12 31.91 -23.51 0.303 4962
 4964 3 -38.29 31.75 -23.6 0.261 4963
 4965 3 -38.4 31.66 -23.63 0.282 4964
 4966 3 -38.53 31.54 -23.68 0.278 4965
 4967 3 -38.6 31.38 -23.68 0.279 4966
 4968 3 -38.68 31.2 -23.73 0.306 4967
 4969 3 -38.79 31.05 -23.82 0.298 4968
 4970 3 -38.86 30.91 -23.84 0.327 4969
 4971 3 -39.01 30.79 -23.82 0.341 4970
 4972 3 -39.07 30.66 -23.84 0.328 4971
 4973 3 -39.08 30.45 -23.79 0.326 4972
 4974 3 -39.16 30.25 -23.73 0.367 4973
 4975 3 -39.22 30.07 -23.77 0.391 4974
 4976 3 -39.29 29.93 -23.84 0.387 4975
 4977 3 -39.33 29.77 -23.86 0.427 4976
 4978 3 -39.46 29.68 -23.86 0.488 4977
 4979 3 -39.44 29.38 -23.86 0.425 4978
 4980 3 -39.47 29.22 -23.89 0.404 4979
 4981 3 -39.57 29.09 -23.82 0.377 4980
 4982 3 -39.64 28.95 -23.79 0.359 4981
 4983 3 -39.69 28.82 -23.8 0.392 4982
 4984 3 -39.73 28.68 -23.82 0.412 4983
 4985 3 -39.75 28.48 -23.77 0.38 4984
 4986 3 -39.79 28.36 -23.73 0.382 4985
 4987 3 -39.79 28.14 -23.68 0.417 4986
 4988 3 -39.78 27.86 -23.73 0.385 4987
 4989 3 -39.8 27.7 -23.68 0.373 4988
 4990 3 -39.9 27.59 -23.73 0.362 4989
 4991 3 -39.91 27.39 -23.77 0.374 4990
 4992 3 -40.01 27.22 -23.8 0.365 4991
 4993 3 -40.15 27.09 -23.82 0.333 4992
 4994 3 -40.23 26.91 -23.86 0.341 4993
 4995 3 -40.33 26.75 -23.93 0.327 4994
 4996 3 -40.41 26.61 -23.93 0.305 4995
 4997 3 -40.5 26.45 -24.04 0.304 4996
 4998 3 -40.57 26.32 -24.04 0.309 4997
 4999 3 -40.71 26.16 -24.09 0.32 4998
 5000 3 -40.82 26.07 -24.14 0.377 4999
 5001 3 -40.94 26.02 -24.11 0.402 5000
 5002 3 -41.12 26 -24.2 0.428 5001
 5003 3 -41.25 25.93 -24.23 0.447 5002
 5004 3 -41.43 25.84 -24.2 0.478 5003
 5005 3 -41.58 25.77 -24.16 0.503 5004
 5006 3 -41.66 25.68 -24.14 0.536 5005
 5007 3 -41.73 25.39 -24.09 0.52 5006
 5008 3 -41.78 25.2 -24.11 0.477 5007
 5009 3 -41.9 25.04 -24.02 0.491 5008
 5010 3 -41.91 24.89 -23.98 0.464 5009
 5011 3 -41.89 24.52 -23.93 0.437 5010
 5012 3 -42.05 24.39 -23.79 0.483 5011
 5013 3 -42.04 24.2 -23.88 0.49 5012
 5014 3 -42.21 24.11 -23.82 0.491 5013
 5015 3 -42.26 23.98 -23.86 0.461 5014
 5016 3 -42.32 23.82 -23.82 0.444 5015
 5017 3 -42.36 23.73 -23.84 0.436 5016
 5018 3 -42.44 23.3 -23.89 0.462 5017
 5019 3 -42.48 23.13 -23.95 0.502 5018
 5020 3 -42.68 23.13 -23.91 0.51 5019
 5021 3 -42.75 22.97 -23.95 0.537 5020
 5022 3 -42.8 22.84 -23.98 0.551 5021
 5023 3 -42.93 22.75 -24.04 0.575 5022
 5024 3 -43.04 22.66 -24.04 0.63 5023
 5025 3 -43.12 22.52 -24 0.633 5024
 5026 3 -42.57 21.84 -23.59 0.136 5025
 5027 3 -42.5 21.68 -23.52 0.128 5026
 5028 3 -42.36 21.54 -23.48 0.093 5027
 5029 3 -42.21 21.5 -23.36 0.135 5028
 5030 3 -42.1 21.34 -23.29 0.137 5029
 5031 3 -41.98 21.16 -23.23 0.166 5030
 5032 3 -41.87 21.14 -23.16 0.141 5031
 5033 3 -41.76 21.09 -23.16 0.127 5032
 5034 3 -41.62 20.95 -23.07 0.129 5033
 5035 3 -41.58 20.88 -22.98 0.136 5034
 5036 3 -41.41 20.75 -22.91 0.166 5035
 5037 3 -41.29 20.61 -22.89 0.146 5036
 5038 3 -41.08 20.47 -22.89 0.104 5037
 5039 3 -40.93 20.38 -22.89 0.148 5038
 5040 3 -40.96 20.43 -22.68 0.143 5039
 5041 3 -40.93 20.41 -22.55 0.13 5040
 5042 3 -40.86 20.39 -22.45 0.141 5041
 5043 3 -40.76 20.47 -22.27 0.184 5042
 5044 3 -40.68 20.45 -22.16 0.212 5043
 5045 3 -40.58 20.5 -22.11 0.299 5044
 5046 3 -40.28 20.97 -22.05 0.086 5045
 5047 3 -40.15 21.04 -21.93 0.113 5046
 5048 3 -39.98 21.07 -21.82 0.148 5047
 5049 3 -39.83 21.09 -21.82 0.19 5048
 5050 3 -39.73 21.34 -21.91 0.134 5049
 5051 3 -39.61 21.43 -21.95 0.17 5050
 5052 3 -39.65 21.73 -21.93 0.138 5051
 5053 3 -39.58 21.88 -21.91 0.129 5052
 5054 3 -39.44 21.95 -21.91 0.116 5053
 5055 3 -39.43 22.16 -21.84 0.148 5054
 5056 3 -39.29 22.34 -21.84 0.16 5055
 5057 3 -39.26 22.52 -21.79 0.132 5056
 5058 3 -39.14 22.66 -21.75 0.148 5057
 5059 3 -38.97 22.79 -21.63 0.132 5058
 5060 3 -38.86 22.91 -21.54 0.12 5059
 5061 3 -38.8 23 -21.45 0.142 5060
 5062 3 -38.79 23.13 -21.43 0.225 5061
 5063 3 -38.79 23.25 -21.41 0.243 5062
 5064 3 -38.65 23.3 -21.14 0.138 5063
 5065 3 -38.54 23.36 -21 0.127 5064
 5066 3 -38.43 23.48 -20.91 0.125 5065
 5067 3 -38.36 23.61 -20.8 0.119 5066
 5068 3 -38.33 23.72 -20.68 0.141 5067
 5069 3 -38.22 23.86 -20.57 0.147 5068
 5070 3 -38.15 23.95 -20.36 0.132 5069
 5071 3 -38.15 24.11 -20.23 0.151 5070
 5072 3 -38.1 24.27 -20.07 0.129 5071
 5073 3 -37.97 24.52 -19.91 0.102 5072
 5074 3 -37.93 24.66 -19.86 0.113 5073
 5075 3 -37.82 24.84 -19.8 0.087 5074
 5076 3 -37.86 24.93 -19.57 0.088 5075
 5077 3 -39.01 23.34 -21.57 0.132 5063
 5078 3 -39.18 23.39 -21.64 0.081 5077
 5079 3 -39.37 23.34 -21.7 0.083 5078
 5080 3 -39.47 23.27 -21.75 0.061 5079
 5081 3 -39.64 23.25 -21.82 0.069 5080
 5082 3 -39.43 21.09 -22 0.059 5051
 5083 3 -39.33 20.98 -21.95 0.054 5082
 5084 3 -39.23 20.93 -22.02 0.083 5083
 5085 3 -39.08 20.97 -22.14 0.109 5084
 5086 3 -38.9 20.95 -22.23 0.113 5085
 5087 3 -38.76 20.91 -22.3 0.106 5086
 5088 3 -38.54 20.93 -22.29 0.108 5087
 5089 3 -38.43 21.02 -22.13 0.139 5088
 5090 3 -38.29 21 -22.14 0.175 5089
 5091 3 -38.22 20.91 -22.5 0.11 5090
 5092 3 -38.19 20.84 -22.66 0.164 5091
 5093 3 -38.11 21 -22.84 0.153 5092
 5094 3 -40.79 20.25 -23.09 0.084 5039
 5095 3 -40.78 20.2 -23.23 0.079 5094
 5096 3 -40.92 20.16 -23.36 0.122 5095
 5097 3 -41.09 20.18 -23.36 0.139 5096
 5098 3 -41.24 20.07 -23.36 0.086 5097
 5099 3 -41.31 19.97 -23.39 0.098 5098
 5100 3 -41.32 19.77 -23.41 0.158 5099
 5101 3 -41.38 19.59 -23.36 0.169 5100
 5102 3 -41.28 19.41 -23.18 0.181 5101
 5103 3 -41.18 19.45 -23.05 0.337 5102
 5104 3 -41.64 19.23 -23.39 0.112 5103
 5105 3 -41.79 19.14 -23.43 0.139 5104
 5106 3 -41.89 19.16 -23.52 0.12 5105
 5107 3 -41.82 19.16 -23.7 0.086 5106
 5108 3 -40.92 19.68 -22.52 0.129 5103
 5109 3 -40.73 19.93 -22.16 0.264 5108
 5110 3 -40.68 20.04 -21.77 0.125 5109
 5111 3 -40.65 20.02 -21.59 0.063 5110
 5112 3 -40.54 20 -21.57 0.13 5111
 5113 3 -40.29 19.91 -21.79 0.172 5112
 5114 3 -40.25 19.79 -21.86 0.255 5113
 5115 3 -40.05 19.7 -21.75 0.185 5114
 5116 3 -40.08 19.63 -21.86 0.000125 5115
 5117 3 -40.42 19.68 -22.18 0.087 5114
 5118 3 -40.42 19.55 -22.29 0.144 5117
 5119 3 -40.38 19.39 -22.34 0.134 5118
 5120 3 -40.32 19.22 -22.45 0.107 5119
 5121 3 -40.29 19.09 -22.54 0.112 5120
 5122 3 -40.32 18.93 -22.68 0.118 5121
 5123 3 -40.39 18.82 -22.84 0.094 5122
 5124 3 -40.46 18.73 -22.95 0.068 5123
 5125 3 -40.53 18.75 -23.04 0.071 5124
 5126 3 -40.57 18.64 -23.14 0.122 5125
 5127 3 -40.63 18.48 -23.16 0.103 5126
 5128 3 -40.64 18.34 -23.2 0.135 5127
 5129 3 -40.7 18.11 -23.16 0.117 5128
 5130 3 -40.71 17.88 -23.2 0.078 5129
 5131 3 -40.7 17.8 -23.11 0.065 5130
 5132 3 -40.67 17.66 -23.04 0.082 5131
 5133 3 -40.6 19.95 -21.22 0.122 5112
 5134 3 -40.61 20.07 -21.04 0.132 5133
 5135 3 -40.6 20.18 -20.89 0.088 5134
 5136 3 -40.61 20.23 -20.75 0.076 5135
 5137 3 -40.58 20.25 -20.61 0.092 5136
 5138 3 -40.54 20.29 -20.52 0.073 5137
 5139 3 -40.61 20.27 -20.39 0.095 5138
 5140 3 -40.55 20.25 -20.27 0.177 5139
 5141 3 -40.36 20.39 -20.07 0.138 5140
 5142 3 -40.26 20.48 -19.88 0.12 5141
 5143 3 -40.14 20.63 -19.77 0.124 5142
 5144 3 -39.98 20.57 -19.75 0.111 5143
 5145 3 -39.86 20.52 -19.75 0.107 5144
 5146 3 -40.73 20.09 -20.29 0.087 5140
 5147 3 -40.72 19.95 -20.23 0.083 5146
 5148 3 -40.79 19.8 -20.18 0.133 5147
 5149 3 -40.86 19.66 -20.22 0.137 5148
 5150 3 -40.96 19.48 -20.3 0.149 5149
 5151 3 -41.08 19.3 -20.36 0.091 5150
 5152 3 -41.18 19.09 -20.41 0.128 5151
 5153 3 -41.18 18.98 -20.52 0.095 5152
 5154 3 -41.14 18.79 -20.59 0.09 5153
 5155 3 -41.18 18.68 -20.59 0.083 5154
 5156 3 -43.29 22.57 -24.04 0.538 5025
 5157 3 -43.64 22.57 -24.18 0.51 5156
 5158 3 -43.8 22.54 -24.14 0.53 5157
 5159 3 -44.08 22.61 -24.11 0.505 5158
 5160 3 -44.18 22.54 -24.09 0.522 5159
 5161 3 -44.28 22.43 -24.02 0.551 5160
 5162 3 -44.41 22.43 -24.04 0.569 5161
 5163 3 -44.55 22.39 -23.98 0.582 5162
 5164 3 -44.65 22.29 -23.95 0.599 5163
 5165 3 -44.79 22.25 -23.91 0.635 5164
 5166 3 -44.93 22.18 -23.82 0.649 5165
 5167 3 -45.07 22.14 -23.82 0.648 5166
 5168 3 -45.23 22.11 -23.77 0.68 5167
 5169 3 -45.4 22.13 -23.68 0.667 5168
 5170 3 -45.37 21.7 -24.14 0.457 5169
 5171 3 -45.51 21.47 -24.22 0.366 5170
 5172 3 -45.65 21.25 -24.39 0.285 5171
 5173 3 -45.72 21.07 -24.43 0.28 5172
 5174 3 -45.85 20.77 -24.52 0.214 5173
 5175 3 -45.99 20.59 -24.57 0.199 5174
 5176 3 -46.1 20.39 -24.63 0.23 5175
 5177 3 -46.22 20.23 -24.61 0.191 5176
 5178 3 -46.35 20.13 -24.57 0.162 5177
 5179 3 -46.46 20.02 -24.59 0.181 5178
 5180 3 -46.53 19.93 -24.61 0.229 5179
 5181 3 -46.61 19.79 -24.61 0.223 5180
 5182 3 -46.71 19.63 -24.57 0.211 5181
 5183 3 -46.82 19.48 -24.57 0.231 5182
 5184 3 -46.95 19.34 -24.52 0.22 5183
 5185 3 -47 19.09 -24.47 0.239 5184
 5186 3 -47.06 18.93 -24.5 0.262 5185
 5187 3 -47.11 18.75 -24.5 0.221 5186
 5188 3 -47.11 18.57 -24.5 0.223 5187
 5189 3 -47.18 18.43 -24.52 0.217 5188
 5190 3 -47.25 18.27 -24.59 0.249 5189
 5191 3 -47.34 18.14 -24.57 0.308 5190
 5192 3 -47.36 18.02 -24.66 0.307 5191
 5193 3 -47.42 17.93 -24.72 0.319 5192
 5194 3 -47.49 17.84 -24.64 0.374 5193
 5195 3 -47.45 17.66 -24.66 0.395 5194
 5196 3 -46.84 17.41 -24.3 0.109 5195
 5197 3 -46.67 17.3 -24.27 0.092 5196
 5198 3 -46.53 17.25 -24.22 0.099 5197
 5199 3 -46.39 17.2 -24.16 0.129 5198
 5200 3 -46.29 17.16 -24.04 0.171 5199
 5201 3 -46.21 17.16 -23.91 0.238 5200
 5202 3 -45.96 17.09 -23.84 0.118 5201
 5203 3 -45.85 17.02 -23.77 0.186 5202
 5204 3 -45.67 16.95 -23.72 0.274 5203
 5205 3 -45.45 16.86 -23.73 0.316 5204
 5206 3 -45.31 16.82 -23.7 0.309 5205
 5207 3 -45.09 16.88 -23.66 0.305 5206
 5208 3 -44.93 16.88 -23.64 0.342 5207
 5209 3 -44.82 16.79 -24.36 0.066 5208
 5210 3 -44.68 16.72 -24.43 0.101 5209
 5211 3 -44.53 16.64 -24.39 0.105 5210
 5212 3 -44.93 16.75 -23.16 0.09 5208
 5213 3 -44.57 17.2 -24.09 0.083 5212
 5214 3 -44.39 17.23 -24.07 0.082 5213
 5215 3 -44.28 17.27 -24.14 0.092 5214
 5216 3 -44.09 17.3 -24.14 0.079 5215
 5217 3 -43.93 17.43 -24.11 0.057 5216
 5218 3 -43.96 17.54 -24.09 0.118 5217
 5219 3 -43.97 17.64 -24.09 0.137 5218
 5220 3 -43.99 17.75 -24.09 0.172 5219
 5221 3 -43.9 17.7 -24.36 0.113 5220
 5222 3 -43.85 17.79 -24.45 0.094 5221
 5223 3 -43.72 17.91 -24.43 0.101 5222
 5224 3 -43.57 18 -24.39 0.064 5223
 5225 3 -43.4 18.09 -24.38 0.114 5224
 5226 3 -43.21 18.14 -24.36 0.112 5225
 5227 3 -43.03 18.2 -24.3 0.114 5226
 5228 3 -43.95 18 -23.95 0.15 5220
 5229 3 -43.86 18.23 -23.89 0.088 5228
 5230 3 -43.82 18.34 -23.93 0.1 5229
 5231 3 -43.67 18.36 -24.02 0.114 5230
 5232 3 -43.46 18.38 -24.07 0.093 5231
 5233 3 -43.32 18.39 -24.09 0.116 5232
 5234 3 -45 16.68 -22.91 0.096 5212
 5235 3 -44.99 16.68 -22.8 0.09 5234
 5236 3 -45 16.64 -22.73 0.105 5234
 5237 3 -44.85 16.54 -22.54 0.101 5236
 5238 3 -44.75 16.54 -22.45 0.122 5237
 5239 3 -44.71 16.48 -22.29 0.143 5238
 5240 3 -44.7 16.41 -22.16 0.092 5239
 5241 3 -44.7 16.36 -22.04 0.143 5240
 5242 3 -44.77 16.32 -21.98 0.229 5241
 5243 3 -44.79 16.25 -21.88 0.207 5242
 5244 3 -44.74 16.27 -21.75 0.26 5243
 5245 3 -44.35 16 -21.89 0.118 5244
 5246 3 -44.21 16 -21.86 0.111 5245
 5247 3 -44.03 16 -21.75 0.1 5246
 5248 3 -43.92 15.97 -21.66 0.119 5247
 5249 3 -43.81 16.07 -21.64 0.066 5248
 5250 3 -43.74 16.14 -21.59 0.117 5249
 5251 3 -43.59 16.09 -21.57 0.119 5250
 5252 3 -43.46 16.13 -21.48 0.132 5251
 5253 3 -43.32 16.04 -21.39 0.142 5252
 5254 3 -43.17 15.98 -21.32 0.101 5253
 5255 3 -43.1 15.87 -21.25 0.093 5254
 5256 3 -43.02 15.74 -21.23 0.099 5255
 5257 3 -42.96 15.63 -21.2 0.119 5256
 5258 3 -42.91 15.47 -21.23 0.184 5257
 5259 3 -42.38 15.57 -21.11 0.088 5258
 5260 3 -42.16 15.68 -21.07 0.176 5259
 5261 3 -42.08 15.72 -21.02 0.23 5260
 5262 3 -41.95 15.78 -20.91 0.257 5261
 5263 3 -41.84 15.82 -20.89 0.226 5262
 5264 3 -41.66 15.75 -20.84 0.166 5263
 5265 3 -41.34 15.72 -20.93 0.129 5264
 5266 3 -41.09 15.77 -20.95 0.15 5265
 5267 3 -40.91 15.82 -21 0.155 5266
 5268 3 -40.63 15.93 -20.89 0.12 5267
 5269 3 -40.42 16.02 -20.93 0.134 5268
 5270 3 -40.28 16.04 -20.84 0.163 5269
 5271 3 -40.16 15.98 -20.59 0.138 5270
 5272 3 -39.96 15.8 -20.43 0.152 5271
 5273 3 -39.81 15.8 -20.34 0.179 5272
 5274 3 -39.77 15.85 -20.18 0.121 5273
 5275 3 -39.67 15.9 -20.11 0.000125 5274
 5276 3 -43.19 14.88 -21.32 0.149 5258
 5277 3 -43.24 14.77 -21.36 0.178 5276
 5278 3 -43.27 14.63 -21.39 0.109 5277
 5279 3 -43.27 14.47 -21.5 0.123 5278
 5280 3 -43.34 14.32 -21.63 0.133 5279
 5281 3 -43.44 14.2 -21.73 0.133 5280
 5282 3 -43.48 14.05 -21.84 0.123 5281
 5283 3 -43.45 13.75 -21.86 0.114 5282
 5284 3 -43.49 13.69 -21.95 0.135 5283
 5285 3 -43.46 13.66 -22.09 0.077 5284
 5286 3 -43.45 13.55 -22.2 0.115 5285
 5287 3 -43.46 13.41 -22.23 0.13 5286
 5288 3 -43.42 13.27 -22.18 0.213 5287
 5289 3 -43.45 13.11 -22.2 0.324 5288
 5290 3 -43.64 13.31 -22.66 0.074 5289
 5291 3 -43.68 13.38 -22.77 0.095 5290
 5292 3 -43.78 13.47 -22.84 0.077 5291
 5293 3 -43.84 13.61 -22.91 0.125 5292
 5294 3 -43.89 13.65 -23.07 0.141 5293
 5295 3 -43.92 13.75 -23.18 0.08 5294
 5296 3 -43.92 13.81 -23.3 0.088 5295
 5297 3 -43.75 13.78 -23.43 0.132 5296
 5298 3 -43.5 13.05 -22.34 0.159 5289
 5299 3 -43.71 12.91 -22.61 0.134 5298
 5300 3 -43.84 12.83 -22.66 0.166 5299
 5301 3 -43.88 12.73 -22.73 0.168 5300
 5302 3 -43.99 12.87 -23 0.079 5301
 5303 3 -44 12.89 -23.11 0.148 5302
 5304 3 -44.1 12.98 -23.18 0.2 5303
 5305 3 -44.46 12.97 -23.14 0.1 5304
 5306 3 -44.6 12.88 -23.11 0.069 5305
 5307 3 -44.77 12.87 -23.14 0.106 5306
 5308 3 -44.85 12.87 -23.05 0.000125 5307
 5309 3 -43.74 13.05 -23.34 0.079 5304
 5310 3 -43.54 13.11 -23.36 0.033 5309
 5311 3 -43.36 13.13 -23.48 0.066 5310
 5312 3 -43.25 13.11 -23.48 0.081 5311
 5313 3 -43.24 13.1 -23.34 0.067 5312
 5314 3 -43.18 13.08 -23.18 0.066 5313
 5315 3 -43.17 13.02 -23.09 0.068 5314
 5316 3 -43.21 12.91 -22.93 0.089 5315
 5317 3 -43.54 12.98 -22.48 0.159 5316
 5318 3 -43.33 13.02 -21.61 0.11 5298
 5319 3 -43.37 12.95 -21.41 0.117 5318
 5320 3 -43.39 12.89 -21.29 0.111 5319
 5321 3 -43.38 12.95 -21.05 0.107 5320
 5322 3 -43.31 12.89 -20.89 0.151 5321
 5323 3 -43.31 12.83 -20.75 0.089 5322
 5324 3 -44.96 16.5 -21.48 0.113 5244
 5325 3 -45 16.5 -21.34 0.109 5324
 5326 3 -44.96 16.41 -21.25 0.158 5325
 5327 3 -44.82 16.61 -21.11 0.088 5326
 5328 3 -45.13 16.2 -21.14 0.135 5326
 5329 3 -45.21 16.11 -21.04 0.157 5328
 5330 3 -45.39 16.09 -20.98 0.122 5329
 5331 3 -45.56 16.09 -20.84 0.123 5330
 5332 3 -45.74 16.11 -20.7 0.103 5331
 5333 3 -45.88 16.14 -20.52 0.166 5332
 5334 3 -45.92 16.13 -20.36 0.237 5333
 5335 3 -46.06 15.98 -20.11 0.203 5334
 5336 3 -46.12 15.95 -19.97 0.173 5335
 5337 3 -46.17 15.82 -19.84 0.142 5336
 5338 3 -46.2 15.77 -19.73 0.162 5337
 5339 3 -46.28 15.72 -19.68 0.233 5338
 5340 3 -46.37 15.63 -19.57 0.302 5339
 5341 3 -46.44 15.56 -19.54 0.347 5340
 5342 3 -46.53 15.5 -19.5 0.335 5341
 5343 3 -46.59 15.41 -19.45 0.299 5342
 5344 3 -46.64 15.31 -19.36 0.205 5343
 5345 3 -46.78 15.22 -19.18 0.172 5344
 5346 3 -46.96 15.19 -19.16 0.158 5345
 5347 3 -47.16 15.06 -19.22 0.153 5346
 5348 3 -47.24 14.81 -19.14 0.097 5347
 5349 3 -47.34 14.72 -19.25 0.089 5348
 5350 3 -47.41 14.6 -19.29 0.111 5349
 5351 3 -47.52 14.47 -19.29 0.117 5350
 5352 3 -47.41 14.29 -19.32 0.083 5351
 5353 3 -47.41 14.2 -19.23 0.124 5352
 5354 3 -47.46 14.05 -19.11 0.156 5353
 5355 3 -47.51 13.91 -19.02 0.138 5354
 5356 3 -47.51 13.8 -18.91 0.088 5355
 5357 3 -47.49 13.63 -18.89 0.107 5356
 5358 3 -47.56 13.54 -18.86 0.166 5357
 5359 3 -47.59 13.4 -18.86 0.169 5358
 5360 3 -47.6 13.28 -18.89 0.19 5359
 5361 3 -47.49 13.02 -18.86 0.126 5360
 5362 3 -47.49 12.85 -18.84 0.14 5361
 5363 3 -47.46 12.71 -18.82 0.141 5362
 5364 3 -47.48 12.55 -18.68 0.162 5363
 5365 3 -47.55 12.39 -18.55 0.165 5364
 5366 3 -47.64 12.35 -18.47 0.202 5365
 5367 3 -47.49 12.08 -18.32 0.149 5366
 5368 3 -47.45 11.93 -18.18 0.119 5367
 5369 3 -47.45 11.78 -18.13 0.141 5368
 5370 3 -47.48 11.56 -18.07 0.168 5369
 5371 3 -47.41 11.39 -18 0.147 5370
 5372 3 -47.37 11.15 -17.95 0.092 5371
 5373 3 -47.27 10.98 -18.02 0.121 5372
 5374 3 -47.21 10.72 -18.05 0.103 5373
 5375 3 -47.23 10.6 -18.04 0.092 5374
 5376 3 -47.31 10.5 -18.05 0.118 5375
 5377 3 -47.34 10.32 -18.11 0.132 5376
 5378 3 -47.34 10.18 -18.16 0.13 5377
 5379 3 -47.31 10.03 -18.16 0.112 5378
 5380 3 -47.2 9.91 -18.18 0.069 5379
 5381 3 -47.1 9.77 -18.25 0.123 5380
 5382 3 -46.95 9.63 -18.32 0.073 5381
 5383 3 -46.88 9.55 -18.41 0.089 5382
 5384 3 -46.78 9.33 -18.47 0.067 5383
 5385 3 -46.7 9.25 -18.41 0.11 5384
 5386 3 -46.7 9.13 -18.48 0.131 5385
 5387 3 -46.69 8.96 -18.5 0.104 5386
 5388 3 -46.69 8.75 -18.5 0.105 5387
 5389 3 -46.77 8.68 -18.64 0.154 5388
 5390 3 -46.84 8.53 -18.72 0.162 5389
 5391 3 -46.83 8.41 -18.75 0.109 5390
 5392 3 -46.89 8.3 -18.79 0.137 5391
 5393 3 -46.88 8.13 -18.73 0.159 5392
 5394 3 -46.89 8 -18.68 0.148 5393
 5395 3 -46.87 7.88 -18.64 0.087 5394
 5396 3 -46.76 7.76 -18.59 0.087 5395
 5397 3 -46.71 7.6 -18.61 0.124 5396
 5398 3 -46.7 7.5 -18.68 0.064 5397
 5399 3 -47.14 8.69 -18.82 0.09 5390
 5400 3 -47.39 8.58 -18.89 0.092 5399
 5401 3 -47.91 12.52 -18.47 0.138 5366
 5402 3 -48.02 12.52 -18.34 0.172 5401
 5403 3 -48.2 12.72 -18.34 0.069 5402
 5404 3 -48.31 12.94 -18.27 0.092 5403
 5405 3 -48.38 13.03 -18.14 0.108 5404
 5406 3 -48.56 13.05 -18.02 0.12 5405
 5407 3 -48.69 13.16 -17.97 0.108 5406
 5408 3 -48.02 12.29 -18.23 0.146 5402
 5409 3 -47.98 12.05 -18.14 0.07 5408
 5410 3 -48.1 12.08 -18.11 0.079 5409
 5411 3 -48.26 11.99 -18.13 0.108 5410
 5412 3 -48.31 11.93 -18.02 0.09 5411
 5413 3 -47.28 15.03 -19.3 0.077 5347
 5414 3 -47.42 15.08 -19.29 0.081 5413
 5415 3 -47.52 15.21 -19.27 0.07 5414
 5416 3 -44.99 16.59 -22.57 0.105 5415
 5417 3 -45.07 16.61 -22.66 0.096 5236
 5418 3 -46.42 17.27 -23.59 0.121 5201
 5419 3 -46.39 17.32 -23.43 0.126 5418
 5420 3 -46.4 17.34 -23.27 0.081 5419
 5421 3 -46.35 17.34 -23.09 0.09 5420
 5422 3 -46.29 17.32 -22.97 0.107 5421
 5423 3 -46.25 17.34 -22.84 0.137 5422
 5424 3 -46.31 17.45 -22.68 0.096 5423
 5425 3 -46.28 17.45 -22.52 0.107 5424
 5426 3 -46.14 17.52 -22.41 0.073 5425
 5427 3 -46.07 17.47 -22.29 0.063 5426
 5428 3 -46.07 17.3 -22.16 0.085 5427
 5429 3 -46.03 17.27 -22 0.136 5428
 5430 3 -46.11 17.25 -21.84 0.152 5429
 5431 3 -46.27 17.07 -21.73 0.102 5430
 5432 3 -46.39 17 -21.73 0.085 5431
 5433 3 -46.54 16.86 -21.75 0.107 5432
 5434 3 -46.68 16.82 -21.73 0.073 5433
 5435 3 -46.85 16.77 -21.64 0.071 5434
 5436 3 -46.99 16.79 -21.64 0.088 5435
 5437 3 -47.1 16.86 -21.63 0.023 5436
 5438 3 -46.03 17.32 -21.77 0.111 5430
 5439 3 -45.89 17.38 -21.72 0.098 5438
 5440 3 -47.6 17.59 -24.7 0.302 5195
 5441 3 -47.67 17.45 -24.68 0.225 5440
 5442 3 -47.84 17.39 -24.82 0.235 5441
 5443 3 -47.88 17.22 -24.91 0.217 5442
 5444 3 -47.92 17.07 -24.97 0.213 5443
 5445 3 -48.03 16.98 -25.04 0.219 5444
 5446 3 -48.1 16.82 -25.16 0.24 5445
 5447 3 -48.17 16.68 -25.25 0.224 5446
 5448 3 -48.27 16.59 -25.25 0.235 5447
 5449 3 -48.32 16.41 -25.34 0.244 5448
 5450 3 -48.35 16.29 -25.39 0.279 5449
 5451 3 -47.89 16.32 -25.57 0.053 5450
 5452 3 -47.79 16.43 -25.59 0.096 5451
 5453 3 -47.71 16.52 -25.55 0.066 5452
 5454 3 -47.56 16.48 -25.59 0.087 5453
 5455 3 -47.38 16.38 -25.68 0.103 5454
 5456 3 -47.28 16.22 -25.77 0.053 5455
 5457 3 -47.29 16.18 -25.91 0.116 5456
 5458 3 -47.21 16.14 -26.02 0.079 5457
 5459 3 -48.57 16.18 -25.38 0.225 5450
 5460 3 -48.7 16.07 -25.36 0.223 5459
 5461 3 -48.84 15.96 -25.34 0.215 5460
 5462 3 -49.03 15.86 -25.34 0.216 5461
 5463 3 -49.2 15.74 -25.39 0.187 5462
 5464 3 -49.35 15.66 -25.3 0.195 5463
 5465 3 -49.52 15.69 -25.27 0.226 5464
 5466 3 -49.65 15.64 -25.3 0.238 5465
 5467 3 -49.81 15.68 -25.27 0.25 5466
 5468 3 -49.96 15.63 -25.29 0.244 5467
 5469 3 -50.15 15.68 -25.24 0.241 5468
 5470 3 -50.29 15.63 -25.19 0.281 5469
 5471 3 -50.42 15.53 -25.26 0.289 5470
 5472 3 -50.56 15.5 -25.21 0.33 5471
 5473 3 -50.67 15.52 -25.08 0.247 5472
 5474 3 -50.79 15.48 -25.08 0.254 5473
 5475 3 -50.89 15.36 -25.08 0.234 5474
 5476 3 -51 15.32 -24.96 0.264 5475
 5477 3 -51.1 15.27 -24.83 0.269 5476
 5478 3 -51.22 15.16 -24.76 0.278 5477
 5479 3 -51.35 15.12 -24.56 0.275 5478
 5480 3 -51.45 15 -24.46 0.271 5479
 5481 3 -51.53 14.9 -24.29 0.266 5480
 5482 3 -51.6 14.8 -24.15 0.235 5481
 5483 3 -51.65 14.69 -24.06 0.205 5482
 5484 3 -51.74 14.55 -23.96 0.21 5483
 5485 3 -51.79 14.45 -23.78 0.199 5484
 5486 3 -51.86 14.35 -23.67 0.232 5485
 5487 3 -51.95 14.16 -23.58 0.239 5486
 5488 3 -52.02 14.02 -23.53 0.307 5487
 5489 3 -52.09 13.99 -23.35 0.357 5488
 5490 3 -52.14 13.88 -23.26 0.422 5489
 5491 3 -52.25 13.81 -23.12 0.411 5490
 5492 3 -52.27 13.55 -23.06 0.408 5491
 5493 3 -52.25 13.32 -23.01 0.35 5492
 5494 3 -52.18 13.1 -22.94 0.382 5493
 5495 3 -52.25 12.82 -23.47 0.078 5494
 5496 3 -52.32 12.74 -23.58 0.112 5495
 5497 3 -52.28 12.58 -23.63 0.138 5496
 5498 3 -52.2 12.43 -23.72 0.128 5497
 5499 3 -52.28 12.36 -23.97 0.082 5498
 5500 3 -52.34 12.29 -24.08 0.105 5499
 5501 3 -52.24 12.98 -22.79 0.354 5494
 5502 3 -52.2 12.83 -22.69 0.367 5501
 5503 3 -52.18 12.62 -22.72 0.348 5502
 5504 3 -52.13 12.47 -22.72 0.377 5503
 5505 3 -52.1 12.33 -22.69 0.305 5504
 5506 3 -52 12.15 -22.69 0.246 5505
 5507 3 -51.95 11.96 -22.72 0.211 5506
 5508 3 -51.88 11.72 -22.65 0.186 5507
 5509 3 -51.95 11.52 -22.53 0.207 5508
 5510 3 -52.01 11.35 -22.33 0.241 5509
 5511 3 -52.03 11.28 -22.24 0.253 5510
 5512 3 -52.24 11.25 -22.08 0.223 5511
 5513 3 -52.44 11.27 -21.85 0.227 5512
 5514 3 -52.55 11.29 -21.74 0.231 5513
 5515 3 -52.77 11.3 -21.56 0.175 5514
 5516 3 -52.91 11.28 -21.51 0.188 5515
 5517 3 -53.06 11.24 -21.4 0.208 5516
 5518 3 -53.24 11.14 -21.28 0.211 5517
 5519 3 -53.35 11.06 -21.13 0.209 5518
 5520 3 -53.52 10.97 -21.04 0.205 5519
 5521 3 -53.64 10.95 -20.97 0.204 5520
 5522 3 -53.81 10.88 -20.94 0.209 5521
 5523 3 -53.95 10.79 -20.9 0.218 5522
 5524 3 -54.1 10.71 -20.9 0.212 5523
 5525 3 -54.27 10.68 -20.88 0.221 5524
 5526 3 -54.49 10.64 -20.85 0.229 5525
 5527 3 -54.7 10.66 -20.83 0.261 5526
 5528 3 -54.84 10.7 -20.78 0.243 5527
 5529 3 -55.01 10.73 -20.78 0.233 5528
 5530 3 -55.19 10.75 -20.74 0.254 5529
 5531 3 -55.35 10.71 -20.72 0.26 5530
 5532 3 -55.51 10.66 -20.63 0.268 5531
 5533 3 -55.66 10.62 -20.6 0.337 5532
 5534 3 -55.77 10.58 -20.53 0.432 5533
 5535 3 -55.84 10.46 -20.49 0.496 5534
 5536 3 -55.91 10.41 -20.4 0.51 5535
 5537 3 -55.91 10.32 -20.29 0.537 5536
 5538 3 -55.7 9.99 -20.15 0.399 5537
 5539 3 -55.63 9.79 -20.03 0.389 5538
 5540 3 -55.55 9.56 -19.83 0.313 5539
 5541 3 -55.56 9.44 -19.74 0.303 5540
 5542 3 -55.58 9.3 -19.6 0.318 5541
 5543 3 -55.62 9.16 -19.47 0.293 5542
 5544 3 -55.66 9 -19.4 0.247 5543
 5545 3 -55.73 8.63 -19.42 0.105 5544
 5546 3 -55.74 8.47 -19.26 0.122 5545
 5547 3 -55.85 8.3 -19.15 0.096 5546
 5548 3 -55.91 8.21 -19.1 0.103 5547
 5549 3 -55.94 8.08 -18.99 0.118 5548
 5550 3 -55.89 7.93 -18.88 0.143 5549
 5551 3 -55.92 7.77 -18.81 0.154 5550
 5552 3 -55.92 7.66 -18.67 0.154 5551
 5553 3 -55.88 7.46 -18.56 0.165 5552
 5554 3 -55.83 7.45 -18.44 0.219 5553
 5555 3 -55.81 7.33 -18.38 0.274 5554
 5556 3 -55.87 7.13 -18.19 0.203 5555
 5557 3 -55.89 7 -18.06 0.159 5556
 5558 3 -55.99 6.92 -17.96 0.2 5557
 5559 3 -56.01 6.84 -17.81 0.245 5558
 5560 3 -56.08 6.76 -17.74 0.259 5559
 5561 3 -56.34 6.6 -17.94 0.191 5560
 5562 3 -56.42 6.43 -17.92 0.203 5561
 5563 3 -56.55 6.38 -17.88 0.186 5562
 5564 3 -56.7 6.27 -18.01 0.169 5563
 5565 3 -56.87 6.16 -18.15 0.22 5564
 5566 3 -56.95 6.09 -18.12 0.243 5565
 5567 3 -57.06 6.04 -18.17 0.284 5566
 5568 3 -57.27 6 -18.35 0.286 5567
 5569 3 -57.41 5.92 -18.26 0.298 5568
 5570 3 -57.52 5.87 -18.33 0.336 5569
 5571 3 -57.67 5.81 -18.37 0.331 5570
 5572 3 -57.81 5.71 -18.42 0.347 5571
 5573 3 -57.95 5.67 -18.47 0.345 5572
 5574 3 -58.09 5.64 -18.6 0.363 5573
 5575 3 -58.24 5.58 -18.65 0.348 5574
 5576 3 -58.38 5.59 -18.78 0.29 5575
 5577 3 -58.46 5.39 -18.85 0.317 5576
 5578 3 -58.6 5.33 -19.04 0.234 5577
 5579 3 -58.84 5.3 -19.38 0.116 5578
 5580 3 -58.98 5.25 -19.56 0.139 5579
 5581 3 -59.03 5.2 -19.65 0.132 5580
 5582 3 -59.21 5.14 -19.71 0.181 5581
 5583 3 -59.34 5.13 -19.85 0.227 5582
 5584 3 -59.49 5.1 -19.92 0.224 5583
 5585 3 -59.77 5.13 -19.96 0.175 5584
 5586 3 -59.91 5.13 -19.96 0.219 5585
 5587 3 -60.02 5.2 -20.04 0.206 5586
 5588 3 -60.08 5.37 -20.03 0.104 5587
 5589 3 -60.16 5.52 -19.92 0.099 5588
 5590 3 -60.16 4.92 -20.01 0.124 5587
 5591 3 -60.24 4.83 -19.97 0.118 5590
 5592 3 -60.35 4.71 -20.03 0.132 5591
 5593 3 -60.48 4.63 -19.97 0.129 5592
 5594 3 -60.59 4.58 -19.96 0.132 5593
 5595 3 -60.64 4.42 -19.97 0.134 5594
 5596 3 -60.8 4.39 -20.08 0.18 5595
 5597 3 -60.88 4.34 -20.24 0.237 5596
 5598 3 -60.98 4.31 -20.38 0.237 5597
 5599 3 -61.08 4.29 -20.42 0.272 5598
 5600 3 -61.17 4.22 -20.46 0.359 5599
 5601 3 -61.33 4.17 -20.67 0.303 5600
 5602 3 -61.52 4.35 -20.92 0.237 5601
 5603 3 -61.74 4.51 -21.1 0.15 5602
 5604 3 -61.92 4.62 -21.28 0.162 5603
 5605 3 -62.06 4.76 -21.37 0.152 5604
 5606 3 -62.12 4.81 -21.44 0.144 5605
 5607 3 -62.27 4.79 -21.65 0.081 5606
 5608 3 -62.33 4.8 -21.74 0.09 5607
 5609 3 -62.44 4.8 -21.78 0.085 5608
 5610 3 -62.66 4.88 -21.79 0.113 5609
 5611 3 -62.78 5 -21.76 0.171 5610
 5612 3 -62.84 5.1 -21.81 0.215 5611
 5613 3 -62.99 5.17 -21.87 0.208 5612
 5614 3 -63.21 5.12 -22.08 0.163 5613
 5615 3 -63.33 4.96 -22.31 0.151 5614
 5616 3 -63.39 4.87 -22.46 0.157 5615
 5617 3 -63.41 4.72 -22.51 0.169 5616
 5618 3 -63.26 4.59 -22.6 0.109 5617
 5619 3 -63.17 4.59 -22.71 0.11 5618
 5620 3 -63.08 4.56 -22.88 0.102 5619
 5621 3 -62.87 4.45 -22.99 0.162 5620
 5622 3 -62.73 4.37 -23.13 0.163 5621
 5623 3 -62.59 4.33 -23.26 0.162 5622
 5624 3 -62.42 4.23 -23.47 0.153 5623
 5625 3 -62.27 4.23 -23.63 0.122 5624
 5626 3 -62.09 4.29 -23.74 0.124 5625
 5627 3 -61.95 4.34 -23.79 0.125 5626
 5628 3 -61.8 4.33 -23.9 0.118 5627
 5629 3 -61.56 4.3 -23.88 0.131 5628
 5630 3 -61.45 4.25 -23.9 0.173 5629
 5631 3 -61.3 4.2 -23.85 0.18 5630
 5632 3 -61.16 4.13 -23.78 0.189 5631
 5633 3 -61.02 4.09 -23.79 0.169 5632
 5634 3 -60.88 4.08 -23.81 0.202 5633
 5635 3 -60.71 4.1 -24.1 0.102 5634
 5636 3 -60.58 4.06 -24.1 0.084 5635
 5637 3 -60.38 4.02 -24.03 0.126 5636
 5638 3 -60.2 4.01 -23.97 0.107 5637
 5639 3 -60.02 4.05 -23.92 0.111 5638
 5640 3 -59.88 4.04 -23.78 0.094 5639
 5641 3 -59.77 3.98 -23.71 0.072 5640
 5642 3 -59.66 4.13 -23.76 0.076 5641
 5643 3 -60.7 3.92 -23.58 0.128 5634
 5644 3 -60.49 3.82 -23.46 0.169 5643
 5645 3 -60.35 3.71 -23.42 0.168 5644
 5646 3 -60.26 3.61 -23.35 0.112 5645
 5647 3 -60.16 3.44 -23.31 0.081 5646
 5648 3 -60.09 3.32 -23.28 0.088 5647
 5649 3 -60.02 3.15 -23.26 0.134 5648
 5650 3 -59.96 2.97 -23.17 0.112 5649
 5651 3 -59.91 2.8 -23.08 0.094 5650
 5652 3 -59.84 2.71 -23.01 0.134 5651
 5653 3 -59.81 2.61 -22.92 0.115 5652
 5654 3 -59.77 2.51 -22.72 0.091 5653
 5655 3 -59.74 2.38 -22.72 0.083 5654
 5656 3 -59.8 2.21 -22.63 0.073 5655
 5657 3 -59.74 2.07 -22.56 0.083 5656
 5658 3 -59.73 1.94 -22.46 0.114 5657
 5659 3 -59.76 1.84 -22.26 0.115 5658
 5660 3 -59.76 1.65 -22.21 0.144 5659
 5661 3 -59.66 1.54 -22.26 0.115 5660
 5662 3 -59.55 1.39 -22.24 0.094 5661
 5663 3 -59.44 1.36 -22.17 0.095 5662
 5664 3 -59.31 1.25 -22.04 0.118 5663
 5665 3 -59.2 1.11 -22.01 0.083 5664
 5666 3 -59.06 1.03 -21.92 0.05 5665
 5667 3 -63.66 4.83 -22.56 0.113 5617
 5668 3 -63.81 4.83 -22.56 0.095 5667
 5669 3 -64 4.83 -22.53 0.143 5668
 5670 3 -64.16 4.8 -22.51 0.148 5669
 5671 3 -64.3 4.77 -22.56 0.193 5670
 5672 3 -64.47 4.85 -22.63 0.173 5671
 5673 3 -64.67 4.92 -22.65 0.097 5672
 5674 3 -64.89 4.84 -22.67 0.172 5673
 5675 3 -65.03 4.71 -22.63 0.136 5674
 5676 3 -65.14 4.72 -22.58 0.108 5675
 5677 3 -65.27 4.76 -22.6 0.098 5676
 5678 3 -65.31 4.63 -22.78 0.055 5677
 5679 3 -65.25 4.51 -22.83 0.108 5678
 5680 3 -65.31 4.89 -22.54 0.114 5677
 5681 3 -65.5 4.96 -22.47 0.114 5680
 5682 3 -65.63 5.01 -22.46 0.127 5681
 5683 3 -65.74 5.09 -22.47 0.102 5682
 5684 3 -65.88 5.17 -22.47 0.095 5683
 5685 3 -65.94 5.26 -22.56 0.101 5684
 5686 3 -66.08 5.34 -22.67 0.125 5685
 5687 3 -66.17 5.38 -22.78 0.174 5686
 5688 3 -66.28 5.34 -22.94 0.114 5687
 5689 3 -66.39 5.29 -23.06 0.157 5688
 5690 3 -66.5 5.3 -23.08 0.182 5689
 5691 3 -66.61 5.33 -23.19 0.159 5690
 5692 3 -66.67 5.34 -23.33 0.171 5691
 5693 3 -66.78 5.31 -23.33 0.212 5692
 5694 3 -66.89 5.05 -23.22 0.116 5693
 5695 3 -66.94 4.87 -23.28 0.104 5694
 5696 3 -67.09 4.76 -23.28 0.104 5695
 5697 3 -67.19 4.66 -23.28 0.101 5696
 5698 3 -67.25 4.46 -23.4 0.12 5697
 5699 3 -67.28 4.34 -23.35 0.156 5698
 5700 3 -67.3 4.18 -23.33 0.148 5699
 5701 3 -67.28 4.12 -23.21 0.102 5700
 5702 3 -67.28 4.04 -23.08 0.158 5701
 5703 3 -67.25 4.01 -22.94 0.192 5702
 5704 3 -67.2 4 -22.83 0.269 5703
 5705 3 -67.27 3.69 -22.81 0.093 5704
 5706 3 -67.16 3.51 -22.65 0.125 5705
 5707 3 -67.09 3.38 -22.63 0.183 5706
 5708 3 -67.11 3.46 -22.35 0.066 5707
 5709 3 -66.99 3.44 -22.35 0.091 5708
 5710 3 -66.89 3.38 -22.35 0.074 5709
 5711 3 -67.08 4.17 -22.69 0.179 5704
 5712 3 -67.05 4.02 -22.56 0.037 5711
 5713 3 -66.78 5.47 -23.54 0.1 5693
 5714 3 -66.77 5.64 -23.69 0.151 5713
 5715 3 -66.89 5.6 -23.69 0.194 5714
 5716 3 -66.83 5.8 -23.85 0.154 5715
 5717 3 -66.75 5.88 -24.01 0.151 5716
 5718 3 -66.61 5.92 -24.06 0.146 5717
 5719 3 -66.39 5.92 -23.99 0.092 5718
 5720 3 -61.88 4.95 -21.38 0.085 5606
 5721 3 -61.83 5.14 -21.35 0.103 5720
 5722 3 -61.77 5.3 -21.26 0.078 5721
 5723 3 -61.7 5.38 -21.22 0.155 5722
 5724 3 -61.6 5.51 -21.15 0.277 5723
 5725 3 -61.49 5.55 -20.9 0.228 5724
 5726 3 -61.44 5.63 -20.79 0.25 5725
 5727 3 -61.41 5.83 -20.83 0.183 5726
 5728 3 -61.35 6.05 -21.06 0.095 5727
 5729 3 -61.35 6.16 -21.28 0.115 5728
 5730 3 -61.44 6.21 -21.42 0.12 5729
 5731 3 -61.53 6.22 -21.51 0.061 5730
 5732 3 -55.89 6.92 -17.4 0.168 5560
 5733 3 -55.89 7.09 -17.22 0.116 5732
 5734 3 -55.95 7.23 -17.1 0.12 5733
 5735 3 -55.88 7.34 -17.01 0.129 5734
 5736 3 -55.91 7.42 -16.88 0.115 5735
 5737 3 -56.01 7.37 -16.74 0.18 5736
 5738 3 -55.96 7.59 -16.63 0.145 5737
 5739 3 -55.99 7.64 -16.47 0.186 5738
 5740 3 -55.92 7.72 -16.42 0.205 5739
 5741 3 -55.71 7.64 -16.24 0.254 5740
 5742 3 -55.52 7.59 -16.13 0.162 5741
 5743 3 -55.31 7.47 -15.96 0.126 5742
 5744 3 -55.12 7.42 -15.82 0.121 5743
 5745 3 -54.98 7.41 -15.72 0.136 5744
 5746 3 -54.87 7.48 -15.62 0.136 5745
 5747 3 -54.66 7.51 -15.57 0.132 5746
 5748 3 -54.35 7.42 -15.57 0.132 5747
 5749 3 -54.21 7.34 -15.52 0.138 5748
 5750 3 -54.06 7.27 -15.44 0.102 5749
 5751 3 -53.95 7.21 -15.34 0.124 5750
 5752 3 -53.78 7.17 -15.27 0.145 5751
 5753 3 -53.62 7.12 -15.26 0.091 5752
 5754 3 -53.63 7.01 -15.19 0.098 5753
 5755 3 -53.59 6.92 -15.11 0.089 5754
 5756 3 -53.56 6.87 -15.02 0.114 5755
 5757 3 -53.42 6.76 -14.96 0.184 5756
 5758 3 -53.39 6.8 -14.79 0.181 5757
 5759 3 -53.28 6.62 -14.62 0.153 5758
 5760 3 -53.13 6.48 -14.55 0.155 5759
 5761 3 -53.01 6.38 -14.52 0.161 5760
 5762 3 -52.81 6.34 -14.43 0.179 5761
 5763 3 -52.69 6.37 -14.42 0.17 5762
 5764 3 -52.52 6.43 -14.37 0.103 5763
 5765 3 -52.37 6.42 -14.35 0.125 5764
 5766 3 -52.2 6.34 -14.31 0.093 5765
 5767 3 -52.1 6.3 -14.3 0.093 5766
 5768 3 -51.98 6.31 -14.24 0.087 5767
 5769 3 -51.83 6.29 -14.19 0.099 5768
 5770 3 -51.7 6.26 -14.2 0.136 5769
 5771 3 -51.59 6.2 -14.12 0.119 5770
 5772 3 -51.48 6.14 -13.99 0.131 5771
 5773 3 -51.34 6.05 -13.91 0.165 5772
 5774 3 -51.23 6.04 -13.85 0.173 5773
 5775 3 -51.09 6.02 -14.18 0.085 5774
 5776 3 -50.94 5.95 -14.24 0.064 5775
 5777 3 -50.89 5.85 -14.31 0.084 5776
 5778 3 -51.12 6.05 -13.56 0.136 5774
 5779 3 -51.05 5.97 -13.46 0.166 5778
 5780 3 -50.96 5.88 -13.38 0.154 5779
 5781 3 -50.99 5.67 -13.23 0.126 5780
 5782 3 -50.94 5.55 -13.14 0.169 5781
 5783 3 -51.16 5.46 -12.93 0.14 5782
 5784 3 -51.24 5.3 -12.86 0.151 5783
 5785 3 -51.34 5.13 -12.74 0.102 5784
 5786 3 -51.37 4.97 -12.68 0.099 5785
 5787 3 -51.41 4.85 -12.65 0.095 5786
 5788 3 -51.49 4.71 -12.55 0.132 5787
 5789 3 -51.51 4.59 -12.52 0.166 5788
 5790 3 -51.52 4.43 -12.44 0.155 5789
 5791 3 -51.56 4.31 -12.35 0.121 5790
 5792 3 -51.66 4.22 -12.24 0.092 5791
 5793 3 -55.89 8 -16.06 0.1 5741
 5794 3 -56.02 8.18 -15.95 0.12 5793
 5795 3 -56.06 8.3 -15.87 0.166 5794
 5796 3 -56.19 8.4 -15.82 0.144 5795
 5797 3 -56.31 8.47 -15.72 0.07 5796
 5798 3 -56.38 8.56 -15.69 0.108 5797
 5799 3 -56.53 8.61 -15.71 0.063 5798
 5800 3 -56.67 8.6 -15.72 0.094 5799
 5801 3 -56.83 8.52 -15.62 0.097 5800
 5802 3 -56.96 8.63 -15.46 0.145 5801
 5803 3 -57.06 8.78 -15.3 0.111 5802
 5804 3 -57.06 8.86 -15.2 0.093 5803
 5805 3 -56.98 8.96 -15.17 0.155 5804
 5806 3 -56.91 9.04 -15.13 0.216 5805
 5807 3 -57.31 9.03 -14.99 0.051 5806
 5808 3 -57.49 9.05 -15.07 0.075 5807
 5809 3 -57.6 9.07 -15.19 0.101 5808
 5810 3 -57.67 9.05 -15.3 0.11 5809
 5811 3 -57.83 8.85 -15.34 0.11 5810
 5812 3 -57.95 8.94 -15.37 0.099 5811
 5813 3 -58.06 9.13 -15.45 0.084 5812
 5814 3 -56.99 9.38 -15.32 0.068 5806
 5815 3 -57.09 9.6 -15.27 0.075 5814
 5816 3 -57.16 9.68 -15.21 0.08 5815
 5817 3 -56.17 8 -16.42 0.123 5740
 5818 3 -56.14 8.22 -16.33 0.085 5817
 5819 3 -56.23 8.35 -16.26 0.078 5818
 5820 3 -56.31 8.52 -16.26 0.076 5819
 5821 3 -56.35 8.62 -16.28 0.084 5820
 5822 3 -56.45 8.69 -16.35 0.094 5821
 5823 3 -56.55 8.81 -16.38 0.082 5822
 5824 3 -56.6 8.9 -16.42 0.088 5823
 5825 3 -56.63 9.06 -16.58 0.106 5824
 5826 3 -56.66 9.23 -16.63 0.106 5825
 5827 3 -56.31 10.82 -20.21 0.344 5537
 5828 3 -56.38 10.72 -20.06 0.384 5827
 5829 3 -56.58 10.68 -20.06 0.404 5828
 5830 3 -56.66 10.52 -20.06 0.418 5829
 5831 3 -56.77 10.38 -20.1 0.403 5830
 5832 3 -56.98 10.4 -20.13 0.348 5831
 5833 3 -57.16 10.8 -20.58 0.054 5832
 5834 3 -57.23 10.88 -20.72 0.092 5833
 5835 3 -57.3 10.91 -20.85 0.126 5834
 5836 3 -57.39 10.75 -20.96 0.091 5835
 5837 3 -57.41 10.79 -21.13 0.066 5836
 5838 3 -57.37 10.79 -21.31 0.077 5837
 5839 3 -57.42 10.78 -21.58 0.066 5838
 5840 3 -57.39 10.79 -21.79 0.097 5839
 5841 3 -57.52 10.78 -21.88 0.106 5840
 5842 3 -57.62 10.74 -21.97 0.116 5841
 5843 3 -57.71 10.74 -22.19 0.089 5842
 5844 3 -57.73 10.82 -22.31 0.072 5843
 5845 3 -57.17 10.47 -20.1 0.183 5832
 5846 3 -56.81 10.04 -20.04 0.166 5845
 5847 3 -56.74 9.72 -20.15 0.081 5846
 5848 3 -56.73 9.57 -20.22 0.095 5847
 5849 3 -57.34 10.47 -20.01 0.197 5845
 5850 3 -57.27 10.28 -19.63 0.124 5849
 5851 3 -57.13 10.28 -19.44 0.119 5850
 5852 3 -56.98 10.31 -19.28 0.119 5851
 5853 3 -56.98 10.63 -19.17 0.133 5852
 5854 3 -57.03 10.79 -19.04 0.155 5853
 5855 3 -57.69 10.48 -19.88 0.148 5849
 5856 3 -57.78 10.68 -19.97 0.123 5855
 5857 3 -57.95 10.73 -19.97 0.104 5856
 5858 3 -58.06 10.89 -19.94 0.109 5857
 5859 3 -58.16 11.05 -19.9 0.157 5858
 5860 3 -58.31 11.22 -19.99 0.141 5859
 5861 3 -58.38 11.33 -20.01 0.182 5860
 5862 3 -58.41 11.44 -20.03 0.226 5861
 5863 3 -58.44 11.54 -20.06 0.274 5862
 5864 3 -58.84 11.54 -20.17 0.18 5863
 5865 3 -59.01 11.63 -20.19 0.147 5864
 5866 3 -59.16 11.8 -20.15 0.146 5865
 5867 3 -59.27 11.97 -20.13 0.118 5866
 5868 3 -59.38 12.12 -20.08 0.122 5867
 5869 3 -59.49 12.18 -19.96 0.143 5868
 5870 3 -59.52 12.25 -19.87 0.183 5869
 5871 3 -59.58 12.38 -19.78 0.217 5870
 5872 3 -59.66 12.43 -19.63 0.187 5871
 5873 3 -59.8 12.43 -19.63 0.159 5872
 5874 3 -59.94 12.5 -19.56 0.176 5873
 5875 3 -60.08 12.63 -19.4 0.173 5874
 5876 3 -60.21 12.74 -19.35 0.129 5875
 5877 3 -60.37 12.88 -19.31 0.122 5876
 5878 3 -60.52 13.02 -19.26 0.128 5877
 5879 3 -60.59 13.11 -19.15 0.124 5878
 5880 3 -60.76 13.24 -19.06 0.123 5879
 5881 3 -60.85 13.36 -19.03 0.121 5880
 5882 3 -60.98 13.4 -18.92 0.087 5881
 5883 3 -61.05 13.4 -18.78 0.13 5882
 5884 3 -61.1 13.48 -18.67 0.157 5883
 5885 3 -61.14 13.55 -18.53 0.191 5884
 5886 3 -61.23 13.57 -18.31 0.122 5885
 5887 3 -61.27 13.63 -18.13 0.114 5886
 5888 3 -61.37 13.68 -18.01 0.188 5887
 5889 3 -61.41 13.78 -17.9 0.179 5888
 5890 3 -61.38 13.72 -17.79 0.185 5889
 5891 3 -61.34 13.65 -17.6 0.138 5890
 5892 3 -61.19 13.5 -17.44 0.15 5891
 5893 3 -61.09 13.48 -17.26 0.179 5892
 5894 3 -61.06 13.48 -17.06 0.168 5893
 5895 3 -61.2 13.75 -16.97 0.066 5894
 5896 3 -61.2 13.88 -16.92 0.075 5895
 5897 3 -61.26 14.04 -16.87 0.049 5896
 5898 3 -61.24 14.16 -16.92 0.113 5897
 5899 3 -61.23 14.3 -16.94 0.106 5898
 5900 3 -61.16 14.43 -17.06 0.078 5899
 5901 3 -61.12 14.55 -17.19 0.105 5900
 5902 3 -61.1 14.71 -17.28 0.085 5901
 5903 3 -61.06 14.88 -17.38 0.088 5902
 5904 3 -60.95 14.97 -17.4 0.128 5903
 5905 3 -60.89 15.04 -17.44 0.139 5904
 5906 3 -60.7 14.97 -17.53 0.057 5905
 5907 3 -60.66 15.02 -17.63 0.121 5906
 5908 3 -60.66 15.02 -17.81 0.077 5907
 5909 3 -60.99 15.27 -17.56 0.13 5905
 5910 3 -61.09 15.46 -17.63 0.1 5909
 5911 3 -61.21 15.63 -17.69 0.107 5910
 5912 3 -61.03 13.3 -16.96 0.121 5894
 5913 3 -61.02 13.3 -16.81 0.178 5912
 5914 3 -60.91 13.27 -16.67 0.195 5913
 5915 3 -60.85 13.31 -16.51 0.195 5914
 5916 3 -60.78 13.3 -16.33 0.204 5915
 5917 3 -60.69 13.33 -16.22 0.239 5916
 5918 3 -60.59 13.39 -16.03 0.216 5917
 5919 3 -60.45 13.45 -15.86 0.206 5918
 5920 3 -60.38 13.54 -15.79 0.24 5919
 5921 3 -60.05 13.54 -15.96 0.086 5920
 5922 3 -59.88 13.63 -15.93 0.099 5921
 5923 3 -59.74 13.66 -15.89 0.134 5922
 5924 3 -59.59 13.61 -15.89 0.094 5923
 5925 3 -59.44 13.63 -15.87 0.066 5924
 5926 3 -59.26 13.65 -15.87 0.088 5925
 5927 3 -59.06 13.64 -15.88 0.065 5926
 5928 3 -58.92 13.74 -15.96 0.169 5927
 5929 3 -58.78 13.8 -15.93 0.115 5928
 5930 3 -58.73 13.95 -16.01 0.094 5929
 5931 3 -59.13 13.9 -16.1 0.085 5928
 5932 3 -59.13 13.96 -16.21 0.067 5931
 5933 3 -59.05 13.97 -16.37 0.084 5932
 5934 3 -58.96 14.02 -16.54 0.1 5933
 5935 3 -58.85 14.05 -16.69 0.101 5934
 5936 3 -58.71 14 -16.76 0.07 5935
 5937 3 -58.56 14.02 -16.76 0.074 5936
 5938 3 -58.45 13.97 -16.76 0.054 5937
 5939 3 -58.39 13.91 -16.88 0.088 5938
 5940 3 -60.46 13.77 -15.48 0.14 5920
 5941 3 -60.59 13.9 -15.32 0.168 5940
 5942 3 -60.61 14.04 -15.21 0.158 5941
 5943 3 -60.6 14.22 -15.12 0.124 5942
 5944 3 -60.53 14.37 -15.07 0.104 5943
 5945 3 -60.46 14.49 -15.09 0.087 5944
 5946 3 -60.39 14.63 -15.04 0.097 5945
 5947 3 -60.32 14.72 -14.97 0.068 5946
 5948 3 -60.28 14.81 -14.9 0.14 5947
 5949 3 -60.24 14.94 -14.84 0.201 5948
 5950 3 -60.13 14.97 -14.8 0.267 5949
 5951 3 -60.11 15.21 -14.76 0.181 5950
 5952 3 -60.07 15.3 -14.63 0.168 5951
 5953 3 -59.96 15.4 -14.62 0.201 5952
 5954 3 -59.92 15.5 -14.52 0.21 5953
 5955 3 -59.82 15.6 -14.43 0.225 5954
 5956 3 -59.78 15.63 -14.31 0.248 5955
 5957 3 -59.71 15.7 -14.23 0.303 5956
 5958 3 -59.53 15.75 -14.17 0.333 5957
 5959 3 -59.45 15.82 -14.1 0.273 5958
 5960 3 -59.56 16.41 -14.27 0.077 5959
 5961 3 -59.56 16.55 -14.17 0.106 5960
 5962 3 -59.64 16.72 -14.09 0.152 5961
 5963 3 -59.75 16.86 -14.02 0.188 5962
 5964 3 -59.84 17.02 -14.02 0.172 5963
 5965 3 -59.85 17.25 -14.04 0.196 5964
 5966 3 -59.85 17.45 -14.11 0.219 5965
 5967 3 -59.85 17.66 -14.14 0.271 5966
 5968 3 -59.86 17.75 -14.21 0.279 5967
 5969 3 -59.95 17.88 -14.26 0.331 5968
 5970 3 -60 17.98 -14.35 0.339 5969
 5971 3 -59.96 18.11 -14.53 0.282 5970
 5972 3 -59.96 18.36 -14.56 0.257 5971
 5973 3 -59.71 18.7 -14.61 0.112 5972
 5974 3 -59.71 18.86 -14.59 0.059 5973
 5975 3 -59.71 19 -14.55 0.078 5974
 5976 3 -59.71 19.11 -14.52 0.089 5975
 5977 3 -59.68 19.23 -14.51 0.125 5976
 5978 3 -59.67 19.36 -14.45 0.128 5977
 5979 3 -59.61 19.54 -14.43 0.149 5978
 5980 3 -59.6 19.68 -14.34 0.122 5979
 5981 3 -59.54 19.8 -14.17 0.164 5980
 5982 3 -59.52 19.95 -14.04 0.144 5981
 5983 3 -59.49 20.04 -13.94 0.189 5982
 5984 3 -59.49 19.95 -13.71 0.113 5983
 5985 3 -59.46 19.95 -13.54 0.096 5984
 5986 3 -59.34 19.91 -13.37 0.07 5985
 5987 3 -59.22 20 -13.22 0.114 5986
 5988 3 -59.14 20.14 -13.07 0.129 5987
 5989 3 -59.07 20.32 -12.95 0.112 5988
 5990 3 -58.95 20.32 -12.87 0.069 5989
 5991 3 -58.82 20.25 -12.84 0.071 5990
 5992 3 -58.67 20.2 -12.81 0.1 5991
 5993 3 -58.54 20.14 -12.88 0.092 5992
 5994 3 -58.39 20.09 -12.84 0.1 5993
 5995 3 -58.29 20.02 -12.76 0.102 5994
 5996 3 -58.21 19.79 -12.73 0.085 5995
 5997 3 -58.1 19.7 -12.71 0.092 5996
 5998 3 -57.92 19.63 -12.72 0.095 5997
 5999 3 -57.93 19.48 -12.62 0.033 5998
 6000 3 -57.97 19.41 -12.54 0.115 5999
 6001 3 -59.35 20.27 -14.02 0.115 5983
 6002 3 -59.32 20.36 -13.98 0.087 6001
 6003 3 -59.39 20.48 -13.97 0.139 6002
 6004 3 -59.39 20.66 -13.96 0.161 6003
 6005 3 -59.39 20.89 -13.9 0.132 6004
 6006 3 -59.43 21.04 -13.9 0.145 6005
 6007 3 -59.52 21.16 -13.9 0.194 6006
 6008 3 -59.57 21.25 -13.79 0.2 6007
 6009 3 -59.64 21.09 -13.57 0.067 6008
 6010 3 -59.71 21.04 -13.46 0.132 6009
 6011 3 -60 21.02 -13.45 0.095 6010
 6012 3 -60.1 21 -13.31 0.127 6011
 6013 3 -60.18 20.95 -13.23 0.15 6012
 6014 3 -60.17 20.89 -13.11 0.089 6013
 6015 3 -60.31 21.04 -12.86 0.109 6014
 6016 3 -60.29 21.07 -12.7 0.1 6015
 6017 3 -59.52 21.52 -13.77 0.152 6008
 6018 3 -59.5 21.79 -13.7 0.108 6017
 6019 3 -59.68 21.77 -13.54 0.098 6018
 6020 3 -59.5 21.93 -13.68 0.102 6018
 6021 3 -59.42 22 -13.6 0.141 6020
 6022 3 -59.42 22.13 -13.6 0.183 6021
 6023 3 -59.32 22.23 -13.55 0.182 6022
 6024 3 -59.31 22.34 -13.46 0.182 6023
 6025 3 -59.25 22.41 -13.37 0.204 6024
 6026 3 -59.36 22.61 -13.23 0.123 6025
 6027 3 -59.32 22.82 -13.21 0.124 6026
 6028 3 -59.29 22.93 -13.12 0.154 6027
 6029 3 -59.15 23.02 -12.87 0.174 6028
 6030 3 -59.11 23.07 -12.78 0.156 6029
 6031 3 -59.1 23.11 -12.56 0.108 6030
 6032 3 -59.07 23.13 -12.44 0.123 6031
 6033 3 -59.07 23.18 -12.28 0.159 6032
 6034 3 -59.02 23.14 -12.1 0.192 6033
 6035 3 -58.93 23.16 -11.99 0.24 6034
 6036 3 -58.64 23.39 -11.85 0.226 6035
 6037 3 -58.47 23.34 -11.77 0.267 6036
 6038 3 -58.29 22.98 -12.01 0.115 6037
 6039 3 -58.25 22.88 -12.14 0.095 6038
 6040 3 -58.24 22.8 -12.29 0.088 6039
 6041 3 -58.17 22.82 -12.45 0.11 6040
 6042 3 -58.17 22.88 -12.56 0.114 6041
 6043 3 -58.1 22.98 -12.71 0.153 6042
 6044 3 -58 23.22 -12.73 0.13 6043
 6045 3 -57.96 23.41 -12.84 0.077 6044
 6046 3 -58 23.5 -12.94 0.115 6045
 6047 3 -57.88 23.52 -13.02 0.121 6046
 6048 3 -57.96 23.7 -13.04 0.044 6047
 6049 3 -58 23.89 -13.12 0.064 6048
 6050 3 -58 24.04 -13.17 0.082 6049
 6051 3 -57.92 24.16 -13.17 0.000125 6050
 6052 3 -58.5 23.29 -11.61 0.241 6037
 6053 3 -58.39 22.95 -11.84 0.077 6052
 6054 3 -58.4 22.86 -11.9 0.042 6053
 6055 3 -58.38 23.22 -11.48 0.205 6052
 6056 3 -58.07 23.2 -11.51 0.113 6055
 6057 3 -57.93 23.25 -11.44 0.139 6056
 6058 3 -57.88 23.34 -11.35 0.157 6057
 6059 3 -57.75 23.41 -11.21 0.17 6058
 6060 3 -57.67 23.43 -11.06 0.208 6059
 6061 3 -57.56 23.43 -10.96 0.255 6060
 6062 3 -57.42 23.5 -10.85 0.249 6061
 6063 3 -57.35 23.61 -10.79 0.231 6062
 6064 3 -57.17 23.98 -10.96 0.074 6063
 6065 3 -57.1 24.09 -11.03 0.069 6064
 6066 3 -56.95 24.16 -11.03 0.117 6065
 6067 3 -57.04 24.34 -10.96 0.112 6066
 6068 3 -57.21 24.45 -10.87 0.134 6067
 6069 3 -57.46 24.55 -10.71 0.134 6068
 6070 3 -57.7 24.48 -10.71 0.079 6069
 6071 3 -57.82 24.38 -10.69 0.112 6070
 6072 3 -57.88 24.27 -10.69 0.000125 6071
 6073 3 -57.46 24.7 -10.64 0.143 6069
 6074 3 -57.5 24.8 -10.63 0.14 6073
 6075 3 -57.46 25 -10.54 0.103 6074
 6076 3 -57.53 25.09 -10.45 0.121 6075
 6077 3 -57.63 25.2 -10.4 0.167 6076
 6078 3 -57.56 25.41 -10.36 0.115 6077
 6079 3 -57.57 25.57 -10.29 0.095 6078
 6080 3 -57.65 25.7 -10.21 0.093 6079
 6081 3 -57.78 25.75 -10.2 0.062 6080
 6082 3 -57.89 25.82 -10.18 0.054 6081
 6083 3 -57.89 26 -10.04 0.104 6082
 6084 3 -57.9 26.14 -10.04 0.086 6083
 6085 3 -57.86 25.04 -10.36 0.09 6077
 6086 3 -58.02 25.02 -10.44 0.06 6085
 6087 3 -57.17 23.59 -10.72 0.121 6063
 6088 3 -57.67 23.61 -10.59 0.075 6087
 6089 3 -57.67 23.64 -10.48 0.000125 6088
 6090 3 -57 23.52 -10.64 0.141 6087
 6091 3 -56.78 23.39 -10.48 0.134 6090
 6092 3 -56.71 23.23 -10.35 0.173 6091
 6093 3 -56.53 23.07 -10.21 0.109 6092
 6094 3 -56.49 23 -10.09 0.096 6093
 6095 3 -56.42 23.05 -9.97 0.069 6094
 6096 3 -56.28 23.13 -9.8 0.134 6095
 6097 3 -56.06 23.16 -9.72 0.118 6096
 6098 3 -55.86 23 -9.71 0.135 6097
 6099 3 -55.74 22.86 -9.68 0.139 6098
 6100 3 -55.65 22.79 -9.62 0.15 6099
 6101 3 -55.6 22.7 -9.51 0.104 6100
 6102 3 -55.56 22.61 -9.42 0.106 6101
 6103 3 -55.4 22.57 -9.32 0.109 6102
 6104 3 -55.21 22.48 -9.2 0.163 6103
 6105 3 -55.17 22.43 -9.1 0.202 6104
 6106 3 -55.07 22.29 -9.05 0.172 6105
 6107 3 -54.9 22.23 -8.96 0.141 6106
 6108 3 -54.59 22.36 -8.86 0.12 6107
 6109 3 -54.42 22.47 -8.81 0.14 6108
 6110 3 -54.27 22.59 -8.74 0.133 6109
 6111 3 -54.18 22.64 -8.63 0.131 6110
 6112 3 -54.1 22.7 -8.52 0.101 6111
 6113 3 -53.99 22.77 -8.39 0.13 6112
 6114 3 -53.89 22.79 -8.29 0.136 6113
 6115 3 -53.78 22.73 -8.13 0.093 6114
 6116 3 -53.65 22.68 -8.09 0.117 6115
 6117 3 -53.45 22.7 -8.03 0.159 6116
 6118 3 -53.32 22.75 -7.92 0.149 6117
 6119 3 -53.21 22.79 -7.76 0.13 6118
 6120 3 -53.1 22.84 -7.65 0.122 6119
 6121 3 -52.97 22.84 -7.5 0.138 6120
 6122 3 -52.92 22.88 -7.41 0.162 6121
 6123 3 -53.03 23.02 -7.29 0.086 6122
 6124 3 -52.97 23.09 -7.15 0.144 6123
 6125 3 -52.88 23.14 -7.08 0.131 6124
 6126 3 -52.77 23.27 -7.08 0.111 6125
 6127 3 -52.72 23.43 -7.12 0.065 6126
 6128 3 -52.67 23.52 -7.12 0.155 6127
 6129 3 -52.64 23.66 -7.08 0.195 6128
 6130 3 -52.6 23.82 -7.08 0.195 6129
 6131 3 -52.39 23.88 -7.42 0.1 6130
 6132 3 -52.34 23.98 -7.49 0.112 6131
 6133 3 -52.21 24.09 -7.58 0.101 6132
 6134 3 -52.06 24.23 -7.71 0.069 6133
 6135 3 -52 24.34 -7.79 0.064 6134
 6136 3 -51.97 24.52 -7.66 0.06 6135
 6137 3 -52.04 24.75 -7.55 0.092 6136
 6138 3 -51.99 24.95 -7.53 0.078 6137
 6139 3 -51.96 25.05 -7.51 0.081 6138
 6140 3 -51.93 25.2 -7.49 0.085 6139
 6141 3 -51.95 25.36 -7.37 0.061 6140
 6142 3 -51.9 25.45 -7.25 0.079 6141
 6143 3 -51.82 25.54 -7.17 0.136 6142
 6144 3 -51.71 25.59 -7.12 0.134 6143
 6145 3 -51.53 25.75 -7.04 0.091 6144
 6146 3 -51.45 25.84 -6.99 0.053 6145
 6147 3 -51.39 25.86 -6.86 0.085 6146
 6148 3 -51.27 26.02 -6.78 0.066 6147
 6149 3 -51.18 26.16 -6.78 0.083 6148
 6150 3 -51.03 26.3 -6.74 0.108 6149
 6151 3 -50.95 26.52 -6.66 0.125 6150
 6152 3 -50.89 26.7 -6.67 0.121 6151
 6153 3 -50.79 26.86 -6.62 0.143 6152
 6154 3 -50.77 27.11 -6.53 0.116 6153
 6155 3 -50.82 27.39 -6.57 0.095 6154
 6156 3 -50.79 27.48 -6.5 0.11 6155
 6157 3 -50.72 27.66 -6.36 0.062 6156
 6158 3 -50.78 27.75 -6.29 0.039 6157
 6159 3 -50.79 27.91 -6.21 0.09 6158
 6160 3 -50.78 28.02 -6.16 0.092 6159
 6161 3 -52.67 22.91 -7.29 0.109 6122
 6162 3 -52.64 22.91 -7.11 0.087 6161
 6163 3 -52.6 22.82 -6.96 0.081 6162
 6164 3 -52.57 22.7 -6.83 0.084 6163
 6165 3 -52.5 22.68 -6.7 0.111 6164
 6166 3 -52.4 22.59 -6.55 0.129 6165
 6167 3 -52.35 22.52 -6.46 0.113 6166
 6168 3 -56.85 23.45 -10.56 0.141 6090
 6169 3 -57.91 11.3 -20.15 0.094 5863
 6170 3 -51.74 11.27 -22.01 0.075 5511
 6171 3 -51.7 11.3 -21.88 0.117 6170
 6172 3 -51.69 11.31 -21.72 0.178 6171
 6173 3 -52.12 11.45 -21.51 0.088 6172
 6174 3 -51.12 11.32 -21.67 0.12 6172
 6175 3 -50.91 11.3 -21.7 0.072 6174
 6176 3 -50.84 11.22 -21.73 0.074 6175
 6177 3 -50.63 11.3 -21.66 0.094 6176
 6178 3 -50.48 11.28 -21.61 0.064 6177
 6179 3 -50.39 11.2 -21.54 0.089 6178
 6180 3 -50.21 11.19 -21.45 0.119 6179
 6181 3 -50.06 11.13 -21.41 0.153 6180
 6182 3 -49.87 11.05 -21.45 0.113 6181
 6183 3 -49.69 11.05 -21.54 0.117 6182
 6184 3 -49.49 11.07 -21.64 0.142 6183
 6185 3 -49.31 11.05 -21.75 0.112 6184
 6186 3 -49.16 11.12 -21.84 0.05 6185
 6187 3 -49.06 11.13 -21.93 0.083 6186
 6188 3 -49.02 11.19 -22.05 0.106 6187
 6189 3 -48.96 11.14 -22.14 0.063 6188
 6190 3 -48.84 11.13 -22.18 0.000125 6189
 6191 3 -50.09 15.13 -25.77 0.119 5472
 6192 3 -50.02 14.99 -25.88 0.098 6191
 6193 3 -50 14.9 -25.95 0.069 6192
 6194 3 -49.95 14.8 -26.05 0.075 6193
 6195 3 -49.96 14.63 -25.98 0.096 6194
 6196 3 -49.89 14.44 -25.98 0.088 6195
 6197 3 -49.89 14.29 -26.05 0.092 6196
 6198 3 -49.92 14.13 -26.09 0.1 6197
 6199 3 -50.04 13.98 -26.14 0.069 6198
 6200 3 -50.17 13.9 -26.07 0.073 6199
 6201 3 -45.97 21.2 -24.73 0.085 5172
 6202 3 -46.07 21.11 -24.89 0.1 6201
 6203 3 -46.11 21.02 -24.98 0.099 6202
 6204 3 -46.2 20.97 -25.14 0.097 6203
 6205 3 -46.32 21.02 -25.29 0.13 6204
 6206 3 -46.47 21.18 -25.38 0.13 6205
 6207 3 -46.54 21.18 -25.47 0.182 6206
 6208 3 -46.92 21.09 -25.39 0.151 6207
 6209 3 -47.13 21.27 -25.41 0.079 6208
 6210 3 -47.21 21.39 -25.41 0.059 6209
 6211 3 -47.32 21.36 -25.43 0.028 6210
 6212 3 -47.45 21.43 -25.48 0.076 6211
 6213 3 -47.57 21.48 -25.5 0.091 6212
 6214 3 -47.67 21.5 -25.59 0.064 6213
 6215 3 -47.75 21.57 -25.61 0.083 6214
 6216 3 -45.69 22.45 -23.18 0.382 5169
 6217 3 -45.83 22.39 -23 0.342 6216
 6218 3 -45.6 22.61 -22.64 0.081 6217
 6219 3 -45.55 22.75 -22.64 0.077 6218
 6220 3 -45.98 22.34 -22.98 0.319 6217
 6221 3 -46.18 22.38 -22.98 0.333 6220
 6222 3 -46.32 22.43 -22.86 0.337 6221
 6223 3 -46.47 22.45 -22.79 0.327 6222
 6224 3 -46.62 22.43 -22.73 0.319 6223
 6225 3 -46.86 22.48 -22.68 0.304 6224
 6226 3 -47.03 22.41 -22.64 0.341 6225
 6227 3 -47.18 22.36 -22.57 0.32 6226
 6228 3 -47.36 22.38 -22.55 0.302 6227
 6229 3 -47.48 22.54 -22.48 0.318 6228
 6230 3 -47.68 22.54 -22.48 0.334 6229
 6231 3 -47.75 22.75 -22.43 0.332 6230
 6232 3 -47.86 22.77 -22.57 0.385 6231
 6233 3 -48.03 22.79 -22.52 0.473 6232
 6234 3 -48.18 22.79 -22.47 0.486 6233
 6235 3 -48.32 22.84 -22.49 0.505 6234
 6236 3 -48.47 22.79 -22.38 0.46 6235
 6237 3 -48.58 22.77 -22.38 0.481 6236
 6238 3 -48.62 22.39 -21.74 0.111 6237
 6239 3 -48.69 22.27 -21.63 0.155 6238
 6240 3 -48.78 22.25 -21.49 0.219 6239
 6241 3 -48.79 22.27 -21.29 0.144 6240
 6242 3 -48.75 22.3 -21.13 0.107 6241
 6243 3 -48.75 22.27 -21.01 0.089 6242
 6244 3 -48.75 22.18 -20.92 0.133 6243
 6245 3 -48.87 22.05 -20.88 0.146 6244
 6246 3 -48.86 22.07 -20.72 0.177 6245
 6247 3 -48.83 22.16 -20.51 0.215 6246
 6248 3 -48.79 22.2 -20.37 0.205 6247
 6249 3 -48.79 22.54 -20.38 0.075 6248
 6250 3 -48.78 22.64 -20.33 0.05 6249
 6251 3 -48.79 22.84 -20.24 0.113 6250
 6252 3 -48.86 23.14 -20.24 0.092 6251
 6253 3 -48.87 23.41 -20.17 0.066 6252
 6254 3 -48.89 23.54 -20.12 0.06 6253
 6255 3 -48.87 23.61 -20.04 0.11 6254
 6256 3 -48.94 23.95 -19.94 0.085 6255
 6257 3 -49.01 24.11 -19.78 0.105 6256
 6258 3 -48.98 24.29 -19.78 0.085 6257
 6259 3 -48.97 24.45 -19.78 0.111 6258
 6260 3 -48.97 24.64 -19.79 0.097 6259
 6261 3 -49 24.79 -19.74 0.126 6260
 6262 3 -48.9 24.89 -19.67 0.114 6261
 6263 3 -48.79 25.09 -19.65 0.077 6262
 6264 3 -48.69 25.22 -19.63 0.118 6263
 6265 3 -48.44 25.27 -19.53 0.131 6264
 6266 3 -48.26 25.3 -19.49 0.119 6265
 6267 3 -48.18 25.54 -19.51 0.103 6266
 6268 3 -48.01 25.54 -19.54 0.135 6267
 6269 3 -47.86 25.59 -19.53 0.103 6268
 6270 3 -47.68 25.66 -19.56 0.077 6269
 6271 3 -47.55 25.64 -19.56 0.07 6270
 6272 3 -47.43 25.61 -19.57 0.087 6271
 6273 3 -47.26 25.68 -19.57 0.117 6272
 6274 3 -47.15 25.79 -19.57 0.081 6273
 6275 3 -47.04 25.91 -19.54 0.127 6274
 6276 3 -47.07 26.04 -19.5 0.142 6275
 6277 3 -47.16 26.2 -19.48 0.000125 6276
 6278 3 -48.76 22.07 -20.24 0.158 6248
 6279 3 -48.62 22.04 -20.12 0.094 6278
 6280 3 -48.65 22 -20.03 0.199 6279
 6281 3 -48.54 22 -19.94 0.256 6280
 6282 3 -48.55 22 -19.81 0.295 6281
 6283 3 -48.83 22.11 -19.53 0.169 6282
 6284 3 -48.78 22.07 -19.44 0.211 6283
 6285 3 -49.04 21.97 -19.38 0.18 6284
 6286 3 -49.14 21.86 -19.22 0.152 6285
 6287 3 -49.25 21.77 -19.12 0.156 6286
 6288 3 -49.32 21.77 -19.01 0.189 6287
 6289 3 -49.42 21.52 -18.88 0.128 6288
 6290 3 -49.54 21.48 -18.74 0.127 6289
 6291 3 -49.67 21.52 -18.67 0.09 6290
 6292 3 -49.81 21.52 -18.58 0.115 6291
 6293 3 -49.81 21.45 -18.42 0.113 6292
 6294 3 -49.78 21.41 -18.26 0.14 6293
 6295 3 -49.79 21.34 -18.1 0.164 6294
 6296 3 -49.85 21.3 -18.01 0.17 6295
 6297 3 -50 21.14 -17.87 0.113 6296
 6298 3 -50 21.11 -17.74 0.126 6297
 6299 3 -50.06 21.14 -17.62 0.192 6298
 6300 3 -50.13 21.09 -17.56 0.258 6299
 6301 3 -50.14 20.98 -17.42 0.236 6300
 6302 3 -50.34 20.73 -17.31 0.148 6301
 6303 3 -50.43 20.63 -17.24 0.174 6302
 6304 3 -50.46 20.5 -17.21 0.124 6303
 6305 3 -50.57 20.41 -17.15 0.08 6304
 6306 3 -50.71 20.34 -17.17 0.082 6305
 6307 3 -50.81 20.38 -17.1 0.139 6306
 6308 3 -50.92 20.25 -17.1 0.104 6307
 6309 3 -51.07 20.14 -17.08 0.112 6308
 6310 3 -51 19.95 -16.97 0.112 6309
 6311 3 -50.99 19.82 -16.9 0.12 6310
 6312 3 -50.86 19.68 -16.81 0.127 6311
 6313 3 -50.88 19.55 -16.71 0.193 6312
 6314 3 -51.04 19.5 -16.53 0.134 6313
 6315 3 -51.24 19.43 -16.35 0.155 6314
 6316 3 -51.29 19.32 -16.28 0.149 6315
 6317 3 -51.36 19.2 -16.19 0.123 6316
 6318 3 -51.39 18.93 -16.06 0.078 6317
 6319 3 -51.35 18.84 -15.96 0.099 6318
 6320 3 -51.31 18.82 -15.77 0.092 6319
 6321 3 -51.47 18.77 -15.69 0.114 6320
 6322 3 -51.6 18.7 -15.61 0.125 6321
 6323 3 -51.75 18.52 -15.48 0.138 6322
 6324 3 -51.92 18.38 -15.43 0.131 6323
 6325 3 -52.02 18.23 -15.36 0.137 6324
 6326 3 -52.07 18.18 -15.21 0.15 6325
 6327 3 -52.21 18.04 -15.05 0.144 6326
 6328 3 -52.32 17.86 -14.95 0.107 6327
 6329 3 -52.28 18 -14.8 0.123 6328
 6330 3 -52.2 18.02 -14.71 0.209 6329
 6331 3 -52.17 17.73 -14.76 0.121 6330
 6332 3 -52.22 17.52 -14.88 0.084 6331
 6333 3 -52.35 17.41 -14.96 0.092 6332
 6334 3 -52.11 18.22 -14.57 0.193 6330
 6335 3 -51.81 18.48 -14.52 0.078 6334
 6336 3 -51.9 18.66 -14.48 0.126 6335
 6337 3 -51.81 18.79 -14.62 0.102 6336
 6338 3 -51.6 18.75 -14.64 0.084 6337
 6339 3 -51.49 18.73 -14.65 0.000125 6338
 6340 3 -52.1 18.68 -14.37 0.099 6336
 6341 3 -52.29 18.82 -14.24 0.122 6340
 6342 3 -52.31 18.97 -14.24 0.147 6341
 6343 3 -52.46 19.18 -14.24 0.112 6342
 6344 3 -52.47 19.32 -14.19 0.142 6343
 6345 3 -52.49 19.52 -14.15 0.112 6344
 6346 3 -52.54 19.66 -14.04 0.08 6345
 6347 3 -52.56 19.77 -13.96 0.074 6346
 6348 3 -52.24 18.23 -14.54 0.115 6334
 6349 3 -52.46 18.25 -14.39 0.061 6348
 6350 3 -52.36 18.25 -14.51 0.115 6349
 6351 3 -52.03 18.14 -14.45 0.112 6348
 6352 3 -52.13 18.18 -14.38 0.000125 6351
 6353 3 -50.56 19.36 -16.85 0.112 6313
 6354 3 -50.5 19.41 -16.74 0.083 6353
 6355 3 -50.86 20.54 -17.03 0.093 6307
 6356 3 -51.03 20.52 -16.97 0.087 6355
 6357 3 -51.09 20.59 -16.88 0.056 6356
 6358 3 -51.13 20.72 -16.81 0.078 6357
 6359 3 -51.17 20.82 -16.76 0.07 6358
 6360 3 -51.35 20.91 -16.78 0.126 6359
 6361 3 -51.49 20.93 -16.83 0.127 6360
 6362 3 -51.59 21.04 -16.85 0.106 6361
 6363 3 -51.71 21.23 -16.78 0.073 6362
 6364 3 -51.7 21.38 -16.72 0.116 6363
 6365 3 -51.74 21.48 -16.69 0.146 6364
 6366 3 -51.75 21.66 -16.69 0.115 6365
 6367 3 -49.42 21.93 -19.06 0.147 6288
 6368 3 -49.72 22.2 -19.01 0.117 6367
 6369 3 -49.83 22.25 -18.99 0.098 6368
 6370 3 -49.87 22.43 -18.97 0.072 6369
 6371 3 -50.04 22.61 -18.81 0.138 6370
 6372 3 -50.15 22.84 -18.78 0.144 6371
 6373 3 -50.29 22.97 -18.78 0.13 6372
 6374 3 -50.36 23.11 -18.83 0.095 6373
 6375 3 -50.46 23.23 -18.81 0.111 6374
 6376 3 -50.55 23.34 -18.74 0.097 6375
 6377 3 -50.66 23.34 -18.65 0.105 6376
 6378 3 -50.72 23.43 -18.63 0.149 6377
 6379 3 -50.79 23.57 -18.58 0.14 6378
 6380 3 -50.89 23.73 -18.44 0.13 6379
 6381 3 -51.04 23.86 -18.19 0.211 6380
 6382 3 -51.15 23.89 -17.99 0.185 6381
 6383 3 -51.15 23.84 -17.69 0.19 6382
 6384 3 -51.1 23.77 -17.4 0.124 6383
 6385 3 -51.06 23.73 -17.28 0.144 6384
 6386 3 -51 23.79 -17.13 0.142 6385
 6387 3 -51.02 23.84 -17.03 0.197 6386
 6388 3 -51.02 23.86 -16.92 0.223 6387
 6389 3 -50.96 24.07 -16.72 0.091 6388
 6390 3 -50.92 24.05 -16.54 0.104 6389
 6391 3 -50.89 23.98 -16.47 0.189 6390
 6392 3 -50.82 23.88 -16.4 0.229 6391
 6393 3 -50.82 23.93 -16.19 0.109 6392
 6394 3 -50.85 23.84 -16.08 0.084 6393
 6395 3 -50.89 23.72 -15.96 0.063 6394
 6396 3 -50.72 23.45 -16.54 0.087 6392
 6397 3 -50.74 23.36 -16.6 0.103 6396
 6398 3 -50.7 23.23 -16.69 0.085 6397
 6399 3 -50.64 23.09 -16.72 0.108 6398
 6400 3 -50.68 22.98 -16.63 0.129 6399
 6401 3 -50.72 22.95 -16.4 0.115 6400
 6402 3 -50.72 22.95 -16.22 0.095 6401
 6403 3 -50.7 22.86 -16.12 0.117 6402
 6404 3 -50.7 22.73 -16.03 0.093 6403
 6405 3 -50.63 22.61 -15.92 0.093 6404
 6406 3 -50.53 22.54 -15.82 0.061 6405
 6407 3 -49.54 22.07 -19.1 0.147 6406
 6408 3 -49.06 21.7 -18.76 0.086 6367
 6409 3 -49 21.68 -18.67 0.048 6408
 6410 3 -48.9 21.66 -18.56 0.05 6409
 6411 3 -48.79 21.73 -18.47 0.1 6410
 6412 3 -48.43 22.11 -19.47 0.077 6284
 6413 3 -48.29 22.11 -19.39 0.09 6412
 6414 3 -48.29 22.2 -19.29 0.081 6413
 6415 3 -48.22 22.18 -19.11 0.122 6414
 6416 3 -48.15 22.2 -19 0.088 6415
 6417 3 -48.04 22.25 -18.84 0.113 6416
 6418 3 -47.92 22.3 -18.75 0.11 6417
 6419 3 -47.74 22.38 -18.68 0.118 6418
 6420 3 -47.56 22.52 -18.54 0.132 6419
 6421 3 -47.46 22.57 -18.36 0.141 6420
 6422 3 -47.31 22.77 -18.16 0.066 6421
 6423 3 -47.22 22.95 -18.09 0.078 6422
 6424 3 -47.15 23.04 -18.14 0.09 6423
 6425 3 -46.93 23.14 -18.09 0.052 6424
 6426 3 -46.92 23.27 -17.98 0.092 6425
 6427 3 -46.95 23.36 -17.88 0.081 6426
 6428 3 -46.89 23.54 -17.86 0.113 6427
 6429 3 -46.99 23.72 -17.84 0.094 6428
 6430 3 -47.03 23.82 -17.75 0.084 6429
 6431 3 -48.29 21.86 -19.86 0.209 6282
 6432 3 -48.15 21.73 -19.79 0.168 6431
 6433 3 -47.94 21.54 -19.7 0.132 6432
 6434 3 -47.83 21.52 -19.61 0.137 6433
 6435 3 -47.72 21.5 -19.52 0.091 6434
 6436 3 -47.61 21.39 -19.45 0.092 6435
 6437 3 -47.51 21.25 -19.39 0.106 6436
 6438 3 -47.45 21.13 -19.36 0.125 6437
 6439 3 -47.42 20.97 -19.32 0.115 6438
 6440 3 -47.38 20.82 -19.22 0.091 6439
 6441 3 -47.31 20.75 -19.14 0.145 6440
 6442 3 -47.25 20.7 -19 0.24 6441
 6443 3 -47.06 20.43 -19.11 0.11 6442
 6444 3 -46.95 20.36 -19 0.134 6443
 6445 3 -46.75 20.32 -18.86 0.11 6444
 6446 3 -46.63 20.23 -18.82 0.128 6445
 6447 3 -46.54 20.16 -18.7 0.177 6446
 6448 3 -46.43 20.04 -18.66 0.115 6447
 6449 3 -46.32 19.98 -18.61 0.104 6448
 6450 3 -46.25 19.98 -18.48 0.157 6449
 6451 3 -46.32 19.95 -18.39 0.138 6450
 6452 3 -46.25 19.86 -18.29 0.102 6451
 6453 3 -46.24 19.88 -18.14 0.118 6452
 6454 3 -46.32 19.89 -18.02 0.115 6453
 6455 3 -46.35 19.86 -17.89 0.114 6454
 6456 3 -46.39 19.72 -17.77 0.113 6455
 6457 3 -46.36 19.52 -17.68 0.109 6456
 6458 3 -46.28 19.39 -17.59 0.093 6457
 6459 3 -46.27 19.2 -17.54 0.115 6458
 6460 3 -46.18 19.02 -17.5 0.135 6459
 6461 3 -46.13 18.82 -17.48 0.122 6460
 6462 3 -46 18.64 -17.36 0.121 6461
 6463 3 -45.86 18.54 -17.29 0.153 6462
 6464 3 -45.81 18.39 -17.27 0.167 6463
 6465 3 -45.64 18.11 -17.39 0.151 6464
 6466 3 -45.53 17.95 -17.48 0.117 6465
 6467 3 -45.46 17.8 -17.39 0.117 6466
 6468 3 -45.45 17.63 -17.36 0.115 6467
 6469 3 -45.46 17.47 -17.29 0.138 6468
 6470 3 -45.47 17.3 -17.25 0.112 6469
 6471 3 -45.39 17.16 -17.25 0.1 6470
 6472 3 -45.4 17.02 -17.2 0.146 6471
 6473 3 -45.54 16.91 -17.07 0.128 6472
 6474 3 -45.63 16.7 -16.98 0.128 6473
 6475 3 -45.7 16.57 -16.88 0.152 6474
 6476 3 -45.72 16.34 -16.79 0.111 6475
 6477 3 -45.86 16.27 -16.68 0.091 6476
 6478 3 -45.96 16.2 -16.57 0.11 6477
 6479 3 -46.1 16.04 -16.5 0.12 6478
 6480 3 -46.21 15.96 -16.57 0.123 6479
 6481 3 -46.28 15.8 -16.61 0.1 6480
 6482 3 -46.24 15.65 -16.63 0.156 6481
 6483 3 -46.21 15.44 -16.7 0.255 6482
 6484 3 -46.21 15.04 -16.5 0.129 6483
 6485 3 -46.21 14.83 -16.5 0.104 6484
 6486 3 -46.25 14.71 -16.54 0.119 6485
 6487 3 -46.27 14.52 -16.57 0.138 6486
 6488 3 -46.3 14.39 -16.66 0.129 6487
 6489 3 -46.34 14.28 -16.73 0.123 6488
 6490 3 -46.41 14.13 -16.73 0.097 6489
 6491 3 -46.49 14.05 -16.7 0.107 6490
 6492 3 -46.51 13.89 -16.73 0.135 6491
 6493 3 -46.49 13.8 -16.77 0.179 6492
 6494 3 -46.24 13.72 -17 0.119 6493
 6495 3 -46.14 13.65 -17.14 0.095 6494
 6496 3 -46.02 13.65 -17.29 0.102 6495
 6497 3 -45.95 13.56 -17.41 0.138 6496
 6498 3 -45.94 13.5 -17.52 0.154 6497
 6499 3 -45.74 13.63 -17.61 0.134 6498
 6500 3 -45.59 13.6 -17.7 0.132 6499
 6501 3 -45.33 13.56 -17.72 0.186 6500
 6502 3 -45.16 13.54 -17.63 0.213 6501
 6503 3 -44.95 13.47 -17.57 0.212 6502
 6504 3 -44.89 13.33 -17.55 0.248 6503
 6505 3 -44.89 13.03 -17.5 0.246 6504
 6506 3 -44.88 12.94 -17.36 0.206 6505
 6507 3 -44.85 12.73 -17.34 0.155 6506
 6508 3 -44.83 12.64 -17.29 0.000125 6507
 6509 3 -44.45 13.58 -17.57 0.151 6504
 6510 3 -44.35 13.52 -17.57 0.208 6509
 6511 3 -44.3 13.38 -17.68 0.205 6510
 6512 3 -44.2 13.3 -17.64 0.198 6511
 6513 3 -44.42 12.97 -17.41 0.103 6512
 6514 3 -44.51 12.78 -17.32 0.094 6513
 6515 3 -44.13 13.63 -17.36 0.1 6510
 6516 3 -44.03 13.58 -17.3 0.119 6515
 6517 3 -44.02 13.47 -17.13 0.086 6516
 6518 3 -43.88 13.36 -17.09 0.098 6517
 6519 3 -43.7 13.33 -17.07 0.112 6518
 6520 3 -43.6 13.22 -17 0.087 6519
 6521 3 -43.52 13.06 -16.95 0.082 6520
 6522 3 -43.38 12.98 -16.91 0.071 6521
 6523 3 -43.17 13 -16.86 0.101 6522
 6524 3 -42.99 13.03 -16.63 0.085 6523
 6525 3 -42.85 12.96 -16.48 0.093 6524
 6526 3 -42.78 12.86 -16.34 0.226 6525
 6527 3 -42.77 12.89 -16.2 0.245 6526
 6528 3 -42.64 12.7 -16.18 0.211 6527
 6529 3 -42.31 12.62 -16.41 0.123 6528
 6530 3 -42.16 12.55 -16.38 0.088 6529
 6531 3 -41.95 12.61 -16.25 0.078 6530
 6532 3 -41.85 12.72 -16.09 0.121 6531
 6533 3 -41.71 12.8 -15.96 0.076 6532
 6534 3 -41.59 12.88 -15.95 0.07 6533
 6535 3 -41.49 12.99 -15.91 0.116 6534
 6536 3 -41.37 12.97 -15.95 0.129 6535
 6537 3 -41.21 13.07 -15.91 0.142 6536
 6538 3 -41.09 13.28 -15.88 0.104 6537
 6539 3 -40.99 13.36 -15.91 0.000125 6538
 6540 3 -42.87 12.55 -15.91 0.149 6528
 6541 3 -42.84 12.55 -15.8 0.000125 6540
 6542 3 -42.84 13.28 -16.09 0.096 6527
 6543 3 -42.84 13.41 -15.98 0.1 6542
 6544 3 -42.91 13.61 -15.85 0.126 6543
 6545 3 -42.94 13.79 -15.8 0.077 6544
 6546 3 -42.92 13.97 -15.69 0.102 6545
 6547 3 -43.07 14.04 -15.62 0.193 6546
 6548 3 -43.1 14.13 -15.53 0.182 6547
 6549 3 -43.21 14.13 -15.55 0.000125 6548
 6550 3 -45.99 13.28 -17.64 0.093 6498
 6551 3 -46.03 13.23 -17.79 0.076 6550
 6552 3 -46.13 13.13 -17.89 0.132 6551
 6553 3 -45.94 12.93 -17.8 0.118 6552
 6554 3 -46.81 13.77 -16.64 0.146 6493
 6555 3 -46.74 13.55 -16.86 0.257 6554
 6556 3 -46.73 13.47 -16.93 0.229 6555
 6557 3 -46.56 13.3 -16.8 0.131 6556
 6558 3 -46.56 13.1 -16.82 0.102 6557
 6559 3 -46.56 12.97 -16.86 0.134 6558
 6560 3 -46.56 12.78 -16.89 0.122 6559
 6561 3 -46.62 12.55 -17.04 0.168 6560
 6562 3 -46.53 12.35 -17.18 0.147 6561
 6563 3 -46.52 12.12 -17.04 0.093 6562
 6564 3 -46.52 11.94 -16.95 0.089 6563
 6565 3 -46.49 11.82 -16.86 0.101 6564
 6566 3 -46.52 11.66 -16.79 0.097 6565
 6567 3 -46.42 11.54 -16.8 0.126 6566
 6568 3 -46.41 11.38 -16.86 0.143 6567
 6569 3 -46.39 11.2 -16.97 0.172 6568
 6570 3 -46.45 11 -16.98 0.139 6569
 6571 3 -46.49 10.83 -17.04 0.154 6570
 6572 3 -46.51 10.56 -17 0.141 6571
 6573 3 -46.56 10.39 -16.93 0.086 6572
 6574 3 -47.02 13.47 -17.32 0.092 6556
 6575 3 -47.16 13.44 -17.41 0.095 6574
 6576 3 -47.34 13.46 -17.5 0.145 6575
 6577 3 -47.45 13.41 -17.54 0.128 6576
 6578 3 -47.56 13.43 -17.54 0.113 6577
 6579 3 -47.08 13.9 -16.45 0.082 6554
 6580 3 -47.13 14.04 -16.39 0.142 6579
 6581 3 -47.24 14.08 -16.32 0.22 6580
 6582 3 -47.09 14.38 -16.41 0.179 6581
 6583 3 -47.05 14.58 -16.55 0.122 6582
 6584 3 -47.14 14.79 -16.54 0.124 6583
 6585 3 -47.2 14.94 -16.47 0.151 6584
 6586 3 -47.25 15.05 -16.5 0.224 6585
 6587 3 -47.6 15.03 -16.18 0.147 6586
 6588 3 -47.79 15.06 -16.11 0.132 6587
 6589 3 -47.85 15.15 -16.07 0.109 6588
 6590 3 -47.92 15.4 -15.93 0.112 6589
 6591 3 -47.96 15.63 -15.98 0.111 6590
 6592 3 -48.02 15.78 -15.98 0.101 6591
 6593 3 -48.04 15.93 -15.95 0.000125 6592
 6594 3 -47.23 14.39 -16.16 0.071 6582
 6595 3 -47.18 14.49 -16.07 0.04 6594
 6596 3 -47.07 14.6 -16.07 0.07 6595
 6597 3 -47 14.68 -16.07 0.000125 6596
 6598 3 -47.28 20.73 -18.86 0.171 6442
 6599 3 -47.29 20.64 -18.66 0.098 6598
 6600 3 -47.31 20.5 -18.55 0.088 6599
 6601 3 -47.25 20.39 -18.48 0.051 6600
 6602 3 -48.72 22.89 -22.78 0.392 6237
 6603 3 -48.83 23 -22.81 0.403 6602
 6604 3 -48.93 23.2 -22.94 0.383 6603
 6605 3 -49.1 23.34 -22.94 0.41 6604
 6606 3 -49.22 23.52 -22.97 0.372 6605
 6607 3 -49.3 23.84 -22.97 0.329 6606
 6608 3 -49.43 23.86 -22.99 0.319 6607
 6609 3 -49.57 24.02 -22.96 0.339 6608
 6610 3 -49.66 24.2 -22.94 0.327 6609
 6611 3 -49.78 24.36 -22.83 0.312 6610
 6612 3 -49.97 24.52 -22.78 0.319 6611
 6613 3 -50.12 24.63 -22.83 0.335 6612
 6614 3 -50.25 24.7 -22.9 0.33 6613
 6615 3 -50.35 24.82 -22.92 0.306 6614
 6616 3 -50.55 24.8 -22.97 0.291 6615
 6617 3 -50.65 24.89 -23.03 0.283 6616
 6618 3 -50.8 24.93 -23.03 0.287 6617
 6619 3 -50.93 25 -22.94 0.311 6618
 6620 3 -50.96 25.16 -23.03 0.338 6619
 6621 3 -51.1 25.32 -22.94 0.353 6620
 6622 3 -51.18 25.43 -22.94 0.357 6621
 6623 3 -51.33 25.59 -22.85 0.315 6622
 6624 3 -51.36 25.73 -22.92 0.305 6623
 6625 3 -51.58 25.72 -22.88 0.334 6624
 6626 3 -51.8 25.77 -22.96 0.344 6625
 6627 3 -51.94 25.88 -22.92 0.364 6626
 6628 3 -52.08 25.98 -22.9 0.375 6627
 6629 3 -52.23 26.02 -22.92 0.383 6628
 6630 3 -52.43 26.07 -23.04 0.39 6629
 6631 3 -52.64 26.11 -23.08 0.4 6630
 6632 3 -52.78 26.16 -23.1 0.415 6631
 6633 3 -52.97 26.2 -23.13 0.397 6632
 6634 3 -53.16 26.29 -23.08 0.355 6633
 6635 3 -53.26 26.43 -23.01 0.331 6634
 6636 3 -53.43 26.59 -23.01 0.372 6635
 6637 3 -53.61 26.66 -23.01 0.402 6636
 6638 3 -53.76 26.75 -22.97 0.426 6637
 6639 3 -53.91 26.8 -22.94 0.43 6638
 6640 3 -54.07 26.89 -22.97 0.437 6639
 6641 3 -54.25 27.09 -22.88 0.388 6640
 6642 3 -54.4 27.23 -22.76 0.363 6641
 6643 3 -54.57 27.25 -22.63 0.333 6642
 6644 3 -54.68 27.39 -22.46 0.338 6643
 6645 3 -54.83 27.54 -22.33 0.339 6644
 6646 3 -55.01 27.84 -22.22 0.3 6645
 6647 3 -55.14 28.02 -22.15 0.328 6646
 6648 3 -55.28 28.25 -22.1 0.338 6647
 6649 3 -55.39 28.43 -22.03 0.351 6648
 6650 3 -55.53 28.68 -22.01 0.354 6649
 6651 3 -55.64 28.98 -21.85 0.326 6650
 6652 3 -55.73 29.11 -21.74 0.372 6651
 6653 3 -55.82 29.29 -21.74 0.427 6652
 6654 3 -55.83 29.45 -21.72 0.418 6653
 6655 3 -55.91 29.54 -21.6 0.497 6654
 6656 3 -55.47 29.82 -22.12 0.181 6655
 6657 3 -55.46 29.97 -22.13 0.244 6656
 6658 3 -55.62 30.16 -22.19 0.245 6657
 6659 3 -55.61 30.29 -22.17 0.305 6658
 6660 3 -56.11 30.27 -21.83 0.067 6659
 6661 3 -56.23 30.23 -21.78 0.067 6660
 6662 3 -56.3 30.29 -21.72 0.047 6661
 6663 3 -55.4 30.57 -22.28 0.168 6659
 6664 3 -55.41 30.79 -22.35 0.153 6663
 6665 3 -55.33 30.91 -22.35 0.165 6664
 6666 3 -55.33 31.13 -22.4 0.177 6665
 6667 3 -55.36 31.34 -22.53 0.148 6666
 6668 3 -55.43 31.52 -22.56 0.167 6667
 6669 3 -55.55 31.72 -22.54 0.143 6668
 6670 3 -55.62 31.97 -22.47 0.143 6669
 6671 3 -55.6 32.12 -22.37 0.147 6670
 6672 3 -55.6 32.32 -22.31 0.127 6671
 6673 3 -55.62 32.43 -22.26 0.07 6672
 6674 3 -55.66 32.54 -22.22 0.094 6673
 6675 3 -55.64 32.65 -22.1 0.124 6674
 6676 3 -55.68 32.81 -22.03 0.174 6675
 6677 3 -55.6 33.01 -21.97 0.19 6676
 6678 3 -55.62 33.18 -21.88 0.209 6677
 6679 3 -55.65 33.39 -21.85 0.174 6678
 6680 3 -55.62 33.57 -21.83 0.169 6679
 6681 3 -55.65 33.82 -21.79 0.134 6680
 6682 3 -55.61 34.01 -21.72 0.136 6681
 6683 3 -55.65 34.21 -21.69 0.107 6682
 6684 3 -55.65 34.32 -21.6 0.113 6683
 6685 3 -55.65 34.5 -21.56 0.182 6684
 6686 3 -55.64 34.65 -21.51 0.228 6685
 6687 3 -55.58 34.86 -21.49 0.192 6686
 6688 3 -55.72 34.92 -21.37 0.172 6687
 6689 3 -55.73 35 -21.29 0.148 6688
 6690 3 -55.76 35.11 -21.19 0.147 6689
 6691 3 -55.89 35.28 -21.1 0.146 6690
 6692 3 -55.94 35.39 -20.94 0.139 6691
 6693 3 -56.05 35.51 -20.85 0.128 6692
 6694 3 -56.08 35.68 -20.78 0.107 6693
 6695 3 -56.28 35.82 -20.76 0.158 6694
 6696 3 -56.37 35.93 -20.76 0.208 6695
 6697 3 -56.43 36.04 -20.65 0.269 6696
 6698 3 -56.53 36.14 -20.58 0.302 6697
 6699 3 -56.58 36.32 -20.53 0.322 6698
 6700 3 -56.65 36.5 -20.51 0.349 6699
 6701 3 -56.51 36.68 -20.42 0.323 6700
 6702 3 -56.5 36.89 -20.4 0.293 6701
 6703 3 -56.43 37.06 -20.44 0.284 6702
 6704 3 -56.51 37.18 -20.38 0.271 6703
 6705 3 -56.54 37.31 -20.44 0.293 6704
 6706 3 -56.65 37.65 -20.74 0.262 6705
 6707 3 -56.69 37.82 -20.78 0.279 6706
 6708 3 -56.76 38 -20.85 0.277 6707
 6709 3 -56.8 38.18 -20.85 0.294 6708
 6710 3 -56.87 38.42 -20.79 0.316 6709
 6711 3 -56.98 38.56 -20.81 0.275 6710
 6712 3 -56.97 38.79 -20.9 0.252 6711
 6713 3 -56.97 39 -20.83 0.233 6712
 6714 3 -57.11 39.18 -20.9 0.215 6713
 6715 3 -57.22 39.4 -20.88 0.183 6714
 6716 3 -57.33 39.62 -20.83 0.222 6715
 6717 3 -57.43 39.82 -20.81 0.229 6716
 6718 3 -57.53 39.99 -20.83 0.283 6717
 6719 3 -57.64 40.11 -20.88 0.286 6718
 6720 3 -57.73 40.26 -20.94 0.288 6719
 6721 3 -57.86 40.39 -21.01 0.285 6720
 6722 3 -58.05 40.54 -21.1 0.241 6721
 6723 3 -58.14 40.67 -21.13 0.244 6722
 6724 3 -58.28 40.89 -21.08 0.252 6723
 6725 3 -58.36 41.01 -21.06 0.21 6724
 6726 3 -58.47 41.21 -21.04 0.194 6725
 6727 3 -58.54 41.33 -21.1 0.259 6726
 6728 3 -58.66 41.39 -21.12 0.27 6727
 6729 3 -58.83 41.4 -21.1 0.199 6728
 6730 3 -59 41.5 -21.1 0.152 6729
 6731 3 -59.21 41.58 -21.1 0.134 6730
 6732 3 -59.36 41.65 -21.03 0.101 6731
 6733 3 -59.48 41.67 -21.08 0.139 6732
 6734 3 -59.64 41.68 -21.13 0.172 6733
 6735 3 -59.76 41.67 -21.15 0.216 6734
 6736 3 -59.9 41.74 -21.12 0.212 6735
 6737 3 -60.04 41.87 -21.12 0.189 6736
 6738 3 -60.23 42 -21.03 0.177 6737
 6739 3 -60.4 42.07 -21.04 0.19 6738
 6740 3 -60.53 42.22 -20.94 0.167 6739
 6741 3 -60.71 42.32 -20.92 0.168 6740
 6742 3 -60.83 42.46 -20.85 0.209 6741
 6743 3 -60.91 42.61 -20.74 0.204 6742
 6744 3 -61.12 42.72 -20.81 0.157 6743
 6745 3 -61.29 42.87 -20.85 0.184 6744
 6746 3 -61.4 42.99 -20.81 0.214 6745
 6747 3 -61.58 43.07 -20.76 0.259 6746
 6748 3 -61.75 43.18 -20.72 0.269 6747
 6749 3 -61.86 43.36 -20.67 0.281 6748
 6750 3 -61.96 43.4 -20.69 0.317 6749
 6751 3 -61.91 44 -20.6 0.155 6750
 6752 3 -61.98 44.22 -20.56 0.095 6751
 6753 3 -62 44.39 -20.51 0.154 6752
 6754 3 -61.97 44.64 -20.44 0.113 6753
 6755 3 -61.96 44.85 -20.37 0.119 6754
 6756 3 -61.9 44.97 -20.28 0.122 6755
 6757 3 -61.86 45.12 -20.15 0.153 6756
 6758 3 -61.89 45.29 -20.04 0.164 6757
 6759 3 -61.85 45.39 -19.92 0.216 6758
 6760 3 -61.98 45.61 -19.78 0.114 6759
 6761 3 -62.04 45.79 -19.72 0.144 6760
 6762 3 -62.03 45.89 -19.63 0.195 6761
 6763 3 -62.11 45.97 -19.53 0.251 6762
 6764 3 -62.14 46.03 -19.42 0.246 6763
 6765 3 -62.12 46.12 -19.33 0.209 6764
 6766 3 -62.18 46.22 -19.17 0.138 6765
 6767 3 -62.25 46.36 -19.04 0.157 6766
 6768 3 -62.28 46.54 -18.96 0.139 6767
 6769 3 -62.3 46.67 -18.9 0.171 6768
 6770 3 -62.39 46.75 -18.67 0.122 6769
 6771 3 -62.29 46.89 -18.49 0.155 6770
 6772 3 -62.29 47.04 -18.49 0.18 6771
 6773 3 -62.23 47.17 -18.42 0.177 6772
 6774 3 -62.23 47.33 -18.38 0.139 6773
 6775 3 -62.23 47.43 -18.26 0.125 6774
 6776 3 -62.28 47.57 -18.13 0.12 6775
 6777 3 -62.33 47.78 -18.08 0.112 6776
 6778 3 -62.32 47.9 -18.06 0.1 6777
 6779 3 -62.37 48.08 -18.03 0.114 6778
 6780 3 -62.4 48.22 -17.99 0.139 6779
 6781 3 -62.43 48.37 -17.97 0.181 6780
 6782 3 -62.4 48.49 -18.17 0.082 6781
 6783 3 -62.29 48.62 -18.19 0.076 6782
 6784 3 -62.15 48.62 -18.28 0.084 6783
 6785 3 -62.1 48.75 -18.38 0.057 6784
 6786 3 -62.15 48.85 -18.49 0.063 6785
 6787 3 -62.15 48.93 -18.58 0.055 6786
 6788 3 -62.11 49.01 -18.63 0.079 6787
 6789 3 -62.1 49.08 -18.76 0.088 6788
 6790 3 -62.48 48.5 -17.85 0.158 6781
 6791 3 -62.51 48.65 -17.85 0.145 6790
 6792 3 -62.73 48.78 -17.92 0.097 6791
 6793 3 -62.82 48.9 -17.92 0.072 6792
 6794 3 -63.1 49.06 -17.96 0.089 6793
 6795 3 -63.18 49.18 -17.9 0.131 6794
 6796 3 -63.23 49.28 -17.83 0.129 6795
 6797 3 -63.47 49.37 -17.87 0.148 6796
 6798 3 -63.62 49.47 -17.9 0.113 6797
 6799 3 -63.83 49.61 -17.92 0.075 6798
 6800 3 -64.02 49.61 -17.92 0.135 6799
 6801 3 -64.18 49.57 -17.92 0.17 6800
 6802 3 -64.32 49.39 -18.04 0.044 6801
 6803 3 -64.44 49.29 -17.97 0.099 6802
 6804 3 -64.55 49.22 -17.9 0.12 6803
 6805 3 -64.68 49.11 -17.78 0.127 6804
 6806 3 -64.85 49.24 -17.62 0.088 6805
 6807 3 -64.99 49.36 -17.51 0.112 6806
 6808 3 -65.1 49.42 -17.51 0.09 6807
 6809 3 -65.24 49.43 -17.51 0.096 6808
 6810 3 -65.32 49.54 -17.51 0.081 6809
 6811 3 -65.41 49.68 -17.51 0.081 6810
 6812 3 -65.41 49.79 -17.49 0.108 6811
 6813 3 -65.33 49.97 -17.47 0.11 6812
 6814 3 -65.46 50.04 -17.42 0.137 6813
 6815 3 -65.63 50.07 -17.38 0.094 6814
 6816 3 -65.74 50.12 -17.37 0.134 6815
 6817 3 -65.8 50.01 -17.17 0.09 6816
 6818 3 -65.91 50.06 -17.13 0.123 6817
 6819 3 -66.04 50.11 -17.15 0.103 6818
 6820 3 -66.15 50.14 -17.13 0.000125 6819
 6821 3 -65.91 50.22 -17.44 0.07 6816
 6822 3 -66.1 50.24 -17.47 0.066 6821
 6823 3 -66.22 50.31 -17.51 0.058 6822
 6824 3 -66.38 50.31 -17.53 0.086 6823
 6825 3 -66.52 50.29 -17.47 0.125 6824
 6826 3 -66.69 50.26 -17.4 0.119 6825
 6827 3 -66.82 50.39 -17.28 0.096 6826
 6828 3 -62.39 48.76 -17.78 0.166 6791
 6829 3 -62.43 48.94 -17.76 0.149 6828
 6830 3 -62.33 49.07 -17.67 0.151 6829
 6831 3 -62.35 49.28 -17.63 0.197 6830
 6832 3 -62.21 49.32 -17.58 0.156 6831
 6833 3 -62.1 49.42 -17.51 0.136 6832
 6834 3 -62.04 49.32 -17.46 0.055 6833
 6835 3 -62.1 49.61 -17.51 0.091 6833
 6836 3 -62.11 49.72 -17.49 0.112 6835
 6837 3 -62.08 49.85 -17.56 0.085 6836
 6838 3 -61.98 49.99 -17.58 0.079 6837
 6839 3 -61.9 50.06 -17.47 0.166 6838
 6840 3 -61.9 50.19 -17.4 0.214 6839
 6841 3 -61.86 50.32 -17.38 0.229 6840
 6842 3 -61.89 50.35 -17.08 0.091 6841
 6843 3 -61.73 50.35 -17.03 0.05 6842
 6844 3 -61.71 50.54 -17.51 0.156 6841
 6845 3 -61.61 50.62 -17.49 0.143 6844
 6846 3 -61.55 50.79 -17.42 0.132 6845
 6847 3 -61.58 51 -17.37 0.121 6846
 6848 3 -61.61 51.14 -17.34 0.138 6847
 6849 3 -61.66 51.28 -17.27 0.169 6848
 6850 3 -61.78 51.37 -17.27 0.165 6849
 6851 3 -61.8 51.58 -17.23 0.148 6850
 6852 3 -61.83 51.72 -17.16 0.112 6851
 6853 3 -61.87 51.83 -17.05 0.099 6852
 6854 3 -61.9 51.94 -17.02 0.14 6853
 6855 3 -61.79 52 -16.96 0.199 6854
 6856 3 -61.53 51.93 -17.11 0.068 6855
 6857 3 -61.3 52.08 -17.16 0.091 6856
 6858 3 -61.19 52.18 -17.12 0.09 6857
 6859 3 -61.03 52.32 -17.09 0.044 6858
 6860 3 -60.98 52.36 -17.18 0.081 6859
 6861 3 -61.93 52.18 -16.89 0.186 6855
 6862 3 -61.98 52.4 -16.84 0.159 6861
 6863 3 -61.96 52.68 -16.77 0.146 6862
 6864 3 -61.91 52.82 -16.71 0.144 6863
 6865 3 -61.86 52.97 -16.66 0.095 6864
 6866 3 -61.82 53.14 -16.61 0.118 6865
 6867 3 -61.79 53.28 -16.57 0.123 6866
 6868 3 -61.76 53.46 -16.5 0.13 6867
 6869 3 -61.68 53.54 -16.5 0.165 6868
 6870 3 -61.61 53.64 -16.48 0.195 6869
 6871 3 -61.48 53.81 -16.43 0.191 6870
 6872 3 -61.36 53.97 -16.37 0.241 6871
 6873 3 -61.23 54.1 -16.3 0.303 6872
 6874 3 -61.14 54.22 -16.3 0.367 6873
 6875 3 -60.97 54.29 -16.21 0.393 6874
 6876 3 -60.54 53.89 -16.02 0.076 6875
 6877 3 -60.43 53.87 -15.98 0.114 6876
 6878 3 -60.25 53.79 -15.88 0.105 6877
 6879 3 -60.07 53.79 -15.87 0.118 6878
 6880 3 -59.87 53.87 -15.92 0.115 6879
 6881 3 -59.78 53.93 -15.94 0.149 6880
 6882 3 -59.51 53.86 -15.78 0.127 6881
 6883 3 -59.33 53.86 -15.63 0.114 6882
 6884 3 -59.22 53.75 -15.63 0.075 6883
 6885 3 -59.12 53.58 -15.73 0.157 6884
 6886 3 -59.04 53.49 -15.77 0.182 6885
 6887 3 -59 53.31 -15.7 0.141 6886
 6888 3 -58.94 53.11 -15.62 0.074 6887
 6889 3 -58.93 53 -15.61 0.115 6888
 6890 3 -59.05 52.93 -15.64 0.119 6889
 6891 3 -59.23 52.93 -15.83 0.109 6890
 6892 3 -59.43 53.04 -15.96 0.117 6891
 6893 3 -59.57 53.04 -15.98 0.118 6892
 6894 3 -59.72 53.07 -15.98 0.098 6893
 6895 3 -59.8 53.11 -15.88 0.13 6894
 6896 3 -59.87 53.21 -15.81 0.085 6895
 6897 3 -60.01 53.26 -15.75 0.123 6896
 6898 3 -60.14 53.25 -15.72 0.148 6897
 6899 3 -60.36 53.01 -15.83 0.11 6898
 6900 3 -60.51 52.86 -15.96 0.101 6899
 6901 3 -60.69 52.82 -16.02 0.112 6900
 6902 3 -60.86 52.81 -16.09 0.085 6901
 6903 3 -60.97 52.74 -16.14 0.072 6902
 6904 3 -61.14 52.64 -16.18 0.111 6903
 6905 3 -61.33 52.64 -16.18 0.101 6904
 6906 3 -61.5 52.72 -16.18 0.109 6905
 6907 3 -61.61 52.81 -16.2 0.074 6906
 6908 3 -61.78 52.76 -16.18 0.067 6907
 6909 3 -61.87 52.87 -16.2 0.097 6908
 6910 3 -62.01 52.93 -16.25 0.112 6909
 6911 3 -62.18 52.97 -16.27 0.138 6910
 6912 3 -62.41 53.03 -16.27 0.131 6911
 6913 3 -62.47 53.06 -16.37 0.084 6912
 6914 3 -58.76 52.89 -15.62 0.083 6889
 6915 3 -58.68 52.67 -15.62 0.132 6914
 6916 3 -58.61 52.46 -15.61 0.099 6915
 6917 3 -58.6 52.32 -15.64 0.071 6916
 6918 3 -58.54 52.14 -15.59 0.073 6917
 6919 3 -58.41 51.93 -15.54 0.103 6918
 6920 3 -58.33 51.82 -15.47 0.08 6919
 6921 3 -58.33 51.68 -15.38 0.105 6920
 6922 3 -58.25 51.4 -15.23 0.061 6921
 6923 3 -60.93 54.53 -16.21 0.302 6875
 6924 3 -60.86 54.68 -16.18 0.258 6923
 6925 3 -60.8 54.89 -16 0.116 6924
 6926 3 -60.79 55 -15.91 0.094 6925
 6927 3 -60.73 55.11 -15.92 0.061 6926
 6928 3 -60.69 55.26 -15.94 0.096 6927
 6929 3 -60.66 55.4 -15.98 0.114 6928
 6930 3 -60.66 55.54 -15.98 0.148 6929
 6931 3 -60.71 55.75 -15.91 0.127 6930
 6932 3 -60.72 55.89 -15.79 0.103 6931
 6933 3 -60.69 55.93 -15.6 0.139 6932
 6934 3 -60.64 55.97 -15.5 0.171 6933
 6935 3 -60.57 56.04 -15.44 0.245 6934
 6936 3 -60.87 56.22 -15.23 0.144 6935
 6937 3 -60.86 56.39 -15.14 0.167 6936
 6938 3 -60.93 56.47 -15.06 0.175 6937
 6939 3 -60.72 56.4 -14.86 0.048 6938
 6940 3 -60.58 56.26 -14.81 0.096 6939
 6941 3 -60.47 56.22 -14.77 0.122 6940
 6942 3 -60.37 56.21 -14.7 0.074 6941
 6943 3 -61.11 56.58 -15.14 0.091 6938
 6944 3 -61.18 56.68 -15.19 0.099 6943
 6945 3 -61.29 56.86 -15.21 0.13 6944
 6946 3 -61.43 56.93 -15.21 0.095 6945
 6947 3 -61.57 57.07 -15.19 0.089 6946
 6948 3 -61.71 57.11 -15.3 0.109 6947
 6949 3 -61.83 57.14 -15.36 0.165 6948
 6950 3 -61.93 57.21 -15.36 0.195 6949
 6951 3 -61.9 57.03 -15.7 0.061 6950
 6952 3 -61.96 56.93 -15.78 0.084 6951
 6953 3 -61.97 57.5 -15.18 0.08 6950
 6954 3 -62.08 57.65 -15.05 0.102 6953
 6955 3 -62.15 57.76 -14.93 0.089 6954
 6956 3 -62.22 57.86 -14.79 0.093 6955
 6957 3 -62.36 57.97 -14.72 0.09 6956
 6958 3 -62.47 58.11 -14.63 0.105 6957
 6959 3 -62.57 58.12 -14.56 0.126 6958
 6960 3 -62.6 58.25 -14.43 0.099 6959
 6961 3 -62.65 58.32 -14.33 0.153 6960
 6962 3 -62.68 58.57 -14.26 0.056 6961
 6963 3 -62.64 58.65 -14.17 0.062 6962
 6964 3 -62.61 58.79 -14.08 0.088 6963
 6965 3 -62.64 58.93 -13.92 0.119 6964
 6966 3 -62.61 59.04 -13.88 0.078 6965
 6967 3 -62.86 58.11 -14.18 0.104 6961
 6968 3 -62.94 58.04 -14.11 0.111 6967
 6969 3 -63.08 57.79 -14.09 0.115 6968
 6970 3 -63.19 57.68 -14.05 0.124 6969
 6971 3 -63.29 57.68 -14.03 0.099 6970
 6972 3 -63.43 57.64 -13.95 0.062 6971
 6973 3 -63.51 57.57 -13.93 0.086 6972
 6974 3 -63.61 57.43 -13.98 0.075 6973
 6975 3 -63.65 57.29 -14.01 0.057 6974
 6976 3 -63.75 57.22 -14.17 0.079 6975
 6977 3 -63.83 57.01 -14.17 0.131 6976
 6978 3 -63.93 56.87 -14.18 0.108 6977
 6979 3 -64.08 56.78 -14.12 0.000125 6978
 6980 3 -61.96 53.71 -16.66 0.086 6870
 6981 3 -62.1 53.75 -16.68 0.07 6980
 6982 3 -61.53 45.42 -20.01 0.093 6759
 6983 3 -61.36 45.51 -20.03 0.105 6982
 6984 3 -61.26 45.58 -19.99 0.171 6983
 6985 3 -61.26 45.79 -19.83 0.076 6984
 6986 3 -61.26 45.93 -19.81 0.122 6985
 6987 3 -61.26 46.03 -19.99 0.103 6986
 6988 3 -61.39 46.04 -20.15 0.139 6987
 6989 3 -61.51 46.18 -20.24 0.116 6988
 6990 3 -61.57 46.35 -20.28 0.112 6989
 6991 3 -61.22 45.87 -19.58 0.123 6986
 6992 3 -61.14 45.78 -19.53 0.171 6991
 6993 3 -62.15 42.99 -20.87 0.125 6750
 6994 3 -62.29 43.01 -20.78 0.092 6993
 6995 3 -62.43 43.01 -20.76 0.092 6994
 6996 3 -62.61 43.08 -20.76 0.099 6995
 6997 3 -62.79 43.12 -20.67 0.171 6996
 6998 3 -62.9 43.18 -20.56 0.192 6997
 6999 3 -63.03 43.25 -20.49 0.24 6998
 7000 3 -63.1 43.22 -20.37 0.301 6999
 7001 3 -63.22 43.29 -20.33 0.344 7000
 7002 3 -63.26 43.42 -20.24 0.36 7001
 7003 3 -63.32 43.47 -20.06 0.35 7002
 7004 3 -63.35 43.54 -19.92 0.337 7003
 7005 3 -63.39 43.61 -19.83 0.298 7004
 7006 3 -63.47 43.64 -19.67 0.293 7005
 7007 3 -63.43 43.75 -19.49 0.324 7006
 7008 3 -63.58 43.61 -19.26 0.201 7007
 7009 3 -63.79 43.62 -19.01 0.143 7008
 7010 3 -63.97 43.61 -18.78 0.139 7009
 7011 3 -64.04 43.64 -18.63 0.117 7010
 7012 3 -64.11 43.64 -18.51 0.136 7011
 7013 3 -64.19 43.61 -18.35 0.109 7012
 7014 3 -64.22 43.64 -18.24 0.107 7013
 7015 3 -64.24 43.64 -18.06 0.134 7014
 7016 3 -64.44 43.79 -17.9 0.131 7015
 7017 3 -64.55 43.89 -17.79 0.162 7016
 7018 3 -64.66 43.99 -17.71 0.209 7017
 7019 3 -64.74 44.11 -17.67 0.205 7018
 7020 3 -64.77 44.12 -17.49 0.183 7019
 7021 3 -64.99 44.12 -17.38 0.129 7020
 7022 3 -65.1 44.14 -17.29 0.15 7021
 7023 3 -65.19 44.07 -17.22 0.184 7022
 7024 3 -65.27 44 -17.08 0.183 7023
 7025 3 -65.27 44 -16.88 0.168 7024
 7026 3 -65.32 44.07 -16.78 0.164 7025
 7027 3 -65.36 44.12 -16.63 0.166 7026
 7028 3 -65.4 44.22 -16.4 0.131 7027
 7029 3 -65.46 44.32 -16.26 0.13 7028
 7030 3 -65.47 44.39 -16.1 0.133 7029
 7031 3 -65.49 44.43 -15.96 0.117 7030
 7032 3 -65.49 44.5 -15.81 0.173 7031
 7033 3 -65.52 44.56 -15.71 0.232 7032
 7034 3 -65.69 44.93 -15.6 0.119 7033
 7035 3 -65.66 45.11 -15.54 0.137 7034
 7036 3 -65.69 45.25 -15.46 0.143 7035
 7037 3 -65.72 45.43 -15.46 0.124 7036
 7038 3 -65.8 45.61 -15.43 0.125 7037
 7039 3 -65.77 45.74 -15.38 0.134 7038
 7040 3 -65.82 45.89 -15.39 0.132 7039
 7041 3 -65.91 46.04 -15.39 0.13 7040
 7042 3 -66.02 46.07 -15.31 0.156 7041
 7043 3 -66.11 46.14 -15.21 0.107 7042
 7044 3 -66.11 46.37 -15.2 0.1 7043
 7045 3 -66.04 46.54 -15.22 0.097 7044
 7046 3 -65.97 46.72 -15.26 0.091 7045
 7047 3 -65.91 46.86 -15.26 0.1 7046
 7048 3 -65.85 47.04 -15.28 0.064 7047
 7049 3 -65.91 47.14 -15.24 0.11 7048
 7050 3 -65.94 47.25 -15.19 0.095 7049
 7051 3 -65.9 47.36 -15.14 0.088 7050
 7052 3 -65.69 47.39 -14.94 0.104 7051
 7053 3 -65.44 47.39 -14.84 0.069 7052
 7054 3 -65.22 47.47 -14.73 0.067 7053
 7055 3 -65.1 47.53 -14.57 0.1 7054
 7056 3 -65.05 47.58 -14.49 0.000125 7055
 7057 3 -65.83 47.61 -15.24 0.079 7051
 7058 3 -65.71 47.72 -15.35 0.079 7057
 7059 3 -65.66 47.81 -15.37 0.111 7058
 7060 3 -65.46 47.89 -15.37 0.131 7059
 7061 3 -65.41 48.28 -15.35 0.071 7060
 7062 3 -65.4 48.43 -15.31 0.063 7061
 7063 3 -65.33 48.64 -15.32 0.119 7062
 7064 3 -65.29 48.79 -15.39 0.103 7063
 7065 3 -65.24 48.97 -15.42 0.085 7064
 7066 3 -65.22 49.15 -15.37 0.102 7065
 7067 3 -65.35 49.25 -15.31 0.146 7066
 7068 3 -65.4 49.4 -15.21 0.167 7067
 7069 3 -65.3 49.43 -15.31 0.125 7068
 7070 3 -65.19 49.54 -15.36 0.067 7069
 7071 3 -65.3 49.43 -15.01 0.163 7068
 7072 3 -65.44 49.68 -14.93 0.081 7071
 7073 3 -65.52 49.85 -14.94 0.09 7072
 7074 3 -65.61 49.99 -14.94 0.109 7073
 7075 3 -65.66 50.08 -14.96 0.082 7074
 7076 3 -64.63 44.42 -17.74 0.092 7019
 7077 3 -64.65 44.62 -17.71 0.1 7076
 7078 3 -64.65 44.79 -17.65 0.092 7077
 7079 3 -64.66 45.01 -17.63 0.108 7078
 7080 3 -64.82 45.18 -17.51 0.112 7079
 7081 3 -64.8 45.32 -17.38 0.121 7080
 7082 3 -64.69 45.37 -17.13 0.09 7081
 7083 3 -64.69 45.53 -17.06 0.09 7082
 7084 3 -64.6 45.64 -17.06 0.097 7083
 7085 3 -64.49 45.75 -17.13 0.073 7084
 7086 3 -64.38 45.83 -17.01 0.137 7085
 7087 3 -64.3 45.96 -16.99 0.181 7086
 7088 3 -64.18 45.93 -17.15 0.164 7087
 7089 3 -64.08 45.76 -17.44 0.116 7088
 7090 3 -64.02 45.82 -17.6 0.061 7089
 7091 3 -63.43 44.12 -19.58 0.146 7007
 7092 3 -63.58 44.28 -19.58 0.11 7091
 7093 3 -63.72 44.37 -19.58 0.113 7092
 7094 3 -63.79 44.44 -19.6 0.161 7093
 7095 3 -63.9 44.53 -19.78 0.127 7094
 7096 3 -63.96 44.6 -19.83 0.115 7095
 7097 3 -63.96 44.58 -20.03 0.128 7096
 7098 3 -64.02 44.6 -20.15 0.093 7097
 7099 3 -64.01 44.54 -20.31 0.114 7098
 7100 3 -64.11 44.53 -20.44 0.151 7099
 7101 3 -64.24 44.57 -20.51 0.156 7100
 7102 3 -64.38 44.68 -20.56 0.199 7101
 7103 3 -64.52 44.78 -20.63 0.233 7102
 7104 3 -64.6 44.89 -20.74 0.307 7103
 7105 3 -64.61 44.82 -20.9 0.381 7104
 7106 3 -64.79 45 -20.99 0.376 7105
 7107 3 -64.83 45.03 -21.13 0.367 7106
 7108 3 -65.01 45.33 -21.1 0.276 7107
 7109 3 -65.11 45.5 -21.1 0.289 7108
 7110 3 -65.1 45.57 -21.28 0.173 7109
 7111 3 -65.13 45.72 -21.37 0.144 7110
 7112 3 -65.18 45.79 -21.58 0.11 7111
 7113 3 -65.26 45.87 -21.65 0.141 7112
 7114 3 -65.32 45.93 -21.74 0.144 7113
 7115 3 -65.44 46.12 -21.79 0.083 7114
 7116 3 -65.44 46.25 -21.81 0.134 7115
 7117 3 -65.57 46.35 -21.79 0.155 7116
 7118 3 -65.79 46.32 -21.76 0.114 7117
 7119 3 -65.9 46.28 -21.74 0.171 7118
 7120 3 -65.88 46.04 -21.65 0.103 7119
 7121 3 -65.8 45.93 -21.56 0.000125 7120
 7122 3 -65.93 46.5 -21.85 0.133 7119
 7123 3 -66.05 46.64 -21.85 0.154 7122
 7124 3 -66.16 46.76 -21.85 0.168 7123
 7125 3 -66.19 46.86 -21.97 0.146 7124
 7126 3 -66.32 47.01 -22.03 0.138 7125
 7127 3 -66.44 47.1 -22.19 0.176 7126
 7128 3 -66.51 47.32 -22.44 0.12 7127
 7129 3 -66.57 47.33 -22.6 0.12 7128
 7130 3 -66.6 47.24 -22.74 0.117 7129
 7131 3 -66.68 47.22 -22.97 0.1 7130
 7132 3 -66.74 47.22 -23.12 0.147 7131
 7133 3 -66.74 47.19 -23.22 0.169 7132
 7134 3 -66.6 46.94 -23.26 0.112 7133
 7135 3 -66.52 46.89 -23.31 0.154 7134
 7136 3 -66.44 46.75 -23.35 0.18 7135
 7137 3 -66.41 46.51 -23.47 0.155 7136
 7138 3 -66.36 46.37 -23.53 0.131 7137
 7139 3 -66.35 46.19 -23.53 0.114 7138
 7140 3 -66.41 46.11 -23.69 0.11 7139
 7141 3 -66.38 46.14 -23.88 0.141 7140
 7142 3 -66.38 46.11 -24.04 0.183 7141
 7143 3 -66.38 45.86 -24.08 0.09 7142
 7144 3 -66.38 45.72 -24.24 0.118 7143
 7145 3 -66.41 45.64 -24.37 0.109 7144
 7146 3 -66.41 45.47 -24.42 0.105 7145
 7147 3 -66.36 45.31 -24.46 0.144 7146
 7148 3 -66.27 45.17 -24.56 0.108 7147
 7149 3 -66.3 45.04 -24.69 0.086 7148
 7150 3 -66.44 46.25 -24.31 0.13 7142
 7151 3 -66.49 46.25 -24.49 0.091 7150
 7152 3 -66.38 46.25 -24.67 0.101 7151
 7153 3 -66.4 46.29 -24.79 0.087 7152
 7154 3 -66.38 46.43 -24.81 0.092 7153
 7155 3 -66.26 46.44 -24.74 0.106 7154
 7156 3 -66.8 47.44 -23.33 0.115 7133
 7157 3 -66.71 47.6 -23.51 0.096 7156
 7158 3 -66.71 47.68 -23.63 0.079 7157
 7159 3 -66.74 47.75 -23.71 0.071 7158
 7160 3 -66.74 47.79 -23.81 0.082 7159
 7161 3 -66.71 47.71 -23.94 0.084 7160
 7162 3 -66.74 47.72 -24.06 0.12 7161
 7163 3 -66.79 47.69 -24.22 0.113 7162
 7164 3 -66.94 47.32 -23.51 0.11 7156
 7165 3 -66.94 47.25 -23.71 0.152 7164
 7166 3 -66.99 47.18 -23.87 0.216 7165
 7167 3 -67.05 47.11 -24.01 0.238 7166
 7168 3 -67.13 47 -24.17 0.23 7167
 7169 3 -67.19 46.89 -24.35 0.174 7168
 7170 3 -67.27 46.72 -24.53 0.195 7169
 7171 3 -67.4 46.57 -24.67 0.173 7170
 7172 3 -67.69 46.49 -24.74 0.139 7171
 7173 3 -67.85 46.46 -24.81 0.173 7172
 7174 3 -67.99 46.4 -24.78 0.224 7173
 7175 3 -68.1 46.39 -24.81 0.276 7174
 7176 3 -68.21 46.19 -24.76 0.121 7175
 7177 3 -68.27 46.06 -24.72 0.119 7176
 7178 3 -68.29 45.97 -24.56 0.062 7177
 7179 3 -68.3 45.99 -24.35 0.08 7178
 7180 3 -68.35 46.06 -24.17 0.123 7179
 7181 3 -68.4 46 -23.99 0.125 7180
 7182 3 -68.49 45.99 -23.85 0.121 7181
 7183 3 -67.18 46.57 -24.79 0.095 7171
 7184 3 -67.13 46.49 -24.94 0.074 7183
 7185 3 -67.15 46.35 -25.06 0.113 7184
 7186 3 -67.11 46.33 -25.19 0.171 7185
 7187 3 -67.13 46.49 -25.37 0.122 7186
 7188 3 -67.13 46.54 -25.53 0.127 7187
 7189 3 -66.99 46.61 -25.69 0.102 7188
 7190 3 -66.94 46.64 -25.85 0.097 7189
 7191 3 -66.91 46.68 -25.99 0.117 7190
 7192 3 -66.86 46.72 -26.12 0.1 7191
 7193 3 -67.24 46.11 -25.1 0.154 7186
 7194 3 -67.32 46.04 -24.94 0.126 7193
 7195 3 -67.33 45.97 -24.78 0.065 7194
 7196 3 -65.38 45.72 -20.67 0.086 7109
 7197 3 -65.43 45.93 -20.69 0.066 7196
 7198 3 -65.46 45.97 -20.6 0.000125 7197
 7199 3 -64.41 44.32 -21.06 0.089 7105
 7200 3 -64.44 44.17 -21.01 0.085 7199
 7201 3 -64.44 44 -20.99 0.095 7200
 7202 3 -64.44 43.92 -21.06 0.081 7201
 7203 3 -64.32 43.83 -21.15 0.08 7202
 7204 3 -64.24 43.76 -21.13 0.116 7203
 7205 3 -64.29 43.57 -21.15 0.13 7204
 7206 3 -64.33 43.35 -21.19 0.075 7205
 7207 3 -64.4 43.19 -21.4 0.073 7206
 7208 3 -64.4 43.14 -21.51 0.097 7207
 7209 3 -64.38 43.06 -21.63 0.068 7208
 7210 3 -64.35 42.96 -21.76 0.1 7209
 7211 3 -64.44 42.92 -21.85 0.102 7210
 7212 3 -64.58 42.86 -21.92 0.101 7211
 7213 3 -64.6 42.81 -22.06 0.134 7212
 7214 3 -64.6 42.72 -22.19 0.104 7213
 7215 3 -60.69 42.64 -20.49 0.041 6743
 7216 3 -60.73 42.75 -20.42 0.062 7215
 7217 3 -60.65 42.76 -20.24 0.085 7216
 7218 3 -60.61 42.87 -20.24 0.082 7217
 7219 3 -60.57 42.97 -20.24 0.089 7218
 7220 3 -60.48 43.01 -20.06 0.1 7219
 7221 3 -60.43 43.03 -19.92 0.064 7220
 7222 3 -60.33 43.08 -19.81 0.058 7221
 7223 3 -58.22 41.29 -21.38 0.085 6727
 7224 3 -58.08 41.22 -21.44 0.091 7223
 7225 3 -57.87 41.26 -21.38 0.086 7224
 7226 3 -57.69 41.24 -21.4 0.137 7225
 7227 3 -57.5 41.31 -21.4 0.123 7226
 7228 3 -57.28 41.33 -21.33 0.114 7227
 7229 3 -57.18 41.25 -21.26 0.168 7228
 7230 3 -57.29 41.54 -21.56 0.064 7229
 7231 3 -57.26 41.67 -21.56 0.000125 7230
 7232 3 -57.1 41.04 -21.15 0.043 7229
 7233 3 -57 40.99 -21.12 0.000125 7232
 7234 3 -55.96 35.72 -20.49 0.075 6694
 7235 3 -55.91 35.69 -20.37 0.093 7234
 7236 3 -55.76 35.44 -20.31 0.091 7235
 7237 3 -55.65 35.33 -20.29 0.067 7236
 7238 3 -55.58 35.21 -20.26 0.075 7237
 7239 3 -55.51 35.07 -20.17 0.113 7238
 7240 3 -55.44 34.93 -20.12 0.093 7239
 7241 3 -55.36 34.81 -20.03 0.09 7240
 7242 3 -55.39 34.76 -19.9 0.102 7241
 7243 3 -55.39 34.71 -19.78 0.108 7242
 7244 3 -55.29 34.64 -19.63 0.093 7243
 7245 3 -56.22 29.57 -21.15 0.324 6655
 7246 3 -56.37 29.59 -20.83 0.239 7245
 7247 3 -56.41 29.68 -20.71 0.246 7246
 7248 3 -56.48 29.73 -20.53 0.259 7247
 7249 3 -56.54 29.84 -20.44 0.292 7248
 7250 3 -56.64 30 -20.33 0.283 7249
 7251 3 -56.73 30.09 -20.22 0.244 7250
 7252 3 -56.9 30.2 -20.13 0.287 7251
 7253 3 -57.01 30.25 -19.97 0.302 7252
 7254 3 -57.08 30.43 -19.92 0.267 7253
 7255 3 -57.23 30.55 -19.88 0.249 7254
 7256 3 -57.3 30.72 -19.78 0.254 7255
 7257 3 -57.43 30.82 -19.72 0.302 7256
 7258 3 -57.6 30.95 -19.56 0.292 7257
 7259 3 -57.68 31.02 -19.38 0.282 7258
 7260 3 -57.75 30.98 -19.22 0.28 7259
 7261 3 -57.83 31 -19.1 0.295 7260
 7262 3 -57.98 31.04 -18.97 0.325 7261
 7263 3 -58.07 31.09 -18.83 0.351 7262
 7264 3 -58.11 31.18 -18.69 0.385 7263
 7265 3 -58.22 31.29 -18.53 0.402 7264
 7266 3 -58.23 31.3 -18.38 0.442 7265
 7267 3 -58.21 31.41 -18.31 0.46 7266
 7268 3 -58.23 31.5 -18.13 0.466 7267
 7269 3 -58.22 31.55 -17.94 0.406 7268
 7270 3 -58.12 31.73 -17.87 0.407 7269
 7271 3 -57.48 31.82 -18.1 0.11 7270
 7272 3 -58.22 31.84 -17.67 0.37 7270
 7273 3 -58.36 31.93 -17.46 0.381 7272
 7274 3 -58.48 32 -17.31 0.375 7273
 7275 3 -58.68 32.07 -17.15 0.374 7274
 7276 3 -58.8 32.11 -17.04 0.376 7275
 7277 3 -59.33 32.12 -17.35 0.124 7276
 7278 3 -59.36 32.57 -17.42 0.113 7277
 7279 3 -59.47 32.67 -17.51 0.132 7278
 7280 3 -59.57 32.64 -17.62 0.18 7279
 7281 3 -59.68 32.89 -17.69 0.116 7280
 7282 3 -59.72 33.11 -17.76 0.095 7281
 7283 3 -59.73 33.32 -17.76 0.101 7282
 7284 3 -59.76 33.47 -17.71 0.115 7283
 7285 3 -59.78 33.68 -17.71 0.099 7284
 7286 3 -59.57 31.86 -17.42 0.113 7277
 7287 3 -59.75 31.75 -17.53 0.142 7286
 7288 3 -59.79 31.7 -17.65 0.12 7287
 7289 3 -58.83 32.11 -16.78 0.311 7276
 7290 3 -58.86 32.19 -16.65 0.319 7289
 7291 3 -58.79 32.28 -16.56 0.27 7290
 7292 3 -58.93 32.35 -16.44 0.337 7291
 7293 3 -58.98 32.51 -16.35 0.318 7292
 7294 3 -59.08 32.47 -16.19 0.335 7293
 7295 3 -59.23 32.61 -16.04 0.333 7294
 7296 3 -59.36 32.71 -15.92 0.286 7295
 7297 3 -59.47 32.89 -15.81 0.317 7296
 7298 3 -59.61 32.97 -15.7 0.302 7297
 7299 3 -59.73 33.11 -15.62 0.307 7298
 7300 3 -59.83 33.22 -15.54 0.297 7299
 7301 3 -59.97 33.42 -15.46 0.317 7300
 7302 3 -60.08 33.47 -15.36 0.34 7301
 7303 3 -60.19 33.62 -15.31 0.402 7302
 7304 3 -60.28 33.72 -15.21 0.436 7303
 7305 3 -60.28 33.93 -15.13 0.402 7304
 7306 3 -60.36 34.01 -14.99 0.432 7305
 7307 3 -60.01 34.18 -14.68 0.431 7306
 7308 3 -59.77 34.31 -14.49 0.396 7307
 7309 3 -59.74 34.35 -14.34 0.415 7308
 7310 3 -59.78 34.57 -14.21 0.363 7309
 7311 3 -59.68 34.65 -14.05 0.308 7310
 7312 3 -59.53 34.71 -13.89 0.212 7311
 7313 3 -59.5 34.97 -13.81 0.162 7312
 7314 3 -59.47 35 -13.71 0.231 7313
 7315 3 -59.49 35.04 -13.56 0.2 7314
 7316 3 -59.49 35.32 -13.39 0.16 7315
 7317 3 -59.52 35.42 -13.35 0.2 7316
 7318 3 -59.52 35.5 -13.2 0.244 7317
 7319 3 -59.52 35.57 -13.05 0.258 7318
 7320 3 -59.49 35.61 -12.9 0.251 7319
 7321 3 -59.6 35.81 -12.89 0.197 7320
 7322 3 -59.6 35.97 -12.81 0.19 7321
 7323 3 -59.57 36.11 -12.67 0.141 7322
 7324 3 -59.53 36.19 -12.57 0.169 7323
 7325 3 -59.53 36.32 -12.47 0.219 7324
 7326 3 -59.47 36.47 -12.4 0.217 7325
 7327 3 -59.46 36.61 -12.45 0.197 7326
 7328 3 -59.42 36.72 -12.36 0.17 7327
 7329 3 -59.42 36.89 -12.32 0.166 7328
 7330 3 -59.35 36.99 -12.27 0.164 7329
 7331 3 -59.31 37.15 -12.32 0.142 7330
 7332 3 -59.27 37.29 -12.27 0.159 7331
 7333 3 -59.17 37.46 -12.21 0.175 7332
 7334 3 -59.17 37.61 -12.1 0.207 7333
 7335 3 -59.04 37.68 -12.04 0.201 7334
 7336 3 -59.07 37.81 -11.9 0.181 7335
 7337 3 -58.96 37.97 -11.87 0.148 7336
 7338 3 -58.96 38.11 -11.87 0.194 7337
 7339 3 -59 38.25 -11.9 0.225 7338
 7340 3 -59.15 38.43 -11.92 0.178 7339
 7341 3 -59.28 38.61 -11.87 0.221 7340
 7342 3 -59.36 38.78 -11.78 0.205 7341
 7343 3 -59.4 38.93 -11.71 0.207 7342
 7344 3 -59.46 39.1 -11.67 0.214 7343
 7345 3 -59.56 39.22 -11.55 0.215 7344
 7346 3 -59.47 39.36 -11.44 0.18 7345
 7347 3 -59.42 39.49 -11.3 0.196 7346
 7348 3 -59.42 39.57 -11.2 0.223 7347
 7349 3 -59.28 39.54 -10.99 0.081 7348
 7350 3 -59.27 39.57 -10.87 0.091 7349
 7351 3 -59.21 39.56 -10.73 0.138 7350
 7352 3 -59.17 39.6 -10.61 0.143 7351
 7353 3 -59.17 39.61 -10.4 0.143 7352
 7354 3 -59.15 39.68 -10.29 0.138 7353
 7355 3 -59.13 39.58 -10.18 0.145 7354
 7356 3 -59.13 39.47 -9.96 0.152 7355
 7357 3 -59.09 39.46 -9.79 0.132 7356
 7358 3 -59.06 39.26 -9.57 0.149 7357
 7359 3 -59 39.18 -9.46 0.18 7358
 7360 3 -58.78 39.44 -9.21 0.151 7359
 7361 3 -58.78 39.36 -9.05 0.162 7360
 7362 3 -58.92 39.18 -9.04 0.000125 7361
 7363 3 -58.99 38.79 -9.39 0.09 7359
 7364 3 -58.99 38.67 -9.36 0.13 7363
 7365 3 -58.89 38.62 -9.28 0.09 7364
 7366 3 -58.82 38.5 -9.2 0.096 7365
 7367 3 -58.77 38.36 -9.12 0.082 7366
 7368 3 -58.71 38.29 -8.96 0.103 7367
 7369 3 -58.7 38.26 -8.86 0.000125 7368
 7370 3 -59.61 39.81 -11.11 0.118 7348
 7371 3 -59.65 39.93 -10.99 0.14 7370
 7372 3 -59.72 40.08 -10.93 0.162 7371
 7373 3 -59.78 40.32 -10.87 0.125 7372
 7374 3 -59.78 40.43 -10.78 0.15 7373
 7375 3 -59.82 40.6 -10.77 0.224 7374
 7376 3 -59.89 40.75 -10.74 0.238 7375
 7377 3 -59.93 40.89 -10.65 0.268 7376
 7378 3 -59.97 41.08 -10.6 0.308 7377
 7379 3 -60.03 41.24 -10.53 0.307 7378
 7380 3 -60.06 41.35 -10.49 0.297 7379
 7381 3 -60.07 41.51 -10.39 0.276 7380
 7382 3 -60.03 41.61 -10.18 0.323 7381
 7383 3 -60.02 41.79 -10.15 0.329 7382
 7384 3 -59.96 41.97 -10.09 0.336 7383
 7385 3 -60.03 42.11 -10.1 0.319 7384
 7386 3 -60.07 42.24 -9.96 0.302 7385
 7387 3 -60.07 42.33 -9.79 0.281 7386
 7388 3 -60.02 42.39 -9.6 0.266 7387
 7389 3 -59.96 42.54 -9.49 0.277 7388
 7390 3 -60 42.72 -9.47 0.328 7389
 7391 3 -60.03 42.81 -9.32 0.328 7390
 7392 3 -60.03 42.75 -9.15 0.3 7391
 7393 3 -59.96 42.78 -9.03 0.367 7392
 7394 3 -59.96 42.93 -8.96 0.392 7393
 7395 3 -59.92 43.14 -8.81 0.258 7394
 7396 3 -59.88 43.24 -8.72 0.204 7395
 7397 3 -59.78 43.32 -8.67 0.162 7396
 7398 3 -59.74 43.5 -8.62 0.154 7397
 7399 3 -59.71 43.64 -8.52 0.209 7398
 7400 3 -59.7 43.67 -8.42 0.232 7399
 7401 3 -59.72 43.75 -8.35 0.226 7400
 7402 3 -59.89 43.89 -8.18 0.258 7401
 7403 3 -59.89 44.03 -8.05 0.219 7402
 7404 3 -59.88 43.74 -7.91 0.088 7403
 7405 3 -59.9 43.64 -7.79 0.076 7404
 7406 3 -59.89 43.49 -7.74 0.09 7405
 7407 3 -59.9 43.43 -7.63 0.15 7406
 7408 3 -59.92 43.36 -7.45 0.087 7407
 7409 3 -60.02 43.32 -7.29 0.108 7408
 7410 3 -60.03 43.31 -7.16 0.092 7409
 7411 3 -60.1 43.37 -6.96 0.113 7410
 7412 3 -60.17 43.39 -6.8 0.117 7411
 7413 3 -60.25 43.54 -6.72 0.128 7412
 7414 3 -60.32 43.6 -6.62 0.186 7413
 7415 3 -60.21 43.69 -6.47 0.168 7414
 7416 3 -60.04 43.64 -6.24 0.11 7415
 7417 3 -59.97 43.69 -6.07 0.095 7416
 7418 3 -59.85 43.72 -5.94 0.098 7417
 7419 3 -59.72 43.79 -5.91 0.081 7418
 7420 3 -59.57 44.04 -5.79 0.153 7419
 7421 3 -59.36 44.15 -5.65 0.106 7420
 7422 3 -59.17 44.21 -5.54 0.079 7421
 7423 3 -59.03 44.18 -5.44 0.085 7422
 7424 3 -59.03 44.1 -5.33 0.132 7423
 7425 3 -59 44.03 -5.21 0.189 7424
 7426 3 -59.07 44 -5.08 0.197 7425
 7427 3 -59 44.35 -4.91 0.096 7426
 7428 3 -59.04 44.49 -4.88 0.087 7427
 7429 3 -59.03 44.68 -4.96 0.000125 7428
 7430 3 -59.21 43.83 -5.03 0.184 7426
 7431 3 -59.28 43.71 -4.94 0.195 7430
 7432 3 -58.85 43.69 -4.8 0.17 7431
 7433 3 -58.75 43.82 -4.66 0.136 7432
 7434 3 -58.79 43.89 -4.46 0.105 7433
 7435 3 -58.79 43.93 -4.33 0.06 7434
 7436 3 -58.75 44.03 -4.16 0.094 7435
 7437 3 -58.7 44.11 -4 0.091 7436
 7438 3 -58.61 44.19 -3.89 0.093 7437
 7439 3 -58.49 44.32 -3.79 0.073 7438
 7440 3 -58.42 44.36 -3.66 0.102 7439
 7441 3 -58.34 44.47 -3.6 0.079 7440
 7442 3 -58.21 44.58 -3.56 0.095 7441
 7443 3 -58.17 44.74 -3.46 0.185 7442
 7444 3 -58.1 44.56 -3.23 0.092 7443
 7445 3 -58.09 44.43 -3.04 0.097 7444
 7446 3 -58.15 44.37 -2.93 0.103 7445
 7447 3 -58.11 44.32 -2.77 0.097 7446
 7448 3 -58.14 44.25 -2.7 0.000125 7447
 7449 3 -58.25 45.07 -3.54 0.081 7443
 7450 3 -59.63 43.68 -4.75 0.066 7431
 7451 3 -59.75 43.65 -4.76 0.072 7450
 7452 3 -59.92 43.78 -4.79 0.041 7451
 7453 3 -59.96 44.35 -8.01 0.147 7403
 7454 3 -59.96 44.53 -7.96 0.116 7453
 7455 3 -59.96 44.69 -7.91 0.12 7454
 7456 3 -59.92 44.85 -7.87 0.145 7455
 7457 3 -59.92 44.99 -7.76 0.166 7456
 7458 3 -60 45.06 -7.63 0.169 7457
 7459 3 -59.88 45.25 -7.72 0.11 7458
 7460 3 -59.78 45.36 -7.71 0.118 7459
 7461 3 -59.65 45.47 -7.7 0.154 7460
 7462 3 -59.5 45.56 -7.91 0.117 7461
 7463 3 -59.34 45.72 -8.1 0.098 7462
 7464 3 -59.25 45.81 -8.15 0.11 7463
 7465 3 -59.04 45.86 -8.18 0.137 7464
 7466 3 -58.9 45.72 -8.24 0.1 7465
 7467 3 -58.86 45.74 -8.4 0.095 7466
 7468 3 -58.81 45.89 -8.45 0.089 7467
 7469 3 -59.61 45.43 -8.13 0.101 7462
 7470 3 -59.82 45.22 -8.18 0.103 7469
 7471 3 -59.89 45.03 -8.2 0.084 7470
 7472 3 -59.96 44.89 -8.21 0.087 7471
 7473 3 -60.03 44.75 -8.21 0.054 7472
 7474 3 -60.1 44.65 -8.29 0.082 7473
 7475 3 -60.21 44.57 -8.35 0.113 7474
 7476 3 -60.32 44.47 -8.38 0.151 7475
 7477 3 -60.47 44.46 -8.29 0.168 7476
 7478 3 -60.67 44.43 -8.12 0.126 7477
 7479 3 -60.81 44.43 -8.14 0.124 7478
 7480 3 -60.93 44.47 -8.22 0.148 7479
 7481 3 -60.82 44.19 -8.37 0.097 7480
 7482 3 -60.84 44.11 -8.45 0.071 7481
 7483 3 -60.88 44 -8.54 0.089 7482
 7484 3 -60.96 44.36 -8.45 0.079 7480
 7485 3 -60.93 44.35 -8.61 0.09 7484
 7486 3 -60.93 44.28 -8.73 0.113 7485
 7487 3 -60.92 44.22 -8.87 0.099 7486
 7488 3 -60.88 44 -8.94 0.085 7487
 7489 3 -60.89 43.89 -8.97 0.106 7488
 7490 3 -60.89 43.79 -8.98 0.044 7489
 7491 3 -60.25 44.97 -7.46 0.088 7458
 7492 3 -60.39 44.89 -7.37 0.123 7491
 7493 3 -60.5 44.78 -7.29 0.174 7492
 7494 3 -60.54 44.67 -7.16 0.181 7493
 7495 3 -60.67 44.78 -7.04 0.132 7494
 7496 3 -60.75 44.53 -7.04 0.115 7495
 7497 3 -60.78 44.4 -6.96 0.17 7496
 7498 3 -60.78 44.08 -6.99 0.115 7497
 7499 3 -60.79 43.94 -7.05 0.078 7498
 7500 3 -60.85 43.76 -7.07 0.043 7499
 7501 3 -60.85 43.62 -7.05 0.078 7500
 7502 3 -60.81 43.57 -7.13 0.000125 7501
 7503 3 -59.22 35.5 -12.62 0.092 7320
 7504 3 -59.11 35.4 -12.47 0.131 7503
 7505 3 -59.07 35.4 -12.31 0.178 7504
 7506 3 -59 35.43 -12.2 0.205 7505
 7507 3 -58.96 35.36 -12.03 0.158 7506
 7508 3 -58.88 35.25 -11.94 0.094 7507
 7509 3 -58.82 35.25 -11.85 0.106 7508
 7510 3 -58.64 35.24 -11.69 0.104 7509
 7511 3 -58.57 35.25 -11.55 0.105 7510
 7512 3 -58.5 35.17 -11.45 0.182 7511
 7513 3 -58.21 35.12 -11.3 0.192 7512
 7514 3 -58.04 35.1 -11.27 0.139 7513
 7515 3 -57.89 34.93 -11.22 0.112 7514
 7516 3 -57.77 34.86 -11.21 0.123 7515
 7517 3 -57.65 34.74 -11.11 0.145 7516
 7518 3 -57.57 34.62 -11.04 0.196 7517
 7519 3 -57.4 34.44 -11.04 0.19 7518
 7520 3 -57.32 34.37 -11.09 0.166 7519
 7521 3 -57.21 34.35 -11.06 0.056 7520
 7522 3 -57.07 34.31 -11.17 0.119 7521
 7523 3 -56.95 34.33 -11.09 0.121 7522
 7524 3 -56.85 34.31 -10.93 0.043 7523
 7525 3 -56.78 34.28 -10.79 0.098 7524
 7526 3 -56.78 34.36 -10.68 0.191 7525
 7527 3 -56.65 34.42 -10.6 0.247 7526
 7528 3 -56.57 34.47 -10.49 0.3 7527
 7529 3 -56.5 34.51 -10.37 0.342 7528
 7530 3 -56.35 34.49 -10.24 0.328 7529
 7531 3 -56.25 34.15 -9.89 0.16 7530
 7532 3 -56.17 34.01 -9.79 0.164 7531
 7533 3 -56.11 33.92 -9.7 0.145 7532
 7534 3 -56 33.79 -9.62 0.159 7533
 7535 3 -55.96 33.68 -9.47 0.198 7534
 7536 3 -55.85 33.64 -9.39 0.229 7535
 7537 3 -55.71 33.5 -9.34 0.216 7536
 7538 3 -55.61 33.33 -9.29 0.143 7537
 7539 3 -55.61 33.18 -9.17 0.112 7538
 7540 3 -55.46 33.1 -9.12 0.26 7539
 7541 3 -55.34 33.06 -9.06 0.223 7540
 7542 3 -55.39 32.89 -8.89 0.131 7541
 7543 3 -55.34 32.75 -8.77 0.127 7542
 7544 3 -55.29 32.69 -8.62 0.096 7543
 7545 3 -55.22 32.69 -8.49 0.095 7544
 7546 3 -55.07 32.74 -8.53 0.122 7545
 7547 3 -54.86 32.71 -8.62 0.085 7546
 7548 3 -54.7 32.64 -8.65 0.081 7547
 7549 3 -54.53 32.69 -8.62 0.15 7548
 7550 3 -54.45 32.68 -8.54 0.184 7549
 7551 3 -54.4 32.9 -8.29 0.118 7550
 7552 3 -54.28 32.93 -8.19 0.118 7551
 7553 3 -54.14 32.93 -8.12 0.064 7552
 7554 3 -54.03 33 -8.15 0.093 7553
 7555 3 -53.92 33.04 -8.15 0.17 7554
 7556 3 -53.92 33.26 -8.17 0.064 7555
 7557 3 -53.81 33.35 -8.27 0.083 7556
 7558 3 -53.78 32.83 -8.31 0.101 7555
 7559 3 -53.61 32.72 -8.43 0.154 7558
 7560 3 -53.53 32.61 -8.55 0.156 7559
 7561 3 -53.36 32.57 -8.77 0.071 7560
 7562 3 -53.21 32.54 -8.73 0.088 7561
 7563 3 -53.03 32.5 -8.67 0.123 7562
 7564 3 -52.85 32.56 -8.51 0.084 7563
 7565 3 -52.71 32.57 -8.4 0.131 7564
 7566 3 -52.53 32.61 -8.29 0.111 7565
 7567 3 -52.43 32.68 -8.12 0.069 7566
 7568 3 -52.88 32.39 -8.81 0.103 7563
 7569 3 -52.79 32.32 -8.87 0.065 7568
 7570 3 -55.25 32.64 -8.38 0.108 7545
 7571 3 -55.17 32.58 -8.23 0.081 7570
 7572 3 -55.1 32.47 -8.2 0.127 7571
 7573 3 -55.03 32.42 -8.12 0.131 7572
 7574 3 -54.89 32.4 -7.98 0.132 7573
 7575 3 -54.72 32.46 -7.79 0.119 7574
 7576 3 -54.68 32.49 -7.57 0.239 7575
 7577 3 -54.68 32.57 -7.42 0.291 7576
 7578 3 -55.06 32.89 -7.34 0.137 7577
 7579 3 -55.21 32.85 -7.33 0.093 7578
 7580 3 -55.36 32.82 -7.34 0.121 7579
 7581 3 -55.52 32.92 -7.25 0.115 7580
 7582 3 -55.6 32.86 -7.12 0.1 7581
 7583 3 -55.61 32.79 -7 0.072 7582
 7584 3 -55.72 32.87 -6.94 0.046 7583
 7585 3 -54.42 32.37 -7.45 0.252 7577
 7586 3 -54.25 32.25 -7.37 0.16 7585
 7587 3 -54.09 32.21 -7.25 0.143 7586
 7588 3 -53.96 32.11 -7.04 0.17 7587
 7589 3 -53.88 32.03 -7.04 0.22 7588
 7590 3 -53.54 32.35 -7.04 0.14 7589
 7591 3 -53.39 32.43 -6.96 0.131 7590
 7592 3 -53.22 32.57 -6.82 0.134 7591
 7593 3 -53.24 32.72 -6.71 0.148 7592
 7594 3 -53.1 32.93 -6.67 0.098 7593
 7595 3 -53 33.08 -6.62 0.108 7594
 7596 3 -52.89 33.18 -6.63 0.1 7595
 7597 3 -52.75 33.19 -6.66 0.107 7596
 7598 3 -52.56 33.21 -6.62 0.16 7597
 7599 3 -52.43 33.12 -6.66 0.224 7598
 7600 3 -52.32 33.06 -6.71 0.204 7599
 7601 3 -52.21 32.97 -6.74 0.211 7600
 7602 3 -52.17 32.93 -7.08 0.122 7601
 7603 3 -52.17 32.86 -7.17 0.108 7602
 7604 3 -52.18 32.62 -7.24 0.036 7603
 7605 3 -52.1 32.97 -6.62 0.139 7601
 7606 3 -51.92 32.97 -6.5 0.15 7605
 7607 3 -51.85 33.06 -6.38 0.157 7606
 7608 3 -51.71 33 -6.36 0.162 7607
 7609 3 -51.6 33.04 -6.26 0.144 7608
 7610 3 -51.49 33.11 -6.13 0.171 7609
 7611 3 -51.38 33.14 -6.04 0.19 7610
 7612 3 -51.28 33.08 -5.92 0.204 7611
 7613 3 -51.32 33.11 -5.61 0.113 7612
 7614 3 -51.22 32.93 -5.46 0.142 7613
 7615 3 -51.21 32.75 -5.37 0.111 7614
 7616 3 -51.25 32.64 -5.29 0.126 7615
 7617 3 -51.25 32.53 -5.21 0.196 7616
 7618 3 -51.21 32.36 -5.21 0.284 7617
 7619 3 -50.74 32.25 -5.46 0.063 7618
 7620 3 -50.68 32.15 -5.5 0.073 7619
 7621 3 -51.38 32.28 -5.03 0.168 7618
 7622 3 -51.25 32.14 -4.88 0.13 7621
 7623 3 -51.18 32.04 -4.79 0.16 7622
 7624 3 -51.15 31.91 -4.69 0.178 7623
 7625 3 -51.14 31.79 -4.57 0.147 7624
 7626 3 -51.1 31.64 -4.49 0.11 7625
 7627 3 -51.1 31.48 -4.44 0.137 7626
 7628 3 -51.11 31.38 -4.37 0.189 7627
 7629 3 -51.14 31.27 -4.3 0.269 7628
 7630 3 -51.53 31.34 -4.13 0.093 7629
 7631 3 -51.64 31.32 -4.08 0.088 7630
 7632 3 -51.75 31.25 -4.05 0.15 7631
 7633 3 -51.85 31.09 -3.91 0.111 7632
 7634 3 -51.85 30.95 -3.81 0.058 7633
 7635 3 -51.78 30.97 -3.71 0.148 7634
 7636 3 -50.97 31.05 -4.37 0.227 7629
 7637 3 -50.89 30.91 -4.3 0.229 7636
 7638 3 -50.67 30.84 -4.26 0.221 7637
 7639 3 -50.43 30.59 -4.33 0.11 7638
 7640 3 -50.34 30.43 -4.26 0.102 7639
 7641 3 -50.29 30.36 -4.12 0.165 7640
 7642 3 -50.32 30.32 -3.95 0.154 7641
 7643 3 -50.28 30.25 -3.77 0.169 7642
 7644 3 -50.25 30.36 -3.66 0.27 7643
 7645 3 -50.2 30.02 -3.54 0.14 7644
 7646 3 -50.25 29.91 -3.46 0.157 7645
 7647 3 -50.2 29.82 -3.35 0.142 7646
 7648 3 -50.17 29.79 -3.23 0.136 7647
 7649 3 -50.13 29.75 -3.06 0.096 7648
 7650 3 -50.1 29.68 -2.93 0.119 7649
 7651 3 -50.07 29.61 -2.83 0.092 7650
 7652 3 -50.07 29.5 -2.77 0.099 7651
 7653 3 -50.02 29.41 -2.73 0.145 7652
 7654 3 -49.99 29.23 -2.71 0.112 7653
 7655 3 -50.02 29.05 -2.75 0.088 7654
 7656 3 -49.95 28.97 -2.68 0.106 7655
 7657 3 -49.93 28.84 -2.54 0.08 7656
 7658 3 -49.89 28.66 -2.43 0.095 7657
 7659 3 -49.89 28.54 -2.37 0.106 7658
 7660 3 -49.89 28.41 -2.37 0.096 7659
 7661 3 -50 28.29 -2.37 0.106 7660
 7662 3 -49.96 28.11 -2.33 0.113 7661
 7663 3 -49.9 27.91 -2.33 0.147 7662
 7664 3 -50.04 27.84 -2.25 0.121 7663
 7665 3 -50.22 27.75 -2.14 0.104 7664
 7666 3 -50.31 27.77 -2.04 0.151 7665
 7667 3 -50.28 27.84 -1.78 0.111 7666
 7668 3 -50.21 27.75 -1.61 0.136 7667
 7669 3 -50.09 27.66 -1.44 0.12 7668
 7670 3 -50.04 27.57 -1.12 0.062 7669
 7671 3 -49.96 27.59 -1.03 0.033 7670
 7672 3 -49.89 27.57 -0.86 0.154 7671
 7673 3 -49.84 27.45 -0.8 0.171 7672
 7674 3 -49.89 27.61 -0.6 0.108 7673
 7675 3 -49.89 27.66 -0.44 0.097 7674
 7676 3 -49.93 27.73 -0.22 0.078 7675
 7677 3 -49.97 27.68 -0.1 0.098 7676
 7678 3 -49.96 27.61 0.03 0.094 7677
 7679 3 -50 27.54 0.18 0.082 7678
 7680 3 -49.78 27.14 -0.86 0.083 7673
 7681 3 -49.78 27 -0.79 0.073 7680
 7682 3 -49.72 26.91 -0.69 0.036 7681
 7683 3 -52.42 33.24 -7 0.053 7599
 7684 3 -52.27 33.14 -7.05 0.081 7683
 7685 3 -53.9 31.7 -6.99 0.174 7589
 7686 3 -53.78 31.48 -6.91 0.124 7685
 7687 3 -53.64 31.29 -6.87 0.096 7686
 7688 3 -53.56 31.18 -6.95 0.121 7687
 7689 3 -53.36 31.11 -6.95 0.081 7688
 7690 3 -53.31 31.05 -6.86 0.074 7689
 7691 3 -53.25 30.91 -6.8 0.079 7690
 7692 3 -53.13 30.8 -6.75 0.115 7691
 7693 3 -53.04 30.68 -6.84 0.296 7692
 7694 3 -52.65 31.02 -6.63 0.102 7693
 7695 3 -52.46 31.04 -6.55 0.095 7694
 7696 3 -52.39 31.04 -6.44 0.08 7695
 7697 3 -52.29 30.95 -6.29 0.118 7696
 7698 3 -52.18 30.95 -6.25 0.133 7697
 7699 3 -52 30.93 -6.21 0.104 7698
 7700 3 -53.27 30.48 -7.13 0.109 7693
 7701 3 -53.42 30.43 -7.32 0.074 7700
 7702 3 -53.53 30.32 -7.46 0.101 7701
 7703 3 -53.64 30.18 -7.53 0.105 7702
 7704 3 -53.72 30.11 -7.66 0.151 7703
 7705 3 -53.93 30.36 -7.9 0.121 7704
 7706 3 -54.09 30.45 -7.91 0.152 7705
 7707 3 -54.21 30.66 -7.91 0.093 7706
 7708 3 -54.32 30.77 -7.87 0.124 7707
 7709 3 -54.43 30.91 -7.86 0.138 7708
 7710 3 -54.61 30.93 -7.83 0.145 7709
 7711 3 -54.72 30.86 -7.87 0.206 7710
 7712 3 -54.79 30.82 -7.94 0.283 7711
 7713 3 -54.9 30.89 -8.1 0.336 7712
 7714 3 -54.99 30.93 -8.19 0.432 7713
 7715 3 -55.09 31 -8.29 0.476 7714
 7716 3 -55.2 31.23 -8.37 0.487 7715
 7717 3 -55.32 31.34 -8.4 0.527 7716
 7718 3 -55.4 31.45 -8.48 0.434 7717
 7719 3 -55.59 31.55 -8.49 0.299 7718
 7720 3 -55.71 31.34 -8.71 0.158 7719
 7721 3 -55.86 31.41 -8.77 0.143 7720
 7722 3 -56.02 31.43 -8.79 0.054 7721
 7723 3 -55.14 30.54 -7.94 0.128 7715
 7724 3 -55.17 30.43 -7.83 0.106 7723
 7725 3 -55.2 30.29 -7.8 0.045 7724
 7726 3 -55.21 30.09 -7.79 0.000125 7725
 7727 3 -54.64 30.45 -7.76 0.115 7712
 7728 3 -54.57 30.29 -7.72 0.073 7727
 7729 3 -54.53 30.16 -7.65 0.074 7728
 7730 3 -54.53 30.04 -7.62 0.067 7729
 7731 3 -54.5 29.91 -7.58 0.057 7730
 7732 3 -54.49 29.84 -7.5 0.093 7731
 7733 3 -55.09 32.97 -9.23 0.084 7541
 7734 3 -54.96 32.9 -9.19 0.106 7733
 7735 3 -54.79 32.86 -9.09 0.108 7734
 7736 3 -54.67 32.79 -9.04 0.078 7735
 7737 3 -58.57 34.76 -11.31 0.139 7512
 7738 3 -58.4 34.57 -11.39 0.096 7737
 7739 3 -58.31 34.72 -11.55 0.094 7738
 7740 3 -58.11 34.82 -11.61 0.121 7739
 7741 3 -57.99 34.93 -11.7 0.113 7740
 7742 3 -58.68 34.72 -11.18 0.063 7737
 7743 3 -58.85 34.75 -11.15 0.079 7742
 7744 3 -58.99 34.67 -11.17 0.1 7743
 7745 3 -59.21 34.61 -11.17 0.058 7744
 7746 3 -59.31 34.57 -11.06 0.102 7745
 7747 3 -59.42 34.5 -10.98 0.125 7746
 7748 3 -59.47 34.47 -10.84 0.132 7747
 7749 3 -59.5 34.5 -10.72 0.163 7748
 7750 3 -59.36 34.75 -10.76 0.123 7749
 7751 3 -59.42 34.86 -10.7 0.109 7750
 7752 3 -59.5 34.94 -10.56 0.087 7751
 7753 3 -59.52 35 -10.46 0.067 7752
 7754 3 -59.5 35.06 -10.36 0.068 7753
 7755 3 -59.59 35.25 -10.29 0.102 7754
 7756 3 -59.72 35.26 -10.3 0.142 7755
 7757 3 -59.82 35.03 -10.37 0.074 7756
 7758 3 -59.85 34.89 -10.27 0.061 7757
 7759 3 -59.9 34.79 -10.06 0.09 7758
 7760 3 -60.02 34.72 -10.05 0.075 7759
 7761 3 -60.21 34.72 -9.98 0.069 7760
 7762 3 -60.35 34.75 -9.97 0.068 7761
 7763 3 -59.89 34.9 -10.47 0.146 7757
 7764 3 -59.92 34.75 -10.4 0.104 7763
 7765 3 -59.89 34.64 -10.36 0.068 7764
 7766 3 -59.85 34.51 -10.35 0.03 7765
 7767 3 -59.85 35.4 -10.18 0.117 7756
 7768 3 -59.96 35.54 -10.12 0.139 7767
 7769 3 -60.14 35.75 -10.02 0.107 7768
 7770 3 -60.29 35.87 -9.88 0.096 7769
 7771 3 -60.42 35.97 -9.78 0.107 7770
 7772 3 -59.56 34.67 -11.01 0.084 7747
 7773 3 -59.71 34.71 -11.01 0.061 7772
 7774 3 -59.81 34.75 -11.04 0.084 7773
 7775 3 -59.92 34.86 -11.05 0.126 7774
 7776 3 -59.18 34.18 -14.61 0.099 7309
 7777 3 -59.13 34.26 -14.56 0.109 7776
 7778 3 -59.13 34.43 -14.54 0.043 7777
 7779 3 -59.22 34.56 -14.54 0.11 7778
 7780 3 -59.22 34.75 -14.54 0.112 7779
 7781 3 -59.18 34.89 -14.51 0.078 7780
 7782 3 -60.94 34.28 -15.29 0.159 7306
 7783 3 -61.12 34.33 -15.35 0.191 7782
 7784 3 -61.26 34.36 -15.29 0.174 7783
 7785 3 -61.41 34.43 -15.24 0.146 7784
 7786 3 -61.6 34.53 -15.18 0.198 7785
 7787 3 -61.8 34.53 -15.19 0.183 7786
 7788 3 -61.83 34.68 -15.17 0.265 7787
 7789 3 -61.68 35.04 -15.21 0.088 7788
 7790 3 -61.64 35.25 -15.2 0.07 7789
 7791 3 -61.61 35.46 -15.24 0.000125 7790
 7792 3 -62.12 34.65 -15.09 0.241 7788
 7793 3 -61.86 34.93 -14.96 0.093 7792
 7794 3 -61.89 35.12 -14.92 0.000125 7793
 7795 3 -62.35 34.57 -15.06 0.198 7792
 7796 3 -62.51 34.42 -14.98 0.169 7795
 7797 3 -62.61 34.39 -14.89 0.199 7796
 7798 3 -62.75 34.33 -14.85 0.197 7797
 7799 3 -62.87 34.31 -14.78 0.207 7798
 7800 3 -62.83 34.68 -14.6 0.032 7799
 7801 3 -62.9 34.85 -14.69 0.027 7800
 7802 3 -63 34.24 -14.71 0.196 7799
 7803 3 -63.15 34.15 -14.73 0.205 7802
 7804 3 -63.29 34.17 -14.77 0.191 7803
 7805 3 -63.43 34.14 -14.69 0.201 7804
 7806 3 -63.2 33.86 -14.55 0.085 7805
 7807 3 -63.07 33.86 -14.65 0.057 7806
 7808 3 -63.6 34.12 -14.62 0.164 7805
 7809 3 -63.71 34.15 -14.53 0.213 7808
 7810 3 -63.85 34.11 -14.48 0.175 7809
 7811 3 -63.96 34.07 -14.46 0.163 7810
 7812 3 -64.15 34.14 -14.4 0.201 7811
 7813 3 -64.29 34.14 -14.29 0.166 7812
 7814 3 -64.42 34.11 -14.35 0.242 7813
 7815 3 -64.51 34.17 -14.35 0.351 7814
 7816 3 -64.62 34.14 -14.37 0.432 7815
 7817 3 -64.76 34.21 -14.49 0.402 7816
 7818 3 -64.81 34.07 -14.43 0.394 7817
 7819 3 -64.65 33.39 -14.31 0.095 7818
 7820 3 -64.76 33.29 -14.43 0.092 7819
 7821 3 -64.87 33.29 -14.45 0.106 7820
 7822 3 -64.96 33.53 -14.45 0.081 7821
 7823 3 -65.04 33.68 -14.4 0.071 7822
 7824 3 -65.15 33.74 -14.37 0.075 7823
 7825 3 -65.37 33.97 -14.4 0.000125 7824
 7826 3 -64.95 34.33 -14.45 0.245 7818
 7827 3 -65.16 34.89 -14.54 0.213 7826
 7828 3 -65.13 35.15 -14.65 0.156 7827
 7829 3 -65.1 35.1 -14.79 0.083 7828
 7830 3 -65.32 35.32 -14.46 0.131 7828
 7831 3 -65.35 35.5 -14.49 0.174 7830
 7832 3 -65.41 35.72 -14.45 0.159 7831
 7833 3 -65.52 35.96 -14.46 0.186 7832
 7834 3 -65.55 36.11 -14.46 0.192 7833
 7835 3 -65.65 36.32 -14.46 0.182 7834
 7836 3 -65.66 36.49 -14.37 0.166 7835
 7837 3 -65.68 36.57 -14.3 0.156 7836
 7838 3 -65.74 36.71 -14.29 0.135 7837
 7839 3 -65.85 36.82 -14.31 0.151 7838
 7840 3 -65.94 36.94 -14.32 0.186 7839
 7841 3 -66.13 37.04 -14.37 0.22 7840
 7842 3 -66.24 37.25 -14.46 0.321 7841
 7843 3 -66.33 37.43 -14.4 0.379 7842
 7844 3 -66.44 37.54 -14.46 0.425 7843
 7845 3 -66.54 37.72 -14.43 0.383 7844
 7846 3 -66.63 37.83 -14.42 0.38 7845
 7847 3 -66.88 37.71 -14.54 0.253 7846
 7848 3 -67.13 37.72 -14.55 0.187 7847
 7849 3 -67.32 37.72 -14.61 0.181 7848
 7850 3 -67.4 37.86 -14.63 0.12 7849
 7851 3 -67.46 37.94 -14.8 0.092 7850
 7852 3 -67.51 38.1 -14.87 0.104 7851
 7853 3 -67.66 38.22 -14.98 0.148 7852
 7854 3 -67.82 38.32 -15.11 0.142 7853
 7855 3 -67.99 38.36 -15.19 0.172 7854
 7856 3 -68.08 38.49 -15.19 0.215 7855
 7857 3 -68.21 38.54 -15.24 0.279 7856
 7858 3 -68.26 38.64 -15.3 0.315 7857
 7859 3 -68.41 38.74 -15.38 0.336 7858
 7860 3 -68.46 38.9 -15.39 0.361 7859
 7861 3 -68.49 39.03 -15.43 0.394 7860
 7862 3 -68.65 39.14 -15.48 0.367 7861
 7863 3 -68.99 38.82 -15.74 0.073 7862
 7864 3 -68.61 39.39 -15.4 0.321 7862
 7865 3 -68.49 39.76 -15.22 0.181 7864
 7866 3 -68.52 40.04 -15.07 0.124 7865
 7867 3 -68.52 40.17 -15.05 0.161 7866
 7868 3 -68.55 40.32 -14.95 0.146 7867
 7869 3 -68.51 40.47 -14.86 0.154 7868
 7870 3 -68.51 40.61 -14.79 0.198 7869
 7871 3 -68.58 40.81 -14.7 0.196 7870
 7872 3 -68.57 40.96 -14.55 0.176 7871
 7873 3 -68.58 41.1 -14.37 0.152 7872
 7874 3 -68.61 41.26 -14.23 0.146 7873
 7875 3 -68.65 41.4 -14.15 0.177 7874
 7876 3 -68.66 41.54 -14.12 0.149 7875
 7877 3 -68.69 41.62 -14.03 0.169 7876
 7878 3 -68.69 41.74 -13.96 0.142 7877
 7879 3 -68.72 41.87 -13.92 0.16 7878
 7880 3 -68.74 41.93 -13.81 0.176 7879
 7881 3 -68.74 42.12 -13.74 0.165 7880
 7882 3 -68.8 42.26 -13.68 0.18 7881
 7883 3 -68.85 42.49 -13.57 0.152 7882
 7884 3 -68.93 42.61 -13.48 0.15 7883
 7885 3 -68.96 42.82 -13.44 0.158 7884
 7886 3 -68.96 43 -13.36 0.122 7885
 7887 3 -69.05 43.18 -13.27 0.138 7886
 7888 3 -69.13 43.37 -13.23 0.159 7887
 7889 3 -69.3 43.56 -13.1 0.181 7888
 7890 3 -69.49 43.72 -12.95 0.166 7889
 7891 3 -69.63 43.79 -12.86 0.14 7890
 7892 3 -69.74 43.82 -12.82 0.113 7891
 7893 3 -69.85 43.83 -12.72 0.119 7892
 7894 3 -69.99 43.86 -12.68 0.132 7893
 7895 3 -70.08 43.92 -12.64 0.171 7894
 7896 3 -70.22 43.97 -12.61 0.148 7895
 7897 3 -70.41 44.18 -12.53 0.1 7896
 7898 3 -70.57 44.24 -12.45 0.132 7897
 7899 3 -70.66 44.18 -12.45 0.134 7898
 7900 3 -70.66 44.08 -12.27 0.133 7899
 7901 3 -70.69 44.18 -12.12 0.182 7900
 7902 3 -70.68 44.25 -11.92 0.176 7901
 7903 3 -70.63 44.29 -11.67 0.183 7902
 7904 3 -70.71 44.43 -11.54 0.12 7903
 7905 3 -70.72 44.47 -11.41 0.123 7904
 7906 3 -70.72 44.56 -11.27 0.171 7905
 7907 3 -70.82 44.68 -11.16 0.16 7906
 7908 3 -70.94 44.65 -10.95 0.187 7907
 7909 3 -71.06 44.68 -10.78 0.147 7908
 7910 3 -71.26 44.75 -10.62 0.12 7909
 7911 3 -71.34 44.82 -10.5 0.139 7910
 7912 3 -71.4 44.89 -10.43 0.174 7911
 7913 3 -71.65 45.03 -10.43 0.123 7912
 7914 3 -71.75 45.14 -10.3 0.135 7913
 7915 3 -71.84 45.33 -10.19 0.151 7914
 7916 3 -72 45.43 -10.16 0.151 7915
 7917 3 -71.84 45.65 -10.03 0.104 7916
 7918 3 -71.79 45.75 -9.95 0.111 7917
 7919 3 -71.75 45.9 -9.85 0.101 7918
 7920 3 -71.81 46.07 -9.77 0.109 7919
 7921 3 -71.85 46.18 -9.7 0.082 7920
 7922 3 -71.89 46.36 -9.59 0.087 7921
 7923 3 -71.9 46.49 -9.5 0.079 7922
 7924 3 -72.06 46.51 -9.44 0.111 7923
 7925 3 -72.2 46.61 -9.42 0.099 7924
 7926 3 -72.34 46.72 -9.28 0.095 7925
 7927 3 -72.37 46.75 -9.14 0.117 7926
 7928 3 -72.45 46.76 -8.91 0.093 7927
 7929 3 -72.46 46.89 -8.79 0.098 7928
 7930 3 -72.59 47.03 -8.78 0.12 7929
 7931 3 -72.81 47.22 -8.78 0.077 7930
 7932 3 -72.9 47.25 -8.7 0.084 7931
 7933 3 -73 47.32 -8.59 0.097 7932
 7934 3 -73.04 47.32 -8.46 0.093 7933
 7935 3 -73.14 47.24 -8.28 0.077 7934
 7936 3 -73.26 47.1 -8.23 0.099 7935
 7937 3 -73.37 47.11 -8.25 0.096 7936
 7938 3 -73.54 47.08 -8.13 0.094 7937
 7939 3 -73.64 47.04 -8.02 0.077 7938
 7940 3 -72.23 45.37 -10.14 0.053 7916
 7941 3 -72.37 45.36 -10.11 0.09 7940
 7942 3 -72.56 45.36 -10.23 0.085 7941
 7943 3 -72.67 45.28 -10.27 0.119 7942
 7944 3 -72.98 45.18 -10.2 0.081 7943
 7945 3 -73.14 45.21 -10.18 0.068 7944
 7946 3 -73.26 45.15 -10.2 0.049 7945
 7947 3 -73.29 45.03 -10.23 0.073 7946
 7948 3 -73.31 44.9 -10.2 0.084 7947
 7949 3 -73.4 44.82 -10.2 0.097 7948
 7950 3 -73.48 44.72 -10.25 0.132 7949
 7951 3 -73.68 44.61 -10.23 0.182 7950
 7952 3 -73.9 44.5 -10.22 0.135 7951
 7953 3 -73.98 44.42 -10.13 0.091 7952
 7954 3 -66.44 38.29 -14.22 0.234 7846
 7955 3 -66.41 38.46 -14.21 0.233 7954
 7956 3 -66.36 38.61 -14.14 0.233 7955
 7957 3 -66.32 38.76 -14.05 0.215 7956
 7958 3 -66.21 38.86 -13.95 0.227 7957
 7959 3 -66.13 38.97 -13.85 0.22 7958
 7960 3 -66.02 39.04 -13.79 0.179 7959
 7961 3 -65.94 39.18 -13.78 0.176 7960
 7962 3 -65.82 39.29 -13.72 0.153 7961
 7963 3 -65.74 39.43 -13.65 0.167 7962
 7964 3 -65.58 39.54 -13.57 0.18 7963
 7965 3 -65.51 39.79 -13.54 0.126 7964
 7966 3 -65.41 39.85 -13.55 0.154 7965
 7967 3 -65.3 39.93 -13.51 0.165 7966
 7968 3 -65.26 40.11 -13.48 0.193 7967
 7969 3 -65.16 40.17 -13.47 0.18 7968
 7970 3 -65.11 40.29 -13.52 0.22 7969
 7971 3 -65.07 40.43 -13.53 0.243 7970
 7972 3 -64.97 40.58 -13.44 0.312 7971
 7973 3 -64.88 40.67 -13.38 0.305 7972
 7974 3 -64.76 40.72 -13.35 0.283 7973
 7975 3 -64.77 40.83 -13.39 0.281 7974
 7976 3 -64.66 40.93 -13.31 0.265 7975
 7977 3 -64.57 41.14 -13.26 0.206 7976
 7978 3 -64.47 41.18 -13.19 0.197 7977
 7979 3 -64.46 41.43 -13.13 0.134 7978
 7980 3 -64.43 41.57 -13.07 0.12 7979
 7981 3 -64.41 41.71 -13.03 0.137 7980
 7982 3 -64.32 41.82 -13.04 0.159 7981
 7983 3 -64.35 42.04 -12.98 0.136 7982
 7984 3 -64.38 42.17 -12.96 0.123 7983
 7985 3 -64.41 42.31 -12.94 0.101 7984
 7986 3 -64.38 42.5 -12.86 0.113 7985
 7987 3 -64.36 42.64 -12.82 0.137 7986
 7988 3 -64.35 42.78 -12.81 0.167 7987
 7989 3 -64.3 43.07 -12.82 0.156 7988
 7990 3 -64.27 43.35 -12.8 0.171 7989
 7991 3 -64.3 43.57 -12.84 0.166 7990
 7992 3 -64.3 43.79 -12.82 0.148 7991
 7993 3 -64.24 43.97 -12.72 0.126 7992
 7994 3 -64.16 44.14 -12.68 0.132 7993
 7995 3 -64.11 44.31 -12.69 0.13 7994
 7996 3 -64.02 44.4 -12.71 0.167 7995
 7997 3 -63.94 44.56 -12.79 0.19 7996
 7998 3 -63.91 44.75 -12.93 0.195 7997
 7999 3 -63.87 44.85 -12.99 0.214 7998
 8000 3 -63.86 45.04 -12.98 0.217 7999
 8001 3 -63.96 45.49 -12.79 0.152 8000
 8002 3 -63.97 45.62 -12.69 0.148 8001
 8003 3 -63.97 45.87 -12.65 0.149 8002
 8004 3 -63.94 46.11 -12.59 0.191 8003
 8005 3 -63.93 46.29 -12.59 0.155 8004
 8006 3 -63.91 46.54 -12.53 0.151 8005
 8007 3 -63.9 46.72 -12.46 0.141 8006
 8008 3 -63.9 46.87 -12.39 0.159 8007
 8009 3 -63.97 46.99 -12.37 0.173 8008
 8010 3 -64.02 47.1 -12.29 0.208 8009
 8011 3 -63.89 47.25 -12.29 0.175 8010
 8012 3 -63.86 47.56 -12.28 0.11 8011
 8013 3 -63.85 47.72 -12.22 0.141 8012
 8014 3 -63.89 47.89 -12.22 0.173 8013
 8015 3 -63.79 48.06 -12.2 0.17 8014
 8016 3 -63.8 48.29 -12.13 0.192 8015
 8017 3 -63.86 48.43 -12.14 0.186 8016
 8018 3 -63.87 48.64 -12.07 0.148 8017
 8019 3 -63.86 48.76 -12.06 0.095 8018
 8020 3 -63.89 48.93 -12.04 0.16 8019
 8021 3 -63.9 49.04 -12.02 0.199 8020
 8022 3 -63.91 49.24 -12.04 0.148 8021
 8023 3 -63.94 49.36 -12.04 0.158 8022
 8024 3 -64.02 49.51 -12.06 0.206 8023
 8025 3 -64.05 49.61 -12.04 0.222 8024
 8026 3 -64.1 49.71 -12.07 0.25 8025
 8027 3 -64.35 49.79 -12.23 0.143 8026
 8028 3 -64.46 49.94 -12.26 0.138 8027
 8029 3 -64.57 50.07 -12.29 0.144 8028
 8030 3 -64.65 50.29 -12.35 0.149 8029
 8031 3 -64.74 50.51 -12.35 0.14 8030
 8032 3 -64.82 50.65 -12.32 0.11 8031
 8033 3 -63.83 49.9 -11.79 0.136 8026
 8034 3 -63.75 50.07 -11.71 0.188 8033
 8035 3 -63.69 50.19 -11.62 0.185 8034
 8036 3 -63.76 50.35 -11.56 0.174 8035
 8037 3 -63.68 50.57 -11.52 0.125 8036
 8038 3 -63.65 50.71 -11.47 0.126 8037
 8039 3 -63.65 50.81 -11.44 0.097 8038
 8040 3 -63.65 50.99 -11.38 0.102 8039
 8041 3 -63.64 51.11 -11.35 0.121 8040
 8042 3 -63.58 51.19 -11.29 0.113 8041
 8043 3 -63.53 51.33 -11.26 0.139 8042
 8044 3 -63.51 51.5 -11.21 0.142 8043
 8045 3 -63.55 51.68 -11.22 0.16 8044
 8046 3 -63.58 51.85 -11.21 0.17 8045
 8047 3 -63.55 51.99 -11.32 0.172 8046
 8048 3 -63.55 52.11 -11.46 0.174 8047
 8049 3 -63.47 52.26 -11.54 0.172 8048
 8050 3 -63.47 52.36 -11.6 0.178 8049
 8051 3 -63.47 52.61 -11.56 0.147 8050
 8052 3 -63.47 52.76 -11.56 0.138 8051
 8053 3 -63.43 52.9 -11.52 0.128 8052
 8054 3 -63.44 53.03 -11.47 0.126 8053
 8055 3 -63.43 53.15 -11.47 0.176 8054
 8056 3 -63.43 53.29 -11.41 0.156 8055
 8057 3 -63.47 53.49 -11.34 0.125 8056
 8058 3 -63.44 53.62 -11.3 0.138 8057
 8059 3 -63.44 53.82 -11.25 0.129 8058
 8060 3 -63.46 53.97 -11.17 0.172 8059
 8061 3 -63.47 54.07 -11.19 0.161 8060
 8062 3 -63.51 54.22 -11.23 0.113 8061
 8063 3 -63.58 54.33 -11.2 0.133 8062
 8064 3 -63.57 54.5 -11.18 0.114 8063
 8065 3 -63.58 54.68 -11.14 0.148 8064
 8066 3 -63.53 54.82 -11.11 0.127 8065
 8067 3 -63.57 54.97 -11.05 0.163 8066
 8068 3 -63.68 55.15 -11.03 0.138 8067
 8069 3 -63.66 55.29 -11 0.111 8068
 8070 3 -63.65 55.47 -11.01 0.086 8069
 8071 3 -63.66 55.57 -11.01 0.158 8070
 8072 3 -63.72 55.72 -11.14 0.103 8071
 8073 3 -63.8 55.89 -11.11 0.07 8072
 8074 3 -63.85 56.04 -11.17 0.094 8073
 8075 3 -63.87 56.14 -11.2 0.135 8074
 8076 3 -64.01 56.29 -11.12 0.148 8075
 8077 3 -63.97 56.37 -11.02 0.201 8076
 8078 3 -63.97 56.43 -10.92 0.196 8077
 8079 3 -64.05 56.53 -10.78 0.211 8078
 8080 3 -64.07 56.65 -10.68 0.2 8079
 8081 3 -64.1 56.75 -10.6 0.223 8080
 8082 3 -64.1 56.9 -10.53 0.234 8081
 8083 3 -64.1 57.08 -10.48 0.136 8082
 8084 3 -64.13 57.18 -10.42 0.131 8083
 8085 3 -64.27 57.36 -10.42 0.138 8084
 8086 3 -64.32 57.53 -10.41 0.186 8085
 8087 3 -64.41 57.68 -10.39 0.171 8086
 8088 3 -64.49 57.89 -10.52 0.133 8087
 8089 3 -64.63 58.04 -10.56 0.117 8088
 8090 3 -64.71 58.14 -10.59 0.125 8089
 8091 3 -64.8 58.29 -10.6 0.143 8090
 8092 3 -64.88 58.36 -10.59 0.164 8091
 8093 3 -64.94 58.47 -10.53 0.157 8092
 8094 3 -65.01 58.56 -10.54 0.199 8093
 8095 3 -65.07 58.67 -10.54 0.234 8094
 8096 3 -65.16 58.74 -10.58 0.226 8095
 8097 3 -65.41 58.57 -11.08 0.096 8096
 8098 3 -65.52 58.51 -11.23 0.087 8097
 8099 3 -65.61 58.54 -11.33 0.07 8098
 8100 3 -65.72 58.57 -11.45 0.081 8099
 8101 3 -65.8 58.56 -11.53 0.16 8100
 8102 3 -65.88 58.81 -11.61 0.125 8101
 8103 3 -65.93 59 -11.56 0.096 8102
 8104 3 -66.01 59.14 -11.53 0.141 8103
 8105 3 -66.04 59.24 -11.5 0.058 8104
 8106 3 -65.8 58.32 -11.52 0.09 8101
 8107 3 -65.83 58.28 -11.62 0.079 8106
 8108 3 -65.91 58.22 -11.75 0.047 8107
 8109 3 -65.94 58.14 -11.85 0.05 8108
 8110 3 -65.96 58.03 -11.94 0.102 8109
 8111 3 -65.99 57.89 -12.03 0.091 8110
 8112 3 -65.96 57.75 -12.2 0.1 8111
 8113 3 -65.86 57.68 -12.28 0.079 8112
 8114 3 -65.76 57.61 -12.17 0.071 8113
 8115 3 -65.66 57.61 -12.12 0.053 8114
 8116 3 -65.19 58.87 -10.36 0.222 8096
 8117 3 -65.27 59.14 -10.12 0.171 8116
 8118 3 -65.27 59.36 -10.04 0.146 8117
 8119 3 -65.32 59.5 -10.01 0.143 8118
 8120 3 -65.29 59.68 -9.95 0.119 8119
 8121 3 -65.32 59.86 -9.85 0.104 8120
 8122 3 -65.32 60 -9.8 0.102 8121
 8123 3 -65.32 60.14 -9.76 0.126 8122
 8124 3 -65.38 60.29 -9.63 0.103 8123
 8125 3 -65.46 60.32 -9.51 0.128 8124
 8126 3 -65.55 60.37 -9.39 0.17 8125
 8127 3 -65.63 60.53 -9.28 0.2 8126
 8128 3 -65.63 60.62 -9.17 0.204 8127
 8129 3 -65.63 60.79 -9.11 0.156 8128
 8130 3 -65.63 60.94 -9.08 0.12 8129
 8131 3 -65.55 61.07 -9.05 0.127 8130
 8132 3 -65.49 61.21 -9.03 0.141 8131
 8133 3 -65.49 61.35 -8.97 0.099 8132
 8134 3 -65.49 61.49 -8.89 0.168 8133
 8135 3 -65.65 61.74 -8.87 0.13 8134
 8136 3 -65.63 61.89 -8.87 0.186 8135
 8137 3 -65.77 62.14 -8.8 0.094 8136
 8138 3 -65.85 62.28 -8.7 0.123 8137
 8139 3 -65.88 62.43 -8.63 0.107 8138
 8140 3 -65.88 62.56 -8.58 0.116 8139
 8141 3 -65.85 62.68 -8.52 0.182 8140
 8142 3 -65.88 62.75 -8.41 0.207 8141
 8143 3 -65.88 62.86 -8.32 0.186 8142
 8144 3 -65.82 63.1 -8.3 0.069 8143
 8145 3 -65.79 63.14 -8.2 0.083 8144
 8146 3 -65.69 63.36 -8.09 0.117 8145
 8147 3 -65.63 63.5 -8.02 0.128 8146
 8148 3 -65.61 63.71 -7.94 0.129 8147
 8149 3 -65.63 63.93 -7.89 0.11 8148
 8150 3 -65.6 64.09 -7.81 0.132 8149
 8151 3 -65.61 64.25 -7.69 0.116 8150
 8152 3 -65.66 64.43 -7.64 0.105 8151
 8153 3 -65.71 64.59 -7.52 0.124 8152
 8154 3 -65.74 64.73 -7.47 0.126 8153
 8155 3 -65.8 64.92 -7.42 0.146 8154
 8156 3 -65.83 65.09 -7.39 0.134 8155
 8157 3 -65.82 65.25 -7.31 0.107 8156
 8158 3 -65.79 65.4 -7.22 0.105 8157
 8159 3 -65.72 65.53 -7.14 0.132 8158
 8160 3 -65.55 65.7 -6.98 0.083 8159
 8161 3 -65.51 65.82 -6.86 0.081 8160
 8162 3 -65.46 66.01 -6.84 0.076 8161
 8163 3 -65.36 66.12 -6.82 0.123 8162
 8164 3 -65.24 66.28 -6.85 0.133 8163
 8165 3 -65.16 66.37 -6.82 0.19 8164
 8166 3 -65.07 66.43 -6.85 0.261 8165
 8167 3 -64.9 66.45 -7.15 0.28 8166
 8168 3 -64.58 66.22 -7.4 0.144 8167
 8169 3 -64.46 66.17 -7.51 0.154 8168
 8170 3 -64.35 66.18 -7.59 0.13 8169
 8171 3 -64.19 66.15 -7.61 0.11 8170
 8172 3 -64.04 66.12 -7.68 0.096 8171
 8173 3 -63.9 66.22 -7.75 0.073 8172
 8174 3 -63.79 66.23 -7.86 0.101 8173
 8175 3 -63.69 66.25 -7.9 0.088 8174
 8176 3 -63.54 66.2 -7.89 0.155 8175
 8177 3 -63.43 66.17 -8.27 0.126 8176
 8178 3 -63.25 66.09 -8.33 0.099 8177
 8179 3 -63.11 65.95 -8.36 0.15 8178
 8180 3 -63.01 65.87 -8.43 0.152 8179
 8181 3 -63.05 65.7 -8.43 0.105 8180
 8182 3 -62.97 65.54 -8.53 0.093 8181
 8183 3 -62.87 65.5 -8.58 0.000125 8182
 8184 3 -63.25 53.01 -11.68 0.091 8055
 8185 3 -65.01 34.47 -14.46 0.245 7826
 8186 3 -64.79 33.79 -14.49 0.073 8185
 8187 3 -64.23 33.6 -13.79 0.137 7816
 8188 3 -64.26 33.6 -13.63 0.109 8187
 8189 3 -64.21 33.56 -13.48 0.133 8188
 8190 3 -64.21 33.54 -13.36 0.153 8189
 8191 3 -64.15 33.47 -13.23 0.112 8190
 8192 3 -64.12 33.4 -13.11 0.15 8191
 8193 3 -64.04 33.32 -13.05 0.158 8192
 8194 3 -64 33.14 -13.02 0.137 8193
 8195 3 -64.01 32.93 -13.04 0.081 8194
 8196 3 -64.06 32.78 -13.06 0.1 8195
 8197 3 -64.07 32.65 -13.1 0.094 8196
 8198 3 -64.2 32.57 -13.04 0.129 8197
 8199 3 -64.28 32.5 -12.87 0.181 8198
 8200 3 -64.34 32.4 -12.79 0.226 8199
 8201 3 -64.32 32.57 -12.55 0.16 8200
 8202 3 -64.43 32.64 -12.4 0.036 8201
 8203 3 -64.4 32.17 -12.93 0.227 8200
 8204 3 -64.75 32.22 -13.02 0.078 8203
 8205 3 -64.82 32.07 -12.96 0.1 8204
 8206 3 -64.82 31.93 -12.93 0.147 8205
 8207 3 -64.82 31.7 -13.11 0.084 8206
 8208 3 -64.84 31.54 -13.2 0.111 8207
 8209 3 -64.87 31.39 -13.26 0.103 8208
 8210 3 -64.93 31.29 -13.3 0.034 8209
 8211 3 -64.18 31.88 -13.02 0.13 8203
 8212 3 -64.1 31.63 -13.03 0.119 8211
 8213 3 -64.06 31.5 -13.06 0.165 8212
 8214 3 -64 31.38 -13.38 0.147 8213
 8215 3 -63.97 31.27 -13.62 0.145 8214
 8216 3 -63.85 31.09 -13.71 0.114 8215
 8217 3 -63.72 30.95 -13.82 0.043 8216
 8218 3 -63.63 30.91 -13.96 0.082 8217
 8219 3 -63.45 30.79 -14.05 0.069 8218
 8220 3 -63.39 30.68 -14.09 0.075 8219
 8221 3 -63.35 30.59 -14.17 0.071 8220
 8222 3 -63.27 30.59 -14.29 0.045 8221
 8223 3 -63.25 30.5 -14.37 0.061 8222
 8224 3 -63.27 30.41 -14.43 0.092 8223
 8225 3 -63.35 30.34 -14.52 0.079 8224
 8226 3 -64.14 31.36 -12.93 0.106 8213
 8227 3 -64.21 31.22 -12.84 0.11 8226
 8228 3 -64.32 31.07 -12.81 0.107 8227
 8229 3 -64.46 31 -12.79 0.079 8228
 8230 3 -64.57 30.95 -12.76 0.073 8229
 8231 3 -64.64 30.88 -12.73 0.099 8230
 8232 3 -64.71 30.7 -12.7 0.108 8231
 8233 3 -64.76 30.55 -12.63 0.089 8232
 8234 3 -64.87 30.48 -12.59 0.077 8233
 8235 3 -54.19 26.54 -23.44 0.074 6640
 8236 3 -54.26 26.45 -23.6 0.105 8235
 8237 3 -54.36 26.29 -23.69 0.089 8236
 8238 3 -54.37 26.54 -24.04 0.096 8237
 8239 3 -54.22 26.61 -24.17 0.163 8238
 8240 3 -54.07 26.72 -24.24 0.171 8239
 8241 3 -53.83 26.89 -24.42 0.135 8240
 8242 3 -53.64 26.91 -24.65 0.079 8241
 8243 3 -53.6 26.97 -24.74 0.153 8242
 8244 3 -53.6 26.91 -24.88 0.219 8243
 8245 3 -53.71 26.89 -25.03 0.215 8244
 8246 3 -53.72 26.95 -25.13 0.211 8245
 8247 3 -53.51 27.27 -25.24 0.129 8246
 8248 3 -53.37 27.34 -25.28 0.128 8247
 8249 3 -53.21 27.5 -25.33 0.1 8248
 8250 3 -53.08 27.59 -25.42 0.132 8249
 8251 3 -52.94 27.73 -25.51 0.122 8250
 8252 3 -52.9 27.95 -25.62 0.154 8251
 8253 3 -52.87 28.16 -25.74 0.136 8252
 8254 3 -52.83 28.34 -25.72 0.165 8253
 8255 3 -52.79 28.54 -25.74 0.177 8254
 8256 3 -52.79 28.89 -25.58 0.136 8255
 8257 3 -52.79 29.02 -25.49 0.106 8256
 8258 3 -52.79 29.11 -25.38 0.109 8257
 8259 3 -52.62 29.23 -25.28 0.091 8258
 8260 3 -52.47 29.34 -25.26 0.084 8259
 8261 3 -52.3 29.36 -25.28 0.097 8260
 8262 3 -52.69 28.47 -25.92 0.123 8255
 8263 3 -52.71 28.32 -26.06 0.071 8262
 8264 3 -52.68 28.22 -26.15 0.049 8263
 8265 3 -53.8 26.59 -25.22 0.087 8246
 8266 3 -53.83 26.5 -25.38 0.076 8265
 8267 3 -53.76 26.41 -25.49 0.113 8266
 8268 3 -54.46 26 -23.94 0.08 8237
 8269 3 -54.48 25.89 -24.06 0.084 8268
 8270 3 -54.5 25.75 -24.15 0.097 8269
 8271 3 -54.51 25.55 -24.26 0.083 8270
 8272 3 -54.55 25.43 -24.29 0.084 8271
 8273 3 -54.55 25.25 -24.4 0.104 8272
 8274 3 -45.66 23.02 -23.25 0.07 6216
 8275 3 -45.73 23.18 -23.25 0.081 8274
 8276 3 -45.72 23.29 -23.3 0.091 8275
 8277 3 -45.76 23.32 -23.47 0.074 8276
 8278 3 -45.82 23.47 -23.66 0.118 8277
 8279 3 -45.91 23.61 -23.72 0.1 8278
 8280 3 -46.05 23.8 -23.68 0.107 8279
 8281 3 -46.12 23.93 -23.7 0.074 8280
 8282 3 -46.15 24.02 -23.79 0.101 8281
 8283 3 -46.08 24.2 -23.84 0.092 8282
 8284 3 -45.97 24.34 -23.89 0.098 8283
 8285 3 -45.9 24.54 -23.84 0.043 8284
 8286 3 -42.54 21.79 -24.18 0.129 5156
 8287 3 -42.63 21.63 -24.25 0.135 8286
 8288 3 -42.71 21.54 -24.43 0.117 8287
 8289 3 -42.81 21.55 -24.54 0.139 8288
 8290 3 -43 21.54 -24.61 0.000125 8289
 8291 3 -35.26 34.86 -22.1 0.235 4940
 8292 3 -35.39 34.99 -21.99 0.209 8291
 8293 3 -35.47 35.14 -21.87 0.223 8292
 8294 3 -35.54 35.42 -21.74 0.159 8293
 8295 3 -35.61 35.57 -21.69 0.148 8294
 8296 3 -35.65 35.69 -21.58 0.147 8295
 8297 3 -35.75 35.83 -21.49 0.159 8296
 8298 3 -35.82 36.01 -21.35 0.156 8297
 8299 3 -35.83 36.17 -21.28 0.215 8298
 8300 3 -35.86 36.32 -21.24 0.189 8299
 8301 3 -35.89 36.44 -21.19 0.189 8300
 8302 3 -35.94 36.62 -21.1 0.174 8301
 8303 3 -35.9 36.78 -21.06 0.202 8302
 8304 3 -36.04 36.87 -20.83 0.167 8303
 8305 3 -36.07 36.93 -20.67 0.196 8304
 8306 3 -35.97 36.6 -20.6 0.135 8305
 8307 3 -35.93 36.35 -20.63 0.093 8306
 8308 3 -35.98 36.19 -20.62 0.093 8307
 8309 3 -35.98 35.93 -20.62 0.083 8308
 8310 3 -36.04 35.81 -20.62 0.072 8309
 8311 3 -36.05 35.68 -20.6 0.071 8310
 8312 3 -36.11 35.54 -20.51 0.073 8311
 8313 3 -36.21 35.44 -20.35 0.211 8312
 8314 3 -36.11 35.49 -20.03 0.135 8313
 8315 3 -36.08 35.5 -19.9 0.137 8314
 8316 3 -36.04 35.68 -19.88 0.09 8315
 8317 3 -35.97 35.82 -19.79 0.077 8316
 8318 3 -36.43 35.24 -20.63 0.12 8313
 8319 3 -36.57 35.18 -20.63 0.13 8318
 8320 3 -36.76 35.12 -20.78 0.127 8319
 8321 3 -36.9 35.14 -20.76 0.247 8320
 8322 3 -36.9 34.79 -20.99 0.065 8321
 8323 3 -36.89 34.57 -20.99 0.057 8322
 8324 3 -37.1 35.47 -20.54 0.166 8321
 8325 3 -37.22 35.54 -20.44 0.133 8324
 8326 3 -37.23 35.68 -20.28 0.089 8325
 8327 3 -37.26 35.78 -20.19 0.06 8326
 8328 3 -36.14 37.17 -20.63 0.202 8305
 8329 3 -36.19 37.25 -20.56 0.184 8328
 8330 3 -36.23 37.42 -20.49 0.144 8329
 8331 3 -36.23 37.5 -20.33 0.145 8330
 8332 3 -36.19 37.61 -20.22 0.178 8331
 8333 3 -36.16 37.76 -20.12 0.17 8332
 8334 3 -36.18 37.86 -19.97 0.166 8333
 8335 3 -36.15 38.01 -19.88 0.202 8334
 8336 3 -36.15 38.15 -19.76 0.205 8335
 8337 3 -36.15 38.24 -19.63 0.233 8336
 8338 3 -36.44 38.4 -19.49 0.121 8337
 8339 3 -36.51 38.54 -19.42 0.112 8338
 8340 3 -36.58 38.72 -19.33 0.101 8339
 8341 3 -36.58 38.89 -19.15 0.17 8340
 8342 3 -36.32 38.85 -19.06 0.05 8341
 8343 3 -36.25 38.76 -19.06 0.079 8342
 8344 3 -36.14 38.75 -19.04 0.000125 8343
 8345 3 -36.73 39 -19.1 0.145 8341
 8346 3 -36.72 39.19 -18.94 0.1 8345
 8347 3 -36.72 39.31 -18.81 0.107 8346
 8348 3 -36.83 39.47 -18.72 0.101 8347
 8349 3 -36.86 39.6 -18.65 0.133 8348
 8350 3 -36.91 39.76 -18.49 0.141 8349
 8351 3 -36.93 39.82 -18.35 0.167 8350
 8352 3 -36.97 39.9 -18.21 0.158 8351
 8353 3 -37.01 40.08 -18.17 0.121 8352
 8354 3 -37.05 40.29 -18.03 0.128 8353
 8355 3 -37.25 40.33 -17.9 0.245 8354
 8356 3 -37.4 40.42 -17.87 0.309 8355
 8357 3 -37.48 40.54 -17.9 0.349 8356
 8358 3 -37.54 40.71 -17.83 0.336 8357
 8359 3 -37.37 40.99 -17.56 0.21 8358
 8360 3 -37.36 41.15 -17.42 0.158 8359
 8361 3 -37.35 41.28 -17.31 0.169 8360
 8362 3 -37.43 41.42 -17.19 0.186 8361
 8363 3 -37.47 41.57 -17.06 0.183 8362
 8364 3 -37.51 41.68 -16.96 0.187 8363
 8365 3 -37.51 41.78 -16.85 0.164 8364
 8366 3 -37.54 41.85 -16.72 0.123 8365
 8367 3 -37.51 41.94 -16.63 0.101 8366
 8368 3 -37.51 42.01 -16.46 0.108 8367
 8369 3 -37.55 42 -16.29 0.16 8368
 8370 3 -37.65 42.11 -16.19 0.182 8369
 8371 3 -37.82 42.14 -16.06 0.178 8370
 8372 3 -37.93 42.15 -15.93 0.159 8371
 8373 3 -37.97 42.14 -15.79 0.151 8372
 8374 3 -38.07 42.24 -15.69 0.191 8373
 8375 3 -38.18 42.28 -15.59 0.21 8374
 8376 3 -38.23 42.37 -15.44 0.222 8375
 8377 3 -38.29 42.5 -15.35 0.231 8376
 8378 3 -38.3 42.57 -15.2 0.249 8377
 8379 3 -38.33 42.68 -15.06 0.227 8378
 8380 3 -38.36 42.83 -14.94 0.258 8379
 8381 3 -38.33 42.99 -14.79 0.219 8380
 8382 3 -38.43 43.08 -14.56 0.25 8381
 8383 3 -38.47 43.19 -14.49 0.264 8382
 8384 3 -38.54 43.28 -14.37 0.283 8383
 8385 3 -38.48 43.25 -14.17 0.297 8384
 8386 3 -38.61 43.35 -14.12 0.225 8385
 8387 3 -38.79 43.53 -14.21 0.163 8386
 8388 3 -38.87 43.61 -14.21 0.191 8387
 8389 3 -38.96 43.53 -14.61 0.14 8388
 8390 3 -39.08 43.47 -14.78 0.065 8389
 8391 3 -39.22 43.57 -14.88 0.083 8390
 8392 3 -39.26 43.58 -15.06 0.091 8391
 8393 3 -39.37 43.6 -15.24 0.119 8392
 8394 3 -39.43 43.67 -15.34 0.102 8393
 8395 3 -39.08 43.76 -14.03 0.167 8388
 8396 3 -39.23 43.83 -13.93 0.16 8395
 8397 3 -39.35 43.97 -13.86 0.145 8396
 8398 3 -39.58 44.1 -13.87 0.149 8397
 8399 3 -39.68 44.14 -13.82 0.172 8398
 8400 3 -39.79 44.29 -13.76 0.165 8399
 8401 3 -39.91 44.46 -13.71 0.156 8400
 8402 3 -39.93 44.64 -13.72 0.165 8401
 8403 3 -40.03 44.75 -13.71 0.191 8402
 8404 3 -40.32 44.75 -13.63 0.253 8403
 8405 3 -40.44 44.81 -13.6 0.277 8404
 8406 3 -40.61 44.82 -13.46 0.32 8405
 8407 3 -40.79 44.81 -13.44 0.366 8406
 8408 3 -40.9 44.86 -13.35 0.392 8407
 8409 3 -41.07 44.92 -13.29 0.368 8408
 8410 3 -41.15 44.9 -13.09 0.332 8409
 8411 3 -41.11 44.47 -12.85 0.096 8410
 8412 3 -41.08 44.43 -12.71 0.047 8411
 8413 3 -41.03 44.42 -12.54 0.058 8412
 8414 3 -41.1 44.51 -12.42 0.066 8413
 8415 3 -41.18 45.17 -13.04 0.111 8410
 8416 3 -41.32 44.93 -13.01 0.000125 8415
 8417 3 -41.21 45.43 -12.99 0.111 8415
 8418 3 -41.29 45.6 -12.99 0.103 8417
 8419 3 -41.36 45.82 -12.93 0.135 8418
 8420 3 -41.43 45.96 -12.81 0.13 8419
 8421 3 -41.51 46.11 -12.65 0.177 8420
 8422 3 -41.61 46.19 -12.55 0.2 8421
 8423 3 -41.43 46.1 -12.42 0.132 8422
 8424 3 -41.36 46.17 -12.31 0.089 8423
 8425 3 -41.33 46.25 -12.21 0.000125 8424
 8426 3 -41.43 46.32 -12.1 0.09 8425
 8427 3 -41.53 46.32 -12.14 0.000125 8426
 8428 3 -41.83 46.39 -12.54 0.113 8422
 8429 3 -42.01 46.46 -12.42 0.126 8428
 8430 3 -42.08 46.53 -12.29 0.126 8429
 8431 3 -42.18 46.49 -12.14 0.158 8430
 8432 3 -42.37 46.68 -11.91 0.142 8431
 8433 3 -42.54 46.79 -11.8 0.128 8432
 8434 3 -42.68 46.93 -11.78 0.106 8433
 8435 3 -42.79 47.04 -11.78 0.127 8434
 8436 3 -42.86 47.18 -11.73 0.144 8435
 8437 3 -43.04 47.22 -11.59 0.127 8436
 8438 3 -43.16 47.22 -11.46 0.141 8437
 8439 3 -43.4 47.32 -11.28 0.133 8438
 8440 3 -43.57 47.36 -11.1 0.154 8439
 8441 3 -43.78 47.37 -10.94 0.111 8440
 8442 3 -44 47.36 -10.92 0.15 8441
 8443 3 -44.19 47.39 -11.03 0.231 8442
 8444 3 -44.33 47.75 -10.92 0.113 8443
 8445 3 -44.18 48.01 -11.03 0.071 8444
 8446 3 -44.15 48.14 -11.01 0.065 8445
 8447 3 -44.15 48.36 -10.95 0.071 8446
 8448 3 -44.1 48.53 -10.85 0.093 8447
 8449 3 -44.16 48.71 -10.73 0.106 8448
 8450 3 -44.22 48.81 -10.7 0.087 8449
 8451 3 -44.61 47.82 -10.7 0.12 8444
 8452 3 -44.68 47.82 -10.6 0.122 8451
 8453 3 -44.76 47.9 -10.48 0.092 8452
 8454 3 -44.87 47.9 -10.37 0.087 8453
 8455 3 -45.04 47.97 -10.28 0.099 8454
 8456 3 -45.14 47.97 -10.23 0.104 8455
 8457 3 -45.3 48.06 -10.16 0.138 8456
 8458 3 -45.44 48.18 -9.97 0.142 8457
 8459 3 -45.53 48.1 -9.85 0.152 8458
 8460 3 -45.52 48.07 -9.56 0.136 8459
 8461 3 -45.52 48.12 -9.43 0.147 8460
 8462 3 -45.61 48.29 -9.34 0.135 8461
 8463 3 -45.82 48.37 -9.21 0.159 8462
 8464 3 -46.03 48.61 -9.1 0.182 8463
 8465 3 -46.22 48.82 -9.13 0.164 8464
 8466 3 -46.28 48.9 -9.04 0.23 8465
 8467 3 -46.42 49.22 -8.83 0.098 8466
 8468 3 -46.52 49.37 -8.8 0.123 8467
 8469 3 -46.64 49.54 -8.77 0.095 8468
 8470 3 -46.77 49.72 -8.76 0.133 8469
 8471 3 -46.84 49.86 -8.71 0.152 8470
 8472 3 -46.92 50.11 -8.54 0.127 8471
 8473 3 -47 50.26 -8.53 0.147 8472
 8474 3 -47.06 50.29 -8.44 0.124 8473
 8475 3 -46.92 49.86 -8.78 0.136 8471
 8476 3 -47.1 49.64 -8.86 0.06 8475
 8477 3 -47.2 49.68 -8.92 0.04 8476
 8478 3 -47.31 49.69 -8.89 0.065 8477
 8479 3 -47.42 49.74 -8.92 0.111 8478
 8480 3 -47.52 49.75 -9 0.113 8479
 8481 3 -47.67 49.79 -8.98 0.108 8480
 8482 3 -47.79 49.82 -9.01 0.000125 8481
 8483 3 -46.42 48.68 -9.43 0.113 8466
 8484 3 -46.54 48.6 -9.46 0.078 8483
 8485 3 -46.65 48.5 -9.53 0.138 8484
 8486 3 -46.77 48.35 -9.55 0.173 8485
 8487 3 -46.82 48.14 -9.48 0.175 8486
 8488 3 -46.89 48.03 -9.42 0.186 8487
 8489 3 -47.04 48.07 -9.29 0.146 8488
 8490 3 -47.13 48.03 -9.18 0.147 8489
 8491 3 -47.21 48.08 -9.04 0.151 8490
 8492 3 -47.35 48.06 -8.91 0.169 8491
 8493 3 -47.38 48.11 -8.81 0.174 8492
 8494 3 -47.38 48.1 -8.69 0.164 8493
 8495 3 -47.45 48.18 -8.58 0.11 8494
 8496 3 -47.5 48.14 -8.42 0.121 8495
 8497 3 -47.53 47.97 -8.31 0.238 8496
 8498 3 -47.64 48.03 -8.16 0.114 8497
 8499 3 -47.71 48 -7.97 0.116 8498
 8500 3 -47.74 47.99 -7.86 0.129 8499
 8501 3 -47.75 47.93 -7.74 0.068 8500
 8502 3 -47.75 47.79 -7.65 0.09 8501
 8503 3 -47.72 47.71 -7.58 0.144 8502
 8504 3 -47.68 47.64 -7.46 0.113 8503
 8505 3 -47.71 47.39 -7.49 0.095 8504
 8506 3 -47.65 47.31 -7.56 0.084 8505
 8507 3 -45.66 47.99 -9.94 0.092 8459
 8508 3 -45.8 47.96 -9.86 0.08 8507
 8509 3 -45.91 47.86 -9.86 0.092 8508
 8510 3 -45.98 47.78 -9.93 0.069 8509
 8511 3 -46.11 47.79 -9.97 0.075 8510
 8512 3 -46.26 47.82 -9.97 0.09 8511
 8513 3 -46.47 47.78 -9.88 0.129 8512
 8514 3 -46.56 47.74 -9.77 0.143 8513
 8515 3 -46.59 47.61 -9.75 0.169 8514
 8516 3 -46.5 47.44 -9.86 0.071 8515
 8517 3 -46.55 47.51 -10.01 0.104 8516
 8518 3 -39.76 44.97 -13.67 0.06 8403
 8519 3 -39.62 45.04 -13.59 0.073 8518
 8520 3 -35.96 38.18 -19.63 0.171 8337
 8521 3 -35.8 38.21 -19.56 0.154 8520
 8522 3 -35.78 38.22 -19.42 0.156 8521
 8523 3 -35.72 38.22 -19.31 0.156 8522
 8524 3 -35.68 38.33 -19.17 0.139 8523
 8525 3 -35.64 38.32 -19.03 0.126 8524
 8526 3 -35.54 38.29 -18.9 0.132 8525
 8527 3 -35.47 38.29 -18.81 0.15 8526
 8528 3 -35.43 38.28 -18.63 0.132 8527
 8529 3 -35.3 38.22 -18.51 0.147 8528
 8530 3 -35.36 38.44 -18.35 0.074 8529
 8531 3 -35.48 38.58 -18.28 0.11 8530
 8532 3 -35.57 38.67 -18.35 0.107 8531
 8533 3 -35.57 38.78 -18.37 0.078 8532
 8534 3 -35.58 38.93 -18.24 0.029 8533
 8535 3 -35.08 38.18 -18.49 0.218 8529
 8536 3 -34.9 38.12 -18.29 0.157 8535
 8537 3 -34.78 38.25 -18.24 0.134 8536
 8538 3 -34.68 38.22 -18.19 0.119 8537
 8539 3 -34.51 38.22 -18.19 0.145 8538
 8540 3 -34.33 38.14 -18.1 0.184 8539
 8541 3 -34.18 38.15 -18.08 0.178 8540
 8542 3 -34.43 37.87 -18.37 0.076 8541
 8543 3 -34.11 38.28 -18.06 0.14 8541
 8544 3 -33.96 38.25 -18.15 0.177 8543
 8545 3 -33.61 38.39 -18.13 0.206 8544
 8546 3 -33.44 38.47 -18.08 0.17 8545
 8547 3 -33.26 38.57 -18.08 0.147 8546
 8548 3 -33.22 38.68 -18.01 0.169 8547
 8549 3 -33.11 38.82 -17.99 0.168 8548
 8550 3 -32.97 38.89 -17.9 0.128 8549
 8551 3 -32.83 38.99 -17.9 0.112 8550
 8552 3 -32.75 39.06 -17.9 0.138 8551
 8553 3 -32.62 39.07 -17.88 0.174 8552
 8554 3 -32.51 39.17 -17.94 0.174 8553
 8555 3 -32.36 39.25 -18.01 0.149 8554
 8556 3 -32.22 39.39 -18.04 0.177 8555
 8557 3 -32.12 39.47 -18.04 0.168 8556
 8558 3 -32.03 39.61 -18.1 0.195 8557
 8559 3 -31.93 39.72 -18.12 0.166 8558
 8560 3 -31.86 39.93 -18.13 0.16 8559
 8561 3 -31.81 40.07 -18.08 0.158 8560
 8562 3 -31.79 40.22 -18.06 0.149 8561
 8563 3 -31.72 40.39 -18.06 0.131 8562
 8564 3 -31.68 40.54 -18.03 0.154 8563
 8565 3 -31.61 40.68 -17.97 0.164 8564
 8566 3 -31.52 40.79 -18.03 0.132 8565
 8567 3 -31.47 40.92 -18.06 0.152 8566
 8568 3 -31.33 41.04 -18.13 0.198 8567
 8569 3 -31.27 41.18 -18.17 0.173 8568
 8570 3 -31.18 41.29 -18.28 0.178 8569
 8571 3 -31.15 41.42 -18.33 0.134 8570
 8572 3 -31.01 41.54 -18.37 0.129 8571
 8573 3 -30.93 41.69 -18.37 0.157 8572
 8574 3 -30.9 41.92 -18.44 0.162 8573
 8575 3 -30.93 42.01 -18.51 0.206 8574
 8576 3 -30.83 42.25 -18.51 0.169 8575
 8577 3 -30.77 42.49 -18.51 0.161 8576
 8578 3 -30.72 42.62 -18.53 0.109 8577
 8579 3 -30.68 42.75 -18.51 0.093 8578
 8580 3 -30.63 42.86 -18.56 0.142 8579
 8581 3 -30.65 43.04 -18.58 0.17 8580
 8582 3 -30.63 43.14 -18.58 0.181 8581
 8583 3 -30.54 43.32 -18.63 0.179 8582
 8584 3 -30.4 43.42 -18.72 0.161 8583
 8585 3 -30.29 43.54 -18.76 0.172 8584
 8586 3 -30.24 43.69 -18.78 0.164 8585
 8587 3 -30.15 43.87 -18.83 0.155 8586
 8588 3 -30.06 44 -18.9 0.149 8587
 8589 3 -29.93 44.17 -18.94 0.202 8588
 8590 3 -29.88 44.36 -18.94 0.198 8589
 8591 3 -29.83 44.47 -18.88 0.245 8590
 8592 3 -29.72 44.57 -18.81 0.305 8591
 8593 3 -29.65 44.68 -18.76 0.37 8592
 8594 3 -29.56 44.86 -18.81 0.361 8593
 8595 3 -29.47 44.97 -18.74 0.361 8594
 8596 3 -29.34 45.07 -18.69 0.375 8595
 8597 3 -29.29 45.25 -18.69 0.371 8596
 8598 3 -29.27 45.4 -18.74 0.364 8597
 8599 3 -29.2 45.57 -18.79 0.269 8598
 8600 3 -29.08 45.67 -18.85 0.205 8599
 8601 3 -28.83 45.9 -18.9 0.127 8600
 8602 3 -28.7 46.03 -18.94 0.115 8601
 8603 3 -28.67 46.14 -19.06 0.08 8602
 8604 3 -28.54 46.21 -19.08 0.121 8603
 8605 3 -28.38 46.25 -19.13 0.125 8604
 8606 3 -28.26 46.32 -19.17 0.101 8605
 8607 3 -28.11 46.43 -19.31 0.147 8606
 8608 3 -28.04 46.53 -19.38 0.2 8607
 8609 3 -27.88 46.75 -19.31 0.182 8608
 8610 3 -27.74 46.86 -19.28 0.17 8609
 8611 3 -27.65 47 -19.26 0.157 8610
 8612 3 -27.54 47.06 -19.29 0.101 8611
 8613 3 -27.42 47.21 -19.37 0.109 8612
 8614 3 -27.33 47.31 -19.4 0.152 8613
 8615 3 -27.18 47.4 -19.44 0.145 8614
 8616 3 -27.02 47.47 -19.51 0.166 8615
 8617 3 -26.93 47.67 -19.56 0.153 8616
 8618 3 -26.83 47.75 -19.63 0.123 8617
 8619 3 -26.72 47.87 -19.67 0.093 8618
 8620 3 -26.67 48 -19.67 0.101 8619
 8621 3 -26.56 48.11 -19.65 0.121 8620
 8622 3 -26.56 48.29 -19.67 0.157 8621
 8623 3 -26.47 48.39 -19.69 0.225 8622
 8624 3 -26.38 48.37 -19.74 0.321 8623
 8625 3 -26.09 48.31 -19.76 0.091 8624
 8626 3 -25.95 48.32 -19.83 0.084 8625
 8627 3 -25.77 48.43 -19.83 0.093 8626
 8628 3 -25.52 48.5 -19.85 0.069 8627
 8629 3 -25.4 48.53 -19.85 0.095 8628
 8630 3 -25.29 48.54 -19.81 0.073 8629
 8631 3 -25.15 48.49 -19.79 0.097 8630
 8632 3 -24.97 48.54 -19.78 0.107 8631
 8633 3 -24.83 48.57 -19.74 0.121 8632
 8634 3 -24.72 48.56 -19.67 0.073 8633
 8635 3 -24.65 48.6 -19.56 0.111 8634
 8636 3 -24.63 48.54 -19.47 0.08 8635
 8637 3 -24.93 48.32 -19.88 0.068 8632
 8638 3 -24.92 48.24 -19.99 0.104 8637
 8639 3 -24.99 48.14 -20.1 0.049 8638
 8640 3 -25.06 48.11 -20.19 0.112 8639
 8641 3 -25.15 48.04 -20.24 0.14 8640
 8642 3 -25.4 48.14 -20.22 0.085 8641
 8643 3 -25.51 48.36 -20.26 0.077 8642
 8644 3 -26.47 48.72 -19.88 0.168 8624
 8645 3 -26.45 48.86 -19.94 0.196 8644
 8646 3 -26.45 48.96 -20.06 0.184 8645
 8647 3 -26.34 48.93 -20.33 0.156 8646
 8648 3 -26.02 48.96 -20.38 0.139 8647
 8649 3 -25.83 49.01 -20.47 0.128 8648
 8650 3 -25.63 49.1 -20.51 0.132 8649
 8651 3 -25.43 49.18 -20.65 0.155 8650
 8652 3 -25.24 49.22 -20.79 0.138 8651
 8653 3 -25.08 49.19 -20.97 0.14 8652
 8654 3 -24.95 49.24 -21.03 0.181 8653
 8655 3 -24.86 49.25 -21.15 0.193 8654
 8656 3 -24.65 49.39 -21.26 0.239 8655
 8657 3 -24.54 49.44 -21.35 0.257 8656
 8658 3 -24.43 49.56 -21.4 0.294 8657
 8659 3 -24.31 49.62 -21.47 0.304 8658
 8660 3 -24.18 49.62 -21.56 0.288 8659
 8661 3 -24.02 49.69 -21.56 0.25 8660
 8662 3 -23.93 49.87 -21.67 0.2 8661
 8663 3 -23.79 50.12 -21.67 0.148 8662
 8664 3 -23.7 50.25 -21.65 0.119 8663
 8665 3 -23.65 50.44 -21.67 0.099 8664
 8666 3 -23.59 50.63 -21.72 0.113 8665
 8667 3 -23.47 50.83 -21.72 0.134 8666
 8668 3 -23.38 51.01 -21.72 0.132 8667
 8669 3 -23.29 51.12 -21.74 0.129 8668
 8670 3 -23.18 51.22 -21.72 0.127 8669
 8671 3 -23.13 51.37 -21.72 0.106 8670
 8672 3 -23.04 51.47 -21.72 0.104 8671
 8673 3 -22.93 51.57 -21.71 0.129 8672
 8674 3 -22.81 51.66 -21.69 0.12 8673
 8675 3 -22.68 51.72 -21.71 0.108 8674
 8676 3 -22.63 51.86 -21.65 0.161 8675
 8677 3 -22.56 51.98 -21.65 0.149 8676
 8678 3 -22.33 52.08 -21.63 0.136 8677
 8679 3 -22.24 52.2 -21.58 0.163 8678
 8680 3 -22.2 52.36 -21.53 0.166 8679
 8681 3 -22.22 52.55 -21.51 0.188 8680
 8682 3 -22.38 52.65 -21.58 0.152 8681
 8683 3 -22.47 52.7 -21.67 0.177 8682
 8684 3 -22.47 52.94 -21.76 0.126 8683
 8685 3 -22.43 53.05 -21.83 0.159 8684
 8686 3 -22.42 53.15 -21.92 0.161 8685
 8687 3 -22.51 53.27 -21.85 0.188 8686
 8688 3 -22.52 53.33 -22.1 0.153 8687
 8689 3 -22.58 53.44 -22.26 0.051 8688
 8690 3 -22.61 53.51 -22.35 0.08 8689
 8691 3 -22.67 53.57 -22.47 0.117 8690
 8692 3 -22.58 53.63 -22.63 0.123 8691
 8693 3 -22.42 53.58 -22.76 0.093 8692
 8694 3 -22.24 53.65 -22.83 0.075 8693
 8695 3 -22.13 53.66 -22.88 0.162 8694
 8696 3 -22.02 53.62 -22.92 0.176 8695
 8697 3 -21.9 53.61 -22.9 0.271 8696
 8698 3 -21.74 53.91 -22.71 0.086 8697
 8699 3 -21.63 54.01 -22.72 0.093 8698
 8700 3 -21.52 54.02 -22.58 0.05 8699
 8701 3 -21.43 53.93 -22.46 0.061 8700
 8702 3 -21.52 54.02 -22.78 0.032 8699
 8703 3 -21.43 54.2 -22.74 0.071 8702
 8704 3 -21.93 53.76 -23.03 0.122 8697
 8705 3 -21.99 54.04 -23.35 0.077 8704
 8706 3 -21.88 54.12 -23.42 0.07 8705
 8707 3 -21.72 54.02 -23.51 0.125 8706
 8708 3 -21.52 53.93 -23.35 0.167 8707
 8709 3 -21.42 53.9 -23.19 0.093 8708
 8710 3 -21.22 53.83 -23.12 0.097 8709
 8711 3 -21.22 53.82 -23.01 0.088 8710
 8712 3 -21.33 53.82 -22.9 0.112 8711
 8713 3 -21.38 53.73 -22.83 0.047 8712
 8714 3 -21.97 53.83 -23.1 0.122 8704
 8715 3 -21.83 53.12 -22.76 0.073 8714
 8716 3 -21.88 53.01 -22.67 0.088 8715
 8717 3 -21.95 52.83 -22.58 0.078 8716
 8718 3 -22.54 53.33 -21.53 0.084 8687
 8719 3 -22.52 53.51 -21.46 0.117 8718
 8720 3 -22.51 53.59 -21.31 0.123 8719
 8721 3 -22.42 53.68 -21.28 0.086 8720
 8722 3 -22.4 53.69 -21.17 0.076 8721
 8723 3 -22.36 53.83 -21.1 0.097 8722
 8724 3 -22.36 53.98 -21.1 0.082 8723
 8725 3 -22.36 54.15 -20.99 0.05 8724
 8726 3 -22.72 52.19 -21.76 0.075 8677
 8727 3 -22.79 52.25 -21.85 0.101 8726
 8728 3 -22.84 52.3 -21.99 0.089 8727
 8729 3 -22.93 52.26 -22.19 0.075 8728
 8730 3 -22.93 52.23 -22.31 0.112 8729
 8731 3 -22.88 52.15 -22.38 0.182 8730
 8732 3 -22.77 52.12 -22.47 0.086 8731
 8733 3 -22.74 52.29 -22.51 0.074 8732
 8734 3 -22.49 51.62 -21.65 0.074 8676
 8735 3 -22.49 51.48 -21.72 0.117 8734
 8736 3 -30.99 41.75 -18.76 0.099 8575
 8737 3 -31.04 41.65 -18.85 0.078 8736
 8738 3 -34.76 38.5 -18.22 0.054 8537
 8739 3 -34.75 38.68 -18.17 0.094 8738
 8740 3 -34.71 38.83 -18.1 0.093 8739
 8741 3 -34.68 38.97 -18.04 0.063 8740
 8742 3 -34.72 39.11 -17.99 0.068 8741
 8743 3 -34.71 39.24 -17.9 0.073 8742
 8744 3 -34.69 39.39 -17.81 0.076 8743
 8745 3 -34.72 39.57 -17.78 0.094 8744
 8746 3 -35.11 38.26 -18.85 0.087 8535
 8747 3 -35.15 38.36 -19.01 0.116 8746
 8748 3 -35.14 38.46 -19.15 0.147 8747
 8749 3 -35.11 38.54 -19.28 0.116 8748
 8750 3 -34.98 38.72 -19.35 0.079 8749
 8751 3 -35.01 38.82 -19.29 0.059 8750
 8752 3 -34.97 38.97 -19.22 0.097 8751
 8753 3 -35 39.1 -19.26 0.092 8752
 8754 3 -34.98 39.25 -19.17 0.000125 8753
 8755 3 -35.76 36.92 -21.33 0.117 8303
 8756 3 -35.76 37.11 -21.38 0.129 8755
 8757 3 -35.73 37.22 -21.38 0.187 8756
 8758 3 -35.71 37.4 -21.4 0.216 8757
 8759 3 -35.72 37.51 -21.6 0.165 8758
 8760 3 -35.78 37.62 -21.79 0.08 8759
 8761 3 -35.82 37.68 -21.92 0.084 8760
 8762 3 -35.8 37.9 -22.01 0.091 8761
 8763 3 -35.75 38.06 -22.08 0.126 8762
 8764 3 -35.83 38.14 -22.15 0.137 8763
 8765 3 -36 38.21 -22.33 0.111 8764
 8766 3 -36.05 38.28 -22.47 0.136 8765
 8767 3 -36.03 38.49 -22.58 0.146 8766
 8768 3 -35.97 38.64 -22.62 0.165 8767
 8769 3 -36.01 38.81 -22.65 0.169 8768
 8770 3 -36.11 39.01 -22.65 0.116 8769
 8771 3 -36.19 39.18 -22.67 0.134 8770
 8772 3 -36.28 39.29 -22.74 0.142 8771
 8773 3 -36.36 39.36 -22.72 0.161 8772
 8774 3 -36.47 39.47 -22.78 0.19 8773
 8775 3 -36.55 39.57 -22.83 0.21 8774
 8776 3 -36.86 39.6 -22.72 0.166 8775
 8777 3 -37.01 39.64 -22.76 0.168 8776
 8778 3 -37.25 39.62 -22.9 0.147 8777
 8779 3 -37.37 39.64 -22.92 0.157 8778
 8780 3 -37.6 39.67 -22.97 0.087 8779
 8781 3 -37.68 39.62 -23.08 0.124 8780
 8782 3 -37.78 39.42 -23.15 0.088 8781
 8783 3 -37.86 39.29 -23.24 0.106 8782
 8784 3 -37.91 39.14 -23.24 0.121 8783
 8785 3 -37.94 38.99 -23.28 0.113 8784
 8786 3 -37.83 38.79 -23.33 0.087 8785
 8787 3 -37.83 38.64 -23.4 0.096 8786
 8788 3 -37.9 38.4 -23.35 0.1 8787
 8789 3 -37.96 38.22 -23.4 0.095 8788
 8790 3 -38.07 38.11 -23.42 0.082 8789
 8791 3 -38.11 37.94 -23.49 0.086 8790
 8792 3 -38.18 37.82 -23.56 0.1 8791
 8793 3 -35.61 37.33 -21.03 0.076 8758
 8794 3 -35.65 37.12 -20.96 0.113 8793
 8795 3 -35.72 37.06 -20.92 0.15 8794
 8796 3 -35.71 36.9 -20.83 0.132 8795
 8797 3 -35.66 36.72 -20.67 0.1 8796
 8798 3 -35.55 36.61 -20.58 0.12 8797
 8799 3 -35.46 36.51 -20.53 0.133 8798
 8800 3 -35.4 36.36 -20.49 0.126 8799
 8801 3 -35.35 36.18 -20.49 0.096 8800
 8802 3 -35.33 36.07 -20.4 0.064 8801
 8803 3 -35.62 36.01 -21.1 0.08 8299
 8804 3 -35.53 36.01 -21.04 0.000125 8803
 8805 3 -23.26 40.36 -19.65 0.05 372
 8806 3 -23.22 40.5 -19.54 0.054 8805
 8807 3 -23.24 40.6 -19.47 0.072 8806
 8808 3 -23.22 40.76 -19.35 0.097 8807
 8809 3 -19.38 35.5 -19.24 0.12 334
 8810 3 -19.49 35.51 -19.42 0.116 8809
 8811 3 -19.54 35.41 -19.51 0.13 8810
 8812 3 -19.63 35.4 -19.67 0.102 8811
 8813 3 -19.72 35.41 -19.74 0.094 8812
 8814 3 -19.86 35.48 -19.85 0.085 8813
 8815 3 -19.97 35.5 -19.92 0.101 8814
 8816 3 -20.11 35.44 -20.12 0.121 8815
 8817 3 -20.17 35.43 -20.31 0.112 8816
 8818 3 -20.18 35.4 -20.47 0.167 8817
 8819 3 -20.08 35.18 -20.47 0.089 8818
 8820 3 -20.02 34.95 -20.47 0.134 8819
 8821 3 -20.02 34.69 -20.53 0.135 8820
 8822 3 -19.95 34.51 -20.53 0.136 8821
 8823 3 -19.88 34.33 -20.51 0.125 8822
 8824 3 -19.72 34.07 -20.53 0.119 8823
 8825 3 -19.65 33.95 -20.58 0.102 8824
 8826 3 -19.49 33.79 -20.56 0.097 8825
 8827 3 -19.4 33.7 -20.6 0.086 8826
 8828 3 -19.33 33.55 -20.65 0.167 8827
 8829 3 -19.31 33.44 -20.63 0.185 8828
 8830 3 -19.17 33.43 -20.56 0.116 8829
 8831 3 -18.99 33.38 -20.6 0.071 8830
 8832 3 -18.93 33.33 -20.69 0.056 8831
 8833 3 -18.86 33.26 -20.78 0.087 8832
 8834 3 -20.27 35.66 -20.56 0.106 8818
 8835 3 -20.31 35.76 -20.72 0.113 8834
 8836 3 -20.43 35.86 -20.85 0.09 8835
 8837 3 -20.56 35.98 -20.96 0.111 8836
 8838 3 -20.61 36.08 -21.06 0.111 8837
 8839 3 -20.74 36.26 -21.22 0.075 8838
 8840 3 -20.79 36.4 -21.24 0.03 8839
 8841 3 -20.88 36.58 -21.26 0.071 8840
 8842 3 -20.86 36.73 -21.28 0.118 8841
 8843 3 -20.95 36.9 -21.29 0.088 8842
 8844 3 -21.06 37.05 -21.26 0.093 8843
 8845 3 -21.2 37.15 -21.33 0.123 8844
 8846 3 -21.24 37.27 -21.38 0.089 8845
 8847 3 -21.38 37.44 -21.4 0.092 8846
 8848 3 -21.45 37.54 -21.38 0.092 8847
 8849 3 -21.52 37.63 -21.35 0.052 8848
```
