## Supplementary material for "Automated Proofreading of Digitally Reconstructed Neural Morphology Enhances Accuracy, Scalability, and Standardization": Standardization and accuracy results: 720575940616538944.CNG.swc

```
# SWC to SWC conversion from L-Measure. Sridevi Polavaram: spolavar@gmu.edu
# Original fileName:Z://nmo_swc//out_Final//Source_Temp1//720575940616538944.CNG.swc
#
 1 1 0 0 0 2.274 -1
 2 1 0.16 0.01 0 2.25 1
 3 1 0.33 0.01 0 2.222 2
 4 1 0.55 0.08 0.02 2.167 3
 5 1 0.44 0.43 0.42 2.122 4
 6 1 0.62 0.55 0.26 2.094 5
 7 1 0.81 0.66 0.15 2.049 6
 8 1 1.05 0.75 0.24 1.972 7
 9 1 1.4 0.5 0.24 2.106 8
 10 1 1.58 0.57 0.37 2.054 9
 11 1 1.76 0.35 0.4 1.944 10
 12 1 1.87 0.44 0.38 1.831 11
 13 1 1.97 0.5 0.5 1.753 12
 14 1 2.08 0.63 0.67 1.644 13
 15 1 2.26 0.49 0.81 1.497 14
 16 1 2.37 0.56 0.91 1.328 15
 17 1 2.43 0.71 1 1.359 16
 18 1 2.52 0.9 1.36 1.273 17
 19 1 2.7 0.89 1.4 1.294 18
 20 1 2.93 0.79 1.38 1.329 19
 21 1 3.04 0.89 1.25 1.097 20
 22 1 3.22 0.92 1.27 1.093 21
 23 1 3.33 1.02 1.43 1.01 22
 24 1 3.54 0.95 1.52 0.941 23
 25 1 3.72 1 1.56 0.969 24
 26 1 3.83 1.07 1.54 1.06 25
 27 1 4.08 1 1.59 0.928 26
 28 3 3.62 1.4 1.8 0.213 27
 29 3 3.52 1.41 1.88 0.248 28
 30 3 3.47 1.33 1.96 0.199 29
 31 3 3.35 1.37 2 0.000125 30
 32 1 4.29 1.03 1.53 0.954 27
 33 1 4.54 0.95 1.41 0.823 32
 34 1 4.54 1.19 1.53 0.896 33
 35 1 4.79 1.22 1.44 0.911 34
 36 1 4.87 1.36 1.52 0.87 35
 37 1 4.94 1.51 1.57 0.794 36
 38 1 5.11 1.61 1.62 0.716 37
 39 1 5.33 1.63 1.55 0.705 38
 40 3 5.36 1.83 1.56 0.672 39
 41 3 5.41 2.01 1.6 0.598 40
 42 3 5.45 2.19 1.6 0.542 41
 43 3 5.54 2.34 1.58 0.463 42
 44 3 5.66 2.51 1.58 0.459 43
 45 3 5.8 2.57 1.58 0.452 44
 46 3 6 2.61 1.54 0.435 45
 47 3 6.19 2.71 1.69 0.435 46
 48 3 6.36 2.7 1.77 0.42 47
 49 3 6.51 2.79 1.79 0.414 48
 50 3 6.75 2.87 1.83 0.413 49
 51 3 6.91 2.93 1.82 0.369 50
 52 3 7.12 2.91 1.79 0.383 51
 53 3 7.37 2.87 1.8 0.431 52
 54 3 7.62 2.93 1.77 0.466 53
 55 3 7.79 2.97 1.74 0.468 54
 56 3 7.9 3.06 1.65 0.41 55
 57 3 8.02 3.12 1.63 0.363 56
 58 3 8.11 3.23 1.54 0.34 57
 59 3 8.3 3.35 1.51 0.358 58
 60 3 8.48 3.37 1.46 0.359 59
 61 3 8.66 3.5 1.4 0.355 60
 62 3 8.84 3.54 1.41 0.332 61
 63 3 8.98 3.58 1.3 0.328 62
 64 3 9.12 3.7 1.24 0.332 63
 65 3 9.27 3.73 1.16 0.322 64
 66 3 9.48 3.81 1.15 0.286 65
 67 3 9.55 3.79 1.05 0.267 66
 68 3 9.75 3.79 1.06 0.252 67
 69 3 9.87 3.79 1.01 0.235 68
 70 3 10.09 3.89 1 0.247 69
 71 3 10.33 3.99 0.91 0.284 70
 72 3 10.51 3.98 0.88 0.258 71
 73 3 10.69 4.05 0.87 0.242 72
 74 3 10.85 4.1 0.79 0.241 73
 75 3 10.99 4.12 0.77 0.247 74
 76 3 11.17 4.2 0.78 0.241 75
 77 3 11.34 4.3 0.7 0.245 76
 78 3 11.52 4.35 0.68 0.241 77
 79 3 11.74 4.42 0.66 0.26 78
 80 3 11.93 4.55 0.61 0.267 79
 81 3 12.21 4.67 0.55 0.32 80
 82 3 12.34 4.81 0.53 0.331 81
 83 3 12.47 4.97 0.53 0.274 82
 84 3 12.65 5.13 0.53 0.229 83
 85 3 12.72 5.3 0.54 0.248 84
 86 3 12.79 5.45 0.52 0.224 85
 87 3 12.9 5.6 0.46 0.218 86
 88 3 13.04 5.76 0.5 0.251 87
 89 3 13.16 5.92 0.52 0.243 88
 90 3 13.32 6.09 0.54 0.28 89
 91 3 13.34 6.23 0.54 0.257 90
 92 3 13.49 6.39 0.55 0.212 91
 93 3 13.64 6.54 0.62 0.21 92
 94 3 13.74 6.67 0.68 0.245 93
 95 3 13.85 6.84 0.75 0.286 94
 96 3 14.04 7 0.78 0.287 95
 97 3 14.24 7.1 0.88 0.278 96
 98 3 14.41 7.22 0.94 0.219 97
 99 3 14.62 7.34 0.97 0.209 98
 100 3 14.75 7.43 1.01 0.217 99
 101 3 14.99 7.49 1.14 0.223 100
 102 3 15.24 7.56 1.24 0.303 101
 103 3 15.5 7.69 1.43 0.291 102
 104 3 15.67 7.8 1.38 0.329 103
 105 3 15.85 7.93 1.41 0.326 104
 106 3 15.97 8.19 1.46 0.304 105
 107 3 16.02 8.42 1.51 0.292 106
 108 3 16.06 8.66 1.5 0.324 107
 109 3 16.16 8.81 1.54 0.286 108
 110 3 16.29 8.96 1.6 0.283 109
 111 3 16.43 8.96 1.69 0.273 110
 112 3 16.79 8.88 2.01 0.406 111
 113 3 16.93 8.89 2.13 0.396 112
 114 3 17.09 8.99 2.24 0.415 113
 115 3 17.16 9.15 2.3 0.395 114
 116 3 17.2 9.33 2.3 0.363 115
 117 3 17.3 9.49 2.34 0.302 116
 118 3 17.3 9.72 2.44 0.252 117
 119 3 17.26 9.88 2.44 0.224 118
 120 3 17.12 10.15 2.51 0.27 119
 121 3 17.14 10.31 2.49 0.247 120
 122 3 17.07 10.48 2.43 0.243 121
 123 3 17.07 10.68 2.41 0.25 122
 124 3 17.01 10.87 2.39 0.29 123
 125 3 16.85 11.12 2.41 0.308 124
 126 3 16.87 11.36 2.43 0.334 125
 127 3 16.91 11.55 2.49 0.325 126
 128 3 17.03 11.74 2.54 0.31 127
 129 3 17.19 11.86 2.62 0.293 128
 130 3 17.42 11.96 2.72 0.269 129
 131 3 17.58 12.08 2.75 0.257 130
 132 3 17.8 12.13 2.75 0.216 131
 133 3 17.98 12.18 2.83 0.211 132
 134 3 18.23 12.14 2.89 0.198 133
 135 3 18.44 12.16 2.83 0.216 134
 136 3 18.69 12.23 2.89 0.237 135
 137 3 18.91 12.31 3.02 0.249 136
 138 3 19.12 12.39 2.95 0.274 137
 139 3 19.37 12.52 3.08 0.235 138
 140 3 19.44 12.57 2.99 0.261 139
 141 3 19.48 12.72 2.85 0.265 140
 142 3 19.66 12.82 2.77 0.27 141
 143 3 19.78 12.89 2.7 0.28 142
 144 3 19.91 12.91 2.68 0.237 143
 145 3 20.01 12.97 2.68 0.254 144
 146 3 20.26 13.1 2.79 0.316 145
 147 3 20.51 13.2 2.95 0.35 146
 148 3 20.76 13.31 3.02 0.304 147
 149 3 20.98 13.41 3.04 0.33 148
 150 3 21.16 13.55 3 0.288 149
 151 3 21.19 13.66 2.93 0.269 150
 152 3 21.32 13.85 2.89 0.251 151
 153 3 21.3 13.94 2.77 0.277 152
 154 3 21.33 14.02 2.64 0.263 153
 155 3 21.3 14.13 2.54 0.251 154
 156 3 21.35 14.22 2.37 0.251 155
 157 3 21.28 14.37 2.2 0.227 156
 158 3 21.19 14.47 2.04 0.21 157
 159 3 21.1 14.61 1.84 0.222 158
 160 3 21.08 14.65 1.73 0.231 159
 161 3 21.07 14.79 1.58 0.232 160
 162 3 20.96 14.91 1.53 0.208 161
 163 3 20.87 15.05 1.45 0.203 162
 164 3 20.85 15.15 1.32 0.213 163
 165 3 20.82 15.35 1.09 0.258 164
 166 3 20.76 15.46 0.95 0.239 165
 167 3 20.69 15.59 0.76 0.228 166
 168 3 20.67 15.77 0.54 0.235 167
 169 3 20.71 15.97 0.34 0.235 168
 170 3 20.66 16.1 0.18 0.217 169
 171 3 20.62 16.17 0.01 0.225 170
 172 3 20.48 16.21 -0.01 0.203 171
 173 3 20.46 16.26 -0.18 0.246 172
 174 3 20.48 16.38 -0.35 0.255 173
 175 3 20.51 16.52 -0.56 0.243 174
 176 3 20.48 16.5 -0.77 0.201 175
 177 3 20.42 16.61 -0.84 0.195 176
 178 3 20.28 16.86 -0.9 0.16 177
 179 3 20.23 16.91 -1.01 0.216 178
 180 3 20.17 17 -1.17 0.211 179
 181 3 20.1 17.11 -1.33 0.202 180
 182 3 20 17.25 -1.51 0.248 181
 183 3 19.96 17.31 -1.67 0.271 182
 184 3 19.87 17.42 -1.88 0.262 183
 185 3 19.76 17.53 -2 0.242 184
 186 3 19.71 17.65 -2.08 0.256 185
 187 3 19.62 17.79 -2.18 0.238 186
 188 3 19.46 17.88 -2.37 0.24 187
 189 3 19.39 18.04 -2.46 0.239 188
 190 3 19.23 18.19 -2.56 0.222 189
 191 3 19.19 18.33 -2.6 0.228 190
 192 3 19.05 18.47 -2.73 0.223 191
 193 3 18.91 18.63 -2.91 0.238 192
 194 3 18.78 18.81 -3 0.211 193
 195 3 18.8 18.9 -3.14 0.231 194
 196 3 18.73 19.06 -3.21 0.21 195
 197 3 18.62 19.19 -3.33 0.202 196
 198 3 18.58 19.29 -3.37 0.18 197
 199 3 18.51 19.44 -3.46 0.217 198
 200 3 18.44 19.56 -3.54 0.224 199
 201 3 18.42 19.81 -3.64 0.216 200
 202 3 18.36 19.97 -3.75 0.213 201
 203 3 18.27 20.15 -3.86 0.2 202
 204 3 18.27 20.29 -3.86 0.193 203
 205 3 18.2 20.42 -3.92 0.205 204
 206 3 18.15 20.63 -3.99 0.233 205
 207 3 18.08 20.84 -4.1 0.244 206
 208 3 18.06 21.02 -4.25 0.208 207
 209 3 17.95 21.04 -4.39 0.253 208
 210 3 17.86 21.22 -4.5 0.311 209
 211 3 17.74 21.39 -4.61 0.309 210
 212 3 17.65 21.57 -4.73 0.35 211
 213 3 17.68 21.73 -4.78 0.349 212
 214 3 17.61 21.84 -4.95 0.322 213
 215 3 17.61 22 -5.03 0.297 214
 216 3 17.63 22.07 -5.19 0.269 215
 217 3 17.68 22.2 -5.32 0.208 216
 218 3 17.65 22.36 -5.46 0.202 217
 219 3 17.65 22.52 -5.61 0.199 218
 220 3 17.68 22.7 -5.73 0.195 219
 221 3 17.77 22.89 -5.85 0.205 220
 222 3 17.9 23.05 -6 0.229 221
 223 3 17.95 23.14 -6.2 0.231 222
 224 3 17.99 23.29 -6.31 0.202 223
 225 3 18.13 23.45 -6.41 0.185 224
 226 3 18.27 23.61 -6.49 0.24 225
 227 3 18.51 23.77 -6.48 0.24 226
 228 3 18.67 23.84 -6.58 0.253 227
 229 3 18.86 23.98 -6.66 0.206 228
 230 3 18.97 24.09 -6.77 0.228 229
 231 3 19.11 24.13 -6.86 0.189 230
 232 3 19.2 24.27 -6.94 0.199 231
 233 3 19.31 24.39 -7.04 0.226 232
 234 3 19.45 24.54 -7.11 0.214 233
 235 3 19.58 24.64 -7.2 0.231 234
 236 3 19.72 24.72 -7.28 0.237 235
 237 3 19.77 24.84 -7.44 0.249 236
 238 3 19.86 24.98 -7.61 0.238 237
 239 3 20.02 25.11 -7.68 0.229 238
 240 3 20.15 25.2 -7.77 0.233 239
 241 3 20.29 25.22 -7.85 0.203 240
 242 3 20.43 25.29 -7.9 0.192 241
 243 3 20.61 25.39 -7.99 0.167 242
 244 3 20.79 25.45 -8.08 0.195 243
 245 3 20.93 25.57 -8.16 0.191 244
 246 3 21.02 25.7 -8.19 0.185 245
 247 3 21.13 25.8 -8.32 0.169 246
 248 3 21.24 25.89 -8.44 0.193 247
 249 3 21.29 26.02 -8.47 0.205 248
 250 3 21.43 26.14 -8.59 0.2 249
 251 3 21.54 26.29 -8.69 0.231 250
 252 3 21.68 26.41 -8.77 0.227 251
 253 3 21.9 26.48 -8.96 0.209 252
 254 3 22.15 26.61 -9.07 0.241 253
 255 3 22.31 26.75 -9.12 0.224 254
 256 3 22.34 26.91 -9.22 0.224 255
 257 3 22.08 27.3 -9.49 0.403 256
 258 3 22.08 27.45 -9.6 0.356 257
 259 3 22.17 27.52 -9.63 0.318 258
 260 3 22.29 27.66 -9.65 0.287 259
 261 3 22.45 27.75 -9.66 0.252 260
 262 3 22.61 27.8 -9.69 0.218 261
 263 3 22.83 27.84 -9.77 0.215 262
 264 3 22.99 27.91 -9.8 0.25 263
 265 3 23.06 28.04 -9.91 0.256 264
 266 3 23.11 28.13 -10.02 0.231 265
 267 3 23.18 28.23 -10.11 0.206 266
 268 3 23.2 28.38 -10.32 0.202 267
 269 3 23.22 28.55 -10.45 0.185 268
 270 3 23.24 28.7 -10.63 0.196 269
 271 3 23.31 28.88 -10.77 0.186 270
 272 3 23.24 29.02 -10.97 0.196 271
 273 3 23.33 29.14 -11.15 0.207 272
 274 3 23.33 29.23 -11.28 0.188 273
 275 3 23.38 29.32 -11.45 0.186 274
 276 3 23.45 29.42 -11.61 0.215 275
 277 3 23.63 29.49 -11.68 0.187 276
 278 3 23.7 29.55 -11.78 0.174 277
 279 3 23.76 29.6 -11.95 0.188 278
 280 3 23.79 29.74 -12.1 0.192 279
 281 3 23.83 29.85 -12.28 0.196 280
 282 3 23.93 29.85 -12.4 0.245 281
 283 3 23.95 30.08 -12.59 0.227 282
 284 3 23.95 30.08 -12.76 0.237 283
 285 3 23.97 30.17 -12.93 0.216 284
 286 3 24.02 30.3 -13.15 0.194 285
 287 3 24.13 30.37 -13.18 0.168 286
 288 3 24.26 30.44 -13.28 0.172 287
 289 3 24.24 30.58 -13.57 0.253 288
 290 3 24.21 30.71 -13.81 0.232 289
 291 3 24.21 30.83 -14 0.239 290
 292 3 24.21 30.92 -14.18 0.243 291
 293 3 24.14 31.1 -14.4 0.267 292
 294 3 24.09 31.21 -14.53 0.244 293
 295 3 24.32 31.28 -14.59 0.185 294
 296 3 24.39 31.35 -14.66 0.206 295
 297 3 24.39 31.55 -14.76 0.181 296
 298 3 24.59 31.65 -14.93 0.168 297
 299 3 24.71 31.74 -15.01 0.192 298
 300 3 24.82 31.81 -15.09 0.21 299
 301 3 25.03 31.94 -15.2 0.226 300
 302 3 25.14 32.12 -15.34 0.215 301
 303 3 25.25 32.26 -15.49 0.195 302
 304 3 25.3 32.48 -15.67 0.239 303
 305 3 25.41 32.63 -15.79 0.239 304
 306 3 25.55 32.76 -15.96 0.268 305
 307 3 25.64 32.87 -16.12 0.285 306
 308 3 25.75 32.98 -16.28 0.279 307
 309 3 25.78 33.11 -16.37 0.273 308
 310 3 25.96 33.23 -16.44 0.243 309
 311 3 26.05 33.36 -16.6 0.231 310
 312 3 26.07 33.51 -16.73 0.244 311
 313 3 26.05 33.63 -16.84 0.236 312
 314 3 26.09 33.76 -16.96 0.21 313
 315 3 26.14 33.87 -17.05 0.212 314
 316 3 26.23 34.01 -17.09 0.208 315
 317 3 26.3 34.19 -17.1 0.219 316
 318 3 26.3 34.26 -17.19 0.189 317
 319 3 26.37 34.55 -17.23 0.244 318
 320 3 26.41 34.72 -17.37 0.224 319
 321 3 26.48 34.83 -17.5 0.208 320
 322 3 26.48 35.01 -17.61 0.191 321
 323 3 26.53 35.11 -17.72 0.208 322
 324 3 26.57 35.23 -17.81 0.198 323
 325 3 26.64 35.34 -17.95 0.195 324
 326 3 26.71 35.41 -18.02 0.189 325
 327 3 26.84 35.55 -18.13 0.198 326
 328 3 26.91 35.64 -18.2 0.22 327
 329 3 27.07 35.8 -18.29 0.254 328
 330 3 27.09 35.83 -18.43 0.261 329
 331 3 27.12 35.8 -18.58 0.268 330
 332 3 27.1 35.81 -18.7 0.255 331
 333 3 27.03 35.85 -18.84 0.241 332
 334 3 27.12 35.84 -19 0.207 333
 335 3 27.12 35.85 -19.15 0.177 334
 336 3 27.14 35.83 -19.34 0.194 335
 337 3 27.1 35.96 -19.49 0.198 336
 338 3 27.18 36.02 -19.59 0.173 337
 339 3 27.21 36.09 -19.7 0.201 338
 340 3 27.3 36.24 -19.77 0.227 339
 341 3 27.44 36.31 -19.86 0.226 340
 342 3 27.57 36.49 -20.04 0.227 341
 343 3 27.64 36.67 -20.17 0.236 342
 344 3 27.64 36.74 -20.29 0.224 343
 345 3 27.57 36.84 -20.38 0.241 344
 346 3 27.55 36.91 -20.54 0.231 345
 347 3 27.55 36.95 -20.68 0.211 346
 348 3 27.46 37.03 -20.83 0.2 347
 349 3 27.39 37.1 -20.93 0.202 348
 350 3 27.34 37.12 -21.13 0.19 349
 351 3 27.27 37.14 -21.34 0.184 350
 352 3 27.14 37.2 -21.54 0.199 351
 353 3 27.09 37.27 -21.72 0.213 352
 354 3 27.05 37.33 -21.97 0.249 353
 355 3 27.12 37.34 -22.09 0.243 354
 356 3 27.12 37.33 -22.31 0.237 355
 357 3 27.09 37.39 -22.52 0.226 356
 358 3 27.16 37.38 -22.65 0.197 357
 359 3 27.21 37.39 -22.9 0.217 358
 360 3 27.28 37.34 -23.15 0.225 359
 361 3 27.37 37.32 -23.31 0.204 360
 362 3 27.44 37.32 -23.45 0.193 361
 363 3 27.39 37.35 -23.67 0.194 362
 364 3 27.23 37.46 -23.93 0.242 363
 365 3 27.28 37.5 -24.09 0.238 364
 366 3 27.32 37.57 -24.31 0.242 365
 367 3 27.32 37.67 -24.47 0.223 366
 368 3 27.32 37.78 -24.68 0.221 367
 369 3 27.3 37.78 -24.86 0.235 368
 370 3 27.19 37.82 -25.02 0.203 369
 371 3 27 37.92 -25.17 0.191 370
 372 3 26.98 37.92 -25.31 0.215 371
 373 3 26.82 37.88 -25.38 0.225 372
 374 3 26.69 37.89 -25.49 0.236 373
 375 3 26.41 37.88 -25.79 0.266 374
 376 3 26.39 37.86 -25.99 0.259 375
 377 3 26.41 37.85 -26.17 0.247 376
 378 3 26.5 37.86 -26.27 0.251 377
 379 3 26.62 37.85 -26.4 0.238 378
 380 3 26.71 37.9 -26.54 0.24 379
 381 3 26.87 38.07 -26.63 0.282 380
 382 3 26.94 38.11 -26.77 0.243 381
 383 3 26.96 38.25 -26.92 0.202 382
 384 3 26.96 38.36 -27.04 0.19 383
 385 3 27 38.45 -27.2 0.202 384
 386 3 26.96 38.46 -27.34 0.196 385
 387 3 26.93 38.5 -27.54 0.214 386
 388 3 26.91 38.55 -27.79 0.224 387
 389 3 26.98 38.6 -27.95 0.211 388
 390 3 27.05 38.64 -28.09 0.179 389
 391 3 27.14 38.66 -28.15 0.187 390
 392 3 27.25 38.76 -28.29 0.185 391
 393 3 27.3 38.94 -28.43 0.188 392
 394 3 27.41 39.08 -28.59 0.22 393
 395 3 27.53 39.18 -28.72 0.203 394
 396 3 27.6 39.32 -28.81 0.204 395
 397 3 27.73 39.4 -28.86 0.197 396
 398 3 27.85 39.51 -28.92 0.172 397
 399 3 27.96 39.62 -29 0.171 398
 400 3 28.09 39.75 -29.11 0.185 399
 401 3 28.23 39.79 -29.15 0.175 400
 402 3 28.3 39.91 -29.19 0.167 401
 403 3 28.46 40.1 -29.24 0.197 402
 404 3 28.59 40.26 -29.33 0.189 403
 405 3 28.71 40.28 -29.41 0.175 404
 406 3 28.85 40.43 -29.48 0.176 405
 407 3 28.96 40.47 -29.55 0.161 406
 408 3 29.03 40.58 -29.58 0.155 407
 409 3 29.09 40.71 -29.69 0.159 408
 410 3 29.18 40.75 -29.78 0.135 409
 411 3 29.19 40.93 -29.76 0.166 410
 412 3 29.3 41.04 -29.8 0.171 411
 413 3 29.39 41.22 -29.87 0.182 412
 414 3 29.59 41.4 -29.92 0.209 413
 415 3 29.75 41.57 -29.98 0.196 414
 416 3 29.87 41.75 -30.05 0.189 415
 417 3 30.05 41.87 -30.1 0.185 416
 418 3 30.19 42.03 -30.17 0.163 417
 419 3 30.29 42.22 -30.21 0.195 418
 420 3 30.45 42.51 -30.37 0.292 419
 421 3 30.72 42.83 -30.46 0.388 420
 422 3 30.85 42.89 -30.35 0.331 421
 423 3 30.99 42.94 -30.23 0.295 422
 424 3 31.2 43.01 -30.14 0.269 423
 425 3 31.35 43 -30.01 0.231 424
 426 3 31.47 42.97 -29.87 0.186 425
 427 3 31.6 42.89 -29.8 0.171 426
 428 3 31.76 42.78 -29.71 0.194 427
 429 3 31.97 42.82 -29.6 0.239 428
 430 3 32.21 42.92 -29.58 0.266 429
 431 3 32.42 43.03 -29.53 0.238 430
 432 3 32.7 43.35 -29.51 0.31 431
 433 3 32.91 43.43 -29.46 0.282 432
 434 3 33.12 43.53 -29.35 0.214 433
 435 3 33.35 43.6 -29.33 0.221 434
 436 3 33.56 43.63 -29.26 0.226 435
 437 3 33.78 43.68 -29.17 0.229 436
 438 3 33.99 43.82 -29.03 0.254 437
 439 3 34.07 43.92 -28.87 0.235 438
 440 3 34.06 44.14 -28.66 0.287 439
 441 3 34.12 44.28 -28.53 0.262 440
 442 3 34.31 44.42 -28.46 0.23 441
 443 3 34.49 44.53 -28.33 0.23 442
 444 3 34.68 44.56 -28.26 0.232 443
 445 3 34.87 44.59 -28.12 0.185 444
 446 3 35.09 44.67 -28.05 0.198 445
 447 3 35.2 44.75 -28.01 0.18 446
 448 3 35.35 44.81 -27.94 0.232 447
 449 3 35.55 44.97 -27.83 0.254 448
 450 3 35.73 45.13 -27.75 0.253 449
 451 3 35.87 45.28 -27.68 0.241 450
 452 3 36.02 45.38 -27.63 0.203 451
 453 3 36.14 45.52 -27.59 0.182 452
 454 3 36.25 45.72 -27.5 0.181 453
 455 3 36.35 45.82 -27.54 0.186 454
 456 3 36.56 46.02 -27.47 0.226 455
 457 3 36.74 46.13 -27.47 0.258 456
 458 3 36.93 46.24 -27.43 0.275 457
 459 3 37.1 46.31 -27.47 0.256 458
 460 3 37.37 46.53 -27.38 0.259 459
 461 3 37.53 46.66 -27.36 0.244 460
 462 3 37.73 46.81 -27.34 0.255 461
 463 3 37.93 46.96 -27.31 0.252 462
 464 3 38.16 47.13 -27.27 0.259 463
 465 3 38.31 47.28 -27.2 0.281 464
 466 3 38.49 47.42 -27.18 0.216 465
 467 3 38.67 47.49 -27.16 0.217 466
 468 3 38.88 47.64 -27.13 0.229 467
 469 3 39.07 47.81 -27.07 0.167 468
 470 3 39.18 47.92 -27.06 0.172 469
 471 3 39.31 48.05 -27 0.205 470
 472 3 39.49 48.2 -27 0.226 471
 473 3 39.56 48.33 -27 0.22 472
 474 3 39.68 48.52 -26.98 0.233 473
 475 3 39.85 48.77 -26.93 0.226 474
 476 3 39.96 48.95 -26.93 0.24 475
 477 3 40.05 49.12 -26.95 0.229 476
 478 3 40.2 49.31 -27.04 0.277 477
 479 3 40.42 49.33 -27.02 0.314 478
 480 3 40.63 49.38 -27 0.292 479
 481 3 40.78 49.42 -26.86 0.268 480
 482 3 40.95 49.49 -26.79 0.27 481
 483 3 41.06 49.56 -26.63 0.253 482
 484 3 41.14 49.69 -26.54 0.219 483
 485 3 41.24 49.88 -26.45 0.255 484
 486 3 41.35 49.96 -26.47 0.197 485
 487 3 41.45 50.13 -26.44 0.189 486
 488 3 41.56 50.27 -26.39 0.13 487
 489 3 41.64 50.34 -26.51 0.138 488
 490 3 41.74 50.51 -26.49 0.175 489
 491 3 41.92 50.66 -26.53 0.173 490
 492 3 42 50.76 -26.69 0.206 491
 493 3 42.14 50.87 -26.69 0.195 492
 494 3 42.24 50.96 -26.81 0.214 493
 495 3 42.35 51.12 -26.81 0.206 494
 496 3 42.42 51.24 -26.85 0.214 495
 497 3 42.57 51.37 -26.9 0.204 496
 498 3 42.71 51.55 -26.92 0.228 497
 499 3 42.82 51.74 -26.94 0.253 498
 500 3 42.89 51.88 -27.06 0.245 499
 501 3 42.99 52.1 -27.06 0.251 500
 502 3 43.08 52.31 -27.06 0.234 501
 503 3 43.18 52.49 -27.06 0.224 502
 504 3 43.29 52.73 -27.03 0.207 503
 505 3 43.4 52.88 -27.01 0.208 504
 506 3 43.44 53.06 -26.94 0.204 505
 507 3 43.64 53.17 -26.94 0.207 506
 508 3 43.69 53.41 -26.92 0.187 507
 509 3 43.79 53.59 -26.92 0.188 508
 510 3 43.88 53.81 -26.94 0.201 509
 511 3 43.96 53.95 -26.92 0.2 510
 512 3 44 54.14 -26.83 0.192 511
 513 3 44.11 54.28 -26.8 0.169 512
 514 3 44.15 54.51 -26.72 0.177 513
 515 3 44.21 54.71 -26.62 0.211 514
 516 3 44.31 54.94 -26.56 0.198 515
 517 3 44.32 55.18 -26.5 0.233 516
 518 3 44.38 55.36 -26.45 0.243 517
 519 3 44.43 55.51 -26.39 0.205 518
 520 3 44.49 55.65 -26.39 0.181 519
 521 3 44.57 55.76 -26.36 0.2 520
 522 3 44.75 55.91 -26.36 0.196 521
 523 3 44.85 56.07 -26.32 0.205 522
 524 3 44.89 56.23 -26.2 0.211 523
 525 3 44.9 56.38 -26.09 0.205 524
 526 3 44.96 56.62 -26.04 0.218 525
 527 3 44.75 56.93 -25.89 0.217 526
 528 3 44.76 57.13 -25.84 0.217 527
 529 3 44.78 57.3 -25.8 0.203 528
 530 3 44.85 57.43 -25.77 0.215 529
 531 3 44.86 57.63 -25.75 0.183 530
 532 3 44.9 57.86 -25.75 0.147 531
 533 3 45.07 58.07 -25.77 0.203 532
 534 3 45.14 58.22 -25.75 0.204 533
 535 3 45.24 58.48 -25.82 0.23 534
 536 3 45.28 58.66 -25.88 0.249 535
 537 3 45.44 58.82 -26.05 0.266 536
 538 3 45.64 58.94 -26.14 0.278 537
 539 3 45.72 59.11 -26.09 0.268 538
 540 3 45.71 59.37 -26.02 0.215 539
 541 3 45.68 59.7 -25.91 0.237 540
 542 3 45.68 59.84 -25.98 0.226 541
 543 3 45.75 60.08 -25.97 0.191 542
 544 3 45.86 60.33 -25.94 0.186 543
 545 3 45.93 60.52 -26.01 0.199 544
 546 3 46.03 60.73 -26.08 0.228 545
 547 3 46.14 60.9 -26.08 0.241 546
 548 3 46.21 61.09 -26.15 0.223 547
 549 3 46.3 61.23 -26.2 0.217 548
 550 3 46.41 61.45 -26.22 0.229 549
 551 3 46.54 61.63 -26.2 0.244 550
 552 3 46.66 61.82 -26.33 0.231 551
 553 3 46.72 61.95 -26.35 0.22 552
 554 3 46.75 62.22 -26.4 0.243 553
 555 3 46.8 62.32 -26.42 0.212 554
 556 3 46.86 62.48 -26.49 0.199 555
 557 3 46.87 62.69 -26.49 0.215 556
 558 3 46.94 62.9 -26.56 0.224 557
 559 3 47 63.05 -26.54 0.21 558
 560 3 47.05 63.26 -26.56 0.203 559
 561 3 47.11 63.44 -26.58 0.236 560
 562 3 47.16 63.58 -26.62 0.248 561
 563 3 47.23 63.76 -26.65 0.246 562
 564 3 47.29 63.99 -26.6 0.231 563
 565 3 47.37 64.15 -26.63 0.239 564
 566 3 47.44 64.4 -26.6 0.188 565
 567 3 47.47 64.57 -26.58 0.182 566
 568 3 47.48 64.74 -26.56 0.147 567
 569 3 47.58 64.79 -26.63 0.149 568
 570 3 47.69 64.82 -26.68 0.142 569
 571 3 47.7 64.93 -26.69 0.165 570
 572 3 47.76 65.04 -26.71 0.175 571
 573 3 47.86 65.27 -26.71 0.186 572
 574 3 47.94 65.43 -26.73 0.175 573
 575 3 48.04 65.63 -26.73 0.163 574
 576 3 48.08 65.82 -26.68 0.179 575
 577 3 48.12 66.04 -26.68 0.177 576
 578 3 48.14 66.24 -26.68 0.171 577
 579 3 48.16 66.41 -26.66 0.167 578
 580 3 48.2 66.66 -26.66 0.197 579
 581 3 48.27 66.85 -26.68 0.202 580
 582 3 48.22 67.21 -26.84 0.347 581
 583 3 48.22 67.46 -26.87 0.444 582
 584 3 48.29 67.6 -26.84 0.473 583
 585 3 48.37 67.73 -26.8 0.422 584
 586 3 48.51 67.8 -26.78 0.359 585
 587 3 48.65 67.96 -26.71 0.278 586
 588 3 48.69 68.07 -26.61 0.248 587
 589 3 48.69 68.21 -26.62 0.244 588
 590 3 48.69 68.35 -26.62 0.193 589
 591 3 48.7 68.49 -26.61 0.182 590
 592 3 48.69 68.68 -26.59 0.182 591
 593 3 48.72 68.88 -26.57 0.189 592
 594 3 48.83 69.16 -26.48 0.189 593
 595 3 48.86 69.35 -26.39 0.176 594
 596 3 48.89 69.54 -26.28 0.198 595
 597 3 48.91 69.66 -26.25 0.183 596
 598 3 49.04 69.85 -26.17 0.182 597
 599 3 49.12 70.1 -26.06 0.222 598
 600 3 49.15 70.29 -26.01 0.208 599
 601 3 49.18 70.54 -25.92 0.22 600
 602 3 49.3 70.85 -25.83 0.223 601
 603 3 49.24 71.02 -25.72 0.222 602
 604 3 49.24 71.23 -25.65 0.205 603
 605 3 49.19 71.43 -25.63 0.175 604
 606 3 49.13 71.65 -25.56 0.19 605
 607 3 49.06 71.82 -25.52 0.19 606
 608 3 48.98 71.96 -25.47 0.175 607
 609 3 48.92 72.15 -25.51 0.18 608
 610 3 48.88 72.29 -25.52 0.214 609
 611 3 48.8 72.46 -25.56 0.212 610
 612 3 48.76 72.63 -25.56 0.183 611
 613 3 48.7 72.85 -25.52 0.199 612
 614 3 48.73 72.98 -25.58 0.176 613
 615 3 48.7 73.16 -25.61 0.2 614
 616 3 48.69 73.32 -25.63 0.198 615
 617 3 48.66 73.54 -25.61 0.206 616
 618 3 48.58 73.71 -25.58 0.196 617
 619 3 48.48 73.88 -25.63 0.207 618
 620 3 48.45 74.02 -25.68 0.224 619
 621 3 48.41 74.16 -25.72 0.235 620
 622 3 48.31 74.38 -25.74 0.241 621
 623 3 48.24 74.52 -25.73 0.212 622
 624 3 48.16 74.58 -25.78 0.198 623
 625 3 48.17 74.77 -25.85 0.193 624
 626 3 48.12 74.88 -25.76 0.168 625
 627 3 48.01 74.99 -25.75 0.187 626
 628 3 47.95 75.18 -25.85 0.21 627
 629 3 47.91 75.37 -25.87 0.235 628
 630 3 47.83 75.6 -25.82 0.296 629
 631 3 47.81 75.9 -25.76 0.391 630
 632 3 47.65 76.07 -25.3 0.115 631
 633 3 47.53 76.21 -25.09 0.134 632
 634 3 47.52 76.38 -24.84 0.076 633
 635 3 47.4 76.41 -24.71 0.074 634
 636 3 47.23 76.35 -24.71 0.122 635
 637 3 47.8 75.98 -25.84 0.321 636
 638 3 47.94 76.32 -25.32 0.055 637
 639 3 47.95 76.37 -25.16 0.066 638
 640 3 47.96 76.43 -25.01 0.11 639
 641 3 48.03 76.52 -24.87 0.155 640
 642 3 48.19 76.69 -24.85 0.151 641
 643 3 48.35 76.91 -24.89 0.078 642
 644 3 48.46 76.98 -24.96 0.087 643
 645 3 48.56 77.1 -24.98 0.107 644
 646 3 48.41 77.3 -24.76 0.076 645
 647 3 48.38 77.37 -24.64 0.081 646
 648 3 47.77 76.18 -25.87 0.283 631
 649 3 47.73 76.33 -25.89 0.268 648
 650 3 47.69 76.55 -25.91 0.22 649
 651 3 47.71 76.68 -25.89 0.184 650
 652 3 47.76 76.83 -25.89 0.161 651
 653 3 47.81 77.04 -25.96 0.209 652
 654 3 47.84 77.27 -26.07 0.248 653
 655 3 47.9 77.44 -26.17 0.214 654
 656 3 47.96 77.55 -26.28 0.244 655
 657 3 48.02 77.71 -26.35 0.21 656
 658 3 48.06 77.88 -26.35 0.201 657
 659 3 48.13 78.04 -26.39 0.207 658
 660 3 48.2 78.29 -26.48 0.193 659
 661 3 48.28 78.46 -26.53 0.192 660
 662 3 48.34 78.57 -26.6 0.185 661
 663 3 48.38 78.77 -26.64 0.174 662
 664 3 48.38 78.9 -26.73 0.16 663
 665 3 49.2 79.68 -26.75 0.541 664
 666 3 49.19 79.82 -26.86 0.523 665
 667 3 49.05 79.87 -26.91 0.58 666
 668 3 48.96 80.02 -26.95 0.526 667
 669 3 48.77 80.16 -27.08 0.492 668
 670 3 48.52 80.27 -27.09 0.453 669
 671 3 48.23 80.57 -27.34 0.556 670
 672 3 48.13 80.68 -27.33 0.643 671
 673 3 48.07 80.96 -27.45 0.773 672
 674 3 48 81.29 -27.52 0.825 673
 675 3 47.74 81.93 -27.77 1.018 674
 676 3 47.74 81.96 -27.65 0.981 675
 677 3 47.84 82.02 -27.58 0.958 676
 678 3 47.86 82.18 -27.49 0.926 677
 679 3 47.97 82.27 -27.36 0.862 678
 680 3 47.93 82.41 -27.27 0.837 679
 681 3 47.96 82.57 -27.13 0.793 680
 682 3 47.96 82.71 -26.97 0.762 681
 683 3 48.07 82.79 -26.83 0.779 682
 684 3 48.07 82.99 -26.68 0.756 683
 685 3 48.11 83.07 -26.54 0.717 684
 686 3 48.28 83.18 -26.44 0.685 685
 687 3 48.24 83.23 -26.28 0.665 686
 688 3 48.38 83.33 -26.17 0.657 687
 689 3 48.36 83.41 -26.03 0.643 688
 690 3 48.49 83.43 -25.78 0.601 689
 691 3 48.56 83.57 -25.76 0.581 690
 692 3 48.67 83.55 -25.28 0.693 691
 693 3 48.49 83.21 -24.26 0.167 692
 694 3 48.42 83.07 -24.18 0.15 693
 695 3 48.35 83.02 -24.04 0.205 694
 696 3 48.2 83.07 -23.9 0.282 695
 697 3 48.27 82.74 -23.84 0.214 696
 698 3 48.18 82.55 -23.75 0.211 697
 699 3 48.09 82.4 -23.61 0.204 698
 700 3 48 82.31 -23.54 0.23 699
 701 3 47.99 82.2 -23.47 0.218 700
 702 3 47.89 82.12 -23.33 0.23 701
 703 3 47.89 82.06 -23.2 0.224 702
 704 3 47.97 81.97 -23.06 0.205 703
 705 3 48.03 81.97 -22.9 0.22 704
 706 3 48.07 81.95 -22.7 0.229 705
 707 3 48.07 81.93 -22.56 0.22 706
 708 3 48.09 81.95 -22.4 0.254 707
 709 3 48.35 82.23 -22.34 0.155 708
 710 3 48.46 82.31 -22.24 0.165 709
 711 3 48.6 82.45 -22.16 0.191 710
 712 3 48.82 82.51 -22.27 0.136 711
 713 3 48.96 82.62 -22.22 0.123 712
 714 3 49.17 82.65 -22.24 0.142 713
 715 3 49.38 82.64 -22.22 0.162 714
 716 3 49.49 82.62 -22.18 0.151 715
 717 3 49.53 82.73 -22.25 0.135 716
 718 3 49.59 82.86 -22.29 0.116 717
 719 3 49.82 82.78 -22.29 0.196 718
 720 3 50.06 82.76 -22.33 0.272 719
 721 3 50.21 82.81 -22.38 0.316 720
 722 3 50.35 82.87 -22.45 0.383 721
 723 3 50.46 82.98 -22.54 0.428 722
 724 3 50.57 83.15 -22.54 0.406 723
 725 3 50.67 83.25 -22.62 0.356 724
 726 3 50.71 83.34 -22.71 0.299 725
 727 3 50.79 83.42 -22.76 0.196 726
 728 3 50.92 83.62 -22.73 0.119 727
 729 3 51.02 83.75 -22.85 0.106 728
 730 3 51.03 83.9 -22.96 0.111 729
 731 3 51.06 83.97 -23.1 0.092 730
 732 3 51.14 84.03 -23.28 0.105 731
 733 3 51.21 84.06 -23.37 0.133 732
 734 3 51.24 84.25 -23.43 0.142 733
 735 3 51.07 84.43 -23.34 0.086 734
 736 3 51.03 84.53 -23.29 0.072 735
 737 3 47.82 81.75 -22.27 0.15 708
 738 3 47.74 81.65 -22.11 0.134 737
 739 3 47.59 81.65 -21.95 0.147 738
 740 3 47.46 81.56 -21.81 0.139 739
 741 3 47.34 81.48 -21.63 0.167 740
 742 3 47.28 81.4 -21.52 0.151 741
 743 3 47.17 81.37 -21.33 0.161 742
 744 3 47.11 81.34 -21.2 0.2 743
 745 3 47.35 81.42 -21 0.112 744
 746 3 47.46 81.62 -20.97 0.112 745
 747 3 47.59 81.75 -20.93 0.09 746
 748 3 47.39 81.42 -20.83 0.117 745
 749 3 47.42 81.26 -20.77 0.118 748
 750 3 47.46 81.17 -20.68 0.106 749
 751 3 46.92 81.26 -21.2 0.154 744
 752 3 46.84 81.23 -21.13 0.102 751
 753 3 46.72 81.25 -21.02 0.093 752
 754 3 46.6 81.25 -20.91 0.091 753
 755 3 46.38 81.29 -20.81 0.167 754
 756 3 46.28 81.25 -20.77 0.2 755
 757 3 45.96 81.31 -20.68 0.115 756
 758 3 45.79 81.31 -20.58 0.193 757
 759 3 45.66 81.34 -20.49 0.231 758
 760 3 45.57 81.42 -20.47 0.244 759
 761 3 45.39 81.73 -20.7 0.084 760
 762 3 45.35 81.9 -20.75 0.099 761
 763 3 45.2 82.12 -20.68 0.127 762
 764 3 45.13 82.25 -20.75 0.142 763
 765 3 45.07 82.32 -20.7 0.222 764
 766 3 44.81 82.39 -20.75 0.041 765
 767 3 45.54 81.15 -20.13 0.181 760
 768 3 45.53 81.01 -19.97 0.183 767
 769 3 45.47 80.97 -19.86 0.189 768
 770 3 45.39 80.98 -19.74 0.232 769
 771 3 45.39 80.9 -19.58 0.216 770
 772 3 45.32 80.79 -19.43 0.237 771
 773 3 45.29 80.65 -19.31 0.264 772
 774 3 45.27 80.64 -19.15 0.286 773
 775 3 45.21 80.59 -19.04 0.332 774
 776 3 45.2 80.64 -18.81 0.336 775
 777 3 45.14 80.53 -18.68 0.337 776
 778 3 45.11 80.36 -18.59 0.335 777
 779 3 45.1 80.26 -18.47 0.352 778
 780 3 45.11 80.17 -18.36 0.336 779
 781 3 45.04 80.06 -18.31 0.317 780
 782 3 44.82 79.98 -18.22 0.283 781
 783 3 44.57 79.89 -18.09 0.28 782
 784 3 45.02 79.98 -17.9 0.101 783
 785 3 45.03 79.95 -17.7 0.096 784
 786 3 44.99 79.92 -17.41 0.115 785
 787 3 45.02 79.8 -17.22 0.091 786
 788 3 45.02 79.77 -17.08 0.138 787
 789 3 45.07 79.69 -16.95 0.171 788
 790 3 45.1 79.61 -16.81 0.186 789
 791 3 45.25 79.69 -16.65 0.147 790
 792 3 45.42 79.64 -16.5 0.124 791
 793 3 45.52 79.63 -16.38 0.133 792
 794 3 45.53 79.58 -16.22 0.097 793
 795 3 45.52 79.52 -16.09 0.095 794
 796 3 45.7 79.39 -16 0.144 795
 797 3 45.81 79.33 -15.88 0.16 796
 798 3 45.95 79.28 -15.79 0.17 797
 799 3 46.09 79.19 -15.83 0.156 798
 800 3 46.21 79.17 -15.86 0.127 799
 801 3 44.16 79.7 -18.22 0.147 783
 802 3 44.02 79.64 -18.27 0.192 801
 803 3 43.87 79.51 -18.22 0.149 802
 804 3 43.77 79.37 -18.2 0.126 803
 805 3 43.76 79.18 -18.22 0.098 804
 806 3 43.76 78.97 -18.25 0.097 805
 807 3 43.7 78.81 -18.25 0.087 806
 808 3 43.69 78.65 -18.26 0.145 807
 809 3 43.81 78.42 -18.32 0.159 808
 810 3 43.91 78.26 -18.32 0.173 809
 811 3 43.76 78.17 -18.35 0.113 810
 812 3 43.71 78 -18.41 0.105 811
 813 3 43.63 77.78 -18.37 0.125 812
 814 3 43.58 77.62 -18.44 0.137 813
 815 3 43.46 77.51 -18.55 0.196 814
 816 3 43.37 77.4 -18.5 0.158 815
 817 3 43.2 77.31 -18.51 0.159 816
 818 3 43.1 77.17 -18.55 0.2 817
 819 3 43.02 77.03 -18.59 0.27 818
 820 3 42.91 76.92 -18.62 0.318 819
 821 3 42.77 76.84 -18.6 0.363 820
 822 3 42.69 76.62 -18.51 0.352 821
 823 3 42.66 76.42 -18.46 0.357 822
 824 3 42.7 76.12 -18.35 0.263 823
 825 3 42.66 75.93 -18.34 0.237 824
 826 3 42.65 75.64 -18.28 0.151 825
 827 3 42.63 75.45 -18.21 0.14 826
 828 3 42.63 75.26 -18.16 0.14 827
 829 3 42.63 75.04 -18.14 0.174 828
 830 3 42.67 74.79 -18.12 0.152 829
 831 3 42.74 74.64 -18.1 0.13 830
 832 3 42.76 74.5 -18.05 0.185 831
 833 3 42.74 74.34 -18.07 0.159 832
 834 3 42.67 74.15 -18.12 0.163 833
 835 3 42.66 74.03 -18.11 0.215 834
 836 3 42.66 73.86 -18.04 0.246 835
 837 3 42.63 73.78 -17.95 0.271 836
 838 3 42.66 73.59 -17.92 0.285 837
 839 3 42.63 73.42 -17.83 0.27 838
 840 3 42.41 73.26 -17.74 0.18 839
 841 3 42.41 73.09 -17.72 0.188 840
 842 3 42.45 72.92 -17.67 0.163 841
 843 3 42.48 72.73 -17.58 0.163 842
 844 3 42.52 72.59 -17.49 0.175 843
 845 3 42.23 72.64 -17.45 0.062 844
 846 3 42.58 72.47 -17.51 0.164 844
 847 3 42.7 72.43 -17.47 0.198 846
 848 3 42.8 72.34 -17.45 0.162 847
 849 3 42.91 72.28 -17.33 0.133 848
 850 3 43.01 72.2 -17.26 0.093 849
 851 3 43.09 72.06 -17.2 0.115 850
 852 3 43.15 71.93 -17.06 0.168 851
 853 3 43.2 71.82 -16.99 0.161 852
 854 3 43.2 71.67 -16.92 0.155 853
 855 3 43.21 71.53 -16.83 0.147 854
 856 3 43.17 71.39 -16.79 0.146 855
 857 3 43.17 71.25 -16.72 0.149 856
 858 3 43.13 71.04 -16.67 0.187 857
 859 3 43.17 70.95 -16.63 0.244 858
 860 3 42.98 70.78 -16.65 0.253 859
 861 3 42.88 70.64 -16.63 0.279 860
 862 3 42.95 70.39 -16.67 0.24 861
 863 3 42.95 70.23 -16.65 0.234 862
 864 3 42.88 70.06 -16.63 0.201 863
 865 3 42.84 69.9 -16.56 0.213 864
 866 3 42.76 69.67 -16.43 0.225 865
 867 3 42.76 69.51 -16.4 0.244 866
 868 3 42.79 69.34 -16.36 0.267 867
 869 3 42.76 69.18 -16.21 0.237 868
 870 3 42.55 69.09 -16.28 0.173 869
 871 3 42.5 68.97 -16.21 0.195 870
 872 3 42.37 69.08 -16 0.184 871
 873 3 42.12 68.93 -16.11 0.138 872
 874 3 41.9 68.92 -16.27 0.104 873
 875 3 41.69 68.92 -16.23 0.131 874
 876 3 41.48 68.87 -16.18 0.131 875
 877 3 41.37 68.84 -16.21 0.091 876
 878 3 41.26 68.9 -16.25 0.074 877
 879 3 42.47 68.73 -16.3 0.165 871
 880 3 42.44 68.53 -16.34 0.18 879
 881 3 42.41 68.37 -16.34 0.176 880
 882 3 42.47 68.14 -16.39 0.174 881
 883 3 42.43 68.01 -16.48 0.159 882
 884 3 42.39 67.9 -16.55 0.249 883
 885 3 42.44 67.81 -16.64 0.316 884
 886 3 42.27 67.73 -16.66 0.432 885
 887 3 42.5 67.2 -16.5 0.159 886
 888 3 42.45 67.06 -16.57 0.214 887
 889 3 42.44 66.93 -16.59 0.222 888
 890 3 42.37 66.78 -16.62 0.222 889
 891 3 42.2 66.59 -16.62 0.25 890
 892 3 42.12 66.45 -16.64 0.304 891
 893 3 42.19 66.26 -16.64 0.249 892
 894 3 42.08 66.01 -16.71 0.266 893
 895 3 42.04 65.78 -16.86 0.224 894
 896 3 41.83 65.56 -17 0.162 895
 897 3 41.87 65.51 -17.21 0.238 896
 898 3 41.79 65.76 -17.34 0.125 897
 899 3 41.68 65.98 -17.3 0.099 898
 900 3 42.08 67.97 -16.64 0.42 886
 901 3 41.76 68.06 -16.32 0.094 900
 902 3 41.55 68.17 -16.25 0.121 901
 903 3 41.5 68.28 -16.18 0.000125 902
 904 3 42.12 68.2 -16.73 0.179 900
 905 3 41.84 67.57 -16.77 0.141 904
 906 3 42.15 68.45 -16.84 0.179 904
 907 3 42.14 68.61 -16.87 0.192 906
 908 3 42 68.65 -16.91 0.23 907
 909 3 42.88 73.23 -17.93 0.062 839
 910 3 42.95 73.15 -17.97 0.113 909
 911 3 44.26 78.25 -18.3 0.083 810
 912 3 44.38 78.25 -18.3 0.06 911
 913 3 45.64 81.25 -19.54 0.111 770
 914 3 45.67 81.29 -19.43 0.173 913
 915 3 45.46 81.4 -19.22 0.08 914
 916 3 45.59 81.53 -19.2 0.123 915
 917 3 45.64 81.57 -19.09 0.092 916
 918 3 45.67 81.4 -19.5 0.104 917
 919 3 45.82 81.12 -19.31 0.069 918
 920 3 45.91 81.03 -19.29 0.127 919
 921 3 45.96 80.93 -19.27 0.147 920
 922 3 45.67 81.56 -19.59 0.068 914
 923 3 45.72 81.67 -19.59 0.042 922
 924 3 45.82 81.78 -19.47 0.11 923
 925 3 45.92 81.92 -19.38 0.000125 924
 926 3 46.64 81.14 -20.56 0.096 756
 927 3 46.67 81.09 -20.41 0.11 926
 928 3 46.74 81.03 -20.33 0.081 927
 929 3 46.75 80.9 -20.22 0.13 928
 930 3 46.78 80.81 -20.11 0.174 929
 931 3 46.81 80.98 -19.95 0.116 930
 932 3 46.75 81.2 -19.86 0.067 931
 933 3 46.77 80.45 -20.13 0.053 930
 934 3 46.7 80.34 -20.04 0.093 933
 935 3 46.57 80.22 -19.97 0.088 934
 936 3 46.56 80.11 -19.84 0.086 935
 937 3 46.53 80.01 -19.75 0.106 936
 938 3 46.63 79.95 -19.59 0.091 937
 939 3 46.67 79.98 -19.47 0.098 938
 940 3 48.75 83.62 -25.23 0.677 692
 941 3 48.82 83.68 -25.05 0.616 940
 942 3 48.89 83.85 -25 0.605 941
 943 3 48.88 83.96 -24.92 0.614 942
 944 3 48.86 84.13 -24.81 0.598 943
 945 3 48.89 84.3 -24.75 0.575 944
 946 3 48.96 84.52 -24.65 0.557 945
 947 3 48.96 84.71 -24.59 0.575 946
 948 3 49.03 84.9 -24.56 0.55 947
 949 3 49.02 85.07 -24.47 0.547 948
 950 3 49.03 85.21 -24.34 0.559 949
 951 3 49.1 85.4 -24.16 0.581 950
 952 3 49.03 85.57 -23.86 0.703 951
 953 3 48.79 85.78 -22.88 0.191 952
 954 3 48.74 85.81 -22.68 0.218 953
 955 3 48.67 85.76 -22.45 0.216 954
 956 3 48.64 85.78 -22.18 0.165 955
 957 3 48.5 85.78 -21.99 0.141 956
 958 3 48.46 85.72 -21.84 0.169 957
 959 3 48.42 85.65 -21.68 0.217 958
 960 3 48.38 85.59 -21.54 0.249 959
 961 3 48.39 85.68 -21.34 0.198 960
 962 3 48.46 85.73 -21.2 0.21 961
 963 3 48.47 85.76 -21 0.274 962
 964 3 48.46 85.81 -20.9 0.336 963
 965 3 48.91 86.06 -21.16 0.09 964
 966 3 48.96 86.17 -21.25 0.054 965
 967 3 48.99 86.26 -21.29 0.114 966
 968 3 49.1 86.34 -21.43 0.114 967
 969 3 49.14 86.26 -21.59 0.108 968
 970 3 49.25 86.28 -21.63 0.048 969
 971 3 49.18 86.56 -21.31 0.125 968
 972 3 49.25 86.73 -21.18 0.064 971
 973 3 49.29 86.78 -21.06 0.051 972
 974 3 49.34 86.81 -20.91 0.092 973
 975 3 49.35 86.89 -20.81 0.126 974
 976 3 49.38 86.97 -20.7 0.092 975
 977 3 48.42 85.7 -20.7 0.368 964
 978 3 48.96 85.76 -20.79 0.152 977
 979 3 49.07 85.75 -20.84 0.14 978
 980 3 47.85 85.42 -20.81 0.076 979
 981 3 47.7 85.32 -20.84 0.108 980
 982 3 47.57 85.26 -20.93 0.098 981
 983 3 47.47 85.14 -21.02 0.099 982
 984 3 47.34 85.09 -21.11 0.116 983
 985 3 47.21 85.06 -21.2 0.092 984
 986 3 46.99 85.03 -21.27 0.101 985
 987 3 46.82 85.11 -21.27 0.093 986
 988 3 46.71 85.12 -21.15 0.128 987
 989 3 46.53 85.2 -21.06 0.123 988
 990 3 46.34 85.28 -21 0.06 989
 991 3 46.18 85.36 -20.97 0.085 990
 992 3 45.96 85.48 -20.99 0.131 991
 993 3 45.78 85.62 -20.97 0.133 992
 994 3 45.57 85.68 -21.06 0.076 993
 995 3 45.46 85.64 -21.13 0.082 994
 996 3 45.28 85.64 -21.13 0.091 995
 997 3 45.16 85.67 -21.22 0.085 996
 998 3 45.1 85.78 -21.34 0.081 997
 999 3 45.06 85.84 -21.45 0.104 998
 1000 3 45.02 85.9 -21.36 0.251 999
 1001 3 45.29 85.95 -21.22 0.132 1000
 1002 3 45.39 85.89 -21.11 0.065 1001
 1003 3 44.71 85.84 -21.45 0.195 1000
 1004 3 44.67 85.53 -21.36 0.146 1003
 1005 3 44.57 85.45 -21.22 0.119 1004
 1006 3 44.61 85.29 -21.2 0.09 1005
 1007 3 44.64 85.17 -21.11 0.098 1006
 1008 3 44.64 86.06 -21.56 0.07 1003
 1009 3 44.63 86.14 -21.66 0.138 1008
 1010 3 44.57 86.28 -21.74 0.135 1009
 1011 3 44.49 86.45 -21.81 0.153 1010
 1012 3 44.45 86.64 -21.66 0.157 1011
 1013 3 44.57 86.84 -21.52 0.115 1012
 1014 3 44.71 87.01 -21.47 0.126 1013
 1015 3 44.91 87.11 -21.22 0.152 1014
 1016 3 44.95 87.12 -21.06 0.153 1015
 1017 3 44.95 87.2 -20.9 0.149 1016
 1018 3 45.07 87.26 -20.77 0.091 1017
 1019 3 45.06 87.22 -20.56 0.103 1018
 1020 3 45.04 87.2 -20.34 0.124 1019
 1021 3 48.35 85.64 -20.31 0.313 977
 1022 3 48.35 85.64 -20.13 0.326 1021
 1023 3 48.36 85.56 -19.95 0.315 1022
 1024 3 48.1 85.98 -20.02 0.151 1023
 1025 3 48.11 86.07 -19.75 0.148 1024
 1026 3 48.03 86.17 -19.52 0.145 1025
 1027 3 47.82 86.31 -19.45 0.078 1026
 1028 3 47.71 86.31 -19.36 0.092 1027
 1029 3 47.6 86.4 -19.34 0.106 1028
 1030 3 47.49 86.45 -19.27 0.056 1029
 1031 3 47.39 86.51 -19.2 0.056 1030
 1032 3 48.47 85.36 -19.68 0.184 1023
 1033 3 48.39 85.34 -19.43 0.183 1032
 1034 3 48.42 85.28 -19.27 0.25 1033
 1035 3 48.78 85.03 -19.29 0.114 1034
 1036 3 48.99 85.05 -19.24 0.082 1035
 1037 3 49.06 85.3 -19.22 0.052 1036
 1038 3 49.21 85.38 -19.31 0.062 1037
 1039 3 49.35 85.39 -19.34 0.077 1038
 1040 3 49.35 85.58 -19.4 0.113 1039
 1041 3 48.29 85.45 -19.06 0.16 1034
 1042 3 48.09 85.53 -18.88 0.153 1041
 1043 3 48.03 85.49 -18.75 0.205 1042
 1044 3 47.93 85.52 -18.63 0.226 1043
 1045 3 47.88 85.49 -18.45 0.267 1044
 1046 3 47.89 85.41 -18.29 0.314 1045
 1047 3 47.82 85.31 -18.13 0.345 1046
 1048 3 47.82 85.25 -18.02 0.397 1047
 1049 3 47.74 85.19 -17.9 0.417 1048
 1050 3 47.71 85.3 -17.63 0.334 1049
 1051 3 47.66 85.21 -17.47 0.259 1050
 1052 3 47.67 85.11 -17.34 0.275 1051
 1053 3 47.68 85.06 -17.18 0.309 1052
 1054 3 47.68 85.02 -17.04 0.348 1053
 1055 3 47.86 84.92 -16.88 0.31 1054
 1056 3 47.6 85 -16.59 0.123 1055
 1057 3 47.59 85 -16.45 0.158 1056
 1058 3 47.57 84.94 -16.29 0.174 1057
 1059 3 47.59 84.85 -16.15 0.2 1058
 1060 3 47.6 84.77 -16.04 0.215 1059
 1061 3 47.5 85.13 -15.93 0.154 1060
 1062 3 47.45 85.24 -15.86 0.159 1061
 1063 3 47.17 85.25 -15.77 0.056 1062
 1064 3 47.1 85.31 -15.69 0.084 1063
 1065 3 47.6 85.33 -15.81 0.088 1062
 1066 3 47.6 85.39 -15.73 0.082 1065
 1067 3 47.59 85.52 -15.59 0.105 1066
 1068 3 47.52 85.58 -15.52 0.127 1067
 1069 3 47.34 85.63 -15.56 0.106 1068
 1070 3 47.14 85.66 -15.59 0.106 1069
 1071 3 47.7 84.46 -15.95 0.18 1060
 1072 3 47.74 84.33 -15.86 0.162 1071
 1073 3 47.75 84.08 -15.82 0.158 1072
 1074 3 47.81 83.97 -15.75 0.155 1073
 1075 3 47.91 83.85 -15.61 0.169 1074
 1076 3 47.92 83.71 -15.47 0.185 1075
 1077 3 47.89 83.58 -15.34 0.194 1076
 1078 3 47.85 83.44 -15.23 0.205 1077
 1079 3 47.75 83.42 -15.09 0.196 1078
 1080 3 47.82 83.31 -14.98 0.215 1079
 1081 3 47.92 83.25 -14.78 0.22 1080
 1082 3 48.1 83.28 -14.66 0.213 1081
 1083 3 48.09 83.38 -14.48 0.271 1082
 1084 3 48.14 83.47 -14.34 0.308 1083
 1085 3 48 82.97 -14.41 0.06 1084
 1086 3 48.02 82.83 -14.43 0.069 1085
 1087 3 47.96 82.67 -14.47 0.065 1086
 1088 3 47.72 82.64 -14.51 0.117 1087
 1089 3 47.61 82.66 -14.58 0.000125 1088
 1090 3 48.21 83.66 -14.2 0.271 1084
 1091 3 48.14 83.83 -14.05 0.253 1090
 1092 3 48.14 83.93 -13.92 0.258 1091
 1093 3 48.17 84.2 -13.96 0.241 1092
 1094 3 48.13 84.38 -13.91 0.323 1093
 1095 3 48.17 84.54 -13.83 0.344 1094
 1096 3 48.22 84.65 -13.76 0.29 1095
 1097 3 48.35 84.79 -13.71 0.249 1096
 1098 3 48.43 84.88 -13.57 0.201 1097
 1099 3 48.79 85.07 -13.43 0.104 1098
 1100 3 48.92 85.2 -13.41 0.115 1099
 1101 3 49.07 85.29 -13.41 0.137 1100
 1102 3 49.13 85.45 -13.25 0.081 1101
 1103 3 49.32 85.55 -13.16 0.069 1102
 1104 3 48.31 84.58 -17.06 0.111 1055
 1105 3 48.35 84.44 -16.97 0.117 1104
 1106 3 48.42 84.3 -16.9 0.15 1105
 1107 3 48.49 84.19 -16.88 0.196 1106
 1108 3 48.59 84.13 -16.9 0.284 1107
 1109 3 48.7 84.13 -16.93 0.387 1108
 1110 3 49.28 84.27 -16.72 0.18 1109
 1111 3 49.45 84.22 -16.7 0.191 1110
 1112 3 49.63 84.17 -16.68 0.165 1111
 1113 3 49.79 84.08 -16.78 0.177 1112
 1114 3 49.68 83.85 -16.71 0.117 1113
 1115 3 49.53 83.8 -16.55 0.069 1114
 1116 3 49.42 83.75 -16.51 0.076 1115
 1117 3 49.38 83.56 -16.57 0.065 1116
 1118 3 49.36 83.5 -16.66 0.057 1117
 1119 3 49.97 84.02 -16.82 0.151 1113
 1120 3 50.24 83.94 -16.94 0.13 1119
 1121 3 50.35 83.86 -16.94 0.141 1120
 1122 3 50.57 83.83 -17.01 0.113 1121
 1123 3 50.75 83.78 -17.03 0.102 1122
 1124 3 51.02 83.66 -17.01 0.205 1123
 1125 3 51.17 83.6 -16.96 0.247 1124
 1126 3 51.32 83.52 -16.89 0.254 1125
 1127 3 51.57 83.44 -16.89 0.264 1126
 1128 3 51.75 83.42 -16.87 0.24 1127
 1129 3 52.03 83.25 -16.82 0.22 1128
 1130 3 52.16 83.19 -16.75 0.268 1129
 1131 3 52.03 83.72 -16.64 0.084 1130
 1132 3 52.2 83.03 -16.86 0.141 1130
 1133 3 52.35 82.86 -16.93 0.075 1132
 1134 3 52.24 82.89 -16.95 0.141 1133
 1135 3 52.32 83.14 -16.52 0.043 1132
 1136 3 52.35 83.22 -16.4 0.083 1135
 1137 3 52.46 83.27 -16.37 0.105 1136
 1138 3 47.03 85.02 -17.04 0.151 1054
 1139 3 47.03 85 -16.93 0.089 1138
 1140 3 47.35 85.42 -17.56 0.083 1050
 1141 3 47.82 84.49 -18.25 0.116 1049
 1142 3 47.82 84.27 -18.22 0.095 1141
 1143 3 47.84 84.11 -18.27 0.128 1142
 1144 3 48.09 84.08 -18.56 0.062 1143
 1145 3 48.2 84.08 -18.63 0.097 1144
 1146 3 48.28 83.96 -18.76 0.106 1145
 1147 3 48.27 83.77 -18.78 0.081 1146
 1148 3 48.28 83.61 -18.84 0.067 1147
 1149 3 48.27 83.51 -18.91 0.127 1148
 1150 3 48.18 83.37 -18.92 0.098 1149
 1151 3 48.11 83.23 -18.94 0.093 1150
 1152 3 48.14 83.14 -19.04 0.067 1151
 1153 3 48.16 83.03 -19.09 0.105 1152
 1154 3 48.09 82.86 -19.13 0.128 1153
 1155 3 48.07 82.76 -19.22 0.138 1154
 1156 3 48.07 82.56 -19.31 0.109 1155
 1157 3 48.02 82.37 -19.4 0.087 1156
 1158 3 47.96 82.2 -19.4 0.1 1157
 1159 3 47.95 82.01 -19.34 0.054 1158
 1160 3 47.96 81.89 -19.4 0.134 1159
 1161 3 47.86 81.75 -19.5 0.103 1160
 1162 3 47.77 81.64 -19.59 0.079 1161
 1163 3 47.6 81.57 -19.66 0.085 1162
 1164 3 47.49 81.53 -19.72 0.164 1163
 1165 3 47.54 81.37 -20.04 0.145 1164
 1166 3 47.63 81.39 -20.18 0.153 1165
 1167 3 47.93 81.42 -20.22 0.09 1166
 1168 3 48.07 81.4 -20.29 0.038 1167
 1169 3 47.75 83.86 -18.17 0.067 1143
 1170 3 47.79 83.63 -18.17 0.134 1169
 1171 3 47.82 83.47 -18.19 0.129 1170
 1172 3 47.78 83.3 -18.07 0.09 1171
 1173 3 49.11 85.68 -23.88 0.645 952
 1174 3 49.24 85.78 -23.79 0.589 1173
 1175 3 49.28 85.95 -23.75 0.569 1174
 1176 3 49.25 86.12 -23.59 0.548 1175
 1177 3 49.32 86.28 -23.47 0.532 1176
 1178 3 49.46 86.4 -23.38 0.515 1177
 1179 3 49.63 86.51 -23.34 0.495 1178
 1180 3 49.63 86.76 -23.25 0.564 1179
 1181 3 49.75 86.92 -23.31 0.544 1180
 1182 3 49.92 87.07 -23.25 0.525 1181
 1183 3 50.11 87.17 -23.18 0.541 1182
 1184 3 50.11 87.4 -23.08 0.596 1183
 1185 3 49.75 88.01 -22.58 0.000125 1184
 1186 3 49.72 87.2 -23.88 0.114 1181
 1187 3 49.74 87.12 -24.04 0.079 1186
 1188 3 49.67 87.09 -24.24 0.091 1187
 1189 3 49.63 86.97 -24.34 0.088 1188
 1190 3 49.57 86.94 -24.43 0.106 1189
 1191 3 47.35 83.2 -28.53 0.301 675
 1192 3 47.21 83.28 -28.62 0.335 1191
 1193 3 47.11 83.36 -28.69 0.309 1192
 1194 3 47.14 83.52 -28.82 0.3 1193
 1195 3 47.17 83.64 -28.91 0.26 1194
 1196 3 47.2 83.75 -29.05 0.285 1195
 1197 3 47.17 83.8 -29.21 0.344 1196
 1198 3 47.14 83.83 -29.37 0.384 1197
 1199 3 47.11 83.94 -29.53 0.43 1198
 1200 3 47.03 83.97 -29.68 0.473 1199
 1201 3 47.03 84.11 -29.77 0.463 1200
 1202 3 46.92 84.55 -29.86 0.358 1201
 1203 3 46.96 84.67 -29.95 0.345 1202
 1204 3 46.96 84.89 -30.02 0.323 1203
 1205 3 46.99 85.03 -30.15 0.359 1204
 1206 3 46.99 85.16 -30.25 0.378 1205
 1207 3 47.03 85.36 -30.29 0.4 1206
 1208 3 47.03 85.45 -30.38 0.499 1207
 1209 3 46.99 85.55 -30.54 0.53 1208
 1210 3 47 85.61 -30.7 0.525 1209
 1211 3 47.02 85.75 -30.79 0.57 1210
 1212 3 47.22 85.78 -31.09 0.548 1211
 1213 3 47.39 85.86 -31.27 0.396 1212
 1214 3 47.38 85.91 -31.4 0.228 1213
 1215 3 47.46 85.91 -31.52 0.275 1214
 1216 3 47.54 86.11 -31.61 0.281 1215
 1217 3 47.56 86.2 -31.7 0.326 1216
 1218 3 47.72 86.33 -31.85 0.375 1217
 1219 3 47.78 86.42 -31.92 0.415 1218
 1220 3 47.89 86.52 -32.04 0.436 1219
 1221 3 48.07 86.58 -32.15 0.403 1220
 1222 3 48.17 86.61 -32.25 0.446 1221
 1223 3 48.52 86.42 -32.48 0.347 1222
 1224 3 48.7 86.45 -32.65 0.331 1223
 1225 3 48.77 86.45 -32.79 0.325 1224
 1226 3 48.85 86.47 -32.93 0.322 1225
 1227 3 48.92 86.55 -33.12 0.325 1226
 1228 3 48.99 86.63 -33.29 0.339 1227
 1229 3 49.16 86.63 -33.42 0.336 1228
 1230 3 49.16 86.66 -33.53 0.318 1229
 1231 3 49.18 86.78 -33.65 0.316 1230
 1232 3 49.25 86.9 -33.83 0.308 1231
 1233 3 49.29 87.01 -33.97 0.298 1232
 1234 3 49.32 87.04 -34.14 0.295 1233
 1235 3 49.39 87.06 -34.29 0.296 1234
 1236 3 49.52 87.12 -34.44 0.304 1235
 1237 3 49.66 87.23 -34.51 0.338 1236
 1238 3 49.79 87.26 -34.65 0.365 1237
 1239 3 49.91 87.35 -34.61 0.376 1238
 1240 3 50.02 87.51 -34.57 0.468 1239
 1241 3 50.07 87.62 -34.6 0.484 1240
 1242 3 50.14 87.73 -34.61 0.491 1241
 1243 3 50.21 87.85 -34.67 0.489 1242
 1244 3 50.21 88 -34.75 0.489 1243
 1245 3 50.21 88.1 -34.82 0.531 1244
 1246 3 50.28 88.12 -34.96 0.594 1245
 1247 3 50.35 88.2 -35.04 0.573 1246
 1248 3 50.38 88.29 -35.1 0.584 1247
 1249 3 50.92 87.98 -35.61 0.336 1248
 1250 3 51.1 88.06 -35.67 0.319 1249
 1251 3 51.28 88.14 -35.67 0.323 1250
 1252 3 51.46 88.21 -35.82 0.324 1251
 1253 3 51.54 88.29 -35.86 0.255 1252
 1254 3 51.71 88.25 -35.86 0.306 1253
 1255 3 51.95 88.2 -35.87 0.318 1254
 1256 3 52.11 88.18 -35.93 0.303 1255
 1257 3 52.35 88.17 -35.97 0.312 1256
 1258 3 52.52 88.1 -36.08 0.353 1257
 1259 3 52.67 88.1 -36.18 0.394 1258
 1260 3 52.74 88.1 -36.28 0.463 1259
 1261 3 52.79 88.23 -36.44 0.548 1260
 1262 3 52.86 88.28 -36.54 0.62 1261
 1263 3 52.96 88.32 -36.65 0.653 1262
 1264 3 53.11 88.34 -36.72 0.63 1263
 1265 3 53.29 88.32 -36.78 0.57 1264
 1266 3 53.42 88.45 -36.8 0.45 1265
 1267 3 53.57 88.37 -36.92 0.362 1266
 1268 3 53.78 88.35 -36.96 0.316 1267
 1269 3 53.92 88.32 -37.05 0.312 1268
 1270 3 54.06 88.31 -37.17 0.317 1269
 1271 3 54.17 88.29 -37.26 0.335 1270
 1272 3 54.32 88.37 -37.33 0.36 1271
 1273 3 54.43 88.35 -37.4 0.421 1272
 1274 3 54.71 88.01 -37.5 0.262 1273
 1275 3 54.85 87.87 -37.57 0.284 1274
 1276 3 55 87.71 -37.68 0.302 1275
 1277 3 55.17 87.59 -37.73 0.319 1276
 1278 3 55.35 87.5 -37.79 0.32 1277
 1279 3 55.57 87.45 -37.83 0.325 1278
 1280 3 55.75 87.29 -37.93 0.394 1279
 1281 3 55.85 87.26 -38.04 0.461 1280
 1282 3 55.96 87.29 -38.15 0.509 1281
 1283 3 56.07 87.28 -38.25 0.558 1282
 1284 3 56.13 87.31 -38.42 0.583 1283
 1285 3 56.24 87.29 -38.54 0.6 1284
 1286 3 56.27 87.35 -38.68 0.6 1285
 1287 3 56.34 87.37 -38.79 0.581 1286
 1288 3 56.17 87.98 -38.68 0.074 1287
 1289 3 56.31 88.01 -38.67 0.062 1288
 1290 3 56.42 87.31 -38.9 0.634 1287
 1291 3 57.03 86.73 -38.61 0.307 1290
 1292 3 57.18 86.64 -38.71 0.311 1291
 1293 3 57.36 86.54 -38.72 0.293 1292
 1294 3 57.57 86.32 -38.65 0.239 1293
 1295 3 57.79 86.23 -38.68 0.272 1294
 1296 3 57.99 86.09 -38.65 0.297 1295
 1297 3 58.14 85.95 -38.71 0.281 1296
 1298 3 58.35 85.85 -38.68 0.281 1297
 1299 3 58.53 85.79 -38.65 0.294 1298
 1300 3 58.82 85.76 -38.86 0.234 1299
 1301 3 58.95 85.68 -38.93 0.239 1300
 1302 3 59.07 85.62 -39.03 0.25 1301
 1303 3 59.22 85.54 -39.08 0.249 1302
 1304 3 59.39 85.45 -39.12 0.256 1303
 1305 3 59.53 85.34 -39.19 0.229 1304
 1306 3 59.67 85.32 -39.29 0.213 1305
 1307 3 59.75 85.23 -39.5 0.229 1306
 1308 3 59.79 85.12 -39.65 0.245 1307
 1309 3 59.96 85.06 -39.72 0.293 1308
 1310 3 60.03 85.04 -39.87 0.396 1309
 1311 3 60.16 85.06 -39.94 0.45 1310
 1312 3 60.32 85.07 -40 0.474 1311
 1313 3 60.39 85.01 -40.12 0.518 1312
 1314 3 60.53 84.98 -40.21 0.552 1313
 1315 3 60.74 84.93 -40.26 0.525 1314
 1316 3 60.96 84.96 -40.29 0.501 1315
 1317 3 61.07 84.87 -40.43 0.434 1316
 1318 3 61.14 84.87 -40.58 0.384 1317
 1319 3 60.75 84.95 -40.85 0.186 1318
 1320 3 60.71 85.09 -41.03 0.154 1319
 1321 3 60.82 85.15 -41.15 0.178 1320
 1322 3 60.82 85.26 -41.28 0.165 1321
 1323 3 60.85 85.32 -41.47 0.221 1322
 1324 3 60.81 85.39 -41.68 0.259 1323
 1325 3 60.85 85.31 -41.83 0.311 1324
 1326 3 60.72 85.29 -41.96 0.429 1325
 1327 3 60.13 85.79 -41.78 0.095 1326
 1328 3 60.07 85.89 -41.68 0.087 1327
 1329 3 60.04 86.06 -41.6 0.039 1328
 1330 3 60.04 86.25 -41.44 0.097 1329
 1331 3 60.03 86.29 -41.32 0.081 1330
 1332 3 59.92 86.31 -41.22 0.098 1331
 1333 3 59.75 86.4 -41.19 0.071 1332
 1334 3 59.5 86.45 -41.18 0.105 1333
 1335 3 59.39 86.46 -41.1 0.1 1334
 1336 3 59.28 86.46 -40.94 0.085 1335
 1337 3 59.18 86.46 -40.83 0.079 1336
 1338 3 59.1 86.51 -40.68 0.13 1337
 1339 3 58.97 86.59 -40.64 0.101 1338
 1340 3 60.71 85.26 -42.18 0.593 1326
 1341 3 60.82 85.23 -42.3 0.65 1340
 1342 3 60.85 85.21 -42.47 0.669 1341
 1343 3 60.89 85.15 -42.61 0.658 1342
 1344 3 61.03 85.04 -42.76 0.644 1343
 1345 3 60.96 85.01 -42.9 0.613 1344
 1346 3 61.03 84.9 -43.04 0.597 1345
 1347 3 61.14 84.79 -43.15 0.585 1346
 1348 3 61.14 84.71 -43.3 0.557 1347
 1349 3 62.16 84.34 -42.98 0.108 1348
 1350 3 62.29 84.29 -43.13 0.09 1349
 1351 3 62.43 84.15 -43.09 0.091 1350
 1352 3 62.54 84.01 -43.06 0.114 1351
 1353 3 62.54 83.93 -43.16 0.121 1352
 1354 3 62.49 83.84 -43.19 0.079 1353
 1355 3 62.57 83.75 -43.3 0.098 1354
 1356 3 62.67 83.67 -43.4 0.125 1355
 1357 3 62.57 83.62 -43.59 0.147 1356
 1358 3 62.63 83.48 -43.63 0.177 1357
 1359 3 62.71 83.45 -43.84 0.111 1358
 1360 3 62.72 83.37 -43.98 0.123 1359
 1361 3 62.81 83.26 -44.1 0.076 1360
 1362 3 62.93 83.18 -44.15 0.113 1361
 1363 3 63.07 83.12 -44.22 0.094 1362
 1364 3 63.24 83.12 -44.32 0.1 1363
 1365 3 63.41 83.06 -44.33 0.083 1364
 1366 3 63.57 83.06 -44.47 0.103 1365
 1367 3 63.75 83.04 -44.54 0.078 1366
 1368 3 63.92 82.98 -44.57 0.075 1367
 1369 3 64.03 82.87 -44.65 0.096 1368
 1370 3 64.16 82.75 -44.72 0.111 1369
 1371 3 64.28 82.73 -44.76 0.12 1370
 1372 3 64.38 82.76 -44.87 0.092 1371
 1373 3 64.55 82.7 -44.93 0.101 1372
 1374 3 64.68 82.65 -44.98 0.102 1373
 1375 3 64.85 82.59 -45.11 0.091 1374
 1376 3 65.06 82.54 -45.15 0.083 1375
 1377 3 65.21 82.54 -45.21 0.086 1376
 1378 3 65.37 82.57 -45.32 0.086 1377
 1379 3 65.43 82.62 -45.4 0.11 1378
 1380 3 65.57 82.65 -45.5 0.131 1379
 1381 3 65.65 82.51 -45.67 0.128 1380
 1382 3 65.68 82.54 -45.8 0.168 1381
 1383 3 65.73 82.31 -45.78 0.097 1382
 1384 3 65.82 82.17 -45.8 0.061 1383
 1385 3 65.87 82.01 -45.9 0.063 1384
 1386 3 65.93 82.65 -45.97 0.12 1382
 1387 3 66.12 82.62 -46.03 0.116 1386
 1388 3 66.24 82.59 -46.1 0.078 1387
 1389 3 62.81 83.53 -43.33 0.076 1356
 1390 3 62.89 83.43 -43.3 0.000125 1389
 1391 3 61.09 84.68 -43.48 0.404 1348
 1392 3 61.02 84.95 -43.78 0.186 1391
 1393 3 61.13 84.98 -43.92 0.147 1392
 1394 3 61.18 85.04 -44.08 0.177 1393
 1395 3 61.17 85.18 -44.26 0.173 1394
 1396 3 61.22 85.27 -44.47 0.178 1395
 1397 3 61.24 85.38 -44.64 0.193 1396
 1398 3 61.39 85.38 -44.75 0.162 1397
 1399 3 61.49 85.46 -44.79 0.187 1398
 1400 3 61.56 85.49 -44.94 0.2 1399
 1401 3 61.61 85.55 -45.08 0.226 1400
 1402 3 61.64 85.57 -45.19 0.226 1401
 1403 3 61.5 85.44 -45.53 0.122 1402
 1404 3 61.46 85.44 -45.72 0.16 1403
 1405 3 61.42 85.43 -45.94 0.187 1404
 1406 3 61.38 85.4 -46.15 0.157 1405
 1407 3 61.35 85.38 -46.32 0.143 1406
 1408 3 61.32 85.35 -46.48 0.153 1407
 1409 3 61.28 85.36 -46.65 0.13 1408
 1410 3 61.35 85.38 -46.86 0.16 1409
 1411 3 61.35 85.38 -47.15 0.17 1410
 1412 3 61.32 85.32 -47.35 0.131 1411
 1413 3 61.25 85.27 -47.47 0.102 1412
 1414 3 61.25 85.29 -47.58 0.102 1413
 1415 3 61.32 85.27 -47.75 0.142 1414
 1416 3 61.34 85.27 -47.86 0.176 1415
 1417 3 61.27 84.97 -48.18 0.119 1416
 1418 3 61.35 84.85 -48.29 0.132 1417
 1419 3 61.49 84.8 -48.46 0.139 1418
 1420 3 61.53 84.74 -48.65 0.169 1419
 1421 3 61.74 84.66 -48.74 0.152 1420
 1422 3 61.86 84.61 -48.84 0.16 1421
 1423 3 61.89 84.57 -48.98 0.166 1422
 1424 3 62.07 84.35 -49.05 0.311 1423
 1425 3 62.16 84.21 -49.18 0.437 1424
 1426 3 62.11 84.1 -49.26 0.518 1425
 1427 3 62 84.1 -49.41 0.632 1426
 1428 3 62.04 84.1 -49.52 0.731 1427
 1429 3 62.02 84.04 -49.61 0.767 1428
 1430 3 62.07 84.06 -49.74 0.863 1429
 1431 3 62.17 83.97 -49.81 0.845 1430
 1432 3 62.13 84.03 -49.99 0.89 1431
 1433 3 62.16 84.09 -50.26 0.826 1432
 1434 3 62.07 83.97 -50.37 0.763 1433
 1435 3 62.17 83.97 -50.45 0.725 1434
 1436 3 62.16 83.83 -50.47 0.673 1435
 1437 3 62.19 82.95 -50.11 0.346 1436
 1438 3 62.52 82.8 -50.1 0.314 1437
 1439 3 62.55 82.69 -50.17 0.341 1438
 1440 3 62.58 82.58 -50.18 0.315 1439
 1441 3 62.92 82.45 -50.11 0.088 1440
 1442 3 62.94 82.37 -50.21 0.136 1441
 1443 3 63.02 82.16 -50.01 0.078 1442
 1444 3 63.06 82.04 -50 0.169 1443
 1445 3 63.16 81.94 -49.97 0.178 1444
 1446 3 63.23 81.74 -49.93 0.145 1445
 1447 3 61.88 82.75 -50.11 0.181 1437
 1448 3 61.84 82.61 -49.97 0.105 1447
 1449 3 61.95 85.63 -45.08 0.108 1402
 1450 3 62.1 85.65 -45.11 0.096 1449
 1451 3 62.24 85.69 -45.18 0.101 1450
 1452 3 62.39 85.68 -45.22 0.087 1451
 1453 3 62.47 85.74 -45.3 0.105 1452
 1454 3 62.6 85.8 -45.37 0.105 1453
 1455 3 62.68 85.86 -45.43 0.108 1454
 1456 3 62.81 86.02 -45.36 0.119 1455
 1457 3 62.97 86.04 -45.4 0.191 1456
 1458 3 63.1 86.07 -45.48 0.159 1457
 1459 3 63.17 86.3 -45.57 0.145 1458
 1460 3 63.31 86.49 -45.51 0.131 1459
 1461 3 63.47 86.64 -45.47 0.132 1460
 1462 3 63.63 86.73 -45.47 0.114 1461
 1463 3 63.79 86.79 -45.43 0.155 1462
 1464 3 63.96 86.9 -45.43 0.21 1463
 1465 3 64.1 87.04 -45.4 0.232 1464
 1466 3 64.21 87.18 -45.35 0.245 1465
 1467 3 64.36 87.37 -45.18 0.21 1466
 1468 3 64.41 87.6 -45.1 0.162 1467
 1469 3 64.44 87.73 -45.12 0.206 1468
 1470 3 64.46 87.84 -45.08 0.283 1469
 1471 3 64.46 87.95 -45.18 0.382 1470
 1472 3 64.58 88.07 -45.65 0.281 1471
 1473 3 65.1 87.95 -45.73 0.079 1472
 1474 3 65.17 88.04 -45.75 0.112 1473
 1475 3 65.36 88.15 -45.69 0.122 1474
 1476 3 65.5 88.23 -45.62 0.121 1475
 1477 3 65.63 88.2 -45.5 0.107 1476
 1478 3 65.77 88.14 -45.39 0.038 1477
 1479 3 64.25 88.15 -45.83 0.195 1472
 1480 3 64.11 88.16 -46.03 0.166 1479
 1481 3 64.17 88.24 -46.15 0.2 1480
 1482 3 63.99 88.19 -46.3 0.133 1481
 1483 3 63.82 88.21 -46.36 0.132 1482
 1484 3 63.71 88.24 -46.46 0.119 1483
 1485 3 63.57 88.22 -46.54 0.095 1484
 1486 3 63.46 88.29 -46.68 0.104 1485
 1487 3 63.38 88.41 -46.79 0.136 1486
 1488 3 63.27 88.49 -46.9 0.164 1487
 1489 3 63.21 88.54 -47.01 0.196 1488
 1490 3 63.14 88.57 -47.15 0.24 1489
 1491 3 62.97 88.74 -47.25 0.212 1490
 1492 3 62.89 88.82 -47.33 0.212 1491
 1493 3 62.78 88.94 -47.42 0.151 1492
 1494 3 62.59 88.94 -47.5 0.122 1493
 1495 3 62.42 89.02 -47.5 0.077 1494
 1496 3 62.39 89.19 -47.64 0.124 1495
 1497 3 62.32 89.27 -47.73 0.107 1496
 1498 3 62.21 89.35 -47.83 0.143 1497
 1499 3 62.1 89.36 -47.96 0.149 1498
 1500 3 61.95 89.38 -47.97 0.126 1499
 1501 3 61.78 89.36 -48 0.124 1500
 1502 3 61.61 89.35 -48.08 0.156 1501
 1503 3 61.54 89.46 -48.17 0.154 1502
 1504 3 61.39 89.55 -48.27 0.127 1503
 1505 3 61.2 89.63 -48.29 0.155 1504
 1506 3 60.92 89.71 -48.32 0.177 1505
 1507 3 60.64 89.74 -48.32 0.197 1506
 1508 3 60.46 89.76 -48.46 0.182 1507
 1509 3 60.21 89.94 -48.57 0.126 1508
 1510 3 59.97 89.99 -48.57 0.137 1509
 1511 3 59.82 90 -48.63 0.096 1510
 1512 3 59.77 90.08 -48.67 0.093 1511
 1513 3 59.64 90.08 -48.75 0.141 1512
 1514 3 59.59 90.2 -48.79 0.124 1513
 1515 3 59.49 90.31 -48.85 0.023 1514
 1516 3 64.16 88.04 -44.55 0.106 1471
 1517 3 64.08 88.18 -44.51 0.102 1516
 1518 3 64.03 88.23 -44.35 0.057 1517
 1519 3 64.11 88.25 -44.26 0.092 1518
 1520 3 61.6 84.75 -40.6 0.27 1318
 1521 3 61.74 84.64 -40.74 0.273 1520
 1522 3 61.89 84.53 -40.83 0.253 1521
 1523 3 62.04 84.43 -40.91 0.258 1522
 1524 3 62.24 84.37 -41.01 0.271 1523
 1525 3 62.43 84.29 -41.09 0.277 1524
 1526 3 62.45 84.29 -41.19 0.351 1525
 1527 3 62.75 84.14 -41.27 0.246 1526
 1528 3 62.93 84.06 -41.36 0.254 1527
 1529 3 63.07 84.06 -41.41 0.243 1528
 1530 3 63.24 84.01 -41.44 0.27 1529
 1531 3 63.42 83.89 -41.51 0.276 1530
 1532 3 63.6 83.87 -41.54 0.305 1531
 1533 3 63.81 83.75 -41.62 0.346 1532
 1534 3 64.03 83.59 -41.62 0.385 1533
 1535 3 64.16 83.45 -41.77 0.337 1534
 1536 3 64.32 83.28 -41.86 0.297 1535
 1537 3 64.47 83.14 -41.97 0.234 1536
 1538 3 64.61 83.04 -42.07 0.191 1537
 1539 3 64.85 82.95 -42.11 0.212 1538
 1540 3 64.97 82.87 -42.15 0.206 1539
 1541 3 65.05 82.79 -42.22 0.174 1540
 1542 3 65.22 82.73 -42.25 0.178 1541
 1543 3 65.3 82.68 -42.3 0.183 1542
 1544 3 65.38 82.48 -42.46 0.195 1543
 1545 3 65.44 82.42 -42.54 0.191 1544
 1546 3 65.6 82.31 -42.54 0.218 1545
 1547 3 65.74 82.21 -42.62 0.225 1546
 1548 3 65.85 82.12 -42.73 0.235 1547
 1549 3 65.99 82.09 -42.83 0.217 1548
 1550 3 66.04 81.98 -42.93 0.252 1549
 1551 3 66.24 81.95 -42.97 0.222 1550
 1552 3 66.37 81.89 -43.04 0.239 1551
 1553 3 66.56 81.73 -43.08 0.235 1552
 1554 3 66.7 81.62 -43.15 0.221 1553
 1555 3 66.81 81.48 -43.19 0.229 1554
 1556 3 66.99 81.31 -43.22 0.245 1555
 1557 3 67.13 81.15 -43.26 0.34 1556
 1558 3 67.37 81.06 -43.22 0.381 1557
 1559 3 67.57 81.03 -43.15 0.416 1558
 1560 3 67.76 80.95 -43.18 0.416 1559
 1561 3 67.96 80.95 -43.29 0.395 1560
 1562 3 68.01 80.79 -43.8 0.12 1561
 1563 3 68.1 80.76 -43.94 0.093 1562
 1564 3 68.23 80.98 -43.21 0.34 1561
 1565 3 68.45 80.9 -43.25 0.324 1564
 1566 3 68.66 80.78 -43.23 0.262 1565
 1567 3 68.85 80.72 -43.28 0.239 1566
 1568 3 69.01 80.69 -43.37 0.218 1567
 1569 3 69.18 80.61 -43.47 0.198 1568
 1570 3 69.35 80.56 -43.54 0.237 1569
 1571 3 69.49 80.56 -43.54 0.253 1570
 1572 3 69.66 80.55 -43.58 0.262 1571
 1573 3 69.84 80.5 -43.62 0.282 1572
 1574 3 69.99 80.52 -43.69 0.281 1573
 1575 3 70.1 80.5 -43.9 0.238 1574
 1576 3 70.24 80.53 -43.96 0.219 1575
 1577 3 70.32 80.47 -44.07 0.204 1576
 1578 3 70.46 80.42 -44.14 0.243 1577
 1579 3 70.62 80.33 -44.22 0.23 1578
 1580 3 70.76 80.25 -44.3 0.257 1579
 1581 3 70.93 80.17 -44.36 0.269 1580
 1582 3 71.12 80.09 -44.31 0.278 1581
 1583 3 71.26 80.06 -44.3 0.28 1582
 1584 3 71.46 79.88 -43.86 0.106 1583
 1585 3 71.65 79.78 -43.87 0.15 1584
 1586 3 71.7 79.69 -43.8 0.139 1585
 1587 3 71.82 79.61 -43.8 0.134 1586
 1588 3 71.96 79.58 -43.72 0.153 1587
 1589 3 72.1 79.45 -43.65 0.197 1588
 1590 3 72.26 79.42 -43.59 0.247 1589
 1591 3 72.38 79.36 -43.47 0.269 1590
 1592 3 72.52 79.28 -43.4 0.277 1591
 1593 3 72.68 79.24 -43.37 0.267 1592
 1594 3 72.87 79.08 -43.43 0.194 1593
 1595 3 72.93 78.86 -43.45 0.223 1594
 1596 3 72.81 78.61 -43.58 0.167 1595
 1597 3 73.04 78.8 -43.54 0.085 1596
 1598 3 73.18 78.81 -43.55 0.072 1597
 1599 3 73.35 78.89 -43.62 0.061 1598
 1600 3 73.49 78.86 -43.62 0.074 1599
 1601 3 73.65 78.89 -43.52 0.051 1600
 1602 3 73.76 78.99 -43.45 0.047 1601
 1603 3 72.87 78.52 -43.54 0.104 1596
 1604 3 72.48 78.74 -43.63 0.073 1603
 1605 3 72.38 78.8 -43.68 0.067 1604
 1606 3 72.35 78.84 -43.8 0.068 1605
 1607 3 72.32 78.78 -43.9 0.085 1606
 1608 3 72.26 78.74 -43.98 0.071 1607
 1609 3 72.23 78.67 -44.31 0.085 1608
 1610 3 72.2 78.7 -44.41 0.103 1609
 1611 3 72.98 78.42 -43.48 0.158 1603
 1612 3 73.2 78.25 -43.34 0.136 1611
 1613 3 73.32 78.13 -43.33 0.107 1612
 1614 3 73.41 77.94 -43.44 0.066 1613
 1615 3 71.38 80.09 -44.62 0.197 1583
 1616 3 71.52 80.09 -44.7 0.219 1615
 1617 3 71.62 80.09 -44.84 0.212 1616
 1618 3 71.71 80.1 -44.97 0.211 1617
 1619 3 71.82 80.15 -45.08 0.201 1618
 1620 3 71.99 80.17 -45.19 0.205 1619
 1621 3 72.18 80.2 -45.3 0.213 1620
 1622 3 72.34 80.15 -45.44 0.2 1621
 1623 3 72.46 80.12 -45.55 0.222 1622
 1624 3 72.54 80.15 -45.63 0.212 1623
 1625 3 72.62 80.03 -45.8 0.235 1624
 1626 3 72.71 80.03 -45.91 0.214 1625
 1627 3 72.45 80.23 -45.95 0.105 1626
 1628 3 72.31 80.26 -45.91 0.089 1627
 1629 3 72.79 79.95 -46.02 0.2 1626
 1630 3 72.88 79.93 -46.15 0.232 1629
 1631 3 73.06 79.92 -46.23 0.237 1630
 1632 3 73.18 79.85 -46.34 0.274 1631
 1633 3 73.38 79.9 -46.34 0.264 1632
 1634 3 73.52 79.93 -46.43 0.304 1633
 1635 3 73.74 80.09 -46.23 0.223 1634
 1636 3 73.91 80.23 -46.2 0.163 1635
 1637 3 74.01 80.29 -46.13 0.204 1636
 1638 3 74.13 80.15 -46.4 0.124 1637
 1639 3 74.21 80.12 -46.62 0.14 1638
 1640 3 74.29 80.15 -46.79 0.116 1639
 1641 3 74.29 80.25 -46.97 0.136 1640
 1642 3 74.29 80.26 -47.09 0.137 1641
 1643 3 74.26 80.37 -47.26 0.144 1642
 1644 3 74.24 80.5 -47.38 0.11 1643
 1645 3 74.26 80.57 -47.47 0.134 1644
 1646 3 74.24 80.71 -47.55 0.214 1645
 1647 3 74.24 80.84 -47.55 0.261 1646
 1648 3 74.13 81.01 -47.62 0.214 1647
 1649 3 74.09 81.12 -47.65 0.18 1648
 1650 3 73.91 81.28 -47.69 0.144 1649
 1651 3 73.87 81.4 -47.68 0.159 1650
 1652 3 73.82 81.51 -47.68 0.14 1651
 1653 3 73.77 81.68 -47.68 0.148 1652
 1654 3 73.71 81.84 -47.76 0.161 1653
 1655 3 73.73 81.95 -47.73 0.178 1654
 1656 3 73.51 82.04 -47.85 0.176 1655
 1657 3 73.51 82.15 -47.96 0.157 1656
 1658 3 73.43 82.28 -48.03 0.211 1657
 1659 3 73.31 82.37 -48.01 0.223 1658
 1660 3 73.21 82.48 -47.97 0.225 1659
 1661 3 73.1 82.62 -48 0.233 1660
 1662 3 73.21 82.76 -48.15 0.208 1661
 1663 3 73.1 82.81 -48.19 0.254 1662
 1664 3 73.07 83.04 -48.15 0.292 1663
 1665 3 72.96 83.12 -48.21 0.231 1664
 1666 3 72.89 83.15 -48.43 0.264 1665
 1667 3 72.77 83.18 -48.54 0.243 1666
 1668 3 72.77 83.31 -48.61 0.245 1667
 1669 3 72.72 83.42 -48.72 0.268 1668
 1670 3 72.58 83.57 -48.79 0.236 1669
 1671 3 72.55 83.59 -48.91 0.24 1670
 1672 3 72.41 83.62 -49.09 0.196 1671
 1673 3 72.47 83.76 -49.23 0.123 1672
 1674 3 72.38 83.93 -49.34 0.074 1673
 1675 3 72.27 84.06 -49.44 0.101 1674
 1676 3 72.3 84.17 -49.51 0.152 1675
 1677 3 72.13 83.43 -49.14 0.058 1672
 1678 3 72 83.35 -49.18 0.061 1677
 1679 3 71.88 83.31 -49.08 0.083 1678
 1680 3 71.74 83.34 -48.97 0.092 1679
 1681 3 71.53 83.35 -48.93 0.096 1680
 1682 3 71.36 83.26 -48.93 0.099 1681
 1683 3 71.24 83.12 -49 0.096 1682
 1684 3 71.1 83.1 -49.11 0.129 1683
 1685 3 70.89 83.12 -49.19 0.117 1684
 1686 3 70.78 83.18 -49.26 0.078 1685
 1687 3 74.1 80.5 -45.91 0.165 1637
 1688 3 74.12 80.58 -45.76 0.189 1687
 1689 3 74.15 80.61 -45.59 0.234 1688
 1690 3 74.21 80.55 -45.37 0.176 1689
 1691 3 74.4 80.66 -45.32 0.123 1690
 1692 3 74.4 80.72 -45.15 0.178 1691
 1693 3 74.37 80.69 -45.03 0.206 1692
 1694 3 74.46 80.63 -44.88 0.213 1693
 1695 3 74.66 80.55 -44.74 0.186 1694
 1696 3 74.82 80.5 -44.61 0.168 1695
 1697 3 74.93 80.47 -44.48 0.156 1696
 1698 3 75.12 80.41 -44.34 0.141 1697
 1699 3 75.21 80.39 -44.2 0.168 1698
 1700 3 75.32 80.42 -44.05 0.149 1699
 1701 3 75.49 80.44 -43.94 0.15 1700
 1702 3 75.6 80.55 -43.8 0.182 1701
 1703 3 75.62 80.61 -43.56 0.174 1702
 1704 3 75.74 80.63 -43.41 0.134 1703
 1705 3 75.9 80.81 -43.32 0.133 1704
 1706 3 75.9 80.94 -43.17 0.178 1705
 1707 3 75.9 81.05 -43.03 0.136 1706
 1708 3 75.99 81.02 -42.79 0.118 1707
 1709 3 76.02 81.02 -42.65 0.137 1708
 1710 3 76.07 81.03 -42.55 0.171 1709
 1711 3 76.07 81.22 -42.44 0.213 1710
 1712 3 75.82 81.5 -42.4 0.126 1711
 1713 3 75.74 81.63 -42.4 0.101 1712
 1714 3 75.77 81.8 -42.5 0.117 1713
 1715 3 76.26 81.28 -42.36 0.109 1711
 1716 3 76.41 81.29 -42.22 0.106 1715
 1717 3 76.51 81.35 -42.1 0.11 1716
 1718 3 76.57 81.44 -41.97 0.11 1717
 1719 3 76.62 81.52 -41.86 0.101 1718
 1720 3 76.63 81.6 -41.72 0.203 1719
 1721 3 76.56 81.57 -41.58 0.32 1720
 1722 3 76.52 81.55 -41.48 0.401 1721
 1723 3 76.57 81.54 -41.37 0.469 1722
 1724 3 76.57 81.54 -41.25 0.515 1723
 1725 3 76.52 81.55 -41.11 0.58 1724
 1726 3 76.59 81.54 -40.97 0.663 1725
 1727 3 76.66 81.43 -40.9 0.689 1726
 1728 3 76.62 81.44 -40.78 0.658 1727
 1729 3 77.12 80.9 -41.07 0.108 1728
 1730 3 77.12 80.79 -41.1 0.000125 1729
 1731 3 76.82 81.55 -40.69 0.409 1728
 1732 3 77.16 82.19 -40.3 0.13 1731
 1733 3 77.16 82.08 -40.07 0.091 1732
 1734 3 77.24 81.96 -39.98 0.088 1733
 1735 3 77.29 81.87 -39.93 0.109 1734
 1736 3 77.27 81.79 -39.83 0.107 1735
 1737 3 77.18 81.6 -39.82 0.071 1736
 1738 3 77.21 81.52 -39.72 0.101 1737
 1739 3 77.18 81.41 -39.57 0.104 1738
 1740 3 77.12 81.29 -39.51 0.138 1739
 1741 3 77.15 81.04 -39.55 0.128 1740
 1742 3 77.09 80.9 -39.51 0.115 1741
 1743 3 77.04 80.8 -39.46 0.079 1742
 1744 3 76.99 80.71 -39.36 0.099 1743
 1745 3 76.9 80.63 -39.3 0.061 1744
 1746 3 76.79 80.6 -39.34 0.131 1745
 1747 3 76.74 80.51 -39.16 0.186 1746
 1748 3 76.74 80.3 -39.01 0.075 1747
 1749 3 76.66 80.23 -38.98 0.094 1748
 1750 3 76.68 80.16 -38.9 0.138 1749
 1751 3 76.57 80.1 -38.84 0.141 1750
 1752 3 76.51 79.99 -38.79 0.179 1751
 1753 3 76.43 79.66 -38.74 0.087 1752
 1754 3 76.35 79.49 -38.69 0.061 1753
 1755 3 76.32 79.27 -38.59 0.13 1754
 1756 3 76.29 79.13 -38.51 0.158 1755
 1757 3 76.31 79.02 -38.51 0.118 1756
 1758 3 76.93 81.6 -40.65 0.409 1731
 1759 3 75.77 81.16 -40.82 0.282 1758
 1760 3 73.4 79.71 -46.73 0.229 1634
 1761 3 73.45 79.59 -46.91 0.198 1760
 1762 3 73.49 79.46 -47.05 0.201 1761
 1763 3 73.71 79.32 -47.15 0.198 1762
 1764 3 73.85 79.15 -47.16 0.217 1763
 1765 3 74.06 79.04 -47.3 0.251 1764
 1766 3 74.18 78.9 -47.3 0.253 1765
 1767 3 74.32 78.73 -47.37 0.222 1766
 1768 3 74.37 78.59 -47.48 0.233 1767
 1769 3 74.41 78.5 -47.55 0.204 1768
 1770 3 74.57 78.32 -47.59 0.179 1769
 1771 3 74.76 78.25 -47.66 0.223 1770
 1772 3 74.91 78.17 -47.69 0.24 1771
 1773 3 75.06 78.09 -47.58 0.265 1772
 1774 3 75.1 78.04 -47.48 0.247 1773
 1775 3 75.29 77.9 -47.44 0.22 1774
 1776 3 75.45 77.81 -47.33 0.198 1775
 1777 3 75.56 77.73 -47.27 0.179 1776
 1778 3 75.74 77.7 -47.31 0.157 1777
 1779 3 75.87 77.65 -47.37 0.152 1778
 1780 3 76.07 77.5 -47.44 0.193 1779
 1781 3 76.24 77.34 -47.54 0.238 1780
 1782 3 76.43 77.31 -47.51 0.232 1781
 1783 3 76.59 77.28 -47.59 0.309 1782
 1784 3 76.74 77.26 -47.51 0.342 1783
 1785 3 76.9 77.18 -47.41 0.348 1784
 1786 3 77.13 77.05 -47.33 0.31 1785
 1787 3 77.32 76.94 -47.27 0.319 1786
 1788 3 77.1 76.86 -46.84 0.075 1787
 1789 3 77.06 76.83 -46.7 0.072 1788
 1790 3 76.95 76.75 -46.68 0.000125 1789
 1791 3 76.87 76.75 -46.51 0.081 1790
 1792 3 77.49 76.94 -47.43 0.293 1787
 1793 3 77.68 76.92 -47.48 0.323 1792
 1794 3 77.82 76.78 -47.48 0.359 1793
 1795 3 78.04 76.64 -47.44 0.367 1794
 1796 3 78.21 76.59 -47.45 0.381 1795
 1797 3 78.37 76.5 -47.41 0.377 1796
 1798 3 78.62 76.39 -47.3 0.344 1797
 1799 3 78.79 76.38 -47.24 0.319 1798
 1800 3 78.98 76.19 -47.18 0.25 1799
 1801 3 79.15 76.08 -47.1 0.218 1800
 1802 3 79.4 75.8 -47.07 0.187 1801
 1803 3 79.57 75.72 -47.03 0.188 1802
 1804 3 79.71 75.66 -47.02 0.204 1803
 1805 3 79.87 75.55 -47.03 0.234 1804
 1806 3 80.01 75.47 -47.03 0.282 1805
 1807 3 80.13 75.44 -47.03 0.312 1806
 1808 3 80.34 75.44 -47.31 0.266 1807
 1809 3 80.46 75.28 -47.42 0.252 1808
 1810 3 80.56 75.14 -47.67 0.168 1809
 1811 3 80.6 75.03 -47.82 0.182 1810
 1812 3 80.65 74.95 -47.96 0.178 1811
 1813 3 80.85 74.89 -48.03 0.136 1812
 1814 3 80.93 74.86 -48.16 0.104 1813
 1815 3 81.1 74.83 -48.21 0.128 1814
 1816 3 81.29 74.83 -48.28 0.144 1815
 1817 3 81.46 74.69 -48.38 0.204 1816
 1818 3 81.54 74.64 -48.53 0.285 1817
 1819 3 81.63 74.61 -48.09 0.105 1818
 1820 3 81.6 74.69 -47.92 0.081 1819
 1821 3 81.65 74.61 -48.7 0.295 1818
 1822 3 81.79 74.55 -48.74 0.308 1821
 1823 3 81.93 74.55 -48.75 0.266 1822
 1824 3 82.06 74.44 -48.85 0.272 1823
 1825 3 82.21 74.36 -48.87 0.237 1824
 1826 3 82.37 74.19 -48.89 0.241 1825
 1827 3 82.49 74.13 -48.89 0.214 1826
 1828 3 82.74 74.03 -48.88 0.173 1827
 1829 3 82.87 73.92 -48.95 0.156 1828
 1830 3 82.98 73.84 -49.06 0.148 1829
 1831 3 83.12 73.8 -49.17 0.161 1830
 1832 3 83.27 73.72 -49.23 0.197 1831
 1833 3 83.46 73.72 -49.3 0.273 1832
 1834 3 83.6 73.72 -49.38 0.34 1833
 1835 3 83.82 73.67 -49.41 0.38 1834
 1836 3 83.96 73.61 -49.49 0.396 1835
 1837 3 84.1 73.58 -49.5 0.382 1836
 1838 3 84.32 73.44 -49.5 0.355 1837
 1839 3 84.53 73.34 -49.53 0.332 1838
 1840 3 84.7 73.25 -49.49 0.374 1839
 1841 3 84.98 72.88 -49.24 0.169 1840
 1842 3 85.17 72.78 -49.24 0.163 1841
 1843 3 85.36 72.61 -49.27 0.196 1842
 1844 3 85.48 72.53 -49.35 0.187 1843
 1845 3 85.62 72.42 -49.42 0.188 1844
 1846 3 85.78 72.28 -49.49 0.213 1845
 1847 3 85.98 72.16 -49.52 0.213 1846
 1848 3 86.14 72 -49.59 0.168 1847
 1849 3 86.34 71.86 -49.64 0.179 1848
 1850 3 86.48 71.75 -49.69 0.207 1849
 1851 3 86.62 71.64 -49.78 0.173 1850
 1852 3 86.81 71.53 -49.76 0.177 1851
 1853 3 86.97 71.42 -49.82 0.178 1852
 1854 3 87.19 71.31 -49.78 0.174 1853
 1855 3 87.39 71.22 -49.81 0.168 1854
 1856 3 87.61 71.13 -49.81 0.195 1855
 1857 3 87.78 71.03 -49.86 0.203 1856
 1858 3 87.89 70.97 -49.93 0.2 1857
 1859 3 88.15 70.86 -49.96 0.147 1858
 1860 3 88.34 70.75 -50.01 0.155 1859
 1861 3 88.58 70.67 -50.03 0.169 1860
 1862 3 88.75 70.56 -50.11 0.168 1861
 1863 3 88.9 70.45 -50.17 0.162 1862
 1864 3 89.11 70.36 -50.2 0.188 1863
 1865 3 89.23 70.3 -50.31 0.179 1864
 1866 3 89.33 70.22 -50.33 0.211 1865
 1867 3 89.5 70.14 -50.36 0.202 1866
 1868 3 89.62 69.99 -50.43 0.213 1867
 1869 3 89.84 69.89 -50.45 0.188 1868
 1870 3 89.92 69.8 -50.5 0.154 1869
 1871 3 90.05 69.72 -50.53 0.122 1870
 1872 3 90.17 69.61 -50.7 0.156 1871
 1873 3 90.34 69.5 -50.81 0.195 1872
 1874 3 90.45 69.47 -51.03 0.211 1873
 1875 3 90.53 69.47 -51.18 0.202 1874
 1876 3 90.59 69.42 -51.38 0.185 1875
 1877 3 90.65 69.38 -51.54 0.206 1876
 1878 3 90.73 69.24 -51.64 0.206 1877
 1879 3 90.75 69.09 -51.61 0.262 1878
 1880 3 90.94 69.45 -51.93 0.066 1879
 1881 3 91 69.47 -52.06 0.059 1880
 1882 3 90.78 68.78 -51.54 0.198 1879
 1883 3 90.87 68.61 -51.58 0.189 1882
 1884 3 91.06 68.42 -51.61 0.165 1883
 1885 3 91.19 68.22 -51.63 0.181 1884
 1886 3 91.34 68.05 -51.64 0.162 1885
 1887 3 91.48 67.97 -51.67 0.152 1886
 1888 3 91.61 67.84 -51.71 0.186 1887
 1889 3 91.8 67.78 -51.75 0.183 1888
 1890 3 91.87 67.74 -51.88 0.242 1889
 1891 3 92.14 67.58 -51.86 0.159 1890
 1892 3 92.26 67.53 -52.01 0.139 1891
 1893 3 92.42 67.53 -52.01 0.154 1892
 1894 3 92.59 67.42 -52.07 0.13 1893
 1895 3 92.67 67.31 -52.08 0.14 1894
 1896 3 92.78 67.27 -52.18 0.195 1895
 1897 3 92.89 67.19 -52.23 0.245 1896
 1898 3 92.94 67.03 -52.27 0.297 1897
 1899 3 93.03 66.92 -52.3 0.387 1898
 1900 3 93.17 66.78 -52.27 0.452 1899
 1901 3 93.25 66.77 -52.41 0.447 1900
 1902 3 93.31 66.64 -52.54 0.445 1901
 1903 3 92.97 66.28 -52.4 0.176 1902
 1904 3 92.89 66.11 -52.4 0.148 1903
 1905 3 92.81 66.05 -52.44 0.11 1904
 1906 3 92.8 65.83 -52.61 0.143 1905
 1907 3 92.86 65.74 -52.73 0.167 1906
 1908 3 92.87 65.53 -52.61 0.137 1907
 1909 3 92.89 65.39 -52.61 0.089 1908
 1910 3 92.9 65.2 -52.54 0.082 1909
 1911 3 92.89 65.09 -52.52 0.078 1910
 1912 3 92.92 64.94 -52.5 0.121 1911
 1913 3 92.98 64.77 -52.51 0.114 1912
 1914 3 92.98 64.61 -52.41 0.128 1913
 1915 3 93 64.41 -52.29 0.129 1914
 1916 3 93 64.25 -52.18 0.106 1915
 1917 3 92.92 65.84 -53.09 0.145 1907
 1918 3 92.95 65.83 -53.26 0.099 1917
 1919 3 92.92 65.75 -53.37 0.117 1918
 1920 3 92.89 65.72 -53.51 0.1 1919
 1921 3 92.86 65.69 -53.65 0.114 1920
 1922 3 92.78 65.64 -53.72 0.184 1921
 1923 3 92.61 65.44 -53.66 0.078 1922
 1924 3 92.62 65.45 -53.82 0.000125 1923
 1925 3 92.98 65.67 -53.91 0.093 1922
 1926 3 92.98 65.64 -54.04 0.127 1925
 1927 3 92.92 65.69 -54.18 0.153 1926
 1928 3 93.05 65.89 -54.36 0.095 1927
 1929 3 93.17 65.91 -54.51 0.08 1928
 1930 3 93.23 65.92 -54.64 0.074 1929
 1931 3 93.34 65.78 -54.71 0.068 1930
 1932 3 93.48 65.72 -54.76 0.104 1931
 1933 3 93.56 65.83 -54.83 0.113 1932
 1934 3 93.7 65.97 -54.87 0.147 1933
 1935 3 94.09 65.97 -55.01 0.096 1934
 1936 3 94.23 65.97 -55.05 0.083 1935
 1937 3 94.36 65.95 -55.08 0.13 1936
 1938 3 94.5 66.03 -55.25 0.102 1937
 1939 3 94.61 66.13 -55.4 0.092 1938
 1940 3 94.69 66.25 -55.58 0.119 1939
 1941 3 94.64 66.36 -55.72 0.113 1940
 1942 3 94.67 66.5 -55.87 0.07 1941
 1943 3 94.73 66.61 -55.98 0.072 1942
 1944 3 94.78 66.69 -56.04 0.094 1943
 1945 3 94.84 66.84 -56.22 0.086 1944
 1946 3 94.81 66.93 -56.33 0.104 1945
 1947 3 94.81 67.06 -56.46 0.114 1946
 1948 3 94.72 67.18 -56.55 0.093 1947
 1949 3 94.73 67.2 -56.65 0.127 1948
 1950 3 94.78 67.42 -56.9 0.000125 1949
 1951 3 94.5 67.01 -56.82 0.1 1949
 1952 3 94.4 66.95 -56.86 0.093 1951
 1953 3 94.33 66.78 -56.76 0.06 1952
 1954 3 94.17 66.71 -56.79 0.062 1953
 1955 3 94.05 66.82 -56.79 0.062 1954
 1956 3 93.98 66.89 -56.84 0.000125 1955
 1957 3 93.48 66.14 -54.79 0.089 1934
 1958 3 93.39 66.08 -54.94 0.086 1957
 1959 3 93.31 65.99 -55.08 0.073 1958
 1960 3 93.64 66.77 -52.76 0.244 1902
 1961 3 94.03 66.72 -52.73 0.203 1960
 1962 3 94.15 66.66 -52.76 0.213 1961
 1963 3 94.44 66.56 -52.69 0.168 1962
 1964 3 94.72 66.5 -52.65 0.177 1963
 1965 3 94.9 66.47 -52.68 0.149 1964
 1966 3 95.06 66.45 -52.72 0.148 1965
 1967 3 95.25 66.47 -52.8 0.168 1966
 1968 3 95.4 66.5 -52.9 0.206 1967
 1969 3 95.64 66.55 -52.9 0.213 1968
 1970 3 95.86 66.55 -52.84 0.155 1969
 1971 3 96.03 66.63 -52.76 0.172 1970
 1972 3 96.34 66.56 -52.9 0.176 1971
 1973 3 96.47 66.5 -52.96 0.175 1972
 1974 3 96.59 66.52 -52.98 0.173 1973
 1975 3 96.75 66.42 -53.01 0.157 1974
 1976 3 96.9 66.33 -53 0.144 1975
 1977 3 97.06 66.28 -53.04 0.171 1976
 1978 3 97.2 66.19 -53.04 0.196 1977
 1979 3 97.33 66.14 -52.79 0.102 1978
 1980 3 97.42 66.04 -52.65 0.101 1979
 1981 3 97.44 65.93 -52.52 0.079 1980
 1982 3 97.58 65.79 -52.44 0.1 1981
 1983 3 97.28 66.22 -53.4 0.12 1978
 1984 3 97.39 66.22 -53.54 0.088 1983
 1985 3 97.45 66.28 -53.65 0.145 1984
 1986 3 97.53 66.39 -53.72 0.177 1985
 1987 3 97.65 66.39 -53.77 0.198 1986
 1988 3 97.83 66.36 -53.79 0.158 1987
 1989 3 98.12 66.24 -53.8 0.141 1988
 1990 3 98.28 66.17 -53.82 0.156 1989
 1991 3 98.42 66.14 -53.83 0.175 1990
 1992 3 98.51 66.03 -53.83 0.165 1991
 1993 3 98.64 65.92 -53.9 0.138 1992
 1994 3 98.73 65.88 -53.96 0.14 1993
 1995 3 98.84 65.89 -54.08 0.154 1994
 1996 3 98.92 65.92 -54.19 0.191 1995
 1997 3 99 65.88 -54.33 0.242 1996
 1998 3 99.06 65.81 -54.39 0.249 1997
 1999 3 99.22 65.75 -54.44 0.265 1998
 2000 3 99.31 65.72 -54.51 0.295 1999
 2001 3 99.61 65.67 -54.55 0.224 2000
 2002 3 99.83 65.61 -54.52 0.256 2001
 2003 3 100.03 65.61 -54.54 0.252 2002
 2004 3 100.23 65.58 -54.54 0.282 2003
 2005 3 100.42 65.5 -54.62 0.277 2004
 2006 3 100.53 65.5 -54.69 0.271 2005
 2007 3 100.73 65.49 -54.77 0.264 2006
 2008 3 100.83 65.5 -54.9 0.192 2007
 2009 3 100.92 65.5 -55.08 0.153 2008
 2010 3 101.12 65.31 -55.15 0.153 2009
 2011 3 101.33 65.22 -55.25 0.118 2010
 2012 3 101.42 65.14 -55.33 0.111 2011
 2013 3 101.53 65.05 -55.41 0.158 2012
 2014 3 101.62 65.02 -55.51 0.203 2013
 2015 3 101.83 65 -55.55 0.206 2014
 2016 3 102.03 64.94 -55.61 0.147 2015
 2017 3 102.23 64.89 -55.68 0.236 2016
 2018 3 102.42 64.78 -55.76 0.2 2017
 2019 3 102.62 64.72 -55.76 0.192 2018
 2020 3 102.92 64.59 -55.77 0.154 2019
 2021 3 103.12 64.55 -55.8 0.155 2020
 2022 3 103.33 64.44 -55.79 0.151 2021
 2023 3 103.61 64.35 -55.77 0.204 2022
 2024 3 103.61 64.18 -55.65 0.217 2023
 2025 3 103.72 64.08 -55.55 0.292 2024
 2026 3 103.43 63.9 -55.23 0.103 2025
 2027 3 103.33 63.86 -55.01 0.098 2026
 2028 3 104.02 64.1 -55.62 0.197 2025
 2029 3 104.22 64.05 -55.62 0.16 2028
 2030 3 104.52 64.01 -55.61 0.086 2029
 2031 3 104.72 63.9 -55.64 0.104 2030
 2032 3 104.93 63.77 -55.65 0.144 2031
 2033 3 105.02 63.69 -55.62 0.163 2032
 2034 3 105.13 63.52 -55.68 0.116 2033
 2035 3 105.33 63.37 -55.68 0.147 2034
 2036 3 105.43 63.27 -55.59 0.155 2035
 2037 3 105.52 63.19 -55.55 0.225 2036
 2038 3 105.72 63.05 -55.53 0.275 2037
 2039 3 105.83 62.94 -55.52 0.317 2038
 2040 3 106.02 62.86 -55.58 0.302 2039
 2041 3 106.13 62.76 -55.45 0.306 2040
 2042 3 106.13 62.61 -55.47 0.275 2041
 2043 3 106.22 62.51 -55.49 0.325 2042
 2044 3 106.02 62.16 -55.44 0.079 2043
 2045 3 106.52 62.59 -55.63 0.279 2043
 2046 3 106.83 62.62 -55.73 0.213 2045
 2047 3 107.13 62.61 -55.81 0.202 2046
 2048 3 107.43 62.58 -55.84 0.208 2047
 2049 3 107.72 62.69 -55.98 0.147 2048
 2050 3 107.72 62.76 -56.1 0.152 2049
 2051 3 107.52 62.7 -56.24 0.166 2050
 2052 3 107.33 62.63 -56.3 0.121 2051
 2053 3 107.13 62.58 -56.41 0.109 2052
 2054 3 106.83 62.58 -56.4 0.113 2053
 2055 3 106.72 62.55 -56.45 0.103 2054
 2056 3 106.63 62.44 -56.56 0.166 2055
 2057 3 106.52 62.36 -56.59 0.151 2056
 2058 3 106.33 62.29 -56.7 0.103 2057
 2059 3 106.13 62.3 -56.77 0.073 2058
 2060 3 105.93 62.29 -56.76 0.141 2059
 2061 3 105.83 62.23 -56.73 0.112 2060
 2062 3 105.72 62.23 -56.78 0.158 2061
 2063 3 105.72 62.27 -56.9 0.211 2062
 2064 3 105.43 62.12 -56.66 0.106 2063
 2065 3 105.33 61.94 -56.56 0.147 2064
 2066 3 105.33 61.71 -56.65 0.074 2065
 2067 3 105.43 61.52 -56.76 0.126 2066
 2068 3 105.72 62.28 -57.16 0.161 2063
 2069 3 105.72 62.19 -57.28 0.15 2068
 2070 3 105.72 62.09 -57.4 0.121 2069
 2071 3 105.63 61.84 -57.45 0.124 2070
 2072 3 105.72 61.69 -57.52 0.122 2071
 2073 3 105.72 61.56 -57.65 0.123 2072
 2074 3 105.72 61.41 -57.74 0.125 2073
 2075 3 105.83 61.35 -57.85 0.151 2074
 2076 3 105.72 61.21 -57.98 0.158 2075
 2077 3 105.72 61.17 -58.09 0.218 2076
 2078 3 105.72 61.1 -58.22 0.353 2077
 2079 3 105.63 61.06 -58.27 0.416 2078
 2080 3 105.13 60.89 -57.95 0.12 2079
 2081 3 105.02 60.76 -57.84 0.117 2080
 2082 3 104.93 60.66 -57.72 0.094 2081
 2083 3 104.93 60.46 -57.63 0.086 2082
 2084 3 104.93 60.31 -57.63 0.129 2083
 2085 3 105.02 60.16 -57.66 0.06 2084
 2086 3 104.93 60.09 -57.59 0.095 2085
 2087 3 104.83 60.09 -57.48 0.13 2086
 2088 3 104.72 60.05 -57.45 0.077 2087
 2089 3 105.83 61.02 -58.41 0.388 2079
 2090 3 105.83 61.02 -58.58 0.421 2089
 2091 3 105.93 61.02 -58.67 0.435 2090
 2092 3 106.02 60.98 -58.8 0.435 2091
 2093 3 106.02 60.87 -58.98 0.363 2092
 2094 3 106.13 60.77 -58.98 0.426 2093
 2095 3 106.22 60.8 -59.02 0.392 2094
 2096 3 82.21 73.97 -49.16 0.069 1826
 2097 3 82.16 73.88 -49.19 0.071 2096
 2098 3 82.34 73.83 -49.21 0.086 2097
 2099 3 82.4 73.75 -49.17 0.067 2098
 2100 3 82.35 73.63 -49.14 0.107 2099
 2101 3 82.18 73.47 -49.2 0.093 2100
 2102 3 80.49 74.91 -48.16 0.108 1812
 2103 3 80.07 75.36 -46.82 0.177 1807
 2104 3 80.1 75.19 -46.8 0.157 2103
 2105 3 80.18 75.09 -46.74 0.174 2104
 2106 3 80.24 74.95 -46.73 0.178 2105
 2107 3 80.41 74.83 -46.78 0.072 2106
 2108 3 80.48 74.61 -46.81 0.186 2107
 2109 3 80.09 74.69 -47.06 0.08 2108
 2110 3 79.98 74.58 -47.1 0.06 2109
 2111 3 79.99 74.47 -47.17 0.082 2110
 2112 3 79.93 74.34 -47.23 0.099 2111
 2113 3 79.9 74.39 -47.38 0.045 2112
 2114 3 79.91 74.47 -47.49 0.057 2113
 2115 3 79.98 74.27 -47.64 0.106 2114
 2116 3 80.76 74.44 -46.7 0.155 2108
 2117 3 80.96 74.61 -46.52 0.093 2116
 2118 3 80.99 74.77 -46.24 0.102 2117
 2119 3 80.96 74.86 -46.13 0.091 2118
 2120 3 80.99 74.97 -46.05 0.109 2119
 2121 3 80.9 75.08 -45.99 0.086 2120
 2122 3 80.74 75.13 -45.92 0.098 2121
 2123 3 80.6 75.13 -45.87 0.086 2122
 2124 3 80.46 75.09 -45.85 0.074 2123
 2125 3 80.35 75.09 -45.74 0.098 2124
 2126 3 80.26 75.14 -45.7 0.075 2125
 2127 3 80.95 74.31 -46.64 0.162 2116
 2128 3 81.12 74.2 -46.53 0.143 2127
 2129 3 81.29 74.09 -46.5 0.14 2128
 2130 3 81.46 74.05 -46.48 0.144 2129
 2131 3 81.59 74.03 -46.37 0.17 2130
 2132 3 81.65 73.89 -46.28 0.16 2131
 2133 3 81.74 73.74 -46.23 0.157 2132
 2134 3 81.85 73.64 -46.17 0.173 2133
 2135 3 81.99 73.59 -45.99 0.212 2134
 2136 3 81.99 73.58 -45.85 0.251 2135
 2137 3 82.18 73.42 -45.85 0.202 2136
 2138 3 82.35 73.33 -45.84 0.144 2137
 2139 3 82.57 73.25 -45.8 0.112 2138
 2140 3 82.68 73.16 -45.73 0.117 2139
 2141 3 82.79 73.09 -45.75 0.113 2140
 2142 3 82.92 72.92 -45.74 0.122 2141
 2143 3 83.09 72.74 -45.7 0.142 2142
 2144 3 83.15 72.68 -45.6 0.165 2143
 2145 3 83.26 72.55 -45.6 0.187 2144
 2146 3 83.36 72.46 -45.63 0.187 2145
 2147 3 83.5 72.58 -45.89 0.114 2146
 2148 3 83.55 72.47 -46.02 0.15 2147
 2149 3 83.75 72.45 -45.98 0.088 2148
 2150 3 83.98 72.49 -46 0.12 2149
 2151 3 84.01 72.63 -46.02 0.128 2150
 2152 3 84.12 72.71 -46.03 0.096 2151
 2153 3 84.14 72.82 -46.09 0.138 2152
 2154 3 84.39 72.8 -46.06 0.083 2153
 2155 3 83.37 72.29 -45.59 0.216 2146
 2156 3 83.39 72.16 -45.49 0.254 2155
 2157 3 83.48 72.08 -45.41 0.284 2156
 2158 3 83.55 71.99 -45.3 0.306 2157
 2159 3 83.53 71.9 -45.19 0.348 2158
 2160 3 83.7 71.8 -45.17 0.356 2159
 2161 3 83.73 71.63 -45.1 0.372 2160
 2162 3 83.72 71.52 -44.96 0.38 2161
 2163 3 83.73 71.37 -44.83 0.373 2162
 2164 3 84.06 71.37 -45.29 0.06 2163
 2165 3 84.15 71.32 -45.31 0.068 2164
 2166 3 83.81 71.27 -44.61 0.334 2163
 2167 3 83.89 71.16 -44.5 0.323 2166
 2168 3 83.78 71.07 -44.2 0.183 2167
 2169 3 83.75 70.96 -44.07 0.149 2168
 2170 3 83.78 70.82 -44.03 0.145 2169
 2171 3 83.73 70.68 -43.96 0.187 2170
 2172 3 83.76 70.6 -43.89 0.173 2171
 2173 3 83.76 70.51 -43.78 0.158 2172
 2174 3 83.81 70.35 -43.74 0.181 2173
 2175 3 83.84 70.24 -43.67 0.164 2174
 2176 3 83.84 70.1 -43.61 0.18 2175
 2177 3 83.78 69.94 -43.56 0.193 2176
 2178 3 83.76 69.82 -43.5 0.168 2177
 2179 3 83.76 69.68 -43.43 0.184 2178
 2180 3 83.81 69.55 -43.36 0.21 2179
 2181 3 83.86 69.43 -43.29 0.258 2180
 2182 3 83.92 69.33 -43.25 0.333 2181
 2183 3 83.89 69.26 -42.86 0.234 2182
 2184 3 83.9 69.15 -42.75 0.207 2183
 2185 3 83.98 69.04 -42.68 0.224 2184
 2186 3 84.14 68.93 -42.58 0.222 2185
 2187 3 84.23 68.88 -42.5 0.25 2186
 2188 3 84.67 68.96 -42.54 0.126 2187
 2189 3 84.78 68.99 -42.57 0.171 2188
 2190 3 85.03 68.83 -42.26 0.186 2189
 2191 3 84.95 68.76 -42.11 0.146 2190
 2192 3 85 68.48 -42.07 0.083 2191
 2193 3 85.03 68.29 -42.01 0.078 2192
 2194 3 85.11 68.21 -41.97 0.077 2193
 2195 3 85.2 68.11 -41.9 0.097 2194
 2196 3 84.11 68.66 -42.35 0.185 2187
 2197 3 84.11 68.51 -42.32 0.159 2196
 2198 3 84.09 68.32 -42.2 0.149 2197
 2199 3 84.11 68.19 -42.11 0.162 2198
 2200 3 84.11 68.07 -42.07 0.156 2199
 2201 3 84.11 67.82 -41.96 0.2 2200
 2202 3 84.03 67.68 -41.9 0.196 2201
 2203 3 84.05 67.49 -41.93 0.21 2202
 2204 3 84.01 67.4 -41.88 0.229 2203
 2205 3 84.09 67.24 -41.83 0.209 2204
 2206 3 84.08 67.07 -41.83 0.182 2205
 2207 3 84.14 66.93 -41.9 0.166 2206
 2208 3 84.2 66.82 -41.86 0.184 2207
 2209 3 84.34 66.73 -41.87 0.207 2208
 2210 3 84.26 66.6 -41.75 0.185 2209
 2211 3 84.36 66.48 -41.65 0.199 2210
 2212 3 84.39 66.35 -41.58 0.196 2211
 2213 3 84.42 66.22 -41.51 0.264 2212
 2214 3 84.5 66.09 -41.48 0.352 2213
 2215 3 84.61 65.98 -41.41 0.472 2214
 2216 3 84.67 65.87 -41.33 0.764 2215
 2217 3 84.69 65.72 -41.09 0.932 2216
 2218 3 84.7 65.62 -40.98 0.95 2217
 2219 3 84.64 65.51 -40.89 0.954 2218
 2220 3 84.59 65.45 -40.8 0.983 2219
 2221 3 84.55 65.5 -40.58 0.991 2220
 2222 3 84.15 65.62 -40.33 0.885 2221
 2223 3 83.8 65.82 -40.04 0.653 2222
 2224 3 83.84 65.9 -39.94 0.567 2223
 2225 3 83.58 65.97 -39.94 0.494 2224
 2226 3 83 66.34 -40.11 0.156 2225
 2227 3 82.95 66.23 -39.98 0.06 2226
 2228 3 83.14 65.51 -40.12 0.155 2223
 2229 3 82.97 65.59 -40.01 0.136 2228
 2230 3 82.95 65.62 -39.9 0.086 2229
 2231 3 85.92 65.42 -40.76 0.121 2221
 2232 3 85.95 65.26 -40.66 0.124 2231
 2233 3 85.92 65.14 -40.51 0.187 2232
 2234 3 85.95 65.09 -40.39 0.225 2233
 2235 3 85.95 65.03 -40.27 0.232 2234
 2236 3 85.86 65.03 -40 0.159 2235
 2237 3 85.94 65.03 -39.83 0.154 2236
 2238 3 86.06 64.97 -39.72 0.134 2237
 2239 3 86.23 64.86 -39.65 0.096 2238
 2240 3 86.37 64.87 -39.52 0.11 2239
 2241 3 86.5 64.82 -39.51 0.146 2240
 2242 3 86.61 64.87 -39.55 0.181 2241
 2243 3 86.7 64.95 -39.64 0.234 2242
 2244 3 86.81 65 -39.72 0.274 2243
 2245 3 86.92 65.06 -39.76 0.314 2244
 2246 3 87.05 65.01 -39.94 0.211 2245
 2247 3 87.12 64.93 -40.08 0.086 2246
 2248 3 86.08 65.5 -40.79 0.05 2231
 2249 3 86.12 65.59 -40.68 0.068 2248
 2250 3 86.2 65.67 -40.71 0.121 2249
 2251 3 86.3 65.78 -40.77 0.175 2250
 2252 3 86.26 65.84 -40.94 0.081 2251
 2253 3 86.26 65.89 -41.12 0.114 2252
 2254 3 86.28 65.87 -41.3 0.115 2253
 2255 3 86.25 65.87 -41.47 0.111 2254
 2256 3 86.19 65.92 -41.58 0.093 2255
 2257 3 86.5 65.56 -40.71 0.107 2251
 2258 3 84.61 66.87 -42 0.05 2209
 2259 3 84.28 69.38 -43.82 0.092 2182
 2260 3 84.42 69.38 -43.93 0.074 2259
 2261 3 84.56 69.32 -44 0.077 2260
 2262 3 84.64 69.29 -44.1 0.000125 2261
 2263 3 81.81 73.53 -46.31 0.07 2134
 2264 3 81.87 73.44 -46.34 0.059 2263
 2265 3 79.99 74.84 -46.52 0.131 2106
 2266 3 79.84 74.84 -46.38 0.083 2265
 2267 3 79.88 74.75 -46.31 0.079 2266
 2268 3 79.9 74.61 -46.24 0.051 2267
 2269 3 79.95 74.61 -46.1 0.12 2268
 2270 3 80.1 74.53 -46.1 0.11 2269
 2271 3 62 84.79 -41.33 0.112 1526
 2272 3 61.95 84.92 -41.43 0.126 2271
 2273 3 61.92 85.06 -41.5 0.117 2272
 2274 3 61.97 85.23 -41.5 0.062 2273
 2275 3 60.78 85.62 -40.18 0.06 1316
 2276 3 60.63 85.82 -40.11 0.066 2275
 2277 3 60.54 85.89 -40.03 0.074 2276
 2278 3 60.43 85.95 -39.94 0.085 2277
 2279 3 60.35 86.09 -39.92 0.089 2278
 2280 3 58.41 85.69 -38.21 0.118 1299
 2281 3 58.45 85.67 -38 0.075 2280
 2282 3 58.54 85.77 -37.83 0.108 2281
 2283 3 58.67 85.8 -37.68 0.124 2282
 2284 3 58.72 85.89 -37.53 0.125 2283
 2285 3 58.7 85.89 -37.36 0.156 2284
 2286 3 58.72 85.75 -37.22 0.123 2285
 2287 3 58.82 85.7 -37.05 0.124 2286
 2288 3 58.91 85.64 -36.9 0.144 2287
 2289 3 58.93 85.56 -36.58 0.142 2288
 2290 3 58.93 85.44 -36.48 0.124 2289
 2291 3 58.92 85.28 -36.33 0.146 2290
 2292 3 58.92 85.25 -36.15 0.153 2291
 2293 3 58.95 85.25 -35.97 0.13 2292
 2294 3 59.07 85.39 -35.79 0.139 2293
 2295 3 59.13 85.52 -35.67 0.124 2294
 2296 3 59.31 85.67 -35.62 0.148 2295
 2297 3 59.45 85.74 -35.55 0.149 2296
 2298 3 59.57 85.8 -35.4 0.118 2297
 2299 3 59.7 85.84 -35.3 0.117 2298
 2300 3 59.78 85.91 -35.29 0.094 2299
 2301 3 59.89 85.97 -35.22 0.138 2300
 2302 3 59.89 86.08 -35.14 0.152 2301
 2303 3 59.82 86.17 -35 0.202 2302
 2304 3 59.89 86.19 -34.9 0.255 2303
 2305 3 60.24 86.22 -34.89 0.206 2304
 2306 3 60.35 86.25 -34.85 0.213 2305
 2307 3 60.68 86.09 -34.79 0.103 2306
 2308 3 60.82 86.09 -34.72 0.099 2307
 2309 3 60.92 86.02 -34.69 0.118 2308
 2310 3 61.02 85.99 -34.61 0.14 2309
 2311 3 61.21 85.98 -34.58 0.142 2310
 2312 3 61.47 85.99 -34.58 0.131 2311
 2313 3 61.61 85.96 -34.57 0.113 2312
 2314 3 61.75 85.99 -34.61 0.11 2313
 2315 3 61.91 85.99 -34.65 0.184 2314
 2316 3 61.93 86.24 -34.69 0.128 2315
 2317 3 62 86.41 -34.53 0.119 2316
 2318 3 62.11 86.46 -34.5 0.101 2317
 2319 3 62.24 86.55 -34.58 0.102 2318
 2320 3 62.32 86.69 -34.61 0.132 2319
 2321 3 62.39 86.79 -34.6 0.111 2320
 2322 3 62.46 86.88 -34.53 0.000125 2321
 2323 3 62.1 85.77 -34.62 0.134 2315
 2324 3 62.36 85.68 -34.62 0.153 2323
 2325 3 62.6 85.69 -34.65 0.148 2324
 2326 3 62.74 85.69 -34.75 0.126 2325
 2327 3 62.96 85.68 -34.8 0.136 2326
 2328 3 63.11 85.6 -34.8 0.137 2327
 2329 3 63.31 85.6 -34.72 0.173 2328
 2330 3 63.57 85.62 -34.43 0.209 2329
 2331 3 63.68 85.65 -34.36 0.297 2330
 2332 3 63.78 85.66 -34.29 0.4 2331
 2333 3 63.85 85.69 -34.18 0.437 2332
 2334 3 63.85 85.69 -34.04 0.477 2333
 2335 3 63.63 86.41 -34.1 0.085 2334
 2336 3 63.43 86.54 -34 0.128 2335
 2337 3 63.29 86.63 -33.93 0.124 2336
 2338 3 63.13 86.71 -33.96 0.083 2337
 2339 3 62.95 86.91 -33.97 0.122 2338
 2340 3 62.85 86.96 -33.9 0.106 2339
 2341 3 62.68 87.13 -33.83 0.103 2340
 2342 3 62.54 87.27 -33.79 0.073 2341
 2343 3 62.49 87.37 -33.71 0.063 2342
 2344 3 62.35 87.49 -33.64 0.121 2343
 2345 3 62.29 87.68 -33.54 0.117 2344
 2346 3 62.32 87.82 -33.54 0.104 2345
 2347 3 62.38 87.94 -33.53 0.164 2346
 2348 3 62.54 88.02 -33.44 0.14 2347
 2349 3 62.2 88.07 -33.72 0.098 2347
 2350 3 62.07 88.18 -33.68 0.031 2349
 2351 3 61.92 88.3 -33.67 0.113 2350
 2352 3 61.85 88.41 -33.58 0.088 2351
 2353 3 61.74 88.43 -33.6 0.099 2352
 2354 3 63.88 85.58 -33.9 0.385 2334
 2355 3 63.89 85.44 -33.83 0.277 2354
 2356 3 63.6 85.32 -33.58 0.124 2355
 2357 3 63.57 85.41 -33.48 0.166 2356
 2358 3 63.63 85.19 -33.33 0.098 2357
 2359 3 63.64 85.18 -33.15 0.058 2358
 2360 3 63.63 85.12 -33.05 0.121 2359
 2361 3 63.57 85.1 -32.93 0.165 2360
 2362 3 63.43 85.1 -32.9 0.145 2361
 2363 3 63.35 85.05 -32.71 0.116 2362
 2364 3 63.36 85.01 -32.54 0.144 2363
 2365 3 63.03 85.15 -32.39 0.105 2364
 2366 3 62.88 85.18 -32.36 0.12 2365
 2367 3 63.71 84.76 -32.48 0.109 2364
 2368 3 63.78 84.66 -32.48 0.118 2367
 2369 3 63.89 84.55 -32.45 0.087 2368
 2370 3 63.96 84.46 -32.34 0.087 2369
 2371 3 64.04 84.38 -32.2 0.101 2370
 2372 3 64.13 84.38 -32.11 0.071 2371
 2373 3 64.25 84.44 -32.05 0.132 2372
 2374 3 64.44 84.41 -32.04 0.012 2373
 2375 3 63.52 85.65 -33.51 0.153 2357
 2376 3 63.39 85.69 -33.47 0.078 2375
 2377 3 63.42 85.33 -34.65 0.072 2329
 2378 3 63.41 85.13 -34.75 0.082 2377
 2379 3 63.43 85.01 -34.79 0.09 2378
 2380 3 63.53 84.96 -34.93 0.105 2379
 2381 3 63.56 84.99 -35.05 0.06 2380
 2382 3 59.34 85.61 -36.96 0.106 2288
 2383 3 59.49 85.61 -36.98 0.121 2382
 2384 3 59.71 85.64 -37.01 0.063 2383
 2385 3 59.81 85.63 -37.04 0.046 2384
 2386 3 59.97 85.61 -37.1 0.11 2385
 2387 3 60.16 85.61 -37.07 0.11 2386
 2388 3 60.35 85.67 -37.04 0.083 2387
 2389 3 60.42 85.61 -37.08 0.096 2388
 2390 3 60.54 85.58 -37.08 0.094 2389
 2391 3 60.71 85.58 -37.01 0.12 2390
 2392 3 61 85.55 -36.98 0.09 2391
 2393 3 61.21 85.61 -36.93 0.087 2392
 2394 3 61.42 85.66 -36.94 0.133 2393
 2395 3 61.6 85.66 -36.94 0.13 2394
 2396 3 61.84 85.61 -36.86 0.107 2395
 2397 3 61.92 85.61 -36.79 0.196 2396
 2398 3 61.82 85.64 -36.54 0.064 2397
 2399 3 62 85.64 -36.48 0.128 2398
 2400 3 62.24 85.72 -36.44 0.095 2399
 2401 3 55.93 87.81 -39.42 0.247 1290
 2402 3 55.99 87.79 -39.58 0.227 2401
 2403 3 56.07 87.78 -39.75 0.219 2402
 2404 3 56.07 87.75 -39.9 0.23 2403
 2405 3 56.06 87.68 -40 0.231 2404
 2406 3 56.03 87.6 -40.22 0.158 2405
 2407 3 56 87.54 -40.33 0.132 2406
 2408 3 55.99 87.43 -40.51 0.129 2407
 2409 3 55.96 87.4 -40.67 0.17 2408
 2410 3 55.93 87.34 -40.79 0.17 2409
 2411 3 55.89 87.34 -41 0.195 2410
 2412 3 55.82 87.32 -41.17 0.198 2411
 2413 3 55.78 87.35 -41.32 0.219 2412
 2414 3 55.75 87.37 -41.51 0.2 2413
 2415 3 55.72 87.37 -41.72 0.207 2414
 2416 3 55.71 87.4 -41.9 0.243 2415
 2417 3 55.71 87.46 -42.11 0.214 2416
 2418 3 55.78 87.49 -42.26 0.263 2417
 2419 3 55.81 87.49 -42.46 0.512 2418
 2420 3 55.81 87.52 -42.65 0.714 2419
 2421 3 55.86 87.51 -42.76 0.757 2420
 2422 3 55.66 87.6 -42.87 0.787 2421
 2423 3 55.68 87.69 -42.96 0.85 2422
 2424 3 55.77 87.85 -43.14 0.82 2423
 2425 3 55.68 87.82 -43.33 0.825 2424
 2426 3 55.71 87.91 -43.43 0.819 2425
 2427 3 55.84 87.99 -43.58 0.798 2426
 2428 3 55.92 88.21 -43.65 0.697 2427
 2429 3 55.99 88.32 -43.72 0.637 2428
 2430 3 55.45 88.9 -43.36 0.123 2429
 2431 3 55.46 88.96 -43.22 0.146 2430
 2432 3 55.41 88.99 -43.03 0.087 2431
 2433 3 55.91 88.36 -43.86 0.555 2429
 2434 3 55.85 88.49 -43.42 0.208 2433
 2435 3 55.97 88.55 -43.39 0.182 2434
 2436 3 56.07 88.58 -43.36 0.085 2435
 2437 3 55.89 88.32 -43.96 0.589 2433
 2438 3 55.04 88.16 -44.14 0.236 2437
 2439 3 54.99 88.26 -44.19 0.174 2438
 2440 3 56.17 88.36 -44.07 0.347 2437
 2441 3 55.95 89.07 -43.79 0.143 2440
 2442 3 55.95 89.08 -43.92 0.087 2441
 2443 3 56.43 88.41 -44.17 0.347 2440
 2444 3 56.43 88.36 -44.33 0.342 2443
 2445 3 56.46 88.49 -44.46 0.375 2444
 2446 3 56.63 88.52 -44.58 0.000125 2445
 2447 3 54.16 88.81 -37.58 0.201 1273
 2448 3 53.96 89.04 -37.73 0.116 2447
 2449 3 53.88 89.15 -37.78 0.133 2448
 2450 3 53.89 89.29 -37.88 0.16 2449
 2451 3 53.79 89.43 -37.96 0.148 2450
 2452 3 53.72 89.54 -37.89 0.183 2451
 2453 3 53.75 89.73 -37.99 0.15 2452
 2454 3 53.68 89.9 -37.93 0.174 2453
 2455 3 53.57 90.06 -37.92 0.122 2454
 2456 3 53.61 90.26 -37.89 0.155 2455
 2457 3 53.6 90.45 -37.85 0.181 2456
 2458 3 53.77 90.59 -37.82 0.147 2457
 2459 3 53.72 90.76 -37.85 0.17 2458
 2460 3 53.85 90.9 -37.91 0.113 2459
 2461 3 53.92 91.04 -37.96 0.12 2460
 2462 3 53.96 91.12 -38.07 0.211 2461
 2463 3 54.03 91.18 -38.2 0.247 2462
 2464 3 54.14 91.25 -38.35 0.236 2463
 2465 3 54.28 91.29 -38.46 0.241 2464
 2466 3 54.38 91.34 -38.53 0.304 2465
 2467 3 54.6 91.29 -38.6 0.279 2466
 2468 3 54.67 91.31 -38.67 0.304 2467
 2469 3 54.68 91.45 -38.86 0.273 2468
 2470 3 54.71 91.6 -39.02 0.273 2469
 2471 3 54.85 91.75 -39.1 0.25 2470
 2472 3 54.83 91.81 -39.21 0.295 2471
 2473 3 55.12 91.9 -39.35 0.095 2472
 2474 3 55.22 91.93 -39.42 0.114 2473
 2475 3 54.72 91.87 -39.32 0.3 2472
 2476 3 54.83 91.95 -39.63 0.192 2475
 2477 3 55.01 92.09 -39.78 0.151 2476
 2478 3 55.19 92.12 -39.85 0.191 2477
 2479 3 55.29 92.12 -39.95 0.24 2478
 2480 3 55.35 92.14 -40.07 0.239 2479
 2481 3 55.39 92.2 -40.34 0.188 2480
 2482 3 55.54 91.98 -40.38 0.11 2481
 2483 3 55.69 91.89 -40.49 0.141 2482
 2484 3 55.79 91.79 -40.47 0.159 2483
 2485 3 55.96 91.64 -40.35 0.071 2484
 2486 3 56.14 91.51 -40.32 0.093 2485
 2487 3 56.35 91.56 -40.1 0.000125 2486
 2488 3 56.24 91.78 -39.93 0.119 2487
 2489 3 56.14 91.93 -39.99 0.137 2488
 2490 3 55.9 92.06 -39.89 0.043 2489
 2491 3 55.43 92.43 -40.5 0.162 2481
 2492 3 55.43 92.59 -40.63 0.108 2491
 2493 3 55.43 92.68 -40.74 0.128 2492
 2494 3 55.4 92.76 -40.88 0.147 2493
 2495 3 55.35 92.92 -40.97 0.123 2494
 2496 3 55.33 92.98 -41.06 0.163 2495
 2497 3 55.33 93.06 -41.17 0.206 2496
 2498 3 55.43 93.14 -41.35 0.195 2497
 2499 3 55.57 93.23 -41.49 0.158 2498
 2500 3 55.53 93.35 -41.66 0.186 2499
 2501 3 55.68 93.38 -41.82 0.197 2500
 2502 3 55.85 93.32 -42.03 0.136 2501
 2503 3 55.93 93.29 -42.2 0.155 2502
 2504 3 56.03 93.32 -42.35 0.165 2503
 2505 3 56.17 93.22 -42.49 0.121 2504
 2506 3 56.17 93.18 -42.68 0.089 2505
 2507 3 56.19 93.29 -42.85 0.229 2506
 2508 3 56.25 93.41 -43.02 0.385 2507
 2509 3 56.23 93.49 -43.14 0.443 2508
 2510 3 56.21 93.44 -43.29 0.526 2509
 2511 3 56.18 93.47 -43.45 0.592 2510
 2512 3 56.33 93.6 -43.5 0.68 2511
 2513 3 55.58 94.1 -43.31 0.137 2512
 2514 3 55.5 94.16 -43.37 0.105 2513
 2515 3 55.43 94.27 -43.37 0.000125 2514
 2516 3 56.47 93.63 -43.66 0.71 2512
 2517 3 56.53 93.6 -43.82 0.723 2516
 2518 3 56.46 93.63 -44.1 0.667 2517
 2519 3 56.47 93.57 -44.25 0.638 2518
 2520 3 56.36 93.72 -44.34 0.617 2519
 2521 3 56.04 93.16 -44.75 0.163 2520
 2522 3 56.08 93.08 -44.95 0.135 2521
 2523 3 56.07 92.99 -45.11 0.156 2522
 2524 3 56.1 92.82 -45.2 0.177 2523
 2525 3 56.03 92.69 -45.17 0.207 2524
 2526 3 56.03 92.63 -45.46 0.123 2525
 2527 3 56 92.47 -45.53 0.198 2526
 2528 3 55.99 92.36 -45.64 0.199 2527
 2529 3 55.96 92.3 -45.78 0.151 2528
 2530 3 55.99 92.1 -45.97 0.105 2529
 2531 3 56.03 91.99 -46.07 0.12 2530
 2532 3 56.07 91.88 -46.2 0.117 2531
 2533 3 55.97 91.85 -46.28 0.174 2532
 2534 3 55.99 91.8 -46.39 0.21 2533
 2535 3 55.99 91.71 -46.46 0.3 2534
 2536 3 56.07 91.6 -46.56 0.401 2535
 2537 3 56.13 91.41 -46.56 0.502 2536
 2538 3 55.97 91.39 -46.67 0.601 2537
 2539 3 56 91.33 -46.78 0.673 2538
 2540 3 55.82 91.34 -46.92 0.719 2539
 2541 3 55.84 91.37 -47.03 0.769 2540
 2542 3 55.68 91.3 -47.09 0.77 2541
 2543 3 55.42 91.8 -47.07 0.081 2542
 2544 3 55.46 91.78 -47.24 0.065 2543
 2545 3 55.56 91.17 -47.11 0.704 2542
 2546 3 55.36 91.09 -47.35 0.612 2545
 2547 3 55.29 91.08 -47.46 0.535 2546
 2548 3 55.42 90.72 -47.52 0.54 2547
 2549 3 56.04 90.08 -47.6 0.151 2548
 2550 3 56.02 89.95 -47.68 0.17 2549
 2551 3 56.03 89.84 -47.85 0.134 2550
 2552 3 56.07 89.75 -47.99 0.086 2551
 2553 3 56.1 89.58 -48.1 0.077 2552
 2554 3 56.16 89.5 -48.17 0.076 2553
 2555 3 56.13 89.42 -48.25 0.115 2554
 2556 3 55.42 90.67 -47.61 0.444 2548
 2557 3 55.5 90.61 -47.71 0.329 2556
 2558 3 55.54 90.56 -47.81 0.189 2557
 2559 3 54.92 91.61 -47.54 0.232 2547
 2560 3 54.79 91.69 -47.6 0.204 2559
 2561 3 54.67 92 -47.41 0.126 2560
 2562 3 54.57 92.17 -47.39 0.147 2561
 2563 3 54.54 92.28 -47.36 0.121 2562
 2564 3 54.47 92.53 -47.32 0.107 2563
 2565 3 54.5 92.7 -47.27 0.089 2564
 2566 3 54.5 92.81 -47.27 0.101 2565
 2567 3 56.18 91.58 -47.42 0.343 2545
 2568 3 56.21 91.58 -47.53 0.295 2567
 2569 3 56.13 91.58 -47.64 0.233 2568
 2570 3 56.07 91.53 -47.78 0.115 2569
 2571 3 56.59 91.04 -46.32 0.179 2537
 2572 3 56.66 90.94 -46.27 0.23 2571
 2573 3 56.59 91.32 -46.07 0.126 2572
 2574 3 56.57 91.38 -45.93 0.134 2573
 2575 3 56.71 91.38 -45.75 0.085 2574
 2576 3 56.71 91.35 -45.6 0.114 2575
 2577 3 56.75 91.38 -45.46 0.132 2576
 2578 3 56.37 93.91 -44.42 0.379 2520
 2579 3 56.3 93.97 -44.47 0.224 2578
 2580 3 54.54 92.26 -39.06 0.115 2475
 2581 3 54.43 92.28 -39.06 0.063 2580
 2582 3 54.04 91.73 -38.45 0.094 2466
 2583 3 54.08 91.87 -38.42 0.109 2582
 2584 3 54.04 91.95 -38.31 0.000125 2583
 2585 3 53.57 90.73 -37.66 0.083 2459
 2586 3 53.7 90.71 -37.6 0.101 2585
 2587 3 53.24 90.51 -37.93 0.121 2457
 2588 3 53.09 90.62 -37.96 0.107 2587
 2589 3 52.93 90.65 -37.97 0.094 2588
 2590 3 52.81 90.73 -37.99 0.098 2589
 2591 3 52.64 90.87 -38.03 0.09 2590
 2592 3 52.53 91.03 -38.1 0.142 2591
 2593 3 52.42 91.17 -38.09 0.165 2592
 2594 3 52.22 91.29 -37.96 0.085 2593
 2595 3 52.2 91.48 -37.88 0.062 2594
 2596 3 52.06 91.57 -37.82 0.141 2595
 2597 3 51.89 91.6 -37.74 0.188 2596
 2598 3 51.73 91.9 -37.92 0.09 2597
 2599 3 51.72 91.98 -38.1 0.093 2598
 2600 3 51.71 92.09 -38.17 0.061 2599
 2601 3 51.54 92.31 -38.14 0.093 2600
 2602 3 51.96 91.56 -37.42 0.119 2597
 2603 3 52.1 91.65 -37.29 0.09 2602
 2604 3 52.22 91.7 -37.28 0.058 2603
 2605 3 52.47 91.76 -37.28 0.114 2604
 2606 3 52.58 91.82 -37.32 0.112 2605
 2607 3 52.68 91.95 -37.42 0.107 2606
 2608 3 52.75 92.06 -37.46 0.085 2607
 2609 3 52.91 87.65 -35.83 0.109 1260
 2610 3 52.96 87.54 -35.72 0.123 2609
 2611 3 53.1 87.4 -35.69 0.106 2610
 2612 3 53.16 87.28 -35.61 0.139 2611
 2613 3 53.11 87.27 -35.47 0.119 2612
 2614 3 53.14 87.31 -35.26 0.075 2613
 2615 3 53.21 87.41 -35.21 0.101 2614
 2616 3 53.24 87.53 -35.22 0.093 2615
 2617 3 53.28 87.67 -35.19 0.068 2616
 2618 3 49.95 88.78 -34.75 0.331 1248
 2619 3 49.72 89.09 -34.75 0.152 2618
 2620 3 49.59 89.26 -34.81 0.166 2619
 2621 3 49.49 89.37 -34.85 0.128 2620
 2622 3 49.35 89.48 -34.92 0.131 2621
 2623 3 49.31 89.59 -34.95 0.129 2622
 2624 3 49.16 89.71 -34.93 0.103 2623
 2625 3 49.02 89.79 -34.96 0.119 2624
 2626 3 48.92 89.85 -34.96 0.163 2625
 2627 3 48.85 89.93 -34.97 0.223 2626
 2628 3 49.06 90.1 -34.71 0.081 2627
 2629 3 49.06 90.21 -34.61 0.000125 2628
 2630 3 48.74 90.09 -35.24 0.196 2627
 2631 3 48.66 90.21 -35.34 0.258 2630
 2632 3 48.6 90.34 -35.43 0.263 2631
 2633 3 48.61 90.53 -35.5 0.274 2632
 2634 3 48.61 90.73 -35.6 0.268 2633
 2635 3 48.64 90.9 -35.63 0.242 2634
 2636 3 48.61 91.03 -35.74 0.237 2635
 2637 3 48.61 91.21 -35.79 0.27 2636
 2638 3 48.58 91.43 -35.85 0.264 2637
 2639 3 48.57 91.62 -35.88 0.246 2638
 2640 3 48.6 91.81 -35.95 0.239 2639
 2641 3 48.5 92 -35.96 0.228 2640
 2642 3 48.4 92.15 -35.92 0.219 2641
 2643 3 48.3 92.28 -35.89 0.231 2642
 2644 3 48.33 92.45 -36.1 0.156 2643
 2645 3 48.29 92.65 -36.24 0.14 2644
 2646 3 48.28 92.76 -36.32 0.129 2645
 2647 3 48.19 92.96 -36.42 0.171 2646
 2648 3 48.15 93.09 -36.54 0.176 2647
 2649 3 48.08 93.18 -36.61 0.2 2648
 2650 3 48.07 93.25 -36.78 0.274 2649
 2651 3 48.04 93.28 -36.89 0.346 2650
 2652 3 47.94 93.34 -37.02 0.385 2651
 2653 3 47.97 93.37 -37.17 0.378 2652
 2654 3 47.96 93.48 -37.24 0.362 2653
 2655 3 47.9 93.57 -37.34 0.325 2654
 2656 3 47.9 93.7 -37.45 0.358 2655
 2657 3 47.98 93.95 -37.52 0.297 2656
 2658 3 47.87 94.07 -37.62 0.215 2657
 2659 3 47.68 94.17 -37.73 0.089 2658
 2660 3 47.8 94.26 -37.85 0.093 2659
 2661 3 47.89 94.3 -37.98 0.109 2660
 2662 3 47.9 94.41 -38.02 0.134 2661
 2663 3 48 94.63 -38.09 0.145 2662
 2664 3 48.04 94.71 -38.2 0.142 2663
 2665 3 48.08 94.76 -38.35 0.162 2664
 2666 3 47.65 95.01 -38.4 0.062 2665
 2667 3 47.54 95.05 -38.31 0.056 2666
 2668 3 47.46 95.11 -38.27 0.078 2667
 2669 3 47.35 95.24 -38.27 0.063 2668
 2670 3 47.26 95.36 -38.35 0.081 2669
 2671 3 47.12 95.52 -38.44 0.112 2670
 2672 3 46.96 95.66 -38.48 0.118 2671
 2673 3 46.79 95.86 -38.45 0.103 2672
 2674 3 46.61 95.99 -38.42 0.073 2673
 2675 3 46.53 96.13 -38.4 0.074 2674
 2676 3 46.44 96.22 -38.45 0.073 2675
 2677 3 46.29 96.33 -38.51 0.085 2676
 2678 3 46.25 96.44 -38.56 0.088 2677
 2679 3 46.19 96.57 -38.65 0.067 2678
 2680 3 48.3 94.83 -38.51 0.122 2665
 2681 3 48.37 94.86 -38.59 0.153 2680
 2682 3 48.46 94.91 -38.66 0.217 2681
 2683 3 48.5 94.94 -38.76 0.259 2682
 2684 3 48.82 95.01 -38.58 0.085 2683
 2685 3 48.93 95.02 -38.53 0.126 2684
 2686 3 49.05 94.99 -38.49 0.000125 2685
 2687 3 48.33 95.07 -39.01 0.182 2683
 2688 3 48.29 95.02 -39.27 0.191 2687
 2689 3 48.35 95.01 -39.42 0.15 2688
 2690 3 48.36 94.99 -39.66 0.155 2689
 2691 3 48.43 94.88 -39.8 0.165 2690
 2692 3 48.5 94.74 -39.77 0.188 2691
 2693 3 48.61 94.74 -40.09 0.108 2692
 2694 3 48.68 94.66 -40.23 0.186 2693
 2695 3 48.71 94.63 -40.35 0.195 2694
 2696 3 48.8 94.55 -40.48 0.246 2695
 2697 3 48.92 94.51 -40.6 0.265 2696
 2698 3 48.97 94.46 -40.7 0.296 2697
 2699 3 49.04 94.43 -40.87 0.323 2698
 2700 3 49.08 94.41 -41.01 0.352 2699
 2701 3 48.8 94.82 -41.27 0.119 2700
 2702 3 48.79 94.91 -41.35 0.142 2701
 2703 3 48.78 94.99 -41.41 0.124 2702
 2704 3 48.71 95.07 -41.52 0.000125 2703
 2705 3 49.29 94.21 -40.98 0.281 2700
 2706 3 49.58 94.04 -40.81 0.177 2705
 2707 3 49.86 93.99 -40.81 0.115 2706
 2708 3 50.08 93.99 -40.95 0.102 2707
 2709 3 50.18 94.05 -41.09 0.107 2708
 2710 3 50.29 94.1 -41.24 0.048 2709
 2711 3 50.33 94.07 -41.38 0.097 2710
 2712 3 50.4 94.05 -41.51 0.128 2711
 2713 3 50.47 94.08 -41.65 0.138 2712
 2714 3 50.69 94.05 -41.66 0.119 2713
 2715 3 50.9 94.08 -41.76 0.053 2714
 2716 3 51 94.08 -41.8 0.045 2715
 2717 3 51.22 94.11 -41.83 0.07 2716
 2718 3 51.36 94.19 -41.81 0.104 2717
 2719 3 48.47 94.6 -39.51 0.17 2692
 2720 3 48.5 94.49 -39.37 0.135 2719
 2721 3 48.67 94.46 -39.16 0.103 2720
 2722 3 48.68 94.29 -39.12 0.062 2721
 2723 3 48.82 94.13 -39.15 0.068 2722
 2724 3 48.87 94.05 -39.09 0.077 2723
 2725 3 48.97 93.96 -39.1 0.077 2724
 2726 3 47.3 93.34 -37.5 0.077 2656
 2727 3 47.3 93.17 -37.54 0.054 2726
 2728 3 47.29 93.13 -37.64 0.084 2727
 2729 3 47.35 93.1 -37.74 0.066 2728
 2730 3 48.28 93.31 -36.57 0.098 2649
 2731 3 48.26 93.45 -36.54 0.066 2730
 2732 3 48.11 93.53 -36.47 0.05 2731
 2733 3 47.97 93.7 -36.42 0.107 2732
 2734 3 47.97 93.98 -36.45 0.079 2733
 2735 3 47.92 94.06 -36.4 0.102 2734
 2736 3 47.97 94.25 -36.31 0.075 2735
 2737 3 47.9 94.42 -36.28 0.111 2736
 2738 3 47.97 94.5 -36.2 0.094 2737
 2739 3 47.97 94.57 -36.02 0.077 2738
 2740 3 47.86 94.65 -35.94 0.055 2739
 2741 3 48.08 92.29 -35.52 0.108 2643
 2742 3 47.98 92.37 -35.41 0.115 2741
 2743 3 47.93 92.51 -35.36 0.113 2742
 2744 3 47.79 92.57 -35.21 0.075 2743
 2745 3 47.68 92.6 -35.11 0.063 2744
 2746 3 47.64 92.6 -34.99 0.132 2745
 2747 3 47.58 92.79 -34.85 0.082 2746
 2748 3 48.22 86.22 -32.75 0.083 1223
 2749 3 48.32 86.08 -32.86 0.117 2748
 2750 3 48.71 85.88 -32.65 0.081 2749
 2751 3 48.61 85.81 -32.55 0.067 2750
 2752 3 48.1 85.8 -32.78 0.176 2749
 2753 3 48.13 85.75 -32.65 0.168 2752
 2754 3 48.27 85.67 -32.51 0.075 2753
 2755 3 48.39 85.5 -32.51 0.104 2754
 2756 3 48.2 85.64 -32.98 0.1 2752
 2757 3 48.18 85.58 -33.08 0.096 2756
 2758 3 48.14 85.52 -33.18 0.113 2757
 2759 3 48.16 85.43 -33.29 0.141 2758
 2760 3 48.14 85.26 -33.25 0.192 2759
 2761 3 48.03 85.17 -33.15 0.171 2760
 2762 3 47.93 85.06 -33 0.172 2761
 2763 3 47.82 85 -32.94 0.155 2762
 2764 3 47.61 86.95 -32.11 0.208 1222
 2765 3 47.43 87.05 -32.12 0.132 2764
 2766 3 47.34 87.19 -32.18 0.175 2765
 2767 3 47.32 87.33 -32.22 0.163 2766
 2768 3 47.17 87.5 -32.23 0.126 2767
 2769 3 47.2 87.61 -32.3 0.182 2768
 2770 3 47.11 87.72 -32.37 0.269 2769
 2771 3 47.07 87.77 -32.48 0.328 2770
 2772 3 46.95 87.86 -32.6 0.35 2771
 2773 3 46.88 88 -32.72 0.3 2772
 2774 3 46.82 88.2 -32.73 0.242 2773
 2775 3 46.82 88.54 -32.68 0.146 2774
 2776 3 46.82 88.73 -32.72 0.147 2775
 2777 3 46.74 88.9 -32.72 0.151 2776
 2778 3 46.6 89.01 -32.78 0.139 2777
 2779 3 46.52 89.12 -32.82 0.153 2778
 2780 3 46.36 89.15 -32.89 0.161 2779
 2781 3 46.28 89.29 -32.96 0.191 2780
 2782 3 46.09 89.4 -33.02 0.183 2781
 2783 3 45.99 89.48 -33.1 0.166 2782
 2784 3 45.86 89.6 -33.18 0.177 2783
 2785 3 45.81 89.7 -33.28 0.165 2784
 2786 3 45.74 89.9 -33.39 0.191 2785
 2787 3 45.7 90.06 -33.5 0.222 2786
 2788 3 45.59 90.06 -33.66 0.19 2787
 2789 3 45.39 90.09 -33.86 0.159 2788
 2790 3 45.28 90.1 -34.06 0.204 2789
 2791 3 45.18 90.14 -34.2 0.216 2790
 2792 3 45.03 90.26 -34.32 0.201 2791
 2793 3 44.85 90.34 -34.36 0.185 2792
 2794 3 44.66 90.51 -34.46 0.216 2793
 2795 3 44.54 90.57 -34.59 0.227 2794
 2796 3 44.5 90.6 -34.71 0.238 2795
 2797 3 44.36 90.89 -34.86 0.211 2796
 2798 3 44.27 91.06 -34.95 0.242 2797
 2799 3 44.18 91.18 -35.06 0.224 2798
 2800 3 44.21 91.31 -35.2 0.255 2799
 2801 3 44.12 91.43 -35.24 0.193 2800
 2802 3 44.1 91.54 -35.38 0.153 2801
 2803 3 44.07 91.7 -35.53 0.201 2802
 2804 3 44.03 91.76 -35.6 0.215 2803
 2805 3 43.93 91.89 -35.77 0.187 2804
 2806 3 43.83 92.06 -35.84 0.166 2805
 2807 3 43.71 92.19 -35.92 0.158 2806
 2808 3 43.57 92.27 -36.03 0.175 2807
 2809 3 43.44 92.36 -36.22 0.2 2808
 2810 3 43.43 92.41 -36.38 0.172 2809
 2811 3 43.36 92.44 -36.57 0.155 2810
 2812 3 43.28 92.49 -36.68 0.17 2811
 2813 3 43.18 92.6 -36.72 0.137 2812
 2814 3 43.15 92.66 -36.85 0.144 2813
 2815 3 43.08 92.77 -36.96 0.19 2814
 2816 3 42.98 92.97 -37.07 0.196 2815
 2817 3 42.86 93.19 -37.07 0.166 2816
 2818 3 42.8 93.35 -37.16 0.14 2817
 2819 3 42.72 93.44 -37.23 0.181 2818
 2820 3 42.61 93.55 -37.31 0.183 2819
 2821 3 42.54 93.71 -37.31 0.193 2820
 2822 3 42.44 93.82 -37.35 0.167 2821
 2823 3 42.39 93.96 -37.44 0.142 2822
 2824 3 42.32 94.08 -37.52 0.144 2823
 2825 3 42.29 94.24 -37.69 0.184 2824
 2826 3 42.25 94.32 -37.74 0.222 2825
 2827 3 42.25 94.44 -37.71 0.258 2826
 2828 3 42.4 94.57 -37.34 0.074 2827
 2829 3 42.53 94.66 -37.34 0.101 2828
 2830 3 42.11 94.52 -38.06 0.17 2827
 2831 3 42.11 94.58 -38.21 0.174 2830
 2832 3 42.11 94.68 -38.34 0.218 2831
 2833 3 42.05 94.72 -38.48 0.204 2832
 2834 3 42.04 94.82 -38.62 0.204 2833
 2835 3 42.04 94.96 -38.77 0.276 2834
 2836 3 42.01 95.01 -38.91 0.299 2835
 2837 3 42.01 95.07 -39.09 0.301 2836
 2838 3 41.96 95.13 -39.24 0.329 2837
 2839 3 41.83 95.27 -39.37 0.337 2838
 2840 3 41.75 95.35 -39.53 0.313 2839
 2841 3 41.54 95.44 -39.62 0.308 2840
 2842 3 41.4 95.61 -39.66 0.269 2841
 2843 3 41.29 95.72 -39.74 0.251 2842
 2844 3 41.19 95.87 -39.87 0.241 2843
 2845 3 41.18 96.03 -39.99 0.199 2844
 2846 3 41.14 96.22 -40.13 0.152 2845
 2847 3 41.04 96.36 -40.27 0.146 2846
 2848 3 40.97 96.53 -40.31 0.137 2847
 2849 3 40.83 96.64 -40.45 0.125 2848
 2850 3 40.73 96.75 -40.56 0.107 2849
 2851 3 40.62 96.84 -40.66 0.103 2850
 2852 3 40.53 96.86 -40.73 0.112 2851
 2853 3 40.44 96.89 -40.84 0.127 2852
 2854 3 40.32 96.94 -41.02 0.104 2853
 2855 3 40.18 96.98 -41.09 0.084 2854
 2856 3 40.04 97.16 -41.09 0.133 2855
 2857 3 39.89 97.33 -41.06 0.16 2856
 2858 3 39.72 97.39 -41.01 0.218 2857
 2859 3 39.57 97.45 -41.02 0.224 2858
 2860 3 39.4 97.56 -41.16 0.154 2859
 2861 3 39.28 97.73 -41.3 0.156 2860
 2862 3 39.17 97.83 -41.38 0.159 2861
 2863 3 39.08 97.92 -41.4 0.119 2862
 2864 3 39.04 97.86 -41.49 0.113 2863
 2865 3 38.94 97.92 -41.55 0.12 2864
 2866 3 38.83 97.95 -41.61 0.127 2865
 2867 3 38.73 98.03 -41.7 0.167 2866
 2868 3 38.64 98.06 -41.8 0.145 2867
 2869 3 38.57 98.11 -41.95 0.107 2868
 2870 3 38.44 98.11 -42.08 0.117 2869
 2871 3 38.37 98.17 -42.19 0.135 2870
 2872 3 38.21 98.17 -42.29 0.172 2871
 2873 3 38.08 98.22 -42.44 0.184 2872
 2874 3 38 98.23 -42.65 0.172 2873
 2875 3 37.9 98.29 -42.83 0.132 2874
 2876 3 37.83 98.31 -42.98 0.116 2875
 2877 3 37.73 98.35 -43.14 0.117 2876
 2878 3 37.62 98.4 -43.32 0.173 2877
 2879 3 37.53 98.46 -43.51 0.17 2878
 2880 3 37.33 98.51 -43.72 0.104 2879
 2881 3 37.25 98.62 -43.8 0.117 2880
 2882 3 37.18 98.73 -43.83 0.146 2881
 2883 3 37.17 98.87 -43.93 0.222 2882
 2884 3 37.03 98.92 -43.97 0.249 2883
 2885 3 36.98 99.15 -43.97 0.21 2884
 2886 3 36.93 99.23 -44.14 0.195 2885
 2887 3 36.86 99.35 -44.36 0.196 2886
 2888 3 36.9 99.49 -44.48 0.144 2887
 2889 3 36.79 99.51 -44.69 0.113 2888
 2890 3 36.78 99.54 -44.86 0.111 2889
 2891 3 36.75 99.54 -45.01 0.102 2890
 2892 3 36.76 99.53 -45.22 0.077 2891
 2893 3 36.79 99.46 -45.36 0.15 2892
 2894 3 36.75 99.4 -45.45 0.203 2893
 2895 3 36.71 99.53 -45.62 0.205 2894
 2896 3 36.9 99.53 -45.82 0.188 2895
 2897 3 37.01 99.51 -45.97 0.167 2896
 2898 3 37.05 99.51 -46.11 0.186 2897
 2899 3 37.19 99.48 -46.29 0.144 2898
 2900 3 37.3 99.4 -46.43 0.133 2899
 2901 3 37.43 99.32 -46.55 0.151 2900
 2902 3 37.5 99.23 -46.65 0.175 2901
 2903 3 37.58 99.17 -46.83 0.154 2902
 2904 3 37.73 99.15 -46.95 0.162 2903
 2905 3 37.69 99.17 -47.12 0.173 2904
 2906 3 37.9 99.12 -47.19 0.217 2905
 2907 3 38 99.01 -47.32 0.17 2906
 2908 3 38.11 98.97 -47.43 0.214 2907
 2909 3 38.19 98.79 -47.54 0.161 2908
 2910 3 38.29 98.69 -47.64 0.155 2909
 2911 3 38.37 98.66 -47.76 0.16 2910
 2912 3 38.44 98.58 -47.8 0.155 2911
 2913 3 38.51 98.52 -47.9 0.165 2912
 2914 3 38.61 98.44 -48 0.156 2913
 2915 3 38.79 98.3 -48.05 0.152 2914
 2916 3 38.89 98.22 -48.12 0.154 2915
 2917 3 39.04 98.08 -48.23 0.119 2916
 2918 3 39.21 98.04 -48.29 0.143 2917
 2919 3 39.4 97.93 -48.31 0.104 2918
 2920 3 39.58 97.85 -48.38 0.085 2919
 2921 3 39.67 97.72 -48.38 0.111 2920
 2922 3 39.79 97.66 -48.46 0.124 2921
 2923 3 39.89 97.6 -48.52 0.116 2922
 2924 3 40.03 97.6 -48.56 0.114 2923
 2925 3 40.14 97.55 -48.66 0.148 2924
 2926 3 40.23 97.49 -48.73 0.238 2925
 2927 3 40.43 97.36 -48.73 0.308 2926
 2928 3 40.54 97.19 -48.77 0.309 2927
 2929 3 40.73 97.05 -48.77 0.294 2928
 2930 3 40.86 96.95 -48.76 0.315 2929
 2931 3 40.98 96.78 -48.77 0.335 2930
 2932 3 41.05 96.6 -48.7 0.376 2931
 2933 3 41.15 96.49 -48.7 0.452 2932
 2934 3 41.28 96.34 -48.67 0.477 2933
 2935 3 41.39 96.15 -48.59 0.473 2934
 2936 3 41.54 96.04 -48.48 0.427 2935
 2937 3 41.65 95.96 -48.41 0.357 2936
 2938 3 42.23 96.04 -48.31 0.173 2937
 2939 3 42.47 96.01 -48.23 0.12 2938
 2940 3 42.65 95.96 -48.24 0.142 2939
 2941 3 42.82 95.93 -48.23 0.176 2940
 2942 3 42.94 95.85 -48.34 0.185 2941
 2943 3 43.22 95.68 -48.31 0.177 2942
 2944 3 43.36 95.59 -48.34 0.267 2943
 2945 3 43.54 95.42 -48.41 0.308 2944
 2946 3 43.64 95.13 -48.52 0.272 2945
 2947 3 43.67 94.96 -48.62 0.267 2946
 2948 3 43.61 94.81 -48.81 0.208 2947
 2949 3 43.58 94.68 -48.85 0.136 2948
 2950 3 43.5 94.57 -48.96 0.118 2949
 2951 3 43.46 94.54 -49.06 0.188 2950
 2952 3 43.47 94.46 -49.13 0.273 2951
 2953 3 43.51 94.29 -49.16 0.327 2952
 2954 3 43.47 94.18 -49.16 0.402 2953
 2955 3 43.47 94.15 -49.27 0.515 2954
 2956 3 43.4 94.12 -49.34 0.64 2955
 2957 3 43.42 94.01 -49.42 0.727 2956
 2958 3 43.36 93.93 -49.49 0.772 2957
 2959 3 43.39 93.82 -49.63 0.799 2958
 2960 3 44.04 93.23 -49.71 0.555 2959
 2961 3 44.22 93.1 -49.85 0.513 2960
 2962 3 44.39 93.06 -49.88 0.536 2961
 2963 3 44.75 93.4 -49.53 0.202 2962
 2964 3 44.51 93.63 -49.59 0.121 2963
 2965 3 44.43 93.76 -49.52 0.102 2964
 2966 3 44.3 93.84 -49.52 0.13 2965
 2967 3 44.21 93.93 -49.51 0.111 2966
 2968 3 44.28 94.09 -49.34 0.108 2967
 2969 3 44.25 94.28 -49.26 0.12 2968
 2970 3 44.26 94.43 -49.17 0.131 2969
 2971 3 44.29 94.68 -49.15 0.125 2970
 2972 3 44.32 94.71 -49.03 0.139 2971
 2973 3 44.36 94.79 -48.91 0.168 2972
 2974 3 44.46 94.87 -48.84 0.113 2973
 2975 3 44.35 92.93 -49.99 0.561 2962
 2976 3 44.96 92.82 -49.56 0.161 2975
 2977 3 45.04 92.73 -49.7 0.223 2976
 2978 3 44.6 92.62 -50.11 0.628 2977
 2979 3 44.38 92.68 -50.25 0.48 2978
 2980 3 44.41 92.82 -50.09 0.529 2979
 2981 3 44.89 92.56 -49.96 0.492 2978
 2982 3 43.64 92.83 -50.74 0.129 2981
 2983 3 43.46 92.77 -50.93 0.086 2982
 2984 3 43.42 92.77 -51.09 0.000125 2983
 2985 3 43.67 92.96 -51.06 0.115 2982
 2986 3 43.6 93.04 -51.1 0.135 2985
 2987 3 43.64 93.08 -51.2 0.000125 2986
 2988 3 45.07 92.51 -49.92 0.517 2981
 2989 3 45.24 92.45 -49.88 0.567 2988
 2990 3 45.17 92.23 -50.63 0.098 2989
 2991 3 45.2 92.17 -50.74 0.086 2990
 2992 3 45.18 92.12 -50.85 0.05 2991
 2993 3 45.32 92.43 -49.82 0.569 2989
 2994 3 45.68 92.23 -49.43 0.492 2993
 2995 3 45.89 92.09 -49.46 0.437 2994
 2996 3 46.09 92.07 -49.49 0.439 2995
 2997 3 46.28 92.04 -49.28 0.342 2996
 2998 3 46.49 91.98 -49.16 0.205 2997
 2999 3 46.74 91.84 -48.99 0.166 2998
 3000 3 46.14 91.85 -49.95 0.118 2996
 3001 3 46.03 91.68 -49.93 0.082 3000
 3002 3 42.76 94.51 -49.7 0.356 2959
 3003 3 42.65 94.63 -49.66 0.11 3002
 3004 3 37.39 99.51 -46.94 0.106 2905
 3005 3 37.22 99.6 -46.83 0.078 3004
 3006 3 37.08 99.6 -46.82 0.09 3005
 3007 3 36.96 99.71 -46.76 0.094 3006
 3008 3 36.85 99.82 -46.65 0.11 3007
 3009 3 36.72 99.92 -46.61 0.118 3008
 3010 3 36.57 100.02 -46.66 0.071 3009
 3011 3 36.55 100.22 -46.75 0.107 3010
 3012 3 36.5 100.32 -46.83 0.09 3011
 3013 3 36.73 98.57 -44.12 0.079 2884
 3014 3 36.65 98.59 -44.18 0.068 3013
 3015 3 36.57 98.62 -44.26 0.058 3014
 3016 3 36.48 98.7 -44.33 0.058 3015
 3017 3 36.37 98.76 -44.41 0.092 3016
 3018 3 36.3 98.84 -44.58 0.091 3017
 3019 3 44.72 90.18 -34.61 0.122 2796
 3020 3 44.86 90 -34.64 0.125 3019
 3021 3 44.96 89.82 -34.77 0.091 3020
 3022 3 45.14 89.59 -34.86 0.085 3021
 3023 3 45.28 89.37 -34.95 0.116 3022
 3024 3 45.35 89.26 -35.1 0.097 3023
 3025 3 45.36 89.15 -35.25 0.088 3024
 3026 3 45.39 89.01 -35.42 0.088 3025
 3027 3 45.46 88.9 -35.49 0.102 3026
 3028 3 45.67 88.73 -35.49 0.123 3027
 3029 3 45.72 88.57 -35.42 0.07 3028
 3030 3 45.75 88.42 -35.36 0.129 3029
 3031 3 45.77 88.32 -35.28 0.187 3030
 3032 3 45.74 88.12 -35.23 0.122 3031
 3033 3 45.71 88 -35.18 0.139 3032
 3034 3 45.81 87.76 -35.15 0.1 3033
 3035 3 45.78 87.59 -35.14 0.095 3034
 3036 3 45.72 87.42 -35.18 0.095 3035
 3037 3 45.64 90.39 -33.53 0.085 2787
 3038 3 45.7 90.48 -33.53 0.082 3037
 3039 3 45.64 90.64 -33.5 0.065 3038
 3040 3 45.61 90.76 -33.47 0.082 3039
 3041 3 45.68 90.84 -33.46 0.151 3040
 3042 3 45.64 90.98 -33.45 0.158 3041
 3043 3 45.47 91.18 -33.43 0.123 3042
 3044 3 45.25 91.31 -33.32 0.1 3043
 3045 3 45.11 91.48 -33.22 0.079 3044
 3046 3 45.03 91.59 -33.21 0.047 3045
 3047 3 44.93 91.62 -33.1 0.083 3046
 3048 3 44.86 91.68 -32.96 0.106 3047
 3049 3 44.75 91.71 -32.88 0.148 3048
 3050 3 44.65 91.87 -32.79 0.148 3049
 3051 3 44.6 91.78 -32.64 0.103 3050
 3052 3 44.58 91.79 -32.49 0.086 3051
 3053 3 44.64 91.68 -32.35 0.106 3052
 3054 3 44.76 91.65 -32.29 0.129 3053
 3055 3 49.49 79.68 -26.81 0.461 665
 3056 3 49.34 79.41 -26.75 0.44 3055
 3057 3 49.66 79.38 -26.9 0.47 3056
 3058 3 49.84 79.32 -26.91 0.481 3057
 3059 3 49.95 79.21 -26.94 0.483 3058
 3060 3 50.17 79.1 -26.98 0.517 3059
 3061 3 50.31 78.96 -26.98 0.542 3060
 3062 3 50.52 78.93 -27.01 0.559 3061
 3063 3 50.65 78.77 -27 0.565 3062
 3064 3 50.73 78.6 -26.94 0.536 3063
 3065 3 50.84 78.41 -26.98 0.506 3064
 3066 3 51.01 78.3 -26.91 0.501 3065
 3067 3 51.13 78.16 -26.87 0.482 3066
 3068 3 51.23 77.94 -26.82 0.509 3067
 3069 3 51.38 77.83 -26.84 0.564 3068
 3070 3 51.23 77.49 -26.76 0.491 3069
 3071 3 51.31 77.35 -26.75 0.467 3070
 3072 3 51.31 77.01 -26.78 0.457 3071
 3073 3 51.34 76.87 -26.78 0.432 3072
 3074 3 51.38 76.65 -26.76 0.432 3073
 3075 3 51.42 76.46 -26.76 0.437 3074
 3076 3 51.48 76.3 -26.76 0.423 3075
 3077 3 51.48 76.1 -26.76 0.408 3076
 3078 3 51.49 75.88 -26.8 0.388 3077
 3079 3 51.53 75.74 -26.76 0.389 3078
 3080 3 51.58 75.6 -26.73 0.375 3079
 3081 3 51.7 75.44 -26.71 0.35 3080
 3082 3 51.74 75.24 -26.69 0.368 3081
 3083 3 51.84 75.07 -26.71 0.377 3082
 3084 3 51.96 74.91 -26.66 0.399 3083
 3085 3 52.09 74.65 -26.62 0.403 3084
 3086 3 52.23 74.48 -26.61 0.386 3085
 3087 3 52.38 74.35 -26.63 0.393 3086
 3088 3 52.49 74.19 -26.61 0.413 3087
 3089 3 52.62 74.05 -26.63 0.415 3088
 3090 3 52.73 73.93 -26.61 0.387 3089
 3091 3 52.8 73.82 -26.61 0.33 3090
 3092 3 52.87 73.6 -26.58 0.372 3091
 3093 3 52.98 73.29 -26.47 0.294 3092
 3094 3 53.08 73.18 -26.45 0.294 3093
 3095 3 53.23 73.02 -26.43 0.328 3094
 3096 3 53.33 72.85 -26.38 0.34 3095
 3097 3 53.4 72.71 -26.35 0.318 3096
 3098 3 53.56 72.55 -26.31 0.328 3097
 3099 3 53.71 72.45 -26.31 0.332 3098
 3100 3 53.76 72.28 -26.29 0.362 3099
 3101 3 53.85 72.07 -26.22 0.348 3100
 3102 3 53.99 71.92 -26.22 0.346 3101
 3103 3 54.13 71.81 -26.15 0.334 3102
 3104 3 54.23 71.68 -26.11 0.335 3103
 3105 3 54.4 71.56 -26.1 0.31 3104
 3106 3 54.45 71.43 -26.02 0.359 3105
 3107 3 54.6 71.31 -25.99 0.393 3106
 3108 3 54.67 71.12 -25.95 0.388 3107
 3109 3 54.84 71.01 -25.79 0.366 3108
 3110 3 54.9 70.98 -25.67 0.425 3109
 3111 3 54.95 70.81 -25.56 0.409 3110
 3112 3 55.01 70.67 -25.52 0.419 3111
 3113 3 55.08 70.56 -25.4 0.382 3112
 3114 3 55.05 70.42 -25.33 0.355 3113
 3115 3 55.05 70.28 -25.2 0.321 3114
 3116 3 55.01 70.09 -25.11 0.3 3115
 3117 3 55.05 70 -24.98 0.314 3116
 3118 3 55.15 69.84 -24.91 0.309 3117
 3119 3 55.27 69.68 -24.93 0.304 3118
 3120 3 55.39 69.56 -24.91 0.329 3119
 3121 3 55.52 69.37 -24.91 0.374 3120
 3122 3 55.64 69.23 -24.82 0.355 3121
 3123 3 55.77 69.06 -24.91 0.37 3122
 3124 3 55.9 68.9 -24.96 0.382 3123
 3125 3 56.05 68.75 -25 0.373 3124
 3126 3 56.12 68.59 -25.02 0.376 3125
 3127 3 56.08 68.39 -24.93 0.368 3126
 3128 3 56.12 68.25 -24.91 0.37 3127
 3129 3 56.22 68.15 -24.89 0.345 3128
 3130 3 56.25 68.01 -24.8 0.3 3129
 3131 3 56.26 67.79 -24.78 0.303 3130
 3132 3 56.33 67.64 -24.8 0.299 3131
 3133 3 56.37 67.47 -24.75 0.312 3132
 3134 3 56.47 67.36 -24.68 0.317 3133
 3135 3 56.51 67.14 -24.66 0.312 3134
 3136 3 56.51 66.95 -24.61 0.327 3135
 3137 3 56.65 66.81 -24.61 0.309 3136
 3138 3 56.72 66.68 -24.53 0.312 3137
 3139 3 56.77 66.53 -24.48 0.302 3138
 3140 3 56.83 66.4 -24.43 0.307 3139
 3141 3 56.87 66.26 -24.36 0.287 3140
 3142 3 56.91 66.14 -24.25 0.291 3141
 3143 3 56.94 65.98 -24.25 0.311 3142
 3144 3 56.94 65.84 -24.14 0.305 3143
 3145 3 56.93 65.67 -24.02 0.297 3144
 3146 3 56.89 65.53 -23.87 0.321 3145
 3147 3 56.89 65.37 -23.75 0.332 3146
 3148 3 56.94 65.25 -23.63 0.316 3147
 3149 3 57.05 65.12 -23.42 0.316 3148
 3150 3 57.08 65.01 -23.29 0.334 3149
 3151 3 57.15 64.89 -23.19 0.345 3150
 3152 3 57.19 64.77 -23.06 0.347 3151
 3153 3 57.26 64.69 -23.01 0.331 3152
 3154 3 57.37 64.58 -22.94 0.302 3153
 3155 3 57.45 64.49 -22.88 0.304 3154
 3156 3 57.55 64.39 -22.81 0.308 3155
 3157 3 57.65 64.3 -22.81 0.304 3156
 3158 3 57.69 64.21 -22.7 0.314 3157
 3159 3 57.76 64.05 -22.63 0.302 3158
 3160 3 57.87 63.92 -22.7 0.328 3159
 3161 3 58.02 63.75 -22.78 0.287 3160
 3162 3 58.32 63.56 -22.88 0.377 3161
 3163 3 58.66 63.49 -23.15 0.27 3162
 3164 3 58.77 63.36 -23.28 0.276 3163
 3165 3 58.9 63.31 -23.4 0.271 3164
 3166 3 59.01 63.24 -23.54 0.27 3165
 3167 3 59.16 63.18 -23.69 0.282 3166
 3168 3 59.33 63.16 -23.87 0.224 3167
 3169 3 59.39 63.17 -24.03 0.239 3168
 3170 3 59.44 63.13 -24.17 0.271 3169
 3171 3 59.55 63.06 -24.45 0.319 3170
 3172 3 59.69 63.08 -24.67 0.334 3171
 3173 3 59.8 63.07 -24.85 0.306 3172
 3174 3 59.79 63.1 -25.06 0.357 3173
 3175 3 59.83 63.17 -25.17 0.31 3174
 3176 3 59.83 63.21 -25.44 0.319 3175
 3177 3 59.76 63.32 -25.58 0.281 3176
 3178 3 59.69 63.43 -25.72 0.244 3177
 3179 3 59.5 63.5 -25.81 0.27 3178
 3180 3 59.41 63.54 -25.92 0.285 3179
 3181 3 59.22 63.65 -26.04 0.341 3180
 3182 3 58.95 63.79 -26.08 0.327 3181
 3183 3 58.91 63.89 -26.17 0.332 3182
 3184 3 58.84 64.04 -26.24 0.32 3183
 3185 3 58.79 64.18 -26.29 0.316 3184
 3186 3 58.76 64.39 -26.38 0.34 3185
 3187 3 58.62 64.67 -26.4 0.364 3186
 3188 3 58.59 64.84 -26.45 0.394 3187
 3189 3 58.52 64.98 -26.47 0.422 3188
 3190 3 58.54 65 -26.6 0.427 3189
 3191 3 58.41 65.26 -26.58 0.498 3190
 3192 3 58.33 65.37 -26.65 0.514 3191
 3193 3 58.33 65.56 -26.71 0.516 3192
 3194 3 58.25 65.7 -26.8 0.518 3193
 3195 3 58.23 65.82 -26.96 0.521 3194
 3196 3 58.26 65.95 -27.05 0.47 3195
 3197 3 58.37 66.03 -27.3 0.401 3196
 3198 3 58.39 66.17 -27.43 0.375 3197
 3199 3 58.48 66.23 -27.61 0.385 3198
 3200 3 58.48 66.36 -27.82 0.361 3199
 3201 3 58.58 66.39 -28 0.355 3200
 3202 3 58.69 66.42 -28.23 0.361 3201
 3203 3 58.77 66.53 -28.48 0.389 3202
 3204 3 58.91 66.65 -28.69 0.383 3203
 3205 3 59.04 66.76 -28.8 0.385 3204
 3206 3 59.11 66.9 -28.86 0.344 3205
 3207 3 59.22 67.04 -28.96 0.31 3206
 3208 3 59.26 67.23 -29.05 0.3 3207
 3209 3 59.26 67.37 -28.98 0.301 3208
 3210 3 59.27 67.53 -28.91 0.271 3209
 3211 3 59.2 67.68 -28.84 0.245 3210
 3212 3 59.2 67.92 -28.75 0.254 3211
 3213 3 59.04 68.17 -28.68 0.278 3212
 3214 3 58.95 68.36 -28.73 0.254 3213
 3215 3 58.91 68.53 -28.75 0.244 3214
 3216 3 58.87 68.75 -28.77 0.279 3215
 3217 3 58.84 68.92 -28.87 0.29 3216
 3218 3 58.82 69.08 -28.91 0.287 3217
 3219 3 58.87 69.26 -28.98 0.28 3218
 3220 3 58.87 69.41 -29.05 0.268 3219
 3221 3 58.84 69.57 -29.14 0.279 3220
 3222 3 58.8 69.77 -29.18 0.253 3221
 3223 3 58.77 69.93 -29.23 0.236 3222
 3224 3 58.7 70.07 -29.3 0.237 3223
 3225 3 58.7 70.26 -29.26 0.223 3224
 3226 3 58.69 70.44 -29.27 0.254 3225
 3227 3 58.75 70.62 -29.24 0.226 3226
 3228 3 58.69 70.85 -29.2 0.249 3227
 3229 3 58.64 71.04 -29.2 0.273 3228
 3230 3 58.58 71.21 -29.2 0.246 3229
 3231 3 58.59 71.43 -29.13 0.26 3230
 3232 3 58.62 71.65 -29.1 0.243 3231
 3233 3 58.66 71.85 -29.06 0.257 3232
 3234 3 58.63 72.01 -29.02 0.26 3233
 3235 3 58.66 72.18 -28.97 0.274 3234
 3236 3 58.7 72.37 -29.01 0.248 3235
 3237 3 58.77 72.6 -28.99 0.272 3236
 3238 3 58.74 72.77 -29.01 0.267 3237
 3239 3 58.66 72.96 -28.92 0.245 3238
 3240 3 58.6 73.13 -28.93 0.254 3239
 3241 3 58.52 73.27 -28.97 0.279 3240
 3242 3 58.41 73.38 -29.04 0.294 3241
 3243 3 58.31 73.49 -29.17 0.299 3242
 3244 3 58.13 73.69 -29.18 0.262 3243
 3245 3 58.01 73.85 -29.18 0.261 3244
 3246 3 57.81 74.07 -29.17 0.257 3245
 3247 3 57.74 74.26 -29.15 0.241 3246
 3248 3 57.67 74.44 -29.11 0.238 3247
 3249 3 57.67 74.57 -29.04 0.252 3248
 3250 3 57.66 74.74 -29.04 0.281 3249
 3251 3 57.63 74.91 -29.06 0.294 3250
 3252 3 57.59 75.12 -29.09 0.303 3251
 3253 3 57.49 75.33 -29.03 0.272 3252
 3254 3 57.45 75.52 -29.03 0.27 3253
 3255 3 57.4 75.68 -29.03 0.317 3254
 3256 3 57.41 75.79 -29.05 0.385 3255
 3257 3 57.45 75.9 -29.12 0.429 3256
 3258 3 57.46 76.01 -29.26 0.486 3257
 3259 3 57.42 76.13 -29.35 0.491 3258
 3260 3 57.52 76.27 -29.42 0.505 3259
 3261 3 57.56 76.41 -29.48 0.477 3260
 3262 3 57.62 76.44 -29.69 0.446 3261
 3263 3 57.59 76.58 -29.78 0.399 3262
 3264 3 57.59 76.71 -29.85 0.296 3263
 3265 3 57.52 76.87 -29.98 0.248 3264
 3266 3 57.59 76.99 -30.09 0.252 3265
 3267 3 57.58 77.16 -30.21 0.204 3266
 3268 3 57.6 77.21 -30.35 0.209 3267
 3269 3 57.69 77.29 -30.44 0.218 3268
 3270 3 57.77 77.38 -30.57 0.225 3269
 3271 3 57.91 77.46 -30.67 0.247 3270
 3272 3 58.06 77.52 -30.78 0.274 3271
 3273 3 58.31 77.57 -30.85 0.248 3272
 3274 3 58.55 77.63 -30.8 0.256 3273
 3275 3 58.69 77.82 -30.85 0.234 3274
 3276 3 58.84 77.91 -30.73 0.218 3275
 3277 3 58.88 78.08 -30.62 0.25 3276
 3278 3 58.85 78.27 -30.53 0.236 3277
 3279 3 58.94 78.51 -30.39 0.305 3278
 3280 3 59.02 78.74 -30.28 0.403 3279
 3281 3 59.15 78.93 -30.21 0.391 3280
 3282 3 59.34 79.07 -30.05 0.357 3281
 3283 3 59.52 79.26 -30.01 0.271 3282
 3284 3 59.59 79.26 -29.84 0.298 3283
 3285 3 59.76 79.44 -29.66 0.283 3284
 3286 3 59.94 79.54 -29.55 0.259 3285
 3287 3 60.06 79.65 -29.46 0.217 3286
 3288 3 60.17 79.78 -29.35 0.222 3287
 3289 3 60.2 79.92 -29.13 0.274 3288
 3290 3 60.3 80.03 -29.04 0.301 3289
 3291 3 60.41 80.12 -28.97 0.321 3290
 3292 3 60.46 80.23 -28.84 0.332 3291
 3293 3 60.53 80.32 -28.65 0.325 3292
 3294 3 60.6 80.47 -28.63 0.328 3293
 3295 3 60.66 80.59 -28.58 0.283 3294
 3296 3 60.74 80.75 -28.47 0.255 3295
 3297 3 60.71 80.9 -28.45 0.229 3296
 3298 3 60.74 81.12 -28.33 0.208 3297
 3299 3 60.68 81.26 -28.2 0.214 3298
 3300 3 60.63 81.48 -28.11 0.21 3299
 3301 3 60.7 81.67 -28.06 0.24 3300
 3302 3 60.78 81.84 -27.95 0.257 3301
 3303 3 60.85 81.98 -27.81 0.25 3302
 3304 3 60.92 82.17 -27.75 0.294 3303
 3305 3 61 82.32 -27.7 0.378 3304
 3306 3 61.07 82.45 -27.63 0.436 3305
 3307 3 61.14 82.53 -27.45 0.473 3306
 3308 3 61.25 82.65 -27.38 0.459 3307
 3309 3 61.31 82.75 -27.33 0.396 3308
 3310 3 61.32 82.87 -27.25 0.322 3309
 3311 3 61.35 83.07 -27.2 0.284 3310
 3312 3 61.43 83.26 -27.16 0.276 3311
 3313 3 61.52 83.42 -27.12 0.283 3312
 3314 3 61.67 83.59 -27.05 0.268 3313
 3315 3 61.82 83.68 -26.92 0.24 3314
 3316 3 61.89 83.81 -26.78 0.247 3315
 3317 3 62.11 83.9 -26.66 0.295 3316
 3318 3 62.29 84.09 -26.53 0.268 3317
 3319 3 62.39 84.2 -26.41 0.338 3318
 3320 3 62.47 84.4 -26.3 0.329 3319
 3321 3 62.49 84.62 -26.23 0.303 3320
 3322 3 62.47 84.73 -26.12 0.238 3321
 3323 3 62.5 84.92 -26.02 0.237 3322
 3324 3 62.49 85.17 -25.93 0.231 3323
 3325 3 62.53 85.31 -25.81 0.217 3324
 3326 3 62.56 85.52 -25.63 0.263 3325
 3327 3 62.5 85.61 -25.52 0.289 3326
 3328 3 62.56 85.77 -25.4 0.345 3327
 3329 3 62.54 85.91 -25.31 0.369 3328
 3330 3 62.43 86.05 -25.24 0.397 3329
 3331 3 62.29 86.14 -25.11 0.407 3330
 3332 3 62.11 86.27 -25 0.389 3331
 3333 3 61.99 86.44 -25.02 0.346 3332
 3334 3 61.92 86.58 -25 0.293 3333
 3335 3 61.89 86.78 -24.93 0.249 3334
 3336 3 61.71 86.97 -24.91 0.226 3335
 3337 3 61.57 87.16 -24.9 0.209 3336
 3338 3 61.41 87.33 -24.93 0.203 3337
 3339 3 61.28 87.52 -24.93 0.218 3338
 3340 3 61.21 87.69 -24.93 0.217 3339
 3341 3 61.21 87.86 -24.95 0.211 3340
 3342 3 61.18 87.97 -25.04 0.227 3341
 3343 3 61.1 88.19 -25.06 0.217 3342
 3344 3 61.02 88.33 -25.11 0.229 3343
 3345 3 60.95 88.4 -25.22 0.222 3344
 3346 3 60.85 88.53 -25.36 0.187 3345
 3347 3 60.67 88.64 -25.4 0.231 3346
 3348 3 60.6 88.72 -25.56 0.231 3347
 3349 3 60.57 88.87 -25.61 0.226 3348
 3350 3 60.57 89.03 -25.81 0.257 3349
 3351 3 60.52 89.2 -25.9 0.268 3350
 3352 3 60.43 89.37 -25.95 0.226 3351
 3353 3 60.39 89.5 -26.08 0.225 3352
 3354 3 60.35 89.68 -26.15 0.23 3353
 3355 3 60.31 89.82 -26.24 0.192 3354
 3356 3 60.21 89.97 -26.26 0.173 3355
 3357 3 60.11 90.11 -26.26 0.195 3356
 3358 3 60.03 90.28 -26.32 0.201 3357
 3359 3 60.04 90.47 -26.35 0.217 3358
 3360 3 59.93 90.56 -26.37 0.23 3359
 3361 3 59.9 90.72 -26.44 0.233 3360
 3362 3 59.86 90.92 -26.48 0.239 3361
 3363 3 59.83 91.06 -26.53 0.259 3362
 3364 3 59.8 91.23 -26.49 0.265 3363
 3365 3 59.8 91.45 -26.46 0.247 3364
 3366 3 59.73 91.62 -26.42 0.222 3365
 3367 3 59.72 91.78 -26.44 0.217 3366
 3368 3 59.69 91.93 -26.44 0.21 3367
 3369 3 59.65 92.07 -26.48 0.228 3368
 3370 3 59.58 92.28 -26.51 0.227 3369
 3371 3 59.55 92.4 -26.53 0.233 3370
 3372 3 59.53 92.61 -26.58 0.228 3371
 3373 3 59.5 92.81 -26.55 0.228 3372
 3374 3 59.43 93 -26.53 0.22 3373
 3375 3 59.44 93.15 -26.51 0.215 3374
 3376 3 59.47 93.28 -26.55 0.212 3375
 3377 3 59.42 93.45 -26.49 0.195 3376
 3378 3 59.44 93.53 -26.55 0.205 3377
 3379 3 59.55 93.59 -26.53 0.229 3378
 3380 3 59.53 93.84 -26.51 0.244 3379
 3381 3 59.47 94.01 -26.57 0.213 3380
 3382 3 59.39 94.15 -26.6 0.217 3381
 3383 3 59.33 94.31 -26.63 0.226 3382
 3384 3 59.22 94.45 -26.66 0.22 3383
 3385 3 59.12 94.62 -26.64 0.249 3384
 3386 3 59.01 94.78 -26.64 0.262 3385
 3387 3 59 95 -26.7 0.246 3386
 3388 3 58.97 95.12 -26.68 0.253 3387
 3389 3 59 95.29 -26.66 0.225 3388
 3390 3 58.96 95.42 -26.68 0.214 3389
 3391 3 59.04 95.62 -26.64 0.199 3390
 3392 3 58.97 95.7 -26.73 0.221 3391
 3393 3 58.96 95.89 -26.91 0.224 3392
 3394 3 58.87 96.01 -26.98 0.194 3393
 3395 3 58.76 96.11 -27.04 0.194 3394
 3396 3 58.61 96.2 -27.07 0.207 3395
 3397 3 58.43 96.34 -27.09 0.21 3396
 3398 3 58.28 96.59 -27.07 0.217 3397
 3399 3 58.18 96.78 -27.04 0.225 3398
 3400 3 58.17 97 -26.98 0.251 3399
 3401 3 57.44 97.54 -26.77 0.626 3400
 3402 3 56.97 97.7 -26.41 0.407 3401
 3403 3 57 97.53 -26.41 0.417 3402
 3404 3 56.86 97.43 -26.38 0.471 3403
 3405 3 56.9 97.23 -26.38 0.486 3404
 3406 3 56.79 97.17 -26.38 0.492 3405
 3407 3 56.67 97.01 -26.38 0.526 3406
 3408 3 56.6 96.87 -26.34 0.52 3407
 3409 3 56.47 96.78 -26.36 0.428 3408
 3410 3 56.42 96.67 -26.09 0.55 3409
 3411 3 56.28 96.59 -26.02 0.559 3410
 3412 3 56.14 96.51 -25.95 0.569 3411
 3413 3 56.04 96.42 -25.82 0.58 3412
 3414 3 56.04 96.25 -25.77 0.558 3413
 3415 3 55.86 96.23 -25.66 0.603 3414
 3416 3 55.83 96.09 -25.63 0.63 3415
 3417 3 55.75 96.01 -25.48 0.687 3416
 3418 3 55.67 95.93 -25.38 0.752 3417
 3419 3 55.68 95.81 -25.23 0.793 3418
 3420 3 55.55 95.76 -25.11 0.842 3419
 3421 3 55.58 95.65 -24.97 0.881 3420
 3422 3 55.47 95.61 -24.81 0.92 3421
 3423 3 55.4 95.5 -24.72 0.946 3422
 3424 3 55.29 95.4 -24.66 0.945 3423
 3425 3 55.22 95.32 -24.57 0.925 3424
 3426 3 55.15 95.23 -24.48 0.958 3425
 3427 3 55.82 95.57 -23.54 0.091 3426
 3428 3 55.75 95.59 -23.41 0.11 3427
 3429 3 55.65 95.57 -23.34 0.123 3428
 3430 3 55.65 95.53 -23.18 0.188 3429
 3431 3 55.58 95.5 -23.09 0.235 3430
 3432 3 55.6 95.56 -22.91 0.217 3431
 3433 3 55.68 95.48 -22.7 0.182 3432
 3434 3 55.85 95.39 -22.57 0.248 3433
 3435 3 55.9 95.39 -22.38 0.255 3434
 3436 3 55.93 95.38 -22.16 0.162 3435
 3437 3 56.03 95.3 -22.11 0.144 3436
 3438 3 56.1 95.22 -21.95 0.108 3437
 3439 3 56.11 95.14 -21.84 0.184 3438
 3440 3 56.11 95.11 -21.7 0.252 3439
 3441 3 56.15 95.05 -21.57 0.333 3440
 3442 3 56.25 95.02 -21.48 0.376 3441
 3443 3 56.4 95 -21.47 0.424 3442
 3444 3 56.51 94.92 -21.39 0.353 3443
 3445 3 56.72 94.86 -21.29 0.245 3444
 3446 3 56.9 94.89 -21.25 0.242 3445
 3447 3 57.04 94.91 -21.22 0.276 3446
 3448 3 57.35 94.99 -21.38 0.205 3447
 3449 3 57.57 94.99 -21.48 0.158 3448
 3450 3 57.67 95.02 -21.52 0.246 3449
 3451 3 57.83 94.75 -21.63 0.171 3450
 3452 3 57.93 94.72 -21.7 0.135 3451
 3453 3 58.07 94.69 -21.73 0.157 3452
 3454 3 58.21 94.63 -21.7 0.186 3453
 3455 3 58.37 94.44 -21.77 0.151 3454
 3456 3 58.51 94.44 -21.79 0.148 3455
 3457 3 58.64 94.46 -21.79 0.112 3456
 3458 3 58.79 94.36 -21.89 0.117 3457
 3459 3 58.94 94.39 -21.97 0.169 3458
 3460 3 59.11 94.35 -22 0.232 3459
 3461 3 59.25 94.33 -21.98 0.273 3460
 3462 3 59.36 94.33 -21.95 0.308 3461
 3463 3 59.55 94.74 -21.68 0.072 3462
 3464 3 59.67 94.83 -21.73 0.086 3463
 3465 3 59.8 94.91 -21.57 0.122 3464
 3466 3 59.89 94.91 -21.45 0.136 3465
 3467 3 60.11 94.94 -21.45 0.144 3466
 3468 3 60.18 95.08 -21.13 0.076 3467
 3469 3 59.5 93.99 -22.12 0.208 3462
 3470 3 59.68 93.75 -22.24 0.166 3469
 3471 3 59.85 93.6 -22.39 0.114 3470
 3472 3 60.01 93.55 -22.57 0.125 3471
 3473 3 60.15 93.5 -22.62 0.144 3472
 3474 3 60.33 93.41 -22.64 0.129 3473
 3475 3 60.55 93.3 -22.64 0.089 3474
 3476 3 60.69 93.19 -22.67 0.198 3475
 3477 3 60.82 93.36 -22.82 0.222 3476
 3478 3 60.97 93.11 -22.8 0.217 3477
 3479 3 61.1 92.89 -22.8 0.219 3478
 3480 3 61.25 92.88 -22.87 0.17 3479
 3481 3 61.35 92.69 -22.96 0.175 3480
 3482 3 61.4 92.58 -23.05 0.221 3481
 3483 3 61.33 92.25 -22.96 0.088 3482
 3484 3 61.37 92.11 -22.87 0.107 3483
 3485 3 61.44 91.97 -22.94 0.103 3484
 3486 3 61.51 91.86 -22.94 0.051 3485
 3487 3 61.64 91.77 -22.87 0.085 3486
 3488 3 61.75 91.58 -22.89 0.138 3487
 3489 3 61.89 91.41 -22.89 0.123 3488
 3490 3 62.05 91.28 -22.96 0.11 3489
 3491 3 61.53 92.5 -23.17 0.221 3482
 3492 3 61.67 92.44 -23.21 0.174 3491
 3493 3 61.96 92.39 -23.26 0.129 3492
 3494 3 62.15 92.36 -23.3 0.147 3493
 3495 3 62.3 92.31 -23.4 0.135 3494
 3496 3 62.4 92.24 -23.51 0.125 3495
 3497 3 62.54 92.13 -23.6 0.118 3496
 3498 3 62.61 92.02 -23.74 0.098 3497
 3499 3 62.79 91.92 -23.78 0.09 3498
 3500 3 62.83 91.83 -23.89 0.111 3499
 3501 3 63 91.72 -23.94 0.175 3500
 3502 3 63.11 91.61 -24.07 0.218 3501
 3503 3 63.26 91.72 -24.17 0.351 3502
 3504 3 63.26 91.8 -24.26 0.4 3503
 3505 3 63.39 91.74 -24.3 0.517 3504
 3506 3 63.57 91.74 -24.28 0.552 3505
 3507 3 63.64 91.75 -24.46 0.599 3506
 3508 3 63.79 91.8 -24.55 0.586 3507
 3509 3 63.96 91.78 -24.69 0.582 3508
 3510 3 64.14 91.8 -24.74 0.569 3509
 3511 3 64.28 91.83 -24.8 0.596 3510
 3512 3 64.45 92 -24.71 0.486 3511
 3513 3 64.42 92.14 -24.8 0.445 3512
 3514 3 64.78 91.25 -25.23 0.13 3511
 3515 3 64.89 91.31 -25.33 0.071 3514
 3516 3 64.98 91.31 -25.4 0.074 3515
 3517 3 65.12 91.33 -25.53 0.091 3516
 3518 3 65.28 91.28 -25.67 0.098 3517
 3519 3 65.43 91.28 -25.78 0.135 3518
 3520 3 65.56 91.22 -25.96 0.141 3519
 3521 3 65.64 91.22 -26.1 0.14 3520
 3522 3 65.76 91.22 -26.21 0.133 3521
 3523 3 65.86 91.28 -26.42 0.095 3522
 3524 3 66.01 91.14 -26.55 0.069 3523
 3525 3 66.08 91.08 -26.64 0.06 3524
 3526 3 66.11 90.97 -26.76 0.085 3525
 3527 3 66.17 91.03 -26.82 0.165 3526
 3528 3 66.15 90.89 -26.92 0.086 3527
 3529 3 66.09 90.77 -26.96 0.068 3528
 3530 3 65.87 90.8 -26.94 0.114 3529
 3531 3 65.7 90.86 -27.03 0.091 3530
 3532 3 65.58 90.81 -27.05 0.112 3531
 3533 3 65.45 90.89 -27.03 0.108 3532
 3534 3 65.29 90.94 -27.03 0.101 3533
 3535 3 65.17 91 -26.96 0.126 3534
 3536 3 65.09 91.08 -26.83 0.109 3535
 3537 3 65.01 91.16 -26.73 0.074 3536
 3538 3 66.26 91.33 -27.08 0.053 3527
 3539 3 66.39 91.38 -27.21 0.074 3538
 3540 3 66.56 91.42 -27.35 0.085 3539
 3541 3 66.59 91.41 -27.51 0.102 3540
 3542 3 66.51 91.39 -27.67 0.106 3541
 3543 3 66.51 91.31 -27.76 0.121 3542
 3544 3 66.51 91.16 -27.82 0.065 3543
 3545 3 57.64 95.44 -21.5 0.108 3450
 3546 3 57.65 95.58 -21.41 0.072 3545
 3547 3 57.62 95.71 -21.36 0.11 3546
 3548 3 57.65 95.8 -21.41 0.162 3547
 3549 3 57.61 95.8 -21.68 0.107 3548
 3550 3 57.55 95.8 -21.86 0.135 3549
 3551 3 57.57 95.78 -22.02 0.128 3550
 3552 3 57.61 95.72 -22.14 0.082 3551
 3553 3 57.69 95.89 -21.16 0.119 3548
 3554 3 56.79 94.78 -20.86 0.096 3447
 3555 3 56.75 94.72 -20.73 0.136 3554
 3556 3 56.78 94.64 -20.61 0.072 3555
 3557 3 56.69 94.56 -20.57 0.049 3556
 3558 3 56.6 94.5 -20.57 0.078 3557
 3559 3 56.46 94.52 -20.54 0.137 3558
 3560 3 56.36 94.44 -20.54 0.16 3559
 3561 3 56.36 94.35 -20.59 0.174 3560
 3562 3 55.5 95.76 -22.79 0.202 3432
 3563 3 55.46 95.92 -22.66 0.166 3562
 3564 3 55.4 95.98 -22.57 0.202 3563
 3565 3 55.04 95.98 -22.82 0.134 3564
 3566 3 55.61 96.03 -22.36 0.205 3564
 3567 3 55.64 96.06 -22.23 0.205 3566
 3568 3 55.64 96.14 -22.09 0.185 3567
 3569 3 55.69 96.27 -21.98 0.15 3568
 3570 3 55.73 96.38 -21.88 0.115 3569
 3571 3 55.79 96.5 -21.82 0.097 3570
 3572 3 55.83 96.64 -21.75 0.122 3571
 3573 3 55.85 96.78 -21.73 0.172 3572
 3574 3 55.8 96.89 -21.72 0.177 3573
 3575 3 55.83 97.02 -21.5 0.1 3574
 3576 3 55.87 97.16 -21.43 0.161 3575
 3577 3 55.93 97.24 -21.32 0.225 3576
 3578 3 55.86 97.3 -21.22 0.257 3577
 3579 3 56.08 97.41 -21.09 0.246 3578
 3580 3 56.14 97.52 -21.02 0.228 3579
 3581 3 56.33 97.61 -21 0.202 3580
 3582 3 56.5 97.67 -20.95 0.205 3581
 3583 3 56.58 97.8 -20.89 0.258 3582
 3584 3 56.65 97.89 -20.79 0.309 3583
 3585 3 56.75 98 -20.73 0.3 3584
 3586 3 56.89 98.14 -20.72 0.267 3585
 3587 3 57.11 98.24 -20.82 0.274 3586
 3588 3 57.32 98.28 -20.86 0.269 3587
 3589 3 57.48 98.44 -20.86 0.263 3588
 3590 3 57.69 98.53 -20.86 0.274 3589
 3591 3 57.85 98.61 -20.98 0.272 3590
 3592 3 57.98 98.69 -20.97 0.31 3591
 3593 3 58.1 98.72 -20.95 0.323 3592
 3594 3 58.48 98.55 -21.25 0.236 3593
 3595 3 58.62 98.55 -21.32 0.197 3594
 3596 3 58.75 98.56 -21.5 0.193 3595
 3597 3 58.9 98.58 -21.54 0.177 3596
 3598 3 59.01 98.61 -21.61 0.173 3597
 3599 3 59.12 98.66 -21.79 0.168 3598
 3600 3 59.18 98.8 -22.02 0.069 3599
 3601 3 59.15 98.8 -22.2 0.084 3600
 3602 3 59.22 98.66 -21.84 0.093 3599
 3603 3 59.36 98.64 -21.97 0.112 3602
 3604 3 59.51 98.69 -22.07 0.13 3603
 3605 3 59.65 98.69 -22.16 0.136 3604
 3606 3 59.75 98.64 -22.25 0.137 3605
 3607 3 59.86 98.55 -22.34 0.113 3606
 3608 3 60.04 98.5 -22.39 0.104 3607
 3609 3 60.18 98.44 -22.52 0.094 3608
 3610 3 60.29 98.36 -22.59 0.096 3609
 3611 3 60.43 98.35 -22.63 0.102 3610
 3612 3 60.57 98.35 -22.75 0.207 3611
 3613 3 60.97 98.28 -22.72 0.116 3612
 3614 3 61.15 98.25 -22.77 0.118 3613
 3615 3 61.35 98.24 -22.79 0.12 3614
 3616 3 61.53 98.13 -22.86 0.133 3615
 3617 3 61.69 98.11 -22.88 0.149 3616
 3618 3 61.83 98.08 -22.91 0.155 3617
 3619 3 62.04 98.19 -22.98 0.118 3618
 3620 3 62.15 98.22 -23.04 0.122 3619
 3621 3 62.33 98.22 -23.07 0.157 3620
 3622 3 62.43 98.3 -23.11 0.195 3621
 3623 3 62.55 98.44 -23.09 0.194 3622
 3624 3 62.62 98.55 -23.11 0.226 3623
 3625 3 62.86 98.35 -23.27 0.126 3624
 3626 3 63.05 98.25 -23.34 0.114 3625
 3627 3 63.18 98.08 -23.38 0.091 3626
 3628 3 63.21 97.97 -23.41 0.119 3627
 3629 3 63.33 97.89 -23.36 0.184 3628
 3630 3 63.54 97.69 -23.47 0.205 3629
 3631 3 63.73 97.64 -23.54 0.162 3630
 3632 3 63.93 97.56 -23.59 0.186 3631
 3633 3 63.97 97.39 -23.56 0.174 3632
 3634 3 64.04 97.22 -23.59 0.207 3633
 3635 3 64.14 97.08 -23.59 0.231 3634
 3636 3 64.15 96.97 -23.56 0.337 3635
 3637 3 64.15 96.81 -23.48 0.405 3636
 3638 3 64.2 96.71 -23.36 0.464 3637
 3639 3 64.28 96.63 -23.25 0.501 3638
 3640 3 64.28 96.46 -23.41 0.468 3639
 3641 3 64.15 96.3 -23.31 0.406 3640
 3642 3 64.01 96.22 -23.32 0.35 3641
 3643 3 63.75 95.99 -23.59 0.154 3642
 3644 3 63.82 95.92 -23.77 0.159 3643
 3645 3 63.83 95.81 -23.84 0.183 3644
 3646 3 63.93 95.64 -23.88 0.117 3645
 3647 3 64 95.46 -23.84 0.079 3646
 3648 3 64.14 95.61 -24.04 0.063 3646
 3649 3 64.22 95.5 -24.06 0.102 3648
 3650 3 64.31 95.35 -24.02 0.091 3649
 3651 3 64.34 96.94 -22.7 0.063 3639
 3652 3 64.59 97.02 -22.63 0.075 3651
 3653 3 64.68 96.94 -22.54 0.05 3652
 3654 3 64.79 96.86 -22.48 0.059 3653
 3655 3 62.61 98.89 -23.11 0.121 3624
 3656 3 62.51 99.08 -23.09 0.178 3655
 3657 3 62.4 99.3 -23.01 0.175 3656
 3658 3 62.33 99.52 -22.97 0.186 3657
 3659 3 62.29 99.67 -23.05 0.164 3658
 3660 3 62.19 99.8 -23.06 0.104 3659
 3661 3 62.01 99.91 -23.13 0.089 3660
 3662 3 61.91 99.91 -23.22 0.138 3661
 3663 3 61.84 99.8 -23.37 0.146 3662
 3664 3 61.8 99.8 -23.51 0.126 3663
 3665 3 61.62 99.8 -23.72 0.141 3664
 3666 3 61.55 99.8 -23.83 0.156 3665
 3667 3 61.48 99.75 -23.97 0.126 3666
 3668 3 61.4 99.78 -24.06 0.087 3667
 3669 3 61.33 99.78 -24.28 0.235 3668
 3670 3 61.26 99.77 -24.37 0.264 3669
 3671 3 61.28 99.77 -24.49 0.272 3670
 3672 3 61.33 100.08 -24.71 0.253 3671
 3673 3 61.3 100.19 -24.76 0.305 3672
 3674 3 61.23 100.28 -24.83 0.431 3673
 3675 3 61.02 100.17 -24.92 0.426 3674
 3676 3 61.09 100.27 -25.06 0.526 3675
 3677 3 61.2 100.38 -25.15 0.565 3676
 3678 3 61.4 100.58 -25.26 0.468 3677
 3679 3 61.23 100.68 -25.4 0.228 3678
 3680 3 61.51 100.97 -25.4 0.137 3679
 3681 3 61.59 101.08 -25.4 0.085 3680
 3682 3 58.35 98.64 -20.52 0.071 3593
 3683 3 58.37 98.64 -20.39 0.039 3682
 3684 3 56.75 98.25 -20.43 0.091 3586
 3685 3 56.75 98.36 -20.29 0.095 3684
 3686 3 55.5 97.31 -21.29 0.08 3578
 3687 3 55.4 97.5 -21.18 0.102 3686
 3688 3 55.33 97.61 -21.23 0.084 3687
 3689 3 55.32 97.77 -21.25 0.052 3688
 3690 3 55.21 97.94 -21.25 0.1 3689
 3691 3 55.08 98.03 -21.29 0.13 3690
 3692 3 54.97 98.19 -21.09 0.131 3691
 3693 3 54.9 98.36 -20.88 0.084 3692
 3694 3 54.89 98.47 -20.75 0.105 3693
 3695 3 54.98 98.58 -20.66 0.11 3694
 3696 3 55.04 98.63 -20.59 0.078 3695
 3697 3 55.03 98.64 -20.47 0.086 3696
 3698 3 55.01 98.66 -20.29 0.1 3697
 3699 3 55.01 98.72 -20.16 0.14 3698
 3700 3 54.98 98.77 -19.94 0.11 3699
 3701 3 54.96 98.81 -19.76 0.131 3700
 3702 3 54.89 98.89 -19.65 0.204 3701
 3703 3 54.9 98.66 -19.41 0.112 3702
 3704 3 54.73 98.55 -19.31 0.163 3703
 3705 3 54.65 98.53 -19.13 0.141 3704
 3706 3 54.61 98.47 -18.79 0.083 3705
 3707 3 54.57 98.42 -18.68 0.099 3706
 3708 3 54.53 98.3 -18.52 0.111 3707
 3709 3 54.46 98.19 -18.47 0.139 3708
 3710 3 54.43 98.02 -18.45 0.122 3709
 3711 3 54.47 97.86 -18.36 0.132 3710
 3712 3 54.47 97.66 -18.25 0.087 3711
 3713 3 54.36 97.58 -18.11 0.067 3712
 3714 3 54.33 97.53 -18 0.059 3713
 3715 3 54.23 97.46 -17.88 0.104 3714
 3716 3 54.15 97.38 -17.75 0.08 3715
 3717 3 54.11 97.25 -17.72 0.077 3716
 3718 3 54.75 99.25 -19.78 0.081 3702
 3719 3 54.66 99.35 -19.81 0.05 3718
 3720 3 54.51 99.38 -19.72 0.073 3719
 3721 3 54.48 99.46 -19.81 0.043 3720
 3722 3 55.11 98 -21.63 0.085 3691
 3723 3 55.19 97.99 -21.77 0.118 3722
 3724 3 55.33 97.83 -21.82 0.137 3723
 3725 3 55.36 97.66 -21.91 0.142 3724
 3726 3 55.37 97.53 -21.98 0.105 3725
 3727 3 54.93 95.22 -24.41 0.897 3426
 3728 3 54.82 95.11 -24.36 0.894 3727
 3729 3 54.92 94.81 -24.38 0.845 3728
 3730 3 54.83 94.56 -24.5 0.807 3729
 3731 3 54.87 94.2 -24.79 0.759 3730
 3732 3 54.76 94 -24.88 0.619 3731
 3733 3 54.61 93.98 -24.82 0.612 3732
 3734 3 54.42 93.87 -24.87 0.529 3733
 3735 3 54.25 93.81 -24.96 0.521 3734
 3736 3 54.12 93.7 -24.85 0.556 3735
 3737 3 53.96 93.62 -24.76 0.58 3736
 3738 3 53.87 93.5 -24.58 0.567 3737
 3739 3 53.73 93.48 -24.6 0.587 3738
 3740 3 53.73 93.23 -24.55 0.591 3739
 3741 3 53.58 93.17 -24.51 0.561 3740
 3742 3 53.42 93.11 -24.35 0.55 3741
 3743 3 53.29 93.01 -24.26 0.568 3742
 3744 3 53.15 92.9 -24.05 0.59 3743
 3745 3 53.08 92.76 -23.9 0.618 3744
 3746 3 53.01 92.67 -23.78 0.67 3745
 3747 3 52.89 92.59 -23.65 0.732 3746
 3748 3 52.85 92.39 -23.55 0.826 3747
 3749 3 52.75 92.15 -23.58 0.802 3748
 3750 3 52.71 92.03 -23.46 0.815 3749
 3751 3 52.64 91.92 -23.37 0.79 3750
 3752 3 52.57 91.78 -23.39 0.825 3751
 3753 3 52.43 91.7 -23.37 0.839 3752
 3754 3 52.29 91.59 -23.39 0.833 3753
 3755 3 52.26 91.48 -23.21 0.817 3754
 3756 3 52.11 91.28 -23.37 0.739 3755
 3757 3 52.08 91.06 -23.42 0.708 3756
 3758 3 52.07 90.84 -23.44 0.7 3757
 3759 3 51.9 90.76 -23.35 0.604 3758
 3760 3 52 90.4 -23.4 0.548 3759
 3761 3 51.9 90.29 -23.35 0.566 3760
 3762 3 51.72 90.2 -23.42 0.565 3761
 3763 3 51.58 90.06 -23.39 0.592 3762
 3764 3 51.38 89.98 -23.4 0.538 3763
 3765 3 51.31 89.81 -23.44 0.555 3764
 3766 3 51.18 89.7 -23.35 0.567 3765
 3767 3 51.07 89.56 -23.3 0.588 3766
 3768 3 50.99 89.42 -23.33 0.597 3767
 3769 3 50.89 89.37 -23.21 0.666 3768
 3770 3 50.82 89.17 -23.24 0.665 3769
 3771 3 50.74 89.06 -23.21 0.697 3770
 3772 3 50.71 88.93 -23.11 0.703 3771
 3773 3 50.64 88.79 -23.02 0.692 3772
 3774 3 50.57 88.62 -23.04 0.715 3773
 3775 3 50.47 88.42 -23.11 0.721 3774
 3776 3 50.39 88.31 -23.06 0.748 3775
 3777 3 50.39 88.01 -23.15 0.734 3776
 3778 3 50.29 87.9 -23 0.682 3777
 3779 3 50.18 87.78 -23.02 0.663 3778
 3780 3 50.17 87.57 -23.06 0.614 3779
 3781 3 51.02 87.25 -23.43 0.088 3777
 3782 3 51.1 87.11 -23.41 0.071 3781
 3783 3 51.42 87.04 -23.59 0.132 3782
 3784 3 51.45 87.11 -23.74 0.128 3783
 3785 3 51.53 87.12 -23.83 0.111 3784
 3786 3 51.67 87.12 -23.86 0.132 3785
 3787 3 51.85 87.07 -23.91 0.099 3786
 3788 3 51.96 87.11 -24 0.155 3787
 3789 3 52.02 87.12 -24.09 0.17 3788
 3790 3 52.21 87.06 -24.13 0.176 3789
 3791 3 52.46 86.9 -24.27 0.116 3790
 3792 3 52.6 86.82 -24.36 0.093 3791
 3793 3 52.78 86.76 -24.43 0.06 3792
 3794 3 52.92 86.73 -24.43 0.086 3793
 3795 3 53.06 86.7 -24.52 0.093 3794
 3796 3 53.2 86.65 -24.63 0.061 3795
 3797 3 53.45 86.57 -24.7 0.123 3796
 3798 3 53.63 86.36 -24.77 0.11 3797
 3799 3 53.78 86.23 -24.79 0.09 3798
 3800 3 53.95 86.06 -24.83 0.07 3799
 3801 3 54.07 85.93 -24.9 0.072 3800
 3802 3 54.16 85.87 -25 0.079 3801
 3803 3 54.27 85.73 -25.02 0.107 3802
 3804 3 54.38 85.59 -25.11 0.125 3803
 3805 3 54.46 85.48 -25.25 0.129 3804
 3806 3 54.5 85.32 -25.34 0.118 3805
 3807 3 54.53 85.23 -25.43 0.08 3806
 3808 3 54.59 85.12 -25.56 0.067 3807
 3809 3 54.64 85.03 -25.7 0.077 3808
 3810 3 54.61 84.92 -25.83 0.084 3809
 3811 3 54.63 84.82 -25.9 0.123 3810
 3812 3 54.64 84.79 -26.06 0.202 3811
 3813 3 54.71 84.75 -26.2 0.268 3812
 3814 3 54.82 84.72 -26.33 0.249 3813
 3815 3 54.89 84.7 -26.43 0.228 3814
 3816 3 54.85 84.7 -26.58 0.23 3815
 3817 3 55.16 84.45 -26.63 0.097 3816
 3818 3 55.21 84.28 -26.76 0.118 3817
 3819 3 55.31 84.2 -26.82 0.11 3818
 3820 3 55.42 84.06 -26.85 0.094 3819
 3821 3 55.43 83.92 -26.91 0.028 3820
 3822 3 54.54 84.79 -26.7 0.141 3816
 3823 3 54.42 84.88 -26.72 0.000125 3822
 3824 3 50.95 87 -23.2 0.098 3782
 3825 3 50.81 87 -23.06 0.076 3824
 3826 3 50.78 86.84 -23.06 0.049 3825
 3827 3 52.26 91.92 -22.24 0.217 3755
 3828 3 52.17 91.84 -22.01 0.216 3827
 3829 3 52.08 91.79 -21.85 0.23 3828
 3830 3 51.86 92.03 -21.71 0.096 3829
 3831 3 51.75 92.12 -21.65 0.08 3830
 3832 3 51.65 92.17 -21.57 0.058 3831
 3833 3 51.61 92.32 -21.51 0.1 3832
 3834 3 51.61 92.4 -21.42 0.181 3833
 3835 3 51.47 92.48 -21.42 0.113 3834
 3836 3 51.29 92.65 -21.39 0.082 3835
 3837 3 51.17 92.7 -21.33 0.058 3836
 3838 3 51.04 92.7 -21.21 0.085 3837
 3839 3 50.93 92.81 -21.14 0.135 3838
 3840 3 50.87 92.89 -21.03 0.218 3839
 3841 3 50.82 93.12 -21.21 0.07 3840
 3842 3 50.89 92.75 -20.64 0.138 3840
 3843 3 50.85 92.73 -20.44 0.103 3842
 3844 3 50.82 92.76 -20.26 0.087 3843
 3845 3 50.68 92.75 -20.19 0.119 3844
 3846 3 50.42 92.65 -20.03 0.104 3845
 3847 3 50.47 92.76 -19.99 0.038 3846
 3848 3 50.5 92.91 -19.85 0.103 3847
 3849 3 50.54 93.05 -19.8 0.056 3848
 3850 3 50.54 93.24 -19.8 0.09 3849
 3851 3 50.57 93.47 -19.76 0.105 3850
 3852 3 50.5 93.58 -19.71 0.118 3851
 3853 3 50.4 93.71 -19.72 0.137 3852
 3854 3 50.37 93.8 -19.79 0.000125 3853
 3855 3 52.18 91.62 -21.74 0.17 3829
 3856 3 52.29 91.56 -21.6 0.178 3855
 3857 3 52.29 91.59 -21.46 0.237 3856
 3858 3 52.54 91.68 -21.53 0.1 3857
 3859 3 52.62 91.84 -21.49 0.079 3858
 3860 3 52.71 91.87 -21.44 0.089 3859
 3861 3 52.21 91.53 -21.26 0.22 3857
 3862 3 52.25 91.62 -21.1 0.208 3861
 3863 3 52.29 91.67 -20.92 0.162 3862
 3864 3 52.37 91.69 -20.74 0.159 3863
 3865 3 52.3 91.75 -20.55 0.193 3864
 3866 3 52.47 91.78 -20.46 0.19 3865
 3867 3 52.54 91.83 -20.35 0.19 3866
 3868 3 52.69 91.83 -20.26 0.196 3867
 3869 3 52.8 91.81 -20.14 0.158 3868
 3870 3 52.9 91.8 -20.03 0.176 3869
 3871 3 53.01 91.8 -19.89 0.193 3870
 3872 3 53.15 91.81 -19.8 0.189 3871
 3873 3 53.3 91.77 -19.62 0.226 3872
 3874 3 53.39 91.78 -19.53 0.244 3873
 3875 3 53.47 91.77 -19.35 0.208 3874
 3876 3 53.54 91.72 -19.14 0.205 3875
 3877 3 53.53 91.67 -18.9 0.229 3876
 3878 3 53.54 91.75 -18.71 0.239 3877
 3879 3 53.42 91.72 -18.46 0.242 3878
 3880 3 53.22 91.69 -18.24 0.118 3879
 3881 3 53.17 91.69 -18.08 0.148 3880
 3882 3 53.12 91.72 -17.89 0.134 3881
 3883 3 53.11 91.75 -17.74 0.126 3882
 3884 3 53.08 91.8 -17.58 0.121 3883
 3885 3 53.04 91.86 -17.42 0.138 3884
 3886 3 53.03 91.92 -17.24 0.173 3885
 3887 3 53.01 91.97 -17.05 0.2 3886
 3888 3 53.03 92.05 -16.92 0.214 3887
 3889 3 53.08 92.11 -16.83 0.215 3888
 3890 3 52.96 91.91 -16.67 0.15 3889
 3891 3 52.98 91.8 -16.55 0.165 3890
 3892 3 52.9 91.77 -16.39 0.191 3891
 3893 3 52.93 91.7 -16.24 0.264 3892
 3894 3 52.85 91.73 -16.1 0.318 3893
 3895 3 52.79 91.8 -15.96 0.375 3894
 3896 3 52.73 91.82 -15.82 0.421 3895
 3897 3 52.62 92.51 -16.01 0.102 3896
 3898 3 52.75 92.65 -16.14 0.085 3897
 3899 3 52.79 92.71 -16.24 0.103 3898
 3900 3 52.71 92.85 -16.3 0.069 3899
 3901 3 52.75 91.51 -15.57 0.249 3896
 3902 3 52.76 91.41 -15.42 0.223 3901
 3903 3 52.82 91.29 -15.28 0.205 3902
 3904 3 52.82 91.24 -15.09 0.137 3903
 3905 3 52.78 91.26 -14.92 0.159 3904
 3906 3 52.73 91.26 -14.76 0.157 3905
 3907 3 52.72 91.21 -14.63 0.155 3906
 3908 3 52.76 91.07 -14.53 0.17 3907
 3909 3 52.76 90.98 -14.42 0.192 3908
 3910 3 52.72 90.96 -14.26 0.228 3909
 3911 3 52.67 91.05 -14.13 0.257 3910
 3912 3 52.79 91.35 -13.97 0.116 3911
 3913 3 52.87 91.46 -13.87 0.118 3912
 3914 3 53.04 91.57 -13.8 0.106 3913
 3915 3 53.1 91.51 -13.73 0.117 3914
 3916 3 52.57 90.9 -14 0.323 3911
 3917 3 52.44 90.87 -13.87 0.371 3916
 3918 3 52.33 90.91 -13.78 0.373 3917
 3919 3 52.25 90.85 -13.62 0.291 3918
 3920 3 52.18 90.65 -13.47 0.184 3919
 3921 3 51.97 91.09 -13.99 0.07 3918
 3922 3 51.93 90.91 -14.03 0.108 3921
 3923 3 51.87 90.79 -14.01 0.107 3922
 3924 3 53.68 91.27 -18.89 0.142 3877
 3925 3 53.67 91.16 -18.8 0.177 3924
 3926 3 53.33 91.19 -18.73 0.101 3925
 3927 3 53.08 91.11 -18.74 0.147 3926
 3928 3 52.87 91.03 -18.78 0.093 3927
 3929 3 52.69 90.99 -18.76 0.079 3928
 3930 3 52.57 90.94 -18.74 0.08 3929
 3931 3 52.32 90.88 -18.82 0.112 3930
 3932 3 52.11 90.8 -18.85 0.124 3931
 3933 3 51.98 90.72 -18.89 0.108 3932
 3934 3 51.89 90.61 -18.89 0.099 3933
 3935 3 51.71 90.55 -18.94 0.035 3934
 3936 3 53.87 91 -18.85 0.152 3925
 3937 3 53.94 90.81 -18.85 0.181 3936
 3938 3 54.05 90.66 -18.85 0.147 3937
 3939 3 54.1 90.52 -18.78 0.149 3938
 3940 3 54.07 90.42 -18.74 0.12 3939
 3941 3 54.1 90.31 -18.73 0.126 3940
 3942 3 54.12 90.21 -18.71 0.16 3941
 3943 3 54.12 90.05 -18.65 0.206 3942
 3944 3 54.22 89.94 -18.58 0.245 3943
 3945 3 53.9 89.75 -18.62 0.107 3944
 3946 3 53.76 89.58 -18.58 0.103 3945
 3947 3 53.64 89.42 -18.57 0.079 3946
 3948 3 53.53 89.27 -18.57 0.088 3947
 3949 3 53.49 89.13 -18.64 0.115 3948
 3950 3 53.54 89.08 -18.82 0.045 3949
 3951 3 53.49 89 -18.95 0.084 3950
 3952 3 53.42 88.94 -19.04 0.123 3951
 3953 3 53.35 88.89 -19.16 0.11 3952
 3954 3 54.47 89.92 -18.49 0.196 3944
 3955 3 54.65 89.83 -18.57 0.199 3954
 3956 3 54.75 89.75 -18.53 0.241 3955
 3957 3 54.87 89.72 -18.49 0.32 3956
 3958 3 54.89 89.61 -18.49 0.395 3957
 3959 3 54.96 90.22 -18.26 0.124 3958
 3960 3 54.97 90.35 -18.19 0.157 3959
 3961 3 55.03 90.47 -18.03 0.112 3960
 3962 3 54.96 90.58 -17.94 0.16 3961
 3963 3 54.96 90.74 -17.87 0.263 3962
 3964 3 55.01 90.81 -17.76 0.284 3963
 3965 3 55.1 90.86 -17.62 0.287 3964
 3966 3 55.25 90.82 -17.51 0.247 3965
 3967 3 55.01 90.99 -17.37 0.115 3966
 3968 3 54.98 91.09 -17.23 0.095 3967
 3969 3 55.11 91.21 -17.12 0.115 3968
 3970 3 55.18 91.35 -17.01 0.089 3969
 3971 3 55.17 91.37 -16.87 0.079 3970
 3972 3 55.22 91.35 -16.71 0.087 3971
 3973 3 55.28 91.35 -16.55 0.12 3972
 3974 3 55.36 91.29 -16.42 0.121 3973
 3975 3 55.36 91.07 -16.37 0.164 3974
 3976 3 55.39 90.85 -16.51 0.101 3975
 3977 3 55.43 90.73 -16.58 0.137 3976
 3978 3 55.48 90.62 -16.67 0.08 3977
 3979 3 55.4 91.23 -16.19 0.091 3975
 3980 3 55.54 91.29 -16.21 0.057 3979
 3981 3 55.68 91.3 -16.12 0.06 3980
 3982 3 55.8 91.32 -16.12 0.091 3981
 3983 3 55.87 91.21 -15.94 0.099 3982
 3984 3 56.04 91.13 -15.99 0.077 3983
 3985 3 56.22 91.12 -15.99 0.065 3984
 3986 3 56.3 91.15 -15.89 0.074 3985
 3987 3 56.39 91.16 -15.8 0.094 3986
 3988 3 56.54 91.1 -15.76 0.113 3987
 3989 3 56.69 90.93 -15.73 0.106 3988
 3990 3 56.75 90.82 -15.63 0.132 3989
 3991 3 56.79 90.76 -15.5 0.161 3990
 3992 3 56.93 90.96 -15.41 0.056 3991
 3993 3 57.01 90.95 -15.25 0.057 3992
 3994 3 55.51 90.59 -17.51 0.084 3966
 3995 3 55.64 90.54 -17.46 0.091 3994
 3996 3 55.8 90.49 -17.55 0.069 3995
 3997 3 54.89 89.36 -18.57 0.4 3958
 3998 3 54.95 89.19 -18.6 0.404 3997
 3999 3 55.16 89.06 -18.79 0.373 3998
 4000 3 55.28 88.88 -18.88 0.359 3999
 4001 3 55.38 88.72 -18.97 0.318 4000
 4002 3 55.21 88.44 -19.33 0.119 4001
 4003 3 55.54 88.58 -18.95 0.3 4001
 4004 3 55.71 88.41 -19.06 0.313 4003
 4005 3 55.82 88.3 -19.22 0.254 4004
 4006 3 55.99 88.22 -19.31 0.21 4005
 4007 3 56.1 88.13 -19.43 0.173 4006
 4008 3 56.06 87.96 -19.59 0.126 4007
 4009 3 56.2 87.91 -19.68 0.131 4008
 4010 3 56.32 87.86 -19.74 0.138 4009
 4011 3 56.42 87.74 -19.77 0.156 4010
 4012 3 56.49 87.56 -19.86 0.162 4011
 4013 3 56.53 87.41 -19.93 0.178 4012
 4014 3 56.49 87.11 -20 0.093 4013
 4015 3 56.43 86.97 -20.09 0.08 4014
 4016 3 56.43 86.86 -20.25 0.097 4015
 4017 3 56.46 86.86 -20.41 0.073 4016
 4018 3 56.42 86.83 -20.56 0.132 4017
 4019 3 56.35 86.78 -20.65 0.133 4018
 4020 3 56.2 86.94 -20.72 0.112 4019
 4021 3 56.1 86.96 -20.59 0.133 4020
 4022 3 55.99 87.08 -20.77 0.107 4021
 4023 3 55.93 87.17 -20.86 0.083 4022
 4024 3 55.93 87.72 -19.59 0.094 4008
 4025 3 56 87.61 -19.59 0.000125 4024
 4026 3 54.63 88.8 -18.61 0.073 3998
 4027 3 54.56 88.74 -18.54 0.121 4026
 4028 3 54.52 88.55 -18.59 0.096 4027
 4029 3 54.53 88.35 -18.61 0.071 4028
 4030 3 54.6 88.17 -18.49 0.085 4029
 4031 3 54.6 87.96 -18.4 0.162 4030
 4032 3 54.53 87.75 -18.47 0.09 4031
 4033 3 54.49 87.72 -18.31 0.093 4032
 4034 3 53.36 92.08 -19.74 0.068 3874
 4035 3 53.43 92.19 -19.76 0.066 4034
 4036 3 53.57 92.36 -19.71 0.117 4035
 4037 3 53.61 92.52 -19.67 0.13 4036
 4038 3 53.6 92.77 -19.65 0.139 4037
 4039 3 53.53 93.03 -19.67 0.118 4038
 4040 3 53.43 93.16 -19.74 0.102 4039
 4041 3 53.29 93.27 -19.69 0.101 4040
 4042 3 53.15 93.3 -19.57 0.107 4041
 4043 3 53.04 93.3 -19.42 0.084 4042
 4044 3 52.86 93.25 -19.49 0.116 4043
 4045 3 52.75 93.22 -19.62 0.085 4044
 4046 3 52.65 93.02 -19.62 0.093 4045
 4047 3 52.5 92.86 -19.64 0.07 4046
 4048 3 52.07 91.45 -21.78 0.044 3855
 4049 3 52.04 91.31 -21.76 0.056 4048
 4050 3 52.07 91.26 -21.87 0.091 4049
 4051 3 51.86 91.15 -21.85 0.077 4050
 4052 3 51.72 91.04 -21.87 0.102 4051
 4053 3 51.72 91 -22.03 0.133 4052
 4054 3 51.71 90.98 -22.17 0.000125 4053
 4055 3 52.93 92.92 -24.62 0.102 3745
 4056 3 52.82 92.82 -24.67 0.151 4055
 4057 3 52.6 92.73 -24.62 0.113 4056
 4058 3 52.48 92.79 -24.6 0.073 4057
 4059 3 57.35 97.73 -26.75 0.454 3401
 4060 3 57.79 97.31 -27 0.095 4059
 4061 3 57.83 97.37 -27.25 0.102 4060
 4062 3 57.96 97.26 -27.32 0.086 4061
 4063 3 57.43 97.84 -26.73 0.55 4059
 4064 3 57.5 97.92 -26.75 0.585 4063
 4065 3 57.53 98.09 -26.75 0.624 4064
 4066 3 57.58 98.26 -26.77 0.676 4065
 4067 3 57.65 98.62 -26.77 0.666 4066
 4068 3 57.76 98.7 -26.84 0.638 4067
 4069 3 57.69 99.15 -26.85 0.755 4068
 4070 3 57.34 100.26 -26.74 0.239 4069
 4071 3 57.26 100.36 -26.74 0.205 4070
 4072 3 57.15 100.56 -26.74 0.24 4071
 4073 3 57.04 100.76 -26.74 0.23 4072
 4074 3 56.87 100.86 -26.72 0.289 4073
 4075 3 56.73 101.06 -26.74 0.273 4074
 4076 3 56.61 101.15 -26.72 0.254 4075
 4077 3 56.44 101.26 -26.65 0.241 4076
 4078 3 56.24 101.36 -26.63 0.225 4077
 4079 3 56.08 101.45 -26.58 0.23 4078
 4080 3 55.83 101.65 -26.49 0.271 4079
 4081 3 55.61 101.76 -26.46 0.266 4080
 4082 3 55.44 101.95 -26.51 0.265 4081
 4083 3 55.19 102.15 -26.47 0.249 4082
 4084 3 55.08 102.26 -26.47 0.265 4083
 4085 3 54.95 102.56 -26.44 0.27 4084
 4086 3 54.86 102.76 -26.47 0.317 4085
 4087 3 54.73 102.86 -26.42 0.319 4086
 4088 3 54.72 103.06 -26.46 0.301 4087
 4089 3 54.59 103.36 -26.4 0.272 4088
 4090 3 54.51 103.76 -26.36 0.266 4089
 4091 3 54.34 103.95 -26.36 0.234 4090
 4092 3 54.23 104.15 -26.41 0.242 4091
 4093 3 54.08 104.15 -26.41 0.195 4092
 4094 3 54.08 104.36 -26.39 0.218 4093
 4095 3 54.06 104.56 -26.45 0.214 4094
 4096 3 53.88 104.66 -26.46 0.257 4095
 4097 3 53.81 104.77 -26.46 0.246 4096
 4098 3 53.69 104.96 -26.39 0.24 4097
 4099 3 53.62 105.07 -26.36 0.232 4098
 4100 3 53.61 105.27 -26.41 0.258 4099
 4101 3 53.54 105.46 -26.43 0.268 4100
 4102 3 53.51 105.66 -26.43 0.256 4101
 4103 3 53.52 105.87 -26.46 0.247 4102
 4104 3 53.44 106.07 -26.46 0.25 4103
 4105 3 53.45 106.26 -26.52 0.245 4104
 4106 3 53.41 106.35 -26.54 0.212 4105
 4107 3 53.34 106.55 -26.59 0.215 4106
 4108 3 53.37 106.76 -26.71 0.244 4107
 4109 3 53.41 106.85 -26.8 0.281 4108
 4110 3 53.31 106.96 -26.98 0.281 4109
 4111 3 53.34 107.05 -27.09 0.321 4110
 4112 3 53.26 107.16 -27.18 0.36 4111
 4113 3 53.09 107.35 -27.18 0.422 4112
 4114 3 53.05 107.44 -27.3 0.463 4113
 4115 3 53.06 107.65 -27.27 0.462 4114
 4116 3 53.08 107.85 -27.34 0.413 4115
 4117 3 53.06 108.04 -27.27 0.379 4116
 4118 3 53.01 108.35 -27.2 0.318 4117
 4119 3 52.98 108.44 -27.24 0.315 4118
 4120 3 52.87 108.74 -27.24 0.362 4119
 4121 3 52.8 108.94 -27.28 0.36 4120
 4122 3 52.73 109.15 -27.31 0.393 4121
 4123 3 52.55 109.54 -27.33 0.395 4122
 4124 3 52.47 109.85 -27.33 0.403 4123
 4125 3 52.45 109.94 -27.4 0.469 4124
 4126 3 52.35 110.15 -27.35 0.513 4125
 4127 3 52.39 110.35 -27.35 0.496 4126
 4128 3 52.13 110.44 -27.56 0.505 4127
 4129 3 52.48 110.65 -27.6 0.465 4128
 4130 3 52.74 110.65 -27.7 0.394 4129
 4131 3 52.95 110.65 -27.81 0.291 4130
 4132 3 52.88 110.65 -27.92 0.173 4131
 4133 3 53.27 110.74 -28.01 0.146 4132
 4134 3 53.55 110.85 -28.04 0.214 4133
 4135 3 53.73 110.85 -28.04 0.24 4134
 4136 3 53.82 110.94 -28.1 0.282 4135
 4137 3 53.95 111.04 -28.17 0.333 4136
 4138 3 54.06 111.13 -28.26 0.35 4137
 4139 3 54.17 111.24 -28.28 0.339 4138
 4140 3 54.27 111.33 -28.4 0.309 4139
 4141 3 54.35 111.33 -28.47 0.265 4140
 4142 3 54.56 111.54 -28.49 0.204 4141
 4143 3 54.85 111.74 -28.58 0.083 4142
 4144 3 54.96 111.74 -28.67 0.058 4143
 4145 3 55.1 111.74 -28.74 0.103 4144
 4146 3 55.21 111.74 -28.79 0.075 4145
 4147 3 55.32 111.93 -28.97 0.102 4146
 4148 3 55.41 112.04 -29.06 0.085 4147
 4149 3 55.41 112.13 -29.17 0.047 4148
 4150 3 55.46 112.23 -29.31 0.073 4149
 4151 3 55.52 112.23 -29.45 0.085 4150
 4152 3 55.7 112.23 -29.54 0.069 4151
 4153 3 55.81 112.23 -29.58 0.048 4152
 4154 3 55.92 112.23 -29.61 0.062 4153
 4155 3 56.06 112.23 -29.63 0.08 4154
 4156 3 56.17 112.23 -29.63 0.054 4155
 4157 3 56.27 112.23 -29.65 0.04 4156
 4158 3 56.42 112.13 -29.69 0.077 4157
 4159 3 56.55 112.02 -29.72 0.056 4158
 4160 3 56.66 112.02 -29.79 0.055 4159
 4161 3 56.81 111.93 -29.9 0.064 4160
 4162 3 56.92 111.93 -30.01 0.072 4161
 4163 3 57.02 111.93 -30.04 0.093 4162
 4164 3 57.17 111.82 -30.08 0.095 4163
 4165 3 57.41 111.93 -29.94 0.064 4164
 4166 3 51.85 110.33 -27.78 0.343 4128
 4167 3 51.74 110.43 -27.83 0.265 4166
 4168 3 51.66 110.54 -27.95 0.213 4167
 4169 3 51.55 110.74 -28.01 0.187 4168
 4170 3 51.42 110.93 -28.13 0.195 4169
 4171 3 51.35 111.04 -28.15 0.223 4170
 4172 3 51.32 111.33 -28.17 0.26 4171
 4173 3 51.38 111.43 -28.22 0.26 4172
 4174 3 51.38 111.74 -28.26 0.287 4173
 4175 3 51.31 111.93 -28.31 0.301 4174
 4176 3 51.35 112.04 -28.33 0.291 4175
 4177 3 51.24 112.32 -28.47 0.267 4176
 4178 3 51.24 112.52 -28.51 0.291 4177
 4179 3 51.23 112.82 -28.63 0.282 4178
 4180 3 51.19 112.93 -28.71 0.278 4179
 4181 3 51.19 113.23 -28.84 0.251 4180
 4182 3 51.13 113.43 -28.91 0.287 4181
 4183 3 51.14 113.63 -28.98 0.281 4182
 4184 3 51.13 113.82 -29.03 0.336 4183
 4185 3 51.17 113.93 -29.05 0.335 4184
 4186 3 51.13 114.23 -29.14 0.39 4185
 4187 3 51.16 114.32 -29.23 0.44 4186
 4188 3 51.12 114.52 -29.34 0.468 4187
 4189 3 51.16 114.62 -29.44 0.486 4188
 4190 3 51.17 114.82 -29.59 0.462 4189
 4191 3 51.09 114.91 -29.68 0.431 4190
 4192 3 51.13 115.02 -29.78 0.382 4191
 4193 3 51.09 115.13 -29.89 0.299 4192
 4194 3 51.07 115.22 -30.03 0.266 4193
 4195 3 51.1 115.31 -30.21 0.233 4194
 4196 3 51.07 115.42 -30.35 0.25 4195
 4197 3 51.06 115.61 -30.53 0.26 4196
 4198 3 51.07 115.72 -30.73 0.287 4197
 4199 3 51.03 115.8 -30.91 0.272 4198
 4200 3 51.02 115.91 -31.14 0.243 4199
 4201 3 51.02 116 -31.28 0.228 4200
 4202 3 50.96 116.11 -31.48 0.207 4201
 4203 3 51.02 116.19 -31.64 0.212 4202
 4204 3 51.02 116.3 -31.8 0.227 4203
 4205 3 51.02 116.39 -32.05 0.235 4204
 4206 3 51.1 116.5 -32.27 0.281 4205
 4207 3 51.17 116.58 -32.41 0.239 4206
 4208 3 51.2 116.69 -32.62 0.252 4207
 4209 3 51.2 116.78 -32.77 0.249 4208
 4210 3 51.21 116.99 -32.94 0.274 4209
 4211 3 51.31 117.08 -33.12 0.248 4210
 4212 3 51.39 117.17 -33.33 0.297 4211
 4213 3 51.45 117.38 -33.48 0.287 4212
 4214 3 51.48 117.47 -33.65 0.259 4213
 4215 3 51.52 117.58 -33.91 0.265 4214
 4216 3 51.55 117.77 -34.23 0.379 4215
 4217 3 51.49 117.77 -34.4 0.403 4216
 4218 3 51.46 117.97 -34.58 0.5 4217
 4219 3 51.42 118.06 -34.71 0.528 4218
 4220 3 51.38 118.17 -34.78 0.509 4219
 4221 3 51.31 118.26 -34.93 0.475 4220
 4222 3 51.34 118.46 -34.97 0.435 4221
 4223 3 51.25 118.56 -35.11 0.365 4222
 4224 3 51.19 118.67 -35.26 0.341 4223
 4225 3 51.13 118.87 -35.39 0.301 4224
 4226 3 51.09 119.06 -35.53 0.303 4225
 4227 3 51.19 119.26 -35.57 0.316 4226
 4228 3 51.24 119.45 -35.72 0.304 4227
 4229 3 51.31 119.65 -35.8 0.322 4228
 4230 3 51.39 119.85 -35.9 0.308 4229
 4231 3 51.48 119.95 -35.97 0.289 4230
 4232 3 51.48 120.15 -36.11 0.26 4231
 4233 3 51.45 120.35 -36.26 0.251 4232
 4234 3 51.52 120.56 -36.33 0.214 4233
 4235 3 51.56 120.65 -36.43 0.216 4234
 4236 3 51.49 120.84 -36.47 0.259 4235
 4237 3 51.45 121.04 -36.53 0.273 4236
 4238 3 51.42 121.25 -36.66 0.298 4237
 4239 3 51.46 121.54 -36.78 0.305 4238
 4240 3 51.53 121.75 -36.86 0.289 4239
 4241 3 51.63 122.04 -36.83 0.384 4240
 4242 3 51.64 122.45 -36.79 0.476 4241
 4243 3 51.58 122.65 -36.85 0.52 4242
 4244 3 51.54 122.84 -37 0.517 4243
 4245 3 51.56 122.84 -37.17 0.509 4244
 4246 3 51.58 122.93 -37.29 0.525 4245
 4247 3 51.53 123.34 -37.32 0.539 4246
 4248 3 51.61 123.43 -37.28 0.6 4247
 4249 3 52 123.65 -37.22 0.603 4248
 4250 3 52.1 123.75 -37.21 0.647 4249
 4251 3 52.24 123.95 -37.17 0.627 4250
 4252 3 52.32 124.15 -37.21 0.665 4251
 4253 3 52.24 124.23 -37.43 0.686 4252
 4254 3 52.4 124.43 -37.39 0.62 4253
 4255 3 52.5 124.54 -37.46 0.475 4254
 4256 3 52.64 124.73 -37.52 0.367 4255
 4257 3 52.72 124.73 -37.7 0.304 4256
 4258 3 52.71 124.84 -38.02 0.321 4257
 4259 3 52.82 124.93 -38.14 0.33 4258
 4260 3 52.92 124.93 -38.25 0.323 4259
 4261 3 53.03 125.12 -38.39 0.255 4260
 4262 3 53.13 125.12 -38.53 0.251 4261
 4263 3 53.39 125.12 -38.61 0.286 4262
 4264 3 53.53 125.23 -38.72 0.286 4263
 4265 3 53.61 125.32 -38.78 0.322 4264
 4266 3 53.83 125.43 -38.82 0.345 4265
 4267 3 53.96 125.53 -38.89 0.33 4266
 4268 3 54.14 125.62 -39.04 0.312 4267
 4269 3 54.22 125.73 -39.2 0.296 4268
 4270 3 54.28 125.81 -39.35 0.321 4269
 4271 3 54.39 125.92 -39.42 0.329 4270
 4272 3 54.39 126.01 -39.67 0.337 4271
 4273 3 54.43 126.01 -40 0.352 4272
 4274 3 54.5 126.2 -40.21 0.384 4273
 4275 3 54.63 126.31 -40.28 0.36 4274
 4276 3 54.79 126.4 -40.42 0.388 4275
 4277 3 54.97 126.51 -40.5 0.375 4276
 4278 3 55.25 126.7 -40.43 0.432 4277
 4279 3 55.36 126.81 -40.52 0.404 4278
 4280 3 55.51 126.9 -40.59 0.389 4279
 4281 3 55.58 127.1 -40.75 0.387 4280
 4282 3 55.7 127.2 -40.88 0.389 4281
 4283 3 55.82 127.2 -41.06 0.37 4282
 4284 3 55.88 127.29 -41.25 0.372 4283
 4285 3 55.96 127.29 -41.39 0.354 4284
 4286 3 56.07 127.5 -41.42 0.32 4285
 4287 3 56.1 127.59 -41.59 0.302 4286
 4288 3 56.21 127.7 -41.66 0.274 4287
 4289 3 56.31 127.9 -41.7 0.307 4288
 4290 3 56.56 128 -41.67 0.395 4289
 4291 3 56.7 128.19 -41.71 0.376 4290
 4292 3 56.82 128.3 -41.77 0.381 4291
 4293 3 56.93 128.5 -41.88 0.367 4292
 4294 3 56.99 128.69 -42.02 0.348 4293
 4295 3 57.11 128.69 -42.13 0.322 4294
 4296 3 57.28 128.78 -42.27 0.323 4295
 4297 3 57.36 128.78 -42.42 0.294 4296
 4298 3 57.53 128.89 -42.6 0.301 4297
 4299 3 57.72 128.79 -42.69 0.296 4298
 4300 3 57.89 128.79 -42.77 0.276 4299
 4301 3 57.97 128.69 -42.94 0.277 4300
 4302 3 58.21 128.69 -42.99 0.276 4301
 4303 3 58.43 128.6 -43.02 0.291 4302
 4304 3 58.56 128.49 -43.06 0.263 4303
 4305 3 58.7 128.38 -43.06 0.246 4304
 4306 3 58.89 128.18 -43.02 0.306 4305
 4307 3 59 128.09 -42.95 0.317 4306
 4308 3 59.07 127.98 -42.87 0.322 4307
 4309 3 59.07 127.89 -42.73 0.303 4308
 4310 3 59.26 127.79 -42.66 0.284 4309
 4311 3 59.5 127.7 -42.45 0.247 4310
 4312 3 59.57 127.59 -42.35 0.246 4311
 4313 3 59.57 127.5 -42.27 0.248 4312
 4314 3 59.64 127.4 -42.2 0.219 4313
 4315 3 59.86 127.29 -42 0.336 4314
 4316 3 60.06 127.2 -41.81 0.331 4315
 4317 3 60.21 127.2 -41.6 0.396 4316
 4318 3 60.25 127.1 -41.46 0.38 4317
 4319 3 60.31 127.01 -41.28 0.381 4318
 4320 3 60.35 126.92 -41.14 0.34 4319
 4321 3 60.49 126.92 -40.92 0.336 4320
 4322 3 60.65 126.81 -40.75 0.337 4321
 4323 3 60.76 126.81 -40.57 0.362 4322
 4324 3 60.88 126.82 -40.31 0.384 4323
 4325 3 60.85 126.73 -40.21 0.408 4324
 4326 3 60.86 126.62 -39.96 0.51 4325
 4327 3 60.9 126.53 -39.81 0.56 4326
 4328 3 60.92 126.34 -39.64 0.58 4327
 4329 3 60.83 126.34 -39.42 0.563 4328
 4330 3 60.82 126.22 -39.21 0.525 4329
 4331 3 60.78 126.13 -39.03 0.471 4330
 4332 3 60.86 126.14 -38.81 0.427 4331
 4333 3 60.88 126.03 -38.64 0.409 4332
 4334 3 60.93 126.03 -38.42 0.365 4333
 4335 3 60.96 126.03 -38.22 0.305 4334
 4336 3 61 125.94 -38.03 0.26 4335
 4337 3 61 125.94 -37.88 0.25 4336
 4338 3 61 125.94 -37.67 0.247 4337
 4339 3 61.06 125.84 -37.52 0.265 4338
 4340 3 61.07 125.75 -37.31 0.285 4339
 4341 3 61.11 125.75 -37.1 0.339 4340
 4342 3 61.22 125.75 -36.92 0.348 4341
 4343 3 61.28 125.75 -36.75 0.367 4342
 4344 3 61.35 125.67 -36.57 0.404 4343
 4345 3 61.46 125.77 -36.39 0.417 4344
 4346 3 61.58 125.67 -36.2 0.405 4345
 4347 3 61.67 125.67 -36.02 0.329 4346
 4348 3 61.68 125.67 -35.81 0.321 4347
 4349 3 61.74 125.58 -35.64 0.303 4348
 4350 3 61.72 125.47 -35.35 0.24 4349
 4351 3 61.81 125.58 -35.29 0.253 4350
 4352 3 61.86 125.69 -35.2 0.256 4351
 4353 3 61.9 125.57 -35.06 0.277 4352
 4354 3 61.93 125.48 -34.82 0.326 4353
 4355 3 62.03 125.48 -34.52 0.358 4354
 4356 3 62.18 125.29 -34.14 0.453 4355
 4357 3 62.24 125.29 -33.96 0.464 4356
 4358 3 62.29 125.29 -33.71 0.512 4357
 4359 3 62.5 125.29 -33.57 0.512 4358
 4360 3 62.53 125.29 -33.38 0.48 4359
 4361 3 62.68 125.4 -33.24 0.453 4360
 4362 3 62.82 125.3 -33.09 0.427 4361
 4363 3 63.03 125.21 -32.89 0.376 4362
 4364 3 63.15 125.21 -32.75 0.342 4363
 4365 3 63.28 125.21 -32.6 0.311 4364
 4366 3 63.47 125.21 -32.47 0.309 4365
 4367 3 63.65 125.21 -32.35 0.289 4366
 4368 3 63.79 125.12 -32.21 0.285 4367
 4369 3 63.96 125.12 -32.07 0.314 4368
 4370 3 64.04 125.12 -31.92 0.297 4369
 4371 3 64.21 125.12 -31.82 0.31 4370
 4372 3 64.45 125.23 -31.69 0.303 4371
 4373 3 64.56 125.12 -31.64 0.312 4372
 4374 3 64.62 125.12 -31.53 0.263 4373
 4375 3 64.76 125.12 -31.44 0.267 4374
 4376 3 64.86 125.12 -31.37 0.248 4375
 4377 3 64.93 125.12 -31.25 0.239 4376
 4378 3 65.06 125.03 -31.12 0.245 4377
 4379 3 65.09 125.03 -30.94 0.265 4378
 4380 3 65.28 125.03 -30.82 0.285 4379
 4381 3 65.37 125.03 -30.67 0.295 4380
 4382 3 65.5 125.12 -30.51 0.311 4381
 4383 3 65.54 125.14 -30.35 0.33 4382
 4384 3 65.61 125.14 -30.17 0.339 4383
 4385 3 65.76 125.03 -29.96 0.304 4384
 4386 3 65.81 125.04 -29.71 0.299 4385
 4387 3 65.84 125.15 -29.46 0.327 4386
 4388 3 65.95 125.04 -29.26 0.369 4387
 4389 3 66.06 125.04 -29.1 0.371 4388
 4390 3 66.15 124.95 -28.78 0.391 4389
 4391 3 66.29 124.95 -28.69 0.355 4390
 4392 3 66.36 124.95 -28.46 0.347 4391
 4393 3 66.4 124.87 -28.17 0.35 4392
 4394 3 66.51 124.87 -28.05 0.342 4393
 4395 3 66.64 124.76 -27.94 0.305 4394
 4396 3 66.75 124.75 -27.76 0.279 4395
 4397 3 66.87 124.77 -27.57 0.258 4396
 4398 3 67.04 124.86 -27.44 0.262 4397
 4399 3 67.26 124.77 -27.32 0.269 4398
 4400 3 67.45 124.77 -27.28 0.235 4399
 4401 3 67.64 124.77 -27.26 0.279 4400
 4402 3 67.79 124.77 -27.32 0.221 4401
 4403 3 67.95 124.77 -27.48 0.262 4402
 4404 3 68.04 124.77 -27.69 0.315 4403
 4405 3 68.15 124.77 -27.78 0.342 4404
 4406 3 68.23 124.66 -27.92 0.383 4405
 4407 3 68.26 124.66 -28.1 0.46 4406
 4408 3 68.29 124.66 -28.28 0.507 4407
 4409 3 68.31 124.66 -28.44 0.532 4408
 4410 3 68.4 124.55 -28.57 0.574 4409
 4411 3 68.51 124.55 -28.67 0.581 4410
 4412 3 68.59 124.56 -28.87 0.549 4411
 4413 3 68.7 124.45 -29.01 0.53 4412
 4414 3 68.81 124.45 -29.17 0.486 4413
 4415 3 68.92 124.45 -29.32 0.44 4414
 4416 3 69.06 124.26 -29.39 0.4 4415
 4417 3 69.11 124.15 -29.55 0.317 4416
 4418 3 69.17 124.04 -29.67 0.271 4417
 4419 3 69.28 123.95 -29.8 0.194 4418
 4420 3 69.39 123.84 -29.87 0.215 4419
 4421 3 69.5 123.84 -29.91 0.193 4420
 4422 3 69.51 123.75 -30.05 0.21 4421
 4423 3 69.62 123.65 -30.12 0.239 4422
 4424 3 69.76 123.54 -30.21 0.261 4423
 4425 3 69.87 123.45 -30.31 0.282 4424
 4426 3 69.96 123.45 -30.36 0.288 4425
 4427 3 70.04 123.34 -30.45 0.286 4426
 4428 3 70.15 123.25 -30.54 0.309 4427
 4429 3 70.26 123.14 -30.65 0.329 4428
 4430 3 70.42 123.14 -30.74 0.348 4429
 4431 3 70.54 123.14 -30.86 0.375 4430
 4432 3 70.68 123.03 -30.97 0.412 4431
 4433 3 70.78 122.93 -31.11 0.45 4432
 4434 3 70.92 122.84 -31.2 0.461 4433
 4435 3 71.12 122.84 -31.26 0.441 4434
 4436 3 71.28 122.84 -31.29 0.372 4435
 4437 3 71.48 122.84 -31.33 0.308 4436
 4438 3 71.65 122.73 -31.4 0.285 4437
 4439 3 71.86 122.64 -31.45 0.276 4438
 4440 3 72.09 122.53 -31.47 0.285 4439
 4441 3 72.21 122.53 -31.56 0.301 4440
 4442 3 72.43 122.34 -31.54 0.266 4441
 4443 3 72.56 122.43 -31.54 0.22 4442
 4444 3 72.59 122.43 -31.72 0.235 4443
 4445 3 72.64 122.34 -31.82 0.225 4444
 4446 3 72.75 122.34 -31.85 0.249 4445
 4447 3 72.92 122.23 -31.9 0.226 4446
 4448 3 73.01 122.32 -32.05 0.217 4447
 4449 3 73.12 122.32 -32.22 0.217 4448
 4450 3 73.2 122.23 -32.32 0.256 4449
 4451 3 73.37 122.23 -32.36 0.242 4450
 4452 3 73.51 122.12 -32.46 0.236 4451
 4453 3 73.68 122.03 -32.47 0.271 4452
 4454 3 73.87 121.92 -32.48 0.29 4453
 4455 3 74.06 121.73 -32.5 0.261 4454
 4456 3 74.25 121.62 -32.46 0.334 4455
 4457 3 74.42 121.53 -32.55 0.373 4456
 4458 3 74.53 121.42 -32.64 0.334 4457
 4459 3 74.59 121.32 -32.76 0.321 4458
 4460 3 74.65 121.32 -32.93 0.293 4459
 4461 3 74.78 121.23 -33.01 0.271 4460
 4462 3 74.87 121.12 -33.11 0.255 4461
 4463 3 75.04 121.01 -33.18 0.218 4462
 4464 3 75.26 121.01 -33.25 0.192 4463
 4465 3 75.43 120.92 -33.36 0.21 4464
 4466 3 75.56 120.81 -33.41 0.236 4465
 4467 3 75.68 120.62 -33.41 0.238 4466
 4468 3 75.84 120.62 -33.5 0.256 4467
 4469 3 75.92 120.51 -33.58 0.274 4468
 4470 3 75.95 120.31 -33.71 0.25 4469
 4471 3 76.08 120.22 -33.86 0.276 4470
 4472 3 76.13 120.01 -34.01 0.289 4471
 4473 3 76.19 119.9 -34.18 0.27 4472
 4474 3 76.28 119.9 -34.33 0.271 4473
 4475 3 76.38 119.81 -34.43 0.256 4474
 4476 3 76.47 119.7 -34.51 0.266 4475
 4477 3 76.63 119.61 -34.61 0.257 4476
 4478 3 76.72 119.61 -34.76 0.21 4477
 4479 3 76.75 119.61 -34.93 0.192 4478
 4480 3 76.83 119.5 -35.05 0.174 4479
 4481 3 76.92 119.4 -35.16 0.177 4480
 4482 3 77.08 119.4 -35.29 0.154 4481
 4483 3 77.16 119.4 -35.36 0.153 4482
 4484 3 77.31 119.29 -35.39 0.175 4483
 4485 3 77.39 119.2 -35.44 0.182 4484
 4486 3 77.5 119.09 -35.49 0.159 4485
 4487 3 77.64 119.09 -35.51 0.156 4486
 4488 3 77.74 119.09 -35.61 0.191 4487
 4489 3 77.91 119 -35.73 0.203 4488
 4490 3 78.06 118.9 -35.87 0.216 4489
 4491 3 78.24 118.9 -35.97 0.235 4490
 4492 3 78.5 118.89 -36.45 0.433 4491
 4493 3 78.44 118.98 -37.27 0.126 4492
 4494 3 78.38 118.98 -37.45 0.109 4493
 4495 3 78.3 119.07 -37.62 0.103 4494
 4496 3 78.19 119.17 -37.78 0.116 4495
 4497 3 77.99 119.17 -37.83 0.105 4496
 4498 3 77.94 119.26 -38.01 0.125 4497
 4499 3 77.91 119.37 -38.18 0.122 4498
 4500 3 77.92 119.46 -38.37 0.093 4499
 4501 3 77.99 119.57 -38.47 0.099 4500
 4502 3 78.1 119.57 -38.64 0.157 4501
 4503 3 78.08 119.77 -38.83 0.136 4502
 4504 3 78.05 119.87 -39 0.138 4503
 4505 3 78.03 119.96 -39.16 0.097 4504
 4506 3 78.06 120.05 -39.35 0.113 4505
 4507 3 78.05 120.16 -39.58 0.181 4506
 4508 3 78.03 120.35 -39.72 0.193 4507
 4509 3 78 120.35 -39.85 0.248 4508
 4510 3 77.91 120.35 -39.97 0.279 4509
 4511 3 77.91 120.44 -40.11 0.36 4510
 4512 3 77.88 120.44 -40.23 0.457 4511
 4513 3 77.94 120.35 -40.37 0.576 4512
 4514 3 77.99 120.44 -40.54 0.679 4513
 4515 3 78.06 120.24 -40.66 0.746 4514
 4516 3 78.02 120.24 -40.83 0.865 4515
 4517 3 78.08 120.13 -40.94 0.893 4516
 4518 3 78.19 119.83 -41.05 0.834 4517
 4519 3 78.3 119.74 -41.15 0.827 4518
 4520 3 78.38 119.74 -41.33 0.784 4519
 4521 3 78.47 119.74 -41.48 0.716 4520
 4522 3 78.45 119.63 -41.65 0.63 4521
 4523 3 78.55 119.43 -41.72 0.464 4522
 4524 3 78.53 119.43 -41.89 0.365 4523
 4525 3 78.61 119.43 -41.97 0.28 4524
 4526 3 78.72 119.43 -42.04 0.159 4525
 4527 3 78.78 119.32 -42.03 0.000125 4526
 4528 3 78.72 119.73 -41.72 0.162 4523
 4529 3 78.63 119.73 -41.83 0.000125 4528
 4530 3 78.61 118.89 -36.4 0.346 4492
 4531 3 78.86 118.98 -36.49 0.289 4530
 4532 3 79.03 118.89 -36.52 0.262 4531
 4533 3 79.19 118.89 -36.56 0.234 4532
 4534 3 79.33 118.98 -36.67 0.22 4533
 4535 3 79.47 118.98 -36.79 0.219 4534
 4536 3 79.69 118.98 -36.84 0.218 4535
 4537 3 79.85 119.09 -36.88 0.244 4536
 4538 3 80.05 119.18 -36.84 0.264 4537
 4539 3 80.31 119.18 -36.76 0.275 4538
 4540 3 80.47 119.28 -36.69 0.268 4539
 4541 3 80.47 119.48 -36.61 0.304 4540
 4542 3 80.5 119.7 -36.47 0.318 4541
 4543 3 80.45 119.79 -36.36 0.359 4542
 4544 3 80.44 119.9 -36.21 0.394 4543
 4545 3 80.38 120 -36.05 0.407 4544
 4546 3 80.45 120 -35.94 0.384 4545
 4547 3 80.52 120.2 -35.83 0.33 4546
 4548 3 80.53 120.51 -35.73 0.324 4547
 4549 3 80.56 120.61 -35.55 0.342 4548
 4550 3 80.7 120.81 -35.41 0.333 4549
 4551 3 80.75 120.9 -35.25 0.323 4550
 4552 3 80.76 120.9 -35.08 0.292 4551
 4553 3 80.84 121 -34.9 0.28 4552
 4554 3 80.86 121.11 -34.76 0.248 4553
 4555 3 80.89 121.21 -34.62 0.252 4554
 4556 3 80.96 121.21 -34.53 0.279 4555
 4557 3 80.98 121.21 -34.4 0.198 4556
 4558 3 81.11 121.21 -34.33 0.217 4557
 4559 3 81.29 121.22 -34.26 0.241 4558
 4560 3 81.42 121.11 -34.15 0.243 4559
 4561 3 81.48 121.22 -33.98 0.281 4560
 4562 3 81.59 121.22 -33.86 0.346 4561
 4563 3 81.67 121.31 -33.68 0.384 4562
 4564 3 81.81 121.33 -33.54 0.406 4563
 4565 3 81.92 121.33 -33.33 0.473 4564
 4566 3 81.98 121.42 -33.1 0.483 4565
 4567 3 82.09 121.42 -33.01 0.489 4566
 4568 3 82.21 121.53 -32.9 0.499 4567
 4569 3 82.29 121.64 -32.78 0.541 4568
 4570 3 82.4 121.74 -32.61 0.56 4569
 4571 3 82.45 121.94 -32.36 0.584 4570
 4572 3 82.59 121.94 -32.29 0.566 4571
 4573 3 82.7 122.05 -32.25 0.497 4572
 4574 3 82.84 122.05 -32.11 0.477 4573
 4575 3 82.93 122.05 -32 0.423 4574
 4576 3 83.01 122.14 -31.86 0.368 4575
 4577 3 83.18 122.14 -31.86 0.351 4576
 4578 3 83.34 122.14 -31.83 0.279 4577
 4579 3 83.5 122.14 -31.85 0.253 4578
 4580 3 83.59 122.14 -31.74 0.267 4579
 4581 3 83.7 122.16 -31.63 0.27 4580
 4582 3 83.81 122.15 -31.54 0.255 4581
 4583 3 83.9 122.24 -31.4 0.248 4582
 4584 3 84.03 122.35 -31.29 0.244 4583
 4585 3 84.18 122.35 -31.18 0.251 4584
 4586 3 84.23 122.45 -31.06 0.234 4585
 4587 3 84.31 122.55 -30.9 0.246 4586
 4588 3 74.51 121.23 -32.1 0.093 4457
 4589 3 74.56 121.14 -31.91 0.09 4588
 4590 3 74.59 121.03 -31.86 0.103 4589
 4591 3 74.62 120.92 -31.76 0.11 4590
 4592 3 74.64 120.83 -31.65 0.088 4591
 4593 3 74.67 120.63 -31.52 0.092 4592
 4594 3 74.71 120.53 -31.38 0.086 4593
 4595 3 74.76 120.44 -31.27 0.063 4594
 4596 3 74.76 120.33 -31.15 0.126 4595
 4597 3 74.75 120.24 -31.01 0.149 4596
 4598 3 74.78 120.14 -30.84 0.127 4597
 4599 3 74.84 120.05 -30.63 0.122 4598
 4600 3 74.91 119.75 -30.45 0.082 4599
 4601 3 74.91 119.64 -30.36 0.065 4600
 4602 3 74.97 119.55 -30.29 0.105 4601
 4603 3 75.05 119.44 -30.22 0.126 4602
 4604 3 75.11 119.25 -30.08 0.148 4603
 4605 3 75.14 119.16 -29.97 0.118 4604
 4606 3 75.22 119.05 -29.9 0.112 4605
 4607 3 75.3 118.86 -29.85 0.106 4606
 4608 3 75.38 118.75 -29.69 0.133 4607
 4609 3 75.45 118.66 -29.55 0.157 4608
 4610 3 75.58 118.46 -29.39 0.131 4609
 4611 3 75.69 118.27 -29.32 0.132 4610
 4612 3 75.83 118.16 -29.25 0.144 4611
 4613 3 75.97 117.97 -29.18 0.17 4612
 4614 3 76.1 117.86 -29.16 0.195 4613
 4615 3 76.22 117.86 -29.14 0.176 4614
 4616 3 76.33 117.66 -29.14 0.094 4615
 4617 3 76.52 117.56 -29.21 0.127 4616
 4618 3 76.7 117.47 -29.23 0.13 4617
 4619 3 76.86 117.47 -29.23 0.144 4618
 4620 3 77.11 117.36 -29.32 0.12 4619
 4621 3 77.36 117.27 -29.35 0.138 4620
 4622 3 77.55 117.16 -29.39 0.12 4621
 4623 3 77.7 117.06 -29.48 0.14 4622
 4624 3 77.85 117.06 -29.53 0.145 4623
 4625 3 77.94 116.97 -29.59 0.132 4624
 4626 3 78.08 116.86 -29.66 0.139 4625
 4627 3 78.25 116.86 -29.82 0.162 4626
 4628 3 78.33 116.86 -29.94 0.165 4627
 4629 3 78.39 116.86 -30.09 0.149 4628
 4630 3 78.36 116.75 -30.18 0.188 4629
 4631 3 78.25 116.75 -30.23 0.222 4630
 4632 3 78.22 116.55 -30.21 0.397 4631
 4633 3 78.16 116.46 -30.28 0.498 4632
 4634 3 78.14 116.36 -30.21 0.631 4633
 4635 3 78 116.25 -30.18 0.754 4634
 4636 3 77.94 116.16 -30.19 0.831 4635
 4637 3 77.86 116.05 -30.16 0.943 4636
 4638 3 77.72 115.96 -30.12 1.01 4637
 4639 3 77.66 115.86 -30.1 1.027 4638
 4640 3 77.44 115.75 -30.16 1.013 4639
 4641 3 77.39 115.66 -30.18 0.965 4640
 4642 3 77.28 115.55 -30.03 0.918 4641
 4643 3 77.17 115.46 -29.85 0.841 4642
 4644 3 77.24 115.25 -29.73 0.739 4643
 4645 3 77.11 115.25 -29.64 0.666 4644
 4646 3 76.97 115.16 -29.6 0.617 4645
 4647 3 76.81 115.06 -29.5 0.508 4646
 4648 3 76.72 114.97 -29.37 0.439 4647
 4649 3 76.61 114.86 -29.3 0.419 4648
 4650 3 76.5 114.77 -29.34 0.422 4649
 4651 3 76.41 114.66 -29.37 0.446 4650
 4652 3 76.28 114.56 -29.3 0.498 4651
 4653 3 76.16 114.47 -29.23 0.495 4652
 4654 3 76.14 114.27 -29.14 0.454 4653
 4655 3 75.92 114.27 -29.16 0.423 4654
 4656 3 75.88 114.16 -29.13 0.405 4655
 4657 3 75.75 114.06 -29.04 0.447 4656
 4658 3 75.75 113.86 -29.04 0.497 4657
 4659 3 75.66 113.66 -28.88 0.486 4658
 4660 3 75.52 113.56 -28.88 0.418 4659
 4661 3 75.49 113.47 -28.78 0.37 4660
 4662 3 75.49 113.47 -28.56 0.317 4661
 4663 3 75.36 113.38 -28.4 0.266 4662
 4664 3 75.16 113.58 -28.06 0.102 4663
 4665 3 74.99 113.47 -28.03 0.145 4664
 4666 3 74.78 113.38 -27.95 0.106 4665
 4667 3 74.66 113.38 -27.85 0.125 4666
 4668 3 74.5 113.38 -27.76 0.104 4667
 4669 3 74.38 113.38 -27.69 0.11 4668
 4670 3 74.25 113.17 -27.65 0.097 4669
 4671 3 74.1 113.17 -27.58 0.131 4670
 4672 3 73.99 113.08 -27.49 0.105 4671
 4673 3 73.88 113.08 -27.51 0.184 4672
 4674 3 73.86 113.19 -27.11 0.143 4673
 4675 3 73.89 113.08 -26.99 0.163 4674
 4676 3 73.83 113.19 -26.81 0.169 4675
 4677 3 73.8 113.08 -26.7 0.189 4676
 4678 3 73.77 113.09 -26.53 0.158 4677
 4679 3 73.72 112.99 -26.38 0.092 4678
 4680 3 73.66 112.99 -26.22 0.067 4679
 4681 3 73.58 112.99 -26.11 0.077 4680
 4682 3 73.53 112.88 -25.99 0.137 4681
 4683 3 73.49 113.09 -25.86 0.112 4682
 4684 3 73.5 113.1 -25.67 0.094 4683
 4685 3 73.5 113.1 -25.54 0.000125 4684
 4686 3 73.83 112.97 -27.74 0.114 4673
 4687 3 73.85 112.77 -27.85 0.062 4686
 4688 3 73.8 112.77 -28.01 0.044 4687
 4689 3 76.5 117.97 -29.21 0.081 4615
 4690 3 76.72 118.06 -29.21 0.094 4689
 4691 3 62.11 124.79 -33.79 0.151 4356
 4692 3 62.01 124.68 -33.75 0.146 4691
 4693 3 61.92 124.49 -33.71 0.123 4692
 4694 3 61.93 124.38 -33.72 0.163 4693
 4695 3 61.93 124.18 -33.85 0.173 4694
 4696 3 61.99 124.08 -33.89 0.197 4695
 4697 3 62.06 123.88 -33.92 0.177 4696
 4698 3 62.1 123.68 -33.92 0.153 4697
 4699 3 62.21 123.49 -33.89 0.144 4698
 4700 3 62.25 123.29 -33.92 0.152 4699
 4701 3 62.36 123.08 -33.86 0.131 4700
 4702 3 62.51 122.9 -33.76 0.139 4701
 4703 3 62.63 122.79 -33.62 0.135 4702
 4704 3 62.71 122.69 -33.5 0.157 4703
 4705 3 62.78 122.6 -33.28 0.147 4704
 4706 3 62.89 122.4 -33.11 0.163 4705
 4707 3 63.01 122.3 -32.89 0.211 4706
 4708 3 63.07 122.21 -32.78 0.222 4707
 4709 3 63.25 122.01 -32.8 0.152 4708
 4710 3 63.39 121.91 -32.72 0.119 4709
 4711 3 63.5 121.71 -32.65 0.136 4710
 4712 3 63.53 121.51 -32.61 0.123 4711
 4713 3 63.61 121.3 -32.55 0.129 4712
 4714 3 63.67 121.21 -32.54 0.121 4713
 4715 3 63.75 121.01 -32.57 0.152 4714
 4716 3 63.88 120.91 -32.64 0.154 4715
 4717 3 63.99 120.71 -32.68 0.145 4716
 4718 3 64.06 120.51 -32.76 0.18 4717
 4719 3 64.21 120.41 -32.73 0.144 4718
 4720 3 64.42 120.1 -32.78 0.221 4719
 4721 3 64.58 119.91 -32.79 0.169 4720
 4722 3 64.64 119.71 -32.73 0.136 4721
 4723 3 64.69 119.52 -32.65 0.16 4722
 4724 3 64.77 119.41 -32.58 0.181 4723
 4725 3 64.86 119.21 -32.54 0.167 4724
 4726 3 64.94 119.02 -32.54 0.172 4725
 4727 3 64.94 118.82 -32.47 0.163 4726
 4728 3 64.94 118.71 -32.4 0.165 4727
 4729 3 64.91 118.52 -32.33 0.15 4728
 4730 3 64.91 118.32 -32.27 0.142 4729
 4731 3 64.92 118.21 -32.24 0.144 4730
 4732 3 64.97 118.12 -32.16 0.152 4731
 4733 3 65.08 118.02 -32.09 0.171 4732
 4734 3 65.2 117.91 -32.09 0.138 4733
 4735 3 65.3 117.82 -32.06 0.129 4734
 4736 3 65.49 117.51 -32.11 0.159 4735
 4737 3 65.64 117.4 -32.19 0.175 4736
 4738 3 65.78 117.2 -32.17 0.204 4737
 4739 3 65.83 117.11 -32.27 0.206 4738
 4740 3 65.91 116.91 -32.38 0.193 4739
 4741 3 66 116.71 -32.48 0.186 4740
 4742 3 66.05 116.52 -32.45 0.153 4741
 4743 3 66.1 116.31 -32.41 0.103 4742
 4744 3 66.11 116.2 -32.38 0.148 4743
 4745 3 66.11 116.01 -32.34 0.123 4744
 4746 3 66.14 115.81 -32.31 0.165 4745
 4747 3 66.22 115.7 -32.29 0.242 4746
 4748 3 66.3 115.61 -32.19 0.301 4747
 4749 3 66.44 115.51 -32.13 0.344 4748
 4750 3 66.63 115.51 -32.12 0.426 4749
 4751 3 66.69 115.42 -32.05 0.425 4750
 4752 3 66.75 115.22 -31.98 0.402 4751
 4753 3 66.8 115.12 -31.94 0.361 4752
 4754 3 66.86 114.92 -31.87 0.332 4753
 4755 3 66.85 114.62 -31.84 0.265 4754
 4756 3 66.78 114.42 -31.97 0.167 4755
 4757 3 66.72 114.22 -31.99 0.175 4756
 4758 3 66.72 114.01 -31.9 0.214 4757
 4759 3 66.69 114.01 -31.79 0.281 4758
 4760 3 67 113.81 -31.64 0.17 4759
 4761 3 67.11 113.72 -31.56 0.195 4760
 4762 3 67.13 113.62 -31.56 0.267 4761
 4763 3 67.25 113.53 -31.49 0.326 4762
 4764 3 67.24 113.32 -31.49 0.393 4763
 4765 3 67.25 113.22 -31.58 0.452 4764
 4766 3 67.27 113.01 -31.63 0.498 4765
 4767 3 67.3 112.92 -31.69 0.521 4766
 4768 3 67.39 112.72 -31.69 0.585 4767
 4769 3 67.47 112.51 -31.63 0.605 4768
 4770 3 67.55 112.42 -31.76 0.675 4769
 4771 3 67.75 112.31 -31.67 0.755 4770
 4772 3 67.83 112.03 -31.6 0.859 4771
 4773 3 68.03 112.03 -31.67 0.899 4772
 4774 3 68.14 111.82 -31.53 0.923 4773
 4775 3 68.27 111.82 -31.47 0.928 4774
 4776 3 68.3 111.62 -31.4 0.883 4775
 4777 3 68.41 111.53 -31.44 0.887 4776
 4778 3 69.03 111.81 -32.49 0.045 4777
 4779 3 69.08 111.72 -32.55 0.148 4778
 4780 3 69.16 111.72 -32.67 0.325 4779
 4781 3 69.33 111.42 -32.43 0.175 4780
 4782 3 69.44 111.31 -32.31 0.194 4781
 4783 3 69.61 111.22 -32.27 0.189 4782
 4784 3 69.67 111.12 -32.18 0.175 4783
 4785 3 69.83 111.01 -32.1 0.205 4784
 4786 3 70 110.92 -32.07 0.214 4785
 4787 3 70.16 110.81 -32.14 0.225 4786
 4788 3 70.36 110.92 -32.09 0.144 4787
 4789 3 70.38 110.92 -31.99 0.144 4788
 4790 3 70.56 110.82 -31.92 0.195 4789
 4791 3 70.69 110.73 -31.81 0.233 4790
 4792 3 70.89 110.53 -31.78 0.187 4791
 4793 3 70.99 110.42 -31.7 0.198 4792
 4794 3 71.04 110.23 -31.56 0.176 4793
 4795 3 71.1 110.14 -31.42 0.149 4794
 4796 3 71.07 109.93 -31.29 0.116 4795
 4797 3 71.1 109.84 -31.22 0.152 4796
 4798 3 71.18 109.73 -31.19 0.206 4797
 4799 3 71.32 109.43 -31.24 0.164 4798
 4800 3 71.41 109.23 -31.24 0.16 4799
 4801 3 71.49 109.03 -31.27 0.193 4800
 4802 3 71.49 108.84 -31.27 0.22 4801
 4803 3 71.43 108.64 -31.23 0.193 4802
 4804 3 71.54 108.53 -31.29 0.277 4803
 4805 3 71.54 108.43 -31.16 0.338 4804
 4806 3 71.54 108.34 -31 0.431 4805
 4807 3 71.57 108.23 -30.91 0.508 4806
 4808 3 71.57 108.14 -30.98 0.707 4807
 4809 3 71.55 107.93 -30.87 0.881 4808
 4810 3 72.21 108.03 -32.01 0.388 4809
 4811 3 72.44 108.12 -32.31 0.266 4810
 4812 3 72.54 108.23 -32.5 0.246 4811
 4813 3 72.71 108.22 -32.71 0.259 4812
 4814 3 72.85 108.22 -32.88 0.264 4813
 4815 3 72.9 108.42 -33.13 0.268 4814
 4816 3 72.94 108.42 -33.26 0.282 4815
 4817 3 72.96 108.51 -33.47 0.259 4816
 4818 3 73.04 108.51 -33.65 0.283 4817
 4819 3 73.13 108.4 -33.81 0.307 4818
 4820 3 73.16 108.4 -33.97 0.394 4819
 4821 3 73.73 108.11 -33.76 0.156 4820
 4822 3 73.93 108.2 -33.86 0.166 4821
 4823 3 74.13 108.11 -33.92 0.136 4822
 4824 3 74.27 108.11 -33.96 0.14 4823
 4825 3 74.49 108.11 -34.07 0.172 4824
 4826 3 74.63 108.11 -34.14 0.18 4825
 4827 3 74.68 108.2 -34.36 0.019 4826
 4828 3 74.77 108.2 -34.43 0.053 4827
 4829 3 74.82 108.11 -34 0.146 4826
 4830 3 74.99 108.11 -33.86 0.119 4829
 4831 3 75.1 108.12 -33.81 0.137 4830
 4832 3 75.23 108.01 -33.69 0.111 4831
 4833 3 75.4 107.81 -33.57 0.127 4832
 4834 3 75.49 107.72 -33.54 0.176 4833
 4835 3 75.77 107.81 -33.46 0.108 4834
 4836 3 75.93 107.72 -33.47 0.129 4835
 4837 3 76.1 107.62 -33.47 0.092 4836
 4838 3 76.23 107.62 -33.43 0.131 4837
 4839 3 76.32 107.51 -33.35 0.083 4838
 4840 3 76.46 107.53 -33.31 0.103 4839
 4841 3 76.59 107.42 -33.29 0.11 4840
 4842 3 76.74 107.32 -33.24 0.099 4841
 4843 3 76.88 107.32 -33.22 0.114 4842
 4844 3 77.15 107.23 -33.11 0.135 4843
 4845 3 77.29 107.11 -33.1 0.13 4844
 4846 3 77.54 107.02 -33.07 0.164 4845
 4847 3 77.71 107.02 -33.01 0.156 4846
 4848 3 77.93 106.81 -32.89 0.106 4847
 4849 3 78.04 106.83 -32.85 0.105 4848
 4850 3 78.1 106.92 -32.76 0.128 4849
 4851 3 78.24 106.83 -32.74 0.111 4850
 4852 3 78.37 106.83 -32.82 0.116 4851
 4853 3 78.44 106.72 -32.71 0.109 4852
 4854 3 78.49 106.63 -32.68 0.148 4853
 4855 3 78.68 106.52 -32.67 0.191 4854
 4856 3 78.96 106.63 -32.82 0.107 4855
 4857 3 79.13 106.72 -32.89 0.092 4856
 4858 3 79.27 106.72 -33 0.106 4857
 4859 3 79.46 106.72 -33.03 0.104 4858
 4860 3 79.6 106.83 -33.13 0.103 4859
 4861 3 79.65 106.81 -33.31 0.152 4860
 4862 3 79.73 106.81 -33.43 0.184 4861
 4863 3 79.84 106.81 -33.56 0.218 4862
 4864 3 79.94 106.81 -33.68 0.288 4863
 4865 3 80.04 106.81 -33.85 0.329 4864
 4866 3 80.18 106.81 -33.92 0.343 4865
 4867 3 80.6 106.72 -33.79 0.176 4866
 4868 3 80.77 106.72 -33.9 0.143 4867
 4869 3 80.94 106.61 -33.96 0.174 4868
 4870 3 81.12 106.61 -34.08 0.161 4869
 4871 3 81.27 106.61 -34.08 0.151 4870
 4872 3 81.35 106.61 -34.18 0.155 4871
 4873 3 81.29 106.41 -34.26 0.113 4872
 4874 3 81.32 106.3 -34.29 0.000125 4873
 4875 3 81.55 106.72 -34.17 0.113 4872
 4876 3 81.68 106.81 -34.19 0.122 4875
 4877 3 81.8 106.91 -34.25 0.122 4876
 4878 3 81.96 107 -34.43 0.106 4877
 4879 3 82.05 107.11 -34.49 0.119 4878
 4880 3 82.18 107.21 -34.53 0.128 4879
 4881 3 82.24 107.21 -34.65 0.159 4880
 4882 3 82.48 107.3 -34.69 0.31 4881
 4883 3 82.15 107.61 -34.44 0.069 4882
 4884 3 82.07 107.72 -34.39 0.072 4883
 4885 3 82.07 107.91 -34.36 0.092 4884
 4886 3 82.63 107.41 -34.68 0.335 4882
 4887 3 82.77 107.5 -34.68 0.345 4886
 4888 3 82.85 107.61 -34.74 0.369 4887
 4889 3 83.07 107.5 -34.75 0.387 4888
 4890 3 83.13 107.41 -35.07 0.251 4889
 4891 3 83.19 107.3 -35.24 0.136 4890
 4892 3 83.34 107.3 -35.51 0.088 4891
 4893 3 83.52 107.39 -35.57 0.067 4892
 4894 3 83.62 107.39 -35.65 0.091 4893
 4895 3 83.73 107.39 -35.85 0.096 4894
 4896 3 83.65 107.39 -35.99 0.131 4895
 4897 3 83.52 107.3 -36.14 0.106 4896
 4898 3 83.46 107.4 -36.26 0.074 4897
 4899 3 83.37 107.5 -36.31 0.000125 4898
 4900 3 83.66 107.41 -34.38 0.091 4889
 4901 3 83.84 107.41 -34.39 0.104 4900
 4902 3 83.98 107.31 -34.36 0.145 4901
 4903 3 84.21 107.31 -34.31 0.152 4902
 4904 3 84.35 107.31 -34.29 0.165 4903
 4905 3 84.46 107.41 -34.36 0.112 4904
 4906 3 84.57 107.41 -34.49 0.083 4905
 4907 3 84.74 107.41 -34.71 0.117 4906
 4908 3 84.79 107.52 -34.85 0.118 4907
 4909 3 84.93 107.52 -34.96 0.109 4908
 4910 3 85.02 107.5 -35.06 0.123 4909
 4911 3 85.15 107.5 -35.14 0.135 4910
 4912 3 85.27 107.41 -35.26 0.167 4911
 4913 3 85.38 107.41 -35.36 0.197 4912
 4914 3 85.38 107.61 -35.4 0.131 4913
 4915 3 85.52 107.8 -35.43 0.134 4914
 4916 3 85.46 108 -35.56 0.069 4915
 4917 3 85.46 108.21 -35.64 0.047 4916
 4918 3 85.52 107.11 -35.46 0.158 4913
 4919 3 85.63 107 -35.61 0.106 4918
 4920 3 85.79 106.91 -35.71 0.161 4919
 4921 3 85.9 106.71 -35.82 0.143 4920
 4922 3 85.93 106.5 -35.89 0.151 4921
 4923 3 86.04 106.41 -35.93 0.201 4922
 4924 3 86.1 106.3 -35.97 0.265 4923
 4925 3 86.15 106.19 -36 0.322 4924
 4926 3 86.29 106 -36.06 0.331 4925
 4927 3 86.24 105.8 -35.64 0.047 4926
 4928 3 86.12 105.71 -35.68 0.06 4927
 4929 3 85.96 105.61 -35.69 0.051 4928
 4930 3 85.82 105.5 -35.58 0.087 4929
 4931 3 85.9 105.41 -35.5 0.068 4930
 4932 3 85.98 105.21 -35.44 0.093 4931
 4933 3 85.96 105.11 -35.41 0.058 4932
 4934 3 86.02 104.91 -35.34 0.092 4933
 4935 3 86.21 105.89 -36.54 0.198 4926
 4936 3 86.19 105.78 -36.85 0.165 4935
 4937 3 86.13 105.78 -36.96 0.143 4936
 4938 3 85.99 105.78 -37.15 0.119 4937
 4939 3 85.93 105.69 -37.25 0.128 4938
 4940 3 85.85 105.58 -37.38 0.13 4939
 4941 3 85.82 105.5 -37.46 0.214 4940
 4942 3 85.6 105.48 -37.6 0.273 4941
 4943 3 85.4 105.39 -37.68 0.254 4942
 4944 3 85.29 105.28 -37.75 0.27 4943
 4945 3 85.27 105.18 -37.79 0.266 4944
 4946 3 85.21 105.09 -37.91 0.234 4945
 4947 3 85.21 104.89 -37.97 0.23 4946
 4948 3 85.35 104.39 -37.82 0.074 4947
 4949 3 85.35 104.28 -37.79 0.121 4948
 4950 3 85.46 104.09 -37.72 0.066 4949
 4951 3 85.49 104.09 -37.61 0.083 4950
 4952 3 85.43 103.98 -37.52 0.09 4951
 4953 3 85.37 103.89 -37.48 0.101 4952
 4954 3 85.4 103.68 -37.43 0.123 4953
 4955 3 85.46 103.48 -37.4 0.109 4954
 4956 3 85.54 103.4 -37.32 0.121 4955
 4957 3 85.65 103.2 -37.37 0.127 4956
 4958 3 85.79 103.09 -37.41 0.109 4957
 4959 3 85.93 103.08 -37.4 0.084 4958
 4960 3 85.93 102.89 -37.39 0.118 4959
 4961 3 85.99 102.78 -37.37 0.092 4960
 4962 3 85.46 104.98 -38.14 0.149 4946
 4963 3 85.52 104.98 -38.29 0.139 4962
 4964 3 85.52 104.87 -38.45 0.098 4963
 4965 3 86.05 105.48 -37.79 0.061 4941
 4966 3 86.18 105.39 -38.07 0.147 4965
 4967 3 86.13 105.39 -38.19 0.118 4966
 4968 3 86.04 105.28 -38.28 0.126 4967
 4969 3 85.94 105.28 -38.36 0.134 4968
 4970 3 86.38 105.39 -38.18 0.031 4966
 4971 3 86.46 105.39 -38.28 0.068 4970
 4972 3 86.6 105.28 -38.39 0.092 4971
 4973 3 86.68 105.17 -38.57 0.052 4972
 4974 3 86.79 105.17 -38.77 0.07 4973
 4975 3 86.9 105.17 -38.9 0.062 4974
 4976 3 87.02 105.07 -39.01 0.074 4975
 4977 3 87.05 105.07 -39.11 0.041 4976
 4978 3 72.91 108.5 -34.28 0.24 4820
 4979 3 72.82 108.5 -34.43 0.218 4978
 4980 3 72.79 108.29 -34.58 0.296 4979
 4981 3 72.82 108.29 -34.78 0.408 4980
 4982 3 72.73 108.29 -34.96 0.47 4981
 4983 3 72.68 108.28 -35.14 0.476 4982
 4984 3 72.77 108.18 -35.26 0.445 4983
 4985 3 72.94 108.09 -35.42 0.385 4984
 4986 3 73.24 107.98 -35.51 0.321 4985
 4987 3 73.35 107.89 -35.63 0.341 4986
 4988 3 73.52 107.68 -35.72 0.304 4987
 4989 3 73.6 107.67 -35.9 0.254 4988
 4990 3 73.71 107.57 -36.04 0.299 4989
 4991 3 73.8 107.78 -36.13 0.228 4990
 4992 3 73.98 107.78 -36.29 0.218 4991
 4993 3 74.09 107.68 -36.4 0.237 4992
 4994 3 74.16 107.68 -36.57 0.268 4993
 4995 3 74.26 107.58 -36.71 0.277 4994
 4996 3 74.44 107.58 -36.83 0.283 4995
 4997 3 74.55 107.48 -36.97 0.31 4996
 4998 3 74.63 107.48 -37.08 0.343 4997
 4999 3 74.63 107.38 -37.21 0.29 4998
 5000 3 74.63 107.27 -37.35 0.266 4999
 5001 3 74.57 107.18 -37.56 0.214 5000
 5002 3 74.52 107.27 -37.75 0.242 5001
 5003 3 74.49 107.37 -38 0.259 5002
 5004 3 74.52 107.37 -38.14 0.272 5003
 5005 3 74.48 107.37 -38.29 0.288 5004
 5006 3 74.44 107.35 -38.43 0.266 5005
 5007 3 74.41 107.35 -38.58 0.259 5006
 5008 3 74.32 107.46 -38.75 0.221 5007
 5009 3 74.27 107.46 -38.88 0.221 5008
 5010 3 74.16 107.46 -39 0.242 5009
 5011 3 74.07 107.54 -39.21 0.242 5010
 5012 3 74.04 107.54 -39.42 0.271 5011
 5013 3 74.04 107.65 -39.63 0.234 5012
 5014 3 74.02 107.65 -39.75 0.207 5013
 5015 3 74.04 107.65 -39.89 0.197 5014
 5016 3 74.05 107.74 -40.11 0.221 5015
 5017 3 74.07 107.74 -40.29 0.255 5016
 5018 3 74.04 107.83 -40.5 0.253 5017
 5019 3 74.07 107.93 -40.67 0.317 5018
 5020 3 74.12 107.93 -40.79 0.393 5019
 5021 3 74.16 108.02 -40.92 0.485 5020
 5022 3 74.13 108.02 -41.06 0.553 5021
 5023 3 74.05 108.14 -41.17 0.619 5022
 5024 3 74.1 108.03 -41.29 0.667 5023
 5025 3 74.6 107.93 -41.38 0.457 5024
 5026 3 74.68 107.83 -41.64 0.311 5025
 5027 3 74.74 107.72 -41.85 0.263 5026
 5028 3 74.79 107.72 -42.01 0.259 5027
 5029 3 74.96 107.53 -42.18 0.229 5028
 5030 3 75.04 107.53 -42.32 0.249 5029
 5031 3 75.1 107.42 -42.43 0.267 5030
 5032 3 75.1 107.31 -42.54 0.334 5031
 5033 3 75.09 107.72 -42.88 0.177 5032
 5034 3 75.13 107.72 -43.01 0.173 5033
 5035 3 75.15 107.72 -43.14 0.148 5034
 5036 3 75.18 107.81 -43.24 0.191 5035
 5037 3 75.18 107.8 -43.39 0.267 5036
 5038 3 75.18 107.8 -43.54 0.326 5037
 5039 3 75.37 107.91 -43.78 0.285 5038
 5040 3 75.48 107.91 -43.93 0.32 5039
 5041 3 75.52 107.8 -44.07 0.37 5040
 5042 3 75.63 107.69 -44.18 0.41 5041
 5043 3 75.71 107.69 -44.29 0.479 5042
 5044 3 75.84 107.69 -44.4 0.506 5043
 5045 3 75.91 107.69 -44.57 0.514 5044
 5046 3 76.04 107.69 -44.75 0.479 5045
 5047 3 76.21 107.69 -44.83 0.436 5046
 5048 3 76.35 107.8 -44.97 0.394 5047
 5049 3 76.52 107.78 -45.1 0.326 5048
 5050 3 76.96 108 -45.11 0.178 5049
 5051 3 77.1 108 -45.15 0.201 5050
 5052 3 77.26 107.89 -45.21 0.207 5051
 5053 3 77.4 107.8 -45.24 0.224 5052
 5054 3 77.6 107.8 -45.26 0.248 5053
 5055 3 77.8 107.8 -45.32 0.297 5054
 5056 3 77.94 107.78 -45.38 0.312 5055
 5057 3 78.13 107.69 -45.46 0.287 5056
 5058 3 78.3 107.69 -45.54 0.254 5057
 5059 3 78.43 107.69 -45.56 0.255 5058
 5060 3 78.62 107.69 -45.56 0.287 5059
 5061 3 78.79 107.59 -45.5 0.326 5060
 5062 3 78.91 107.58 -45.54 0.342 5061
 5063 3 79.27 107.49 -45.75 0.296 5062
 5064 3 79.34 107.89 -45.94 0.052 5063
 5065 3 79.43 107.78 -46.01 0.044 5064
 5066 3 79.35 107.28 -45.72 0.266 5063
 5067 3 79.48 106.89 -45.75 0.171 5066
 5068 3 79.65 106.78 -45.75 0.199 5067
 5069 3 79.77 106.69 -45.86 0.202 5068
 5070 3 79.8 106.58 -45.9 0.177 5069
 5071 3 79.94 106.58 -45.99 0.203 5070
 5072 3 80.1 106.49 -46.03 0.247 5071
 5073 3 80.27 106.39 -46.01 0.267 5072
 5074 3 80.46 106.28 -45.99 0.293 5073
 5075 3 80.63 106.19 -45.97 0.257 5074
 5076 3 80.79 106.19 -45.83 0.244 5075
 5077 3 80.99 106.19 -45.71 0.215 5076
 5078 3 81.21 106.09 -45.64 0.189 5077
 5079 3 81.43 106 -45.71 0.151 5078
 5080 3 81.57 105.89 -45.79 0.172 5079
 5081 3 81.74 105.89 -45.88 0.175 5080
 5082 3 81.84 105.8 -45.96 0.151 5081
 5083 3 82.01 105.69 -46.06 0.164 5082
 5084 3 82.15 105.59 -46.14 0.166 5083
 5085 3 82.3 105.49 -46.21 0.192 5084
 5086 3 82.43 105.39 -46.33 0.207 5085
 5087 3 82.55 105.39 -46.5 0.216 5086
 5088 3 82.65 105.39 -46.63 0.216 5087
 5089 3 82.79 105.39 -46.81 0.194 5088
 5090 3 82.87 105.28 -46.97 0.181 5089
 5091 3 82.93 105.28 -47.11 0.194 5090
 5092 3 82.99 105.28 -47.22 0.202 5091
 5093 3 83.1 105.17 -47.32 0.176 5092
 5094 3 83.23 105.08 -47.49 0.167 5093
 5095 3 83.32 105.08 -47.6 0.148 5094
 5096 3 83.44 104.97 -47.7 0.132 5095
 5097 3 83.57 104.97 -47.82 0.171 5096
 5098 3 83.66 104.97 -47.95 0.213 5097
 5099 3 83.74 105.06 -48.14 0.203 5098
 5100 3 83.79 105.17 -48.25 0.287 5099
 5101 3 83.84 105.17 -48.38 0.37 5100
 5102 3 83.85 105.27 -48.5 0.418 5101
 5103 3 83.98 105.27 -48.61 0.451 5102
 5104 3 84.02 105.27 -48.72 0.492 5103
 5105 3 83.27 105.75 -48.89 0.093 5104
 5106 3 83.15 105.86 -48.93 0.109 5105
 5107 3 82.99 105.95 -48.94 0.091 5106
 5108 3 82.88 106.05 -48.96 0.127 5107
 5109 3 82.88 106.05 -49.07 0.195 5108
 5110 3 82.57 106.36 -48.94 0.172 5109
 5111 3 82.41 106.36 -48.89 0.135 5110
 5112 3 82.29 106.55 -48.82 0.158 5111
 5113 3 82.13 106.66 -48.82 0.221 5112
 5114 3 81.99 106.75 -48.82 0.268 5113
 5115 3 81.88 106.45 -48.6 0.086 5114
 5116 3 81.87 106.86 -48.89 0.323 5114
 5117 3 81.79 106.86 -48.97 0.344 5116
 5118 3 81.74 106.95 -49.07 0.376 5117
 5119 3 81.48 107.16 -48.96 0.232 5118
 5120 3 81.34 107.25 -49 0.226 5119
 5121 3 81.18 107.16 -49 0.172 5120
 5122 3 81.01 107.25 -49.06 0.154 5121
 5123 3 80.8 107.25 -49.14 0.122 5122
 5124 3 80.62 107.34 -49.17 0.133 5123
 5125 3 80.44 107.35 -49.18 0.132 5124
 5126 3 80.27 107.45 -49.25 0.184 5125
 5127 3 80.1 107.45 -49.29 0.225 5126
 5128 3 79.96 107.56 -49.44 0.168 5127
 5129 3 79.84 107.76 -49.49 0.177 5128
 5130 3 79.69 107.76 -49.53 0.175 5129
 5131 3 79.6 107.84 -49.61 0.184 5130
 5132 3 79.54 107.95 -49.68 0.19 5131
 5133 3 79.46 108.04 -49.75 0.161 5132
 5134 3 79.38 108.15 -49.86 0.179 5133
 5135 3 79.37 108.25 -50 0.137 5134
 5136 3 79.27 108.34 -50.04 0.17 5135
 5137 3 79.23 108.45 -50.07 0.161 5136
 5138 3 79.16 108.54 -50.13 0.173 5137
 5139 3 79.07 108.65 -50.21 0.18 5138
 5140 3 78.99 108.73 -50.25 0.209 5139
 5141 3 78.85 108.84 -50.31 0.209 5140
 5142 3 78.68 108.93 -50.39 0.208 5141
 5143 3 78.52 109.04 -50.46 0.195 5142
 5144 3 78.34 109.14 -50.54 0.198 5143
 5145 3 78.19 109.14 -50.67 0.168 5144
 5146 3 78.13 109.34 -50.78 0.179 5145
 5147 3 78.16 109.43 -50.96 0.163 5146
 5148 3 78.12 109.53 -51.04 0.181 5147
 5149 3 78.04 109.62 -51.13 0.194 5148
 5150 3 78.02 109.62 -51.24 0.137 5149
 5151 3 77.93 109.73 -51.38 0.129 5150
 5152 3 77.91 109.82 -51.48 0.106 5151
 5153 3 77.85 109.81 -51.63 0.13 5152
 5154 3 77.79 109.92 -51.74 0.086 5153
 5155 3 77.68 110.01 -51.81 0.121 5154
 5156 3 77.54 110.12 -51.96 0.181 5155
 5157 3 77.46 110.12 -52.17 0.133 5156
 5158 3 77.4 110.11 -52.39 0.136 5157
 5159 3 77.4 110.11 -52.56 0.111 5158
 5160 3 77.38 110.11 -52.71 0.15 5159
 5161 3 77.29 110.21 -52.82 0.204 5160
 5162 3 77.13 110.32 -52.93 0.235 5161
 5163 3 77.01 110.52 -52.98 0.278 5162
 5164 3 76.9 110.6 -53.03 0.343 5163
 5165 3 76.91 110.71 -53.13 0.39 5164
 5166 3 76.79 110.8 -53.18 0.411 5165
 5167 3 76.65 110.91 -53.16 0.478 5166
 5168 3 76.54 111.01 -53.13 0.518 5167
 5169 3 76.49 111.1 -53.17 0.592 5168
 5170 3 76.41 111.3 -53.16 0.644 5169
 5171 3 76.38 111.41 -53.07 0.663 5170
 5172 3 76.46 111.51 -53.05 0.689 5171
 5173 3 77.35 111.6 -53.52 0.204 5172
 5174 3 77.46 111.6 -53.59 0.192 5173
 5175 3 76.24 111.71 -52.89 0.653 5172
 5176 3 76.21 111.82 -52.74 0.679 5175
 5177 3 76.05 112.02 -52.81 0.669 5176
 5178 3 75.87 112.21 -52.89 0.598 5177
 5179 3 75.63 112.3 -52.99 0.515 5178
 5180 3 75.49 112.51 -52.88 0.492 5179
 5181 3 75.09 112.51 -52.89 0.388 5180
 5182 3 74.93 112.51 -52.85 0.314 5181
 5183 3 75.5 112.71 -52.45 0.134 5180
 5184 3 75.39 112.91 -52.37 0.122 5183
 5185 3 75.39 113.02 -52.34 0.115 5184
 5186 3 75.42 113.21 -52.27 0.063 5185
 5187 3 75.49 113.32 -52.28 0.223 5186
 5188 3 75.52 113.41 -52.32 0.276 5187
 5189 3 75.64 113.52 -52.32 0.324 5188
 5190 3 75.41 113.61 -52.5 0.151 5189
 5191 3 75.47 113.6 -52.74 0.058 5190
 5192 3 75.6 113.6 -52.8 0.073 5191
 5193 3 76.06 113.21 -52.07 0.049 5189
 5194 3 76.28 113.22 -52.05 0.101 5193
 5195 3 76.39 113.21 -52.1 0.055 5194
 5196 3 80.1 107.06 -49.07 0.067 5127
 5197 3 80.12 106.85 -49.01 0.062 5196
 5198 3 82.15 106.44 -49.5 0.134 5118
 5199 3 82.27 106.44 -49.71 0.063 5198
 5200 3 82.37 106.34 -49.76 0.099 5199
 5201 3 82.38 106.14 -49.54 0.109 5200
 5202 3 82.37 106.05 -49.49 0.096 5201
 5203 3 82.54 106.25 -50.11 0.104 5200
 5204 3 82.6 106.34 -50.32 0.087 5203
 5205 3 82.55 106.34 -50.49 0.102 5204
 5206 3 82.51 106.45 -50.64 0.099 5205
 5207 3 82.48 106.34 -50.75 0.121 5206
 5208 3 82.35 106.34 -50.83 0.062 5207
 5209 3 82.43 106.54 -51.07 0.111 5208
 5210 3 82.44 106.54 -51.21 0.118 5209
 5211 3 82.35 106.54 -51.32 0.075 5210
 5212 3 82.29 106.64 -51.5 0.041 5211
 5213 3 82.18 106.54 -51.61 0.086 5212
 5214 3 82.07 106.53 -51.68 0.046 5213
 5215 3 81.96 106.62 -51.69 0.072 5214
 5216 3 83.15 105.95 -49.17 0.11 5109
 5217 3 84.4 105.17 -48.85 0.35 5104
 5218 3 84.49 105.05 -48.97 0.285 5217
 5219 3 84.59 104.86 -49.19 0.142 5218
 5220 3 84.65 104.66 -49.3 0.116 5219
 5221 3 84.74 104.66 -49.4 0.106 5220
 5222 3 84.79 104.55 -49.51 0.156 5221
 5223 3 84.93 104.66 -49.52 0.197 5222
 5224 3 84.99 104.55 -49.59 0.172 5223
 5225 3 85.04 104.36 -49.72 0.189 5224
 5226 3 85.18 104.25 -49.72 0.289 5225
 5227 3 85.24 104.16 -49.87 0.375 5226
 5228 3 85.37 104.05 -49.94 0.396 5227
 5229 3 85.4 103.94 -50.02 0.338 5228
 5230 3 85.57 103.45 -49.76 0.123 5229
 5231 3 85.65 103.25 -49.73 0.117 5230
 5232 3 85.79 103.16 -49.8 0.111 5231
 5233 3 85.96 103.05 -49.83 0.115 5232
 5234 3 86.12 102.86 -49.83 0.151 5233
 5235 3 86.27 102.66 -49.82 0.172 5234
 5236 3 86.47 102.55 -49.9 0.146 5235
 5237 3 86.59 102.36 -49.95 0.184 5236
 5238 3 86.67 102.25 -50.02 0.231 5237
 5239 3 86.81 102.25 -50.08 0.329 5238
 5240 3 86.89 102.16 -50.15 0.429 5239
 5241 3 87.04 102.16 -50.14 0.478 5240
 5242 3 87.14 101.95 -50.2 0.535 5241
 5243 3 87.36 101.95 -50.15 0.558 5242
 5244 3 87.5 101.86 -50.2 0.551 5243
 5245 3 87.68 101.86 -50.27 0.459 5244
 5246 3 87.84 101.75 -50.3 0.406 5245
 5247 3 88 101.75 -50.27 0.269 5246
 5248 3 88.08 101.66 -50.32 0.135 5247
 5249 3 87.64 101.47 -49.48 0.11 5244
 5250 3 87.75 101.47 -49.43 0.152 5249
 5251 3 87.84 101.36 -49.4 0.158 5250
 5252 3 87.87 101.06 -49.48 0.117 5251
 5253 3 87.87 100.86 -49.54 0.125 5252
 5254 3 87.84 100.77 -49.47 0.158 5253
 5255 3 87.62 100.56 -49.34 0.1 5254
 5256 3 87.51 100.47 -49.37 0.083 5255
 5257 3 87.42 100.36 -49.31 0.106 5256
 5258 3 87.33 100.27 -49.3 0.185 5257
 5259 3 87.26 100.17 -49.19 0.17 5258
 5260 3 87.18 100.17 -49.13 0.179 5259
 5261 3 87.18 100.06 -49.09 0.135 5260
 5262 3 87.25 99.86 -49.09 0.126 5261
 5263 3 87.39 99.67 -49.17 0.108 5262
 5264 3 87.39 99.56 -49.12 0.101 5263
 5265 3 87.4 99.41 -49.16 0.073 5264
 5266 3 87.42 99.25 -49.2 0.125 5265
 5267 3 87.37 99.11 -49.23 0.186 5266
 5268 3 87.26 98.92 -49.23 0.146 5267
 5269 3 87.14 98.83 -49.16 0.19 5268
 5270 3 87.06 98.75 -49.09 0.162 5269
 5271 3 86.9 98.74 -49.02 0.175 5270
 5272 3 86.81 98.7 -48.92 0.188 5271
 5273 3 86.83 98.58 -48.83 0.148 5272
 5274 3 86.65 98.56 -48.84 0.068 5273
 5275 3 86.54 98.55 -48.83 0.051 5274
 5276 3 86.45 98.59 -48.77 0.091 5275
 5277 3 86.34 98.59 -48.67 0.116 5276
 5278 3 86.18 98.59 -48.66 0.115 5277
 5279 3 86.06 98.66 -48.7 0.133 5278
 5280 3 85.92 98.64 -48.67 0.143 5279
 5281 3 85.81 98.59 -48.59 0.137 5280
 5282 3 85.67 98.61 -48.62 0.213 5281
 5283 3 85.58 98.47 -48.45 0.125 5282
 5284 3 85.45 98.41 -48.42 0.157 5283
 5285 3 85.33 98.25 -48.45 0.301 5284
 5286 3 85.12 98.25 -48.35 0.417 5285
 5287 3 85.68 97.83 -48.16 0.155 5286
 5288 3 85.73 97.7 -48.06 0.155 5287
 5289 3 85.87 97.61 -48.02 0.161 5288
 5290 3 85.92 97.52 -47.92 0.112 5289
 5291 3 86.08 97.42 -47.91 0.153 5290
 5292 3 85.89 97.94 -48.19 0.082 5287
 5293 3 85.83 97.97 -48.02 0.104 5292
 5294 3 85.73 97.94 -47.84 0.087 5293
 5295 3 85.61 98.08 -47.78 0.107 5294
 5296 3 85.51 98.11 -47.67 0.097 5295
 5297 3 85.39 98.22 -47.52 0.065 5296
 5298 3 85.28 98.27 -47.44 0.088 5297
 5299 3 85.17 98.33 -47.33 0.096 5298
 5300 3 85.06 98.36 -47.2 0.086 5299
 5301 3 84.95 98.41 -47.13 0.096 5300
 5302 3 84.83 98.44 -47.02 0.094 5301
 5303 3 84.76 98.53 -46.87 0.093 5302
 5304 3 84.64 98.56 -46.74 0.12 5303
 5305 3 84.47 98.56 -46.65 0.128 5304
 5306 3 84.31 98.55 -46.63 0.105 5305
 5307 3 84.12 98.53 -46.51 0.119 5306
 5308 3 84.01 98.47 -46.48 0.102 5307
 5309 3 84.86 98.47 -48.38 0.363 5286
 5310 3 84.7 98.45 -48.23 0.364 5309
 5311 3 84.51 98.38 -47.91 0.233 5310
 5312 3 84.43 98.24 -47.88 0.189 5311
 5313 3 84.33 98.14 -47.78 0.173 5312
 5314 3 84.2 98.06 -47.76 0.17 5313
 5315 3 84.18 98.03 -47.52 0.153 5314
 5316 3 84.2 97.97 -47.35 0.179 5315
 5317 3 84.23 97.89 -47.08 0.132 5316
 5318 3 84.26 97.83 -46.94 0.124 5317
 5319 3 84.34 97.78 -46.84 0.15 5318
 5320 3 84.34 97.66 -46.7 0.155 5319
 5321 3 84.31 97.5 -46.51 0.156 5320
 5322 3 84.26 97.42 -46.38 0.153 5321
 5323 3 84.25 97.36 -46.26 0.193 5322
 5324 3 84.43 96.99 -46.49 0.1 5323
 5325 3 84.45 96.89 -46.56 0.129 5324
 5326 3 84.48 96.78 -46.63 0.258 5325
 5327 3 84.45 96.78 -46.77 0.201 5326
 5328 3 84.42 96.61 -46.77 0.135 5327
 5329 3 84.42 96.61 -46.94 0.125 5328
 5330 3 84.39 96.55 -47.06 0.117 5329
 5331 3 84.28 96.55 -47.23 0.104 5330
 5332 3 84.14 96.53 -47.23 0.092 5331
 5333 3 84.14 96.39 -47.41 0.116 5332
 5334 3 84.37 97.37 -46.17 0.149 5323
 5335 3 84.65 97.49 -46.23 0.128 5334
 5336 3 84.67 97.63 -46.26 0.000125 5335
 5337 3 84.51 97.46 -46.17 0.149 5336
 5338 3 83.89 97.29 -45.88 0.131 5334
 5339 3 83.75 97.26 -45.77 0.144 5338
 5340 3 83.81 97.13 -45.74 0.062 5339
 5341 3 87.18 100.36 -48.98 0.043 5260
 5342 3 87.28 100.47 -48.92 0.058 5341
 5343 3 85.35 103.94 -50.2 0.229 5229
 5344 3 85.24 104.05 -50.44 0.176 5343
 5345 3 85.23 104.03 -50.66 0.201 5344
 5346 3 85.18 103.94 -50.76 0.168 5345
 5347 3 85.15 103.83 -50.93 0.152 5346
 5348 3 85.12 103.83 -51.09 0.189 5347
 5349 3 85.1 103.74 -51.32 0.177 5348
 5350 3 85.07 103.64 -51.48 0.203 5349
 5351 3 84.99 103.64 -51.68 0.217 5350
 5352 3 84.85 103.64 -51.8 0.228 5351
 5353 3 84.96 103.54 -51.94 0.357 5352
 5354 3 84.9 103.64 -52.05 0.442 5353
 5355 3 84.9 103.62 -52.16 0.553 5354
 5356 3 84.38 104.14 -52.02 0.031 5355
 5357 3 84.27 104.23 -52.07 0.079 5356
 5358 3 84.13 104.23 -52.15 0.057 5357
 5359 3 84.88 103.53 -52.29 0.579 5355
 5360 3 85.04 103.32 -52.4 0.671 5359
 5361 3 85.15 103.32 -52.55 0.725 5360
 5362 3 85.16 103.32 -52.69 0.743 5361
 5363 3 85.35 103.23 -52.82 0.745 5362
 5364 3 85.3 103.23 -52.97 0.687 5363
 5365 3 85.23 103.12 -53.09 0.601 5364
 5366 3 84.85 103.31 -53.32 0.179 5365
 5367 3 84.85 103.42 -53.39 0.157 5366
 5368 3 84.99 103.31 -53.66 0.147 5367
 5369 3 84.91 103.4 -53.84 0.14 5368
 5370 3 84.84 103.4 -54.04 0.172 5369
 5371 3 84.82 103.51 -54.19 0.141 5370
 5372 3 84.79 103.51 -54.3 0.131 5371
 5373 3 84.6 103.59 -54.55 0.107 5372
 5374 3 84.65 103.7 -54.73 0.124 5373
 5375 3 84.74 103.79 -54.91 0.117 5374
 5376 3 84.77 103.7 -55.08 0.138 5375
 5377 3 84.9 103.7 -55.23 0.1 5376
 5378 3 84.88 103.68 -55.33 0.108 5377
 5379 3 84.85 103.59 -55.44 0.156 5378
 5380 3 84.77 103.68 -55.62 0.156 5379
 5381 3 84.77 103.79 -55.82 0.17 5380
 5382 3 84.76 103.79 -55.94 0.209 5381
 5383 3 84.82 104.09 -55.9 0.063 5382
 5384 3 84.71 104.18 -55.97 0.000125 5383
 5385 3 85.68 102.81 -53.12 0.376 5365
 5386 3 85.59 102.62 -53.26 0.279 5385
 5387 3 85.26 102.31 -53.5 0.076 5386
 5388 3 78.77 107.3 -45.17 0.117 5061
 5389 3 78.63 107.19 -45.07 0.105 5388
 5390 3 78.54 107.09 -45.1 0.075 5389
 5391 3 78.43 107 -45.06 0.076 5390
 5392 3 78.35 106.89 -45.07 0.085 5391
 5393 3 78.21 106.89 -45.11 0.117 5392
 5394 3 78.13 106.8 -45.24 0.1 5393
 5395 3 78.07 106.69 -45.36 0.125 5394
 5396 3 78.04 106.69 -45.61 0.096 5395
 5397 3 77.98 106.69 -45.72 0.104 5396
 5398 3 77.87 106.49 -45.79 0.084 5397
 5399 3 77.51 106.49 -45.83 0.048 5398
 5400 3 77.32 106.58 -45.9 0.091 5399
 5401 3 77.15 106.58 -45.9 0.087 5400
 5402 3 77.02 106.58 -45.81 0.101 5401
 5403 3 76.94 106.69 -45.69 0.066 5402
 5404 3 76.76 106.78 -45.57 0.089 5403
 5405 3 75.12 106.83 -42.36 0.123 5032
 5406 3 75.07 106.63 -42.36 0.127 5405
 5407 3 75.04 106.53 -42.32 0.186 5406
 5408 3 74.63 106.42 -42.31 0.075 5407
 5409 3 74.52 106.33 -42.22 0.082 5408
 5410 3 74.43 106.33 -42.13 0.106 5409
 5411 3 74.41 106.33 -42.01 0.163 5410
 5412 3 74.37 106.22 -41.94 0.26 5411
 5413 3 74.29 106.22 -41.86 0.357 5412
 5414 3 74.26 106.13 -41.71 0.449 5413
 5415 3 74.26 106.03 -41.58 0.484 5414
 5416 3 74.16 106.03 -41.46 0.511 5415
 5417 3 74.09 106.03 -41.38 0.476 5416
 5418 3 73.99 105.94 -41.18 0.304 5417
 5419 3 73.76 105.83 -41.04 0.131 5418
 5420 3 73.66 105.63 -40.88 0.159 5419
 5421 3 73.57 105.52 -40.79 0.111 5420
 5422 3 73.38 105.63 -40.79 0.092 5421
 5423 3 73.21 105.53 -40.89 0.081 5422
 5424 3 75.23 106.33 -42.17 0.093 5407
 5425 3 75.41 106.22 -42.1 0.123 5424
 5426 3 75.57 106.13 -42.04 0.16 5425
 5427 3 75.68 106.21 -41.93 0.079 5426
 5428 3 75.74 106.12 -41.85 0.095 5427
 5429 3 75.79 106.23 -41.71 0.121 5428
 5430 3 76.04 106.32 -41.68 0.133 5429
 5431 3 75.93 106.43 -41.61 0.087 5430
 5432 3 75.85 106.43 -41.5 0.094 5431
 5433 3 76.26 106.13 -41.71 0.06 5430
 5434 3 76.38 106.13 -41.79 0.077 5433
 5435 3 76.48 106.23 -41.82 0.086 5434
 5436 3 76.57 106.32 -41.89 0.106 5435
 5437 3 76.63 106.32 -41.99 0.083 5436
 5438 3 76.73 106.52 -42.06 0.059 5437
 5439 3 76.84 106.52 -42.11 0.106 5438
 5440 3 76.96 106.52 -42.19 0.089 5439
 5441 3 77.07 106.52 -42.35 0.079 5440
 5442 3 77.3 106.52 -42.5 0.106 5441
 5443 3 77.46 106.62 -42.57 0.000125 5442
 5444 3 75.59 106.32 -41.64 0.129 5429
 5445 3 75.52 106.52 -41.82 0.121 5444
 5446 3 75.52 106.63 -41.93 0.112 5445
 5447 3 75.74 105.83 -42.06 0.076 5426
 5448 3 75.85 105.72 -42.06 0.064 5447
 5449 3 75.9 105.52 -42 0.104 5448
 5450 3 76.04 105.21 -42.11 0.151 5449
 5451 3 76.13 105.02 -42.15 0.125 5450
 5452 3 76.27 104.91 -42.19 0.206 5451
 5453 3 76.18 104.62 -42.02 0.156 5452
 5454 3 76.29 104.41 -41.97 0.106 5453
 5455 3 76.34 104.23 -41.89 0.059 5454
 5456 3 76.29 104.13 -41.79 0.128 5455
 5457 3 76.24 104.02 -41.68 0.137 5456
 5458 3 76.24 103.82 -41.59 0.087 5457
 5459 3 76.19 103.63 -41.47 0.12 5458
 5460 3 76.09 103.43 -41.43 0.137 5459
 5461 3 75.93 103.43 -41.45 0.186 5460
 5462 3 75.85 103.32 -41.45 0.221 5461
 5463 3 75.52 103.43 -41.44 0.078 5462
 5464 3 75.4 103.52 -41.51 0.066 5463
 5465 3 75.34 103.63 -41.55 0.06 5464
 5466 3 75.82 103.23 -41.4 0.105 5462
 5467 3 76.15 103.13 -41.61 0.082 5466
 5468 3 76.24 103.13 -41.66 0.08 5467
 5469 3 76.35 102.93 -41.69 0.125 5468
 5470 3 76.41 102.82 -41.76 0.166 5469
 5471 3 76.49 102.73 -41.62 0.167 5470
 5472 3 76.46 102.73 -41.36 0.105 5471
 5473 3 76.49 102.52 -41.43 0.085 5472
 5474 3 75.96 104.62 -41.84 0.097 5453
 5475 3 75.82 104.63 -41.68 0.091 5474
 5476 3 75.74 104.63 -41.57 0.098 5475
 5477 3 75.68 104.73 -41.5 0.075 5476
 5478 3 75.1 107.83 -40.86 0.074 5025
 5479 3 75.21 107.74 -40.78 0.078 5478
 5480 3 75.32 107.63 -40.72 0.083 5479
 5481 3 75.44 107.63 -40.67 0.091 5480
 5482 3 75.54 107.43 -40.61 0.079 5481
 5483 3 73.18 108.33 -41.36 0.206 5024
 5484 3 72.98 108.53 -41.33 0.183 5483
 5485 3 72.84 108.53 -41.32 0.224 5484
 5486 3 72.68 108.63 -41.32 0.251 5485
 5487 3 72.54 108.72 -41.32 0.281 5486
 5488 3 72.35 108.83 -41.32 0.277 5487
 5489 3 72.12 108.92 -41.31 0.311 5488
 5490 3 71.8 109.13 -41.25 0.279 5489
 5491 3 71.4 109.33 -41.2 0.133 5490
 5492 3 71.27 109.33 -41.24 0.173 5491
 5493 3 71.1 109.42 -41.13 0.18 5492
 5494 3 70.98 109.42 -41.13 0.181 5493
 5495 3 70.84 109.63 -41.03 0.207 5494
 5496 3 70.69 109.72 -41.09 0.217 5495
 5497 3 70.62 109.63 -41.03 0.264 5496
 5498 3 70.59 109.63 -40.92 0.311 5497
 5499 3 70.38 109.72 -41.06 0.401 5498
 5500 3 70.24 109.72 -41 0.391 5499
 5501 3 70.07 109.92 -41.09 0.415 5500
 5502 3 69.96 110.13 -41.09 0.398 5501
 5503 3 69.84 110.22 -41.1 0.37 5502
 5504 3 69.71 110.33 -41.24 0.392 5503
 5505 3 69.57 110.61 -41.39 0.464 5504
 5506 3 69.43 110.72 -41.37 0.522 5505
 5507 3 69.34 110.92 -41.38 0.585 5506
 5508 3 69.18 110.92 -41.32 0.639 5507
 5509 3 69.07 111.02 -41.39 0.687 5508
 5510 3 68.88 110.92 -41.42 0.73 5509
 5511 3 68.77 111.02 -41.53 0.739 5510
 5512 3 68.65 111.11 -41.55 0.738 5511
 5513 3 68.54 111.22 -41.6 0.669 5512
 5514 3 68.38 111.22 -41.56 0.498 5513
 5515 3 68.23 111.11 -41.6 0.332 5514
 5516 3 68.21 111.31 -41.77 0.158 5515
 5517 3 69.16 111.91 -42.16 0.175 5513
 5518 3 69.13 112 -42.24 0.201 5517
 5519 3 69.22 112.11 -42.38 0.259 5518
 5520 3 69.2 112.2 -42.49 0.33 5519
 5521 3 69.25 112.2 -42.63 0.38 5520
 5522 3 69.28 112.3 -42.75 0.457 5521
 5523 3 69.36 112.3 -42.89 0.534 5522
 5524 3 69.44 112.39 -42.99 0.595 5523
 5525 3 69.3 112.8 -43.1 0.636 5524
 5526 3 69.3 112.8 -43.2 0.632 5525
 5527 3 69.33 112.89 -43.31 0.633 5526
 5528 3 69.25 113 -43.43 0.706 5527
 5529 3 69.3 113.09 -43.56 0.741 5528
 5530 3 68.94 113.31 -43.6 0.688 5529
 5531 3 68.89 113.4 -43.75 0.684 5530
 5532 3 68.83 113.5 -43.88 0.662 5531
 5533 3 68.94 113.59 -43.99 0.637 5532
 5534 3 69.63 113.4 -44.12 0.225 5533
 5535 3 69.78 113.4 -44.1 0.329 5534
 5536 3 69.91 113.4 -44.13 0.389 5535
 5537 3 70.06 113.5 -44.17 0.423 5536
 5538 3 70.19 113.5 -44.28 0.39 5537
 5539 3 70.31 113.5 -44.41 0.296 5538
 5540 3 70.47 113.7 -44.35 0.12 5539
 5541 3 68.8 113.79 -44.07 0.586 5533
 5542 3 68.72 113.9 -44.19 0.507 5541
 5543 3 68.67 113.9 -44.33 0.38 5542
 5544 3 68.53 113.98 -44.41 0.3 5543
 5545 3 68.69 114.18 -44.47 0.301 5544
 5546 3 68.78 114.29 -44.65 0.294 5545
 5547 3 68.81 114.29 -44.8 0.349 5546
 5548 3 68.83 114.29 -44.91 0.427 5547
 5549 3 68.86 114.29 -45.05 0.434 5548
 5550 3 68.95 114.18 -45.16 0.456 5549
 5551 3 69.08 114.18 -45.27 0.464 5550
 5552 3 69.41 114.07 -45.48 0.385 5551
 5553 3 69.49 114.18 -45.65 0.43 5552
 5554 3 69.6 114.28 -45.76 0.408 5553
 5555 3 69.66 114.28 -45.87 0.364 5554
 5556 3 69.77 114.68 -46.02 0.313 5555
 5557 3 69.83 114.78 -46.12 0.271 5556
 5558 3 69.61 114.07 -45.84 0.137 5555
 5559 3 73.73 107.07 -36.1 0.146 4990
 5560 3 73.77 106.87 -36.11 0.229 5559
 5561 3 73.85 106.67 -36.18 0.218 5560
 5562 3 73.99 106.48 -36.22 0.179 5561
 5563 3 74.02 106.28 -36.28 0.171 5562
 5564 3 74.05 106.07 -36.32 0.194 5563
 5565 3 74.13 105.98 -36.25 0.209 5564
 5566 3 74.19 105.78 -36.25 0.14 5565
 5567 3 74.29 105.57 -36.25 0.096 5566
 5568 3 74.3 105.37 -36.24 0.132 5567
 5569 3 74.34 105.28 -36.15 0.129 5568
 5570 3 74.32 105.17 -36.14 0.183 5569
 5571 3 73.96 105.28 -36.13 0.105 5570
 5572 3 73.82 105.48 -36.14 0.117 5571
 5573 3 73.65 105.48 -36.11 0.132 5572
 5574 3 73.52 105.57 -36.06 0.09 5573
 5575 3 73.48 105.67 -35.96 0.000125 5574
 5576 3 74.54 104.98 -36.29 0.18 5570
 5577 3 74.69 104.67 -36.36 0.176 5576
 5578 3 74.88 104.48 -36.39 0.16 5577
 5579 3 75.02 104.28 -36.36 0.146 5578
 5580 3 75.15 104.17 -36.33 0.171 5579
 5581 3 75.32 104.07 -36.29 0.159 5580
 5582 3 75.43 103.98 -36.22 0.185 5581
 5583 3 75.55 103.78 -36.12 0.203 5582
 5584 3 75.68 103.68 -35.97 0.202 5583
 5585 3 75.85 103.48 -35.72 0.176 5584
 5586 3 75.9 103.39 -35.69 0.179 5585
 5587 3 75.91 103.18 -35.68 0.172 5586
 5588 3 75.99 103.09 -35.66 0.177 5587
 5589 3 76.04 102.98 -35.7 0.223 5588
 5590 3 76.13 102.78 -35.62 0.167 5589
 5591 3 76.16 102.7 -35.55 0.178 5590
 5592 3 76.23 102.4 -35.58 0.173 5591
 5593 3 76.16 102.2 -35.51 0.244 5592
 5594 3 76.15 102 -35.57 0.246 5593
 5595 3 76.15 101.68 -35.62 0.191 5594
 5596 3 76.15 101.48 -35.58 0.192 5595
 5597 3 76.24 101.28 -35.62 0.136 5596
 5598 3 76.29 101.2 -35.54 0.114 5597
 5599 3 76.33 101 -35.57 0.113 5598
 5600 3 76.37 100.9 -35.58 0.168 5599
 5601 3 76.39 100.7 -35.55 0.172 5600
 5602 3 76.42 100.59 -35.51 0.164 5601
 5603 3 76.48 100.5 -35.33 0.133 5602
 5604 3 76.53 100.4 -35.3 0.146 5603
 5605 3 76.61 100.29 -35.25 0.147 5604
 5606 3 76.61 100.09 -35.15 0.149 5605
 5607 3 76.64 99.9 -35.2 0.172 5606
 5608 3 76.61 99.7 -35.09 0.125 5607
 5609 3 76.59 99.57 -35.1 0.158 5608
 5610 3 76.58 99.47 -35.1 0.18 5609
 5611 3 76.53 99.23 -35.06 0.133 5610
 5612 3 76.53 99.06 -35.06 0.158 5611
 5613 3 76.53 98.95 -34.96 0.178 5612
 5614 3 76.59 98.79 -34.95 0.231 5613
 5615 3 76.56 98.57 -34.96 0.3 5614
 5616 3 76.53 98.43 -35.01 0.375 5615
 5617 3 76.61 98.26 -35.08 0.391 5616
 5618 3 76.76 98.07 -35.21 0.36 5617
 5619 3 76.95 97.97 -35.26 0.362 5618
 5620 3 77.08 97.81 -35.1 0.308 5619
 5621 3 77.18 97.67 -35.06 0.283 5620
 5622 3 77.33 97.67 -34.98 0.301 5621
 5623 3 77.48 97.7 -34.81 0.25 5622
 5624 3 77.42 97.9 -34.46 0.103 5623
 5625 3 77.31 98.03 -34.37 0.148 5624
 5626 3 77.14 98.28 -34.41 0.038 5625
 5627 3 77.06 98.42 -34.41 0.084 5626
 5628 3 76.95 98.56 -34.42 0.067 5627
 5629 3 77.62 97.64 -34.73 0.16 5623
 5630 3 77.67 97.56 -34.59 0.231 5629
 5631 3 77.72 97.5 -34.51 0.275 5630
 5632 3 77.73 97.45 -34.19 0.199 5631
 5633 3 77.83 97.4 -34.09 0.176 5632
 5634 3 77.83 97.36 -33.81 0.106 5633
 5635 3 77.87 97.31 -33.67 0.135 5634
 5636 3 77.84 97.22 -33.52 0.163 5635
 5637 3 77.73 97.17 -33.37 0.148 5636
 5638 3 77.81 97.11 -33.26 0.179 5637
 5639 3 77.84 97 -33.13 0.158 5638
 5640 3 77.84 96.83 -32.98 0.159 5639
 5641 3 77.83 96.78 -32.76 0.143 5640
 5642 3 77.87 96.69 -32.66 0.171 5641
 5643 3 77.86 96.61 -32.44 0.16 5642
 5644 3 77.72 96.53 -32.23 0.144 5643
 5645 3 77.7 96.49 -32.12 0.137 5644
 5646 3 77.59 96.44 -31.94 0.17 5645
 5647 3 77.47 96.44 -31.81 0.184 5646
 5648 3 77.36 96.46 -31.72 0.256 5647
 5649 3 77.31 96.46 -31.63 0.29 5648
 5650 3 77.25 96.38 -31.52 0.211 5649
 5651 3 77.26 96.25 -31.36 0.236 5650
 5652 3 77.31 96.06 -31.18 0.158 5651
 5653 3 77.26 96.02 -31.04 0.155 5652
 5654 3 77.2 95.97 -30.86 0.165 5653
 5655 3 77.17 95.86 -30.63 0.187 5654
 5656 3 77.17 95.74 -30.43 0.152 5655
 5657 3 77.33 95.64 -30.32 0.148 5656
 5658 3 77.47 95.81 -30.2 0.06 5657
 5659 3 77.45 95.99 -30.18 0.09 5658
 5660 3 77.48 96.13 -30.14 0.095 5659
 5661 3 77.45 96.28 -30.14 0.081 5660
 5662 3 77.45 96.44 -30.09 0.038 5661
 5663 3 77.42 96.55 -30.02 0.066 5662
 5664 3 77.45 95.5 -30.29 0.158 5657
 5665 3 77.56 95.39 -30.23 0.158 5664
 5666 3 77.64 95.27 -30.16 0.229 5665
 5667 3 77.7 95.14 -30.17 0.223 5666
 5668 3 77.76 95 -30.01 0.158 5667
 5669 3 77.78 94.83 -29.89 0.153 5668
 5670 3 77.79 94.77 -29.78 0.149 5669
 5671 3 77.86 94.61 -29.67 0.175 5670
 5672 3 78.08 94.52 -29.87 0.107 5671
 5673 3 78.14 94.44 -29.92 0.069 5672
 5674 3 77.87 94.61 -29.51 0.181 5671
 5675 3 77.84 94.52 -29.42 0.226 5674
 5676 3 77.78 94.36 -29.33 0.162 5675
 5677 3 77.62 94.21 -29.17 0.162 5676
 5678 3 77.48 94.13 -29.1 0.186 5677
 5679 3 77.31 94.06 -28.99 0.26 5678
 5680 3 77.2 94 -28.89 0.314 5679
 5681 3 77.03 94.02 -28.82 0.4 5680
 5682 3 76.95 93.91 -28.73 0.471 5681
 5683 3 76.84 93.92 -28.62 0.527 5682
 5684 3 76.7 93.86 -28.62 0.575 5683
 5685 3 76.59 93.8 -28.58 0.623 5684
 5686 3 76.37 93.81 -28.51 0.629 5685
 5687 3 76.31 93.69 -28.37 0.668 5686
 5688 3 76.17 93.63 -28.37 0.644 5687
 5689 3 76.03 93.58 -28.3 0.609 5688
 5690 3 76 93.41 -28.21 0.573 5689
 5691 3 75.9 93.36 -28.08 0.54 5690
 5692 3 75.89 93.3 -27.85 0.526 5691
 5693 3 75.86 93.29 -27.62 0.477 5692
 5694 3 75.79 93.16 -27.51 0.477 5693
 5695 3 75.81 93.07 -27.05 0.384 5694
 5696 3 75.89 92.59 -26.8 0.201 5695
 5697 3 76.04 92.4 -26.9 0.149 5696
 5698 3 75.92 92.18 -26.96 0.086 5697
 5699 3 75.92 92.01 -27.01 0.107 5698
 5700 3 76.03 91.87 -27.08 0.113 5699
 5701 3 76.08 91.76 -27.12 0.083 5700
 5702 3 75.75 92.63 -26.65 0.157 5696
 5703 3 75.68 92.7 -26.44 0.116 5702
 5704 3 75.64 92.57 -26.26 0.106 5703
 5705 3 75.51 92.59 -26.15 0.109 5704
 5706 3 75.43 92.52 -26.08 0.137 5705
 5707 3 75.37 92.43 -26.01 0.151 5706
 5708 3 75 92.48 -26.03 0.059 5707
 5709 3 74.83 92.49 -25.99 0.066 5708
 5710 3 74.65 92.51 -25.92 0.08 5709
 5711 3 74.61 92.57 -25.83 0.084 5710
 5712 3 74.53 92.57 -25.73 0.057 5711
 5713 3 74.34 92.59 -25.67 0.063 5712
 5714 3 74.25 92.52 -25.55 0.061 5713
 5715 3 74.09 92.52 -25.44 0.118 5714
 5716 3 73.95 92.54 -25.44 0.151 5715
 5717 3 73.81 92.54 -25.33 0.159 5716
 5718 3 73.64 92.45 -25.01 0.103 5717
 5719 3 73.53 92.43 -24.89 0.107 5718
 5720 3 73.39 92.4 -24.83 0.095 5719
 5721 3 73.36 92.41 -24.71 0.048 5720
 5722 3 73.72 92.6 -25.4 0.047 5717
 5723 3 73.56 92.57 -25.42 0.108 5722
 5724 3 73.42 92.59 -25.35 0.085 5723
 5725 3 73.31 92.68 -25.44 0.118 5724
 5726 3 73.15 92.63 -25.48 0.055 5725
 5727 3 75.67 93.23 -26.94 0.098 5695
 5728 3 75.58 93.24 -26.78 0.13 5727
 5729 3 75.42 93.23 -26.64 0.117 5728
 5730 3 75.31 93.26 -26.55 0.077 5729
 5731 3 75.23 93.29 -26.42 0.066 5730
 5732 3 75.12 93.26 -26.3 0.06 5731
 5733 3 75.01 93.26 -26.17 0.074 5732
 5734 3 74.86 93.27 -25.99 0.081 5733
 5735 3 74.73 93.29 -25.8 0.083 5734
 5736 3 74.67 93.35 -25.73 0.062 5735
 5737 3 74.59 93.4 -25.64 0.077 5736
 5738 3 74.45 93.46 -25.6 0.114 5737
 5739 3 74.36 93.46 -25.48 0.089 5738
 5740 3 74.25 93.45 -25.42 0.088 5739
 5741 3 74.11 93.43 -25.21 0.103 5740
 5742 3 74.01 93.48 -25.03 0.11 5741
 5743 3 73.93 93.51 -24.83 0.083 5742
 5744 3 75.92 93.96 -27.42 0.149 5693
 5745 3 75.97 94.2 -27.53 0.09 5744
 5746 3 75.98 94.34 -27.57 0.063 5745
 5747 3 76.09 94.41 -27.65 0.076 5746
 5748 3 76.14 94.54 -27.65 0.102 5747
 5749 3 76.17 94.7 -27.67 0.093 5748
 5750 3 76.28 94.82 -27.71 0.11 5749
 5751 3 76.34 94.95 -27.74 0.11 5750
 5752 3 78.04 96.55 -32.83 0.065 5642
 5753 3 78.12 96.47 -32.88 0.064 5752
 5754 3 78.31 96.41 -32.92 0.000125 5753
 5755 3 76.58 100.4 -35.61 0.124 5602
 5756 3 76.92 100.29 -35.58 0.071 5755
 5757 3 77.08 100.29 -35.58 0.162 5756
 5758 3 77.23 100.5 -35.58 0.065 5757
 5759 3 77.39 100.4 -35.57 0.067 5758
 5760 3 77.48 100.5 -35.58 0.073 5759
 5761 3 77.53 100.7 -35.57 0.115 5760
 5762 3 77.62 100.79 -35.5 0.101 5761
 5763 3 77.79 101 -35.48 0.113 5762
 5764 3 77.94 101.2 -35.44 0.091 5763
 5765 3 78.13 101.29 -35.37 0.096 5764
 5766 3 78.29 101.4 -35.4 0.082 5765
 5767 3 78.41 101.5 -35.41 0.042 5766
 5768 3 78.51 101.59 -35.47 0.078 5767
 5769 3 78.52 101.59 -35.57 0.113 5768
 5770 3 78.54 101.7 -35.79 0.112 5769
 5771 3 78.66 101.7 -35.69 0.063 5770
 5772 3 78.69 101.9 -35.66 0.132 5771
 5773 3 78.77 102 -35.62 0.105 5772
 5774 3 78.87 102 -35.57 0.000125 5773
 5775 3 78.43 101.7 -36.01 0.073 5770
 5776 3 78.43 101.59 -36.15 0.087 5775
 5777 3 78.41 101.59 -36.3 0.137 5776
 5778 3 78.71 101.48 -36.57 0.062 5777
 5779 3 78.79 101.48 -36.68 0.092 5778
 5780 3 78.85 101.48 -36.82 0.097 5779
 5781 3 78.85 101.48 -36.93 0.044 5780
 5782 3 78.07 101.48 -36.3 0.073 5777
 5783 3 77.99 101.39 -36.37 0.068 5782
 5784 3 77.84 101.48 -36.43 0.045 5783
 5785 3 76.07 102.7 -35.29 0.064 5591
 5786 3 76.07 102.7 -35.19 0.066 5785
 5787 3 71.18 107.94 -30.14 0.506 4809
 5788 3 70.98 107.94 -29.96 0.43 5787
 5789 3 70.91 107.85 -29.89 0.398 5788
 5790 3 70.94 107.75 -29.82 0.337 5789
 5791 3 70.74 107.75 -29.68 0.261 5790
 5792 3 70.71 107.64 -29.57 0.255 5791
 5793 3 70.63 107.55 -29.41 0.276 5792
 5794 3 70.57 107.55 -29.27 0.268 5793
 5795 3 70.49 107.55 -29.11 0.287 5794
 5796 3 70.4 107.55 -29 0.297 5795
 5797 3 70.32 107.55 -28.8 0.29 5796
 5798 3 70.27 107.46 -28.64 0.282 5797
 5799 3 70.19 107.46 -28.5 0.288 5798
 5800 3 70.16 107.46 -28.32 0.286 5799
 5801 3 70.16 107.36 -28.14 0.248 5800
 5802 3 70.16 107.27 -27.98 0.231 5801
 5803 3 70.13 107.16 -27.87 0.245 5802
 5804 3 70.01 107.06 -27.8 0.286 5803
 5805 3 70.02 106.97 -27.71 0.328 5804
 5806 3 69.88 106.86 -27.62 0.351 5805
 5807 3 69.68 106.86 -27.57 0.427 5806
 5808 3 69.49 106.86 -27.52 0.353 5807
 5809 3 69.32 106.77 -27.41 0.321 5808
 5810 3 69.18 106.66 -27.39 0.358 5809
 5811 3 69.12 106.56 -27.36 0.366 5810
 5812 3 68.98 106.47 -27.18 0.349 5811
 5813 3 68.55 106.58 -26.75 0.285 5812
 5814 3 68.38 106.47 -26.66 0.281 5813
 5815 3 67.91 106.38 -26.68 0.41 5814
 5816 3 67.65 106.17 -26.84 0.286 5815
 5817 3 67.69 106.47 -27.21 0.088 5816
 5818 3 67.74 106.47 -27.36 0.09 5817
 5819 3 67.85 106.47 -27.48 0.106 5818
 5820 3 67.96 106.36 -27.55 0.093 5819
 5821 3 67.52 105.86 -27 0.123 5816
 5822 3 67.46 105.66 -27.09 0.112 5821
 5823 3 67.4 105.56 -27.18 0.157 5822
 5824 3 67.4 105.36 -27.3 0.196 5823
 5825 3 67.27 105.27 -27.46 0.179 5824
 5826 3 67.26 104.97 -27.48 0.145 5825
 5827 3 67.34 104.77 -27.59 0.125 5826
 5828 3 67.35 104.55 -27.73 0.185 5827
 5829 3 67.38 104.16 -27.65 0.134 5828
 5830 3 67.38 104.06 -27.6 0.217 5829
 5831 3 67.32 103.86 -27.9 0.129 5830
 5832 3 67.21 103.66 -27.97 0.129 5831
 5833 3 67.13 103.55 -28.06 0.121 5832
 5834 3 67.04 103.56 -28.15 0.134 5833
 5835 3 66.99 103.47 -28.3 0.127 5834
 5836 3 66.91 103.36 -28.42 0.152 5835
 5837 3 66.85 103.15 -28.55 0.13 5836
 5838 3 66.84 103.06 -28.69 0.066 5837
 5839 3 66.85 103.06 -28.83 0.105 5838
 5840 3 66.85 102.86 -28.94 0.079 5839
 5841 3 67.4 104.16 -27.28 0.152 5830
 5842 3 67.44 104.16 -27.17 0.099 5841
 5843 3 67.49 104.06 -27.06 0.101 5842
 5844 3 67.93 106.47 -26.52 0.4 5815
 5845 3 67.88 106.67 -26.34 0.363 5844
 5846 3 67.8 106.77 -26.21 0.354 5845
 5847 3 67.68 106.77 -26.14 0.359 5846
 5848 3 67.52 106.78 -26.05 0.393 5847
 5849 3 67.46 106.99 -25.95 0.378 5848
 5850 3 67.24 106.99 -25.93 0.471 5849
 5851 3 66.79 106.47 -26.48 0.058 5850
 5852 3 66.66 106.47 -26.54 0.072 5851
 5853 3 67.07 106.99 -25.25 0.597 5850
 5854 3 66.99 106.99 -25.32 0.607 5853
 5855 3 66.82 106.99 -25.25 0.668 5854
 5856 3 66.9 106.41 -24.36 0.142 5853
 5857 3 67.07 106.21 -24.41 0.112 5856
 5858 3 67.32 106.11 -24.46 0.163 5857
 5859 3 67.57 106.11 -24.45 0.182 5858
 5860 3 67.79 106.11 -24.39 0.164 5859
 5861 3 67.99 106 -24.36 0.171 5860
 5862 3 68.19 106 -24.36 0.154 5861
 5863 3 68.46 106 -24.41 0.148 5862
 5864 3 68.85 106.11 -24.29 0.159 5863
 5865 3 68.96 106.1 -24.18 0.195 5864
 5866 3 69.24 106.4 -24.3 0.12 5865
 5867 3 69.46 106.4 -24.32 0.197 5866
 5868 3 69.85 106.01 -24.2 0.148 5867
 5869 3 70.05 106.1 -24.11 0.141 5868
 5870 3 70.1 106.1 -23.98 0.152 5869
 5871 3 70.19 106.1 -23.91 0.233 5870
 5872 3 70.35 106.01 -23.71 0.227 5871
 5873 3 70.43 105.91 -23.41 0.128 5872
 5874 3 70.51 105.82 -23.27 0.132 5873
 5875 3 70.69 105.82 -23.25 0.167 5874
 5876 3 70.79 105.82 -23.23 0.164 5875
 5877 3 71.07 105.82 -23.07 0.125 5876
 5878 3 71.18 105.82 -23.04 0.122 5877
 5879 3 71.37 105.71 -23.02 0.115 5878
 5880 3 71.43 105.62 -23.02 0.088 5879
 5881 3 71.55 105.52 -22.98 0.138 5880
 5882 3 71.68 105.52 -23 0.131 5881
 5883 3 71.69 105.32 -22.96 0.153 5882
 5884 3 71.87 105.23 -22.95 0.143 5883
 5885 3 72.01 105.13 -22.82 0.149 5884
 5886 3 72.13 105.02 -22.71 0.182 5885
 5887 3 72.21 104.82 -22.62 0.194 5886
 5888 3 72.18 104.73 -22.46 0.133 5887
 5889 3 72.27 104.63 -22.39 0.152 5888
 5890 3 72.32 104.54 -22.3 0.228 5889
 5891 3 72.26 104.34 -22.22 0.234 5890
 5892 3 72.1 104.13 -22.19 0.148 5891
 5893 3 72.05 104.04 -22.19 0.158 5892
 5894 3 71.96 103.84 -22.26 0.188 5893
 5895 3 71.93 103.73 -22.3 0.165 5894
 5896 3 71.77 103.52 -22.31 0.132 5895
 5897 3 71.74 103.32 -22.38 0.132 5896
 5898 3 71.68 103.23 -22.4 0.211 5897
 5899 3 71.85 103.02 -22.47 0.4 5898
 5900 3 71.77 102.93 -22.56 0.488 5899
 5901 3 71.96 102.82 -22.65 0.515 5900
 5902 3 71.82 102.63 -22.78 0.549 5901
 5903 3 71.87 102.52 -22.92 0.526 5902
 5904 3 71.87 102.32 -23.01 0.499 5903
 5905 3 72.04 102.01 -23.1 0.346 5904
 5906 3 72.07 101.91 -23.21 0.146 5905
 5907 3 72.19 101.82 -23.19 0.08 5906
 5908 3 72.19 103.63 -22.58 0.104 5895
 5909 3 72.24 103.63 -22.71 0.102 5908
 5910 3 71.6 105.73 -22.82 0.103 5881
 5911 3 71.69 105.82 -22.73 0.145 5910
 5912 3 71.77 106.02 -22.73 0.094 5911
 5913 3 71.79 106.13 -22.73 0.15 5912
 5914 3 72.07 106.13 -22.61 0.078 5913
 5915 3 72.15 106.23 -22.52 0.097 5914
 5916 3 72.23 106.32 -22.46 0.078 5915
 5917 3 69.87 105.8 -23.98 0.076 5868
 5918 3 69.96 105.8 -23.87 0.093 5917
 5919 3 70.01 105.9 -23.66 0.103 5918
 5920 3 69.96 106.01 -23.57 0.054 5919
 5921 3 69.93 106.12 -23.46 0.033 5920
 5922 3 68.96 105.9 -24.07 0.178 5865
 5923 3 68.82 105.8 -23.8 0.063 5922
 5924 3 68.8 105.71 -23.73 0.111 5923
 5925 3 68.79 105.6 -23.62 0.108 5924
 5926 3 68.73 105.6 -23.48 0.091 5925
 5927 3 68.6 105.6 -23.3 0.025 5926
 5928 3 71.1 108.35 -29.48 0.091 5788
 5929 3 71.12 108.44 -29.43 0.062 5928
 5930 3 71.02 108.55 -29.36 0.11 5929
 5931 3 71.74 109.03 -31.36 0.06 4802
 5932 3 71.88 108.93 -31.37 0.092 5931
 5933 3 72.04 108.93 -31.41 0.043 5932
 5934 3 70.85 109.64 -30.94 0.119 4798
 5935 3 70.71 109.84 -30.85 0.088 5934
 5936 3 70.54 109.84 -30.74 0.083 5935
 5937 3 70.43 109.93 -30.7 0.073 5936
 5938 3 69 112.11 -32.89 0.203 4780
 5939 3 68.89 112.31 -33 0.219 5938
 5940 3 68.75 112.4 -33.07 0.223 5939
 5941 3 68.69 112.61 -33.09 0.187 5940
 5942 3 68.63 112.81 -33.09 0.159 5941
 5943 3 68.6 113.01 -33.1 0.22 5942
 5944 3 68.55 113.2 -33.14 0.243 5943
 5945 3 68.5 113.4 -33.1 0.212 5944
 5946 3 68.45 113.51 -33.12 0.187 5945
 5947 3 68.53 113.7 -33.21 0.124 5946
 5948 3 68.6 113.81 -33.25 0.142 5947
 5949 3 68.69 113.9 -33.3 0.142 5948
 5950 3 68.75 114.01 -33.37 0.209 5949
 5951 3 68.75 114.09 -33.47 0.224 5950
 5952 3 68.8 114.2 -33.51 0.261 5951
 5953 3 68.75 114.5 -33.61 0.247 5952
 5954 3 68.78 114.59 -33.74 0.27 5953
 5955 3 68.86 114.7 -33.79 0.286 5954
 5956 3 68.99 114.7 -33.83 0.31 5955
 5957 3 69.14 114.8 -33.95 0.362 5956
 5958 3 69.16 114.8 -34.05 0.471 5957
 5959 3 69.24 114.91 -34.09 0.568 5958
 5960 3 69.36 115.01 -34.12 0.668 5959
 5961 3 69.33 115.01 -34.26 0.743 5960
 5962 3 69.28 115.19 -34.51 0.72 5961
 5963 3 69.39 115.29 -34.61 0.695 5962
 5964 3 68.67 115.6 -34.88 0.33 5963
 5965 3 68.55 115.58 -35.09 0.328 5964
 5966 3 68.42 115.79 -35.23 0.273 5965
 5967 3 68.25 115.88 -35.34 0.242 5966
 5968 3 68.08 115.99 -35.3 0.251 5967
 5969 3 67.92 115.99 -34.91 0.17 5968
 5970 3 67.75 116.08 -34.9 0.182 5969
 5971 3 67.67 116.18 -34.9 0.134 5970
 5972 3 67.91 116.08 -35.56 0.14 5968
 5973 3 67.78 116.18 -35.61 0.134 5972
 5974 3 67.67 116.27 -35.66 0.174 5973
 5975 3 67.56 116.38 -35.72 0.165 5974
 5976 3 67.49 116.48 -35.76 0.174 5975
 5977 3 67.35 116.48 -35.83 0.176 5976
 5978 3 67.28 116.68 -35.87 0.145 5977
 5979 3 67.14 116.77 -35.97 0.133 5978
 5980 3 67.03 116.98 -36.11 0.173 5979
 5981 3 67.02 116.96 -36.23 0.182 5980
 5982 3 66.97 117.16 -36.31 0.155 5981
 5983 3 66.97 117.27 -36.44 0.165 5982
 5984 3 66.95 117.37 -36.59 0.188 5983
 5985 3 67.03 117.46 -36.81 0.201 5984
 5986 3 67.14 117.37 -36.99 0.199 5985
 5987 3 67.22 117.46 -37.12 0.19 5986
 5988 3 67.19 117.46 -37.31 0.131 5987
 5989 3 67.14 117.46 -37.48 0.174 5988
 5990 3 67.06 117.55 -37.66 0.211 5989
 5991 3 67 117.66 -37.83 0.222 5990
 5992 3 67.05 117.75 -38.05 0.204 5991
 5993 3 67.05 117.75 -38.2 0.228 5992
 5994 3 67.05 117.86 -38.33 0.232 5993
 5995 3 67.08 117.86 -38.51 0.265 5994
 5996 3 67.19 117.55 -38.67 0.112 5995
 5997 3 67.19 117.44 -38.77 0.063 5996
 5998 3 67.31 117.34 -38.86 0.051 5997
 5999 3 67.41 117.34 -38.91 0.077 5998
 6000 3 67.42 117.14 -38.95 0.093 5999
 6001 3 67.03 117.94 -38.65 0.237 5995
 6002 3 67.08 118.05 -38.77 0.241 6001
 6003 3 67.03 118.14 -38.98 0.287 6002
 6004 3 66.97 118.14 -39.17 0.334 6003
 6005 3 67.06 118.14 -39.29 0.395 6004
 6006 3 67.03 118.33 -39.41 0.451 6005
 6007 3 67.08 118.33 -39.52 0.504 6006
 6008 3 67.05 118.53 -39.56 0.576 6007
 6009 3 67.11 118.64 -39.65 0.601 6008
 6010 3 67.1 118.74 -39.76 0.615 6009
 6011 3 67.16 118.83 -39.89 0.671 6010
 6012 3 67 118.94 -40.01 0.642 6011
 6013 3 67.03 119.03 -40.15 0.621 6012
 6014 3 67.05 119.03 -40.29 0.606 6013
 6015 3 67.14 119.03 -40.44 0.645 6014
 6016 3 67.6 118.92 -40.66 0.418 6015
 6017 3 67.69 118.92 -40.82 0.41 6016
 6018 3 68.05 118.72 -41.26 0.188 6017
 6019 3 68.19 118.72 -41.48 0.194 6018
 6020 3 68.16 118.72 -41.65 0.227 6019
 6021 3 68.14 118.81 -41.82 0.263 6020
 6022 3 67.94 119.02 -41.66 0.15 6021
 6023 3 67.74 119.02 -41.55 0.107 6022
 6024 3 67.64 119.11 -41.48 0.063 6023
 6025 3 67.56 119.22 -41.43 0.132 6024
 6026 3 67.36 119.22 -41.36 0.149 6025
 6027 3 67.28 119.22 -41.29 0.055 6026
 6028 3 68.16 118.8 -42.01 0.327 6021
 6029 3 68.22 118.7 -42.18 0.404 6028
 6030 3 68.22 118.8 -42.29 0.492 6029
 6031 3 68.14 119 -42.33 0.543 6030
 6032 3 68.14 119.11 -42.47 0.579 6031
 6033 3 68.14 119.3 -42.57 0.607 6032
 6034 3 68.17 119.41 -42.6 0.636 6033
 6035 3 68.41 119.7 -42.73 0.61 6034
 6036 3 68.42 119.8 -42.83 0.539 6035
 6037 3 68.49 119.8 -43 0.461 6036
 6038 3 68.97 119.8 -42.96 0.225 6037
 6039 3 69.25 119.69 -43.21 0.107 6038
 6040 3 69.24 119.8 -43.39 0.146 6039
 6041 3 69.24 119.89 -43.47 0.188 6040
 6042 3 69.38 119.89 -43.58 0.168 6041
 6043 3 69.44 119.9 -43.72 0.208 6042
 6044 3 69.64 119.79 -43.91 0.146 6043
 6045 3 69.89 119.7 -43.9 0.147 6044
 6046 3 70.03 119.58 -43.93 0.115 6045
 6047 3 70.16 119.5 -44.04 0.153 6046
 6048 3 70.2 119.5 -44.15 0.183 6047
 6049 3 70.25 119.59 -44.28 0.259 6048
 6050 3 70.42 119.59 -44.25 0.354 6049
 6051 3 70.53 119.59 -44.23 0.412 6050
 6052 3 70.55 119.7 -44.51 0.48 6051
 6053 3 70.64 119.79 -44.61 0.531 6052
 6054 3 70.74 119.9 -44.66 0.602 6053
 6055 3 70.78 119.98 -44.8 0.61 6054
 6056 3 70.88 119.89 -45.1 0.53 6055
 6057 3 70.95 119.98 -45.23 0.441 6056
 6058 3 70.91 119.98 -45.43 0.338 6057
 6059 3 70.86 120.18 -45.71 0.231 6058
 6060 3 70.8 120.18 -45.98 0.176 6059
 6061 3 70.77 120.18 -46.15 0.189 6060
 6062 3 70.63 120.17 -46.36 0.15 6061
 6063 3 70.47 120.17 -46.48 0.156 6062
 6064 3 70.39 120.17 -46.64 0.151 6063
 6065 3 70.42 120.26 -46.8 0.14 6064
 6066 3 70.44 120.26 -47.04 0.177 6065
 6067 3 70.41 120.35 -47.16 0.182 6066
 6068 3 70.3 120.35 -47.43 0.111 6067
 6069 3 70.24 120.45 -47.53 0.095 6068
 6070 3 70.2 120.45 -47.69 0.15 6069
 6071 3 70.19 120.54 -47.86 0.21 6070
 6072 3 70.33 120.54 -48.08 0.185 6071
 6073 3 70.41 120.54 -48.22 0.187 6072
 6074 3 70.49 120.45 -48.4 0.168 6073
 6075 3 70.6 120.45 -48.51 0.131 6074
 6076 3 70.64 120.34 -48.62 0.151 6075
 6077 3 70.67 120.23 -48.72 0.297 6076
 6078 3 70.8 120.14 -48.79 0.411 6077
 6079 3 70.8 120.14 -48.97 0.496 6078
 6080 3 70.69 120.15 -49.11 0.512 6079
 6081 3 70.42 120.15 -49.22 0.546 6080
 6082 3 70.31 120.24 -49.37 0.562 6081
 6083 3 70.27 120.13 -49.54 0.602 6082
 6084 3 70.24 120.24 -49.68 0.626 6083
 6085 3 70.2 120.24 -49.79 0.624 6084
 6086 3 70.11 120.24 -49.93 0.575 6085
 6087 3 70.14 120.33 -50.03 0.528 6086
 6088 3 69.66 120.04 -49.97 0.288 6087
 6089 3 69.22 120.04 -49.93 0.116 6088
 6090 3 69.08 120.22 -50.01 0.104 6089
 6091 3 69.08 120.43 -50.16 0.104 6090
 6092 3 69.83 120.54 -47.75 0.142 6071
 6093 3 69.69 120.65 -47.66 0.147 6092
 6094 3 69.5 120.65 -47.68 0.195 6093
 6095 3 69.35 120.75 -47.69 0.221 6094
 6096 3 69.08 120.54 -47.61 0.067 6095
 6097 3 70.53 119.39 -43.79 0.174 6051
 6098 3 70.41 119.39 -43.68 0.14 6097
 6099 3 70.25 119.39 -43.6 0.14 6098
 6100 3 70.75 119.19 -43.94 0.105 6097
 6101 3 70.83 119.19 -44.1 0.12 6100
 6102 3 70.81 118.99 -44.23 0.198 6101
 6103 3 71.27 119.08 -44.39 0.121 6102
 6104 3 71.39 118.99 -44.43 0.123 6103
 6105 3 71.56 119.08 -44.61 0.107 6104
 6106 3 71.72 119.08 -44.75 0.107 6105
 6107 3 71.81 119.09 -44.86 0.113 6106
 6108 3 71.91 119.09 -44.97 0.087 6107
 6109 3 72 118.98 -45.03 0.118 6108
 6110 3 72.17 118.79 -45.12 0.132 6109
 6111 3 72.33 118.68 -45.17 0.115 6110
 6112 3 72.47 118.48 -45.19 0.093 6111
 6113 3 72.55 118.39 -45.27 0.112 6112
 6114 3 72.55 118.29 -45.36 0.148 6113
 6115 3 72.72 118.09 -45.4 0.079 6114
 6116 3 72.85 117.98 -45.42 0.104 6115
 6117 3 72.94 117.89 -45.49 0.096 6116
 6118 3 73.05 117.79 -45.55 0.085 6117
 6119 3 73.16 117.68 -45.66 0.077 6118
 6120 3 70.45 118.9 -44.5 0.126 6102
 6121 3 70.38 119 -44.6 0.076 6120
 6122 3 70.3 118.9 -44.66 0.109 6121
 6123 3 70.16 118.89 -44.73 0.109 6122
 6124 3 70.05 118.79 -44.78 0.121 6123
 6125 3 69.83 118.68 -44.84 0.095 6124
 6126 3 69.72 118.59 -44.86 0.108 6125
 6127 3 69.66 118.39 -44.8 0.112 6126
 6128 3 68.08 120.1 -43.26 0.122 6037
 6129 3 68.05 120.31 -43.18 0.117 6128
 6130 3 67.92 120.51 -43.21 0.156 6129
 6131 3 67.61 120.7 -43.41 0.137 6130
 6132 3 67.41 120.59 -43.4 0.104 6131
 6133 3 67.25 120.59 -43.33 0.128 6132
 6134 3 67.13 120.6 -43.26 0.105 6133
 6135 3 66.97 120.51 -43.15 0.086 6134
 6136 3 66.83 120.51 -42.94 0.048 6135
 6137 3 66.81 120.4 -42.78 0.073 6136
 6138 3 66.83 120.4 -42.61 0.113 6137
 6139 3 66.91 120.31 -42.48 0.102 6138
 6140 3 67.67 119.7 -42.01 0.117 6034
 6141 3 67.66 119.7 -41.9 0.07 6140
 6142 3 66.25 119.22 -40.36 0.167 6015
 6143 3 66.1 119.33 -40.36 0.241 6142
 6144 3 65.95 119.33 -40.33 0.292 6143
 6145 3 65.88 119.42 -40.33 0.367 6144
 6146 3 65.72 119.42 -40.35 0.43 6145
 6147 3 65.64 119.63 -40.28 0.461 6146
 6148 3 65.53 119.72 -40.35 0.487 6147
 6149 3 65.41 119.83 -40.32 0.496 6148
 6150 3 65.31 119.92 -40.3 0.486 6149
 6151 3 65.22 119.92 -40.57 0.439 6150
 6152 3 65 119.61 -41 0.251 6151
 6153 3 64.95 119.61 -41.15 0.25 6152
 6154 3 64.72 120.02 -41.11 0.066 6153
 6155 3 64.64 120.02 -41.22 0.107 6154
 6156 3 64.58 120.21 -41.33 0.112 6155
 6157 3 64.53 120.31 -41.46 0.097 6156
 6158 3 64.5 120.51 -41.58 0.101 6157
 6159 3 64.39 120.62 -41.66 0.126 6158
 6160 3 64.19 120.71 -41.75 0.183 6159
 6161 3 63.87 120.81 -41.82 0.091 6160
 6162 3 63.75 120.9 -41.87 0.161 6161
 6163 3 63.62 121.01 -41.9 0.135 6162
 6164 3 63.5 121.1 -42.03 0.097 6163
 6165 3 63.55 121.1 -42.18 0.095 6164
 6166 3 63.56 121.31 -42.33 0.074 6165
 6167 3 65.3 120.33 -40.43 0.212 6151
 6168 3 65.3 120.42 -40.62 0.154 6167
 6169 3 65.35 120.61 -40.61 0.196 6168
 6170 3 65.39 120.72 -40.83 0.124 6169
 6171 3 65.36 120.81 -41.01 0.135 6170
 6172 3 65.39 121.02 -41.05 0.146 6171
 6173 3 65.42 121.11 -41.18 0.138 6172
 6174 3 65.45 121.22 -41.36 0.089 6173
 6175 3 65.39 121.3 -41.43 0.111 6174
 6176 3 65.29 121.41 -41.51 0.113 6175
 6177 3 65.31 121.61 -41.61 0.098 6176
 6178 3 65.34 121.71 -41.79 0.127 6177
 6179 3 65.37 121.92 -41.97 0.098 6178
 6180 3 65.4 122.12 -42.15 0.111 6179
 6181 3 65.43 122.2 -42.26 0.118 6180
 6182 3 65.45 122.31 -42.39 0.204 6181
 6183 3 65.4 122.4 -42.43 0.294 6182
 6184 3 65.26 122.51 -42.44 0.31 6183
 6185 3 65.25 122.7 -42.55 0.253 6184
 6186 3 64.84 122.4 -42.5 0.069 6185
 6187 3 64.71 122.31 -42.44 0.085 6186
 6188 3 65.62 122.9 -42.57 0.089 6185
 6189 3 65.62 123.01 -42.51 0.155 6188
 6190 3 65.37 123.1 -42.6 0.228 6189
 6191 3 65.7 123.31 -42.47 0.067 6190
 6192 3 65.79 123.31 -42.53 0.067 6191
 6193 3 66 123.4 -42.52 0.093 6192
 6194 3 66.04 123.51 -42.6 0.075 6193
 6195 3 66.09 123.6 -42.67 0.126 6194
 6196 3 66.09 123.7 -42.72 0.133 6195
 6197 3 66.12 123.81 -42.81 0.098 6196
 6198 3 66.14 124.01 -42.92 0.079 6197
 6199 3 66.18 124.1 -43.03 0.127 6198
 6200 3 66.17 124.2 -43.18 0.117 6199
 6201 3 66.09 124.29 -43.28 0.084 6200
 6202 3 65.95 124.4 -43.29 0.104 6201
 6203 3 65.84 124.5 -43.34 0.121 6202
 6204 3 65.73 124.5 -43.53 0.078 6203
 6205 3 65.7 124.5 -43.67 0.092 6204
 6206 3 65.67 124.59 -43.82 0.145 6205
 6207 3 65.56 124.68 -43.92 0.232 6206
 6208 3 65.4 124.59 -44.21 0.066 6207
 6209 3 65.31 124.59 -44.36 0.102 6208
 6210 3 65.2 124.68 -44.46 0.12 6209
 6211 3 65.62 124.9 -43.56 0.035 6207
 6212 3 65.67 125 -43.53 0.126 6211
 6213 3 65.76 125.09 -43.5 0.138 6212
 6214 3 65.75 125.2 -43.35 0.083 6213
 6215 3 65.75 125.29 -43.2 0.067 6214
 6216 3 65.25 123.01 -42.8 0.12 6190
 6217 3 65.26 123.09 -43.01 0.078 6216
 6218 3 65.34 123.01 -42.94 0.000125 6217
 6219 3 68.38 111.32 -31.4 0.862 4777
 6220 3 68.33 111.23 -31.35 0.855 6219
 6221 3 68.25 111.03 -31.28 0.806 6220
 6222 3 67.55 110.62 -30.92 0.59 6221
 6223 3 67.55 110.42 -30.95 0.669 6222
 6224 3 67.44 110.32 -30.85 0.715 6223
 6225 3 67.36 110.34 -30.79 0.751 6224
 6226 3 67.27 110.23 -30.67 0.755 6225
 6227 3 68.13 109.93 -30.88 0.05 6226
 6228 3 68.07 109.93 -30.79 0.047 6227
 6229 3 67.18 110.03 -30.72 0.709 6226
 6230 3 67.24 109.84 -30.63 0.696 6229
 6231 3 67.26 109.73 -30.53 0.673 6230
 6232 3 67.65 109.34 -30.79 0.466 6231
 6233 3 67.68 109.23 -30.79 0.342 6232
 6234 3 67.85 109.23 -30.47 0.163 6233
 6235 3 67.62 109.03 -30.99 0.116 6233
 6236 3 67.54 108.92 -31.05 0.127 6235
 6237 3 67.43 108.73 -31.11 0.06 6236
 6238 3 67.41 108.53 -31.12 0.083 6237
 6239 3 67.32 108.32 -31.18 0.116 6238
 6240 3 67.27 108.23 -31.29 0.161 6239
 6241 3 67.18 108.03 -31.32 0.179 6240
 6242 3 67.21 107.82 -31.39 0.177 6241
 6243 3 67.29 107.53 -31.39 0.083 6242
 6244 3 67.32 107.32 -31.36 0.105 6243
 6245 3 67.29 107.12 -31.41 0.064 6244
 6246 3 67.24 107.03 -31.36 0.058 6245
 6247 3 67.24 106.82 -31.36 0.051 6246
 6248 3 67.18 106.82 -31.45 0.074 6247
 6249 3 67.07 106.62 -31.5 0.124 6248
 6250 3 67.07 106.32 -31.48 0.029 6249
 6251 3 66.71 109.73 -30.51 0.244 6231
 6252 3 68.03 111.84 -30.51 0.087 4776
 6253 3 67.97 112.03 -30.42 0.055 6252
 6254 3 66.11 114.12 -31.75 0.126 4759
 6255 3 65.92 114.12 -31.62 0.143 6254
 6256 3 65.64 114.01 -31.48 0.093 6255
 6257 3 65.44 114.01 -31.37 0.069 6256
 6258 3 65.38 113.92 -31.28 0.045 6257
 6259 3 61.25 127.03 -39.92 0.1 4324
 6260 3 61.42 127.12 -40.03 0.069 6259
 6261 3 61.5 127.12 -40.1 0.000125 6260
 6262 3 57.85 99.23 -26.94 0.57 4069
 6263 3 57.93 99.26 -27.06 0.513 6262
 6264 3 58.14 99.4 -27.08 0.532 6263
 6265 3 58.32 99.61 -27.12 0.484 6264
 6266 3 58.32 99.76 -27.1 0.498 6265
 6267 3 58.43 99.95 -27.15 0.467 6266
 6268 3 58.43 100.06 -27.13 0.525 6267
 6269 3 58.51 100.26 -27.12 0.522 6268
 6270 3 58.69 100.36 -27.13 0.542 6269
 6271 3 58.97 100.36 -27.12 0.582 6270
 6272 3 59.04 100.45 -27.15 0.583 6271
 6273 3 59.13 100.65 -27.17 0.618 6272
 6274 3 59.2 100.76 -27.24 0.625 6273
 6275 3 59.56 100.76 -27.4 0.75 6274
 6276 3 59.62 100.86 -27.37 0.725 6275
 6277 3 59.69 101.06 -27.35 0.677 6276
 6278 3 59.73 101.26 -27.37 0.624 6277
 6279 3 59.72 101.45 -27.38 0.579 6278
 6280 3 59.8 101.56 -27.37 0.584 6279
 6281 3 59.83 101.76 -27.4 0.558 6280
 6282 3 60.04 101.86 -27.42 0.541 6281
 6283 3 60.12 102.15 -27.42 0.488 6282
 6284 3 60.29 102.26 -27.42 0.543 6283
 6285 3 60.48 102.36 -27.4 0.559 6284
 6286 3 60.56 102.56 -27.35 0.554 6285
 6287 3 60.61 102.76 -27.28 0.556 6286
 6288 3 60.68 103.06 -27.06 0.583 6287
 6289 3 60.73 103.26 -26.92 0.639 6288
 6290 3 60.8 103.47 -26.85 0.696 6289
 6291 3 60.9 103.56 -26.8 0.694 6290
 6292 3 60.84 103.76 -26.67 0.747 6291
 6293 3 60.87 103.97 -26.48 0.73 6292
 6294 3 60.94 104.17 -26.34 0.732 6293
 6295 3 60.97 104.37 -26.32 0.751 6294
 6296 3 61.51 104.78 -25.75 0.923 6295
 6297 3 62.11 105.08 -25.09 0.574 6296
 6298 3 62.16 105.28 -24.82 0.582 6297
 6299 3 62.19 105.49 -24.61 0.601 6298
 6300 3 62.26 105.58 -24.48 0.59 6299
 6301 3 62.58 105.78 -24.5 0.499 6300
 6302 3 62.65 105.99 -24.39 0.444 6301
 6303 3 62.76 106.19 -24.3 0.402 6302
 6304 3 62.93 106.3 -24.18 0.422 6303
 6305 3 63.02 106.3 -24.02 0.436 6304
 6306 3 63.09 106.39 -23.91 0.483 6305
 6307 3 63.08 106.6 -23.8 0.496 6306
 6308 3 63.12 106.71 -23.68 0.501 6307
 6309 3 63.18 106.8 -23.61 0.543 6308
 6310 3 63.23 107 -23.64 0.511 6309
 6311 3 63.27 107.11 -23.68 0.54 6310
 6312 3 63.41 107.21 -23.64 0.521 6311
 6313 3 63.48 107.11 -23.48 0.509 6312
 6314 3 63.45 107.5 -23.75 0.438 6313
 6315 3 63.69 107.8 -23.96 0.43 6314
 6316 3 63.9 107.89 -23.96 0.399 6315
 6317 3 64.15 107.89 -23.98 0.373 6316
 6318 3 64.32 108 -24.02 0.385 6317
 6319 3 64.57 108 -24.12 0.347 6318
 6320 3 64.76 108.1 -24.21 0.358 6319
 6321 3 64.88 108.1 -24.23 0.356 6320
 6322 3 65.1 108.1 -24.34 0.303 6321
 6323 3 65.24 108.19 -24.43 0.304 6322
 6324 3 65.44 108.19 -24.57 0.322 6323
 6325 3 65.57 108.19 -24.68 0.365 6324
 6326 3 65.71 108.3 -24.64 0.363 6325
 6327 3 65.82 108.1 -24.73 0.422 6326
 6328 3 65.93 108.41 -24.07 0.086 6327
 6329 3 65.99 108.3 -23.96 0.081 6328
 6330 3 66.12 108.3 -23.8 0.118 6329
 6331 3 66.13 108.3 -23.66 0.09 6330
 6332 3 66.19 108.41 -23.54 0.067 6331
 6333 3 66.18 108.41 -23.41 0.000125 6332
 6334 3 65.93 108 -24.79 0.419 6327
 6335 3 66.02 107.6 -25.02 0.442 6334
 6336 3 66.13 107.5 -24.93 0.492 6335
 6337 3 66.24 107.5 -24.95 0.524 6336
 6338 3 66.38 107.39 -25.12 0.563 6337
 6339 3 66.46 107.19 -24.98 0.618 6338
 6340 3 66.57 107.19 -25.09 0.666 6339
 6341 3 63.69 106.81 -22.75 0.185 6313
 6342 3 63.77 106.72 -22.64 0.235 6341
 6343 3 63.93 106.81 -22.59 0.188 6342
 6344 3 64.04 106.72 -22.41 0.199 6343
 6345 3 64.16 106.63 -22.3 0.224 6344
 6346 3 64.21 106.63 -22.12 0.184 6345
 6347 3 64.32 106.51 -21.93 0.227 6346
 6348 3 64.3 106.51 -21.71 0.233 6347
 6349 3 64.27 106.43 -21.48 0.186 6348
 6350 3 64.21 106.32 -21.36 0.194 6349
 6351 3 64.15 106.32 -21.21 0.197 6350
 6352 3 64.08 106.32 -21.05 0.184 6351
 6353 3 64.01 106.23 -21 0.197 6352
 6354 3 63.97 106.13 -20.89 0.201 6353
 6355 3 63.88 106.02 -20.77 0.181 6354
 6356 3 63.81 106.04 -20.66 0.189 6355
 6357 3 63.73 106.04 -20.55 0.219 6356
 6358 3 63.68 105.93 -20.46 0.255 6357
 6359 3 63.58 106.04 -20.25 0.227 6358
 6360 3 63.62 106.04 -20.07 0.209 6359
 6361 3 63.58 105.93 -19.91 0.222 6360
 6362 3 63.65 105.95 -19.77 0.24 6361
 6363 3 63.66 106.04 -19.61 0.293 6362
 6364 3 63.81 106.15 -19.27 0.274 6363
 6365 3 63.79 106.15 -19.12 0.341 6364
 6366 3 63.88 106.15 -18.96 0.39 6365
 6367 3 63.94 106.26 -18.8 0.399 6366
 6368 3 63.97 106.26 -18.62 0.448 6367
 6369 3 64.15 106.26 -18.5 0.406 6368
 6370 3 64.69 106.35 -18.73 0.079 6369
 6371 3 64.79 106.26 -18.8 0.075 6370
 6372 3 64.88 106.26 -18.89 0.034 6371
 6373 3 64.21 106.26 -18.41 0.346 6372
 6374 3 63.79 106.16 -18.34 0.099 6373
 6375 3 63.87 105.96 -18.3 0.043 6374
 6376 3 63.91 105.87 -18.21 0.069 6375
 6377 3 63.88 105.76 -18.18 0.069 6376
 6378 3 63.98 105.66 -18.02 0.086 6377
 6379 3 63.98 105.46 -18 0.11 6378
 6380 3 64.05 105.46 -18.12 0.124 6379
 6381 3 64.15 105.46 -18.34 0.112 6380
 6382 3 63.87 105.46 -17.84 0.062 6379
 6383 3 63.8 105.37 -17.82 0.052 6382
 6384 3 64.32 106.37 -18.18 0.25 6369
 6385 3 64.29 106.37 -17.98 0.239 6384
 6386 3 64.27 106.46 -17.82 0.226 6385
 6387 3 64.1 106.57 -17.66 0.179 6386
 6388 3 64.02 106.57 -17.46 0.174 6387
 6389 3 63.94 106.68 -17.23 0.242 6388
 6390 3 63.86 106.68 -17.11 0.299 6389
 6391 3 63.8 106.76 -16.93 0.307 6390
 6392 3 63.83 106.78 -16.52 0.197 6391
 6393 3 63.76 106.78 -16.34 0.168 6392
 6394 3 63.79 106.87 -16.14 0.146 6393
 6395 3 63.79 106.87 -16.02 0.177 6394
 6396 3 63.72 106.89 -15.89 0.167 6395
 6397 3 63.69 106.89 -15.7 0.206 6396
 6398 3 63.72 106.89 -15.57 0.317 6397
 6399 3 63.08 107.09 -15.59 0.101 6398
 6400 3 62.91 107.09 -15.52 0.117 6399
 6401 3 62.76 107.19 -15.46 0.114 6400
 6402 3 62.59 107.19 -15.38 0.111 6401
 6403 3 62.4 107.19 -15.37 0.146 6402
 6404 3 62.22 107.19 -15.37 0.147 6403
 6405 3 62.09 107.19 -15.26 0.133 6404
 6406 3 61.95 107.19 -15.2 0.135 6405
 6407 3 61.84 107.09 -15.36 0.132 6406
 6408 3 61.72 107.09 -15.3 0.174 6407
 6409 3 61.8 107.08 -15.7 0.066 6408
 6410 3 61.79 106.98 -15.8 0.088 6409
 6411 3 61.7 106.88 -15.91 0.096 6410
 6412 3 61.59 106.88 -15.98 0.105 6411
 6413 3 61.47 106.88 -15.98 0.161 6412
 6414 3 61.22 106.68 -15.93 0.174 6413
 6415 3 61.12 106.68 -15.86 0.165 6414
 6416 3 60.87 106.88 -15.96 0.097 6415
 6417 3 60.69 106.99 -16 0.099 6416
 6418 3 60.52 106.99 -16.04 0.083 6417
 6419 3 61.52 107.19 -15.17 0.08 6408
 6420 3 61.4 107.28 -15.1 0.097 6419
 6421 3 61.3 107.39 -15.11 0.077 6420
 6422 3 61.77 107.28 -15.03 0.05 6406
 6423 3 61.72 107.28 -14.88 0.079 6422
 6424 3 61.62 107.39 -14.82 0.033 6423
 6425 3 61.52 107.39 -14.76 0.08 6424
 6426 3 62.09 107.28 -15.59 0.104 6404
 6427 3 61.98 107.28 -15.65 0.131 6426
 6428 3 63.94 106.89 -15.46 0.32 6398
 6429 3 63.98 106.48 -15.4 0.111 6428
 6430 3 64.06 106.28 -15.31 0.065 6429
 6431 3 64.05 107.09 -15.45 0.361 6428
 6432 3 64.23 107.09 -15.44 0.371 6431
 6433 3 64.41 107.19 -15.36 0.385 6432
 6434 3 64.54 107.2 -15.29 0.404 6433
 6435 3 64.68 107.39 -15.29 0.378 6434
 6436 3 64.9 107.39 -15.35 0.305 6435
 6437 3 65.02 107.5 -15.3 0.238 6436
 6438 3 65.1 107.59 -15.18 0.193 6437
 6439 3 65.24 107.59 -15.17 0.205 6438
 6440 3 65.35 107.5 -15.07 0.138 6439
 6441 3 65.43 107.5 -14.89 0.169 6440
 6442 3 65.4 107.5 -14.79 0.197 6441
 6443 3 65.4 107.5 -14.62 0.183 6442
 6444 3 65.4 107.4 -14.42 0.18 6443
 6445 3 65.41 107.4 -14.26 0.164 6444
 6446 3 65.4 107.2 -14.18 0.137 6445
 6447 3 65.34 107.11 -14.09 0.158 6446
 6448 3 65.29 107.12 -13.93 0.148 6447
 6449 3 65.32 106.92 -13.78 0.168 6448
 6450 3 65.29 106.92 -13.62 0.222 6449
 6451 3 65.29 106.81 -13.45 0.273 6450
 6452 3 65.21 106.81 -13.35 0.278 6451
 6453 3 65.07 106.81 -13.23 0.283 6452
 6454 3 65.01 106.83 -13.07 0.273 6453
 6455 3 64.96 106.73 -12.95 0.211 6454
 6456 3 65.01 106.53 -12.84 0.153 6455
 6457 3 65.01 106.41 -12.68 0.131 6456
 6458 3 64.93 106.32 -12.51 0.236 6457
 6459 3 64.94 106.22 -12.38 0.256 6458
 6460 3 65.01 106.13 -12.26 0.232 6459
 6461 3 65.1 106.02 -12.12 0.229 6460
 6462 3 65.1 105.93 -12.01 0.198 6461
 6463 3 65.01 105.93 -11.73 0.17 6462
 6464 3 64.99 105.83 -11.57 0.176 6463
 6465 3 64.99 105.74 -11.45 0.16 6464
 6466 3 64.94 105.63 -11.29 0.171 6465
 6467 3 64.93 105.63 -11.09 0.188 6466
 6468 3 64.96 105.53 -10.94 0.177 6467
 6469 3 64.99 105.44 -10.72 0.26 6468
 6470 3 64.93 105.44 -10.53 0.266 6469
 6471 3 64.91 105.35 -10.31 0.225 6470
 6472 3 64.87 105.24 -10.13 0.24 6471
 6473 3 64.84 105.24 -10.01 0.242 6472
 6474 3 64.82 105.16 -9.89 0.235 6473
 6475 3 64.94 104.96 -9.81 0.246 6474
 6476 3 65.04 104.86 -9.76 0.237 6475
 6477 3 65.23 104.75 -9.67 0.242 6476
 6478 3 65.4 104.75 -9.61 0.225 6477
 6479 3 65.57 104.66 -9.54 0.233 6478
 6480 3 65.93 104.55 -9.52 0.228 6479
 6481 3 66.1 104.55 -9.46 0.267 6480
 6482 3 66.3 104.46 -9.45 0.224 6481
 6483 3 66.63 104.46 -9.53 0.196 6482
 6484 3 66.87 104.47 -9.54 0.224 6483
 6485 3 66.99 104.46 -9.59 0.262 6484
 6486 3 66.79 103.96 -9.74 0.075 6485
 6487 3 66.88 103.96 -9.82 0.000125 6486
 6488 3 67.29 104.66 -9.52 0.211 6485
 6489 3 67.43 104.66 -9.53 0.258 6488
 6490 3 67.6 104.66 -9.51 0.29 6489
 6491 3 67.71 104.66 -9.54 0.298 6490
 6492 3 67.79 104.77 -9.62 0.337 6491
 6493 3 67.87 104.66 -9.67 0.37 6492
 6494 3 68.07 104.66 -9.51 0.418 6493
 6495 3 68.27 104.76 -9.54 0.415 6494
 6496 3 68.51 104.96 -9.44 0.376 6495
 6497 3 68.68 105.06 -9.35 0.341 6496
 6498 3 68.84 105.15 -9.25 0.275 6497
 6499 3 68.99 105.37 -9.04 0.19 6498
 6500 3 69.13 105.37 -8.89 0.172 6499
 6501 3 69.3 105.37 -8.87 0.177 6500
 6502 3 69.49 105.37 -8.81 0.145 6501
 6503 3 69.68 105.37 -8.72 0.151 6502
 6504 3 69.88 105.26 -8.7 0.168 6503
 6505 3 70.01 105.17 -8.64 0.18 6504
 6506 3 70.16 105.07 -8.65 0.159 6505
 6507 3 70.32 104.98 -8.65 0.161 6506
 6508 3 70.41 104.87 -8.65 0.215 6507
 6509 3 70.49 104.77 -8.64 0.266 6508
 6510 3 70.57 104.68 -8.63 0.314 6509
 6511 3 70.65 104.57 -8.5 0.334 6510
 6512 3 70.65 104.37 -8.51 0.387 6511
 6513 3 70.65 104.18 -8.56 0.331 6512
 6514 3 70.57 103.98 -8.45 0.275 6513
 6515 3 70.55 103.77 -8.29 0.272 6514
 6516 3 70.52 103.68 -8.18 0.271 6515
 6517 3 70.59 103.57 -8.07 0.256 6516
 6518 3 70.62 103.59 -7.74 0.213 6517
 6519 3 70.71 103.68 -7.47 0.22 6518
 6520 3 70.82 103.68 -7.3 0.207 6519
 6521 3 71.05 103.6 -7.24 0.221 6520
 6522 3 71.18 103.6 -7.09 0.21 6521
 6523 3 71.27 103.6 -6.95 0.25 6522
 6524 3 71.48 103.6 -6.88 0.238 6523
 6525 3 71.66 103.49 -6.8 0.199 6524
 6526 3 71.82 103.4 -6.7 0.174 6525
 6527 3 71.9 103.4 -6.6 0.212 6526
 6528 3 71.91 103.3 -6.45 0.258 6527
 6529 3 71.94 103.3 -6.26 0.256 6528
 6530 3 71.99 103.2 -6.09 0.228 6529
 6531 3 72.07 103.2 -5.95 0.23 6530
 6532 3 72.24 103.31 -5.74 0.18 6531
 6533 3 72.32 103.31 -5.63 0.188 6532
 6534 3 72.4 103.41 -5.54 0.225 6533
 6535 3 72.48 103.5 -5.43 0.254 6534
 6536 3 72.99 103.31 -5.71 0.097 6535
 6537 3 73.12 103.31 -5.8 0.11 6536
 6538 3 73.27 103.41 -6 0.065 6537
 6539 3 72.43 103.72 -5.09 0.235 6535
 6540 3 72.46 103.72 -4.92 0.22 6539
 6541 3 72.43 103.81 -4.72 0.207 6540
 6542 3 72.35 103.82 -4.53 0.199 6541
 6543 3 72.35 103.73 -4.38 0.208 6542
 6544 3 72.24 103.63 -4.21 0.143 6543
 6545 3 72.07 103.54 -4.13 0.163 6544
 6546 3 71.99 103.54 -4.03 0.144 6545
 6547 3 71.91 103.54 -3.83 0.158 6546
 6548 3 71.84 103.43 -3.73 0.162 6547
 6549 3 71.8 103.43 -3.57 0.2 6548
 6550 3 71.79 103.35 -3.42 0.211 6549
 6551 3 71.77 103.24 -3.36 0.264 6550
 6552 3 71.79 102.95 -3.44 0.112 6551
 6553 3 71.74 102.65 -3.4 0.157 6552
 6554 3 71.74 102.54 -3.42 0.148 6553
 6555 3 71.8 102.34 -3.5 0.082 6554
 6556 3 71.9 102.23 -3.57 0.117 6555
 6557 3 72.02 102.04 -3.55 0.162 6556
 6558 3 72.15 101.85 -3.5 0.121 6557
 6559 3 72.27 101.85 -3.4 0.102 6558
 6560 3 72.35 101.65 -3.32 0.112 6559
 6561 3 72.41 101.54 -3.25 0.107 6560
 6562 3 72.49 101.45 -3.15 0.091 6561
 6563 3 72.59 101.24 -3.04 0.13 6562
 6564 3 72.77 101.15 -2.9 0.155 6563
 6565 3 72.82 101.06 -2.79 0.138 6564
 6566 3 72.71 100.85 -2.65 0.109 6565
 6567 3 72.62 100.65 -2.71 0.169 6566
 6568 3 72.4 100.56 -2.71 0.244 6567
 6569 3 72.19 100.56 -2.69 0.272 6568
 6570 3 72.15 100.35 -2.69 0.287 6569
 6571 3 72.16 100.15 -2.67 0.271 6570
 6572 3 72.18 99.96 -2.63 0.297 6571
 6573 3 72.23 99.79 -2.57 0.296 6572
 6574 3 72.24 99.62 -2.53 0.311 6573
 6575 3 72.26 99.51 -2.49 0.313 6574
 6576 3 72.35 99.42 -2.37 0.256 6575
 6577 3 72.49 99.29 -2.31 0.111 6576
 6578 3 72.38 99.27 -2.2 0.064 6577
 6579 3 71.9 100.85 -2.8 0.087 6570
 6580 3 71.74 100.95 -2.9 0.105 6579
 6581 3 71.65 101.04 -2.98 0.133 6580
 6582 3 71.52 101.04 -3.04 0.121 6581
 6583 3 71.46 101.15 -3.21 0.133 6582
 6584 3 71.3 101.24 -3.34 0.15 6583
 6585 3 71.18 101.34 -3.61 0.126 6584
 6586 3 71.13 101.34 -3.8 0.096 6585
 6587 3 71.12 101.34 -3.92 0.000125 6586
 6588 3 71.76 103.54 -3.11 0.307 6551
 6589 3 71.79 103.74 -3.09 0.373 6588
 6590 3 71.79 103.74 -2.82 0.642 6589
 6591 3 71.82 103.85 -2.77 0.731 6590
 6592 3 71.82 103.96 -2.63 0.792 6591
 6593 3 71.94 103.96 -2.55 0.824 6592
 6594 3 72.07 104.15 -2.55 0.798 6593
 6595 3 72.13 104.26 -2.38 0.782 6594
 6596 3 72.18 104.26 -2.25 0.733 6595
 6597 3 71.9 104.06 -1.74 0.481 6596
 6598 3 71.9 104.06 -1.62 0.36 6597
 6599 3 71.87 104.06 -1.39 0.298 6598
 6600 3 71.93 103.87 -1.17 0.187 6599
 6601 3 72.04 103.87 -1.17 0.000125 6600
 6602 3 71.99 102.81 -5.84 0.107 6531
 6603 3 71.96 102.7 -5.71 0.089 6602
 6604 3 72.02 102.5 -5.66 0.085 6603
 6605 3 72.12 102.31 -5.62 0.114 6604
 6606 3 72.1 102.2 -5.54 0.087 6605
 6607 3 72.15 102 -5.53 0.089 6606
 6608 3 72.16 101.91 -5.58 0.065 6607
 6609 3 72.18 101.81 -5.63 0.084 6608
 6610 3 72.16 101.7 -5.59 0.091 6609
 6611 3 72.21 101.5 -5.59 0.072 6610
 6612 3 72.27 101.31 -5.63 0.089 6611
 6613 3 72.38 101.2 -5.71 0.098 6612
 6614 3 72.55 101 -5.79 0.067 6613
 6615 3 72.63 100.91 -5.87 0.12 6614
 6616 3 72.77 100.81 -5.88 0.105 6615
 6617 3 72.79 100.61 -5.95 0.098 6616
 6618 3 72.88 100.5 -6 0.1 6617
 6619 3 72.9 100.31 -5.99 0.1 6618
 6620 3 72.98 100.2 -6.03 0.137 6619
 6621 3 72.98 100.09 -6.1 0.133 6620
 6622 3 73.13 99.94 -6.17 0.092 6621
 6623 3 73.4 99.87 -6.22 0.068 6622
 6624 3 73.54 99.87 -6.26 0.062 6623
 6625 3 67.98 104.15 -9.22 0.097 6494
 6626 3 67.88 104.06 -9.2 0.133 6625
 6627 3 67.68 103.77 -9.38 0.073 6626
 6628 3 67.55 103.66 -9.49 0.081 6627
 6629 3 67.46 103.57 -9.56 0.068 6628
 6630 3 67.34 103.47 -9.62 0.047 6629
 6631 3 67.24 103.36 -9.55 0.108 6630
 6632 3 67.19 103.27 -9.56 0.12 6631
 6633 3 67.18 102.97 -9.55 0.091 6632
 6634 3 64.54 106.66 -17.89 0.043 6386
 6635 3 64.68 106.76 -17.87 0.06 6634
 6636 3 64.77 106.96 -17.86 0.065 6635
 6637 3 64.77 107.16 -17.8 0.066 6636
 6638 3 64.8 107.27 -17.75 0.104 6637
 6639 3 64.9 107.38 -17.68 0.118 6638
 6640 3 65.04 107.27 -17.7 0.151 6639
 6641 3 65.18 107.68 -17.73 0.099 6640
 6642 3 65.3 107.77 -17.77 0.145 6641
 6643 3 65.46 107.97 -17.75 0.124 6642
 6644 3 65.44 108.07 -17.86 0.185 6643
 6645 3 65.73 107.87 -17.8 0.077 6644
 6646 3 65.93 107.76 -17.96 0.093 6645
 6647 3 66.07 107.67 -17.96 0.099 6646
 6648 3 66.18 107.56 -18 0.15 6647
 6649 3 66.24 107.47 -18 0.201 6648
 6650 3 66.32 107.26 -17.8 0.12 6649
 6651 3 66.35 107.06 -17.79 0.106 6650
 6652 3 66.27 107.47 -17.75 0.1 6650
 6653 3 66.32 107.56 -17.77 0.101 6652
 6654 3 65.13 106.77 -17.7 0.119 6640
 6655 3 65.18 106.67 -17.62 0.094 6654
 6656 3 65.15 106.47 -17.55 0.094 6655
 6657 3 63.41 106.76 -18.34 0.109 6368
 6658 3 63.3 106.85 -18.29 0.074 6657
 6659 3 63.69 105.54 -20.62 0.168 6358
 6660 3 63.62 105.43 -20.54 0.234 6659
 6661 3 63.84 105.04 -20.5 0.122 6660
 6662 3 63.97 104.84 -20.45 0.178 6661
 6663 3 64.01 104.63 -20.39 0.224 6662
 6664 3 64.05 104.34 -20.45 0.3 6663
 6665 3 64.06 104.13 -20.43 0.34 6664
 6666 3 64.13 103.93 -20.4 0.331 6665
 6667 3 64.13 103.84 -20.33 0.323 6666
 6668 3 64.09 103.63 -20.28 0.32 6667
 6669 3 64.08 103.43 -20.21 0.315 6668
 6670 3 63.51 103.43 -20.15 0.07 6669
 6671 3 63.43 103.43 -20.06 0.144 6670
 6672 3 63.33 103.43 -19.97 0.152 6671
 6673 3 63.19 103.43 -20.12 0.099 6672
 6674 3 63.08 103.34 -20.08 0.129 6673
 6675 3 63.09 103.24 -20.05 0.199 6674
 6676 3 63.19 103.04 -20.03 0.09 6675
 6677 3 64.16 103.13 -20.1 0.21 6669
 6678 3 64.27 102.95 -19.99 0.159 6677
 6679 3 64.41 102.74 -19.96 0.15 6678
 6680 3 64.49 102.65 -19.88 0.119 6679
 6681 3 64.65 102.54 -19.81 0.134 6680
 6682 3 64.84 102.45 -19.78 0.104 6681
 6683 3 64.96 102.35 -19.74 0.172 6682
 6684 3 65.04 102.24 -19.67 0.167 6683
 6685 3 65.04 102.15 -19.44 0.148 6684
 6686 3 65.01 102.05 -19.33 0.185 6685
 6687 3 64.91 101.85 -19.26 0.17 6686
 6688 3 64.85 101.65 -19.17 0.119 6687
 6689 3 64.71 101.46 -19.12 0.125 6688
 6690 3 64.74 101.35 -19.03 0.121 6689
 6691 3 64.74 101.15 -18.94 0.092 6690
 6692 3 64.69 101.05 -18.9 0.15 6691
 6693 3 64.76 100.85 -18.92 0.163 6692
 6694 3 64.91 100.76 -19.01 0.166 6693
 6695 3 65.04 100.65 -19.06 0.213 6694
 6696 3 65.23 100.46 -19.06 0.26 6695
 6697 3 65.35 100.05 -19.05 0.201 6696
 6698 3 65.52 99.85 -19.03 0.203 6697
 6699 3 65.55 99.68 -19.01 0.165 6698
 6700 3 65.74 99.54 -19.1 0.131 6699
 6701 3 65.85 99.46 -19.08 0.143 6700
 6702 3 65.93 99.35 -19.06 0.141 6701
 6703 3 65.92 99.21 -19.02 0.112 6702
 6704 3 65.98 99.13 -19.09 0.106 6703
 6705 3 66.09 98.98 -19.22 0.08 6704
 6706 3 66.2 98.9 -19.31 0.079 6705
 6707 3 66.28 98.82 -19.32 0.105 6706
 6708 3 66.48 98.74 -19.38 0.173 6707
 6709 3 66.56 98.63 -19.38 0.203 6708
 6710 3 66.56 98.3 -19.54 0.113 6709
 6711 3 66.62 98.16 -19.61 0.081 6710
 6712 3 66.67 98.01 -19.66 0.116 6711
 6713 3 66.7 97.99 -19.77 0.118 6712
 6714 3 66.75 97.76 -19.73 0.114 6713
 6715 3 66.78 97.65 -19.82 0.14 6714
 6716 3 66.78 97.51 -19.84 0.153 6715
 6717 3 66.87 97.41 -19.88 0.128 6716
 6718 3 66.89 97.21 -19.91 0.156 6717
 6719 3 66.9 97.09 -19.91 0.14 6718
 6720 3 67.03 96.93 -20 0.156 6719
 6721 3 67.09 96.79 -20.11 0.142 6720
 6722 3 67.23 96.65 -20.2 0.162 6721
 6723 3 67.23 96.57 -20.29 0.16 6722
 6724 3 67.31 96.45 -20.38 0.159 6723
 6725 3 67.28 96.32 -20.43 0.146 6724
 6726 3 67.42 96.18 -20.52 0.092 6725
 6727 3 67.43 96.01 -20.52 0.147 6726
 6728 3 67.53 95.88 -20.61 0.166 6727
 6729 3 67.67 95.79 -20.68 0.127 6728
 6730 3 67.76 95.71 -20.57 0.049 6729
 6731 3 67.92 95.63 -20.59 0.091 6730
 6732 3 68.01 95.51 -20.61 0.06 6731
 6733 3 68.08 95.35 -20.66 0.084 6732
 6734 3 68.2 95.24 -20.73 0.084 6733
 6735 3 68.28 95.12 -20.82 0.144 6734
 6736 3 68.37 94.96 -20.88 0.164 6735
 6737 3 68.51 94.84 -20.93 0.147 6736
 6738 3 68.62 94.73 -20.91 0.133 6737
 6739 3 68.73 94.54 -20.92 0.168 6738
 6740 3 68.81 94.4 -20.92 0.172 6739
 6741 3 68.97 94.2 -21.01 0.141 6740
 6742 3 69.01 94.1 -21.05 0.11 6741
 6743 3 69.01 93.95 -21.03 0.112 6742
 6744 3 68.95 93.85 -21.03 0.1 6743
 6745 3 68.92 93.74 -20.98 0.173 6744
 6746 3 68.93 93.65 -20.89 0.269 6745
 6747 3 69.14 93.45 -21.1 0.146 6746
 6748 3 69.26 93.32 -21.24 0.152 6747
 6749 3 69.37 93.18 -21.33 0.13 6748
 6750 3 69.39 93.07 -21.42 0.128 6749
 6751 3 69.4 92.91 -21.55 0.122 6750
 6752 3 69.43 92.76 -21.6 0.124 6751
 6753 3 69.42 92.63 -21.64 0.172 6752
 6754 3 69.43 92.52 -21.69 0.204 6753
 6755 3 69.48 92.43 -21.76 0.246 6754
 6756 3 69.5 92.3 -21.74 0.263 6755
 6757 3 69.48 92.1 -21.69 0.297 6756
 6758 3 69.37 91.93 -21.8 0.206 6757
 6759 3 69.26 91.65 -22.07 0.159 6758
 6760 3 69.28 91.51 -22.14 0.138 6759
 6761 3 69.28 91.34 -22.26 0.142 6760
 6762 3 69.31 91.21 -22.37 0.184 6761
 6763 3 69.34 91.12 -22.44 0.236 6762
 6764 3 69.47 90.99 -22.51 0.275 6763
 6765 3 69.54 90.95 -22.65 0.27 6764
 6766 3 69.68 90.9 -22.76 0.236 6765
 6767 3 69.98 90.84 -22.58 0.118 6766
 6768 3 70.2 90.8 -22.58 0.064 6767
 6769 3 70.2 90.65 -22.6 0.064 6768
 6770 3 70.34 90.62 -22.62 0.035 6769
 6771 3 70.54 90.59 -22.49 0.098 6770
 6772 3 70.7 90.57 -22.53 0.111 6771
 6773 3 70.87 90.51 -22.58 0.102 6772
 6774 3 71 90.38 -22.58 0.08 6773
 6775 3 69.56 90.93 -23.08 0.144 6766
 6776 3 69.62 90.63 -23.08 0.08 6775
 6777 3 69.68 90.51 -23.12 0.081 6776
 6778 3 69.53 91.02 -23.21 0.089 6775
 6779 3 69.53 91.05 -23.33 0.1 6778
 6780 3 69.51 91.12 -23.51 0.153 6779
 6781 3 69.42 91.15 -23.6 0.136 6780
 6782 3 69.64 91.13 -23.76 0.116 6781
 6783 3 69.76 91.15 -23.87 0.077 6782
 6784 3 69.92 91.16 -24.01 0.065 6783
 6785 3 70.03 91.2 -24.05 0.064 6784
 6786 3 69.28 91.27 -23.71 0.128 6781
 6787 3 69.17 91.34 -23.76 0.296 6786
 6788 3 69.09 91.51 -23.85 0.433 6787
 6789 3 69.09 91.6 -23.9 0.509 6788
 6790 3 69.53 91.96 -23.55 0.097 6789
 6791 3 69.62 91.87 -23.58 0.12 6790
 6792 3 69.12 91.7 -24.01 0.574 6789
 6793 3 69.03 91.71 -24.12 0.641 6792
 6794 3 68.98 91.76 -24.24 0.673 6793
 6795 3 68.7 91.83 -24.24 0.615 6794
 6796 3 68.53 91.91 -24.24 0.553 6795
 6797 3 68.34 91.91 -24.33 0.508 6796
 6798 3 68.14 91.91 -24.3 0.444 6797
 6799 3 68.23 92.38 -24.17 0.178 6798
 6800 3 68.11 92.41 -24.24 0.119 6799
 6801 3 66.68 98.82 -19.07 0.083 6709
 6802 3 66.7 98.91 -18.89 0.085 6801
 6803 3 65.35 100.85 -19.01 0.068 6696
 6804 3 65.43 100.76 -18.99 0.000125 6803
 6805 3 65.24 102.15 -19.9 0.076 6684
 6806 3 65.18 102.15 -20.03 0.067 6805
 6807 3 65.26 102.15 -20.15 0.098 6806
 6808 3 65.4 102.15 -20.15 0.146 6807
 6809 3 65.52 102.15 -20.17 0.073 6808
 6810 3 63.23 105.74 -20.46 0.087 6660
 6811 3 63.12 105.84 -20.37 0.103 6810
 6812 3 62.98 106.04 -20.39 0.11 6811
 6813 3 62.91 106.13 -20.43 0.086 6812
 6814 3 62.83 106.24 -20.45 0.05 6813
 6815 3 64.21 106.41 -22.41 0.09 6345
 6816 3 64.35 106.31 -22.45 0.06 6815
 6817 3 61.55 105.8 -24.09 0.197 6300
 6818 3 61.44 105.89 -23.96 0.2 6817
 6819 3 61.19 105.89 -23.93 0.228 6818
 6820 3 61.01 105.89 -23.87 0.25 6819
 6821 3 60.84 105.89 -23.82 0.257 6820
 6822 3 60.79 105.89 -23.66 0.205 6821
 6823 3 60.7 105.89 -23.5 0.167 6822
 6824 3 60.62 105.89 -23.41 0.162 6823
 6825 3 60.56 105.8 -23.3 0.183 6824
 6826 3 60.55 105.71 -23.18 0.222 6825
 6827 3 60.45 105.8 -23.14 0.265 6826
 6828 3 60.34 105.69 -23.16 0.343 6827
 6829 3 60.2 105.61 -23.11 0.401 6828
 6830 3 60.04 105.5 -23.09 0.402 6829
 6831 3 59.9 105.71 -23 0.388 6830
 6832 3 59.76 105.71 -23 0.32 6831
 6833 3 59.69 105.71 -22.8 0.336 6832
 6834 3 59.55 105.8 -22.66 0.297 6833
 6835 3 59.37 105.91 -22.55 0.258 6834
 6836 3 59.2 106 -22.36 0.206 6835
 6837 3 59.04 106 -22.18 0.193 6836
 6838 3 58.97 106.02 -22.07 0.213 6837
 6839 3 58.84 106.02 -21.95 0.271 6838
 6840 3 58.83 105.81 -21.79 0.245 6839
 6841 3 58.87 105.61 -21.61 0.268 6840
 6842 3 58.84 105.52 -21.52 0.23 6841
 6843 3 58.87 105.31 -21.46 0.207 6842
 6844 3 58.94 105.33 -21.27 0.169 6843
 6845 3 58.98 105.33 -21.09 0.152 6844
 6846 3 58.94 105.22 -20.89 0.181 6845
 6847 3 58.87 105.22 -20.7 0.211 6846
 6848 3 58.84 105.13 -20.54 0.194 6847
 6849 3 58.8 105.03 -20.43 0.205 6848
 6850 3 58.74 104.94 -20.32 0.262 6849
 6851 3 58.76 104.83 -20.12 0.271 6850
 6852 3 58.69 104.83 -19.96 0.318 6851
 6853 3 58.63 104.74 -19.84 0.338 6852
 6854 3 58.54 104.64 -19.71 0.287 6853
 6855 3 58.48 104.64 -19.59 0.246 6854
 6856 3 58.49 104.55 -19.43 0.215 6855
 6857 3 58.41 104.44 -19.32 0.245 6856
 6858 3 58.44 104.24 -18.98 0.188 6857
 6859 3 58.47 104.13 -18.86 0.182 6858
 6860 3 58.51 104.15 -18.66 0.18 6859
 6861 3 58.48 104.04 -18.55 0.203 6860
 6862 3 58.45 103.85 -18.43 0.224 6861
 6863 3 58.55 103.74 -18.25 0.202 6862
 6864 3 58.61 103.65 -18.26 0.174 6863
 6865 3 58.68 103.45 -18.22 0.153 6864
 6866 3 58.72 103.24 -18.19 0.212 6865
 6867 3 58.41 103.24 -18.53 0.058 6866
 6868 3 58.3 103.24 -18.6 0.055 6867
 6869 3 58.12 103.24 -18.67 0.097 6868
 6870 3 58.05 103.35 -18.72 0.139 6869
 6871 3 58.74 102.96 -17.97 0.332 6866
 6872 3 58.79 102.76 -17.85 0.385 6871
 6873 3 58.74 102.55 -17.83 0.348 6872
 6874 3 58.72 102.46 -17.65 0.305 6873
 6875 3 58.59 102.35 -17.49 0.25 6874
 6876 3 58.55 102.46 -17.19 0.142 6875
 6877 3 58.51 102.37 -17.06 0.155 6876
 6878 3 58.37 102.07 -16.97 0.116 6877
 6879 3 58.62 102.46 -16.76 0.13 6877
 6880 3 58.73 102.46 -16.6 0.087 6879
 6881 3 58.8 102.57 -16.51 0.064 6880
 6882 3 58.94 102.57 -16.44 0.093 6881
 6883 3 59.06 102.68 -16.35 0.069 6882
 6884 3 59.15 102.68 -16.19 0.096 6883
 6885 3 59.26 102.77 -16.22 0.121 6884
 6886 3 59.31 102.88 -16.24 0.082 6885
 6887 3 58.34 102.05 -17.51 0.148 6875
 6888 3 58.29 101.85 -17.49 0.205 6887
 6889 3 58.12 101.76 -17.53 0.279 6888
 6890 3 58.09 101.65 -17.46 0.324 6889
 6891 3 57.99 101.55 -17.44 0.357 6890
 6892 3 57.9 101.46 -17.4 0.382 6891
 6893 3 57.99 101.26 -17.28 0.345 6892
 6894 3 58.16 101.07 -17.22 0.342 6893
 6895 3 58.19 100.87 -17.19 0.333 6894
 6896 3 58.23 100.76 -17.08 0.305 6895
 6897 3 58.34 100.57 -17.08 0.278 6896
 6898 3 58.31 100.46 -16.99 0.232 6897
 6899 3 58.23 100.37 -16.96 0.142 6898
 6900 3 58.26 100.16 -16.9 0.082 6899
 6901 3 58.36 100.07 -16.9 0.105 6900
 6902 3 58.36 99.96 -16.85 0.145 6901
 6903 3 58.31 99.87 -16.78 0.204 6902
 6904 3 58.38 99.65 -16.87 0.128 6903
 6905 3 58.47 99.48 -16.92 0.172 6904
 6906 3 58.47 99.35 -16.92 0.167 6905
 6907 3 58.44 99.07 -16.94 0.167 6906
 6908 3 58.42 98.98 -16.87 0.19 6907
 6909 3 58.21 98.82 -16.73 0.144 6908
 6910 3 58.08 98.74 -16.59 0.126 6909
 6911 3 57.9 98.65 -16.7 0.049 6910
 6912 3 57.9 98.57 -16.84 0.081 6911
 6913 3 57.94 98.48 -16.91 0.074 6912
 6914 3 57.97 98.29 -16.88 0.072 6913
 6915 3 57.92 98.21 -16.98 0.079 6914
 6916 3 58.11 98.63 -16.47 0.149 6910
 6917 3 58.22 98.49 -16.41 0.139 6916
 6918 3 58.37 98.32 -16.52 0.114 6917
 6919 3 58.5 98.2 -16.64 0.064 6918
 6920 3 58.65 98.16 -16.73 0.105 6919
 6921 3 58.13 100.07 -16.49 0.077 6903
 6922 3 58.19 100.18 -16.31 0.084 6921
 6923 3 57.31 101.65 -17.67 0.116 6892
 6924 3 57.19 101.65 -17.71 0.154 6923
 6925 3 57.04 101.55 -17.67 0.098 6924
 6926 3 56.98 101.46 -17.53 0.079 6925
 6927 3 56.93 101.26 -17.47 0.07 6926
 6928 3 56.8 101.26 -17.4 0.094 6927
 6929 3 56.66 101.15 -17.26 0.127 6928
 6930 3 56.58 101.15 -17.13 0.143 6929
 6931 3 56.37 101.15 -16.94 0.105 6930
 6932 3 56.19 101.05 -16.9 0.085 6931
 6933 3 56.01 101.05 -16.85 0.116 6932
 6934 3 55.91 101.07 -16.78 0.105 6933
 6935 3 55.84 101.16 -16.67 0.088 6934
 6936 3 55.79 101.26 -16.56 0.139 6935
 6937 3 55.66 101.26 -16.53 0.205 6936
 6938 3 55.31 101.35 -16.74 0.049 6937
 6939 3 55.02 101.46 -16.78 0.068 6938
 6940 3 55.81 101.37 -16.21 0.065 6937
 6941 3 55.79 101.37 -16.06 0.095 6940
 6942 3 55.73 101.38 -15.92 0.078 6941
 6943 3 55.76 101.48 -15.72 0.13 6942
 6944 3 55.93 101.38 -15.57 0.106 6943
 6945 3 55.93 101.57 -15.61 0.076 6944
 6946 3 55.88 101.77 -15.63 0.102 6945
 6947 3 55.98 101.77 -15.55 0.112 6946
 6948 3 56.12 101.77 -15.4 0.074 6947
 6949 3 58.34 103.85 -17.98 0.128 6863
 6950 3 58.27 103.85 -17.89 0.155 6949
 6951 3 58.26 103.96 -17.61 0.151 6950
 6952 3 58.22 104.05 -17.48 0.185 6951
 6953 3 58.16 104.26 -17.39 0.166 6952
 6954 3 58.09 104.46 -17.29 0.14 6953
 6955 3 58.04 104.66 -17.2 0.121 6954
 6956 3 57.95 104.76 -17.09 0.161 6955
 6957 3 57.8 104.96 -17.11 0.056 6956
 6958 3 57.8 105.16 -17.16 0.057 6957
 6959 3 57.81 105.26 -17.23 0.103 6958
 6960 3 57.79 105.46 -17.23 0.128 6959
 6961 3 57.91 105.55 -17.21 0.159 6960
 6962 3 57.97 105.66 -17.12 0.114 6961
 6963 3 58.09 105.76 -17.07 0.058 6962
 6964 3 58.27 105.87 -17.04 0.081 6963
 6965 3 58.4 105.87 -16.98 0.09 6964
 6966 3 58.62 105.96 -17 0.074 6965
 6967 3 58.74 106.07 -17.04 0.092 6966
 6968 3 58.84 106.07 -17.07 0.06 6967
 6969 3 57.94 104.66 -16.91 0.137 6956
 6970 3 57.97 104.76 -16.73 0.155 6969
 6971 3 58.11 104.76 -16.71 0.183 6970
 6972 3 58.18 104.88 -16.41 0.158 6971
 6973 3 58.2 104.98 -16.18 0.183 6972
 6974 3 58.23 105.07 -16.05 0.17 6973
 6975 3 58.23 105.18 -15.91 0.166 6974
 6976 3 58.26 105.38 -15.91 0.109 6975
 6977 3 58.26 105.48 -15.86 0.147 6976
 6978 3 58.34 105.68 -15.82 0.162 6977
 6979 3 58.36 105.88 -15.73 0.192 6978
 6980 3 58.38 105.99 -15.67 0.192 6979
 6981 3 58.44 106.18 -15.54 0.082 6980
 6982 3 58.55 106.38 -15.53 0.123 6981
 6983 3 58.69 106.49 -15.61 0.113 6982
 6984 3 58.68 106.59 -15.7 0.087 6983
 6985 3 58.73 106.68 -15.76 0.134 6984
 6986 3 58.65 106.77 -15.89 0.086 6985
 6987 3 58.66 106.98 -16.05 0.048 6986
 6988 3 58.33 104.98 -15.78 0.096 6975
 6989 3 58.19 104.77 -15.73 0.11 6988
 6990 3 58.05 104.77 -15.67 0.082 6989
 6991 3 58.18 104.24 -19.64 0.103 6857
 6992 3 58.23 104.14 -19.66 0.092 6991
 6993 3 58.76 105.33 -20.39 0.121 6847
 6994 3 58.77 105.44 -20.27 0.118 6993
 6995 3 58.94 105.53 -20.23 0.042 6994
 6996 3 59.15 105.64 -20.25 0.09 6995
 6997 3 59.26 105.64 -20.3 0.094 6996
 6998 3 59.41 105.74 -20.23 0.102 6997
 6999 3 59.47 105.83 -20.3 0.051 6998
 7000 3 58.66 106.21 -22.07 0.114 6839
 7001 3 58.51 106.22 -22 0.135 7000
 7002 3 58.3 106.3 -22 0.171 7001
 7003 3 58.16 106.3 -22.05 0.21 7002
 7004 3 58.23 106.11 -21.91 0.163 7003
 7005 3 58.12 106.11 -21.77 0.108 7004
 7006 3 58.01 106.22 -21.62 0.162 7005
 7007 3 57.91 106.31 -21.59 0.19 7006
 7008 3 58.11 106.61 -21.45 0.117 7007
 7009 3 58.23 106.91 -21.48 0.112 7008
 7010 3 58.24 107.02 -21.57 0.121 7009
 7011 3 58.27 107.11 -21.66 0.133 7010
 7012 3 58.41 107.31 -21.64 0.16 7011
 7013 3 58.63 107.31 -21.59 0.146 7012
 7014 3 58.77 107.31 -21.55 0.096 7013
 7015 3 58.86 107.41 -21.57 0.094 7014
 7016 3 58.98 107.52 -21.66 0.068 7015
 7017 3 59.18 107.61 -21.73 0.114 7016
 7018 3 59.33 107.61 -21.73 0.164 7017
 7019 3 59.37 107.61 -21.86 0.142 7018
 7020 3 59.34 107.81 -21.89 0.044 7019
 7021 3 58.69 107.11 -21.43 0.139 7013
 7022 3 58.73 107.02 -21.23 0.158 7021
 7023 3 58.79 106.92 -21.05 0.15 7022
 7024 3 58.86 106.83 -20.96 0.174 7023
 7025 3 58.62 106.72 -20.82 0.065 7024
 7026 3 58.54 106.72 -20.71 0.09 7025
 7027 3 58.45 106.72 -20.62 0.083 7026
 7028 3 58.37 106.63 -20.52 0.067 7027
 7029 3 58.29 106.52 -20.48 0.069 7028
 7030 3 58.24 106.33 -20.45 0.069 7029
 7031 3 58.23 106.22 -20.48 0.067 7030
 7032 3 57.65 106.41 -21.7 0.124 7007
 7033 3 57.44 106.61 -21.62 0.142 7032
 7034 3 57.38 106.72 -21.62 0.138 7033
 7035 3 57.2 106.91 -21.68 0.166 7034
 7036 3 57.05 106.91 -21.64 0.252 7035
 7037 3 56.93 106.81 -21.64 0.251 7036
 7038 3 56.81 106.81 -21.54 0.271 7037
 7039 3 56.94 106.52 -21.25 0.085 7038
 7040 3 56.94 106.41 -21.2 0.073 7039
 7041 3 56.93 106.22 -21.21 0.069 7040
 7042 3 56.98 106.02 -21.14 0.082 7041
 7043 3 56.94 105.91 -21.11 0.091 7042
 7044 3 56.87 105.72 -21.07 0.093 7043
 7045 3 56.79 105.61 -21.07 0.131 7044
 7046 3 56.65 105.61 -21.04 0.087 7045
 7047 3 56.54 106.91 -21.68 0.167 7038
 7048 3 56.37 107.11 -21.84 0.167 7047
 7049 3 56.2 107.21 -21.86 0.262 7048
 7050 3 56.59 107.3 -22.07 0.063 7049
 7051 3 56.73 107.3 -22.16 0.085 7050
 7052 3 56.93 107.3 -22.25 0.076 7051
 7053 3 57.04 107.41 -22.36 0.057 7052
 7054 3 57.16 107.3 -22.43 0.063 7053
 7055 3 57.87 106.5 -22.23 0.111 7003
 7056 3 57.68 106.5 -22.3 0.145 7055
 7057 3 57.48 106.61 -22.5 0.126 7056
 7058 3 57.36 106.6 -22.57 0.122 7057
 7059 3 57.29 106.8 -22.7 0.036 7058
 7060 3 60.69 106.1 -23.91 0.015 6821
 7061 3 60.69 106.19 -23.84 0.064 7060
 7062 3 60.8 106.19 -23.8 0.07 7061
 7063 3 62.23 104.39 -25.8 0.088 7062
 7064 3 62.29 104.28 -25.82 0.096 7063
 7065 3 62.45 104.09 -25.86 0.145 7064
 7066 3 62.66 103.88 -25.92 0.101 7065
 7067 3 62.76 103.77 -25.97 0.123 7066
 7068 3 62.81 103.57 -26.06 0.12 7067
 7069 3 62.94 103.47 -26.06 0.112 7068
 7070 3 63.05 103.36 -26.06 0.000125 7069
 7071 3 61.37 104.98 -25.98 0.835 6296
 7072 3 61.29 105.07 -26.05 0.779 7071
 7073 3 61.23 105.28 -26.09 0.707 7072
 7074 3 61.22 105.37 -26.21 0.641 7073
 7075 3 61.22 105.57 -26.18 0.565 7074
 7076 3 61.27 105.67 -26.16 0.489 7075
 7077 3 61.27 105.87 -26.2 0.463 7076
 7078 3 61.3 106.07 -26.36 0.421 7077
 7079 3 61.37 106.17 -26.34 0.375 7078
 7080 3 61.36 106.37 -26.3 0.397 7079
 7081 3 61.41 106.57 -26.34 0.383 7080
 7082 3 61.47 106.67 -26.37 0.403 7081
 7083 3 61.48 106.78 -26.39 0.388 7082
 7084 3 61.55 107.06 -26.64 0.419 7083
 7085 3 61.69 107.17 -26.66 0.493 7084
 7086 3 61.74 107.37 -26.62 0.519 7085
 7087 3 61.81 107.47 -26.66 0.531 7086
 7088 3 61.87 107.67 -26.62 0.482 7087
 7089 3 61.98 107.78 -26.54 0.462 7088
 7090 3 61.99 107.98 -26.5 0.411 7089
 7091 3 62.02 108.17 -26.54 0.417 7090
 7092 3 62.24 108.37 -26.61 0.438 7091
 7093 3 62.12 108.48 -26.52 0.433 7092
 7094 3 62.38 108.48 -26.52 0.441 7093
 7095 3 62.34 108.67 -26.5 0.49 7094
 7096 3 62.3 108.87 -26.45 0.521 7095
 7097 3 62.16 109.07 -26.38 0.499 7096
 7098 3 62.12 109.17 -26.31 0.468 7097
 7099 3 62.08 109.37 -26.33 0.41 7098
 7100 3 62.01 109.48 -26.28 0.418 7099
 7101 3 61.92 109.78 -26.29 0.432 7100
 7102 3 61.85 109.98 -26.19 0.466 7101
 7103 3 61.81 110.07 -25.99 0.451 7102
 7104 3 61.66 110.48 -26.08 0.518 7103
 7105 3 61.49 110.67 -26.08 0.545 7104
 7106 3 61.52 110.78 -26.01 0.545 7105
 7107 3 61.55 110.98 -26.04 0.529 7106
 7108 3 61.42 111.17 -25.92 0.517 7107
 7109 3 61.49 111.37 -25.92 0.461 7108
 7110 3 61.28 111.57 -25.94 0.486 7109
 7111 3 61.17 111.78 -25.9 0.493 7110
 7112 3 61.13 111.98 -25.85 0.51 7111
 7113 3 61.5 111.78 -25.45 0.094 7112
 7114 3 61.62 111.67 -25.38 0.112 7113
 7115 3 61.62 111.58 -25.17 0.105 7114
 7116 3 61.75 111.58 -25.13 0.104 7115
 7117 3 61.09 112.28 -25.83 0.543 7112
 7118 3 61.03 112.57 -25.85 0.512 7117
 7119 3 61.02 112.87 -25.99 0.539 7118
 7120 3 61.02 113.07 -26.01 0.584 7119
 7121 3 60.94 113.48 -26.07 0.632 7120
 7122 3 60.92 113.48 -25.91 0.626 7121
 7123 3 61.12 113.57 -25.71 0.638 7122
 7124 3 61.1 113.68 -25.62 0.623 7123
 7125 3 61 113.89 -25.6 0.565 7124
 7126 3 61.12 114.09 -25.57 0.535 7125
 7127 3 61.1 114.28 -25.5 0.584 7126
 7128 3 61.42 114.87 -25.89 0.127 7127
 7129 3 61.57 114.98 -25.96 0.084 7128
 7130 3 61.7 115.07 -26.03 0.142 7129
 7131 3 61.88 115.07 -26.18 0.217 7130
 7132 3 62.05 114.98 -26.39 0.215 7131
 7133 3 62.12 114.87 -26.68 0.201 7132
 7134 3 62.21 114.87 -27.02 0.171 7133
 7135 3 62.3 114.76 -27.23 0.137 7134
 7136 3 62.39 114.67 -27.48 0.092 7135
 7137 3 62.49 114.65 -27.64 0.13 7136
 7138 3 62.64 114.56 -27.89 0.079 7137
 7139 3 62.77 114.56 -27.98 0.105 7138
 7140 3 62.99 114.56 -28.03 0.125 7139
 7141 3 63.16 114.56 -28.21 0.099 7140
 7142 3 63.25 114.65 -28.39 0.14 7141
 7143 3 63.31 114.65 -28.52 0.171 7142
 7144 3 63.17 114.75 -28.8 0.124 7143
 7145 3 63.17 114.75 -28.98 0.151 7144
 7146 3 63.1 114.75 -29.12 0.143 7145
 7147 3 63.13 114.73 -29.28 0.164 7146
 7148 3 63.19 114.73 -29.46 0.144 7147
 7149 3 63.23 114.73 -29.64 0.198 7148
 7150 3 63.16 114.73 -29.82 0.219 7149
 7151 3 63.13 114.64 -29.94 0.231 7150
 7152 3 63.1 114.53 -30.07 0.232 7151
 7153 3 63.07 114.42 -30.23 0.262 7152
 7154 3 63.09 114.32 -30.41 0.308 7153
 7155 3 63.13 114.23 -30.48 0.37 7154
 7156 3 63.23 114.32 -30.6 0.445 7155
 7157 3 63.32 114.23 -30.71 0.421 7156
 7158 3 62.69 113.92 -30.64 0.069 7157
 7159 3 62.62 113.73 -30.62 0.072 7158
 7160 3 62.5 113.73 -30.62 0.000125 7159
 7161 3 63.57 114.22 -30.85 0.295 7157
 7162 3 63.7 114.31 -31 0.259 7161
 7163 3 63.75 114.31 -31.14 0.228 7162
 7164 3 63.87 114.42 -31.32 0.181 7163
 7165 3 63.84 114.43 -31.48 0.224 7164
 7166 3 63.88 114.52 -31.64 0.238 7165
 7167 3 63.98 114.52 -31.88 0.227 7166
 7168 3 63.99 114.52 -32.04 0.229 7167
 7169 3 63.98 114.52 -32.27 0.229 7168
 7170 3 63.66 114.62 -32.24 0.089 7169
 7171 3 63.45 114.62 -32.13 0.069 7170
 7172 3 63.17 114.62 -32.19 0.124 7171
 7173 3 62.87 114.62 -32.24 0.138 7172
 7174 3 62.7 114.71 -32.27 0.159 7173
 7175 3 62.45 114.71 -32.26 0.121 7174
 7176 3 62.34 114.71 -32.23 0.146 7175
 7177 3 62.19 114.6 -32.17 0.109 7176
 7178 3 62 114.52 -32.05 0.113 7177
 7179 3 61.81 114.52 -32.04 0.119 7178
 7180 3 61.63 114.52 -31.94 0.09 7179
 7181 3 61.52 114.52 -31.87 0.106 7180
 7182 3 61.42 114.41 -31.77 0.075 7181
 7183 3 61.28 114.32 -31.62 0.094 7182
 7184 3 61.17 114.32 -31.64 0.125 7183
 7185 3 61.09 114.32 -31.53 0.162 7184
 7186 3 60.96 114.21 -31.25 0.108 7185
 7187 3 64.06 114.41 -32.45 0.184 7169
 7188 3 64.07 114.51 -32.56 0.199 7187
 7189 3 64.17 114.21 -32.8 0.129 7188
 7190 3 64.2 114.21 -32.94 0.134 7189
 7191 3 64.27 114.1 -33.16 0.187 7190
 7192 3 64.28 114.01 -33.23 0.227 7191
 7193 3 64.41 113.6 -33.25 0.131 7192
 7194 3 64.5 113.51 -33.28 0.139 7193
 7195 3 64.55 113.41 -33.35 0.168 7194
 7196 3 64.61 113.19 -33.43 0.147 7195
 7197 3 64.72 112.99 -33.55 0.099 7196
 7198 3 64.7 112.69 -33.53 0.136 7197
 7199 3 64.81 112.6 -33.49 0.106 7198
 7200 3 64.94 112.4 -33.52 0.148 7199
 7201 3 64.95 112.29 -33.57 0.126 7200
 7202 3 65 112.1 -33.66 0.146 7201
 7203 3 65 111.9 -33.62 0.135 7202
 7204 3 65.19 111.8 -33.5 0.000125 7203
 7205 3 61.92 115.28 -26.18 0.131 7131
 7206 3 62.02 115.48 -26.23 0.097 7205
 7207 3 62.17 115.48 -26.37 0.102 7206
 7208 3 62.38 115.67 -26.39 0.049 7207
 7209 3 62.45 115.78 -26.44 0.096 7208
 7210 3 62.56 115.87 -26.59 0.098 7209
 7211 3 62.57 116.07 -26.71 0.075 7210
 7212 3 62.6 116.26 -26.8 0.066 7211
 7213 3 62.66 116.47 -26.89 0.134 7212
 7214 3 62.75 116.56 -26.93 0.112 7213
 7215 3 62.95 116.56 -26.89 0.102 7214
 7216 3 63.09 116.67 -26.87 0.051 7215
 7217 3 63.19 116.67 -26.84 0.031 7216
 7218 3 61.09 114.39 -25.37 0.539 7127
 7219 3 61.09 114.48 -25.21 0.495 7218
 7220 3 61.1 114.58 -25.16 0.442 7219
 7221 3 61.17 114.67 -25.03 0.394 7220
 7222 3 61.17 114.89 -24.85 0.359 7221
 7223 3 61.16 115.19 -24.87 0.384 7222
 7224 3 61.16 115.28 -24.8 0.383 7223
 7225 3 61.19 115.49 -24.66 0.366 7224
 7226 3 61.13 115.58 -24.55 0.362 7225
 7227 3 61.1 115.78 -24.48 0.342 7226
 7228 3 61.07 115.89 -24.37 0.32 7227
 7229 3 61.02 116.08 -24.32 0.35 7228
 7230 3 61.05 116.28 -24.34 0.342 7229
 7231 3 60.95 116.39 -24.3 0.334 7230
 7232 3 60.95 116.49 -24.16 0.403 7231
 7233 3 60.77 116.8 -23.91 0.45 7232
 7234 3 60.66 117.1 -23.64 0.602 7233
 7235 3 60.67 117.3 -23.5 0.647 7234
 7236 3 60.74 117.39 -23.5 0.681 7235
 7237 3 60.8 117.6 -23.52 0.699 7236
 7238 3 60.88 117.8 -23.5 0.646 7237
 7239 3 61.06 117.89 -23.48 0.599 7238
 7240 3 61.13 118 -23.5 0.55 7239
 7241 3 61.23 118.19 -23.53 0.524 7240
 7242 3 61.41 118.1 -23.53 0.475 7241
 7243 3 61.6 118.19 -23.46 0.409 7242
 7244 3 61.77 118.3 -23.47 0.378 7243
 7245 3 61.98 118.3 -23.49 0.414 7244
 7246 3 62.23 118.41 -23.51 0.404 7245
 7247 3 62.35 118.41 -23.52 0.39 7246
 7248 3 62.49 118.41 -23.61 0.386 7247
 7249 3 62.66 118.5 -23.63 0.416 7248
 7250 3 62.8 118.5 -23.72 0.426 7249
 7251 3 62.95 118.5 -23.79 0.421 7250
 7252 3 63.06 118.6 -23.86 0.425 7251
 7253 3 63.28 118.69 -23.86 0.427 7252
 7254 3 63.59 118.69 -23.86 0.433 7253
 7255 3 64.33 118.71 -23.7 0.74 7254
 7256 3 64.33 118.8 -23.81 0.762 7255
 7257 3 64.3 118.91 -23.95 0.789 7256
 7258 3 64.47 118.89 -24.02 0.728 7257
 7259 3 64.5 119.1 -24.13 0.692 7258
 7260 3 64.5 119.1 -24.26 0.679 7259
 7261 3 64.67 119.1 -24.4 0.619 7260
 7262 3 64.78 119.3 -24.42 0.536 7261
 7263 3 64.87 119.39 -24.4 0.458 7262
 7264 3 64.98 119.5 -24.43 0.381 7263
 7265 3 65.11 119.6 -24.52 0.322 7264
 7266 3 65.17 119.8 -24.67 0.297 7265
 7267 3 65.21 119.89 -24.81 0.291 7266
 7268 3 65.31 119.89 -24.97 0.272 7267
 7269 3 65.34 120.08 -25.13 0.276 7268
 7270 3 65.37 120.08 -25.31 0.309 7269
 7271 3 65.51 120.19 -25.49 0.298 7270
 7272 3 65.67 120.19 -25.68 0.345 7271
 7273 3 65.7 120.27 -25.83 0.36 7272
 7274 3 65.76 120.27 -25.99 0.38 7273
 7275 3 65.73 120.38 -26.18 0.397 7274
 7276 3 65.79 120.47 -26.31 0.428 7275
 7277 3 66.37 120.58 -26.38 0.085 7276
 7278 3 66.51 120.67 -26.27 0.093 7277
 7279 3 66.62 120.67 -26.15 0.08 7278
 7280 3 66.68 120.77 -26.06 0.066 7279
 7281 3 66.79 120.78 -25.97 0.091 7280
 7282 3 66.86 120.69 -25.88 0.091 7281
 7283 3 66.95 120.58 -25.81 0.107 7282
 7284 3 67.09 120.39 -25.7 0.129 7283
 7285 3 67.11 120.28 -25.74 0.066 7284
 7286 3 67.18 120.08 -25.67 0.069 7285
 7287 3 67.21 119.99 -25.61 0.000125 7286
 7288 3 65.73 120.58 -26.45 0.364 7276
 7289 3 65.64 120.56 -26.61 0.337 7288
 7290 3 65.67 120.56 -26.77 0.313 7289
 7291 3 65.65 120.77 -26.97 0.341 7290
 7292 3 65.62 120.86 -27.18 0.406 7291
 7293 3 65.56 120.87 -27.38 0.407 7292
 7294 3 65.48 121.06 -27.54 0.39 7293
 7295 3 65.48 121.17 -27.7 0.365 7294
 7296 3 65.48 121.17 -27.84 0.34 7295
 7297 3 65.43 121.26 -28.02 0.282 7296
 7298 3 65.45 121.36 -28.24 0.326 7297
 7299 3 65.48 121.26 -28.4 0.296 7298
 7300 3 65.54 121.36 -28.61 0.301 7299
 7301 3 65.56 121.36 -28.72 0.306 7300
 7302 3 65.54 121.34 -28.93 0.278 7301
 7303 3 65.59 121.34 -29.08 0.325 7302
 7304 3 65.56 121.45 -29.26 0.307 7303
 7305 3 65.59 121.34 -29.42 0.312 7304
 7306 3 65.62 121.34 -29.61 0.331 7305
 7307 3 65.64 121.34 -29.79 0.374 7306
 7308 3 65.61 121.34 -29.95 0.345 7307
 7309 3 65.71 121.34 -30.08 0.303 7308
 7310 3 65.7 121.34 -30.27 0.301 7309
 7311 3 65.67 121.23 -30.49 0.302 7310
 7312 3 65.7 121.23 -30.7 0.299 7311
 7313 3 65.76 121.23 -30.9 0.284 7312
 7314 3 65.84 121.12 -30.97 0.276 7313
 7315 3 65.95 121.03 -31.17 0.273 7314
 7316 3 66.15 121.03 -31.22 0.276 7315
 7317 3 66.34 120.92 -31.26 0.256 7316
 7318 3 66.51 120.92 -31.34 0.267 7317
 7319 3 66.68 120.82 -31.33 0.269 7318
 7320 3 66.84 120.73 -31.33 0.276 7319
 7321 3 67.06 120.73 -31.31 0.309 7320
 7322 3 67.2 120.73 -31.27 0.316 7321
 7323 3 67.42 120.62 -31.22 0.364 7322
 7324 3 68.14 120.32 -31.22 0.668 7323
 7325 3 68.26 120.32 -31.31 0.711 7324
 7326 3 68.37 120.42 -31.43 0.735 7325
 7327 3 68.46 120.42 -31.56 0.647 7326
 7328 3 68.51 120.53 -31.65 0.604 7327
 7329 3 68.59 120.62 -31.78 0.569 7328
 7330 3 68.62 120.72 -32 0.546 7329
 7331 3 68.37 120.81 -33.21 0.957 7330
 7332 3 68.45 120.9 -33.12 0.934 7331
 7333 3 68.48 121.01 -33.08 0.846 7332
 7334 3 68.54 121.11 -33.12 0.772 7333
 7335 3 68.59 121.2 -33.15 0.686 7334
 7336 3 68.59 121.4 -33.21 0.519 7335
 7337 3 68.67 121.51 -33.19 0.444 7336
 7338 3 68.75 121.61 -33.32 0.369 7337
 7339 3 68.86 121.61 -33.41 0.306 7338
 7340 3 69 121.7 -33.58 0.303 7339
 7341 3 69.17 121.7 -33.75 0.28 7340
 7342 3 69.31 121.7 -33.79 0.27 7341
 7343 3 69.4 121.79 -33.86 0.297 7342
 7344 3 69.59 121.9 -33.93 0.337 7343
 7345 3 69.67 122 -33.9 0.313 7344
 7346 3 69.73 122.09 -33.93 0.297 7345
 7347 3 69.93 122.2 -33.93 0.284 7346
 7348 3 69.92 122.4 -33.9 0.289 7347
 7349 3 70.03 122.5 -33.87 0.291 7348
 7350 3 70.09 122.7 -33.85 0.294 7349
 7351 3 70.14 122.79 -33.83 0.252 7350
 7352 3 70.17 123 -33.83 0.242 7351
 7353 3 70.12 123.09 -33.85 0.267 7352
 7354 3 70.23 123.2 -33.87 0.28 7353
 7355 3 70.26 123.29 -33.97 0.31 7354
 7356 3 70.29 123.4 -34.04 0.338 7355
 7357 3 70.31 123.5 -34.26 0.294 7356
 7358 3 70.4 123.5 -34.41 0.272 7357
 7359 3 70.48 123.49 -34.62 0.252 7358
 7360 3 70.45 123.6 -34.79 0.201 7359
 7361 3 70.65 123.49 -34.86 0.217 7360
 7362 3 70.73 123.6 -34.85 0.176 7361
 7363 3 70.76 123.6 -35.07 0.221 7362
 7364 3 70.84 123.6 -35.28 0.291 7363
 7365 3 70.96 123.69 -35.38 0.255 7364
 7366 3 71.04 123.69 -35.46 0.201 7365
 7367 3 71.15 123.79 -35.53 0.2 7366
 7368 3 71.15 123.79 -35.75 0.219 7367
 7369 3 71.26 123.79 -36 0.302 7368
 7370 3 71.37 123.88 -36.14 0.299 7369
 7371 3 71.51 123.88 -36.24 0.295 7370
 7372 3 71.65 123.79 -36.32 0.286 7371
 7373 3 72.12 123.48 -37.07 0.625 7372
 7374 3 72.21 123.48 -37 0.584 7373
 7375 3 72.31 123.57 -36.94 0.513 7374
 7376 3 72.4 123.68 -36.93 0.412 7375
 7377 3 72.48 123.77 -36.84 0.302 7376
 7378 3 72.59 123.77 -36.81 0.226 7377
 7379 3 72.82 123.77 -36.84 0.209 7378
 7380 3 73.06 123.68 -36.89 0.184 7379
 7381 3 73.14 123.77 -36.9 0.211 7380
 7382 3 73.5 123.77 -36.85 0.22 7381
 7383 3 73.7 123.68 -36.78 0.241 7382
 7384 3 73.89 123.68 -36.76 0.228 7383
 7385 3 74.14 123.68 -36.76 0.189 7384
 7386 3 74.31 123.58 -36.73 0.177 7385
 7387 3 74.48 123.68 -36.69 0.242 7386
 7388 3 74.79 123.87 -36.45 0.403 7387
 7389 3 74.95 123.87 -36.53 0.344 7388
 7390 3 75.07 123.87 -36.57 0.284 7389
 7391 3 75.26 123.78 -36.55 0.248 7390
 7392 3 75.45 123.57 -36.47 0.268 7391
 7393 3 75.62 123.57 -36.39 0.325 7392
 7394 3 75.79 123.59 -36.29 0.372 7393
 7395 3 76.01 123.39 -36.05 0.503 7394
 7396 3 76.2 123.28 -35.97 0.542 7395
 7397 3 76.36 123.28 -36.04 0.599 7396
 7398 3 76.67 123.18 -35.93 0.673 7397
 7399 3 76.71 123.28 -35.98 0.622 7398
 7400 3 76.92 123.28 -36 0.456 7399
 7401 3 77.03 123.39 -36.08 0.388 7400
 7402 3 77.12 123.39 -36.15 0.308 7401
 7403 3 77.34 123.48 -36.1 0.186 7402
 7404 3 77.54 123.48 -36.01 0.149 7403
 7405 3 77.68 123.5 -35.9 0.177 7404
 7406 3 77.9 123.5 -35.86 0.235 7405
 7407 3 78.09 123.5 -35.82 0.23 7406
 7408 3 78.34 123.59 -35.82 0.208 7407
 7409 3 78.48 123.5 -35.73 0.174 7408
 7410 3 78.65 123.5 -35.68 0.191 7409
 7411 3 78.79 123.29 -35.66 0.18 7410
 7412 3 79.04 123.29 -35.68 0.192 7411
 7413 3 79.36 123.09 -35.75 0.275 7412
 7414 3 79.59 122.59 -35.98 0.09 7413
 7415 3 79.75 122.5 -36.08 0.081 7414
 7416 3 79.87 122.5 -36.19 0.082 7415
 7417 3 80 122.5 -36.22 0.085 7416
 7418 3 80.09 122.59 -36.23 0.082 7417
 7419 3 80.18 122.7 -36.36 0.081 7418
 7420 3 80.31 122.5 -36.39 0.135 7419
 7421 3 80.42 122.4 -36.35 0.169 7420
 7422 3 80.67 122.4 -36.37 0.113 7421
 7423 3 80.87 122.29 -36.32 0.117 7422
 7424 3 81.04 122.2 -36.28 0.093 7423
 7425 3 81.23 122.09 -36.29 0.065 7424
 7426 3 81.39 122 -36.26 0.083 7425
 7427 3 81.54 121.9 -36.04 0.135 7426
 7428 3 81.65 121.81 -35.93 0.062 7427
 7429 3 79.43 123.09 -35.62 0.238 7413
 7430 3 79.51 123.11 -35.47 0.226 7429
 7431 3 79.65 123.11 -35.39 0.192 7430
 7432 3 79.81 123.11 -35.33 0.211 7431
 7433 3 79.9 123.11 -35.26 0.194 7432
 7434 3 80.09 123.11 -35.26 0.217 7433
 7435 3 80.11 123.2 -35.11 0.187 7434
 7436 3 80.18 123.2 -34.97 0.158 7435
 7437 3 80.31 123.31 -34.91 0.167 7436
 7438 3 80.48 123.31 -34.76 0.155 7437
 7439 3 80.59 123.41 -34.68 0.185 7438
 7440 3 80.65 123.41 -34.51 0.176 7439
 7441 3 80.76 123.41 -34.36 0.189 7440
 7442 3 80.82 123.31 -34.15 0.302 7441
 7443 3 80.81 123.22 -33.97 0.302 7442
 7444 3 80.96 123.22 -33.9 0.352 7443
 7445 3 81 123.11 -33.73 0.408 7444
 7446 3 81.17 123.02 -33.54 0.489 7445
 7447 3 81.4 123.02 -33.48 0.564 7446
 7448 3 81.56 123.13 -33.32 0.625 7447
 7449 3 81.73 123.13 -33.28 0.569 7448
 7450 3 81.86 123.02 -33.18 0.597 7449
 7451 3 82.03 123.02 -33.15 0.598 7450
 7452 3 82.11 122.94 -32.9 0.597 7451
 7453 3 82.31 122.94 -32.86 0.531 7452
 7454 3 82.45 123.03 -32.8 0.552 7453
 7455 3 82.53 123.14 -32.68 0.503 7454
 7456 3 82.64 123.14 -32.6 0.407 7455
 7457 3 82.76 123.24 -32.54 0.329 7456
 7458 3 82.92 123.24 -32.47 0.28 7457
 7459 3 83.06 123.24 -32.37 0.232 7458
 7460 3 83.18 123.35 -32.05 0.287 7459
 7461 3 83.28 123.44 -32.08 0.226 7460
 7462 3 83.43 123.64 -32.07 0.229 7461
 7463 3 83.56 123.75 -31.97 0.218 7462
 7464 3 83.73 123.75 -31.89 0.223 7463
 7465 3 83.84 123.85 -31.76 0.225 7464
 7466 3 84.01 123.85 -31.65 0.208 7465
 7467 3 84.23 123.74 -31.58 0.196 7466
 7468 3 84.34 123.65 -31.47 0.259 7467
 7469 3 84.48 123.65 -31.33 0.364 7468
 7470 3 84.64 123.54 -31.24 0.409 7469
 7471 3 84.84 123.65 -31.22 0.477 7470
 7472 3 84.93 123.55 -31.11 0.446 7471
 7473 3 85.07 123.55 -31.11 0.391 7472
 7474 3 85.26 123.46 -31.08 0.361 7473
 7475 3 85.39 123.55 -31.02 0.34 7474
 7476 3 85.54 123.55 -30.99 0.308 7475
 7477 3 85.67 123.65 -30.99 0.287 7476
 7478 3 85.84 123.76 -30.88 0.267 7477
 7479 3 85.98 123.76 -30.81 0.247 7478
 7480 3 86.14 123.76 -30.81 0.222 7479
 7481 3 86.32 123.76 -30.77 0.235 7480
 7482 3 86.46 123.76 -30.76 0.217 7481
 7483 3 86.64 123.65 -30.74 0.192 7482
 7484 3 86.87 123.55 -30.76 0.198 7483
 7485 3 87.09 123.55 -30.79 0.211 7484
 7486 3 87.32 123.55 -30.86 0.182 7485
 7487 3 87.42 123.65 -30.88 0.16 7486
 7488 3 87.68 123.65 -30.99 0.221 7487
 7489 3 87.81 123.76 -31.02 0.224 7488
 7490 3 87.92 123.85 -30.99 0.212 7489
 7491 3 88.03 124.07 -30.86 0.2 7490
 7492 3 88.2 124.16 -30.77 0.25 7491
 7493 3 88.34 124.16 -30.77 0.259 7492
 7494 3 88.45 124.37 -30.77 0.221 7493
 7495 3 88.61 124.46 -30.74 0.188 7494
 7496 3 88.64 124.57 -30.76 0.173 7495
 7497 3 88.81 124.66 -30.71 0.176 7496
 7498 3 88.89 124.76 -30.67 0.179 7497
 7499 3 88.98 124.87 -30.6 0.19 7498
 7500 3 89.06 125.07 -30.55 0.214 7499
 7501 3 89.14 125.16 -30.51 0.238 7500
 7502 3 89.18 125.26 -30.5 0.234 7501
 7503 3 89.29 125.46 -30.44 0.214 7502
 7504 3 89.37 125.57 -30.42 0.184 7503
 7505 3 89.42 125.66 -30.51 0.167 7504
 7506 3 89.51 125.76 -30.57 0.159 7505
 7507 3 89.62 125.96 -30.57 0.171 7506
 7508 3 89.86 127.07 -31.07 0.883 7507
 7509 3 90.01 127.07 -31.12 0.836 7508
 7510 3 90.17 127.07 -31.12 0.794 7509
 7511 3 90.31 127.07 -31.12 0.697 7510
 7512 3 90.39 126.96 -31.12 0.606 7511
 7513 3 90.61 126.96 -31.12 0.396 7512
 7514 3 90.73 126.96 -31.05 0.316 7513
 7515 3 90.84 126.87 -31.1 0.222 7514
 7516 3 90.95 126.76 -31.12 0.204 7515
 7517 3 91.14 126.76 -31.14 0.202 7516
 7518 3 91.29 126.76 -31.14 0.184 7517
 7519 3 91.43 126.76 -31.1 0.19 7518
 7520 3 91.62 126.76 -31.19 0.205 7519
 7521 3 91.57 127.07 -31.48 0.071 7520
 7522 3 91.45 127.07 -31.6 0.094 7521
 7523 3 91.56 127.05 -31.82 0.087 7522
 7524 3 91.57 127.26 -31.92 0.126 7523
 7525 3 91.61 127.35 -31.96 0.087 7524
 7526 3 91.59 127.46 -31.92 0.163 7525
 7527 3 91.7 127.55 -32 0.157 7526
 7528 3 91.78 127.65 -32.06 0.054 7527
 7529 3 91.76 126.76 -31.14 0.183 7520
 7530 3 91.93 126.66 -31.12 0.172 7529
 7531 3 92.09 126.76 -31.07 0.168 7530
 7532 3 92.34 126.76 -31.08 0.202 7531
 7533 3 92.54 126.76 -31.03 0.209 7532
 7534 3 92.73 126.76 -30.91 0.264 7533
 7535 3 92.79 126.87 -30.85 0.221 7534
 7536 3 92.87 126.76 -30.71 0.226 7535
 7537 3 93.07 126.76 -30.53 0.207 7536
 7538 3 93.26 126.78 -30.41 0.21 7537
 7539 3 93.5 126.67 -30.23 0.195 7538
 7540 3 93.7 126.67 -30.14 0.186 7539
 7541 3 93.89 126.67 -30.01 0.213 7540
 7542 3 94.04 126.59 -29.76 0.28 7541
 7543 3 94.18 126.59 -29.82 0.237 7542
 7544 3 94.34 126.59 -29.78 0.209 7543
 7545 3 94.5 126.59 -29.78 0.182 7544
 7546 3 94.7 126.48 -29.69 0.173 7545
 7547 3 94.92 126.48 -29.67 0.176 7546
 7548 3 95.06 126.39 -29.6 0.165 7547
 7549 3 95.17 126.39 -29.55 0.181 7548
 7550 3 95.46 126.28 -29.46 0.246 7549
 7551 3 95.61 126.29 -29.28 0.27 7550
 7552 3 95.68 126.29 -29.14 0.254 7551
 7553 3 95.71 126.29 -29.03 0.197 7552
 7554 3 95.87 126.29 -28.89 0.181 7553
 7555 3 96.03 126.2 -28.75 0.166 7554
 7556 3 96.17 126.11 -28.62 0.173 7555
 7557 3 96.23 126.11 -28.5 0.166 7556
 7558 3 96.34 126 -28.3 0.158 7557
 7559 3 96.45 125.99 -28.05 0.188 7558
 7560 3 96.56 126 -27.87 0.2 7559
 7561 3 96.7 125.91 -27.76 0.22 7560
 7562 3 96.81 126 -27.57 0.285 7561
 7563 3 96.95 126.11 -27.42 0.274 7562
 7564 3 97.01 126.11 -27.26 0.263 7563
 7565 3 97.04 126.22 -27.14 0.248 7564
 7566 3 97.2 126.32 -26.91 0.249 7565
 7567 3 97.23 126.41 -26.76 0.247 7566
 7568 3 97.29 126.52 -26.66 0.23 7567
 7569 3 97.4 126.72 -26.37 0.308 7568
 7570 3 97.39 126.83 -26.23 0.297 7569
 7571 3 97.4 126.93 -26.14 0.269 7570
 7572 3 97.36 127.13 -26.05 0.233 7571
 7573 3 97.29 127.22 -25.96 0.198 7572
 7574 3 97.28 127.43 -25.87 0.207 7573
 7575 3 97.03 128.02 -26.01 0.405 7574
 7576 3 97.04 128.52 -25.94 0.556 7575
 7577 3 97.06 128.73 -25.89 0.569 7576
 7578 3 97.2 128.73 -25.8 0.555 7577
 7579 3 97.29 128.74 -25.69 0.545 7578
 7580 3 97.5 128.74 -25.58 0.483 7579
 7581 3 97.59 128.64 -25.46 0.419 7580
 7582 3 97.64 128.74 -25.37 0.34 7581
 7583 3 97.73 128.74 -25.28 0.243 7582
 7584 3 97.84 128.83 -25.19 0.217 7583
 7585 3 97.98 128.95 -25.1 0.19 7584
 7586 3 98.15 128.95 -25.03 0.169 7585
 7587 3 98.23 129.05 -24.96 0.193 7586
 7588 3 98.35 129.14 -24.89 0.218 7587
 7589 3 98.46 129.14 -24.89 0.19 7588
 7590 3 98.51 129.34 -24.85 0.214 7589
 7591 3 98.63 129.45 -24.78 0.236 7590
 7592 3 98.71 129.55 -24.67 0.179 7591
 7593 3 98.82 129.54 -24.48 0.187 7592
 7594 3 98.93 129.54 -24.32 0.212 7593
 7595 3 99.08 129.54 -24.16 0.216 7594
 7596 3 99.18 129.64 -24.07 0.256 7595
 7597 3 99.3 129.64 -24.05 0.279 7596
 7598 3 99.47 129.64 -24 0.26 7597
 7599 3 99.6 129.55 -23.85 0.236 7598
 7600 3 99.77 129.55 -23.8 0.205 7599
 7601 3 99.96 129.55 -23.8 0.199 7600
 7602 3 100.07 129.55 -23.78 0.202 7601
 7603 3 100.27 129.55 -23.69 0.202 7602
 7604 3 100.46 129.35 -23.64 0.239 7603
 7605 3 100.66 129.35 -23.62 0.244 7604
 7606 3 101.27 129.45 -23.75 0.434 7605
 7607 3 101.37 129.35 -23.67 0.366 7606
 7608 3 101.37 129.26 -23.57 0.33 7607
 7609 3 101.46 129.26 -23.42 0.287 7608
 7610 3 101.57 129.26 -23.35 0.226 7609
 7611 3 101.77 129.26 -23.23 0.201 7610
 7612 3 101.96 129.26 -23.23 0.218 7611
 7613 3 101.96 129.36 -23.14 0.213 7612
 7614 3 102.07 129.47 -23.03 0.207 7613
 7615 3 102.27 129.47 -22.89 0.198 7614
 7616 3 102.37 129.57 -22.82 0.201 7615
 7617 3 102.46 129.57 -22.73 0.199 7616
 7618 3 102.66 129.57 -22.62 0.146 7617
 7619 3 102.77 129.57 -22.53 0.179 7618
 7620 3 102.66 129.58 -21.91 0.394 7619
 7621 3 102.77 129.47 -21.64 0.477 7620
 7622 3 102.87 129.47 -21.69 0.553 7621
 7623 3 102.87 129.57 -21.62 0.562 7622
 7624 3 103.07 129.47 -21.57 0.663 7623
 7625 3 103.27 129.28 -21.55 0.706 7624
 7626 3 103.46 129.28 -21.57 0.732 7625
 7627 3 103.66 129.28 -21.53 0.725 7626
 7628 3 103.87 129.59 -21.51 0.695 7627
 7629 3 104.07 129.59 -21.46 0.582 7628
 7630 3 104.16 129.49 -21.46 0.524 7629
 7631 3 104.37 129.38 -21.44 0.422 7630
 7632 3 104.46 129.38 -21.37 0.311 7631
 7633 3 104.66 129.38 -21.28 0.167 7632
 7634 3 104.77 129.38 -21.14 0.167 7633
 7635 3 104.87 129.38 -20.98 0.191 7634
 7636 3 104.96 129.5 -20.87 0.196 7635
 7637 3 105.16 129.5 -20.69 0.136 7636
 7638 3 105.27 129.5 -20.58 0.126 7637
 7639 3 105.37 129.5 -20.51 0.108 7638
 7640 3 105.57 129.5 -20.46 0.144 7639
 7641 3 105.57 129.5 -20.35 0.136 7640
 7642 3 105.66 129.41 -20.28 0.183 7641
 7643 3 105.87 129.41 -20.19 0.194 7642
 7644 3 106.07 129.41 -20.07 0.167 7643
 7645 3 106.16 129.6 -19.87 0.252 7644
 7646 3 105.87 129.81 -19.78 0.227 7645
 7647 3 105.66 129.81 -19.8 0.209 7646
 7648 3 105.57 130 -19.82 0.218 7647
 7649 3 105.37 130.1 -19.82 0.214 7648
 7650 3 105.16 130.1 -19.73 0.194 7649
 7651 3 104.87 130.21 -19.72 0.217 7650
 7652 3 104.66 130.21 -19.66 0.219 7651
 7653 3 104.46 130.21 -19.72 0.218 7652
 7654 3 104.16 130.31 -19.72 0.19 7653
 7655 3 103.87 130.31 -19.79 0.259 7654
 7656 3 103.57 130.21 -19.79 0.312 7655
 7657 3 103.37 130.21 -19.74 0.358 7656
 7658 3 103.16 130.21 -19.74 0.399 7657
 7659 3 102.96 130.21 -19.77 0.458 7658
 7660 3 102.87 130.19 -19.81 0.44 7659
 7661 3 102.77 130.1 -19.75 0.474 7660
 7662 3 102.57 130.21 -19.68 0.528 7661
 7663 3 102.46 130.21 -19.72 0.535 7662
 7664 3 102.27 130 -19.7 0.521 7663
 7665 3 101.96 130 -19.65 0.494 7664
 7666 3 101.87 130 -19.79 0.442 7665
 7667 3 101.77 129.9 -19.82 0.388 7666
 7668 3 101.57 129.9 -19.82 0.313 7667
 7669 3 101.46 129.9 -19.89 0.267 7668
 7670 3 101.27 129.79 -19.96 0.277 7669
 7671 3 101.07 129.69 -20.03 0.282 7670
 7672 3 100.87 129.59 -20.12 0.269 7671
 7673 3 100.77 129.59 -20.23 0.269 7672
 7674 3 100.57 129.49 -20.3 0.267 7673
 7675 3 100.46 129.49 -20.42 0.248 7674
 7676 3 100.27 129.38 -20.5 0.239 7675
 7677 3 100.07 129.29 -20.55 0.234 7676
 7678 3 99.96 129.29 -20.67 0.266 7677
 7679 3 99.87 129.2 -20.76 0.246 7678
 7680 3 99.77 129.19 -20.85 0.254 7679
 7681 3 99.72 129.19 -20.96 0.263 7680
 7682 3 99.68 129.08 -21.1 0.269 7681
 7683 3 99.57 128.98 -21.19 0.31 7682
 7684 3 99.46 128.98 -21.3 0.352 7683
 7685 3 99.29 128.88 -21.37 0.421 7684
 7686 3 99.18 128.78 -21.51 0.413 7685
 7687 3 99.01 128.67 -21.55 0.388 7686
 7688 3 98.9 128.67 -21.6 0.352 7687
 7689 3 98.73 128.57 -21.64 0.288 7688
 7690 3 98.59 128.48 -21.71 0.28 7689
 7691 3 98.42 128.38 -21.75 0.297 7690
 7692 3 98.29 128.17 -21.71 0.226 7691
 7693 3 98.15 128.07 -21.67 0.231 7692
 7694 3 97.98 127.98 -21.64 0.217 7693
 7695 3 97.79 127.87 -21.64 0.219 7694
 7696 3 97.59 127.77 -21.67 0.217 7695
 7697 3 97.43 127.68 -21.76 0.183 7696
 7698 3 97.32 127.68 -21.83 0.188 7697
 7699 3 97.26 127.67 -22.01 0.204 7698
 7700 3 97.2 127.67 -22.17 0.205 7699
 7701 3 97.09 127.67 -22.3 0.203 7700
 7702 3 97.06 127.67 -22.46 0.249 7701
 7703 3 96.96 127.76 -22.62 0.248 7702
 7704 3 96.92 127.76 -22.75 0.272 7703
 7705 3 96.87 127.76 -22.89 0.287 7704
 7706 3 96.76 127.76 -23.01 0.318 7705
 7707 3 96.59 127.65 -23.05 0.349 7706
 7708 3 96.48 127.65 -23.12 0.365 7707
 7709 3 96.28 127.65 -23.14 0.362 7708
 7710 3 96.12 127.65 -23.21 0.389 7709
 7711 3 96.03 127.66 -23.32 0.39 7710
 7712 3 95.87 127.75 -23.32 0.378 7711
 7713 3 95.62 127.75 -23.39 0.362 7712
 7714 3 95.43 127.66 -23.42 0.372 7713
 7715 3 95.14 127.75 -23.39 0.361 7714
 7716 3 94.87 127.75 -23.33 0.337 7715
 7717 3 94.56 127.86 -23.28 0.318 7716
 7718 3 94.2 127.86 -23.3 0.372 7717
 7719 3 93.98 127.86 -23.39 0.422 7718
 7720 3 93.67 127.86 -23.41 0.408 7719
 7721 3 93.25 127.86 -23.33 0.269 7720
 7722 3 93.06 127.86 -23.35 0.287 7721
 7723 3 92.89 127.85 -23.42 0.256 7722
 7724 3 92.65 127.74 -23.44 0.269 7723
 7725 3 92.5 127.74 -23.5 0.27 7724
 7726 3 92.34 127.74 -23.5 0.253 7725
 7727 3 92.17 127.74 -23.44 0.249 7726
 7728 3 92.06 127.55 -23.46 0.287 7727
 7729 3 91.93 127.55 -23.44 0.3 7728
 7730 3 91.78 127.44 -23.33 0.33 7729
 7731 3 91.62 127.44 -23.3 0.325 7730
 7732 3 91.48 127.35 -23.32 0.302 7731
 7733 3 91.31 127.35 -23.32 0.295 7732
 7734 3 91.17 127.24 -23.39 0.287 7733
 7735 3 90.92 127.35 -23.46 0.254 7734
 7736 3 90.73 127.35 -23.51 0.249 7735
 7737 3 90.45 127.35 -23.58 0.231 7736
 7738 3 90.28 127.33 -23.62 0.253 7737
 7739 3 90.11 127.24 -23.64 0.264 7738
 7740 3 89.95 127.24 -23.6 0.258 7739
 7741 3 89.75 127.13 -23.66 0.264 7740
 7742 3 89.54 127.03 -23.69 0.307 7741
 7743 3 89.37 126.94 -23.71 0.306 7742
 7744 3 89.2 126.94 -23.75 0.333 7743
 7745 3 89.03 126.83 -23.8 0.334 7744
 7746 3 88.87 126.74 -23.8 0.325 7745
 7747 3 88.75 126.63 -23.75 0.352 7746
 7748 3 88.67 126.44 -23.76 0.327 7747
 7749 3 88.62 126.24 -23.78 0.309 7748
 7750 3 88.46 126.03 -23.76 0.254 7749
 7751 3 88.39 125.94 -23.71 0.275 7750
 7752 3 88.31 125.74 -23.75 0.27 7751
 7753 3 88.29 125.63 -23.76 0.288 7752
 7754 3 88.06 125.53 -23.78 0.278 7753
 7755 3 87.92 125.44 -23.8 0.26 7754
 7756 3 87.81 125.33 -23.75 0.263 7755
 7757 3 87.62 125.33 -23.76 0.275 7756
 7758 3 87.45 125.64 -23.98 0.057 7757
 7759 3 87.45 125.24 -23.76 0.25 7757
 7760 3 87.37 125.14 -23.76 0.263 7759
 7761 3 87.23 124.95 -23.75 0.289 7760
 7762 3 87.14 124.84 -23.76 0.322 7761
 7763 3 87.06 124.64 -23.69 0.335 7762
 7764 3 86.98 124.54 -23.64 0.396 7763
 7765 3 86.87 124.45 -23.67 0.436 7764
 7766 3 86.86 124.34 -23.65 0.449 7765
 7767 3 86.81 124.14 -23.72 0.493 7766
 7768 3 86.7 124.04 -23.67 0.559 7767
 7769 3 86.53 124.03 -23.72 0.649 7768
 7770 3 86.37 123.94 -23.77 0.688 7769
 7771 3 86.26 123.84 -23.77 0.714 7770
 7772 3 86.12 123.73 -23.7 0.735 7771
 7773 3 86 123.64 -23.67 0.764 7772
 7774 3 85.89 123.64 -23.72 0.807 7773
 7775 3 85.81 123.53 -23.68 0.806 7774
 7776 3 85.7 123.45 -23.02 0.514 7775
 7777 3 85.56 123.54 -22.86 0.454 7776
 7778 3 85.48 123.44 -22.72 0.435 7777
 7779 3 85.54 123.35 -22.61 0.392 7778
 7780 3 85.42 123.33 -22.65 0.206 7779
 7781 3 85.84 123.42 -24.77 0.323 7775
 7782 3 85.68 123.42 -24.97 0.321 7781
 7783 3 85.59 123.31 -25.18 0.253 7782
 7784 3 85.54 123.31 -25.29 0.255 7783
 7785 3 85.5 123.12 -25.38 0.27 7784
 7786 3 85.43 123.12 -25.51 0.273 7785
 7787 3 85.37 123.01 -25.61 0.289 7786
 7788 3 85.32 122.9 -25.74 0.309 7787
 7789 3 85.26 122.81 -25.83 0.339 7788
 7790 3 85.29 122.7 -25.95 0.355 7789
 7791 3 85.34 122.5 -26.01 0.417 7790
 7792 3 85.23 122.61 -26.31 0.342 7791
 7793 3 85.25 122.5 -26.49 0.324 7792
 7794 3 85.17 122.5 -26.74 0.322 7793
 7795 3 85.18 122.5 -26.92 0.329 7794
 7796 3 85.21 122.5 -27.08 0.326 7795
 7797 3 85.15 122.48 -27.29 0.329 7796
 7798 3 85.06 122.6 -27.47 0.344 7797
 7799 3 84.92 122.7 -27.65 0.351 7798
 7800 3 84.82 122.7 -27.79 0.344 7799
 7801 3 84.67 122.79 -27.97 0.257 7800
 7802 3 84.61 122.88 -28.11 0.282 7801
 7803 3 84.39 122.99 -28.29 0.229 7802
 7804 3 84.39 122.99 -28.49 0.234 7803
 7805 3 84.34 122.88 -28.68 0.219 7804
 7806 3 84.28 122.98 -28.81 0.226 7805
 7807 3 84.29 122.88 -29.01 0.236 7806
 7808 3 84.23 122.98 -29.18 0.267 7807
 7809 3 84.29 122.98 -29.33 0.255 7808
 7810 3 84.28 123.07 -29.54 0.254 7809
 7811 3 84.37 123.07 -29.72 0.286 7810
 7812 3 84.37 122.96 -29.86 0.312 7811
 7813 3 84.34 122.96 -30.04 0.329 7812
 7814 3 84.42 122.87 -30.24 0.321 7813
 7815 3 84.39 122.85 -30.42 0.297 7814
 7816 3 84.45 122.65 -30.56 0.263 7815
 7817 3 85.56 122.22 -25.56 0.096 7791
 7818 3 85.64 122.12 -25.47 0.096 7817
 7819 3 85.65 122.01 -25.36 0.095 7818
 7820 3 85.67 121.92 -25.22 0.121 7819
 7821 3 85.73 121.81 -25.13 0.169 7820
 7822 3 85.81 121.72 -25.08 0.254 7821
 7823 3 85.9 121.53 -24.92 0.45 7822
 7824 3 85.84 121.53 -24.84 0.569 7823
 7825 3 85.78 121.42 -24.72 0.644 7824
 7826 3 85.96 121.23 -24.72 0.717 7825
 7827 3 86.04 121.03 -24.59 0.788 7826
 7828 3 85.92 121.03 -24.33 0.813 7827
 7829 3 86.07 121.03 -24.2 0.787 7828
 7830 3 86.2 120.94 -24.13 0.686 7829
 7831 3 86.31 120.94 -24.02 0.611 7830
 7832 3 86.4 120.73 -23.92 0.366 7831
 7833 3 106.37 129.41 -19.92 0.267 7645
 7834 3 106.57 129.31 -19.82 0.284 7833
 7835 3 106.77 129.21 -19.82 0.26 7834
 7836 3 106.87 129.22 -19.76 0.233 7835
 7837 3 107.07 129.12 -19.73 0.232 7836
 7838 3 107.37 129.02 -19.51 0.37 7837
 7839 3 107.46 128.91 -19.48 0.269 7838
 7840 3 107.46 129.02 -19.57 0.261 7839
 7841 3 107.66 129.12 -19.53 0.235 7840
 7842 3 107.87 129.11 -19.44 0.232 7841
 7843 3 108.07 129.11 -19.39 0.216 7842
 7844 3 108.27 129.11 -19.26 0.243 7843
 7845 3 108.46 129.11 -19.16 0.273 7844
 7846 3 108.57 129.21 -19.1 0.307 7845
 7847 3 108.87 129.21 -19.01 0.336 7846
 7848 3 109.07 129.21 -18.92 0.369 7847
 7849 3 109.16 129.31 -18.82 0.389 7848
 7850 3 109.37 129.21 -18.78 0.413 7849
 7851 3 109.46 129.23 -18.66 0.397 7850
 7852 3 109.66 129.12 -18.6 0.357 7851
 7853 3 109.96 129.12 -18.57 0.32 7852
 7854 3 110.07 129.02 -18.51 0.282 7853
 7855 3 110.27 128.93 -18.46 0.263 7854
 7856 3 110.37 128.73 -18.39 0.272 7855
 7857 3 110.57 128.62 -18.37 0.258 7856
 7858 3 110.66 128.52 -18.26 0.248 7857
 7859 3 110.87 128.43 -18.23 0.214 7858
 7860 3 111.07 128.33 -18.19 0.209 7859
 7861 3 111.16 128.33 -18.05 0.224 7860
 7862 3 111.26 128.24 -17.96 0.232 7861
 7863 3 111.36 128.14 -17.8 0.254 7862
 7864 3 111.45 128.14 -17.6 0.303 7863
 7865 3 111.56 128.05 -17.48 0.357 7864
 7866 3 111.65 127.95 -17.3 0.368 7865
 7867 3 111.87 127.85 -17.17 0.396 7866
 7868 3 111.96 127.85 -17.03 0.403 7867
 7869 3 112.06 127.66 -16.78 0.464 7868
 7870 3 112.17 127.65 -16.73 0.36 7869
 7871 3 112.37 127.74 -16.58 0.272 7870
 7872 3 112.56 127.84 -16.51 0.233 7871
 7873 3 112.67 127.84 -16.44 0.182 7872
 7874 3 112.76 127.84 -16.32 0.188 7873
 7875 3 112.96 127.85 -16.23 0.173 7874
 7876 3 113.06 127.85 -16.12 0.189 7875
 7877 3 113.26 127.85 -16.1 0.165 7876
 7878 3 113.46 127.85 -16 0.149 7877
 7879 3 113.67 127.85 -16 0.163 7878
 7880 3 113.76 127.85 -15.92 0.193 7879
 7881 3 113.96 127.95 -15.96 0.202 7880
 7882 3 114.06 128.05 -15.96 0.21 7881
 7883 3 114.26 127.95 -15.87 0.219 7882
 7884 3 114.46 127.95 -15.8 0.233 7883
 7885 3 114.67 127.97 -15.75 0.215 7884
 7886 3 114.87 127.97 -15.65 0.206 7885
 7887 3 115.06 127.87 -15.63 0.226 7886
 7888 3 115.26 127.97 -15.57 0.257 7887
 7889 3 115.46 127.87 -15.44 0.228 7888
 7890 3 115.67 127.87 -15.39 0.237 7889
 7891 3 115.96 127.87 -15.32 0.256 7890
 7892 3 116.17 127.78 -15.26 0.256 7891
 7893 3 116.37 127.68 -15.24 0.218 7892
 7894 3 116.46 127.68 -15.31 0.182 7893
 7895 3 116.56 127.57 -15.23 0.164 7894
 7896 3 116.76 127.48 -15.23 0.185 7895
 7897 3 116.87 127.48 -15.19 0.166 7896
 7898 3 117.06 127.37 -15.25 0.177 7897
 7899 3 117.26 127.28 -15.23 0.179 7898
 7900 3 117.56 127.28 -15.16 0.171 7899
 7901 3 117.76 127.28 -15.14 0.164 7900
 7902 3 117.96 127.28 -15.09 0.169 7901
 7903 3 118.06 127.28 -14.96 0.219 7902
 7904 3 118.26 127.28 -14.82 0.239 7903
 7905 3 118.46 127.28 -14.75 0.243 7904
 7906 3 118.56 127.17 -14.67 0.244 7905
 7907 3 118.87 127.08 -14.56 0.253 7906
 7908 3 118.96 127.08 -14.5 0.281 7907
 7909 3 119.17 126.97 -14.44 0.272 7908
 7910 3 119.37 126.89 -14.39 0.254 7909
 7911 3 119.56 126.89 -14.34 0.257 7910
 7912 3 119.67 126.78 -14.23 0.264 7911
 7913 3 119.96 126.58 -13.99 0.366 7912
 7914 3 120.17 126.58 -13.86 0.375 7913
 7915 3 120.26 126.39 -13.73 0.416 7914
 7916 3 120.46 126.39 -13.63 0.491 7915
 7917 3 120.67 126.3 -13.59 0.532 7916
 7918 3 120.96 126.3 -13.56 0.664 7917
 7919 3 121.17 126.3 -13.55 0.711 7918
 7920 3 121.37 126.19 -13.47 0.735 7919
 7921 3 121.56 126.3 -13.5 0.739 7920
 7922 3 121.76 126.3 -13.51 0.721 7921
 7923 3 121.96 126.3 -13.52 0.741 7922
 7924 3 122.17 126.3 -13.5 0.74 7923
 7925 3 122.37 126.3 -13.51 0.716 7924
 7926 3 122.46 126.19 -13.49 0.727 7925
 7927 3 122.67 126.2 -13.48 0.67 7926
 7928 3 122.87 126.11 -13.42 0.622 7927
 7929 3 123.06 126.11 -13.48 0.602 7928
 7930 3 123.26 126.11 -13.4 0.55 7929
 7931 3 123.37 126.11 -13.32 0.54 7930
 7932 3 123.56 126 -13.27 0.549 7931
 7933 3 123.76 126.11 -13.28 0.507 7932
 7934 3 123.96 126.11 -13.33 0.49 7933
 7935 3 124.06 126.2 -13.18 0.487 7934
 7936 3 124.26 126.1 -13.12 0.488 7935
 7937 3 124.46 126.1 -13.17 0.437 7936
 7938 3 124.67 126.19 -13.14 0.411 7937
 7939 3 124.87 126.1 -13.09 0.371 7938
 7940 3 125.06 126.1 -13.01 0.329 7939
 7941 3 125.17 126.1 -13.04 0.29 7940
 7942 3 125.37 126.1 -13.01 0.267 7941
 7943 3 125.56 126.1 -12.98 0.247 7942
 7944 3 125.76 126.1 -12.95 0.223 7943
 7945 3 125.96 126.1 -12.91 0.225 7944
 7946 3 126.17 126.1 -12.9 0.229 7945
 7947 3 126.26 126.01 -12.86 0.212 7946
 7948 3 126.56 126.01 -12.93 0.234 7947
 7949 3 126.76 126.01 -12.98 0.267 7948
 7950 3 127.06 126.01 -12.91 0.277 7949
 7951 3 127.17 125.91 -12.84 0.329 7950
 7952 3 127.26 125.82 -12.76 0.407 7951
 7953 3 127.56 125.82 -12.82 0.484 7952
 7954 3 127.87 125.71 -12.78 0.555 7953
 7955 3 128.36 125.52 -12.74 0.786 7954
 7956 3 129.77 125.21 -12.73 0.181 7955
 7957 3 129.98 125.21 -12.72 0.177 7956
 7958 3 130.17 125.12 -12.61 0.184 7957
 7959 3 130.38 125.13 -12.56 0.211 7958
 7960 3 130.57 125.02 -12.58 0.184 7959
 7961 3 130.57 125.13 -12.5 0.178 7960
 7962 3 130.77 125.13 -12.51 0.231 7961
 7963 3 130.98 125.13 -12.5 0.241 7962
 7964 3 131.17 125.02 -12.53 0.239 7963
 7965 3 131.48 125.02 -12.6 0.219 7964
 7966 3 131.57 124.93 -12.67 0.177 7965
 7967 3 131.67 124.82 -12.73 0.171 7966
 7968 3 131.88 124.72 -12.76 0.187 7967
 7969 3 132.07 124.63 -12.74 0.171 7968
 7970 3 132.38 124.52 -12.75 0.164 7969
 7971 3 132.48 124.52 -12.78 0.182 7970
 7972 3 132.67 124.52 -12.75 0.188 7971
 7973 3 132.88 124.52 -12.77 0.238 7972
 7974 3 133.07 124.43 -12.84 0.245 7973
 7975 3 133.17 124.32 -12.81 0.221 7974
 7976 3 133.38 124.21 -12.84 0.201 7975
 7977 3 133.48 124.12 -12.89 0.235 7976
 7978 3 133.67 124.01 -12.92 0.257 7977
 7979 3 133.88 123.92 -12.91 0.224 7978
 7980 3 134.07 123.81 -12.92 0.206 7979
 7981 3 134.27 123.71 -12.93 0.189 7980
 7982 3 134.48 123.71 -12.99 0.191 7981
 7983 3 134.67 123.71 -13.03 0.205 7982
 7984 3 134.88 123.71 -13.15 0.201 7983
 7985 3 134.98 123.71 -13.18 0.177 7984
 7986 3 135.17 123.71 -13.32 0.178 7985
 7987 3 135.27 123.81 -13.45 0.177 7986
 7988 3 135.48 123.92 -13.6 0.187 7987
 7989 3 135.67 123.81 -13.62 0.193 7988
 7990 3 135.88 123.81 -13.67 0.211 7989
 7991 3 136.07 123.71 -13.64 0.217 7990
 7992 3 136.27 123.62 -13.51 0.175 7991
 7993 3 136.48 123.62 -13.51 0.209 7992
 7994 3 136.77 123.71 -13.5 0.162 7993
 7995 3 136.98 123.81 -13.59 0.159 7994
 7996 3 137.27 123.81 -13.67 0.204 7995
 7997 3 137.48 123.92 -13.66 0.208 7996
 7998 3 137.88 123.81 -13.68 0.247 7997
 7999 3 138.07 123.81 -13.73 0.214 7998
 8000 3 138.27 123.71 -13.82 0.194 7999
 8001 3 138.38 123.71 -13.82 0.187 8000
 8002 3 138.57 123.81 -13.87 0.159 8001
 8003 3 138.67 123.81 -13.89 0.15 8002
 8004 3 138.88 123.81 -13.95 0.167 8003
 8005 3 139.07 123.81 -13.94 0.173 8004
 8006 3 139.27 123.81 -13.94 0.208 8005
 8007 3 139.48 123.81 -13.97 0.233 8006
 8008 3 139.67 123.81 -14.01 0.308 8007
 8009 3 139.88 123.81 -14 0.381 8008
 8010 3 140.07 123.81 -14.09 0.41 8009
 8011 3 140.27 123.81 -14.09 0.392 8010
 8012 3 140.57 123.81 -14.08 0.349 8011
 8013 3 141.07 123.82 -13.79 0.165 8012
 8014 3 141.48 123.82 -13.76 0.16 8013
 8015 3 141.67 123.82 -13.76 0.143 8014
 8016 3 141.77 123.82 -13.77 0.128 8015
 8017 3 141.98 123.82 -13.82 0.136 8016
 8018 3 142.07 123.82 -13.89 0.146 8017
 8019 3 142.27 123.82 -14.01 0.125 8018
 8020 3 142.48 123.82 -14 0.167 8019
 8021 3 142.67 123.82 -14.03 0.184 8020
 8022 3 142.88 123.82 -14.01 0.184 8021
 8023 3 143.07 123.82 -13.86 0.17 8022
 8024 3 143.27 123.92 -13.82 0.193 8023
 8025 3 143.48 123.82 -13.79 0.175 8024
 8026 3 143.67 123.82 -13.82 0.198 8025
 8027 3 143.98 123.73 -13.79 0.178 8026
 8028 3 144.17 123.73 -13.81 0.202 8027
 8029 3 144.57 123.73 -13.82 0.219 8028
 8030 3 144.77 123.64 -13.79 0.156 8029
 8031 3 144.98 123.53 -13.76 0.118 8030
 8032 3 144.98 123.64 -13.84 0.123 8031
 8033 3 145.07 123.63 -13.78 0.17 8032
 8034 3 145.27 123.53 -13.78 0.182 8033
 8035 3 145.48 123.53 -13.75 0.206 8034
 8036 3 145.57 123.53 -13.68 0.209 8035
 8037 3 145.88 123.53 -13.6 0.229 8036
 8038 3 145.98 123.42 -13.58 0.295 8037
 8039 3 146.17 123.33 -13.49 0.383 8038
 8040 3 146.27 123.33 -13.42 0.423 8039
 8041 3 146.57 123.44 -13.36 0.465 8040
 8042 3 146.67 123.33 -13.24 0.491 8041
 8043 3 146.88 123.33 -13.19 0.459 8042
 8044 3 146.98 123.24 -13.11 0.425 8043
 8045 3 147.17 123.24 -13.04 0.378 8044
 8046 3 147.38 123.24 -13.04 0.361 8045
 8047 3 147.67 123.24 -13.11 0.288 8046
 8048 3 147.88 123.24 -13.12 0.281 8047
 8049 3 148.17 123.24 -13.14 0.194 8048
 8050 3 148.38 123.24 -13.09 0.193 8049
 8051 3 148.67 123.24 -13.06 0.193 8050
 8052 3 148.98 123.14 -13.03 0.202 8051
 8053 3 149.27 123.14 -13.02 0.2 8052
 8054 3 149.57 123.05 -13.06 0.222 8053
 8055 3 149.67 122.94 -13.01 0.247 8054
 8056 3 149.98 122.94 -13.07 0.254 8055
 8057 3 150.17 122.94 -13.04 0.245 8056
 8058 3 150.38 122.94 -13.09 0.211 8057
 8059 3 150.57 122.94 -13.13 0.179 8058
 8060 3 150.77 122.94 -13.18 0.211 8059
 8061 3 150.88 123.05 -13.17 0.216 8060
 8062 3 151.07 123.05 -13.22 0.196 8061
 8063 3 151.38 123.05 -13.26 0.167 8062
 8064 3 151.48 123.05 -13.27 0.197 8063
 8065 3 151.77 122.94 -13.32 0.223 8064
 8066 3 152.07 122.94 -13.3 0.224 8065
 8067 3 152.27 122.94 -13.24 0.205 8066
 8068 3 152.48 123.05 -13.19 0.198 8067
 8069 3 152.67 123.14 -13.16 0.185 8068
 8070 3 152.88 123.25 -13.24 0.175 8069
 8071 3 153.07 123.25 -13.23 0.147 8070
 8072 3 153.27 123.25 -13.2 0.185 8071
 8073 3 153.48 123.25 -13.22 0.201 8072
 8074 3 153.57 123.24 -13.17 0.231 8073
 8075 3 153.77 123.24 -13.16 0.305 8074
 8076 3 153.98 123.24 -13.16 0.334 8075
 8077 3 154.17 123.24 -13.14 0.368 8076
 8078 3 154.38 123.24 -13.09 0.369 8077
 8079 3 154.48 123.24 -13.03 0.357 8078
 8080 3 154.67 123.15 -12.93 0.301 8079
 8081 3 154.88 123.15 -12.94 0.268 8080
 8082 3 155.07 123.04 -12.93 0.214 8081
 8083 3 155.27 122.85 -12.92 0.19 8082
 8084 3 155.48 122.94 -12.96 0.197 8083
 8085 3 155.67 122.85 -12.96 0.188 8084
 8086 3 155.88 122.85 -12.98 0.161 8085
 8087 3 156.17 122.94 -13.08 0.192 8086
 8088 3 156.38 122.85 -13.08 0.196 8087
 8089 3 156.57 122.85 -13.17 0.22 8088
 8090 3 156.77 122.85 -13.24 0.187 8089
 8091 3 156.98 122.85 -13.3 0.195 8090
 8092 3 157.17 122.85 -13.35 0.204 8091
 8093 3 157.27 122.85 -13.41 0.213 8092
 8094 3 157.48 122.85 -13.46 0.2 8093
 8095 3 157.67 122.85 -13.51 0.19 8094
 8096 3 157.88 122.85 -13.57 0.192 8095
 8097 3 158.07 122.94 -13.63 0.181 8096
 8098 3 158.17 122.94 -13.68 0.175 8097
 8099 3 158.48 122.94 -13.69 0.162 8098
 8100 3 158.67 122.94 -13.76 0.176 8099
 8101 3 158.77 122.94 -13.85 0.173 8100
 8102 3 159.07 122.94 -13.88 0.137 8101
 8103 3 159.27 122.94 -13.91 0.148 8102
 8104 3 159.38 122.85 -13.95 0.125 8103
 8105 3 159.48 122.94 -14.04 0.124 8104
 8106 3 159.67 122.94 -14.02 0.155 8105
 8107 3 159.88 122.94 -14.05 0.153 8106
 8108 3 160.07 122.85 -14.08 0.134 8107
 8109 3 160.17 122.85 -14.01 0.133 8108
 8110 3 160.48 122.85 -13.99 0.154 8109
 8111 3 160.67 122.85 -13.95 0.157 8110
 8112 3 160.88 122.94 -14.03 0.148 8111
 8113 3 160.98 122.85 -14.1 0.208 8112
 8114 3 161.17 122.85 -14.18 0.252 8113
 8115 3 161.27 122.85 -14.27 0.245 8114
 8116 3 161.48 122.85 -14.28 0.248 8115
 8117 3 161.67 122.74 -14.24 0.181 8116
 8118 3 161.98 122.74 -14.18 0.147 8117
 8119 3 162.17 122.65 -14.15 0.129 8118
 8120 3 162.48 122.76 -14.12 0.134 8119
 8121 3 162.67 122.65 -14.08 0.123 8120
 8122 3 162.98 122.65 -14.09 0.15 8121
 8123 3 163.17 122.76 -14.04 0.146 8122
 8124 3 163.38 122.65 -14.02 0.185 8123
 8125 3 163.57 122.65 -14 0.247 8124
 8126 3 163.88 122.55 -14.02 0.374 8125
 8127 3 163.98 122.55 -14.03 0.43 8126
 8128 3 164.17 122.55 -13.98 0.469 8127
 8129 3 164.38 122.46 -14.08 0.481 8128
 8130 3 164.57 122.46 -13.98 0.476 8129
 8131 3 164.88 122.45 -13.88 0.411 8130
 8132 3 165.07 122.45 -13.8 0.307 8131
 8133 3 165.38 122.65 -13.74 0.146 8132
 8134 3 165.67 122.76 -13.69 0.138 8133
 8135 3 165.98 122.65 -13.63 0.126 8134
 8136 3 166.07 122.76 -13.62 0.106 8135
 8137 3 166.27 122.76 -13.59 0.14 8136
 8138 3 166.57 122.76 -13.6 0.138 8137
 8139 3 166.67 122.86 -13.6 0.154 8138
 8140 3 166.98 122.86 -13.57 0.155 8139
 8141 3 167.07 122.86 -13.52 0.14 8140
 8142 3 167.38 122.87 -13.49 0.105 8141
 8143 3 167.48 122.87 -13.42 0.117 8142
 8144 3 167.77 122.97 -13.38 0.186 8143
 8145 3 167.98 122.97 -13.4 0.212 8144
 8146 3 168.07 123.06 -13.41 0.233 8145
 8147 3 168.38 123.06 -13.3 0.214 8146
 8148 3 168.48 123.06 -13.35 0.198 8147
 8149 3 168.67 123.06 -13.33 0.195 8148
 8150 3 168.88 123.17 -13.3 0.192 8149
 8151 3 169.07 123.17 -13.32 0.201 8150
 8152 3 169.38 123.17 -13.33 0.215 8151
 8153 3 169.57 123.06 -13.34 0.218 8152
 8154 3 169.77 123.06 -13.29 0.194 8153
 8155 3 170.07 123.17 -13.27 0.231 8154
 8156 3 170.27 123.08 -13.24 0.267 8155
 8157 3 170.48 122.98 -13.27 0.307 8156
 8158 3 170.57 122.78 -13.27 0.331 8157
 8159 3 170.77 122.58 -13.27 0.328 8158
 8160 3 170.98 122.48 -13.29 0.265 8159
 8161 3 171.17 122.28 -13.32 0.223 8160
 8162 3 171.38 122.17 -13.23 0.218 8161
 8163 3 171.57 122.17 -13.2 0.237 8162
 8164 3 171.88 122.08 -13.23 0.221 8163
 8165 3 172.07 122.08 -13.25 0.215 8164
 8166 3 172.27 121.98 -13.26 0.265 8165
 8167 3 172.48 121.87 -13.29 0.338 8166
 8168 3 172.77 121.78 -13.25 0.446 8167
 8169 3 172.98 121.66 -13.21 0.432 8168
 8170 3 173.17 121.57 -13.21 0.415 8169
 8171 3 173.48 121.58 -13.18 0.371 8170
 8172 3 173.67 121.58 -13.13 0.293 8171
 8173 3 173.77 121.58 -13.2 0.229 8172
 8174 3 173.88 121.47 -13.23 0.232 8173
 8175 3 174.17 121.58 -13.2 0.226 8174
 8176 3 174.38 121.38 -13.21 0.231 8175
 8177 3 174.67 121.38 -13.18 0.275 8176
 8178 3 175.17 121.38 -13.12 0.306 8177
 8179 3 175.38 121.38 -13.12 0.305 8178
 8180 3 175.67 121.38 -13.1 0.269 8179
 8181 3 175.98 121.47 -13.1 0.242 8180
 8182 3 176.27 121.58 -13.02 0.235 8181
 8183 3 176.38 121.58 -13.03 0.292 8182
 8184 3 176.48 121.58 -12.96 0.373 8183
 8185 3 176.67 121.58 -12.92 0.457 8184
 8186 3 176.88 121.69 -12.85 0.511 8185
 8187 3 177.07 121.69 -12.78 0.523 8186
 8188 3 177.17 121.69 -12.65 0.463 8187
 8189 3 177.38 121.58 -12.62 0.386 8188
 8190 3 177.57 121.69 -12.6 0.273 8189
 8191 3 177.88 121.69 -12.57 0.184 8190
 8192 3 178.17 121.69 -12.52 0.153 8191
 8193 3 178.27 121.61 -12.49 0.196 8192
 8194 3 178.57 121.61 -12.43 0.202 8193
 8195 3 178.77 121.51 -12.38 0.207 8194
 8196 3 178.98 121.4 -12.32 0.194 8195
 8197 3 179.17 121.4 -12.24 0.18 8196
 8198 3 179.38 121.4 -12.18 0.188 8197
 8199 3 179.58 121.31 -12.15 0.221 8198
 8200 3 179.89 121.31 -12.11 0.197 8199
 8201 3 180.08 121.31 -12.01 0.185 8200
 8202 3 180.19 121.41 -11.92 0.193 8201
 8203 3 180.48 121.41 -11.84 0.183 8202
 8204 3 180.69 121.41 -11.78 0.195 8203
 8205 3 180.89 121.41 -11.67 0.206 8204
 8206 3 181.08 121.3 -11.68 0.22 8205
 8207 3 181.29 121.3 -11.61 0.201 8206
 8208 3 181.48 121.22 -11.52 0.193 8207
 8209 3 181.69 121.22 -11.44 0.182 8208
 8210 3 181.89 121.22 -11.43 0.191 8209
 8211 3 182.29 121.11 -11.41 0.189 8210
 8212 3 182.58 121.11 -11.35 0.165 8211
 8213 3 182.79 121.02 -11.33 0.199 8212
 8214 3 183.08 120.91 -11.32 0.21 8213
 8215 3 183.39 120.82 -11.32 0.182 8214
 8216 3 183.48 120.82 -11.38 0.199 8215
 8217 3 183.79 120.82 -11.37 0.161 8216
 8218 3 183.98 120.82 -11.35 0.163 8217
 8219 3 184.19 120.82 -11.36 0.2 8218
 8220 3 184.29 120.91 -11.36 0.249 8219
 8221 3 184.58 120.83 -11.38 0.3 8220
 8222 3 184.79 120.83 -11.33 0.262 8221
 8223 3 185.08 120.52 -11.27 0.18 8222
 8224 3 185.39 120.42 -11.25 0.181 8223
 8225 3 185.48 120.33 -11.19 0.192 8224
 8226 3 185.79 120.33 -11.15 0.201 8225
 8227 3 185.98 120.42 -11.08 0.199 8226
 8228 3 186.19 120.42 -11.04 0.238 8227
 8229 3 186.39 120.33 -11.02 0.271 8228
 8230 3 186.58 120.33 -11.01 0.257 8229
 8231 3 186.89 120.24 -11 0.222 8230
 8232 3 187.08 120.24 -11.01 0.228 8231
 8233 3 187.39 120.24 -11.03 0.188 8232
 8234 3 187.58 120.24 -11.03 0.169 8233
 8235 3 187.79 120.24 -11.02 0.185 8234
 8236 3 187.98 120.13 -11.11 0.133 8235
 8237 3 188.08 120.13 -11.13 0.117 8236
 8238 3 188.29 120.12 -11.12 0.134 8237
 8239 3 188.48 120.02 -11.18 0.139 8238
 8240 3 188.69 120.02 -11.19 0.158 8239
 8241 3 188.89 119.93 -11.25 0.153 8240
 8242 3 188.98 119.93 -11.34 0.178 8241
 8243 3 189.29 119.93 -11.31 0.163 8242
 8244 3 189.39 119.93 -11.33 0.197 8243
 8245 3 189.58 119.93 -11.31 0.249 8244
 8246 3 189.69 119.82 -11.42 0.344 8245
 8247 3 189.89 119.93 -11.35 0.432 8246
 8248 3 190.19 120.02 -11.38 0.489 8247
 8249 3 190.39 119.93 -11.41 0.463 8248
 8250 3 190.58 119.82 -11.44 0.382 8249
 8251 3 190.79 119.93 -11.41 0.321 8250
 8252 3 190.98 119.82 -11.45 0.202 8251
 8253 3 191.29 119.73 -11.41 0.156 8252
 8254 3 191.48 119.73 -11.36 0.148 8253
 8255 3 191.69 119.73 -11.36 0.144 8254
 8256 3 191.98 119.63 -11.28 0.132 8255
 8257 3 192.08 119.63 -11.26 0.154 8256
 8258 3 192.39 119.63 -11.24 0.194 8257
 8259 3 192.58 119.63 -11.25 0.181 8258
 8260 3 192.89 119.63 -11.22 0.132 8259
 8261 3 193.19 119.63 -11.24 0.157 8260
 8262 3 193.48 119.63 -11.21 0.183 8261
 8263 3 193.69 119.63 -11.21 0.175 8262
 8264 3 193.98 119.63 -11.18 0.139 8263
 8265 3 194.19 119.63 -11.12 0.146 8264
 8266 3 194.48 119.63 -11.06 0.195 8265
 8267 3 194.79 119.65 -11 0.189 8266
 8268 3 194.98 119.65 -10.99 0.196 8267
 8269 3 195.29 119.65 -11 0.19 8268
 8270 3 195.48 119.65 -10.99 0.202 8269
 8271 3 195.69 119.65 -10.96 0.235 8270
 8272 3 196.08 119.65 -10.89 0.276 8271
 8273 3 196.29 119.65 -10.91 0.257 8272
 8274 3 196.58 119.54 -10.8 0.214 8273
 8275 3 196.89 119.54 -10.74 0.192 8274
 8276 3 197.08 119.45 -10.69 0.194 8275
 8277 3 197.29 119.45 -10.68 0.182 8276
 8278 3 197.48 119.34 -10.66 0.172 8277
 8279 3 197.69 119.34 -10.59 0.187 8278
 8280 3 197.89 119.34 -10.51 0.213 8279
 8281 3 198.08 119.25 -10.5 0.221 8280
 8282 3 198.29 119.14 -10.42 0.177 8281
 8283 3 198.48 119.14 -10.38 0.201 8282
 8284 3 198.69 119.05 -10.39 0.312 8283
 8285 3 198.79 119.05 -10.44 0.375 8284
 8286 3 198.98 118.95 -10.36 0.434 8285
 8287 3 199.19 118.84 -10.43 0.428 8286
 8288 3 199.39 119.05 -10.41 0.358 8287
 8289 3 199.48 119.06 -10.34 0.288 8288
 8290 3 199.69 119.06 -10.36 0.211 8289
 8291 3 199.89 119.25 -10.25 0.159 8290
 8292 3 200.19 119.36 -10.19 0.174 8291
 8293 3 200.39 119.36 -10.16 0.183 8292
 8294 3 200.58 119.45 -10.05 0.179 8293
 8295 3 200.69 119.45 -9.94 0.178 8294
 8296 3 200.89 119.45 -9.95 0.155 8295
 8297 3 201.08 119.36 -9.87 0.146 8296
 8298 3 201.39 119.36 -9.76 0.177 8297
 8299 3 201.58 119.36 -9.77 0.164 8298
 8300 3 201.79 119.36 -9.62 0.166 8299
 8301 3 201.89 119.36 -9.53 0.159 8300
 8302 3 202.08 119.47 -9.44 0.17 8301
 8303 3 202.29 119.48 -9.31 0.16 8302
 8304 3 202.48 119.48 -9.16 0.173 8303
 8305 3 202.98 119.48 -9.04 0.202 8304
 8306 3 203.29 119.47 -9.02 0.165 8305
 8307 3 203.58 119.36 -8.97 0.153 8306
 8308 3 203.79 119.36 -8.95 0.176 8307
 8309 3 203.98 119.27 -8.96 0.196 8308
 8310 3 204.29 119.18 -8.96 0.255 8309
 8311 3 204.58 119.18 -8.97 0.273 8310
 8312 3 204.89 119.18 -9.03 0.268 8311
 8313 3 205.19 119.08 -9.03 0.251 8312
 8314 3 205.39 119.18 -9.05 0.206 8313
 8315 3 205.58 119.08 -9.04 0.217 8314
 8316 3 205.79 119.08 -9 0.273 8315
 8317 3 206.08 118.97 -8.97 0.315 8316
 8318 3 206.29 118.97 -8.91 0.374 8317
 8319 3 206.58 118.88 -8.91 0.388 8318
 8320 3 206.79 118.97 -8.86 0.38 8319
 8321 3 206.98 118.97 -9 0.316 8320
 8322 3 207.19 118.97 -9.11 0.311 8321
 8323 3 207.39 118.97 -9.18 0.315 8322
 8324 3 207.58 118.97 -9.2 0.307 8323
 8325 3 207.89 119.08 -9.2 0.249 8324
 8326 3 208.29 119.18 -9.12 0.162 8325
 8327 3 208.39 119.27 -9.06 0.192 8326
 8328 3 208.58 119.38 -9.02 0.195 8327
 8329 3 208.79 119.38 -9.02 0.248 8328
 8330 3 208.98 119.38 -8.96 0.252 8329
 8331 3 209.19 119.38 -8.94 0.251 8330
 8332 3 209.39 119.49 -8.89 0.247 8331
 8333 3 209.58 119.49 -8.91 0.189 8332
 8334 3 209.89 119.49 -8.99 0.183 8333
 8335 3 210.08 119.49 -8.95 0.148 8334
 8336 3 210.19 119.49 -8.94 0.155 8335
 8337 3 210.48 119.49 -8.87 0.18 8336
 8338 3 210.69 119.49 -8.88 0.182 8337
 8339 3 210.89 119.49 -8.88 0.181 8338
 8340 3 211.08 119.49 -8.93 0.189 8339
 8341 3 211.39 119.49 -8.94 0.19 8340
 8342 3 211.58 119.49 -8.99 0.225 8341
 8343 3 211.69 119.49 -9.02 0.266 8342
 8344 3 211.98 119.38 -9.03 0.273 8343
 8345 3 212.19 119.49 -9.09 0.278 8344
 8346 3 212.29 119.49 -9.1 0.259 8345
 8347 3 212.69 119.6 -9.05 0.171 8346
 8348 3 212.79 119.6 -9.03 0.181 8347
 8349 3 213.08 119.59 -8.99 0.22 8348
 8350 3 213.29 119.68 -8.97 0.243 8349
 8351 3 213.48 119.68 -8.95 0.2 8350
 8352 3 213.69 119.68 -8.96 0.219 8351
 8353 3 213.89 119.59 -8.94 0.243 8352
 8354 3 213.98 119.59 -8.99 0.351 8353
 8355 3 214.19 119.59 -8.99 0.409 8354
 8356 3 214.29 119.59 -8.97 0.472 8355
 8357 3 214.48 119.48 -9.01 0.521 8356
 8358 3 214.69 119.59 -9.01 0.557 8357
 8359 3 214.89 119.48 -8.87 0.571 8358
 8360 3 215.08 119.48 -8.88 0.581 8359
 8361 3 215.19 119.48 -8.87 0.561 8360
 8362 3 215.39 119.49 -8.78 0.528 8361
 8363 3 215.58 119.4 -8.8 0.476 8362
 8364 3 215.79 119.4 -8.85 0.426 8363
 8365 3 215.89 119.4 -8.84 0.359 8364
 8366 3 216.08 119.4 -8.86 0.304 8365
 8367 3 216.29 119.29 -8.93 0.265 8366
 8368 3 216.48 119.29 -8.95 0.199 8367
 8369 3 216.79 119.2 -9.02 0.195 8368
 8370 3 216.98 119.2 -9.01 0.127 8369
 8371 3 217.08 119.29 -9.11 0.163 8370
 8372 3 217.29 119.2 -9.09 0.195 8371
 8373 3 217.48 119.2 -9.04 0.192 8372
 8374 3 217.69 119.09 -9.06 0.2 8373
 8375 3 217.98 118.99 -9.08 0.19 8374
 8376 3 218.19 118.99 -9.09 0.24 8375
 8377 3 218.48 118.9 -9.09 0.234 8376
 8378 3 218.69 118.9 -9.12 0.253 8377
 8379 3 218.98 118.79 -9.12 0.175 8378
 8380 3 219.19 118.7 -9.1 0.189 8379
 8381 3 219.48 118.7 -9.13 0.211 8380
 8382 3 219.69 118.7 -9.14 0.219 8381
 8383 3 219.89 118.79 -9.28 0.218 8382
 8384 3 220.08 118.79 -9.3 0.189 8383
 8385 3 220.29 118.7 -9.37 0.184 8384
 8386 3 220.48 118.79 -9.44 0.204 8385
 8387 3 220.69 118.7 -9.51 0.209 8386
 8388 3 220.89 118.7 -9.47 0.244 8387
 8389 3 221.08 118.7 -9.46 0.291 8388
 8390 3 221.19 118.59 -9.51 0.368 8389
 8391 3 221.39 118.59 -9.45 0.418 8390
 8392 3 221.69 118.49 -9.41 0.46 8391
 8393 3 221.89 118.49 -9.35 0.434 8392
 8394 3 222.08 118.4 -9.43 0.399 8393
 8395 3 222.19 118.4 -9.49 0.358 8394
 8396 3 222.39 118.4 -9.54 0.288 8395
 8397 3 222.58 118.4 -9.59 0.188 8396
 8398 3 222.79 118.4 -9.56 0.127 8397
 8399 3 222.98 118.4 -9.61 0.141 8398
 8400 3 223.19 118.29 -9.62 0.151 8399
 8401 3 223.39 118.29 -9.67 0.161 8400
 8402 3 223.58 118.29 -9.66 0.174 8401
 8403 3 223.79 118.2 -9.67 0.208 8402
 8404 3 224.08 118.21 -9.69 0.166 8403
 8405 3 224.29 118.19 -9.78 0.181 8404
 8406 3 224.48 118.19 -9.84 0.185 8405
 8407 3 224.79 118.19 -9.86 0.196 8406
 8408 3 224.89 118.08 -9.94 0.187 8407
 8409 3 225.08 118.08 -10 0.177 8408
 8410 3 225.29 117.98 -10.06 0.143 8409
 8411 3 225.48 117.98 -10.11 0.12 8410
 8412 3 225.7 117.89 -10.16 0.155 8411
 8413 3 225.99 117.89 -10.14 0.22 8412
 8414 3 226.2 117.78 -10.13 0.234 8413
 8415 3 226.49 117.7 -10.16 0.221 8414
 8416 3 226.79 117.7 -10.19 0.21 8415
 8417 3 226.89 117.7 -10.26 0.228 8416
 8418 3 226.99 117.69 -10.33 0.251 8417
 8419 3 227.2 117.69 -10.36 0.27 8418
 8420 3 227.29 117.69 -10.46 0.292 8419
 8421 3 227.49 117.69 -10.5 0.304 8420
 8422 3 227.69 117.58 -10.47 0.277 8421
 8423 3 227.78 117.48 -10.59 0.246 8422
 8424 3 227.98 117.48 -10.53 0.224 8423
 8425 3 228.19 117.39 -10.63 0.204 8424
 8426 3 228.48 117.28 -10.7 0.173 8425
 8427 3 228.59 117.28 -10.7 0.175 8426
 8428 3 228.88 117.28 -10.73 0.171 8427
 8429 3 229.19 117.28 -10.79 0.215 8428
 8430 3 229.28 117.28 -10.86 0.214 8429
 8431 3 229.48 117.19 -10.87 0.175 8430
 8432 3 229.69 117.19 -10.96 0.166 8431
 8433 3 229.88 117.08 -11.04 0.167 8432
 8434 3 230.09 117.19 -11.13 0.181 8433
 8435 3 230.19 117.19 -11.21 0.169 8434
 8436 3 230.38 117.08 -11.26 0.149 8435
 8437 3 230.69 116.98 -11.28 0.196 8436
 8438 3 230.78 116.89 -11.27 0.204 8437
 8439 3 231.09 116.89 -11.36 0.183 8438
 8440 3 231.28 116.78 -11.39 0.142 8439
 8441 3 231.38 116.69 -11.46 0.178 8440
 8442 3 231.59 116.58 -11.53 0.186 8441
 8443 3 231.88 116.48 -11.6 0.18 8442
 8444 3 232.09 116.39 -11.62 0.175 8443
 8445 3 232.28 116.28 -11.61 0.17 8444
 8446 3 232.48 116.28 -11.64 0.155 8445
 8447 3 232.69 116.19 -11.7 0.182 8446
 8448 3 232.78 116.08 -11.79 0.221 8447
 8449 3 232.88 116.08 -11.82 0.259 8448
 8450 3 233.09 115.98 -11.92 0.28 8449
 8451 3 233.38 115.98 -11.95 0.291 8450
 8452 3 233.48 115.98 -12.07 0.294 8451
 8453 3 233.78 115.89 -12.09 0.278 8452
 8454 3 233.98 115.89 -12.12 0.229 8453
 8455 3 234.19 115.78 -12.17 0.222 8454
 8456 3 234.38 115.69 -12.2 0.213 8455
 8457 3 234.59 115.69 -12.28 0.201 8456
 8458 3 234.78 115.58 -12.36 0.215 8457
 8459 3 234.98 115.58 -12.45 0.226 8458
 8460 3 235.09 115.58 -12.57 0.252 8459
 8461 3 235.19 115.47 -12.72 0.239 8460
 8462 3 235.48 115.47 -12.87 0.261 8461
 8463 3 235.59 115.37 -12.96 0.265 8462
 8464 3 235.69 115.28 -13.11 0.26 8463
 8465 3 235.88 115.28 -13.18 0.306 8464
 8466 3 235.98 115.17 -13.27 0.33 8465
 8467 3 236.19 115.08 -13.37 0.317 8466
 8468 3 236.38 115.08 -13.45 0.327 8467
 8469 3 236.59 114.97 -13.54 0.241 8468
 8470 3 236.98 115.08 -13.76 0.174 8469
 8471 3 237.09 115.06 -13.87 0.184 8470
 8472 3 237.28 114.97 -13.93 0.219 8471
 8473 3 237.48 114.86 -14.02 0.205 8472
 8474 3 237.59 114.86 -14.17 0.203 8473
 8475 3 237.78 114.86 -14.29 0.174 8474
 8476 3 237.98 114.86 -14.38 0.166 8475
 8477 3 238.09 114.86 -14.51 0.193 8476
 8478 3 238.19 114.86 -14.64 0.232 8477
 8479 3 238.48 114.77 -14.73 0.189 8478
 8480 3 238.69 114.67 -14.8 0.183 8479
 8481 3 238.78 114.66 -14.95 0.172 8480
 8482 3 238.98 114.66 -15.05 0.182 8481
 8483 3 239.09 114.66 -15.13 0.159 8482
 8484 3 239.38 114.66 -15.26 0.149 8483
 8485 3 239.48 114.66 -15.32 0.149 8484
 8486 3 239.59 114.66 -15.39 0.165 8485
 8487 3 239.69 114.75 -15.44 0.165 8486
 8488 3 239.88 114.66 -15.54 0.211 8487
 8489 3 239.98 114.66 -15.59 0.259 8488
 8490 3 240.19 114.66 -15.64 0.343 8489
 8491 3 240.28 114.56 -15.72 0.431 8490
 8492 3 240.59 114.56 -15.75 0.465 8491
 8493 3 240.59 114.45 -15.95 0.528 8492
 8494 3 240.59 114.45 -16.14 0.531 8493
 8495 3 240.78 114.45 -16.16 0.538 8494
 8496 3 240.98 114.45 -16.23 0.486 8495
 8497 3 241.38 114.34 -16.27 0.404 8496
 8498 3 241.48 114.34 -16.32 0.385 8497
 8499 3 241.78 114.25 -16.3 0.33 8498
 8500 3 241.98 114.16 -16.29 0.323 8499
 8501 3 242.38 114.06 -16.3 0.309 8500
 8502 3 242.88 113.86 -16.34 0.239 8501
 8503 3 243.09 113.75 -16.36 0.219 8502
 8504 3 243.28 113.66 -16.41 0.149 8503
 8505 3 243.48 113.75 -16.5 0.144 8504
 8506 3 243.69 113.66 -16.5 0.16 8505
 8507 3 243.88 113.75 -16.59 0.171 8506
 8508 3 243.98 113.75 -16.66 0.188 8507
 8509 3 244.19 113.66 -16.68 0.248 8508
 8510 3 244.28 113.66 -16.73 0.32 8509
 8511 3 244.48 113.66 -16.75 0.409 8510
 8512 3 244.69 113.64 -16.84 0.483 8511
 8513 3 244.88 113.64 -16.91 0.547 8512
 8514 3 244.98 113.55 -16.97 0.521 8513
 8515 3 245.19 113.45 -17.06 0.465 8514
 8516 3 245.48 113.45 -17.06 0.44 8515
 8517 3 245.59 113.34 -17.08 0.366 8516
 8518 3 245.69 113.55 -17.22 0.319 8517
 8519 3 245.69 113.55 -17.37 0.276 8518
 8520 3 245.69 113.64 -17.53 0.216 8519
 8521 3 245.78 113.63 -17.72 0.14 8520
 8522 3 246.09 113.63 -17.8 0.158 8521
 8523 3 246.28 113.63 -17.85 0.153 8522
 8524 3 246.48 113.63 -17.9 0.167 8523
 8525 3 246.69 113.63 -17.94 0.178 8524
 8526 3 246.78 113.54 -17.97 0.208 8525
 8527 3 246.88 113.52 -18.12 0.199 8526
 8528 3 247.19 113.52 -18.22 0.183 8527
 8529 3 247.28 113.63 -18.3 0.187 8528
 8530 3 247.48 113.63 -18.35 0.174 8529
 8531 3 247.69 113.52 -18.42 0.18 8530
 8532 3 247.78 113.52 -18.56 0.19 8531
 8533 3 247.98 113.63 -18.65 0.199 8532
 8534 3 248.19 113.63 -18.72 0.204 8533
 8535 3 248.28 113.63 -18.85 0.184 8534
 8536 3 248.48 113.63 -18.87 0.186 8535
 8537 3 248.59 113.63 -18.92 0.192 8536
 8538 3 248.78 113.63 -18.97 0.166 8537
 8539 3 248.98 113.52 -19.06 0.162 8538
 8540 3 249.19 113.52 -19.12 0.166 8539
 8541 3 249.38 113.52 -19.17 0.158 8540
 8542 3 249.59 113.63 -19.24 0.142 8541
 8543 3 249.78 113.63 -19.31 0.149 8542
 8544 3 249.98 113.63 -19.37 0.164 8543
 8545 3 250.09 113.61 -19.47 0.16 8544
 8546 3 250.19 113.71 -19.49 0.128 8545
 8547 3 250.38 113.71 -19.58 0.109 8546
 8548 3 250.59 113.71 -19.6 0.131 8547
 8549 3 250.69 113.71 -19.72 0.128 8548
 8550 3 250.88 113.71 -19.8 0.143 8549
 8551 3 251.09 113.82 -19.88 0.183 8550
 8552 3 251.19 113.82 -19.97 0.17 8551
 8553 3 251.38 113.91 -20.06 0.141 8552
 8554 3 251.59 113.91 -20.13 0.106 8553
 8555 3 251.69 113.91 -20.19 0.135 8554
 8556 3 251.88 113.91 -20.24 0.131 8555
 8557 3 251.98 114.02 -20.3 0.149 8556
 8558 3 252.28 113.91 -20.31 0.163 8557
 8559 3 252.48 114.02 -20.37 0.17 8558
 8560 3 252.69 113.91 -20.42 0.177 8559
 8561 3 252.88 114.02 -20.46 0.151 8560
 8562 3 252.98 114.02 -20.53 0.143 8561
 8563 3 253.19 114.02 -20.58 0.173 8562
 8564 3 253.38 114.02 -20.67 0.17 8563
 8565 3 253.59 114.11 -20.73 0.196 8564
 8566 3 253.69 114.11 -20.82 0.233 8565
 8567 3 253.88 114.11 -20.89 0.228 8566
 8568 3 254.09 114.11 -20.92 0.239 8567
 8569 3 254.19 114.11 -21.03 0.247 8568
 8570 3 254.38 114.1 -21.08 0.239 8569
 8571 3 254.48 114.11 -21.08 0.261 8570
 8572 3 254.69 114.11 -21.1 0.285 8571
 8573 3 254.78 114.21 -21.25 0.314 8572
 8574 3 254.98 114.21 -21.25 0.303 8573
 8575 3 255.09 114.21 -21.32 0.301 8574
 8576 3 255.28 114.21 -21.43 0.288 8575
 8577 3 255.48 114.21 -21.46 0.275 8576
 8578 3 255.69 114.21 -21.5 0.292 8577
 8579 3 255.78 114.3 -21.64 0.232 8578
 8580 3 255.98 114.41 -21.75 0.198 8579
 8581 3 256.18 114.41 -21.84 0.179 8580
 8582 3 256.28 114.41 -21.95 0.168 8581
 8583 3 256.47 114.51 -21.98 0.201 8582
 8584 3 256.67 114.51 -22.02 0.187 8583
 8585 3 256.87 114.51 -22.04 0.188 8584
 8586 3 256.97 114.6 -22.09 0.184 8585
 8587 3 257.17 114.6 -22.16 0.179 8586
 8588 3 257.37 114.6 -22.2 0.186 8587
 8589 3 257.58 114.6 -22.25 0.195 8588
 8590 3 257.78 114.6 -22.32 0.189 8589
 8591 3 257.97 114.6 -22.32 0.216 8590
 8592 3 258.08 114.6 -22.32 0.231 8591
 8593 3 258.28 114.6 -22.41 0.214 8592
 8594 3 258.47 114.71 -22.52 0.177 8593
 8595 3 258.67 114.71 -22.55 0.169 8594
 8596 3 258.87 114.71 -22.64 0.182 8595
 8597 3 258.97 114.71 -22.71 0.189 8596
 8598 3 259.17 114.8 -22.84 0.207 8597
 8599 3 259.28 114.8 -22.96 0.227 8598
 8600 3 259.47 114.9 -23.05 0.26 8599
 8601 3 259.67 114.9 -23.27 0.251 8600
 8602 3 259.78 114.9 -23.32 0.26 8601
 8603 3 259.87 114.9 -23.52 0.273 8602
 8604 3 260.08 114.9 -23.64 0.276 8603
 8605 3 260.37 114.99 -23.73 0.273 8604
 8606 3 260.47 115.1 -23.77 0.245 8605
 8607 3 260.58 115.1 -23.82 0.211 8606
 8608 3 260.78 115.19 -23.98 0.178 8607
 8609 3 260.97 115.19 -23.96 0.159 8608
 8610 3 261.08 115.29 -24.11 0.187 8609
 8611 3 261.28 115.29 -24.14 0.204 8610
 8612 3 261.47 115.38 -24.21 0.216 8611
 8613 3 261.58 115.38 -24.32 0.207 8612
 8614 3 261.78 115.38 -24.46 0.2 8613
 8615 3 261.87 115.38 -24.57 0.239 8614
 8616 3 262.08 115.49 -24.59 0.3 8615
 8617 3 262.28 115.49 -24.64 0.356 8616
 8618 3 262.47 115.58 -24.71 0.408 8617
 8619 3 262.67 115.58 -24.77 0.457 8618
 8620 3 262.78 115.58 -24.86 0.514 8619
 8621 3 262.87 115.58 -24.96 0.547 8620
 8622 3 263.08 115.69 -25.05 0.548 8621
 8623 3 263.17 115.58 -25.12 0.561 8622
 8624 3 263.37 115.57 -25.2 0.535 8623
 8625 3 263.58 115.68 -25.3 0.469 8624
 8626 3 263.67 115.68 -25.41 0.402 8625
 8627 3 263.78 115.68 -25.5 0.359 8626
 8628 3 263.97 115.68 -25.59 0.287 8627
 8629 3 263.97 115.77 -25.71 0.216 8628
 8630 3 264.17 115.77 -25.8 0.21 8629
 8631 3 264.28 115.77 -25.89 0.171 8630
 8632 3 264.47 115.88 -26 0.156 8631
 8633 3 264.58 115.88 -26.05 0.136 8632
 8634 3 264.78 115.88 -26.18 0.182 8633
 8635 3 264.87 115.86 -26.25 0.16 8634
 8636 3 265.08 115.86 -26.34 0.212 8635
 8637 3 265.28 115.96 -26.46 0.203 8636
 8638 3 265.37 115.96 -26.59 0.217 8637
 8639 3 265.58 115.96 -26.68 0.227 8638
 8640 3 265.67 115.86 -26.75 0.233 8639
 8641 3 265.87 115.86 -26.87 0.247 8640
 8642 3 266.08 115.86 -27 0.25 8641
 8643 3 266.17 115.86 -27.11 0.264 8642
 8644 3 266.37 115.86 -27.18 0.31 8643
 8645 3 266.47 115.77 -27.27 0.363 8644
 8646 3 266.47 115.76 -27.43 0.466 8645
 8647 3 266.67 115.76 -27.46 0.561 8646
 8648 3 266.78 115.66 -27.52 0.633 8647
 8649 3 266.97 115.76 -27.52 0.733 8648
 8650 3 267.08 115.76 -27.61 0.774 8649
 8651 3 267.28 115.76 -27.66 0.802 8650
 8652 3 267.37 115.76 -27.79 0.855 8651
 8653 3 267.37 115.85 -27.96 0.872 8652
 8654 3 267.37 115.85 -28.14 0.83 8653
 8655 3 267.58 115.85 -28.21 0.813 8654
 8656 3 267.78 115.85 -28.27 0.815 8655
 8657 3 267.97 115.85 -28.3 0.797 8656
 8658 3 268.08 115.85 -28.43 0.723 8657
 8659 3 268.17 115.85 -28.57 0.632 8658
 8660 3 268.37 115.94 -28.66 0.569 8659
 8661 3 268.58 116.05 -28.68 0.484 8660
 8662 3 268.78 116.05 -28.68 0.339 8661
 8663 3 269.17 116.24 -28.73 0.182 8662
 8664 3 269.37 116.35 -28.79 0.191 8663
 8665 3 269.67 116.35 -28.8 0.241 8664
 8666 3 269.86 116.44 -28.89 0.235 8665
 8667 3 269.97 116.55 -28.89 0.213 8666
 8668 3 270.16 116.65 -28.93 0.218 8667
 8669 3 270.36 116.65 -28.96 0.16 8668
 8670 3 270.47 116.74 -29.02 0.147 8669
 8671 3 270.57 116.74 -29.02 0.153 8670
 8672 3 270.77 116.85 -29.05 0.145 8671
 8673 3 270.86 116.85 -29.11 0.16 8672
 8674 3 271.07 116.94 -29.16 0.16 8673
 8675 3 271.27 116.94 -29.18 0.151 8674
 8676 3 271.47 116.94 -29.16 0.166 8675
 8677 3 271.66 116.94 -29.23 0.133 8676
 8678 3 271.97 116.94 -29.25 0.199 8677
 8679 3 272.16 117.05 -29.32 0.169 8678
 8680 3 272.47 117.05 -29.3 0.154 8679
 8681 3 272.66 117.16 -29.32 0.183 8680
 8682 3 272.97 117.05 -29.32 0.195 8681
 8683 3 273.16 117.16 -29.32 0.165 8682
 8684 3 273.36 117.16 -29.3 0.193 8683
 8685 3 273.57 117.16 -29.3 0.219 8684
 8686 3 273.77 117.15 -29.36 0.271 8685
 8687 3 273.97 117.15 -29.43 0.318 8686
 8688 3 274.16 117.15 -29.48 0.372 8687
 8689 3 274.36 117.15 -29.48 0.417 8688
 8690 3 274.57 117.25 -29.55 0.44 8689
 8691 3 274.77 117.34 -29.59 0.448 8690
 8692 3 275.07 117.25 -29.61 0.418 8691
 8693 3 275.27 117.25 -29.61 0.339 8692
 8694 3 275.47 117.25 -29.64 0.248 8693
 8695 3 275.77 117.34 -29.64 0.17 8694
 8696 3 275.97 117.34 -29.68 0.151 8695
 8697 3 276.16 117.34 -29.68 0.132 8696
 8698 3 276.27 117.34 -29.75 0.148 8697
 8699 3 276.47 117.45 -29.82 0.136 8698
 8700 3 276.66 117.45 -29.86 0.208 8699
 8701 3 276.86 117.45 -29.86 0.21 8700
 8702 3 277.16 117.34 -29.87 0.204 8701
 8703 3 277.36 117.34 -29.93 0.233 8702
 8704 3 277.47 117.45 -30.07 0.227 8703
 8705 3 277.66 117.45 -30.11 0.246 8704
 8706 3 277.86 117.45 -30.18 0.262 8705
 8707 3 278.07 117.45 -30.2 0.2 8706
 8708 3 278.27 117.45 -30.27 0.221 8707
 8709 3 278.47 117.45 -30.32 0.243 8708
 8710 3 278.66 117.45 -30.39 0.235 8709
 8711 3 278.86 117.34 -30.39 0.255 8710
 8712 3 279.07 117.34 -30.45 0.222 8711
 8713 3 279.27 117.34 -30.46 0.257 8712
 8714 3 279.47 117.34 -30.5 0.295 8713
 8715 3 279.66 117.25 -30.57 0.357 8714
 8716 3 279.86 117.15 -30.61 0.35 8715
 8717 3 280.07 117.15 -30.61 0.399 8716
 8718 3 280.27 117.25 -30.64 0.409 8717
 8719 3 280.47 117.15 -30.71 0.434 8718
 8720 3 280.66 117.15 -30.79 0.406 8719
 8721 3 280.86 117.15 -30.82 0.368 8720
 8722 3 280.97 117.25 -30.91 0.352 8721
 8723 3 281.07 117.23 -31 0.313 8722
 8724 3 281.27 117.34 -31.14 0.277 8723
 8725 3 281.57 117.23 -31.11 0.243 8724
 8726 3 281.66 117.14 -31.23 0.26 8725
 8727 3 281.86 117.04 -31.29 0.254 8726
 8728 3 282.07 116.93 -31.32 0.235 8727
 8729 3 282.27 116.84 -31.34 0.246 8728
 8730 3 282.47 116.73 -31.48 0.211 8729
 8731 3 282.66 116.73 -31.48 0.216 8730
 8732 3 282.86 116.64 -31.57 0.199 8731
 8733 3 283.16 116.54 -31.64 0.246 8732
 8734 3 283.36 116.54 -31.71 0.242 8733
 8735 3 283.57 116.43 -31.73 0.267 8734
 8736 3 283.77 116.34 -31.73 0.29 8735
 8737 3 283.97 116.34 -31.64 0.343 8736
 8738 3 284.16 116.23 -31.64 0.374 8737
 8739 3 284.27 116.14 -31.66 0.383 8738
 8740 3 284.36 116.04 -31.64 0.358 8739
 8741 3 284.66 116.04 -31.7 0.314 8740
 8742 3 284.86 115.95 -31.66 0.297 8741
 8743 3 285.07 115.84 -31.75 0.269 8742
 8744 3 285.27 115.84 -31.89 0.235 8743
 8745 3 285.36 115.84 -31.97 0.216 8744
 8746 3 285.47 115.73 -32.08 0.227 8745
 8747 3 285.57 115.73 -32.18 0.221 8746
 8748 3 285.77 115.64 -32.29 0.254 8747
 8749 3 285.97 115.54 -32.3 0.283 8748
 8750 3 286.17 115.34 -32.29 0.284 8749
 8751 3 286.28 115.14 -32.27 0.312 8750
 8752 3 286.37 114.93 -32.32 0.295 8751
 8753 3 286.37 114.73 -32.3 0.251 8752
 8754 3 286.37 114.54 -32.32 0.216 8753
 8755 3 286.47 114.34 -32.39 0.235 8754
 8756 3 286.58 114.14 -32.47 0.246 8755
 8757 3 286.67 113.93 -32.58 0.249 8756
 8758 3 286.78 113.73 -32.65 0.268 8757
 8759 3 286.97 113.54 -32.75 0.224 8758
 8760 3 287.17 113.34 -32.75 0.21 8759
 8761 3 287.17 113.14 -32.75 0.199 8760
 8762 3 287.37 113.04 -32.7 0.212 8761
 8763 3 287.58 112.93 -32.7 0.219 8762
 8764 3 287.67 112.73 -32.66 0.224 8763
 8765 3 287.78 112.64 -32.64 0.234 8764
 8766 3 287.97 112.54 -32.59 0.248 8765
 8767 3 288.17 112.34 -32.57 0.247 8766
 8768 3 288.28 112.34 -32.55 0.244 8767
 8769 3 288.37 112.14 -32.55 0.24 8768
 8770 3 288.67 112.04 -32.5 0.221 8769
 8771 3 288.87 111.93 -32.5 0.241 8770
 8772 3 289.08 111.84 -32.41 0.277 8771
 8773 3 289.28 111.65 -32.4 0.289 8772
 8774 3 289.47 111.54 -32.44 0.272 8773
 8775 3 289.67 111.45 -32.45 0.331 8774
 8776 3 289.89 111.24 -32.43 0.226 8775
 8777 3 289.98 111.14 -32.48 0.222 8776
 8778 3 290.09 111.03 -32.52 0.245 8777
 8779 3 290.18 110.83 -32.56 0.256 8778
 8780 3 290.39 110.64 -32.52 0.254 8779
 8781 3 290.59 110.53 -32.46 0.316 8780
 8782 3 290.68 110.44 -32.44 0.39 8781
 8783 3 290.77 110.24 -32.38 0.455 8782
 8784 3 290.97 110.14 -32.34 0.479 8783
 8785 3 291.08 110.03 -32.31 0.493 8784
 8786 3 291.17 109.83 -32.26 0.537 8785
 8787 3 291.27 109.64 -32.24 0.526 8786
 8788 3 291.38 109.53 -32.17 0.473 8787
 8789 3 291.58 109.34 -32.1 0.418 8788
 8790 3 291.67 109.25 -32.13 0.345 8789
 8791 3 291.88 109.14 -32.13 0.284 8790
 8792 3 291.97 109.05 -32.13 0.264 8791
 8793 3 292.08 108.94 -32.09 0.3 8792
 8794 3 292.27 108.64 -31.95 0.231 8793
 8795 3 292.38 108.55 -31.95 0.253 8794
 8796 3 292.47 108.34 -31.91 0.257 8795
 8797 3 292.67 108.25 -31.91 0.267 8796
 8798 3 292.77 108.14 -31.85 0.265 8797
 8799 3 292.88 107.94 -31.81 0.265 8798
 8800 3 292.97 107.75 -31.77 0.237 8799
 8801 3 293.08 107.64 -31.75 0.246 8800
 8802 3 293.17 107.55 -31.7 0.241 8801
 8803 3 293.39 107.45 -31.68 0.239 8802
 8804 3 293.48 107.25 -31.63 0.234 8803
 8805 3 293.59 107.16 -31.66 0.221 8804
 8806 3 293.69 106.86 -31.61 0.218 8805
 8807 3 293.78 106.66 -31.63 0.216 8806
 8808 3 293.78 106.45 -31.62 0.214 8807
 8809 3 293.89 106.36 -31.58 0.194 8808
 8810 3 293.89 106.16 -31.58 0.195 8809
 8811 3 293.98 106.05 -31.55 0.184 8810
 8812 3 293.98 105.86 -31.58 0.203 8811
 8813 3 294.19 105.75 -31.6 0.184 8812
 8814 3 294.28 105.55 -31.6 0.179 8813
 8815 3 294.48 105.45 -31.6 0.157 8814
 8816 3 294.59 105.16 -31.53 0.19 8815
 8817 3 294.69 104.95 -31.49 0.202 8816
 8818 3 294.78 104.86 -31.44 0.178 8817
 8819 3 294.98 104.75 -31.42 0.167 8818
 8820 3 295.09 104.55 -31.33 0.14 8819
 8821 3 295.19 104.47 -31.3 0.152 8820
 8822 3 295.28 104.36 -31.26 0.166 8821
 8823 3 295.39 104.17 -31.17 0.18 8822
 8824 3 295.39 104.06 -31.08 0.178 8823
 8825 3 295.59 103.97 -31.03 0.201 8824
 8826 3 295.69 103.86 -30.99 0.185 8825
 8827 3 295.79 103.67 -30.89 0.185 8826
 8828 3 295.9 103.56 -30.8 0.186 8827
 8829 3 296 103.46 -30.74 0.179 8828
 8830 3 296.09 103.37 -30.67 0.194 8829
 8831 3 296.2 103.16 -30.6 0.185 8830
 8832 3 296.29 102.96 -30.57 0.209 8831
 8833 3 296.4 102.96 -30.53 0.2 8832
 8834 3 296.5 102.87 -30.49 0.212 8833
 8835 3 296.5 102.77 -30.44 0.236 8834
 8836 3 296.7 102.57 -30.44 0.267 8835
 8837 3 296.7 102.37 -30.37 0.307 8836
 8838 3 296.79 102.27 -30.33 0.291 8837
 8839 3 296.9 102.07 -30.33 0.279 8838
 8840 3 296.9 101.77 -30.34 0.332 8839
 8841 3 297 101.57 -30.4 0.38 8840
 8842 3 297.09 101.37 -30.43 0.417 8841
 8843 3 297.2 101.27 -30.38 0.444 8842
 8844 3 297.2 101.16 -30.34 0.495 8843
 8845 3 297.2 100.96 -30.34 0.522 8844
 8846 3 297.2 100.87 -30.29 0.538 8845
 8847 3 297.2 100.66 -30.27 0.531 8846
 8848 3 297.2 100.46 -30.34 0.496 8847
 8849 3 297.08 100.07 -30.47 0.363 8848
 8850 3 297.08 99.96 -30.52 0.322 8849
 8851 3 297.09 99.71 -30.61 0.303 8850
 8852 3 297 99.49 -30.72 0.202 8851
 8853 3 297 99.43 -30.61 0.22 8852
 8854 3 297.09 99.26 -30.5 0.298 8853
 8855 3 297.2 99.18 -30.38 0.331 8854
 8856 3 297.3 99.1 -30.36 0.439 8855
 8857 3 297.3 98.99 -30.29 0.542 8856
 8858 3 297.59 98.96 -30.24 0.549 8857
 8859 3 297.5 98.87 -30.15 0.651 8858
 8860 3 297.59 98.71 -30.11 0.74 8859
 8861 3 297.7 98.63 -29.95 0.79 8860
 8862 3 297.8 98.54 -29.86 0.816 8861
 8863 3 297.8 97.54 -30.63 0.331 8862
 8864 3 298 97.4 -30.59 0.282 8863
 8865 3 298.09 97.27 -30.6 0.267 8864
 8866 3 298.3 97.1 -30.57 0.215 8865
 8867 3 298.39 96.99 -30.53 0.223 8866
 8868 3 298.5 96.88 -30.5 0.22 8867
 8869 3 298.59 96.77 -30.44 0.224 8868
 8870 3 298.7 96.63 -30.41 0.25 8869
 8871 3 298.8 96.54 -30.39 0.245 8870
 8872 3 299 96.43 -30.35 0.257 8871
 8873 3 299.09 96.33 -30.28 0.254 8872
 8874 3 299.3 96.21 -30.21 0.252 8873
 8875 3 299.39 96.1 -30.14 0.256 8874
 8876 3 299.7 96.02 -30.03 0.231 8875
 8877 3 299.8 95.91 -29.94 0.239 8876
 8878 3 300.01 95.85 -29.85 0.226 8877
 8879 3 300.2 95.82 -29.73 0.219 8878
 8880 3 300.31 95.71 -29.66 0.217 8879
 8881 3 300.4 95.6 -29.55 0.217 8880
 8882 3 300.51 95.48 -29.48 0.212 8881
 8883 3 300.6 95.35 -29.34 0.207 8882
 8884 3 300.6 95.27 -29.26 0.203 8883
 8885 3 300.7 95.18 -29.12 0.203 8884
 8886 3 300.81 95.08 -29.03 0.22 8885
 8887 3 300.81 94.96 -28.87 0.231 8886
 8888 3 300.9 94.85 -28.76 0.223 8887
 8889 3 301.01 94.76 -28.66 0.198 8888
 8890 3 301.01 94.71 -28.53 0.217 8889
 8891 3 301.1 94.67 -28.39 0.205 8890
 8892 3 301.1 94.62 -28.21 0.203 8891
 8893 3 301.1 94.51 -28.12 0.234 8892
 8894 3 301.1 94.37 -27.96 0.207 8893
 8895 3 301.2 94.31 -27.82 0.239 8894
 8896 3 301.2 94.22 -27.66 0.266 8895
 8897 3 301.1 94.07 -27.53 0.244 8896
 8898 3 301.2 93.89 -27.35 0.27 8897
 8899 3 301.2 93.82 -27.19 0.32 8898
 8900 3 301.4 93.76 -26.96 0.279 8899
 8901 3 301.31 93.68 -26.82 0.27 8900
 8902 3 301.4 93.61 -26.64 0.287 8901
 8903 3 301.4 93.53 -26.44 0.325 8902
 8904 3 301.4 93.39 -26.28 0.343 8903
 8905 3 301.4 93.29 -26.16 0.347 8904
 8906 3 301.4 93.2 -26.05 0.334 8905
 8907 3 301.41 93.06 -25.91 0.34 8906
 8908 3 301.41 92.9 -25.82 0.426 8907
 8909 3 301.32 92.79 -25.71 0.472 8908
 8910 3 301.21 92.75 -25.57 0.535 8909
 8911 3 301.12 92.7 -25.44 0.583 8910
 8912 3 300.91 92.62 -25.27 0.639 8911
 8913 3 300.82 92.67 -25.03 0.599 8912
 8914 3 300.91 92.53 -24.93 0.647 8913
 8915 3 300.91 92.61 -24.7 0.73 8914
 8916 3 301.62 91.57 -25.26 0.215 8915
 8917 3 301.51 91.4 -25.18 0.172 8916
 8918 3 301.51 91.17 -25.24 0.154 8917
 8919 3 301.51 91.03 -25.22 0.15 8918
 8920 3 301.62 90.9 -25.15 0.172 8919
 8921 3 301.62 90.79 -25.11 0.177 8920
 8922 3 301.62 90.65 -25.08 0.174 8921
 8923 3 301.71 90.53 -25.04 0.176 8922
 8924 3 301.71 90.37 -25.01 0.201 8923
 8925 3 301.71 90.23 -24.95 0.193 8924
 8926 3 301.81 90.04 -24.86 0.211 8925
 8927 3 301.81 89.92 -24.77 0.19 8926
 8928 3 301.9 89.67 -24.63 0.18 8927
 8929 3 302 89.53 -24.54 0.213 8928
 8930 3 302.01 89.39 -24.47 0.231 8929
 8931 3 302.01 89.23 -24.4 0.228 8930
 8932 3 302.01 89.09 -24.35 0.198 8931
 8933 3 302.12 88.92 -24.33 0.188 8932
 8934 3 302.21 88.74 -24.24 0.209 8933
 8935 3 302.32 88.6 -24.2 0.208 8934
 8936 3 302.32 88.38 -24.18 0.212 8935
 8937 3 302.42 88.22 -24.17 0.164 8936
 8938 3 302.51 88.08 -24.15 0.22 8937
 8939 3 302.62 87.91 -24.18 0.208 8938
 8940 3 302.71 87.72 -24.18 0.216 8939
 8941 3 302.82 87.56 -24.27 0.202 8940
 8942 3 302.92 87.38 -24.32 0.229 8941
 8943 3 303.01 87.24 -24.34 0.298 8942
 8944 3 303.12 87.1 -24.41 0.337 8943
 8945 3 303.21 86.96 -24.41 0.386 8944
 8946 3 303.32 86.78 -24.46 0.423 8945
 8947 3 303.42 86.67 -24.5 0.424 8946
 8948 3 303.62 86.55 -24.6 0.391 8947
 8949 3 303.82 86.44 -24.7 0.371 8948
 8950 3 303.92 86.27 -24.83 0.324 8949
 8951 3 304.01 86.08 -24.85 0.279 8950
 8952 3 304.21 85.99 -24.88 0.239 8951
 8953 3 304.42 85.88 -24.9 0.196 8952
 8954 3 304.62 85.77 -25.04 0.178 8953
 8955 3 304.71 85.69 -25.08 0.191 8954
 8956 3 304.92 85.66 -25.17 0.186 8955
 8957 3 305.01 85.63 -25.24 0.189 8956
 8958 3 305.12 85.58 -25.33 0.213 8957
 8959 3 305.21 85.53 -25.49 0.237 8958
 8960 3 305.32 85.47 -25.63 0.285 8959
 8961 3 305.42 85.41 -25.74 0.317 8960
 8962 3 305.42 85.42 -25.88 0.369 8961
 8963 3 305.51 85.4 -25.99 0.336 8962
 8964 3 305.62 85.28 -26.06 0.309 8963
 8965 3 305.82 85.23 -26.15 0.285 8964
 8966 3 305.92 85.12 -26.22 0.221 8965
 8967 3 305.92 85.09 -26.45 0.171 8966
 8968 3 306.12 85.01 -26.58 0.168 8967
 8969 3 306.12 84.97 -26.72 0.166 8968
 8970 3 306.21 84.95 -26.83 0.167 8969
 8971 3 306.32 84.92 -26.97 0.193 8970
 8972 3 306.42 84.87 -27.04 0.171 8971
 8973 3 306.51 84.9 -27.22 0.173 8972
 8974 3 306.71 84.9 -27.4 0.191 8973
 8975 3 306.82 84.87 -27.54 0.194 8974
 8976 3 307.01 84.9 -27.68 0.206 8975
 8977 3 307.21 84.9 -27.83 0.17 8976
 8978 3 307.32 84.92 -27.9 0.199 8977
 8979 3 307.42 84.92 -28.01 0.19 8978
 8980 3 307.62 84.9 -28.08 0.21 8979
 8981 3 307.71 84.86 -28.13 0.239 8980
 8982 3 307.82 84.84 -28.2 0.262 8981
 8983 3 307.92 84.79 -28.26 0.291 8982
 8984 3 308.12 84.78 -28.36 0.333 8983
 8985 3 308.12 84.73 -28.45 0.328 8984
 8986 3 308.32 84.67 -28.54 0.391 8985
 8987 3 308.51 84.59 -28.6 0.429 8986
 8988 3 308.62 84.64 -28.72 0.455 8987
 8989 3 308.82 84.65 -28.86 0.446 8988
 8990 3 309.01 84.57 -28.92 0.437 8989
 8991 3 309.12 84.61 -29.04 0.397 8990
 8992 3 309.32 84.37 -29.02 0.332 8991
 8993 3 309.42 84.2 -29.04 0.286 8992
 8994 3 309.73 84.01 -29.11 0.239 8993
 8995 3 309.82 83.84 -29.17 0.228 8994
 8996 3 309.93 83.7 -29.26 0.209 8995
 8997 3 310.02 83.59 -29.33 0.245 8996
 8998 3 310.13 83.47 -29.48 0.328 8997
 8999 3 310.13 83.34 -29.59 0.372 8998
 9000 3 310.23 83.31 -29.75 0.433 8999
 9001 3 310.23 83.2 -29.82 0.453 9000
 9002 3 310.23 83.2 -29.96 0.462 9001
 9003 3 310.23 83.18 -30.07 0.479 9002
 9004 3 310.13 83.18 -30.19 0.488 9003
 9005 3 310.13 82.53 -29.91 0.188 9004
 9006 3 310.13 82.31 -29.98 0.199 9005
 9007 3 310.23 82.23 -30.03 0.206 9006
 9008 3 310.13 81.87 -29.96 0.097 9007
 9009 3 310.23 81.73 -29.91 0.128 9008
 9010 3 310.13 81.57 -29.84 0.148 9009
 9011 3 310.13 81.45 -29.86 0.12 9010
 9012 3 310.13 81.31 -29.71 0.102 9011
 9013 3 310.02 81.12 -29.78 0.127 9012
 9014 3 310.02 80.98 -29.75 0.144 9013
 9015 3 309.92 80.78 -29.77 0.159 9014
 9016 3 309.92 80.67 -29.75 0.152 9015
 9017 3 309.81 80.54 -29.73 0.151 9016
 9018 3 309.72 80.37 -29.78 0.156 9017
 9019 3 309.62 80.26 -29.78 0.178 9018
 9020 3 309.62 80.11 -29.82 0.172 9019
 9021 3 309.51 79.93 -29.93 0.153 9020
 9022 3 309.51 79.81 -30.03 0.147 9021
 9023 3 309.43 79.7 -30.07 0.164 9022
 9024 3 309.43 79.48 -30.21 0.177 9023
 9025 3 309.32 79.26 -30.27 0.211 9024
 9026 3 309.23 79.06 -30.32 0.197 9025
 9027 3 309.23 78.82 -30.32 0.13 9026
 9028 3 309.12 78.65 -30.49 0.121 9027
 9029 3 308.93 78.59 -30.56 0.126 9028
 9030 3 308.82 78.56 -30.65 0.148 9029
 9031 3 308.73 78.51 -30.69 0.163 9030
 9032 3 308.43 78.45 -30.74 0.154 9031
 9033 3 308.32 78.34 -30.88 0.16 9032
 9034 3 308.23 78.28 -30.9 0.164 9033
 9035 3 308.12 78.25 -30.97 0.175 9034
 9036 3 308.03 78.2 -31.1 0.177 9035
 9037 3 307.93 78.17 -31.24 0.251 9036
 9038 3 307.82 78.12 -31.35 0.326 9037
 9039 3 307.73 78.14 -31.49 0.432 9038
 9040 3 307.73 78.18 -31.6 0.485 9039
 9041 3 307.62 78.12 -31.67 0.568 9040
 9042 3 307.53 78.01 -31.79 0.659 9041
 9043 3 307.12 78.26 -31.94 0.553 9042
 9044 3 307.03 78.35 -32.07 0.584 9043
 9045 3 306.82 78.43 -32.12 0.583 9044
 9046 3 306.73 78.54 -32.22 0.55 9045
 9047 3 306.62 78.63 -32.29 0.537 9046
 9048 3 306.53 78.68 -32.4 0.494 9047
 9049 3 306.43 78.79 -32.53 0.438 9048
 9050 3 306.32 78.88 -32.56 0.43 9049
 9051 3 306.12 79.02 -32.57 0.466 9050
 9052 3 306.01 79.16 -32.56 0.439 9051
 9053 3 305.92 79.24 -32.53 0.402 9052
 9054 3 305.72 79.43 -32.39 0.39 9053
 9055 3 305.62 79.49 -32.42 0.404 9054
 9056 3 305.42 79.63 -32.42 0.379 9055
 9057 3 305.31 79.71 -32.38 0.351 9056
 9058 3 305.22 79.82 -32.39 0.306 9057
 9059 3 305.12 79.88 -32.39 0.198 9058
 9060 3 305.01 79.94 -32.46 0.09 9059
 9061 3 308.23 77.29 -31.51 0.227 9042
 9062 3 308.32 77.2 -31.51 0.258 9061
 9063 3 308.23 77.03 -31.44 0.246 9062
 9064 3 308.12 76.95 -31.49 0.299 9063
 9065 3 308.03 76.81 -31.56 0.353 9064
 9066 3 308.03 76.64 -31.6 0.389 9065
 9067 3 307.93 76.53 -31.72 0.372 9066
 9068 3 307.82 76.37 -31.76 0.376 9067
 9069 3 307.73 76.29 -31.81 0.417 9068
 9070 3 307.62 76.13 -31.85 0.429 9069
 9071 3 307.53 75.91 -31.83 0.434 9070
 9072 3 307.53 75.71 -31.9 0.421 9071
 9073 3 307.62 75.65 -31.98 0.436 9072
 9074 3 307.73 75.37 -31.85 0.372 9073
 9075 3 307.63 75.03 -31.63 0.261 9074
 9076 3 307.74 74.81 -31.53 0.297 9075
 9077 3 307.83 74.72 -31.49 0.334 9076
 9078 3 307.83 74.57 -31.38 0.364 9077
 9079 3 307.74 74.4 -31.26 0.387 9078
 9080 3 307.63 74.28 -31.17 0.424 9079
 9081 3 307.74 74.15 -31.08 0.481 9080
 9082 3 307.74 74.04 -31.01 0.485 9081
 9083 3 307.83 73.87 -30.97 0.527 9082
 9084 3 307.83 73.76 -30.86 0.531 9083
 9085 3 307.93 73.68 -30.73 0.569 9084
 9086 3 307.93 73.53 -30.68 0.583 9085
 9087 3 308.04 73.43 -30.57 0.552 9086
 9088 3 308.04 73.25 -30.61 0.481 9087
 9089 3 308.13 73.12 -30.57 0.403 9088
 9090 3 308.13 72.97 -30.55 0.335 9089
 9091 3 308.13 72.7 -30.79 0.186 9090
 9092 3 308.13 72.5 -30.82 0.177 9091
 9093 3 308.13 72.39 -30.8 0.204 9092
 9094 3 308.13 72.23 -30.8 0.163 9093
 9095 3 308.24 72.07 -30.73 0.146 9094
 9096 3 308.24 71.95 -30.66 0.164 9095
 9097 3 308.13 71.78 -30.57 0.179 9096
 9098 3 308.13 71.62 -30.48 0.182 9097
 9099 3 308.14 71.51 -30.43 0.191 9098
 9100 3 308.14 71.4 -30.3 0.198 9099
 9101 3 307.94 71.26 -30.18 0.153 9100
 9102 3 307.93 71.14 -30.09 0.147 9101
 9103 3 307.84 70.92 -30.05 0.133 9102
 9104 3 307.84 70.76 -29.91 0.143 9103
 9105 3 307.84 70.59 -29.88 0.133 9104
 9106 3 307.73 70.47 -29.8 0.132 9105
 9107 3 307.73 70.31 -29.73 0.149 9106
 9108 3 307.73 70.12 -29.7 0.128 9107
 9109 3 307.73 69.98 -29.66 0.128 9108
 9110 3 307.73 69.82 -29.66 0.143 9109
 9111 3 307.63 69.73 -29.66 0.146 9110
 9112 3 307.54 69.61 -29.61 0.139 9111
 9113 3 307.43 69.48 -29.57 0.138 9112
 9114 3 307.34 69.34 -29.59 0.14 9113
 9115 3 307.23 69.25 -29.52 0.13 9114
 9116 3 307.23 69.12 -29.45 0.163 9115
 9117 3 307.13 68.95 -29.39 0.181 9116
 9118 3 307.04 68.78 -29.4 0.162 9117
 9119 3 307.04 68.64 -29.35 0.172 9118
 9120 3 306.93 68.53 -29.3 0.196 9119
 9121 3 306.84 68.37 -29.24 0.209 9120
 9122 3 306.84 68.18 -29.15 0.196 9121
 9123 3 306.73 68.03 -29.14 0.168 9122
 9124 3 306.65 67.84 -29.06 0.211 9123
 9125 3 306.55 67.67 -29.01 0.192 9124
 9126 3 306.44 67.54 -28.94 0.202 9125
 9127 3 306.44 67.45 -28.85 0.231 9126
 9128 3 306.44 67.34 -28.69 0.267 9127
 9129 3 306.35 67.26 -28.62 0.327 9128
 9130 3 305.94 67.4 -28.44 0.23 9129
 9131 3 305.74 67.45 -28.33 0.184 9130
 9132 3 305.55 67.72 -28.22 0.121 9131
 9133 3 305.55 67.84 -28.19 0.149 9132
 9134 3 305.35 67.86 -28.14 0.15 9133
 9135 3 305.24 67.9 -28.1 0.146 9134
 9136 3 305.15 68.06 -28.1 0.186 9135
 9137 3 304.94 68.09 -28.05 0.218 9136
 9138 3 305.05 67.81 -27.81 0.132 9137
 9139 3 305.05 67.7 -27.65 0.053 9138
 9140 3 305.05 67.68 -27.51 0.082 9139
 9141 3 305.15 67.7 -27.4 0.118 9140
 9142 3 305.15 67.67 -27.28 0.121 9141
 9143 3 305.24 67.64 -27.21 0.000125 9142
 9144 3 304.93 68.42 -28.12 0.147 9137
 9145 3 304.84 68.62 -28.15 0.154 9144
 9146 3 304.84 68.78 -28.17 0.193 9145
 9147 3 304.84 68.98 -28.05 0.119 9146
 9148 3 304.84 69.07 -27.93 0.136 9147
 9149 3 304.93 69.09 -27.77 0.118 9148
 9150 3 304.93 69.2 -27.7 0.09 9149
 9151 3 304.84 69.37 -27.68 0.088 9150
 9152 3 304.84 69.45 -27.57 0.124 9151
 9153 3 304.73 69.53 -27.5 0.083 9152
 9154 3 304.63 69.62 -27.5 0.106 9153
 9155 3 304.43 69.67 -27.5 0.131 9154
 9156 3 304.23 69.79 -27.55 0.121 9155
 9157 3 304.13 69.95 -27.48 0.138 9156
 9158 3 304.04 70.06 -27.45 0.079 9157
 9159 3 303.73 70.15 -27.43 0.108 9158
 9160 3 304.63 68.81 -28.33 0.161 9146
 9161 3 304.54 68.9 -28.34 0.097 9160
 9162 3 306.65 66.98 -28.69 0.164 9129
 9163 3 306.65 66.81 -28.69 0.172 9162
 9164 3 306.74 66.65 -28.69 0.193 9163
 9165 3 306.74 66.45 -28.71 0.189 9164
 9166 3 306.74 66.28 -28.74 0.198 9165
 9167 3 306.74 66.18 -28.74 0.186 9166
 9168 3 306.85 66.12 -28.71 0.18 9167
 9169 3 306.74 65.95 -28.65 0.2 9168
 9170 3 306.74 65.76 -28.64 0.183 9169
 9171 3 306.74 65.59 -28.62 0.146 9170
 9172 3 306.65 65.48 -28.62 0.139 9171
 9173 3 306.65 65.37 -28.65 0.139 9172
 9174 3 306.55 65.28 -28.67 0.161 9173
 9175 3 306.44 65.12 -28.64 0.183 9174
 9176 3 306.24 64.87 -28.71 0.248 9175
 9177 3 306.24 64.76 -28.74 0.253 9176
 9178 3 306.15 64.62 -28.62 0.274 9177
 9179 3 305.94 64.56 -28.62 0.347 9178
 9180 3 305.85 64.48 -28.58 0.4 9179
 9181 3 305.74 64.42 -28.58 0.446 9180
 9182 3 305.65 64.36 -28.56 0.519 9181
 9183 3 305.44 64.37 -28.62 0.547 9182
 9184 3 305.35 64.26 -28.62 0.6 9183
 9185 3 305.15 64.28 -28.6 0.584 9184
 9186 3 305.05 64.15 -28.58 0.613 9185
 9187 3 304.86 64.01 -28.59 0.564 9186
 9188 3 304.75 63.92 -28.59 0.556 9187
 9189 3 304.75 63.76 -28.56 0.554 9188
 9190 3 305.25 63.11 -28.02 0.179 9189
 9191 3 305.36 62.85 -27.93 0.173 9190
 9192 3 305.36 62.68 -27.9 0.183 9191
 9193 3 305.25 62.5 -27.88 0.182 9192
 9194 3 305.25 62.33 -27.84 0.138 9193
 9195 3 305.16 62.22 -27.84 0.145 9194
 9196 3 305.16 62.06 -27.77 0.202 9195
 9197 3 305.05 61.92 -27.77 0.208 9196
 9198 3 304.96 61.81 -27.79 0.218 9197
 9199 3 304.75 61.68 -27.75 0.288 9198
 9200 3 304.75 61.56 -27.77 0.355 9199
 9201 3 304.75 61.5 -27.86 0.458 9200
 9202 3 304.66 61.4 -28.06 0.604 9201
 9203 3 305.36 61.79 -28.13 0.096 9202
 9204 3 305.46 61.86 -28.02 0.099 9203
 9205 3 305.66 61.89 -27.95 0.095 9204
 9206 3 305.86 61.96 -27.91 0.088 9205
 9207 3 306.05 62.04 -27.81 0.148 9206
 9208 3 306.16 62.11 -27.72 0.208 9207
 9209 3 306.36 62.12 -27.59 0.186 9208
 9210 3 306.55 62.04 -27.38 0.071 9209
 9211 3 306.66 61.92 -27.31 0.051 9210
 9212 3 306.75 61.83 -27.23 0.1 9211
 9213 3 306.86 61.79 -27.13 0.091 9212
 9214 3 306.96 61.68 -26.95 0.113 9213
 9215 3 307.05 61.57 -26.79 0.093 9214
 9216 3 307.05 61.5 -26.68 0.103 9215
 9217 3 307.05 61.43 -26.54 0.116 9216
 9218 3 307.05 61.49 -26.43 0.046 9217
 9219 3 304.46 61.25 -28.02 0.668 9202
 9220 3 304.35 61.18 -27.97 0.671 9219
 9221 3 304.04 61.17 -28.02 0.675 9220
 9222 3 303.95 61.11 -28.11 0.661 9221
 9223 3 303.85 61 -28.16 0.602 9222
 9224 3 303.74 60.76 -28.13 0.528 9223
 9225 3 303.65 60.67 -28.16 0.422 9224
 9226 3 303.54 60.56 -28.18 0.308 9225
 9227 3 303.45 60.29 -28 0.14 9226
 9228 3 303.46 60.08 -27.97 0.141 9227
 9229 3 303.55 59.89 -27.93 0.143 9228
 9230 3 303.66 59.75 -27.86 0.18 9229
 9231 3 303.66 59.6 -27.82 0.152 9230
 9232 3 303.66 59.44 -27.72 0.152 9231
 9233 3 303.55 59.26 -27.66 0.151 9232
 9234 3 303.46 59.07 -27.64 0.199 9233
 9235 3 303.35 58.89 -27.55 0.183 9234
 9236 3 303.35 58.76 -27.51 0.178 9235
 9237 3 303.35 58.6 -27.49 0.144 9236
 9238 3 303.46 58.42 -27.46 0.154 9237
 9239 3 303.55 58.25 -27.51 0.147 9238
 9240 3 303.55 58.1 -27.53 0.132 9239
 9241 3 303.55 57.94 -27.51 0.149 9240
 9242 3 303.55 57.74 -27.58 0.204 9241
 9243 3 303.55 57.49 -27.85 0.154 9242
 9244 3 303.55 57.31 -27.89 0.142 9243
 9245 3 303.55 57.21 -27.87 0.194 9244
 9246 3 303.66 57.04 -27.87 0.214 9245
 9247 3 303.46 56.86 -28.14 0.171 9246
 9248 3 303.35 56.75 -28.26 0.139 9247
 9249 3 303.35 56.68 -28.35 0.162 9248
 9250 3 303.16 56.6 -28.44 0.153 9249
 9251 3 303.16 56.57 -28.6 0.18 9250
 9252 3 303.05 56.49 -28.69 0.23 9251
 9253 3 303.05 56.43 -28.83 0.293 9252
 9254 3 302.96 56.24 -28.87 0.295 9253
 9255 3 302.96 56.04 -28.89 0.322 9254
 9256 3 302.85 55.97 -29.01 0.395 9255
 9257 3 302.85 55.78 -29.19 0.504 9256
 9258 3 302.86 55.72 -29.28 0.611 9257
 9259 3 302.86 55.56 -29.3 0.667 9258
 9260 3 302.77 55.48 -29.42 0.698 9259
 9261 3 302.77 55.37 -29.57 0.67 9260
 9262 3 302.86 55.11 -29.6 0.61 9261
 9263 3 302.66 54.94 -29.48 0.553 9262
 9264 3 302.77 54.6 -29.35 0.449 9263
 9265 3 302.86 54.24 -29.27 0.348 9264
 9266 3 302.97 53.83 -29.13 0.258 9265
 9267 3 303.06 53.74 -29.04 0.294 9266
 9268 3 303.06 53.6 -29.13 0.4 9267
 9269 3 303.06 53.43 -29.08 0.401 9268
 9270 3 302.97 53.32 -29.11 0.458 9269
 9271 3 302.97 53.19 -29.09 0.507 9270
 9272 3 302.97 53.08 -29.11 0.582 9271
 9273 3 302.86 52.97 -29.11 0.666 9272
 9274 3 302.86 52.79 -29.11 0.708 9273
 9275 3 302.97 52.68 -29.09 0.76 9274
 9276 3 303.06 52.49 -29.06 0.741 9275
 9277 3 302.97 52.37 -29.2 0.703 9276
 9278 3 302.77 52.32 -29.38 0.606 9277
 9279 3 302.77 52.26 -29.56 0.613 9278
 9280 3 303.06 52.07 -28.95 0.185 9279
 9281 3 302.86 52.14 -28.97 0.000125 9280
 9282 3 302.47 52.27 -30.2 0.466 9279
 9283 3 302.36 52.18 -30.25 0.488 9282
 9284 3 302.27 52.2 -30.4 0.507 9283
 9285 3 302.16 52.25 -30.63 0.497 9284
 9286 3 302.27 52.23 -30.79 0.462 9285
 9287 3 302.36 52.3 -31.11 0.367 9286
 9288 3 302.47 52.45 -31.38 0.323 9287
 9289 3 302.47 52.97 -31.52 0.137 9288
 9290 3 302.36 53.08 -31.77 0.143 9289
 9291 3 302.56 52.32 -31.47 0.315 9288
 9292 3 302.77 51.98 -31.67 0.396 9291
 9293 3 302.76 51.9 -31.79 0.487 9292
 9294 3 302.85 51.87 -31.92 0.521 9293
 9295 3 302.76 51.86 -32.07 0.48 9294
 9296 3 302.85 51.76 -32.19 0.426 9295
 9297 3 302.85 51.66 -32.28 0.496 9296
 9298 3 303.65 51.88 -32.49 0.2 9297
 9299 3 303.85 51.98 -32.63 0.145 9298
 9300 3 303.86 52.11 -32.74 0.115 9299
 9301 3 303.97 52.19 -32.92 0.149 9300
 9302 3 303.97 52.22 -33.03 0.194 9301
 9303 3 304.06 52.26 -33.23 0.182 9302
 9304 3 303.97 52.33 -33.42 0.196 9303
 9305 3 303.97 52.37 -33.55 0.148 9304
 9306 3 303.97 52.62 -33.66 0.067 9305
 9307 3 304.06 52.72 -33.71 0.087 9306
 9308 3 304.16 52.8 -33.76 0.119 9307
 9309 3 304.27 52.9 -33.74 0.129 9308
 9310 3 304.47 52.98 -33.87 0.136 9309
 9311 3 304.47 53.05 -34.06 0.106 9310
 9312 3 304.47 53.23 -34.07 0.156 9311
 9313 3 304.47 53.37 -34.03 0.198 9312
 9314 3 304.16 53.48 -33.85 0.098 9313
 9315 3 304.06 53.62 -33.89 0.071 9314
 9316 3 303.86 53.7 -33.98 0.099 9315
 9317 3 303.86 53.75 -34.09 0.137 9316
 9318 3 303.77 53.76 -34.21 0.195 9317
 9319 3 303.77 53.66 -34.49 0.072 9318
 9320 3 303.66 53.62 -34.57 0.089 9319
 9321 3 303.56 53.6 -34.67 0.098 9320
 9322 3 303.47 53.64 -34.71 0.000125 9321
 9323 3 303.66 53.9 -33.95 0.066 9318
 9324 3 303.56 53.94 -33.91 0.082 9323
 9325 3 303.47 54 -33.88 0.078 9324
 9326 3 303.47 55.11 -30.21 0.146 9262
 9327 3 303.56 55.08 -30.3 0.083 9326
 9328 3 303.26 55.98 -30.07 0.102 9261
 9329 3 303.35 56.05 -30.19 0.1 9328
 9330 3 303.46 56.12 -30.33 0.107 9329
 9331 3 303.55 56.01 -30.37 0.105 9330
 9332 3 303.66 55.98 -30.51 0.083 9331
 9333 3 303.76 55.95 -30.58 0.076 9332
 9334 3 303.96 56 -30.64 0.1 9333
 9335 3 304.05 56.08 -30.64 0.13 9334
 9336 3 304.16 56.11 -30.64 0.16 9335
 9337 3 304.26 56.19 -30.42 0.092 9336
 9338 3 304.46 56.19 -30.37 0.055 9337
 9339 3 304.55 56.16 -30.33 0.045 9338
 9340 3 304.66 56.11 -30.28 0.077 9339
 9341 3 304.76 56.07 -30.12 0.093 9340
 9342 3 304.85 56.01 -29.96 0.051 9341
 9343 3 304.96 55.92 -29.87 0.059 9342
 9344 3 304.96 55.83 -29.74 0.13 9343
 9345 3 304.96 55.72 -29.64 0.1 9344
 9346 3 305.06 55.58 -29.62 0.083 9345
 9347 3 305.16 55.49 -29.62 0.097 9346
 9348 3 304.26 56.18 -30.94 0.104 9336
 9349 3 304.35 56.26 -31.1 0.104 9348
 9350 3 304.46 56.22 -31.3 0.091 9349
 9351 3 304.55 56.19 -31.49 0.165 9350
 9352 3 304.55 56.26 -31.62 0.186 9351
 9353 3 304.55 56.4 -31.71 0.086 9352
 9354 3 303.85 57.11 -27.66 0.074 9246
 9355 3 305.25 61.29 -27.2 0.105 9201
 9356 3 305.36 61.18 -27.04 0.064 9355
 9357 3 305.45 61 -26.9 0.182 9356
 9358 3 305.45 60.9 -26.84 0.236 9357
 9359 3 305.46 61.1 -26.57 0.105 9358
 9360 3 305.55 61.1 -26.38 0.088 9359
 9361 3 305.45 60.61 -26.93 0.128 9358
 9362 3 305.46 60.47 -26.91 0.067 9361
 9363 3 305.66 60.39 -26.95 0.091 9361
 9364 3 305.66 60.29 -26.88 0.084 9363
 9365 3 305.76 60.22 -26.75 0.073 9364
 9366 3 305.96 60.24 -26.66 0.069 9365
 9367 3 306.05 60.29 -26.5 0.038 9366
 9368 3 310.43 82.43 -30.21 0.088 9007
 9369 3 310.52 82.48 -30.28 0.071 9368
 9370 3 310.73 82.53 -30.23 0.111 9369
 9371 3 310.93 82.56 -30.25 0.085 9370
 9372 3 311.02 82.59 -30.39 0.076 9371
 9373 3 310.12 83.81 -30.72 0.185 9004
 9374 3 310.12 83.95 -30.86 0.192 9373
 9375 3 310.12 84.01 -31.08 0.19 9374
 9376 3 310.12 84.09 -31.29 0.186 9375
 9377 3 310.21 84.17 -31.49 0.196 9376
 9378 3 310.21 84.2 -31.68 0.193 9377
 9379 3 310.21 84.22 -31.88 0.207 9378
 9380 3 310.21 84.28 -32.1 0.221 9379
 9381 3 310.21 84.34 -32.23 0.199 9380
 9382 3 310.21 84.42 -32.44 0.188 9381
 9383 3 310.32 84.47 -32.56 0.197 9382
 9384 3 310.32 84.45 -32.73 0.192 9383
 9385 3 310.21 84.48 -32.89 0.186 9384
 9386 3 310.21 84.57 -33.1 0.186 9385
 9387 3 310.12 84.6 -33.25 0.171 9386
 9388 3 310.12 84.63 -33.42 0.172 9387
 9389 3 310.01 84.69 -33.56 0.199 9388
 9390 3 310.01 84.77 -33.71 0.181 9389
 9391 3 309.92 84.88 -33.88 0.179 9390
 9392 3 309.92 84.98 -34.02 0.185 9391
 9393 3 309.82 85.04 -34.17 0.187 9392
 9394 3 309.82 85.16 -34.34 0.188 9393
 9395 3 309.71 85.27 -34.52 0.167 9394
 9396 3 309.71 85.35 -34.67 0.16 9395
 9397 3 309.71 85.44 -34.88 0.161 9396
 9398 3 309.62 85.51 -35.06 0.17 9397
 9399 3 309.51 85.57 -35.21 0.158 9398
 9400 3 309.51 85.6 -35.37 0.172 9399
 9401 3 309.51 85.63 -35.53 0.179 9400
 9402 3 309.51 85.63 -35.7 0.194 9401
 9403 3 309.51 85.66 -35.85 0.205 9402
 9404 3 309.51 85.63 -35.98 0.219 9403
 9405 3 309.51 85.6 -36.12 0.243 9404
 9406 3 309.42 85.6 -36.24 0.249 9405
 9407 3 309.42 85.63 -36.37 0.22 9406
 9408 3 309.32 85.62 -36.42 0.277 9407
 9409 3 309.21 85.54 -36.52 0.279 9408
 9410 3 309.12 85.65 -36.6 0.336 9409
 9411 3 308.92 85.65 -36.66 0.353 9410
 9412 3 308.82 85.65 -36.75 0.35 9411
 9413 3 308.7 85.77 -36.92 0.344 9412
 9414 3 308.61 85.79 -37 0.281 9413
 9415 3 308.4 85.89 -37.12 0.256 9414
 9416 3 308.31 85.89 -37.35 0.25 9415
 9417 3 308.2 85.95 -37.53 0.228 9416
 9418 3 308.11 85.97 -37.74 0.183 9417
 9419 3 308 86.02 -37.88 0.148 9418
 9420 3 307.81 86.05 -38 0.17 9419
 9421 3 307.7 86.08 -38.13 0.19 9420
 9422 3 307.5 86.06 -38.27 0.144 9421
 9423 3 307.4 86.03 -38.38 0.154 9422
 9424 3 307.31 86 -38.42 0.131 9423
 9425 3 307.2 86.09 -38.56 0.154 9424
 9426 3 307.11 86.06 -38.64 0.159 9425
 9427 3 306.9 86.02 -38.71 0.154 9426
 9428 3 306.81 85.89 -38.81 0.184 9427
 9429 3 306.61 85.89 -38.89 0.191 9428
 9430 3 306.5 85.8 -38.99 0.182 9429
 9431 3 306.31 85.67 -39.06 0.196 9430
 9432 3 306.2 85.64 -39.13 0.21 9431
 9433 3 306 85.53 -39.13 0.168 9432
 9434 3 305.9 85.5 -39.14 0.181 9433
 9435 3 305.81 85.55 -39.27 0.163 9434
 9436 3 305.61 85.53 -39.27 0.126 9435
 9437 3 305.5 85.59 -39.35 0.14 9436
 9438 3 305.31 85.64 -39.37 0.15 9437
 9439 3 305.2 85.67 -39.46 0.177 9438
 9440 3 305 85.67 -39.45 0.195 9439
 9441 3 304.9 85.69 -39.48 0.192 9440
 9442 3 304.7 85.58 -39.55 0.232 9441
 9443 3 304.5 85.56 -39.57 0.257 9442
 9444 3 304.11 85.45 -39.6 0.241 9443
 9445 3 303.9 85.37 -39.63 0.214 9444
 9446 3 303.7 85.37 -39.64 0.206 9445
 9447 3 303.5 85.34 -39.7 0.189 9446
 9448 3 303.31 85.2 -39.75 0.177 9447
 9449 3 303.2 85.15 -39.78 0.2 9448
 9450 3 303 85.04 -39.87 0.208 9449
 9451 3 302.9 84.98 -39.94 0.206 9450
 9452 3 302.7 84.95 -40.02 0.214 9451
 9453 3 302.7 84.95 -40.17 0.284 9452
 9454 3 302.61 84.95 -40.27 0.273 9453
 9455 3 302.4 84.93 -40.37 0.336 9454
 9456 3 302.2 84.98 -40.44 0.321 9455
 9457 3 302.11 84.93 -40.52 0.288 9456
 9458 3 301.9 85 -40.63 0.206 9457
 9459 3 301.7 85.01 -40.74 0.199 9458
 9460 3 301.5 85.04 -40.75 0.147 9459
 9461 3 301.4 84.98 -40.81 0.153 9460
 9462 3 301.2 85 -40.85 0.144 9461
 9463 3 301 84.98 -40.91 0.15 9462
 9464 3 300.81 84.9 -40.96 0.173 9463
 9465 3 300.61 84.9 -41.09 0.189 9464
 9466 3 300.4 84.82 -41.13 0.179 9465
 9467 3 300.2 84.79 -41.2 0.167 9466
 9468 3 300.11 84.79 -41.25 0.168 9467
 9469 3 300 84.51 -41.35 0.094 9468
 9470 3 299.9 84.48 -41.42 0.09 9469
 9471 3 299.9 84.45 -41.53 0.114 9470
 9472 3 299.81 84.35 -41.53 0.125 9471
 9473 3 299.62 84.23 -41.6 0.185 9472
 9474 3 299.42 84.1 -41.67 0.151 9473
 9475 3 299.32 83.92 -41.75 0.137 9474
 9476 3 299.21 83.81 -41.77 0.158 9475
 9477 3 299.12 83.59 -41.92 0.128 9476
 9478 3 298.92 83.47 -42.06 0.115 9477
 9479 3 298.82 83.38 -42.1 0.12 9478
 9480 3 298.71 83.32 -42.24 0.124 9479
 9481 3 298.51 83.16 -42.32 0.128 9480
 9482 3 298.42 83.07 -42.45 0.116 9481
 9483 3 298.32 82.97 -42.6 0.116 9482
 9484 3 298.21 82.88 -42.72 0.139 9483
 9485 3 298.12 82.76 -42.82 0.133 9484
 9486 3 297.92 82.65 -42.95 0.14 9485
 9487 3 297.71 82.55 -43.01 0.14 9486
 9488 3 297.62 82.46 -43.08 0.159 9487
 9489 3 297.51 82.41 -43.2 0.157 9488
 9490 3 297.41 82.24 -43.2 0.128 9489
 9491 3 297.2 82.07 -43.24 0.152 9490
 9492 3 297.11 81.94 -43.31 0.162 9491
 9493 3 296.91 81.82 -43.32 0.131 9492
 9494 3 296.91 81.68 -43.29 0.121 9493
 9495 3 296.91 81.52 -43.36 0.145 9494
 9496 3 296.91 81.35 -43.43 0.164 9495
 9497 3 296.81 81.16 -43.53 0.157 9496
 9498 3 296.7 81.02 -43.61 0.141 9497
 9499 3 296.61 80.94 -43.65 0.132 9498
 9500 3 296.5 80.8 -43.74 0.121 9499
 9501 3 296.61 80.65 -43.85 0.163 9500
 9502 3 296.61 80.44 -43.95 0.187 9501
 9503 3 296.61 80.32 -44 0.23 9502
 9504 3 296.61 80.18 -44.08 0.329 9503
 9505 3 296.7 80.04 -44.11 0.373 9504
 9506 3 296.41 79.82 -44.18 0.377 9505
 9507 3 296.41 79.71 -44.21 0.392 9506
 9508 3 296.2 79.63 -44.21 0.436 9507
 9509 3 296.22 79.44 -44.18 0.444 9508
 9510 3 296.12 79.27 -44.17 0.436 9509
 9511 3 296.01 79.11 -44.14 0.436 9510
 9512 3 296.01 78.96 -44.1 0.501 9511
 9513 3 296.01 78.85 -44.06 0.557 9512
 9514 3 296.01 78.66 -44.04 0.591 9513
 9515 3 295.92 78.49 -44.1 0.639 9514
 9516 3 295.92 78.35 -43.99 0.652 9515
 9517 3 295.81 78.22 -44.08 0.618 9516
 9518 3 295.81 78.05 -43.86 0.52 9517
 9519 3 295.72 77.96 -43.72 0.419 9518
 9520 3 295.62 77.91 -43.58 0.358 9519
 9521 3 295.51 77.77 -43.46 0.319 9520
 9522 3 295.42 77.63 -43.47 0.208 9521
 9523 3 300 84.92 -41.3 0.1 9468
 9524 3 299.7 84.87 -41.34 0.158 9523
 9525 3 299.61 84.93 -41.39 0.177 9524
 9526 3 299.4 84.9 -41.44 0.171 9525
 9527 3 299.2 84.96 -41.41 0.202 9526
 9528 3 299.11 85.06 -41.41 0.292 9527
 9529 3 298.9 85.12 -41.44 0.322 9528
 9530 3 298.7 85.15 -41.37 0.32 9529
 9531 3 298.5 85.15 -41.42 0.395 9530
 9532 3 298.4 85.23 -41.45 0.431 9531
 9533 3 298.31 85.24 -41.55 0.504 9532
 9534 3 298.2 85.3 -41.7 0.545 9533
 9535 3 298.11 85.26 -41.67 0.605 9534
 9536 3 297.9 85.27 -41.81 0.597 9535
 9537 3 297.7 85.22 -41.85 0.569 9536
 9538 3 297.61 85.24 -41.95 0.516 9537
 9539 3 297.4 85.04 -42.05 0.513 9538
 9540 3 297.31 84.94 -42.13 0.524 9539
 9541 3 297.2 84.8 -42.24 0.546 9540
 9542 3 297 84.6 -42.24 0.583 9541
 9543 3 296.9 84.41 -42.24 0.584 9542
 9544 3 296.81 84.32 -42.17 0.573 9543
 9545 3 296.7 84.19 -42.17 0.622 9544
 9546 3 296.62 84.1 -42.12 0.633 9545
 9547 3 296.62 83.97 -41.96 0.653 9546
 9548 3 296.51 83.85 -41.85 0.643 9547
 9549 3 296.42 83.71 -41.78 0.624 9548
 9550 3 296.21 83.71 -41.67 0.564 9549
 9551 3 295.82 83.74 -42.23 0.3 9550
 9552 3 295.51 83.69 -42.31 0.29 9551
 9553 3 295.42 83.33 -42.23 0.192 9552
 9554 3 295.21 83.24 -42.27 0.183 9553
 9555 3 295.12 83.13 -42.28 0.184 9554
 9556 3 295.01 83.1 -42.31 0.184 9555
 9557 3 294.82 83.05 -42.35 0.208 9556
 9558 3 294.71 83.05 -42.38 0.219 9557
 9559 3 294.62 82.91 -42.37 0.26 9558
 9560 3 294.42 82.82 -42.32 0.265 9559
 9561 3 294.21 82.71 -42.32 0.284 9560
 9562 3 294.01 82.66 -42.35 0.301 9561
 9563 3 293.82 82.63 -42.36 0.315 9562
 9564 3 293.71 82.69 -42.45 0.336 9563
 9565 3 293.51 82.66 -42.47 0.281 9564
 9566 3 293.42 82.51 -42.47 0.262 9565
 9567 3 293.21 82.46 -42.5 0.256 9566
 9568 3 293.12 82.35 -42.53 0.261 9567
 9569 3 293 82.24 -42.53 0.316 9568
 9570 3 292.7 82.19 -42.47 0.447 9569
 9571 3 292.5 82.11 -42.53 0.619 9570
 9572 3 292.41 82.01 -42.63 0.66 9571
 9573 3 292.2 81.96 -42.6 0.661 9572
 9574 3 291.91 82.16 -42.71 0.618 9573
 9575 3 291.7 82.26 -42.83 0.621 9574
 9576 3 291.62 82.35 -42.83 0.681 9575
 9577 3 291.51 82.46 -42.79 0.733 9576
 9578 3 291.32 82.66 -42.81 0.791 9577
 9579 3 291.12 82.77 -42.88 0.789 9578
 9580 3 291.01 82.78 -42.95 0.789 9579
 9581 3 290.82 82.8 -43.02 0.75 9580
 9582 3 290.62 82.84 -43.19 0.721 9581
 9583 3 290.42 82.72 -43.32 0.62 9582
 9584 3 290.32 82.67 -43.35 0.49 9583
 9585 3 290.21 82.83 -43.52 0.437 9584
 9586 3 290.32 83.16 -44.13 0.106 9585
 9587 3 290.42 83.22 -44.31 0.076 9586
 9588 3 290.42 83.31 -44.38 0.000125 9587
 9589 3 289.92 82.97 -43.84 0.184 9585
 9590 3 289.71 82.95 -43.91 0.18 9589
 9591 3 289.51 82.95 -43.95 0.163 9590
 9592 3 289.12 83.06 -43.95 0.27 9591
 9593 3 289.01 83.14 -43.99 0.3 9592
 9594 3 289.01 83.14 -44.37 0.191 9593
 9595 3 288.92 83.25 -44.45 0.206 9594
 9596 3 288.82 83.42 -44.52 0.11 9595
 9597 3 288.92 83.14 -43.87 0.254 9593
 9598 3 288.71 83.2 -43.89 0.2 9597
 9599 3 288.51 83.14 -43.82 0.154 9598
 9600 3 288.32 83.14 -43.85 0.173 9599
 9601 3 288.12 83.11 -43.92 0.189 9600
 9602 3 287.92 83.06 -44 0.204 9601
 9603 3 287.71 83.03 -44.06 0.195 9602
 9604 3 287.42 82.94 -44.06 0.152 9603
 9605 3 287.21 82.94 -44.1 0.148 9604
 9606 3 287.01 82.92 -44.14 0.165 9605
 9607 3 286.82 83 -44.17 0.181 9606
 9608 3 286.62 82.95 -44.2 0.18 9607
 9609 3 286.42 82.95 -44.2 0.169 9608
 9610 3 286.21 82.97 -44.2 0.183 9609
 9611 3 286.12 82.89 -44.28 0.171 9610
 9612 3 285.92 82.81 -44.27 0.16 9611
 9613 3 285.71 82.78 -44.31 0.17 9612
 9614 3 285.62 82.8 -44.38 0.169 9613
 9615 3 285.32 82.78 -44.44 0.143 9614
 9616 3 285.21 82.83 -44.49 0.137 9615
 9617 3 285.12 82.83 -44.56 0.128 9616
 9618 3 284.92 82.87 -44.62 0.175 9617
 9619 3 284.71 82.88 -44.71 0.16 9618
 9620 3 284.62 82.87 -44.82 0.179 9619
 9621 3 284.42 82.84 -44.92 0.181 9620
 9622 3 284.32 82.84 -45.02 0.169 9621
 9623 3 284.21 82.9 -45.12 0.157 9622
 9624 3 284.01 82.85 -45.14 0.18 9623
 9625 3 283.92 82.96 -45.2 0.163 9624
 9626 3 283.82 82.96 -45.3 0.155 9625
 9627 3 283.71 82.92 -45.41 0.129 9626
 9628 3 283.62 82.99 -45.45 0.133 9627
 9629 3 283.42 83.09 -45.55 0.137 9628
 9630 3 283.31 83.17 -45.67 0.13 9629
 9631 3 283.11 83.26 -45.71 0.145 9630
 9632 3 282.9 83.31 -45.8 0.188 9631
 9633 3 282.81 83.37 -45.85 0.195 9632
 9634 3 282.61 83.37 -45.95 0.22 9633
 9635 3 282.5 83.4 -46.03 0.257 9634
 9636 3 282.31 83.43 -46.13 0.281 9635
 9637 3 282.31 83.51 -46.24 0.359 9636
 9638 3 282.11 83.65 -46.35 0.439 9637
 9639 3 282 83.65 -46.45 0.5 9638
 9640 3 281.9 83.68 -46.5 0.588 9639
 9641 3 281.7 83.65 -46.6 0.633 9640
 9642 3 281.61 83.7 -46.62 0.691 9641
 9643 3 281.4 83.65 -46.71 0.711 9642
 9644 3 281.31 83.71 -46.81 0.735 9643
 9645 3 281.11 83.57 -46.8 0.816 9644
 9646 3 281 83.51 -46.82 0.884 9645
 9647 3 281.2 84.7 -47.35 0.126 9646
 9648 3 281.2 84.82 -47.42 0.125 9647
 9649 3 281.11 84.97 -47.5 0.14 9648
 9650 3 281 85.1 -47.62 0.159 9649
 9651 3 281 85.3 -47.8 0.142 9650
 9652 3 280.9 85.47 -47.94 0.125 9651
 9653 3 280.81 85.52 -47.99 0.135 9652
 9654 3 280.7 85.66 -48.07 0.155 9653
 9655 3 280.61 85.77 -48.17 0.156 9654
 9656 3 280.61 85.86 -48.27 0.158 9655
 9657 3 280.5 86 -48.42 0.163 9656
 9658 3 280.31 86.16 -48.5 0.168 9657
 9659 3 280.19 86.29 -48.63 0.185 9658
 9660 3 280.19 86.43 -48.78 0.145 9659
 9661 3 280.19 86.54 -48.89 0.145 9660
 9662 3 280.19 86.66 -49 0.141 9661
 9663 3 280.19 86.74 -49.08 0.173 9662
 9664 3 280.19 86.83 -49.2 0.181 9663
 9665 3 280.3 86.88 -49.35 0.296 9664
 9666 3 280.3 86.91 -49.49 0.355 9665
 9667 3 280.3 86.93 -49.6 0.397 9666
 9668 3 280.19 87 -49.71 0.458 9667
 9669 3 280.19 87.08 -49.85 0.54 9668
 9670 3 280.19 87.27 -49.96 0.632 9669
 9671 3 280.19 87.33 -50.06 0.685 9670
 9672 3 280.19 87.39 -50.21 0.709 9671
 9673 3 280.39 87.49 -50.28 0.711 9672
 9674 3 280.39 87.63 -50.37 0.655 9673
 9675 3 280.59 87.8 -50.37 0.624 9674
 9676 3 280.59 87.91 -50.44 0.606 9675
 9677 3 280.8 88.05 -50.48 0.6 9676
 9678 3 280.89 88.16 -50.49 0.671 9677
 9679 3 280.5 88.33 -50.81 0.538 9678
 9680 3 280.5 88.44 -50.85 0.467 9679
 9681 3 280.39 88.54 -50.92 0.415 9680
 9682 3 279.89 88.83 -50.99 0.316 9681
 9683 3 279.89 88.96 -51.09 0.432 9682
 9684 3 279.8 89.05 -51.28 0.577 9683
 9685 3 279.19 88.71 -50.99 0.278 9684
 9686 3 279 88.47 -50.88 0.223 9685
 9687 3 278.89 88.33 -50.78 0.225 9686
 9688 3 278.8 88.18 -50.77 0.218 9687
 9689 3 278.69 88.02 -50.78 0.191 9688
 9690 3 278.5 87.85 -50.67 0.16 9689
 9691 3 278.39 87.66 -50.57 0.196 9690
 9692 3 278.19 87.5 -50.59 0.198 9691
 9693 3 278.09 87.33 -50.6 0.185 9692
 9694 3 278 87.24 -50.66 0.169 9693
 9695 3 277.8 87.03 -50.7 0.151 9694
 9696 3 277.59 87 -50.7 0.131 9695
 9697 3 277.39 86.9 -50.69 0.136 9696
 9698 3 277.3 86.83 -50.7 0.111 9697
 9699 3 277.09 86.72 -50.74 0.12 9698
 9700 3 276.89 86.56 -50.67 0.149 9699
 9701 3 276.69 86.45 -50.64 0.149 9700
 9702 3 276.59 86.33 -50.63 0.12 9701
 9703 3 276.39 86.25 -50.6 0.131 9702
 9704 3 276.3 86.2 -50.57 0.123 9703
 9705 3 276.19 86.09 -50.45 0.144 9704
 9706 3 276.09 85.98 -50.38 0.149 9705
 9707 3 276.09 85.78 -50.32 0.152 9706
 9708 3 275.9 85.7 -50.27 0.184 9707
 9709 3 275.81 85.58 -50.17 0.335 9708
 9710 3 275.7 85.56 -50.06 0.438 9709
 9711 3 275.61 85.51 -50.06 0.528 9710
 9712 3 275.5 85.37 -50.02 0.585 9711
 9713 3 275.31 85.34 -50.02 0.596 9712
 9714 3 275.2 85.34 -49.94 0.576 9713
 9715 3 275.11 85.5 -49.69 0.494 9714
 9716 3 274.9 85.53 -49.53 0.455 9715
 9717 3 274.81 85.56 -49.49 0.46 9716
 9718 3 274.61 85.64 -49.39 0.466 9717
 9719 3 274.61 85.69 -49.17 0.363 9718
 9720 3 274.5 85.86 -49.02 0.304 9719
 9721 3 274.4 86.1 -48.87 0.203 9720
 9722 3 274.39 86.35 -48.81 0.192 9721
 9723 3 274.3 86.6 -48.84 0.121 9722
 9724 3 274.3 86.78 -48.88 0.156 9723
 9725 3 274.19 86.94 -48.89 0.184 9724
 9726 3 274.39 86.98 -49.2 0.124 9725
 9727 3 274.5 87.06 -49.28 0.107 9726
 9728 3 274.69 87.12 -49.24 0.068 9727
 9729 3 274.89 87.14 -49.24 0.133 9728
 9730 3 275 87.14 -49.27 0.14 9729
 9731 3 275 87.22 -49.34 0.134 9730
 9732 3 275.09 87.3 -49.35 0.066 9731
 9733 3 274.09 87.05 -48.71 0.175 9725
 9734 3 273.89 87.17 -48.67 0.197 9733
 9735 3 273.8 87.28 -48.67 0.165 9734
 9736 3 273.59 87.47 -48.67 0.128 9735
 9737 3 273.5 87.59 -48.71 0.112 9736
 9738 3 273.39 87.78 -48.69 0.093 9737
 9739 3 273.3 87.89 -48.7 0.14 9738
 9740 3 273.19 88.01 -48.7 0.167 9739
 9741 3 273.09 88.11 -48.78 0.181 9740
 9742 3 273 88.2 -48.87 0.184 9741
 9743 3 272.89 88.3 -48.88 0.183 9742
 9744 3 272.8 88.45 -49.03 0.124 9743
 9745 3 272.69 88.64 -49.05 0.102 9744
 9746 3 272.69 88.84 -49.02 0.127 9745
 9747 3 272.69 89.03 -49.05 0.175 9746
 9748 3 272.69 89.22 -49.13 0.234 9747
 9749 3 272.69 89.42 -49.16 0.292 9748
 9750 3 272.69 89.59 -49.19 0.37 9749
 9751 3 272.59 89.62 -49.25 0.422 9750
 9752 3 272.59 89.81 -49.24 0.51 9751
 9753 3 272.5 89.95 -49.27 0.556 9752
 9754 3 272.39 90.03 -49.2 0.529 9753
 9755 3 272.49 90.22 -49.17 0.602 9754
 9756 3 272.58 90.39 -49 0.557 9755
 9757 3 272.49 90.62 -48.84 0.434 9756
 9758 3 272.58 91.03 -48.2 0.186 9757
 9759 3 272.58 91.13 -47.98 0.162 9758
 9760 3 272.58 91.24 -47.76 0.22 9759
 9761 3 272.58 91.33 -47.62 0.283 9760
 9762 3 272.58 91.41 -47.51 0.286 9761
 9763 3 272.49 91.47 -47.34 0.287 9762
 9764 3 272.58 91.55 -47.19 0.332 9763
 9765 3 272.49 91.54 -47.05 0.299 9764
 9766 3 272.38 91.6 -46.94 0.305 9765
 9767 3 272.38 91.6 -46.8 0.325 9766
 9768 3 272.38 91.77 -46.73 0.287 9767
 9769 3 272.29 91.82 -46.62 0.281 9768
 9770 3 272.19 91.85 -46.52 0.25 9769
 9771 3 272.08 91.99 -46.45 0.247 9770
 9772 3 271.99 92.07 -46.37 0.268 9771
 9773 3 271.49 91.93 -46.29 0.128 9772
 9774 3 271.38 91.93 -46.22 0.123 9773
 9775 3 271.29 91.94 -46.09 0.108 9774
 9776 3 271.08 91.97 -46.11 0.114 9775
 9777 3 270.88 91.86 -46.11 0.133 9776
 9778 3 270.88 91.74 -46.02 0.157 9777
 9779 3 270.88 91.55 -45.84 0.076 9778
 9780 3 270.88 91.43 -45.7 0.087 9779
 9781 3 270.69 91.33 -45.56 0.167 9780
 9782 3 270.58 91.27 -45.56 0.164 9781
 9783 3 270.29 91.13 -45.7 0.086 9782
 9784 3 270.19 91.14 -45.66 0.000125 9783
 9785 3 280 89.3 -51.56 0.471 9684
 9786 3 280.08 89.47 -51.71 0.47 9785
 9787 3 279.99 89.53 -51.78 0.535 9786
 9788 3 279.79 89.67 -51.85 0.532 9787
 9789 3 279.58 89.69 -51.91 0.504 9788
 9790 3 279.29 89.56 -52 0.34 9789
 9791 3 278.88 89.42 -51.87 0.143 9790
 9792 3 278.79 89.48 -51.74 0.133 9791
 9793 3 278.79 89.61 -51.6 0.066 9792
 9794 3 281.69 88 -49.99 0.225 9678
 9795 3 281.8 88.02 -49.89 0.262 9794
 9796 3 281.89 88.05 -49.84 0.293 9795
 9797 3 282 88.14 -49.74 0.33 9796
 9798 3 282.09 88.27 -49.64 0.401 9797
 9799 3 282.19 88.33 -49.53 0.429 9798
 9800 3 282.39 88.35 -49.44 0.409 9799
 9801 3 282.59 88.18 -49.38 0.301 9800
 9802 3 282.59 88.16 -49.17 0.193 9801
 9803 3 282.59 88.24 -49.03 0.057 9802
 9804 3 280.81 83.37 -46.8 0.835 9646
 9805 3 280.7 83.21 -46.73 0.828 9804
 9806 3 280.7 83.04 -46.88 0.827 9805
 9807 3 280.61 82.87 -46.84 0.796 9806
 9808 3 280.5 82.45 -46.7 0.593 9807
 9809 3 280.41 82.34 -46.67 0.46 9808
 9810 3 280.2 82.49 -46.99 0.185 9809
 9811 3 280.11 82.52 -47.1 0.000125 9810
 9812 3 295.32 84.04 -42.44 0.106 9552
 9813 3 295.2 84.07 -42.5 0.051 9812
 9814 3 296.21 83.51 -41.31 0.213 9550
 9815 3 300.62 93.01 -24.14 0.366 8915
 9816 3 300.51 92.93 -24.01 0.409 9815
 9817 3 300.51 92.89 -23.87 0.478 9816
 9818 3 300.51 92.87 -23.69 0.518 9817
 9819 3 300.41 92.81 -23.59 0.488 9818
 9820 3 300.41 92.83 -23.37 0.493 9819
 9821 3 300.32 92.75 -23.21 0.431 9820
 9822 3 300.21 92.75 -23.1 0.369 9821
 9823 3 300.21 92.75 -22.96 0.308 9822
 9824 3 300.12 92.67 -22.84 0.314 9823
 9825 3 299.82 92.66 -22.73 0.212 9824
 9826 3 299.62 92.66 -22.62 0.196 9825
 9827 3 299.41 92.64 -22.51 0.174 9826
 9828 3 299.32 92.66 -22.42 0.178 9827
 9829 3 299.21 92.61 -22.35 0.189 9828
 9830 3 299.01 92.63 -22.28 0.165 9829
 9831 3 298.91 92.61 -22.21 0.187 9830
 9832 3 298.71 92.56 -22.14 0.2 9831
 9833 3 298.51 92.52 -22.07 0.2 9832
 9834 3 298.32 92.5 -21.95 0.188 9833
 9835 3 298.12 92.52 -21.87 0.193 9834
 9836 3 298.01 92.49 -21.76 0.189 9835
 9837 3 297.82 92.52 -21.66 0.211 9836
 9838 3 297.71 92.53 -21.53 0.212 9837
 9839 3 297.62 92.53 -21.41 0.187 9838
 9840 3 297.41 92.48 -21.28 0.166 9839
 9841 3 297.21 92.51 -21.14 0.181 9840
 9842 3 297.12 92.48 -21.05 0.195 9841
 9843 3 296.91 92.56 -20.96 0.176 9842
 9844 3 296.71 92.53 -20.89 0.174 9843
 9845 3 296.51 92.59 -20.85 0.176 9844
 9846 3 296.41 92.56 -20.75 0.188 9845
 9847 3 296.21 92.53 -20.62 0.167 9846
 9848 3 296.01 92.53 -20.59 0.181 9847
 9849 3 295.82 92.53 -20.53 0.184 9848
 9850 3 295.62 92.51 -20.46 0.146 9849
 9851 3 295.41 92.57 -20.46 0.163 9850
 9852 3 295.21 92.57 -20.42 0.201 9851
 9853 3 295.01 92.57 -20.42 0.192 9852
 9854 3 294.91 92.62 -20.35 0.17 9853
 9855 3 294.71 92.7 -20.3 0.191 9854
 9856 3 294.51 92.7 -20.26 0.24 9855
 9857 3 294.21 92.81 -20.28 0.199 9856
 9858 3 294.12 92.81 -20.21 0.202 9857
 9859 3 293.91 92.82 -20.21 0.208 9858
 9860 3 293.71 92.8 -20.21 0.164 9859
 9861 3 293.51 92.77 -20.23 0.204 9860
 9862 3 293.32 92.77 -20.26 0.251 9861
 9863 3 293.12 92.68 -20.28 0.216 9862
 9864 3 292.91 92.62 -20.32 0.195 9863
 9865 3 292.62 92.6 -20.35 0.195 9864
 9866 3 292.41 92.58 -20.39 0.19 9865
 9867 3 292.21 92.54 -20.42 0.175 9866
 9868 3 292.12 92.57 -20.48 0.223 9867
 9869 3 291.91 92.6 -20.48 0.258 9868
 9870 3 291.82 92.63 -20.53 0.304 9869
 9871 3 291.71 92.73 -20.59 0.361 9870
 9872 3 291.51 92.69 -20.73 0.388 9871
 9873 3 291.41 92.82 -20.84 0.461 9872
 9874 3 291.41 92.96 -20.96 0.506 9873
 9875 3 291.32 92.99 -21.05 0.558 9874
 9876 3 291.21 93.01 -21.1 0.589 9875
 9877 3 291.12 93.11 -21.21 0.636 9876
 9878 3 291.12 93.25 -21.37 0.657 9877
 9879 3 290.91 93.34 -21.39 0.658 9878
 9880 3 290.91 93.42 -21.48 0.645 9879
 9881 3 291.41 93.62 -21.87 0.268 9880
 9882 3 290.21 93.42 -21.26 0.332 9880
 9883 3 290.01 93.53 -21.26 0.329 9882
 9884 3 289.82 93.61 -21.32 0.339 9883
 9885 3 289.71 93.65 -21.37 0.398 9884
 9886 3 289.62 93.73 -21.46 0.474 9885
 9887 3 289.51 93.82 -21.44 0.561 9886
 9888 3 289.51 93.87 -21.62 0.735 9887
 9889 3 289.41 94.01 -21.64 0.813 9888
 9890 3 289.71 93.34 -22.46 0.237 9889
 9891 3 289.71 93.29 -22.64 0.252 9890
 9892 3 289.71 93.26 -22.78 0.231 9891
 9893 3 289.71 93.21 -22.94 0.24 9892
 9894 3 289.71 93.16 -23.07 0.216 9893
 9895 3 289.71 93.16 -23.21 0.174 9894
 9896 3 289.71 93.16 -23.37 0.151 9895
 9897 3 289.71 93.16 -23.55 0.184 9896
 9898 3 289.71 93.12 -23.66 0.199 9897
 9899 3 289.71 93.1 -23.8 0.152 9898
 9900 3 289.71 93.07 -23.92 0.161 9899
 9901 3 289.62 93.02 -24.1 0.202 9900
 9902 3 289.62 93.1 -24.21 0.207 9901
 9903 3 289.62 93.15 -24.37 0.199 9902
 9904 3 289.62 93.12 -24.57 0.18 9903
 9905 3 289.62 93.07 -24.66 0.209 9904
 9906 3 289.62 92.99 -24.84 0.176 9905
 9907 3 289.51 92.88 -24.94 0.189 9906
 9908 3 289.51 92.79 -25.12 0.177 9907
 9909 3 289.41 92.73 -25.3 0.158 9908
 9910 3 289.51 92.63 -25.48 0.169 9909
 9911 3 289.51 92.63 -25.66 0.159 9910
 9912 3 289.41 92.66 -25.84 0.173 9911
 9913 3 289.41 92.63 -26.01 0.174 9912
 9914 3 289.41 92.62 -26.17 0.185 9913
 9915 3 289.32 92.55 -26.37 0.15 9914
 9916 3 289.32 92.41 -26.44 0.152 9915
 9917 3 289.21 92.33 -26.6 0.167 9916
 9918 3 289.21 92.3 -26.78 0.149 9917
 9919 3 289.01 92.32 -26.94 0.154 9918
 9920 3 288.91 92.32 -27.1 0.143 9919
 9921 3 288.82 92.32 -27.23 0.147 9920
 9922 3 288.82 92.34 -27.37 0.125 9921
 9923 3 288.82 92.36 -27.51 0.156 9922
 9924 3 288.82 92.28 -27.66 0.197 9923
 9925 3 288.71 92.19 -27.8 0.205 9924
 9926 3 288.71 92.09 -27.94 0.206 9925
 9927 3 288.62 92 -28.1 0.243 9926
 9928 3 288.41 91.94 -28.24 0.254 9927
 9929 3 288.41 91.88 -28.35 0.254 9928
 9930 3 288.32 91.8 -28.47 0.274 9929
 9931 3 288.32 91.67 -28.63 0.226 9930
 9932 3 288.21 91.61 -28.83 0.201 9931
 9933 3 288.12 91.53 -28.95 0.198 9932
 9934 3 288.12 91.44 -29.06 0.186 9933
 9935 3 288.01 91.31 -29.27 0.16 9934
 9936 3 288.01 91.25 -29.36 0.162 9935
 9937 3 287.91 91.19 -29.51 0.168 9936
 9938 3 287.91 91.11 -29.61 0.204 9937
 9939 3 287.91 91.03 -29.7 0.254 9938
 9940 3 287.91 90.97 -29.81 0.318 9939
 9941 3 288.01 90.89 -29.92 0.378 9940
 9942 3 287.91 90.86 -30.02 0.444 9941
 9943 3 287.91 90.81 -30.17 0.475 9942
 9944 3 287.91 90.8 -30.29 0.492 9943
 9945 3 287.91 90.7 -30.4 0.485 9944
 9946 3 287.82 90.67 -30.52 0.49 9945
 9947 3 287.7 90.5 -30.58 0.542 9946
 9948 3 287.7 90.44 -30.72 0.566 9947
 9949 3 287.61 90.34 -30.81 0.598 9948
 9950 3 287.7 90.14 -30.9 0.652 9949
 9951 3 287.7 90.03 -30.99 0.691 9950
 9952 3 287.7 90.05 -31.18 0.742 9951
 9953 3 287.61 89.97 -31.31 0.781 9952
 9954 3 287.4 90.01 -31.47 0.799 9953
 9955 3 287.4 90.01 -31.63 0.815 9954
 9956 3 287.4 90.03 -31.81 0.809 9955
 9957 3 287.2 90.14 -31.95 0.807 9956
 9958 3 287.2 90.17 -32.09 0.802 9957
 9959 3 287.31 89.81 -32.21 0.701 9958
 9960 3 287.31 89.65 -32.32 0.655 9959
 9961 3 287.31 89.57 -32.44 0.559 9960
 9962 3 287.31 89.46 -32.52 0.502 9961
 9963 3 286.9 89.35 -32.55 0.4 9962
 9964 3 286.81 89.26 -32.6 0.347 9963
 9965 3 286.61 89.18 -32.73 0.334 9964
 9966 3 286.4 89.06 -32.89 0.354 9965
 9967 3 286.31 89.04 -32.99 0.434 9966
 9968 3 286.2 89.06 -33.03 0.487 9967
 9969 3 285.9 89.04 -33 0.436 9968
 9970 3 285.81 88.92 -33.06 0.499 9969
 9971 3 285.7 89.01 -33.1 0.51 9970
 9972 3 285.61 88.87 -33.24 0.528 9971
 9973 3 285.4 88.76 -33.3 0.524 9972
 9974 3 285.4 88.73 -33.45 0.489 9973
 9975 3 285.5 88.73 -33.66 0.392 9974
 9976 3 285.31 88.76 -33.7 0.404 9975
 9977 3 285.31 88.76 -33.87 0.342 9976
 9978 3 285.11 88.65 -34.02 0.236 9977
 9979 3 285.11 88.54 -34.17 0.155 9978
 9980 3 285 88.46 -34.27 0.12 9979
 9981 3 284.9 88.4 -34.42 0.151 9980
 9982 3 284.9 88.34 -34.52 0.158 9981
 9983 3 284.81 88.26 -34.75 0.208 9982
 9984 3 284.81 88.16 -34.92 0.187 9983
 9985 3 284.7 87.99 -35.06 0.194 9984
 9986 3 284.7 87.88 -35.27 0.152 9985
 9987 3 284.61 87.74 -35.35 0.171 9986
 9988 3 284.61 87.63 -35.46 0.195 9987
 9989 3 284.5 87.52 -35.55 0.2 9988
 9990 3 284.61 87.35 -35.62 0.198 9989
 9991 3 284.7 87.21 -35.7 0.194 9990
 9992 3 284.81 87.13 -35.8 0.211 9991
 9993 3 285 86.94 -35.85 0.157 9992
 9994 3 285.31 86.69 -35.93 0.134 9993
 9995 3 285.31 86.49 -35.93 0.112 9994
 9996 3 285.31 86.3 -35.88 0.108 9995
 9997 3 285.31 86.13 -35.88 0.12 9996
 9998 3 285.32 85.96 -35.84 0.178 9997
 9999 3 285.32 85.77 -35.77 0.317 9998
 10000 3 285.32 85.69 -35.84 0.344 9999
 10001 3 285.32 85.57 -35.87 0.343 10000
 10002 3 284.92 85.49 -36.1 0.225 10001
 10003 3 284.62 85.44 -36.27 0.105 10002
 10004 3 284.42 85.43 -36.34 0.111 10003
 10005 3 284.21 85.38 -36.35 0.139 10004
 10006 3 284.12 85.38 -36.52 0.124 10005
 10007 3 284.01 85.35 -36.64 0.133 10006
 10008 3 283.92 85.22 -36.75 0.123 10007
 10009 3 283.92 85.19 -36.85 0.132 10008
 10010 3 283.71 85.05 -36.98 0.151 10009
 10011 3 283.71 84.96 -37.06 0.128 10010
 10012 3 283.62 84.83 -37.17 0.137 10011
 10013 3 283.42 84.71 -37.25 0.147 10012
 10014 3 283.32 84.61 -37.35 0.118 10013
 10015 3 283.21 84.47 -37.42 0.118 10014
 10016 3 283.12 84.3 -37.5 0.181 10015
 10017 3 282.92 84.22 -37.6 0.181 10016
 10018 3 282.82 84.11 -37.75 0.222 10017
 10019 3 282.71 84.1 -37.94 0.167 10018
 10020 3 282.62 84.18 -38.1 0.139 10019
 10021 3 282.51 84.13 -38.19 0.136 10020
 10022 3 282.42 84.08 -38.24 0.11 10021
 10023 3 282.32 84.02 -38.37 0.111 10022
 10024 3 282.21 83.98 -38.45 0.11 10023
 10025 3 282.12 83.95 -38.6 0.119 10024
 10026 3 282.12 83.92 -38.81 0.112 10025
 10027 3 282.12 83.94 -38.94 0.124 10026
 10028 3 282.01 83.92 -39.12 0.142 10027
 10029 3 281.82 83.83 -39.3 0.151 10028
 10030 3 281.71 83.69 -39.48 0.164 10029
 10031 3 281.62 83.55 -39.53 0.168 10030
 10032 3 281.51 83.47 -39.6 0.175 10031
 10033 3 281.42 83.28 -39.63 0.19 10032
 10034 3 281.32 83.17 -39.64 0.146 10033
 10035 3 281.12 83.03 -39.67 0.145 10034
 10036 3 281.01 82.89 -39.67 0.14 10035
 10037 3 280.92 82.78 -39.73 0.124 10036
 10038 3 280.82 82.69 -39.75 0.081 10037
 10039 3 280.71 82.56 -39.74 0.117 10038
 10040 3 280.62 82.45 -39.71 0.083 10039
 10041 3 280.42 82.37 -39.73 0.116 10040
 10042 3 280.32 82.31 -39.8 0.167 10041
 10043 3 280.21 82.25 -39.82 0.209 10042
 10044 3 280.12 82.16 -39.89 0.258 10043
 10045 3 279.91 81.97 -39.92 0.29 10044
 10046 3 279.81 81.83 -39.95 0.372 10045
 10047 3 279.7 81.78 -39.95 0.466 10046
 10048 3 279.61 81.75 -40.03 0.557 10047
 10049 3 279.41 81.73 -40.03 0.675 10048
 10050 3 279.21 82.06 -40.05 0.127 10049
 10051 3 279.12 82.03 -40.14 0.157 10050
 10052 3 278.92 82.03 -40.09 0.132 10051
 10053 3 279.31 81.64 -39.96 0.756 10049
 10054 3 279.2 81.61 -39.95 0.81 10053
 10055 3 279.11 81.5 -40 0.864 10054
 10056 3 279 81.36 -39.96 0.855 10055
 10057 3 279 81.2 -40.15 0.852 10056
 10058 3 279.11 80.97 -40.53 0.765 10057
 10059 3 279 80.78 -40.61 0.701 10058
 10060 3 278.91 80.62 -40.64 0.6 10059
 10061 3 278.7 80.66 -40.64 0.486 10060
 10062 3 278.7 80.56 -40.67 0.375 10061
 10063 3 278.51 80.14 -40.86 0.132 10062
 10064 3 278.42 80.02 -40.96 0.162 10063
 10065 3 278.31 79.83 -41.1 0.173 10064
 10066 3 278.31 79.73 -41.32 0.169 10065
 10067 3 278.22 79.7 -41.56 0.178 10066
 10068 3 278.22 79.68 -41.71 0.178 10067
 10069 3 278.12 79.59 -41.85 0.199 10068
 10070 3 278.22 79.48 -41.97 0.261 10069
 10071 3 278.22 79.45 -42.11 0.298 10070
 10072 3 278.22 79.48 -42.28 0.286 10071
 10073 3 278.22 79.42 -42.45 0.435 10072
 10074 3 278.12 79.29 -42.57 0.49 10073
 10075 3 278.12 79.18 -42.67 0.53 10074
 10076 3 278.12 79.04 -42.71 0.531 10075
 10077 3 278.12 78.9 -42.88 0.707 10076
 10078 3 278.81 78.73 -42.64 0.107 10077
 10079 3 277.81 79.07 -43.14 0.63 10077
 10080 3 278.5 79.73 -43.49 0.191 10079
 10081 3 278.5 79.9 -43.53 0.199 10080
 10082 3 278.41 80.01 -43.64 0.151 10081
 10083 3 277.72 78.99 -43.31 0.575 10079
 10084 3 277.72 79.12 -43.49 0.532 10083
 10085 3 277.81 79.29 -43.68 0.494 10084
 10086 3 277.81 79.48 -43.86 0.46 10085
 10087 3 277.81 79.71 -44.11 0.424 10086
 10088 3 277.81 79.84 -44.25 0.458 10087
 10089 3 277.81 79.95 -44.39 0.459 10088
 10090 3 277.91 80.07 -44.47 0.486 10089
 10091 3 277.91 80.21 -44.54 0.453 10090
 10092 3 277.91 80.28 -44.67 0.417 10091
 10093 3 278 80.34 -44.82 0.45 10092
 10094 3 278 80.12 -45.03 0.325 10093
 10095 3 277.91 79.9 -45.4 0.158 10094
 10096 3 277.91 80.01 -45.56 0.207 10095
 10097 3 277.7 80.04 -45.7 0.232 10096
 10098 3 277.61 80.1 -45.78 0.206 10097
 10099 3 277.61 80.16 -45.93 0.129 10098
 10100 3 277.5 80 -46.03 0.099 10099
 10101 3 277.41 79.96 -46.1 0.114 10100
 10102 3 277.31 79.85 -46.2 0.111 10101
 10103 3 277.31 79.83 -46.33 0.101 10102
 10104 3 277.2 79.72 -46.43 0.069 10103
 10105 3 277.11 79.6 -46.45 0.101 10104
 10106 3 277 79.49 -46.56 0.067 10105
 10107 3 276.91 79.52 -46.71 0.083 10106
 10108 3 276.81 79.55 -46.75 0.087 10107
 10109 3 276.7 79.54 -46.85 0.123 10108
 10110 3 276.61 79.52 -46.89 0.123 10109
 10111 3 276.5 79.39 -47.03 0.176 10110
 10112 3 276.41 79.38 -47.2 0.194 10111
 10113 3 276.41 79.43 -47.45 0.164 10112
 10114 3 276.5 79.5 -47.64 0.1 10113
 10115 3 277.81 80.18 -44.65 0.194 10092
 10116 3 277.7 80.23 -44.57 0.126 10115
 10117 3 284.21 85.27 -36.2 0.068 10005
 10118 3 284.12 85.15 -36.25 0.022 10117
 10119 3 285.82 85.52 -35.45 0.217 10001
 10120 3 286.12 85.48 -35.35 0.188 10119
 10121 3 286.21 85.4 -35.28 0.172 10120
 10122 3 286.42 85.4 -35.17 0.162 10121
 10123 3 286.62 85.34 -35.1 0.129 10122
 10124 3 286.71 85.29 -35.05 0.138 10123
 10125 3 286.92 85.23 -34.94 0.152 10124
 10126 3 287.01 85.18 -34.8 0.153 10125
 10127 3 287.12 85.12 -34.64 0.18 10126
 10128 3 287.21 85.09 -34.57 0.152 10127
 10129 3 287.42 85.04 -34.49 0.136 10128
 10130 3 287.62 85.06 -34.42 0.156 10129
 10131 3 287.82 85.04 -34.37 0.179 10130
 10132 3 288.01 85.07 -34.35 0.204 10131
 10133 3 288.21 85.01 -34.31 0.21 10132
 10134 3 288.42 84.85 -34.38 0.224 10133
 10135 3 288.51 84.75 -34.38 0.224 10134
 10136 3 288.71 84.7 -34.24 0.179 10135
 10137 3 288.82 84.7 -34.21 0.149 10136
 10138 3 289.01 84.59 -34.2 0.179 10137
 10139 3 289.21 84.56 -34.17 0.187 10138
 10140 3 289.42 84.54 -34.13 0.169 10139
 10141 3 289.62 84.6 -34.06 0.137 10140
 10142 3 289.71 84.65 -33.99 0.141 10141
 10143 3 289.82 84.68 -33.88 0.172 10142
 10144 3 290.01 84.68 -33.77 0.225 10143
 10145 3 290.12 84.62 -33.67 0.256 10144
 10146 3 290.21 84.57 -33.53 0.308 10145
 10147 3 290.32 84.51 -33.45 0.354 10146
 10148 3 290.42 84.48 -33.35 0.432 10147
 10149 3 290.51 84.42 -33.24 0.499 10148
 10150 3 290.62 84.39 -33.16 0.571 10149
 10151 3 290.71 84.4 -33.1 0.681 10150
 10152 3 290.92 84.47 -33.03 0.728 10151
 10153 3 291.12 84.55 -32.99 0.748 10152
 10154 3 291.12 84.61 -32.88 0.771 10153
 10155 3 291.21 84.8 -32.81 0.746 10154
 10156 3 291.12 85.58 -33.13 0.2 10155
 10157 3 291.42 84.49 -32.57 0.607 10155
 10158 3 291.62 84.58 -32.5 0.566 10157
 10159 3 291.71 84.55 -32.42 0.484 10158
 10160 3 291.82 84.55 -32.37 0.414 10159
 10161 3 291.92 84.5 -32.27 0.23 10160
 10162 3 292.01 84.75 -32.07 0.158 10161
 10163 3 292.12 84.78 -32.03 0.195 10162
 10164 3 292.32 84.92 -31.77 0.133 10163
 10165 3 292.42 84.94 -31.61 0.09 10164
 10166 3 292.42 84.91 -31.43 0.108 10165
 10167 3 292.42 84.88 -31.29 0.177 10166
 10168 3 292.51 84.94 -31.22 0.197 10167
 10169 3 292.62 84.89 -31.06 0.265 10168
 10170 3 292.21 84.66 -30.74 0.084 10169
 10171 3 292.42 84.56 -30.63 0.119 10170
 10172 3 292.32 84.41 -30.45 0.104 10171
 10173 3 292.32 84.38 -30.31 0.086 10172
 10174 3 292.32 84.39 -30.13 0.124 10173
 10175 3 292.21 84.42 -29.99 0.117 10174
 10176 3 292.21 84.36 -29.88 0.000125 10175
 10177 3 292.71 84.92 -31.02 0.191 10169
 10178 3 292.82 84.91 -30.9 0.196 10177
 10179 3 292.92 84.88 -30.7 0.189 10178
 10180 3 293.21 84.8 -30.61 0.053 10179
 10181 3 292.32 84.74 -32.35 0.144 10163
 10182 3 292.42 84.7 -32.5 0.149 10181
 10183 3 292.42 84.64 -32.69 0.111 10182
 10184 3 292.42 84.55 -32.82 0.113 10183
 10185 3 292.51 84.45 -32.94 0.096 10184
 10186 3 292.62 84.38 -33.02 0.112 10185
 10187 3 292.71 84.31 -33.06 0.109 10186
 10188 3 292.82 84.19 -33.25 0.123 10187
 10189 3 292.92 84.11 -33.32 0.155 10188
 10190 3 292.92 84 -33.38 0.139 10189
 10191 3 293.01 83.89 -33.57 0.138 10190
 10192 3 293.01 83.91 -33.77 0.163 10191
 10193 3 293.01 83.92 -33.94 0.159 10192
 10194 3 293.12 84 -34.03 0.16 10193
 10195 3 293.12 84.01 -34.23 0.14 10194
 10196 3 293.21 84.01 -34.37 0.105 10195
 10197 3 293.32 84.04 -34.49 0.126 10196
 10198 3 293.42 84 -34.63 0.139 10197
 10199 3 293.51 84 -34.77 0.148 10198
 10200 3 293.62 83.98 -34.89 0.149 10199
 10201 3 293.82 83.9 -34.98 0.176 10200
 10202 3 294.01 83.73 -35.02 0.132 10201
 10203 3 294.12 83.68 -35.06 0.157 10202
 10204 3 294.21 83.6 -35.17 0.19 10203
 10205 3 294.32 83.57 -35.35 0.322 10204
 10206 3 294.42 83.62 -35.49 0.52 10205
 10207 3 294.62 83.68 -35.63 0.728 10206
 10208 3 294.62 83.76 -35.77 0.75 10207
 10209 3 294.71 83.84 -35.88 0.773 10208
 10210 3 294.92 83.9 -35.94 0.766 10209
 10211 3 295.12 83.87 -36.03 0.716 10210
 10212 3 295.21 84.1 -36.05 0.668 10211
 10213 3 295.21 84.2 -36.13 0.587 10212
 10214 3 295.32 84.31 -36.12 0.45 10213
 10215 3 295.32 84.28 -36.27 0.18 10214
 10216 3 295.42 84.17 -36.32 0.055 10215
 10217 3 285.61 89.14 -32.45 0.107 9971
 10218 3 285.61 89.18 -32.31 0.134 10217
 10219 3 285.5 89.23 -32.19 0.168 10218
 10220 3 285.31 89.31 -32.05 0.155 10219
 10221 3 285.4 89.4 -31.85 0.155 10220
 10222 3 285.4 89.54 -31.77 0.137 10221
 10223 3 285.4 89.65 -31.68 0.159 10222
 10224 3 285.4 89.89 -31.56 0.169 10223
 10225 3 285.31 90.06 -31.45 0.087 10224
 10226 3 285.4 90.15 -31.38 0.092 10225
 10227 3 285.4 90.23 -31.29 0.062 10226
 10228 3 285.11 89.51 -32.23 0.134 10220
 10229 3 285 89.57 -32.31 0.135 10228
 10230 3 284.9 89.6 -32.31 0.000125 10229
 10231 3 289.12 94.26 -21.51 0.777 9889
 10232 3 288.91 94.37 -21.48 0.792 10231
 10233 3 288.71 94.4 -21.44 0.853 10232
 10234 3 288.6 94.42 -21.48 0.877 10233
 10235 3 288.4 94.53 -21.44 0.859 10234
 10236 3 288.2 94.62 -21.44 0.855 10235
 10237 3 288.1 94.67 -21.48 0.84 10236
 10238 3 287.9 94.76 -21.46 0.807 10237
 10239 3 287.7 94.76 -21.46 0.81 10238
 10240 3 287.6 94.75 -21.44 0.826 10239
 10241 3 287.4 94.79 -21.37 0.785 10240
 10242 3 287.01 94.7 -21.16 0.77 10241
 10243 3 286.9 94.76 -21.16 0.832 10242
 10244 3 286.51 94.68 -21.14 0.84 10243
 10245 3 286.7 94.93 -21.12 0.942 10244
 10246 3 286.51 94.93 -21.12 0.981 10245
 10247 3 286.7 95.22 -21.19 1.082 10246
 10248 3 286.6 95.32 -21.26 1.102 10247
 10249 3 286.6 95.43 -21.16 1.099 10248
 10250 3 286.51 95.54 -21.39 1.02 10249
 10251 3 286.4 95.74 -21.41 0.982 10250
 10252 3 286.31 95.85 -21.44 0.921 10251
 10253 3 286.01 95.82 -21.28 0.893 10252
 10254 3 285.9 95.87 -21.17 0.795 10253
 10255 3 285.2 95.55 -20.32 0.229 10254
 10256 3 285.1 95.58 -20.19 0.179 10255
 10257 3 284.9 95.54 -20.05 0.184 10256
 10258 3 284.81 95.52 -19.91 0.212 10257
 10259 3 284.7 95.48 -19.78 0.257 10258
 10260 3 284.6 95.44 -19.64 0.251 10259
 10261 3 284.6 95.35 -19.55 0.204 10260
 10262 3 284.51 95.35 -19.35 0.231 10261
 10263 3 284.4 95.29 -19.26 0.191 10262
 10264 3 284.1 95.27 -19.16 0.193 10263
 10265 3 284.01 95.24 -19.07 0.21 10264
 10266 3 283.81 95.18 -18.98 0.188 10265
 10267 3 283.82 95.13 -18.87 0.192 10266
 10268 3 283.62 95.12 -18.78 0.175 10267
 10269 3 283.41 95.08 -18.67 0.155 10268
 10270 3 283.32 95.05 -18.6 0.15 10269
 10271 3 283.21 95.05 -18.5 0.159 10270
 10272 3 283.12 95.1 -18.39 0.156 10271
 10273 3 282.91 95.08 -18.3 0.169 10272
 10274 3 282.71 95.08 -18.14 0.156 10273
 10275 3 282.62 95.12 -18.05 0.145 10274
 10276 3 282.41 95.18 -17.96 0.163 10275
 10277 3 282.32 95.32 -17.84 0.175 10276
 10278 3 282.12 95.43 -17.73 0.166 10277
 10279 3 282.01 95.57 -17.69 0.127 10278
 10280 3 281.9 95.63 -17.59 0.108 10279
 10281 3 281.9 95.74 -17.53 0.129 10280
 10282 3 281.81 95.85 -17.46 0.155 10281
 10283 3 281.7 95.99 -17.41 0.158 10282
 10284 3 281.6 96.13 -17.37 0.172 10283
 10285 3 281.51 96.24 -17.37 0.189 10284
 10286 3 281.31 96.43 -17.31 0.231 10285
 10287 3 281.2 96.43 -17.34 0.328 10286
 10288 3 281.01 96.52 -17.36 0.36 10287
 10289 3 280.81 96.62 -17.79 0.241 10288
 10290 3 280.6 96.74 -17.84 0.249 10289
 10291 3 280.4 96.88 -17.9 0.162 10290
 10292 3 280.31 97.07 -18 0.091 10291
 10293 3 280.9 96.69 -17.18 0.329 10288
 10294 3 280.7 96.83 -17.06 0.292 10293
 10295 3 280.6 96.85 -16.9 0.314 10294
 10296 3 280.51 96.94 -16.77 0.266 10295
 10297 3 280.31 97.01 -16.68 0.232 10296
 10298 3 280.2 97.16 -16.65 0.206 10297
 10299 3 279.9 97.23 -16.61 0.203 10298
 10300 3 279.7 97.41 -16.63 0.2 10299
 10301 3 279.7 97.46 -16.5 0.234 10300
 10302 3 279.4 97.57 -16.47 0.161 10301
 10303 3 279.31 97.68 -16.38 0.182 10302
 10304 3 279.1 97.85 -16.34 0.111 10303
 10305 3 279.01 97.99 -16.27 0.155 10304
 10306 3 278.9 98.1 -16.16 0.145 10305
 10307 3 278.7 98.15 -16.06 0.147 10306
 10308 3 278.6 98.29 -15.99 0.131 10307
 10309 3 278.51 98.4 -15.93 0.218 10308
 10310 3 278.31 98.54 -15.9 0.284 10309
 10311 3 278.2 98.65 -15.84 0.326 10310
 10312 3 278.1 98.77 -15.77 0.344 10311
 10313 3 278.02 98.91 -15.71 0.281 10312
 10314 3 277.91 99.08 -15.66 0.273 10313
 10315 3 277.91 99.35 -15.58 0.244 10314
 10316 3 277.71 99.54 -15.52 0.211 10315
 10317 3 277.61 99.68 -15.47 0.202 10316
 10318 3 277.52 99.88 -15.46 0.21 10317
 10319 3 277.32 100.01 -15.54 0.169 10318
 10320 3 277.02 100.18 -15.56 0.184 10319
 10321 3 276.81 100.3 -15.57 0.189 10320
 10322 3 276.71 100.51 -15.58 0.192 10321
 10323 3 276.51 100.6 -15.58 0.24 10322
 10324 3 276.21 100.8 -15.6 0.171 10323
 10325 3 276.1 101.01 -15.57 0.2 10324
 10326 3 275.9 101.1 -15.49 0.186 10325
 10327 3 275.81 101.3 -15.4 0.151 10326
 10328 3 275.81 101.41 -15.31 0.167 10327
 10329 3 275.6 101.51 -15.2 0.185 10328
 10330 3 275.51 101.71 -15.08 0.182 10329
 10331 3 275.4 101.71 -15.07 0.154 10330
 10332 3 275.21 101.91 -15.03 0.159 10331
 10333 3 275.1 102.01 -14.92 0.138 10332
 10334 3 274.9 102.02 -14.82 0.149 10333
 10335 3 274.81 102.12 -14.76 0.155 10334
 10336 3 274.71 102.12 -14.71 0.169 10335
 10337 3 274.51 102.21 -14.68 0.149 10336
 10338 3 274.31 102.21 -14.6 0.175 10337
 10339 3 274.21 102.32 -14.55 0.207 10338
 10340 3 274.1 102.32 -14.45 0.194 10339
 10341 3 273.81 102.41 -14.4 0.183 10340
 10342 3 273.71 102.52 -14.34 0.158 10341
 10343 3 273.51 102.52 -14.25 0.185 10342
 10344 3 273.31 102.52 -14.2 0.255 10343
 10345 3 273.21 102.62 -14.14 0.268 10344
 10346 3 273.01 102.62 -14.05 0.273 10345
 10347 3 272.81 102.62 -13.98 0.258 10346
 10348 3 272.71 102.62 -13.96 0.206 10347
 10349 3 272.6 102.62 -13.84 0.197 10348
 10350 3 272.51 102.71 -13.72 0.198 10349
 10351 3 272.31 102.73 -13.54 0.235 10350
 10352 3 272.21 102.82 -13.49 0.234 10351
 10353 3 272.01 102.73 -13.37 0.211 10352
 10354 3 271.9 102.73 -13.31 0.206 10353
 10355 3 271.71 102.73 -13.23 0.211 10354
 10356 3 271.6 102.82 -13.23 0.193 10355
 10357 3 271.51 102.82 -13.15 0.181 10356
 10358 3 271.31 102.82 -13.04 0.175 10357
 10359 3 271.21 102.82 -12.92 0.225 10358
 10360 3 270.9 102.93 -12.88 0.206 10359
 10361 3 270.81 102.82 -12.81 0.189 10360
 10362 3 270.71 102.82 -12.79 0.169 10361
 10363 3 270.4 102.93 -12.82 0.195 10362
 10364 3 270.21 102.93 -12.83 0.229 10363
 10365 3 270.1 102.82 -12.84 0.263 10364
 10366 3 269.9 102.73 -12.84 0.468 10365
 10367 3 269.81 102.63 -12.87 0.582 10366
 10368 3 269.31 103.43 -12.79 0.159 10367
 10369 3 269.1 103.53 -12.81 0.143 10368
 10370 3 268.9 103.53 -12.9 0.128 10369
 10371 3 268.71 103.72 -12.9 0.125 10370
 10372 3 268.51 103.83 -12.92 0.172 10371
 10373 3 268.21 103.83 -12.96 0.194 10372
 10374 3 268.01 103.83 -12.91 0.208 10373
 10375 3 267.81 103.92 -12.9 0.163 10374
 10376 3 267.71 103.92 -12.84 0.154 10375
 10377 3 267.6 104.03 -12.78 0.149 10376
 10378 3 267.51 104.13 -12.73 0.183 10377
 10379 3 267.31 104.33 -12.71 0.168 10378
 10380 3 267.21 104.33 -12.65 0.156 10379
 10381 3 267.1 104.42 -12.6 0.156 10380
 10382 3 266.9 104.53 -12.63 0.176 10381
 10383 3 266.6 104.63 -12.67 0.208 10382
 10384 3 266.4 104.63 -12.79 0.225 10383
 10385 3 266.31 104.72 -12.88 0.221 10384
 10386 3 265.9 104.72 -12.93 0.244 10385
 10387 3 265.71 104.83 -13 0.218 10386
 10388 3 265.51 104.92 -13.07 0.211 10387
 10389 3 265.29 105.11 -13.1 0.087 10388
 10390 3 265.2 105.22 -13.11 0.07 10389
 10391 3 265.09 105.22 -13.2 0.08 10390
 10392 3 264.9 105.31 -13.3 0.13 10391
 10393 3 264.79 105.31 -13.36 0.155 10392
 10394 3 264.7 105.42 -13.4 0.109 10393
 10395 3 264.59 105.52 -13.47 0.103 10394
 10396 3 264.4 105.52 -13.52 0.124 10395
 10397 3 264.2 105.5 -13.56 0.125 10396
 10398 3 264.09 105.5 -13.61 0.14 10397
 10399 3 263.9 105.5 -13.65 0.147 10398
 10400 3 263.79 105.5 -13.74 0.165 10399
 10401 3 263.59 105.5 -13.83 0.184 10400
 10402 3 263.59 105.61 -13.91 0.192 10401
 10403 3 263.29 105.61 -14 0.167 10402
 10404 3 263.09 105.61 -14.05 0.161 10403
 10405 3 262.9 105.59 -14.14 0.167 10404
 10406 3 262.79 105.59 -14.24 0.152 10405
 10407 3 262.59 105.6 -14.37 0.169 10406
 10408 3 262.4 105.7 -14.53 0.12 10407
 10409 3 262.29 105.81 -14.63 0.157 10408
 10410 3 262.09 105.81 -14.69 0.168 10409
 10411 3 262 105.9 -14.87 0.235 10410
 10412 3 261.9 105.9 -14.97 0.279 10411
 10413 3 261.79 105.9 -15.04 0.319 10412
 10414 3 261.59 106 -15.13 0.363 10413
 10415 3 261.5 106 -15.23 0.401 10414
 10416 3 261.4 105.98 -15.37 0.452 10415
 10417 3 261.29 105.79 -15.44 0.535 10416
 10418 3 261.2 105.68 -15.54 0.61 10417
 10419 3 261.4 105.59 -15.58 0.646 10418
 10420 3 261.4 105.39 -15.67 0.835 10419
 10421 3 261.79 104.98 -15.72 0.686 10420
 10422 3 261.9 104.98 -15.75 0.745 10421
 10423 3 261.9 104.89 -15.89 0.757 10422
 10424 3 262 104.68 -15.9 0.768 10423
 10425 3 262.09 104.59 -15.89 0.656 10424
 10426 3 262.59 104.48 -15.81 0.31 10425
 10427 3 263 104.29 -15.89 0.108 10426
 10428 3 263.09 104.18 -15.98 0.113 10427
 10429 3 263.21 103.98 -16.05 0.098 10428
 10430 3 263.4 103.89 -16.07 0.077 10429
 10431 3 263.51 103.89 -16.1 0.039 10430
 10432 3 263.6 103.68 -16.14 0.068 10431
 10433 3 263.71 103.59 -16.19 0.083 10432
 10434 3 263.71 103.48 -16.28 0.128 10433
 10435 3 263.81 103.39 -16.35 0.000125 10434
 10436 3 259.9 106.09 -15.58 0.179 10420
 10437 3 259.59 106.09 -15.65 0.151 10436
 10438 3 259.29 106.18 -15.69 0.151 10437
 10439 3 259 106.18 -15.71 0.107 10438
 10440 3 258.9 106.28 -15.72 0.1 10439
 10441 3 258.7 106.18 -15.72 0.077 10440
 10442 3 258.59 106.28 -15.77 0.11 10441
 10443 3 258.4 106.28 -15.75 0.133 10442
 10444 3 258.2 106.28 -15.79 0.124 10443
 10445 3 258 106.37 -15.84 0.124 10444
 10446 3 257.79 106.48 -15.89 0.092 10445
 10447 3 257.59 106.37 -15.91 0.096 10446
 10448 3 257.4 106.48 -15.91 0.116 10447
 10449 3 257.29 106.48 -15.97 0.12 10448
 10450 3 257.09 106.48 -15.91 0.119 10449
 10451 3 257 106.57 -15.86 0.117 10450
 10452 3 256.9 106.68 -15.82 0.104 10451
 10453 3 256.7 106.68 -15.78 0.11 10452
 10454 3 256.59 106.68 -15.7 0.168 10453
 10455 3 256.29 106.68 -15.69 0.213 10454
 10456 3 255.99 106.78 -15.7 0.159 10455
 10457 3 255.9 106.87 -15.65 0.212 10456
 10458 3 255.7 106.98 -15.64 0.178 10457
 10459 3 255.59 107.18 -15.53 0.221 10458
 10460 3 255.4 107.18 -15.46 0.299 10459
 10461 3 255.2 107.18 -15.39 0.37 10460
 10462 3 255.09 107.18 -15.37 0.415 10461
 10463 3 254.99 107.07 -15.3 0.476 10462
 10464 3 254.9 107.07 -15.22 0.561 10463
 10465 3 254.7 107.18 -15.17 0.616 10464
 10466 3 254.49 107.18 -15.09 0.648 10465
 10467 3 254.4 107.18 -15.03 0.676 10466
 10468 3 254.2 107.28 -14.91 0.678 10467
 10469 3 254.09 107.28 -14.84 0.683 10468
 10470 3 253.99 107.28 -14.82 0.635 10469
 10471 3 253.7 107.08 -14.87 0.541 10470
 10472 3 253.49 107.08 -14.89 0.517 10471
 10473 3 253.3 107.08 -14.81 0.454 10472
 10474 3 253.09 107.08 -14.82 0.362 10473
 10475 3 252.99 107.08 -14.8 0.296 10474
 10476 3 252.9 107.08 -14.71 0.184 10475
 10477 3 269.9 102.23 -12.9 0.62 10367
 10478 3 269.9 102.13 -12.84 0.672 10477
 10479 3 269.9 102.13 -12.73 0.794 10478
 10480 3 269.81 102.02 -12.73 0.904 10479
 10481 3 269.9 101.82 -12.72 0.987 10480
 10482 3 269.81 101.73 -12.79 1.067 10481
 10483 3 269.71 101.63 -12.74 1.103 10482
 10484 3 269.81 101.52 -12.68 1.118 10483
 10485 3 269.71 101.43 -12.62 1.025 10484
 10486 3 269.71 101.23 -12.48 0.927 10485
 10487 3 269.82 101.02 -12.43 0.766 10486
 10488 3 270.51 101.02 -12.97 0.045 10487
 10489 3 270.71 101.02 -12.8 0.182 10488
 10490 3 270.82 101.02 -12.68 0.133 10489
 10491 3 270.91 100.93 -12.64 0.000125 10490
 10492 3 269.91 100.93 -12.39 0.659 10487
 10493 3 269.91 100.82 -12.33 0.622 10492
 10494 3 269.82 100.63 -12.41 0.579 10493
 10495 3 269.82 100.52 -12.33 0.478 10494
 10496 3 269.91 100.43 -12.21 0.4 10495
 10497 3 270.02 100.24 -12.05 0.325 10496
 10498 3 270.11 99.88 -11.85 0.172 10497
 10499 3 270.11 99.77 -11.8 0.181 10498
 10500 3 270.21 99.63 -11.71 0.191 10499
 10501 3 270.41 99.46 -11.69 0.197 10500
 10502 3 270.32 99.35 -11.69 0.204 10501
 10503 3 270.21 99.23 -11.83 0.402 10502
 10504 3 270.21 99.15 -11.91 0.49 10503
 10505 3 270.11 98.99 -11.94 0.53 10504
 10506 3 270.11 98.83 -11.97 0.599 10505
 10507 3 270.11 98.77 -12.1 0.685 10506
 10508 3 270.11 98.66 -12.19 0.744 10507
 10509 3 270.02 98.51 -12.18 0.763 10508
 10510 3 269.9 98.38 -12.24 0.73 10509
 10511 3 269.81 98.24 -12.24 0.613 10510
 10512 3 269.81 98.12 -12.23 0.519 10511
 10513 3 269.4 97.9 -11.9 0.322 10512
 10514 3 269.4 97.71 -11.79 0.251 10513
 10515 3 269.4 97.58 -11.66 0.203 10514
 10516 3 269.51 97.49 -11.66 0.174 10515
 10517 3 269.6 97.41 -11.57 0.173 10516
 10518 3 269.71 97.33 -11.5 0.155 10517
 10519 3 269.71 97.21 -11.47 0.174 10518
 10520 3 269.71 97.1 -11.41 0.172 10519
 10521 3 269.71 96.94 -11.29 0.136 10520
 10522 3 269.71 96.8 -11.16 0.102 10521
 10523 3 269.71 96.57 -11.08 0.132 10522
 10524 3 269.82 96.46 -11.06 0.133 10523
 10525 3 269.82 96.32 -11 0.118 10524
 10526 3 269.82 96.15 -10.92 0.118 10525
 10527 3 269.82 96.04 -10.86 0.123 10526
 10528 3 269.82 95.88 -10.82 0.136 10527
 10529 3 269.82 95.71 -10.76 0.128 10528
 10530 3 269.82 95.6 -10.69 0.157 10529
 10531 3 269.91 95.46 -10.59 0.166 10530
 10532 3 270.01 95.3 -10.5 0.184 10531
 10533 3 270.01 95.16 -10.42 0.166 10532
 10534 3 269.91 95.02 -10.2 0.159 10533
 10535 3 270.01 94.93 -10.05 0.129 10534
 10536 3 270.01 94.93 -9.85 0.148 10535
 10537 3 270.21 94.79 -9.74 0.15 10536
 10538 3 270.21 94.66 -9.56 0.151 10537
 10539 3 270.12 94.52 -9.43 0.138 10538
 10540 3 270.21 94.38 -9.35 0.127 10539
 10541 3 270.21 94.24 -9.2 0.123 10540
 10542 3 270.21 94.15 -9.15 0.208 10541
 10543 3 270.33 94.05 -9.01 0.264 10542
 10544 3 270.33 93.99 -8.92 0.335 10543
 10545 3 270.43 93.93 -8.84 0.365 10544
 10546 3 270.22 93.88 -8.69 0.478 10545
 10547 3 270.13 94.31 -8.27 0.159 10546
 10548 3 270.02 94.23 -8.25 0.000125 10547
 10549 3 270.22 93.6 -8.78 0.419 10546
 10550 3 270.13 93.52 -8.61 0.464 10549
 10551 3 270.02 93.51 -8.47 0.499 10550
 10552 3 270.02 93.37 -8.37 0.515 10551
 10553 3 270.13 93.26 -8.22 0.463 10552
 10554 3 270.13 93.29 -8.06 0.513 10553
 10555 3 270.13 93.17 -8 0.599 10554
 10556 3 270.13 93.03 -7.92 0.606 10555
 10557 3 270.22 93.12 -7.72 0.598 10556
 10558 3 270.22 93.01 -7.6 0.581 10557
 10559 3 270.22 92.81 -7.54 0.453 10558
 10560 3 270.22 92.92 -7.32 0.373 10559
 10561 3 270.22 92.87 -7.21 0.258 10560
 10562 3 270.22 92.9 -7.08 0.205 10561
 10563 3 297.89 98.79 -29.41 0.649 8862
 10564 3 298 98.66 -29.36 0.596 10563
 10565 3 298.09 98.71 -29.29 0.242 10564
 10566 3 128.47 125.32 -12.73 0.71 7955
 10567 3 128.48 125.21 -12.59 0.608 10566
 10568 3 128.57 125.12 -12.52 0.477 10567
 10569 3 128.48 125.02 -12.59 0.000125 10568
 10570 3 107.66 128.71 -19.14 0.188 7838
 10571 3 107.87 128.61 -18.96 0.226 10570
 10572 3 107.96 128.52 -18.94 0.219 10571
 10573 3 108.16 128.52 -18.87 0.155 10572
 10574 3 108.37 128.42 -18.78 0.13 10573
 10575 3 108.46 128.42 -18.69 0.13 10574
 10576 3 108.65 128.31 -18.71 0.12 10575
 10577 3 108.65 128.21 -18.62 0.117 10576
 10578 3 108.86 128.23 -18.57 0.094 10577
 10579 3 108.95 128.23 -18.51 0.076 10578
 10580 3 109.06 128.23 -18.51 0.093 10579
 10581 3 109.15 128.12 -18.48 0.124 10580
 10582 3 109.36 128.02 -18.53 0.145 10581
 10583 3 109.45 127.83 -18.51 0.223 10582
 10584 3 109.45 127.72 -18.46 0.322 10583
 10585 3 109.56 127.63 -18.46 0.415 10584
 10586 3 109.67 127.52 -18.44 0.49 10585
 10587 3 108.87 127.52 -18.28 0.092 10586
 10588 3 108.67 127.52 -18.23 0.091 10587
 10589 3 109.96 127.43 -18.48 0.442 10586
 10590 3 110.06 127.33 -18.41 0.392 10589
 10591 3 110.26 127.13 -18.39 0.357 10590
 10592 3 110.76 126.93 -18.48 0.136 10591
 10593 3 110.87 126.72 -18.51 0.176 10592
 10594 3 111.06 126.52 -18.55 0.176 10593
 10595 3 111.37 126.33 -18.57 0.18 10594
 10596 3 111.56 126.13 -18.66 0.192 10595
 10597 3 111.76 126.02 -18.73 0.188 10596
 10598 3 111.87 125.83 -18.8 0.156 10597
 10599 3 111.87 125.63 -18.9 0.113 10598
 10600 3 111.96 125.52 -19.02 0.202 10599
 10601 3 112.37 125.52 -18.88 0.095 10600
 10602 3 112.46 125.52 -18.74 0.14 10601
 10603 3 112.67 125.52 -18.65 0.143 10602
 10604 3 112.76 125.54 -18.51 0.091 10603
 10605 3 112.87 125.44 -18.4 0.047 10604
 10606 3 111.87 125.41 -19.2 0.182 10600
 10607 3 111.76 125.32 -19.33 0.173 10606
 10608 3 111.76 125.21 -19.45 0.206 10607
 10609 3 111.76 125.21 -19.68 0.249 10608
 10610 3 111.56 125.61 -19.79 0.09 10609
 10611 3 111.56 125.71 -19.8 0.073 10610
 10612 3 111.56 125.91 -19.8 0.081 10611
 10613 3 111.46 126.02 -19.82 0.088 10612
 10614 3 111.37 126.11 -19.85 0.000125 10613
 10615 3 111.76 125.11 -19.88 0.203 10609
 10616 3 111.87 125 -20.01 0.167 10615
 10617 3 111.96 124.91 -20.18 0.1 10616
 10618 3 111.96 124.8 -20.24 0.119 10617
 10619 3 112.06 124.6 -20.33 0.158 10618
 10620 3 112.17 124.6 -20.43 0.152 10619
 10621 3 112.26 124.5 -20.54 0.133 10620
 10622 3 112.37 124.41 -20.7 0.175 10621
 10623 3 112.46 124.41 -20.83 0.232 10622
 10624 3 112.26 124.4 -21.09 0.192 10623
 10625 3 112.26 124.3 -21.29 0.183 10624
 10626 3 112.17 124.3 -21.4 0.192 10625
 10627 3 112.17 124.19 -21.59 0.191 10626
 10628 3 112.06 124.2 -21.7 0.208 10627
 10629 3 111.96 124.2 -21.83 0.209 10628
 10630 3 111.96 124.09 -22.01 0.25 10629
 10631 3 111.87 124 -22.11 0.326 10630
 10632 3 111.87 123.89 -22.27 0.351 10631
 10633 3 111.76 123.89 -22.43 0.34 10632
 10634 3 111.87 123.89 -22.65 0.314 10633
 10635 3 111.87 123.78 -22.84 0.291 10634
 10636 3 111.87 123.78 -22.97 0.275 10635
 10637 3 111.87 123.87 -23.31 0.166 10636
 10638 3 111.96 123.97 -23.45 0.149 10637
 10639 3 111.96 123.97 -23.63 0.138 10638
 10640 3 111.96 123.97 -23.77 0.119 10639
 10641 3 111.96 123.97 -23.9 0.154 10640
 10642 3 112.06 123.86 -24.04 0.209 10641
 10643 3 112.26 123.97 -24.27 0.173 10642
 10644 3 112.46 123.97 -24.45 0.177 10643
 10645 3 112.46 123.97 -24.56 0.211 10644
 10646 3 112.67 123.97 -24.7 0.211 10645
 10647 3 112.87 124.06 -24.79 0.159 10646
 10648 3 113.06 124.17 -24.83 0.139 10647
 10649 3 113.17 124.17 -24.86 0.136 10648
 10650 3 113.26 124.17 -24.93 0.16 10649
 10651 3 113.37 124.36 -25.01 0.134 10650
 10652 3 113.56 124.36 -25.04 0.146 10651
 10653 3 113.67 124.56 -25.18 0.178 10652
 10654 3 113.67 124.75 -25.31 0.142 10653
 10655 3 113.76 124.86 -25.38 0.104 10654
 10656 3 113.76 124.95 -25.49 0.135 10655
 10657 3 113.87 125.06 -25.61 0.216 10656
 10658 3 113.87 125.16 -25.74 0.213 10657
 10659 3 113.86 125.34 -25.88 0.127 10658
 10660 3 113.86 125.45 -25.9 0.158 10659
 10661 3 113.95 125.55 -25.93 0.131 10660
 10662 3 114.06 125.64 -26.01 0.153 10661
 10663 3 114.06 125.84 -26.03 0.16 10662
 10664 3 114.06 125.95 -26.17 0.227 10663
 10665 3 114.15 126.05 -26.17 0.272 10664
 10666 3 114.06 126.25 -26.3 0.19 10665
 10667 3 114.15 126.45 -26.39 0.151 10666
 10668 3 114.15 126.64 -26.39 0.137 10667
 10669 3 114.26 126.75 -26.48 0.109 10668
 10670 3 114.36 126.75 -26.57 0.095 10669
 10671 3 114.36 126.84 -26.71 0.099 10670
 10672 3 114.45 126.94 -26.8 0.105 10671
 10673 3 114.45 127.03 -26.96 0.068 10672
 10674 3 114.65 127.03 -27.05 0.099 10673
 10675 3 114.76 127.03 -27.1 0.102 10674
 10676 3 114.86 127.03 -27.16 0.11 10675
 10677 3 115.06 127.14 -27.25 0.152 10676
 10678 3 115.15 127.23 -27.42 0.172 10677
 10679 3 115.26 127.23 -27.55 0.186 10678
 10680 3 115.36 127.44 -27.64 0.188 10679
 10681 3 115.45 127.53 -27.78 0.132 10680
 10682 3 115.56 127.53 -27.8 0.131 10681
 10683 3 115.56 127.62 -27.85 0.137 10682
 10684 3 115.76 127.72 -27.94 0.113 10683
 10685 3 115.76 127.83 -28.1 0.119 10684
 10686 3 115.86 127.84 -28.21 0.129 10685
 10687 3 116.06 127.93 -28.23 0.101 10686
 10688 3 116.15 128.03 -28.26 0.137 10687
 10689 3 116.26 128.12 -28.37 0.098 10688
 10690 3 116.45 128.13 -28.51 0.048 10689
 10691 3 116.56 128.13 -28.64 0.069 10690
 10692 3 116.65 128.13 -28.73 0.136 10691
 10693 3 116.76 128.13 -28.82 0.18 10692
 10694 3 116.76 128.03 -28.91 0.152 10693
 10695 3 116.86 128.03 -29.01 0.111 10694
 10696 3 116.86 127.82 -29.17 0.108 10695
 10697 3 116.95 127.82 -29.3 0.118 10696
 10698 3 116.95 127.73 -29.48 0.226 10697
 10699 3 116.86 127.71 -29.57 0.334 10698
 10700 3 116.95 127.82 -29.71 0.406 10699
 10701 3 117.06 127.82 -29.8 0.438 10700
 10702 3 117.06 127.71 -29.92 0.464 10701
 10703 3 116.86 127.92 -30.07 0.531 10702
 10704 3 117.45 127.71 -30.01 0.065 10703
 10705 3 116.36 128.01 -30.14 0.439 10703
 10706 3 116.34 128.2 -30.32 0.335 10705
 10707 3 116.54 128.51 -30.46 0.184 10706
 10708 3 116.65 128.7 -30.55 0.161 10707
 10709 3 116.84 128.8 -30.55 0.136 10708
 10710 3 116.84 128.91 -30.6 0.097 10709
 10711 3 110.45 127.72 -18.19 0.09 10590
 10712 3 110.56 127.74 -18.03 0.087 10711
 10713 3 110.56 127.74 -17.92 0.071 10712
 10714 3 110.56 127.83 -17.8 0.096 10713
 10715 3 110.76 127.74 -17.69 0.084 10714
 10716 3 110.96 127.74 -17.62 0.076 10715
 10717 3 111.06 127.74 -17.58 0.018 10716
 10718 3 101.87 129.66 -23.96 0.127 7606
 10719 3 101.77 129.76 -24.01 0.000125 10718
 10720 3 96.89 128.33 -26.17 0.202 7575
 10721 3 96.71 128.43 -26.28 0.132 10720
 10722 3 96.56 128.52 -26.44 0.078 10721
 10723 3 94.04 126.48 -29.33 0.132 7542
 10724 3 94.09 126.28 -29.1 0.086 10723
 10725 3 94.04 126.2 -28.92 0.085 10724
 10726 3 94.01 126.2 -28.73 0.047 10725
 10727 3 85.06 124.04 -31.7 0.108 7471
 10728 3 85.01 124.15 -31.76 0.046 10727
 10729 3 81.7 122.72 -33.69 0.036 7446
 10730 3 74.98 124.28 -36.07 0.27 7388
 10731 3 75.09 124.59 -35.96 0.19 10730
 10732 3 75.2 124.68 -35.93 0.199 10731
 10733 3 75.37 124.78 -35.99 0.209 10732
 10734 3 75.43 124.98 -36.03 0.18 10733
 10735 3 75.62 124.98 -36.14 0.217 10734
 10736 3 75.73 124.98 -36.35 0.205 10735
 10737 3 75.87 124.98 -36.47 0.178 10736
 10738 3 76.03 124.98 -36.6 0.152 10737
 10739 3 76.17 124.98 -36.71 0.158 10738
 10740 3 76.31 125.07 -36.89 0.106 10739
 10741 3 76.45 125.17 -37 0.12 10740
 10742 3 76.62 125.28 -37.09 0.131 10741
 10743 3 76.73 125.37 -37.17 0.133 10742
 10744 3 76.82 125.48 -37.31 0.184 10743
 10745 3 76.9 125.56 -37.4 0.191 10744
 10746 3 76.95 125.76 -37.56 0.183 10745
 10747 3 76.93 125.97 -37.65 0.17 10746
 10748 3 76.98 126.06 -37.78 0.212 10747
 10749 3 77.06 126.17 -37.82 0.273 10748
 10750 3 77.09 126.27 -37.96 0.294 10749
 10751 3 77.09 126.27 -38.14 0.297 10750
 10752 3 77.14 126.37 -38.25 0.358 10751
 10753 3 77.06 126.37 -38.36 0.464 10752
 10754 3 77.01 126.57 -38.46 0.561 10753
 10755 3 77.03 126.66 -38.52 0.618 10754
 10756 3 77.11 126.77 -38.59 0.72 10755
 10757 3 77.09 126.87 -38.64 0.824 10756
 10758 3 76.92 127.07 -38.74 0.967 10757
 10759 3 76.84 127.16 -38.78 1.045 10758
 10760 3 76.76 127.27 -38.81 1.113 10759
 10761 3 76.7 127.37 -38.89 1.148 10760
 10762 3 76.29 127.46 -38.75 1.049 10761
 10763 3 76.45 127.85 -39.39 0.425 10762
 10764 3 76.01 128.06 -38.86 0.103 10763
 10765 3 75.81 128.06 -38.82 0.058 10764
 10766 3 75.73 127.96 -38.75 0.091 10765
 10767 3 76.62 127.85 -39.68 0.173 10763
 10768 3 72.28 123.27 -37.54 0.472 7373
 10769 3 72.25 123.27 -37.71 0.459 10768
 10770 3 72.23 123.07 -37.76 0.44 10769
 10771 3 72.31 123.07 -37.91 0.461 10770
 10772 3 72.59 123.26 -38.51 0.114 10771
 10773 3 72.57 123.16 -38.73 0.227 10772
 10774 3 72.57 123.05 -38.87 0.26 10773
 10775 3 72.67 122.94 -38.98 0.271 10774
 10776 3 72.76 122.94 -39.11 0.282 10775
 10777 3 72.75 123.15 -39.35 0.252 10776
 10778 3 72.73 123.15 -39.54 0.233 10777
 10779 3 72.71 123.15 -39.68 0.284 10778
 10780 3 72.76 123.13 -39.91 0.492 10779
 10781 3 72.89 123.13 -40.01 0.582 10780
 10782 3 72.95 123.04 -40.03 0.615 10781
 10783 3 72.76 122.93 -40.07 0.822 10782
 10784 3 72.73 122.93 -40.18 0.914 10783
 10785 3 72.7 122.83 -40.25 1.012 10784
 10786 3 72.75 122.63 -40.25 1.102 10785
 10787 3 72.65 122.54 -40.35 1.145 10786
 10788 3 72.56 122.53 -40.47 1.173 10787
 10789 3 72.7 122.44 -40.58 1.157 10788
 10790 3 72.82 122.44 -40.72 0.986 10789
 10791 3 72.84 122.24 -40.71 0.87 10790
 10792 3 72.34 121.83 -40.72 0.075 10791
 10793 3 72.62 121.83 -40.54 0.91 10791
 10794 3 72.34 121.04 -39.98 0.221 10793
 10795 3 72.44 120.93 -40.15 0.136 10794
 10796 3 72.53 120.83 -40.23 0.144 10795
 10797 3 72.56 120.63 -40.33 0.161 10796
 10798 3 72.66 120.54 -40.37 0.184 10797
 10799 3 72.75 120.33 -40.21 0.291 10798
 10800 3 72.8 120.13 -40.29 0.327 10799
 10801 3 72.94 120.04 -40.33 0.273 10800
 10802 3 73.13 119.93 -40.62 0.154 10801
 10803 3 73.25 119.93 -40.65 0.219 10802
 10804 3 73.39 119.73 -40.69 0.268 10803
 10805 3 73.55 119.73 -40.73 0.328 10804
 10806 3 73.67 119.73 -40.79 0.377 10805
 10807 3 73.8 119.63 -40.78 0.457 10806
 10808 3 73.92 119.63 -40.86 0.543 10807
 10809 3 74.06 119.63 -40.87 0.603 10808
 10810 3 74.1 119.82 -41.11 0.62 10809
 10811 3 74.19 119.93 -41.18 0.634 10810
 10812 3 74.27 119.94 -41.36 0.607 10811
 10813 3 74.39 119.94 -41.47 0.509 10812
 10814 3 74.49 120.03 -41.61 0.399 10813
 10815 3 74.55 120.03 -41.72 0.314 10814
 10816 3 74.58 120.03 -42.18 0.107 10815
 10817 3 74.69 119.92 -42.29 0.146 10816
 10818 3 74.8 119.92 -42.4 0.17 10817
 10819 3 74.95 119.92 -42.48 0.186 10818
 10820 3 74.99 119.72 -42.62 0.133 10819
 10821 3 75.05 119.61 -42.79 0.115 10820
 10822 3 75.14 119.61 -42.94 0.078 10821
 10823 3 75.16 120.13 -42.4 0.141 10819
 10824 3 75.33 120.31 -42.6 0.044 10823
 10825 3 75.47 120.31 -42.62 0.064 10824
 10826 3 75.66 120.42 -42.68 0.085 10825
 10827 3 75.85 120.42 -42.76 0.051 10826
 10828 3 76 120.31 -42.85 0.059 10827
 10829 3 76.1 120.31 -42.86 0.000125 10828
 10830 3 74 119.53 -42.11 0.146 10812
 10831 3 73.92 119.42 -42.22 0.174 10830
 10832 3 73.86 119.52 -42.33 0.178 10831
 10833 3 72 120.65 -39.46 0.166 10793
 10834 3 71.89 120.65 -39.43 0.188 10833
 10835 3 71.69 120.54 -39.4 0.134 10834
 10836 3 71.66 120.35 -39.32 0.161 10835
 10837 3 71.7 120.24 -39.35 0.185 10836
 10838 3 71.8 120.04 -39.29 0.186 10837
 10839 3 71.75 119.94 -39.25 0.118 10838
 10840 3 71.72 119.74 -39.22 0.109 10839
 10841 3 71.7 119.65 -39.14 0.094 10840
 10842 3 71.78 119.54 -39.11 0.135 10841
 10843 3 71.97 119.44 -39.08 0.105 10842
 10844 3 72 119.35 -39 0.081 10843
 10845 3 72.05 119.24 -38.91 0.07 10844
 10846 3 72.05 119.04 -38.9 0.101 10845
 10847 3 72.19 118.94 -38.89 0.088 10846
 10848 3 72.28 118.74 -38.91 0.077 10847
 10849 3 72.39 118.65 -38.91 0.132 10848
 10850 3 72.5 118.54 -38.87 0.186 10849
 10851 3 72.53 118.55 -38.69 0.183 10850
 10852 3 72.27 118.46 -38.72 0.085 10851
 10853 3 72.08 118.35 -38.69 0.1 10852
 10854 3 71.89 118.35 -38.73 0.102 10853
 10855 3 71.75 118.15 -38.81 0.125 10854
 10856 3 71.66 117.94 -38.9 0.093 10855
 10857 3 71.53 117.94 -38.94 0.088 10856
 10858 3 73.2 123.92 -42.03 0.14 10790
 10859 3 73.23 123.92 -42.22 0.143 10858
 10860 3 73.32 124.02 -42.4 0.178 10859
 10861 3 73.34 124.11 -42.57 0.149 10860
 10862 3 73.45 124.11 -42.67 0.166 10861
 10863 3 73.48 124.31 -42.85 0.166 10862
 10864 3 73.31 124.41 -43.17 0.158 10863
 10865 3 73.25 124.61 -43.39 0.148 10864
 10866 3 73.31 124.7 -43.52 0.168 10865
 10867 3 73.39 124.8 -43.57 0.213 10866
 10868 3 73.42 124.91 -43.63 0.208 10867
 10869 3 73.42 125.11 -43.64 0.191 10868
 10870 3 73.43 125.41 -43.67 0.141 10869
 10871 3 73.4 125.5 -43.78 0.182 10870
 10872 3 73.37 125.69 -43.89 0.221 10871
 10873 3 73.2 125.89 -43.9 0.241 10872
 10874 3 73.12 125.89 -44.03 0.311 10873
 10875 3 73.12 126.19 -43.78 0.204 10874
 10876 3 72.9 126.39 -43.93 0.041 10875
 10877 3 72.84 126.5 -43.95 0.043 10876
 10878 3 72.76 126.59 -43.99 0.079 10877
 10879 3 72.79 126.69 -44.07 0.11 10878
 10880 3 72.7 126.8 -44.15 0.027 10879
 10881 3 72.67 126.89 -44.21 0.046 10880
 10882 3 73.07 125.69 -44.43 0.157 10874
 10883 3 73.06 125.58 -44.6 0.143 10882
 10884 3 73.15 125.69 -44.86 0.131 10883
 10885 3 73.09 125.78 -45 0.176 10884
 10886 3 73.28 125.89 -45.17 0.169 10885
 10887 3 73.29 125.97 -45.31 0.174 10886
 10888 3 73.36 126.08 -45.42 0.177 10887
 10889 3 73.4 126.28 -45.5 0.171 10888
 10890 3 73.43 126.29 -45.67 0.117 10889
 10891 3 73.46 126.39 -45.85 0.101 10890
 10892 3 73.42 126.39 -46 0.115 10891
 10893 3 73.26 126.48 -46.07 0.109 10892
 10894 3 73.17 126.48 -46.25 0.102 10893
 10895 3 73.18 126.57 -46.42 0.169 10894
 10896 3 73.28 126.57 -46.59 0.175 10895
 10897 3 73.26 126.68 -46.75 0.131 10896
 10898 3 73.15 126.76 -46.93 0.114 10897
 10899 3 73.09 126.87 -47.11 0.116 10898
 10900 3 73.03 126.87 -47.35 0.068 10899
 10901 3 70.51 123.38 -35.57 0.065 7364
 10902 3 70.42 123.38 -35.51 0.122 10901
 10903 3 70.31 123.49 -35.51 0.068 10902
 10904 3 68.58 119.82 -31.24 0.455 7324
 10905 3 68.47 119.73 -31.08 0.393 10904
 10906 3 68.31 119.84 -30.99 0.261 10905
 10907 3 68.61 119.32 -31.54 0.134 10904
 10908 3 68.6 119.23 -31.49 0.129 10907
 10909 3 68.56 119.03 -31.45 0.085 10908
 10910 3 68.64 118.92 -31.31 0.133 10909
 10911 3 68.61 118.73 -31.11 0.099 10910
 10912 3 68.61 118.73 -30.99 0.109 10911
 10913 3 68.69 118.53 -30.91 0.092 10912
 10914 3 68.85 118.43 -30.93 0.073 10913
 10915 3 68.99 118.34 -30.91 0.127 10914
 10916 3 69.08 118.23 -30.91 0.147 10915
 10917 3 69.14 118.14 -30.85 0.168 10916
 10918 3 69.39 118.14 -30.77 0.106 10917
 10919 3 69.53 118.03 -30.8 0.053 10918
 10920 3 69.66 117.93 -30.78 0.059 10919
 10921 3 69.85 117.93 -30.84 0.099 10920
 10922 3 70.02 117.93 -30.91 0.091 10921
 10923 3 70.17 117.93 -30.98 0.129 10922
 10924 3 70.3 118.03 -31.03 0.163 10923
 10925 3 70.44 118.03 -31.14 0.221 10924
 10926 3 70.41 117.92 -31.53 0.09 10925
 10927 3 70.41 117.92 -31.66 0.035 10926
 10928 3 70.61 118.23 -31 0.138 10925
 10929 3 70.8 118.34 -30.84 0.119 10928
 10930 3 70.94 118.34 -30.84 0.104 10929
 10931 3 71.05 118.43 -30.8 0.117 10930
 10932 3 71.17 118.45 -30.69 0.153 10931
 10933 3 71.28 118.54 -30.64 0.189 10932
 10934 3 71.44 118.54 -30.68 0.134 10933
 10935 3 71.63 118.75 -30.64 0.067 10934
 10936 3 71.69 118.75 -30.55 0.105 10935
 10937 3 71.72 118.84 -30.45 0.116 10936
 10938 3 71.83 118.95 -30.47 0.082 10937
 10939 3 71.89 119.04 -30.56 0.102 10938
 10940 3 72.08 118.95 -30.79 0.099 10939
 10941 3 72.19 118.84 -30.88 0.114 10940
 10942 3 72.27 118.73 -31 0.043 10941
 10943 3 71.97 119.25 -30.58 0.177 10939
 10944 3 72.2 119.34 -30.68 0.188 10943
 10945 3 72.2 119.45 -30.81 0.149 10944
 10946 3 72.08 119.64 -31.02 0.037 10945
 10947 3 68.95 118.03 -30.89 0.099 10917
 10948 3 68.95 117.93 -30.91 0.051 10947
 10949 3 65.05 118.41 -23.39 0.415 7255
 10950 3 65.2 118.31 -23.25 0.414 10949
 10951 3 65.44 118.11 -23.18 0.356 10950
 10952 3 65.69 118.11 -23.19 0.359 10951
 10953 3 66.1 118.02 -23.23 0.275 10952
 10954 3 66.33 117.91 -23.21 0.27 10953
 10955 3 66.52 117.91 -23.19 0.304 10954
 10956 3 66.64 117.8 -23.07 0.305 10955
 10957 3 66.85 117.8 -23 0.322 10956
 10958 3 67.03 117.71 -22.98 0.317 10957
 10959 3 67.25 117.62 -22.96 0.319 10958
 10960 3 67.39 117.51 -22.93 0.323 10959
 10961 3 67.58 117.51 -22.87 0.331 10960
 10962 3 67.8 117.51 -22.87 0.352 10961
 10963 3 67.97 117.51 -22.87 0.359 10962
 10964 3 68.14 117.41 -22.64 0.311 10963
 10965 3 68.3 117.32 -22.68 0.304 10964
 10966 3 68.53 117.32 -22.6 0.317 10965
 10967 3 68.69 117.21 -22.53 0.328 10966
 10968 3 68.89 117.13 -22.44 0.317 10967
 10969 3 68.92 117.02 -22.25 0.306 10968
 10970 3 68.97 116.93 -22.05 0.321 10969
 10971 3 69.08 116.82 -21.91 0.336 10970
 10972 3 69.2 116.74 -21.77 0.351 10971
 10973 3 69.25 116.54 -21.64 0.389 10972
 10974 3 69.28 116.43 -21.52 0.429 10973
 10975 3 68.77 116.43 -21.12 0.081 10974
 10976 3 68.7 116.34 -20.98 0.069 10975
 10977 3 69.44 116.34 -21.46 0.443 10974
 10978 3 69.55 116.24 -21.39 0.458 10977
 10979 3 69.56 116.13 -21.25 0.48 10978
 10980 3 69.69 115.93 -21.16 0.453 10979
 10981 3 69.91 115.85 -21.12 0.408 10980
 10982 3 70.08 115.74 -21.05 0.407 10981
 10983 3 70.3 115.74 -21 0.403 10982
 10984 3 70.45 115.65 -20.96 0.408 10983
 10985 3 70.58 115.74 -20.89 0.437 10984
 10986 3 70.56 115.54 -20.77 0.438 10985
 10987 3 70.61 115.45 -20.69 0.418 10986
 10988 3 70.72 115.45 -20.64 0.517 10987
 10989 3 70.41 114.95 -20.62 0.241 10988
 10990 3 70.39 114.85 -20.53 0.292 10989
 10991 3 70.39 114.85 -20.39 0.316 10990
 10992 3 70.36 114.65 -20.28 0.372 10991
 10993 3 70.33 114.46 -20.21 0.383 10992
 10994 3 70.39 114.34 -20.14 0.393 10993
 10995 3 70.72 114.24 -20.71 0.105 10994
 10996 3 70.81 114.15 -20.78 0.116 10995
 10997 3 70.89 114.04 -20.89 0.098 10996
 10998 3 70.97 114.04 -21.03 0.089 10997
 10999 3 71 113.85 -21.11 0.102 10998
 11000 3 71 113.74 -21.24 0.127 10999
 11001 3 71.02 113.63 -21.4 0.091 11000
 11002 3 71.05 113.54 -21.53 0.078 11001
 11003 3 71.1 113.34 -21.58 0.097 11002
 11004 3 71.17 113.24 -21.7 0.09 11003
 11005 3 71.2 113.13 -21.85 0.122 11004
 11006 3 71.13 113.04 -21.99 0.209 11005
 11007 3 71.05 112.84 -22.08 0.228 11006
 11008 3 71.05 112.74 -22.11 0.229 11007
 11009 3 71.33 112.43 -21.99 0.05 11008
 11010 3 71.49 112.34 -22.06 0.111 11009
 11011 3 71.7 112.24 -21.99 0.082 11010
 11012 3 71.86 112.13 -21.99 0.1 11011
 11013 3 71.91 112.04 -21.92 0.097 11012
 11014 3 71.99 112.04 -21.79 0.119 11013
 11015 3 72.05 112.13 -21.58 0.114 11014
 11016 3 72.02 112.24 -21.49 0.063 11015
 11017 3 72.06 111.63 -21.69 0.121 11014
 11018 3 72.08 111.43 -21.92 0.12 11017
 11019 3 71.97 111.43 -22.04 0.119 11018
 11020 3 71.78 111.43 -22.04 0.123 11019
 11021 3 71.64 111.43 -21.97 0.000125 11020
 11022 3 72.25 111.63 -21.76 0.09 11017
 11023 3 72.42 111.63 -21.79 0.092 11022
 11024 3 70.83 112.73 -22.26 0.138 11008
 11025 3 70.53 112.63 -22.35 0.062 11024
 11026 3 70.36 112.63 -22.47 0.136 11025
 11027 3 70.25 112.43 -22.47 0.052 11026
 11028 3 70.14 112.32 -22.49 0.059 11027
 11029 3 70.06 112.23 -22.51 0.078 11028
 11030 3 70.11 112.02 -22.65 0.156 11029
 11031 3 70.19 111.73 -22.58 0.036 11030
 11032 3 70.19 111.63 -22.54 0.079 11031
 11033 3 70.14 111.52 -22.42 0.000125 11032
 11034 3 70.5 112.73 -22.6 0.135 11026
 11035 3 70.66 112.82 -22.72 0.035 11034
 11036 3 70.27 114.14 -20.07 0.337 10994
 11037 3 70.14 114.04 -20.05 0.327 11036
 11038 3 70.06 113.95 -19.96 0.344 11037
 11039 3 69.22 113.85 -20.15 0.108 11038
 11040 3 69.17 113.85 -20.01 0.023 11039
 11041 3 70.08 113.75 -19.97 0.262 11038
 11042 3 69.81 113.34 -19.85 0.162 11041
 11043 3 69.74 113.15 -19.92 0.165 11042
 11044 3 69.75 112.95 -19.83 0.195 11043
 11045 3 69.72 112.75 -19.67 0.137 11044
 11046 3 69.75 112.64 -19.63 0.162 11045
 11047 3 69.78 112.45 -19.65 0.145 11046
 11048 3 69.8 112.34 -19.65 0.108 11047
 11049 3 69.83 112.14 -19.58 0.13 11048
 11050 3 69.85 111.95 -19.53 0.106 11049
 11051 3 70 111.75 -19.51 0.126 11050
 11052 3 70.05 111.65 -19.42 0.096 11051
 11053 3 70.05 111.56 -19.36 0.142 11052
 11054 3 70.08 111.45 -19.29 0.197 11053
 11055 3 69.78 111.25 -19.17 0.109 11054
 11056 3 69.66 111.25 -19.1 0.105 11055
 11057 3 69.63 111.15 -19.04 0.124 11056
 11058 3 69.58 111.15 -18.95 0.141 11057
 11059 3 69.47 111.15 -18.83 0.094 11058
 11060 3 70.24 111.36 -19.29 0.157 11054
 11061 3 70.44 111.25 -19.33 0.094 11060
 11062 3 70.58 111.25 -19.35 0.141 11061
 11063 3 70.74 111.06 -19.35 0.188 11062
 11064 3 70.86 110.95 -19.35 0.185 11063
 11065 3 70.97 110.86 -19.35 0.214 11064
 11066 3 71.1 110.65 -19.38 0.255 11065
 11067 3 71.17 110.56 -19.35 0.274 11066
 11068 3 71.24 110.36 -19.35 0.277 11067
 11069 3 71.3 110.06 -19.35 0.247 11068
 11070 3 71.41 109.95 -19.38 0.229 11069
 11071 3 71.5 109.86 -19.4 0.173 11070
 11072 3 71.69 109.65 -19.42 0.127 11071
 11073 3 71.8 109.56 -19.35 0.117 11072
 11074 3 71.95 109.56 -19.26 0.13 11073
 11075 3 72.05 109.45 -19.22 0.207 11074
 11076 3 72.2 109.25 -19.31 0.169 11075
 11077 3 72.28 109.26 -19.19 0.174 11076
 11078 3 72.39 109.17 -19.12 0.196 11077
 11079 3 72.45 109.06 -19.05 0.284 11078
 11080 3 72.52 108.97 -19.07 0.348 11079
 11081 3 72.65 108.87 -19.09 0.392 11080
 11082 3 72.87 108.67 -19.07 0.336 11081
 11083 3 72.94 108.56 -18.95 0.277 11082
 11084 3 73.12 108.56 -18.84 0.214 11083
 11085 3 73.3 108.37 -18.75 0.175 11084
 11086 3 73.49 108.28 -18.61 0.17 11085
 11087 3 73.65 108.28 -18.5 0.16 11086
 11088 3 73.8 108.17 -18.43 0.149 11087
 11089 3 73.96 108.17 -18.36 0.157 11088
 11090 3 74.1 108.17 -18.23 0.177 11089
 11091 3 74.34 108.08 -18.34 0.15 11090
 11092 3 74.59 107.98 -18.39 0.182 11091
 11093 3 74.71 107.87 -18.5 0.246 11092
 11094 3 75.1 107.67 -18.29 0.114 11093
 11095 3 75.24 107.58 -18.36 0.145 11094
 11096 3 75.37 107.48 -18.39 0.147 11095
 11097 3 75.43 107.37 -18.39 0.237 11096
 11098 3 75.74 107.28 -18.48 0.206 11097
 11099 3 76.02 107.17 -18.55 0.155 11098
 11100 3 76.23 107.39 -18.41 0.081 11099
 11101 3 76.35 107.39 -18.41 0.076 11100
 11102 3 76.49 107.47 -18.32 0.079 11101
 11103 3 76.59 107.58 -18.3 0.135 11102
 11104 3 76.76 107.38 -18.45 0.063 11103
 11105 3 76.77 107.27 -18.5 0.061 11104
 11106 3 76.74 107.77 -18.25 0.082 11103
 11107 3 76.87 107.88 -18.29 0.084 11106
 11108 3 76.99 107.97 -18.29 0.094 11107
 11109 3 77.15 108.08 -18.23 0.103 11108
 11110 3 77.24 108.18 -18.2 0.117 11109
 11111 3 77.37 108.27 -18.18 0.103 11110
 11112 3 77.51 108.38 -18.23 0.073 11111
 11113 3 77.59 108.47 -18.32 0.103 11112
 11114 3 77.68 108.47 -18.41 0.102 11113
 11115 3 77.79 108.58 -18.46 0.077 11114
 11116 3 75.21 107.19 -18.07 0.086 11097
 11117 3 75.13 107.19 -17.87 0.118 11116
 11118 3 75.02 107.09 -17.8 0.092 11117
 11119 3 74.88 106.98 -17.71 0.089 11118
 11120 3 74.82 107.08 -17.57 0.047 11119
 11121 3 74.07 108.37 -18.05 0.069 11090
 11122 3 74.04 108.48 -17.93 0.105 11121
 11123 3 74.04 108.59 -17.75 0.072 11122
 11124 3 74.04 108.69 -17.57 0.072 11123
 11125 3 74.07 108.78 -17.43 0.081 11124
 11126 3 74.11 108.89 -17.3 0.065 11125
 11127 3 74.16 109.08 -17.23 0.096 11126
 11128 3 71.19 115.84 -20.5 0.347 10988
 11129 3 71.42 115.95 -20.34 0.338 11128
 11130 3 71.53 115.95 -20.21 0.378 11129
 11131 3 71.6 115.84 -20.03 0.425 11130
 11132 3 71.69 115.84 -19.94 0.414 11131
 11133 3 71.78 115.86 -19.82 0.394 11132
 11134 3 71.94 115.75 -19.73 0.402 11133
 11135 3 72.06 115.56 -19.59 0.364 11134
 11136 3 72.2 115.56 -19.5 0.337 11135
 11137 3 72.47 115.65 -19.53 0.299 11136
 11138 3 72.64 115.56 -19.53 0.331 11137
 11139 3 72.72 115.37 -19.28 0.222 11138
 11140 3 72.88 115.17 -19.18 0.209 11139
 11141 3 73 115.17 -19.14 0.212 11140
 11142 3 73.11 115.06 -19.05 0.252 11141
 11143 3 73.33 114.97 -19 0.277 11142
 11144 3 73.47 114.87 -18.96 0.335 11143
 11145 3 73.61 114.76 -18.93 0.369 11144
 11146 3 73.78 114.76 -18.93 0.4 11145
 11147 3 74 114.67 -18.94 0.436 11146
 11148 3 74.16 114.67 -18.89 0.465 11147
 11149 3 74.42 114.56 -19.05 0.45 11148
 11150 3 74.64 114.56 -19 0.421 11149
 11151 3 74.8 114.56 -19.02 0.428 11150
 11152 3 74.89 114.47 -19.1 0.446 11151
 11153 3 75.47 114.58 -18.75 0.263 11152
 11154 3 75.64 114.48 -18.8 0.286 11153
 11155 3 75.86 114.48 -18.82 0.255 11154
 11156 3 76.02 114.37 -18.84 0.235 11155
 11157 3 76.22 114.37 -18.89 0.221 11156
 11158 3 76.41 114.28 -18.89 0.263 11157
 11159 3 76.58 114.28 -18.94 0.28 11158
 11160 3 76.85 114.17 -18.9 0.316 11159
 11161 3 77 114.08 -18.97 0.321 11160
 11162 3 77.28 114.08 -18.81 0.284 11161
 11163 3 77.44 114.08 -18.67 0.293 11162
 11164 3 77.64 114.08 -18.6 0.298 11163
 11165 3 77.83 114.18 -18.58 0.298 11164
 11166 3 78.03 114.08 -18.53 0.299 11165
 11167 3 78.24 114.08 -18.58 0.306 11166
 11168 3 78.35 114.08 -18.53 0.325 11167
 11169 3 78.47 114.18 -18.45 0.328 11168
 11170 3 78.58 114.18 -18.45 0.348 11169
 11171 3 78.94 113.97 -18.78 0.121 11170
 11172 3 79.08 113.97 -18.79 0.154 11171
 11173 3 79.24 113.97 -18.88 0.183 11172
 11174 3 79.39 113.97 -18.88 0.208 11173
 11175 3 79.53 114.08 -18.9 0.204 11174
 11176 3 79.7 114.18 -18.99 0.21 11175
 11177 3 79.86 114.18 -19.04 0.235 11176
 11178 3 79.94 114.38 -19.1 0.222 11177
 11179 3 79.97 114.68 -19.05 0.282 11178
 11180 3 80.03 114.77 -19.09 0.327 11179
 11181 3 80.14 114.86 -19.21 0.38 11180
 11182 3 80.19 114.97 -19.28 0.401 11181
 11183 3 80.36 115.07 -19.34 0.403 11182
 11184 3 80.47 115.16 -19.44 0.377 11183
 11185 3 80.66 115.27 -19.44 0.37 11184
 11186 3 80.77 115.36 -19.53 0.354 11185
 11187 3 80.86 115.47 -19.6 0.329 11186
 11188 3 80.91 115.57 -19.73 0.309 11187
 11189 3 80.97 115.66 -19.82 0.293 11188
 11190 3 80.95 115.77 -20.03 0.238 11189
 11191 3 81.05 115.97 -20.14 0.219 11190
 11192 3 81.11 116.05 -20.3 0.233 11191
 11193 3 81.13 116.16 -20.35 0.246 11192
 11194 3 81.2 116.25 -20.43 0.324 11193
 11195 3 81.3 116.36 -20.5 0.394 11194
 11196 3 81.31 116.36 -20.62 0.429 11195
 11197 3 81.33 116.46 -20.73 0.431 11196
 11198 3 81.5 116.55 -20.77 0.461 11197
 11199 3 82.11 116.05 -20.85 0.232 11198
 11200 3 82.3 115.96 -20.91 0.223 11199
 11201 3 82.42 115.96 -21.05 0.239 11200
 11202 3 82.7 115.96 -21.14 0.207 11201
 11203 3 82.94 115.96 -21.23 0.156 11202
 11204 3 83.14 115.96 -21.32 0.14 11203
 11205 3 83.27 116.05 -21.41 0.116 11204
 11206 3 83.39 116.05 -21.5 0.123 11205
 11207 3 83.45 116.05 -21.59 0.123 11206
 11208 3 83.55 116.14 -21.62 0.13 11207
 11209 3 83.66 116.24 -21.73 0.157 11208
 11210 3 83.69 116.35 -21.82 0.198 11209
 11211 3 83.53 116.45 -22.14 0.125 11210
 11212 3 83.53 116.86 -22.12 0.108 11211
 11213 3 83.61 116.95 -22.05 0.127 11212
 11214 3 83.69 117.15 -22 0.116 11213
 11215 3 83.75 117.25 -21.98 0.052 11214
 11216 3 83.85 117.44 -21.94 0.086 11215
 11217 3 83.89 117.64 -21.89 0.000125 11216
 11218 3 84.03 116.24 -21.71 0.13 11210
 11219 3 84.16 116.24 -21.73 0.106 11218
 11220 3 84.33 116.24 -21.73 0.193 11219
 11221 3 84.5 116.14 -21.71 0.257 11220
 11222 3 84.67 116.24 -21.75 0.264 11221
 11223 3 84.91 116.24 -21.77 0.27 11222
 11224 3 85.08 116.25 -21.73 0.282 11223
 11225 3 85.28 116.16 -21.78 0.251 11224
 11226 3 85.39 116.16 -21.82 0.177 11225
 11227 3 85.45 116.16 -21.71 0.142 11226
 11228 3 85.72 116.05 -21.71 0.124 11227
 11229 3 85.89 115.96 -21.69 0.151 11228
 11230 3 86.03 115.96 -21.66 0.127 11229
 11231 3 86.08 115.86 -21.43 0.082 11230
 11232 3 86.08 115.96 -21.28 0.182 11231
 11233 3 86.11 115.97 -21.16 0.255 11232
 11234 3 86.19 115.97 -21.05 0.277 11233
 11235 3 86.22 115.86 -20.93 0.328 11234
 11236 3 86.28 115.86 -20.84 0.377 11235
 11237 3 85.83 115.86 -20.66 0.133 11236
 11238 3 85.91 115.77 -20.53 0.245 11237
 11239 3 86.06 115.66 -20.41 0.172 11238
 11240 3 86.25 115.57 -20.44 0.132 11239
 11241 3 86.49 115.36 -20.53 0.104 11240
 11242 3 86.53 115.16 -20.64 0.074 11241
 11243 3 86.58 115.07 -20.59 0.063 11242
 11244 3 86.66 114.97 -20.55 0.073 11243
 11245 3 86.64 114.88 -20.46 0.000125 11244
 11246 3 85.97 115.58 -20.1 0.097 11239
 11247 3 86.02 115.58 -19.98 0.097 11246
 11248 3 86 115.58 -19.8 0.068 11247
 11249 3 86.08 115.58 -19.57 0.088 11248
 11250 3 86.08 115.38 -19.48 0.131 11249
 11251 3 86.1 115.28 -19.34 0.087 11250
 11252 3 85.99 115.19 -19.25 0.057 11251
 11253 3 85.91 115.08 -19.14 0.042 11252
 11254 3 85.53 116.07 -20.64 0.103 11238
 11255 3 85.36 116.16 -20.66 0.061 11254
 11256 3 86.19 115.96 -21.66 0.142 11230
 11257 3 86.39 115.96 -21.66 0.177 11256
 11258 3 86.58 115.96 -21.69 0.175 11257
 11259 3 86.72 115.96 -21.66 0.15 11258
 11260 3 86.89 115.96 -21.53 0.117 11259
 11261 3 87.08 116.05 -21.57 0.137 11260
 11262 3 87.28 116.16 -21.57 0.156 11261
 11263 3 87.49 116.16 -21.62 0.187 11262
 11264 3 87.64 116.25 -21.62 0.231 11263
 11265 3 87.78 116.36 -21.62 0.233 11264
 11266 3 88.08 116.25 -21.66 0.263 11265
 11267 3 88.27 116.16 -21.66 0.268 11266
 11268 3 88.47 116.07 -21.59 0.245 11267
 11269 3 88.58 115.86 -21.44 0.243 11268
 11270 3 88.66 115.77 -21.34 0.234 11269
 11271 3 88.77 115.66 -21.25 0.257 11270
 11272 3 88.91 115.57 -21.16 0.262 11271
 11273 3 89.08 115.57 -21.1 0.244 11272
 11274 3 89.28 115.47 -21.05 0.203 11273
 11275 3 89.47 115.57 -21.07 0.189 11274
 11276 3 89.69 115.58 -21.07 0.198 11275
 11277 3 89.85 115.57 -21.14 0.248 11276
 11278 3 90.03 115.47 -21.07 0.269 11277
 11279 3 90.2 115.47 -21.05 0.289 11278
 11280 3 90.38 115.47 -21.12 0.303 11279
 11281 3 90.55 115.38 -21.16 0.33 11280
 11282 3 90.69 115.27 -21.23 0.324 11281
 11283 3 90.89 114.77 -21.29 0.179 11282
 11284 3 91.05 114.68 -21.33 0.157 11283
 11285 3 91.16 114.57 -21.4 0.171 11284
 11286 3 91.22 114.47 -21.49 0.126 11285
 11287 3 91.28 114.36 -21.6 0.178 11286
 11288 3 91.31 114.27 -21.65 0.241 11287
 11289 3 91.64 114.16 -21.67 0.183 11288
 11290 3 91.83 114.16 -21.74 0.16 11289
 11291 3 92 114.16 -21.81 0.132 11290
 11292 3 92.11 114.07 -21.92 0.15 11291
 11293 3 92.25 113.97 -21.97 0.22 11292
 11294 3 92.36 113.97 -21.99 0.296 11293
 11295 3 92.58 114.08 -21.58 0.069 11294
 11296 3 92.64 114.07 -21.49 0.074 11295
 11297 3 92.77 114.07 -21.4 0.08 11296
 11298 3 92.64 113.66 -22.01 0.193 11294
 11299 3 92.69 113.57 -22.08 0.173 11298
 11300 3 92.8 113.36 -22.13 0.049 11299
 11301 3 93 113.27 -22.15 0.087 11300
 11302 3 93.14 113.16 -22.19 0.107 11301
 11303 3 93.28 112.97 -22.28 0.152 11302
 11304 3 93.45 112.97 -22.33 0.142 11303
 11305 3 93.61 112.86 -22.36 0.133 11304
 11306 3 93.75 112.86 -22.47 0.11 11305
 11307 3 93.92 112.77 -22.56 0.124 11306
 11308 3 94.05 112.77 -22.63 0.132 11307
 11309 3 94.16 112.66 -22.74 0.127 11308
 11310 3 94.28 112.66 -22.81 0.094 11309
 11311 3 94.36 112.55 -22.88 0.123 11310
 11312 3 94.47 112.46 -22.88 0.152 11311
 11313 3 94.61 112.46 -22.92 0.143 11312
 11314 3 94.75 112.36 -22.88 0.081 11313
 11315 3 94.86 112.36 -22.9 0.132 11314
 11316 3 95 112.27 -22.83 0.182 11315
 11317 3 95.11 112.15 -22.78 0.212 11316
 11318 3 95.22 112.15 -22.79 0.237 11317
 11319 3 95.38 112.05 -23.04 0.143 11318
 11320 3 95.61 111.96 -23.22 0.157 11319
 11321 3 95.75 111.86 -23.35 0.173 11320
 11322 3 95.86 111.86 -23.49 0.187 11321
 11323 3 96 111.75 -23.65 0.196 11322
 11324 3 96.14 111.75 -23.76 0.202 11323
 11325 3 96.17 111.74 -23.92 0.239 11324
 11326 3 96.27 111.74 -24.06 0.234 11325
 11327 3 96.31 111.55 -24.19 0.222 11326
 11328 3 96.35 111.35 -24.26 0.292 11327
 11329 3 96.35 111.35 -24.45 0.507 11328
 11330 3 96.39 111.14 -24.54 0.565 11329
 11331 3 96.39 111.05 -24.67 0.608 11330
 11332 3 96.39 110.94 -24.78 0.614 11331
 11333 3 96.08 110.53 -24.88 0.403 11332
 11334 3 96.08 110.63 -25.08 0.386 11333
 11335 3 96.1 110.53 -25.24 0.373 11334
 11336 3 96.41 110.13 -25.23 0.102 11335
 11337 3 96.49 110.03 -25.3 0.094 11336
 11338 3 96.61 109.94 -25.32 0.097 11337
 11339 3 96.77 109.83 -25.37 0.073 11338
 11340 3 96.86 109.74 -25.43 0.112 11339
 11341 3 96.96 109.63 -25.5 0.138 11340
 11342 3 96.88 109.52 -25.7 0.053 11341
 11343 3 96.9 109.43 -25.79 0.071 11342
 11344 3 96.93 109.33 -25.91 0.000125 11343
 11345 3 96.93 109.22 -26.05 0.056 11344
 11346 3 96.11 110.63 -25.35 0.29 11335
 11347 3 96.1 110.63 -25.54 0.143 11346
 11348 3 96.78 111.24 -25.01 0.332 11332
 11349 3 96.86 111.33 -25.19 0.209 11348
 11350 3 97.2 111.24 -25.31 0.053 11349
 11351 3 90.8 115.47 -21.23 0.184 11282
 11352 3 90.91 115.68 -21.16 0.16 11351
 11353 3 91.05 115.88 -21 0.000125 11352
 11354 3 82.28 115.55 -21.18 0.093 11201
 11355 3 82.28 115.45 -21.28 0.09 11354
 11356 3 82.19 115.36 -21.39 0.085 11355
 11357 3 82.05 115.36 -21.37 0.091 11356
 11358 3 82 115.15 -21.37 0.1 11357
 11359 3 81.86 115.06 -21.35 0.081 11358
 11360 3 81.95 114.95 -21.37 0.07 11359
 11361 3 80.97 116.97 -20.73 0.184 11198
 11362 3 80.99 117.17 -20.73 0.196 11361
 11363 3 80.95 117.26 -20.77 0.184 11362
 11364 3 80.85 117.47 -20.84 0.191 11363
 11365 3 80.8 117.56 -20.85 0.215 11364
 11366 3 80.78 117.67 -20.89 0.284 11365
 11367 3 80.75 117.75 -20.96 0.359 11366
 11368 3 80.74 117.95 -21.02 0.411 11367
 11369 3 80.72 118.06 -21.12 0.439 11368
 11370 3 80.5 118.25 -21.12 0.375 11369
 11371 3 80.22 118.45 -21.12 0.256 11370
 11372 3 80 118.56 -20.98 0.203 11371
 11373 3 79.86 118.65 -20.94 0.193 11372
 11374 3 79.8 118.75 -20.93 0.168 11373
 11375 3 79.67 118.95 -20.91 0.194 11374
 11376 3 79.84 119.15 -20.89 0.22 11375
 11377 3 79.95 119.25 -20.81 0.238 11376
 11378 3 80.06 119.36 -20.86 0.219 11377
 11379 3 80.2 119.36 -20.9 0.207 11378
 11380 3 80.34 119.45 -21.01 0.149 11379
 11381 3 80.48 119.56 -21.17 0.154 11380
 11382 3 80.59 119.65 -21.18 0.191 11381
 11383 3 80.7 119.65 -21.26 0.196 11382
 11384 3 80.82 119.75 -21.31 0.187 11383
 11385 3 80.95 119.95 -21.36 0.195 11384
 11386 3 81.07 120.06 -21.38 0.164 11385
 11387 3 81.25 120.15 -21.45 0.18 11386
 11388 3 81.34 120.25 -21.54 0.177 11387
 11389 3 81.5 120.25 -21.52 0.168 11388
 11390 3 81.68 120.36 -21.52 0.146 11389
 11391 3 81.78 120.36 -21.63 0.16 11390
 11392 3 81.9 120.45 -21.7 0.223 11391
 11393 3 82.06 120.45 -21.68 0.2 11392
 11394 3 82.14 120.56 -21.74 0.139 11393
 11395 3 82.2 120.65 -21.81 0.178 11394
 11396 3 82.29 120.75 -21.86 0.223 11395
 11397 3 82.42 120.75 -21.95 0.274 11396
 11398 3 82.54 120.65 -22.01 0.312 11397
 11399 3 82.67 120.64 -22.11 0.356 11398
 11400 3 82.7 120.84 -22.29 0.368 11399
 11401 3 82.71 120.84 -22.43 0.44 11400
 11402 3 83.2 120.95 -22.04 0.281 11401
 11403 3 83.4 120.95 -21.97 0.241 11402
 11404 3 83.57 121.05 -21.74 0.147 11403
 11405 3 83.76 121.05 -21.77 0.155 11404
 11406 3 83.92 121.24 -21.77 0.146 11405
 11407 3 84.06 121.35 -21.79 0.171 11406
 11408 3 84.2 121.35 -21.74 0.176 11407
 11409 3 84.32 121.44 -21.65 0.192 11408
 11410 3 84.42 121.55 -21.65 0.264 11409
 11411 3 84.51 121.64 -21.72 0.363 11410
 11412 3 84.62 121.74 -21.79 0.449 11411
 11413 3 84.81 121.74 -21.79 0.5 11412
 11414 3 84.92 121.85 -21.76 0.538 11413
 11415 3 85.07 121.86 -21.74 0.548 11414
 11416 3 85.26 121.86 -21.72 0.545 11415
 11417 3 85.36 121.86 -21.68 0.57 11416
 11418 3 85.46 121.96 -21.52 0.505 11417
 11419 3 85.09 121.97 -20.74 0.099 11418
 11420 3 84.98 121.86 -20.65 0.088 11419
 11421 3 85.59 122.05 -21.58 0.356 11418
 11422 3 85.62 122.46 -21.31 0.091 11421
 11423 3 85.71 122.66 -21.31 0.09 11422
 11424 3 85.76 122.75 -21.31 0.132 11423
 11425 3 85.87 122.86 -21.24 0.122 11424
 11426 3 86.09 122.86 -21.22 0.078 11425
 11427 3 86.17 122.86 -21.29 0.117 11426
 11428 3 86.31 122.86 -21.34 0.102 11427
 11429 3 86.4 122.96 -21.43 0.137 11428
 11430 3 86.54 123.05 -21.43 0.12 11429
 11431 3 86.71 122.96 -21.43 0.064 11430
 11432 3 86.84 122.96 -21.42 0.075 11431
 11433 3 86.95 123.05 -21.45 0.089 11432
 11434 3 87.14 123.05 -21.49 0.133 11433
 11435 3 87.32 123.05 -21.52 0.092 11434
 11436 3 87.48 123.05 -21.58 0.103 11435
 11437 3 87.62 123.16 -21.63 0.099 11436
 11438 3 87.79 123.16 -21.67 0.109 11437
 11439 3 87.92 123.25 -21.72 0.101 11438
 11440 3 88.11 123.25 -21.83 0.146 11439
 11441 3 88.26 123.25 -21.88 0.13 11440
 11442 3 88.42 123.16 -21.99 0.109 11441
 11443 3 88.46 123.25 -22.08 0.172 11442
 11444 3 88.59 123.36 -22.13 0.218 11443
 11445 3 88.73 123.46 -22.11 0.175 11444
 11446 3 88.81 123.66 -22.04 0.181 11445
 11447 3 88.96 123.75 -22.02 0.209 11446
 11448 3 89.11 123.86 -22.02 0.204 11447
 11449 3 89.5 123.86 -21.99 0.163 11448
 11450 3 89.75 123.86 -21.93 0.144 11449
 11451 3 89.92 123.97 -21.93 0.108 11450
 11452 3 90.12 124.07 -21.86 0.099 11451
 11453 3 90.29 124.07 -21.88 0.13 11452
 11454 3 90.43 124.27 -21.83 0.126 11453
 11455 3 90.59 124.36 -21.77 0.137 11454
 11456 3 90.68 124.47 -21.63 0.175 11455
 11457 3 90.7 124.47 -21.51 0.241 11456
 11458 3 90.78 124.57 -21.38 0.309 11457
 11459 3 90.79 124.68 -21.28 0.363 11458
 11460 3 90.84 124.77 -21.17 0.348 11459
 11461 3 90.96 124.88 -21.05 0.384 11460
 11462 3 91.2 124.88 -20.96 0.385 11461
 11463 3 91.36 124.96 -20.87 0.374 11462
 11464 3 91.46 125.17 -20.89 0.431 11463
 11465 3 91.53 125.26 -20.83 0.511 11464
 11466 3 91.45 125.37 -20.78 0.494 11465
 11467 3 91.5 125.46 -20.71 0.424 11466
 11468 3 91.67 125.57 -20.69 0.302 11467
 11469 3 91.65 125.68 -20.64 0.207 11468
 11470 3 82.48 120.94 -22.88 0.283 11401
 11471 3 82.42 121.03 -23.06 0.259 11470
 11472 3 82.09 121.23 -23.11 0.132 11471
 11473 3 81.93 121.34 -23.17 0.131 11472
 11474 3 81.78 121.53 -23.29 0.165 11473
 11475 3 81.73 121.73 -23.4 0.186 11474
 11476 3 81.68 121.83 -23.52 0.245 11475
 11477 3 81.65 121.92 -23.65 0.289 11476
 11478 3 81.57 122.12 -23.7 0.259 11477
 11479 3 81.54 122.23 -23.79 0.224 11478
 11480 3 81.37 121.92 -23.9 0.13 11479
 11481 3 81.23 121.83 -23.95 0.146 11480
 11482 3 81.06 121.83 -23.9 0.19 11481
 11483 3 80.92 121.92 -23.9 0.239 11482
 11484 3 80.79 121.83 -23.88 0.232 11483
 11485 3 80.67 121.83 -23.81 0.133 11484
 11486 3 81.56 122.53 -23.86 0.183 11479
 11487 3 81.59 122.62 -24.06 0.12 11486
 11488 3 81.65 122.83 -24.18 0.13 11487
 11489 3 81.65 123.01 -24.31 0.101 11488
 11490 3 81.61 123.12 -24.36 0.139 11489
 11491 3 81.65 123.31 -24.33 0.251 11490
 11492 3 81.56 123.51 -24.36 0.449 11491
 11493 3 81.48 123.62 -24.34 0.632 11492
 11494 3 81.39 123.9 -24.99 0.145 11493
 11495 3 81.32 124 -25.15 0.163 11494
 11496 3 81.29 124.11 -25.3 0.213 11495
 11497 3 81.2 124.31 -25.37 0.188 11496
 11498 3 81.04 124.4 -25.39 0.158 11497
 11499 3 80.9 124.51 -25.44 0.189 11498
 11500 3 80.79 124.62 -25.46 0.236 11499
 11501 3 80.65 124.71 -25.51 0.223 11500
 11502 3 80.48 124.71 -25.6 0.284 11501
 11503 3 80.36 124.6 -25.64 0.346 11502
 11504 3 80.26 124.71 -25.76 0.385 11503
 11505 3 80.15 124.71 -25.8 0.421 11504
 11506 3 80.06 124.8 -25.89 0.47 11505
 11507 3 79.92 124.9 -25.98 0.525 11506
 11508 3 79.84 125.01 -26.14 0.562 11507
 11509 3 79.76 125.1 -26.28 0.544 11508
 11510 3 79.73 125.2 -26.44 0.466 11509
 11511 3 79.96 125.6 -26.8 0.211 11510
 11512 3 79.98 125.7 -27.03 0.17 11511
 11513 3 80.01 125.79 -27.17 0.173 11512
 11514 3 80.01 125.88 -27.33 0.194 11513
 11515 3 80.03 125.99 -27.46 0.236 11514
 11516 3 79.92 125.99 -27.6 0.267 11515
 11517 3 79.76 125.99 -27.64 0.152 11516
 11518 3 79.68 126.09 -27.73 0.037 11517
 11519 3 80.31 126.18 -27.78 0.14 11516
 11520 3 80.4 126.38 -27.94 0.178 11519
 11521 3 80.45 126.48 -28.1 0.166 11520
 11522 3 80.51 126.68 -28.28 0.19 11521
 11523 3 80.62 126.68 -28.41 0.248 11522
 11524 3 80.7 126.77 -28.51 0.299 11523
 11525 3 80.81 126.77 -28.6 0.345 11524
 11526 3 80.84 126.77 -28.76 0.439 11525
 11527 3 80.84 126.87 -28.87 0.538 11526
 11528 3 80.9 126.87 -29.01 0.568 11527
 11529 3 81.01 126.87 -29.07 0.61 11528
 11530 3 81.12 126.87 -29.21 0.627 11529
 11531 3 81.32 126.96 -29.23 0.64 11530
 11532 3 81.42 126.87 -29.39 0.65 11531
 11533 3 81.59 126.87 -29.5 0.611 11532
 11534 3 81.67 126.87 -29.58 0.513 11533
 11535 3 81.68 126.96 -29.67 0.339 11534
 11536 3 81.46 126.96 -29.94 0.191 11535
 11537 3 81.34 126.96 -30.14 0.144 11536
 11538 3 81.32 126.96 -30.32 0.224 11537
 11539 3 81.39 126.97 -30.44 0.221 11538
 11540 3 81.5 126.86 -30.6 0.229 11539
 11541 3 81.56 126.75 -30.73 0.218 11540
 11542 3 81.78 126.55 -30.83 0.12 11541
 11543 3 81.9 126.55 -31.01 0.274 11542
 11544 3 82.01 126.46 -31.14 0.389 11543
 11545 3 82.14 126.46 -31.19 0.476 11544
 11546 3 82.2 126.46 -31.33 0.549 11545
 11547 3 82.2 126.35 -31.48 0.59 11546
 11548 3 82.29 126.35 -31.62 0.578 11547
 11549 3 82.4 126.35 -31.75 0.616 11548
 11550 3 82.36 126.44 -32.03 0.585 11549
 11551 3 82.5 126.44 -32.1 0.574 11550
 11552 3 82.64 126.35 -32.14 0.541 11551
 11553 3 82.59 126.64 -32.28 0.025 11552
 11554 3 82.65 126.33 -32.29 0.505 11552
 11555 3 82.45 126.24 -32.46 0.528 11554
 11556 3 82.75 126.03 -32.54 0.506 11555
 11557 3 82.7 126.03 -32.64 0.416 11556
 11558 3 82.81 126.03 -32.71 0.338 11557
 11559 3 82.86 126.03 -32.81 0.301 11558
 11560 3 83.01 126.13 -33.21 0.152 11559
 11561 3 83.06 126.13 -33.39 0.161 11560
 11562 3 83.12 126.22 -33.53 0.2 11561
 11563 3 83.29 126.22 -33.64 0.126 11562
 11564 3 83.36 126.33 -33.79 0.139 11563
 11565 3 83.34 126.33 -33.93 0.168 11564
 11566 3 83.37 126.41 -34.09 0.173 11565
 11567 3 83.45 126.52 -34.24 0.153 11566
 11568 3 81.4 123.73 -24.17 0.695 11493
 11569 3 81.29 123.83 -24.18 0.733 11568
 11570 3 81.15 123.92 -24.15 0.784 11569
 11571 3 81.01 124.01 -24.17 0.794 11570
 11572 3 80.9 124.12 -24.07 0.788 11571
 11573 3 80.76 124.23 -23.94 0.8 11572
 11574 3 80.56 124.33 -23.89 0.699 11573
 11575 3 80.42 124.42 -23.78 0.626 11574
 11576 3 80.42 124.42 -23.62 0.584 11575
 11577 3 80.26 124.53 -23.57 0.46 11576
 11578 3 80.21 124.62 -23.44 0.358 11577
 11579 3 80.17 124.62 -23.33 0.243 11578
 11580 3 80.06 124.73 -23.35 0.117 11579
 11581 3 80.63 116.47 -20.66 0.071 11196
 11582 3 78.52 114.38 -18.18 0.244 11170
 11583 3 78.5 114.38 -17.98 0.167 11582
 11584 3 78.55 114.28 -17.9 0.17 11583
 11585 3 78.61 114.38 -17.8 0.167 11584
 11586 3 78.69 114.28 -17.76 0.207 11585
 11587 3 78.74 114.19 -17.54 0.24 11586
 11588 3 78.89 114.19 -17.44 0.194 11587
 11589 3 79 114.19 -17.33 0.205 11588
 11590 3 79.03 114.19 -17.2 0.174 11589
 11591 3 79.11 114.19 -17.08 0.158 11590
 11592 3 79.19 114.3 -16.97 0.171 11591
 11593 3 79.25 114.3 -16.81 0.203 11592
 11594 3 79.33 114.41 -16.68 0.203 11593
 11595 3 79.47 114.41 -16.58 0.218 11594
 11596 3 79.5 114.61 -16.37 0.222 11595
 11597 3 79.61 114.71 -16.28 0.256 11596
 11598 3 79.58 114.71 -16.16 0.284 11597
 11599 3 79.56 114.8 -16.03 0.292 11598
 11600 3 79.5 114.91 -15.89 0.325 11599
 11601 3 79.55 114.82 -15.71 0.363 11600
 11602 3 79.53 114.82 -15.52 0.406 11601
 11603 3 79.52 114.72 -15.35 0.405 11602
 11604 3 79.44 114.72 -15.18 0.402 11603
 11605 3 79.41 114.62 -14.99 0.36 11604
 11606 3 79.36 114.51 -14.83 0.297 11605
 11607 3 79.3 114.32 -14.69 0.251 11606
 11608 3 79.38 114.12 -14.61 0.256 11607
 11609 3 79.3 113.92 -14.52 0.266 11608
 11610 3 79.3 113.82 -14.49 0.25 11609
 11611 3 79.39 113.62 -14.38 0.209 11610
 11612 3 79.52 113.51 -14.43 0.206 11611
 11613 3 79.61 113.32 -14.36 0.201 11612
 11614 3 79.53 113.23 -14.25 0.237 11613
 11615 3 79.53 113.02 -14.16 0.247 11614
 11616 3 79.58 112.93 -14.03 0.275 11615
 11617 3 79.58 112.82 -13.91 0.302 11616
 11618 3 79.55 112.82 -13.74 0.348 11617
 11619 3 79.61 112.73 -13.61 0.368 11618
 11620 3 79.64 112.63 -13.52 0.394 11619
 11621 3 79.69 112.63 -13.36 0.371 11620
 11622 3 79.83 112.63 -13.17 0.3 11621
 11623 3 80 112.63 -13 0.281 11622
 11624 3 80.47 112.54 -12.94 0.111 11623
 11625 3 80.63 112.45 -12.88 0.168 11624
 11626 3 80.75 112.45 -12.83 0.165 11625
 11627 3 80.94 112.45 -12.85 0.188 11626
 11628 3 81.08 112.45 -12.78 0.17 11627
 11629 3 81.25 112.45 -12.67 0.188 11628
 11630 3 81.39 112.35 -12.59 0.203 11629
 11631 3 81.52 112.35 -12.53 0.172 11630
 11632 3 81.61 112.26 -12.36 0.136 11631
 11633 3 81.69 112.15 -12.18 0.155 11632
 11634 3 81.8 112.06 -12.13 0.185 11633
 11635 3 81.94 111.96 -12.03 0.124 11634
 11636 3 82.05 111.96 -11.96 0.154 11635
 11637 3 82.24 111.85 -11.93 0.16 11636
 11638 3 82.41 111.76 -11.85 0.188 11637
 11639 3 82.61 111.67 -11.84 0.19 11638
 11640 3 82.86 111.75 -11.68 0.182 11639
 11641 3 82.97 111.75 -11.53 0.446 11640
 11642 3 83.03 111.75 -11.43 0.541 11641
 11643 3 83.06 111.86 -11.39 0.658 11642
 11644 3 83.35 111.86 -11.31 0.67 11643
 11645 3 83.61 111.86 -11.46 0.727 11644
 11646 3 83.95 111.75 -11.76 0.481 11645
 11647 3 84.05 111.75 -11.67 0.482 11646
 11648 3 84.25 111.75 -11.64 0.396 11647
 11649 3 84.39 111.75 -11.83 0.349 11648
 11650 3 84.56 111.75 -11.56 0.17 11649
 11651 3 84.67 111.47 -11.47 0.083 11650
 11652 3 84.7 111.36 -11.53 0.099 11651
 11653 3 82.14 112.16 -11.35 0.109 11643
 11654 3 82.55 111.56 -12.03 0.1 11639
 11655 3 82.55 111.56 -12.19 0.1 11654
 11656 3 82.63 111.46 -12.28 0.094 11655
 11657 3 82.75 111.46 -12.42 0.117 11656
 11658 3 82.86 111.46 -12.59 0.139 11657
 11659 3 83.02 111.35 -12.67 0.168 11658
 11660 3 83.14 111.35 -12.66 0.121 11659
 11661 3 83.39 111.35 -12.78 0.105 11660
 11662 3 83.56 111.35 -12.8 0.055 11661
 11663 3 83.67 111.35 -12.8 0.099 11662
 11664 3 83.8 111.35 -12.83 0.129 11663
 11665 3 83.83 111.45 -13.02 0.066 11664
 11666 3 83.88 111.45 -13.17 0.054 11665
 11667 3 83.97 111.45 -13.22 0.045 11666
 11668 3 84.1 111.45 -13.29 0.075 11667
 11669 3 83.91 111.35 -12.75 0.086 11664
 11670 3 74.47 114.17 -19.6 0.052 11152
 11671 3 72.97 115.65 -19.89 0.158 11138
 11672 3 73.16 115.65 -19.96 0.115 11671
 11673 3 73.28 115.65 -20.05 0.162 11672
 11674 3 73.42 115.65 -20.14 0.168 11673
 11675 3 73.5 115.86 -20.23 0.184 11674
 11676 3 73.58 115.84 -20.32 0.19 11675
 11677 3 73.67 115.84 -20.43 0.169 11676
 11678 3 73.89 115.84 -20.66 0.173 11677
 11679 3 74.06 115.84 -20.8 0.21 11678
 11680 3 74.2 115.84 -20.89 0.256 11679
 11681 3 74.45 116.04 -21.12 0.207 11680
 11682 3 74.64 116.14 -21.32 0.174 11681
 11683 3 74.75 116.14 -21.44 0.211 11682
 11684 3 74.91 116.03 -21.55 0.237 11683
 11685 3 75.03 116.03 -21.69 0.259 11684
 11686 3 75.11 116.03 -21.8 0.308 11685
 11687 3 75.16 116.14 -21.98 0.378 11686
 11688 3 75.28 116.14 -22.03 0.433 11687
 11689 3 75.49 116.34 -21.55 0.089 11688
 11690 3 75.58 116.45 -21.41 0.1 11689
 11691 3 75.8 116.45 -21.37 0.054 11690
 11692 3 75.39 116.14 -22.16 0.425 11688
 11693 3 75.38 116.23 -22.39 0.398 11692
 11694 3 75.36 116.33 -22.55 0.385 11693
 11695 3 75.35 116.54 -22.8 0.323 11694
 11696 3 75.33 116.52 -23 0.288 11695
 11697 3 75.25 116.63 -23.21 0.263 11696
 11698 3 75.3 116.52 -23.34 0.214 11697
 11699 3 75.47 116.52 -23.46 0.158 11698
 11700 3 75.55 116.52 -23.59 0.193 11699
 11701 3 75.58 116.63 -23.75 0.136 11700
 11702 3 75.67 116.41 -23.94 0.154 11701
 11703 3 75.72 116.41 -24.16 0.167 11702
 11704 3 75.75 116.32 -24.37 0.151 11703
 11705 3 75.75 116.21 -24.5 0.193 11704
 11706 3 75.77 116.21 -24.64 0.243 11705
 11707 3 75.75 116.21 -24.82 0.271 11706
 11708 3 75.83 116.21 -24.94 0.331 11707
 11709 3 75.75 116.21 -25.16 0.334 11708
 11710 3 75.77 116.21 -25.3 0.362 11709
 11711 3 75.16 116.4 -25.37 0.08 11710
 11712 3 75.08 116.29 -25.5 0.096 11711
 11713 3 74.97 116.29 -25.62 0.071 11712
 11714 3 74.81 116.29 -25.69 0.067 11713
 11715 3 74.66 116.1 -25.75 0.13 11714
 11716 3 74.55 115.99 -25.8 0.096 11715
 11717 3 74.44 115.79 -25.96 0.073 11716
 11718 3 74.31 115.79 -25.98 0.064 11717
 11719 3 74.11 115.79 -25.87 0.059 11718
 11720 3 74 115.79 -25.93 0.099 11719
 11721 3 73.89 115.59 -26 0.131 11720
 11722 3 73.74 115.49 -26.02 0.075 11721
 11723 3 73.58 115.49 -25.89 0.092 11722
 11724 3 73.53 115.38 -25.87 0.08 11723
 11725 3 73.42 115.29 -25.85 0.053 11724
 11726 3 73.39 115.18 -25.87 0.067 11725
 11727 3 73.33 114.99 -25.82 0.052 11726
 11728 3 73.27 114.88 -25.82 0.106 11727
 11729 3 73.31 114.59 -25.93 0.12 11728
 11730 3 73.41 114.59 -26.07 0.076 11729
 11731 3 73.49 114.59 -26.19 0.095 11730
 11732 3 73.56 114.49 -26.25 0.046 11731
 11733 3 75.89 116.2 -25.5 0.302 11710
 11734 3 75.91 116.2 -25.64 0.27 11733
 11735 3 75.97 116.29 -25.78 0.28 11734
 11736 3 76.02 116.29 -25.96 0.232 11735
 11737 3 76.08 115.99 -26.09 0.086 11736
 11738 3 76.06 115.9 -25.91 0.1 11737
 11739 3 76.17 116.4 -26.1 0.208 11736
 11740 3 76.05 116.6 -26.18 0.107 11739
 11741 3 76.06 116.68 -26.37 0.094 11740
 11742 3 76.05 116.68 -26.53 0.16 11741
 11743 3 76.05 116.68 -26.69 0.298 11742
 11744 3 75.99 116.68 -26.8 0.357 11743
 11745 3 75.97 116.68 -26.96 0.423 11744
 11746 3 76 116.77 -27.09 0.464 11745
 11747 3 76.03 116.77 -27.23 0.47 11746
 11748 3 76.06 116.77 -27.34 0.46 11747
 11749 3 76.33 116.27 -27.55 0.294 11748
 11750 3 76.47 116.27 -27.64 0.288 11749
 11751 3 76.58 116.18 -27.78 0.317 11750
 11752 3 76.66 116.07 -27.89 0.353 11751
 11753 3 76.91 115.98 -27.84 0.325 11752
 11754 3 77.06 115.88 -27.89 0.35 11753
 11755 3 77.16 115.77 -27.96 0.29 11754
 11756 3 77.25 115.68 -28.03 0.228 11755
 11757 3 77.3 115.66 -28.14 0.24 11756
 11758 3 77.44 115.76 -28.41 0.082 11757
 11759 3 77.47 115.77 -28.52 0.09 11758
 11760 3 77.44 115.67 -28.66 0.092 11759
 11761 3 77.39 115.58 -28.75 0.000125 11760
 11762 3 76.49 117.27 -27.27 0.107 11748
 11763 3 76.61 117.38 -27.3 0.134 11762
 11764 3 76.75 117.48 -27.35 0.123 11763
 11765 3 76.99 117.27 -27.39 0.078 11764
 11766 3 76.39 116.29 -26.27 0.154 11739
 11767 3 76.61 116.49 -26.37 0.117 11766
 11768 3 76.72 116.49 -26.44 0.14 11767
 11769 3 76.85 116.59 -26.53 0.088 11768
 11770 3 76.97 116.59 -26.62 0.064 11769
 11771 3 77.02 116.68 -26.57 0.044 11770
 11772 3 76.08 116.03 -21.91 0.155 11692
 11773 3 76.25 115.94 -21.84 0.086 11772
 11774 3 76.42 115.84 -21.8 0.091 11773
 11775 3 76.53 115.84 -21.82 0.078 11774
 11776 3 76.64 115.84 -21.93 0.126 11775
 11777 3 76.72 115.73 -21.94 0.145 11776
 11778 3 76.72 115.53 -21.89 0.091 11777
 11779 3 76.78 115.44 -21.84 0.069 11778
 11780 3 76.85 115.34 -21.84 0.114 11779
 11781 3 76.88 115.23 -21.8 0.188 11780
 11782 3 77.17 115.23 -21.8 0.073 11781
 11783 3 77.3 115.25 -21.78 0.102 11782
 11784 3 77.42 115.14 -21.71 0.056 11783
 11785 3 77.53 115.14 -21.68 0.072 11784
 11786 3 77.69 115.04 -21.62 0.113 11785
 11787 3 77.86 115.14 -21.6 0.164 11786
 11788 3 77.91 115.45 -21.69 0.112 11787
 11789 3 78 115.54 -21.75 0.075 11788
 11790 3 78.13 115.64 -21.77 0.108 11789
 11791 3 78.19 115.75 -21.84 0.14 11790
 11792 3 78.28 115.75 -21.91 0.153 11791
 11793 3 78.52 115.75 -21.82 0.084 11792
 11794 3 78.63 115.84 -21.78 0.105 11793
 11795 3 78.86 115.84 -21.8 0.202 11794
 11796 3 79.03 115.95 -21.59 0.128 11795
 11797 3 79.11 116.04 -21.43 0.055 11796
 11798 3 79.05 116.15 -21.3 0.074 11797
 11799 3 79.08 116.25 -21.14 0.081 11798
 11800 3 79.08 116.25 -21.02 0.058 11799
 11801 3 79.06 116.45 -20.96 0.086 11800
 11802 3 74.19 115.54 -20.73 0.22 11680
 11803 3 74.58 115.64 -20.68 0.042 11802
 11804 3 68.06 117.51 -23.44 0.027 10963
 11805 3 60.63 114.17 -26.57 0.193 7121
 11806 3 60.52 114.26 -26.64 0.233 11805
 11807 3 60.48 114.37 -26.71 0.185 11806
 11808 3 60.45 114.47 -26.82 0.213 11807
 11809 3 60.42 114.56 -26.91 0.222 11808
 11810 3 60.25 114.56 -26.93 0.195 11809
 11811 3 60.1 114.67 -26.98 0.212 11810
 11812 3 59.95 114.76 -27.02 0.194 11811
 11813 3 59.8 114.76 -27.12 0.164 11812
 11814 3 59.64 114.86 -27.3 0.19 11813
 11815 3 59.55 114.95 -27.41 0.186 11814
 11816 3 59.46 114.95 -27.48 0.213 11815
 11817 3 59.38 115.06 -27.57 0.223 11816
 11818 3 59.35 114.95 -27.64 0.223 11817
 11819 3 59.34 114.84 -27.8 0.222 11818
 11820 3 59.17 114.95 -27.84 0.158 11819
 11821 3 59.06 114.84 -28.02 0.15 11820
 11822 3 58.95 114.84 -28.14 0.148 11821
 11823 3 58.85 114.84 -28.25 0.167 11822
 11824 3 58.7 114.73 -28.37 0.203 11823
 11825 3 58.53 114.73 -28.46 0.229 11824
 11826 3 58.45 114.73 -28.62 0.253 11825
 11827 3 58.28 114.74 -28.73 0.282 11826
 11828 3 58.16 114.54 -28.8 0.324 11827
 11829 3 58.05 114.65 -28.87 0.363 11828
 11830 3 57.98 114.44 -28.85 0.416 11829
 11831 3 58.12 113.94 -28.84 0.238 11830
 11832 3 58.42 113.74 -29.32 0.171 11831
 11833 3 58.39 113.74 -29.55 0.172 11832
 11834 3 58.41 113.63 -29.69 0.196 11833
 11835 3 58.37 113.73 -29.91 0.148 11834
 11836 3 58.35 113.73 -30.07 0.144 11835
 11837 3 58.45 113.63 -30.19 0.143 11836
 11838 3 58.5 113.63 -30.32 0.152 11837
 11839 3 58.59 113.52 -30.53 0.145 11838
 11840 3 58.56 113.41 -30.75 0.137 11839
 11841 3 58.62 113.41 -30.87 0.14 11840
 11842 3 58.69 113.32 -31.06 0.146 11841
 11843 3 58.64 113.21 -31.19 0.134 11842
 11844 3 58.56 113.21 -31.29 0.152 11843
 11845 3 58.46 113.21 -31.36 0.157 11844
 11846 3 58.42 113.21 -31.47 0.148 11845
 11847 3 58.32 113.1 -31.6 0.145 11846
 11848 3 58.3 113.01 -31.81 0.129 11847
 11849 3 58.24 113.1 -31.99 0.14 11848
 11850 3 58.19 113.19 -32.17 0.149 11849
 11851 3 58.21 113.19 -32.34 0.189 11850
 11852 3 58.24 113.19 -32.5 0.226 11851
 11853 3 58.2 113.19 -32.67 0.211 11852
 11854 3 58.34 113.1 -32.74 0.219 11853
 11855 3 58.5 112.79 -32.62 0.11 11854
 11856 3 58.52 112.69 -32.45 0.094 11855
 11857 3 58.53 112.49 -32.37 0.101 11856
 11858 3 58.56 112.49 -32.24 0.111 11857
 11859 3 58.62 112.3 -32.05 0.101 11858
 11860 3 58.66 112.3 -31.88 0.084 11859
 11861 3 58.3 113.29 -32.92 0.136 11854
 11862 3 58.34 113.18 -33.09 0.147 11861
 11863 3 58.35 113.18 -33.23 0.152 11862
 11864 3 58.31 113.19 -33.41 0.16 11863
 11865 3 58.21 113.19 -33.55 0.13 11864
 11866 3 58.09 113.19 -33.7 0.135 11865
 11867 3 57.98 113.19 -33.84 0.125 11866
 11868 3 57.91 113.19 -33.98 0.166 11867
 11869 3 57.91 113.08 -34.16 0.224 11868
 11870 3 57.99 112.99 -34.35 0.228 11869
 11871 3 58.24 112.78 -34.2 0.118 11870
 11872 3 58.38 112.69 -34.24 0.064 11871
 11873 3 58.49 112.49 -34.27 0.074 11872
 11874 3 58.52 112.39 -34.3 0.124 11873
 11875 3 58.48 112.28 -34.3 0.139 11874
 11876 3 58.39 112.19 -34.31 0.134 11875
 11877 3 58.42 111.99 -34.23 0.07 11876
 11878 3 58.41 111.89 -34.13 0.06 11877
 11879 3 58.42 111.69 -33.92 0.059 11878
 11880 3 57.92 113.08 -34.6 0.185 11870
 11881 3 58.02 112.97 -34.78 0.207 11880
 11882 3 58.05 112.97 -34.92 0.232 11881
 11883 3 58.06 112.88 -35.12 0.208 11882
 11884 3 58.17 112.77 -35.28 0.161 11883
 11885 3 58.25 112.67 -35.42 0.154 11884
 11886 3 58.35 112.67 -35.55 0.149 11885
 11887 3 58.37 112.56 -35.7 0.144 11886
 11888 3 58.38 112.56 -35.8 0.126 11887
 11889 3 58.34 112.56 -35.91 0.142 11888
 11890 3 58.42 112.47 -35.99 0.164 11889
 11891 3 58.49 112.47 -36.09 0.162 11890
 11892 3 58.52 112.45 -36.38 0.233 11891
 11893 3 58.39 112.36 -36.56 0.225 11892
 11894 3 58.31 112.45 -36.75 0.168 11893
 11895 3 58.24 112.44 -36.95 0.173 11894
 11896 3 58.17 112.44 -37.1 0.17 11895
 11897 3 58.19 112.44 -37.31 0.212 11896
 11898 3 58.21 112.44 -37.5 0.251 11897
 11899 3 58.34 112.44 -37.7 0.299 11898
 11900 3 58.35 112.53 -37.82 0.339 11899
 11901 3 58.38 112.44 -37.95 0.447 11900
 11902 3 58.35 112.53 -38.05 0.532 11901
 11903 3 58.42 112.53 -38.2 0.595 11902
 11904 3 58.48 112.54 -38.38 0.645 11903
 11905 3 58.6 112.54 -38.52 0.685 11904
 11906 3 58.63 112.64 -38.66 0.702 11905
 11907 3 58.67 112.43 -38.81 0.688 11906
 11908 3 58.64 112.43 -38.98 0.658 11907
 11909 3 58.63 112.43 -39.12 0.647 11908
 11910 3 58.56 112.43 -39.24 0.58 11909
 11911 3 58.55 112.53 -39.38 0.526 11910
 11912 3 58.38 112.53 -39.53 0.401 11911
 11913 3 58.42 112.53 -39.63 0.242 11912
 11914 3 58.5 112.53 -39.7 0.155 11913
 11915 3 59.17 112.93 -39.34 0.077 11911
 11916 3 59.2 113.03 -39.49 0.098 11915
 11917 3 59.21 113.12 -39.6 0.099 11916
 11918 3 59.16 113.23 -39.74 0.068 11917
 11919 3 59.23 113.43 -39.73 0.093 11918
 11920 3 59.24 113.62 -39.79 0.088 11919
 11921 3 58.19 113.28 -34.93 0.061 11882
 11922 3 58.2 113.47 -35.02 0.086 11921
 11923 3 58.24 113.58 -35.02 0.073 11922
 11924 3 58.6 113.54 -29.3 0.08 11832
 11925 3 58.73 113.43 -29.25 0.066 11924
 11926 3 57.82 113.84 -28.34 0.122 11831
 11927 3 57.7 113.84 -28.19 0.109 11926
 11928 3 57.55 113.84 -28.05 0.133 11927
 11929 3 57.45 113.95 -27.94 0.103 11928
 11930 3 57.35 113.84 -27.73 0.101 11929
 11931 3 57.31 113.84 -27.5 0.125 11930
 11932 3 57.27 113.75 -27.35 0.109 11931
 11933 3 57.2 113.65 -27.19 0.154 11932
 11934 3 57.06 113.56 -27.12 0.179 11933
 11935 3 57 113.36 -26.98 0.123 11934
 11936 3 56.96 113.26 -26.85 0.144 11935
 11937 3 56.94 113.15 -26.79 0.19 11936
 11938 3 56.95 113.26 -26.62 0.205 11937
 11939 3 56.95 113.56 -26.52 0.123 11938
 11940 3 57 113.76 -26.44 0.113 11939
 11941 3 56.98 113.86 -26.48 0.113 11940
 11942 3 56.88 114.06 -26.53 0.155 11941
 11943 3 56.81 114.15 -26.59 0.139 11942
 11944 3 56.74 114.26 -26.57 0.129 11943
 11945 3 56.7 114.36 -26.5 0.153 11944
 11946 3 56.88 114.45 -26.48 0.134 11945
 11947 3 56.85 114.56 -26.43 0.067 11946
 11948 3 56.92 114.67 -26.32 0.102 11947
 11949 3 57.02 114.67 -26.28 0.098 11948
 11950 3 57.06 114.56 -26.18 0.093 11949
 11951 3 57.14 114.37 -26.16 0.09 11950
 11952 3 56.91 112.95 -26.58 0.125 11938
 11953 3 56.88 112.76 -26.58 0.107 11952
 11954 3 56.75 112.76 -26.56 0.116 11953
 11955 3 56.75 112.45 -26.54 0.092 11954
 11956 3 56.59 112.45 -26.51 0.132 11955
 11957 3 56.45 112.56 -26.51 0.000125 11956
 11958 3 56.96 113.95 -27.16 0.112 11934
 11959 3 56.92 114.04 -27.21 0.096 11958
 11960 3 57.6 114.85 -28.89 0.288 11830
 11961 3 57.39 114.93 -28.96 0.216 11960
 11962 3 57.32 115.04 -29.1 0.211 11961
 11963 3 57.25 115.13 -29.25 0.204 11962
 11964 3 57.14 115.24 -29.34 0.21 11963
 11965 3 57.02 115.33 -29.41 0.235 11964
 11966 3 56.92 115.52 -29.6 0.272 11965
 11967 3 56.74 115.73 -29.73 0.227 11966
 11968 3 56.66 115.82 -29.84 0.187 11967
 11969 3 56.57 115.82 -29.91 0.171 11968
 11970 3 56.56 115.93 -30.05 0.19 11969
 11971 3 56.31 115.73 -29.94 0.21 11970
 11972 3 56.2 115.52 -29.94 0.225 11971
 11973 3 55.99 115.63 -30.02 0.191 11972
 11974 3 55.82 115.52 -30 0.154 11973
 11975 3 55.67 115.52 -29.94 0.173 11974
 11976 3 55.56 115.63 -29.94 0.231 11975
 11977 3 55.41 115.63 -29.93 0.246 11976
 11978 3 55.3 115.52 -29.91 0.186 11977
 11979 3 55.17 115.32 -29.85 0.172 11978
 11980 3 54.99 115.13 -29.82 0.134 11979
 11981 3 54.77 115.13 -29.77 0.099 11980
 11982 3 56.62 116.13 -30.23 0.188 11970
 11983 3 56.64 116.21 -30.34 0.239 11982
 11984 3 56.71 116.02 -30.6 0.158 11983
 11985 3 56.74 115.91 -30.82 0.152 11984
 11986 3 56.94 115.91 -30.87 0.136 11985
 11987 3 57.06 115.91 -30.89 0.087 11986
 11988 3 56.62 115.71 -30.94 0.092 11985
 11989 3 56.6 115.62 -31.05 0.13 11988
 11990 3 56.56 115.6 -31.16 0.141 11989
 11991 3 56.39 115.51 -31.28 0.197 11990
 11992 3 56.32 115.51 -31.41 0.237 11991
 11993 3 56.21 115.41 -30.98 0.101 11992
 11994 3 56.1 115.41 -30.91 0.065 11993
 11995 3 56.24 115.71 -31.77 0.108 11992
 11996 3 56.1 115.69 -31.81 0.132 11995
 11997 3 56 115.79 -32.02 0.148 11996
 11998 3 55.95 115.79 -32.16 0.161 11997
 11999 3 55.88 115.7 -32.34 0.18 11998
 12000 3 55.77 115.7 -32.41 0.239 11999
 12001 3 55.63 115.69 -32.55 0.341 12000
 12002 3 55.49 115.59 -32.62 0.44 12001
 12003 3 55.39 115.59 -32.66 0.527 12002
 12004 3 55.3 115.5 -32.77 0.602 12003
 12005 3 55.19 115.5 -32.87 0.644 12004
 12006 3 55.06 115.5 -32.97 0.645 12005
 12007 3 54.92 115.39 -32.94 0.652 12006
 12008 3 54.77 115.49 -33.2 0.582 12007
 12009 3 54.77 115.39 -33.37 0.538 12008
 12010 3 54.63 115.39 -33.47 0.515 12009
 12011 3 54.52 115.28 -33.58 0.479 12010
 12012 3 54.28 115.28 -33.59 0.47 12011
 12013 3 54.06 115.39 -33.63 0.454 12012
 12014 3 53.69 115.69 -33.51 0.07 12013
 12015 3 54.02 115.28 -33.8 0.335 12013
 12016 3 53.84 115.58 -34.08 0.1 12015
 12017 3 53.7 115.58 -34.11 0.095 12016
 12018 3 53.49 115.58 -34.09 0.081 12017
 12019 3 53.31 115.67 -34.12 0.096 12018
 12020 3 53.16 115.67 -34.15 0.073 12019
 12021 3 53.03 115.78 -34.23 0.06 12020
 12022 3 54.31 115.59 -32.49 0.108 12008
 12023 3 54.28 115.69 -32.44 0.085 12022
 12024 3 54.21 115.8 -32.34 0.076 12023
 12025 3 54.1 116.09 -32.34 0.109 12024
 12026 3 54.03 116.19 -32.34 0.109 12025
 12027 3 53.99 116.39 -32.36 0.078 12026
 12028 3 56.67 116.41 -30.32 0.151 11983
 12029 3 56.74 116.52 -30.39 0.095 12028
 12030 3 56.87 116.62 -30.43 0.176 12029
 12031 3 56.95 116.63 -30.34 0.251 12030
 12032 3 57.19 116.62 -30.62 0.15 12031
 12033 3 57.27 116.71 -30.75 0.133 12032
 12034 3 57.38 116.82 -30.85 0.173 12033
 12035 3 57.49 116.91 -31 0.179 12034
 12036 3 57.46 117.02 -31.14 0.209 12035
 12037 3 57.48 117.21 -31.18 0.248 12036
 12038 3 56.96 117.41 -31.03 0.115 12037
 12039 3 56.78 117.41 -30.98 0.159 12038
 12040 3 56.55 117.41 -31.07 0.093 12039
 12041 3 56.49 117.41 -31.23 0.101 12040
 12042 3 57.78 117.21 -31.48 0.162 12037
 12043 3 57.88 117.3 -31.48 0.251 12042
 12044 3 58.03 117.41 -31.55 0.436 12043
 12045 3 58.03 117.6 -31.5 0.496 12044
 12046 3 58.2 117.6 -31.64 0.512 12045
 12047 3 58.3 117.71 -31.81 0.471 12046
 12048 3 58.42 117.71 -31.92 0.373 12047
 12049 3 58.53 117.71 -31.97 0.132 12048
 12050 3 58.55 117.51 -32.02 0.000125 12049
 12051 3 58.42 117.79 -32.52 0.176 12048
 12052 3 58.38 117.9 -32.59 0.287 12051
 12053 3 58.34 117.99 -32.56 0.393 12052
 12054 3 58.27 118.1 -32.65 0.506 12053
 12055 3 58.17 118.19 -32.62 0.59 12054
 12056 3 58.31 118.29 -32.78 0.688 12055
 12057 3 58.37 118.4 -32.86 0.697 12056
 12058 3 58.28 118.49 -33.07 0.68 12057
 12059 3 58.32 118.58 -33.21 0.672 12058
 12060 3 58.28 118.68 -33.33 0.608 12059
 12061 3 58.45 118.99 -33.36 0.501 12060
 12062 3 58.38 119.18 -33.36 0.419 12061
 12063 3 58.2 119.29 -33.29 0.205 12062
 12064 3 58.63 119.3 -33.73 0.095 12062
 12065 3 58.7 119.39 -33.79 0.08 12064
 12066 3 58.77 119.49 -33.91 0.073 12065
 12067 3 59.17 118.19 -32.4 0.074 12057
 12068 3 59.19 118.3 -32.33 0.139 12067
 12069 3 59.35 118.3 -32.15 0.124 12068
 12070 3 59.46 118.3 -31.97 0.112 12069
 12071 3 59.57 118.21 -31.87 0.055 12070
 12072 3 57.63 118.1 -32.44 0.138 12055
 12073 3 57.56 118.1 -32.53 0.138 12072
 12074 3 57.53 117.99 -32.67 0.081 12073
 12075 3 57.57 117.99 -32.84 0.09 12074
 12076 3 57.63 117.88 -33.02 0.041 12075
 12077 3 56.71 116.63 -30.09 0.077 12031
 12078 3 56.69 116.52 -29.94 0.07 12077
 12079 3 56.63 116.52 -29.84 0.000125 12078
 12080 3 56.55 116.73 -29.84 0.082 12079
 12081 3 56.56 116.82 -29.89 0.105 12080
 12082 3 56.67 116.93 -29.84 0.051 12081
 12083 3 60.2 114.37 -26.37 0.087 11806
 12084 3 60.13 114.56 -26.32 0.044 12083
 12085 3 60.81 111.07 -26.15 0.097 7105
 12086 3 60.63 111.07 -26.19 0.126 12085
 12087 3 60.5 110.98 -26.26 0.144 12086
 12088 3 60.42 111.06 -26.44 0.139 12087
 12089 3 60.32 111.06 -26.51 0.191 12088
 12090 3 60.16 110.87 -26.6 0.117 12089
 12091 3 60.14 110.76 -26.76 0.103 12090
 12092 3 60.14 110.67 -26.9 0.109 12091
 12093 3 60.13 110.56 -27.03 0.174 12092
 12094 3 60.12 110.45 -27.15 0.152 12093
 12095 3 60 110.26 -27.22 0.189 12094
 12096 3 60.02 109.86 -27.51 0.122 12095
 12097 3 59.98 109.76 -27.65 0.146 12096
 12098 3 60.02 109.84 -27.85 0.162 12097
 12099 3 60.12 109.75 -27.99 0.163 12098
 12100 3 60.24 109.75 -28.2 0.078 12099
 12101 3 60.34 109.75 -28.29 0.122 12100
 12102 3 60.34 109.65 -28.38 0.21 12101
 12103 3 60.51 109.54 -28.49 0.301 12102
 12104 3 60.56 109.54 -28.61 0.329 12103
 12105 3 60.68 109.43 -28.74 0.285 12104
 12106 3 60.65 109.34 -28.94 0.2 12105
 12107 3 60.59 109.23 -29.08 0.145 12106
 12108 3 60.38 109.03 -29.22 0.117 12107
 12109 3 60.33 108.93 -29.28 0.149 12108
 12110 3 60.43 108.84 -29.1 0.078 12109
 12111 3 60.4 108.64 -28.94 0.117 12110
 12112 3 60.3 108.53 -28.8 0.096 12111
 12113 3 60.31 108.43 -28.71 0.081 12112
 12114 3 60.33 108.34 -28.62 0.077 12113
 12115 3 60.2 108.92 -29.47 0.08 12109
 12116 3 59.93 109.04 -29.67 0.107 12115
 12117 3 59.83 109.04 -29.74 0.071 12116
 12118 3 59.7 109.04 -29.85 0.045 12117
 12119 3 60.47 109.03 -29.58 0.085 12115
 12120 3 60.76 109.23 -29.47 0.074 12119
 12121 3 60.87 109.23 -29.38 0.085 12120
 12122 3 59.7 110.65 -27.22 0.063 12095
 12123 3 59.42 110.76 -27.2 0.086 12122
 12124 3 59.31 110.76 -27.26 0.064 12123
 12125 3 59.19 110.76 -27.33 0.08 12124
 12126 3 59.1 110.86 -27.4 0.074 12125
 12127 3 59.06 110.95 -27.49 0.076 12126
 12128 3 61.46 110.78 -26.42 0.11 7104
 12129 3 61.38 110.67 -26.38 0.074 12128
 12130 3 61.23 110.48 -26.36 0.101 12129
 12131 3 60.57 100.15 -27.81 0.164 6275
 12132 3 60.65 99.95 -27.9 0.161 12131
 12133 3 60.72 99.84 -27.97 0.163 12132
 12134 3 60.86 99.67 -28.06 0.158 12133
 12135 3 60.97 99.51 -28.13 0.191 12134
 12136 3 61.04 99.42 -28.26 0.19 12135
 12137 3 61.08 99.28 -28.38 0.156 12136
 12138 3 61.17 99.2 -28.53 0.172 12137
 12139 3 61.29 99.09 -28.58 0.185 12138
 12140 3 61.43 99.09 -28.65 0.195 12139
 12141 3 61.61 99.12 -28.72 0.204 12140
 12142 3 61.68 99.03 -28.79 0.255 12141
 12143 3 61.8 98.81 -28.84 0.161 12142
 12144 3 61.97 98.76 -28.89 0.169 12143
 12145 3 62.11 98.62 -28.95 0.181 12144
 12146 3 62.29 98.45 -29 0.184 12145
 12147 3 62.37 98.34 -29.04 0.162 12146
 12148 3 62.42 98.2 -29.09 0.217 12147
 12149 3 62.47 98 -29.2 0.167 12148
 12150 3 62.54 97.84 -29.32 0.211 12149
 12151 3 62.61 97.7 -29.41 0.245 12150
 12152 3 62.68 97.59 -29.54 0.308 12151
 12153 3 62.75 97.5 -29.7 0.374 12152
 12154 3 62.9 97.42 -29.79 0.387 12153
 12155 3 62.83 97.07 -29.56 0.079 12154
 12156 3 62.83 96.95 -29.54 0.062 12155
 12157 3 63.1 97.45 -29.97 0.384 12154
 12158 3 63.22 97.42 -30.07 0.451 12157
 12159 3 63.14 97.15 -30.18 0.352 12158
 12160 3 62.97 96.87 -30.34 0.283 12159
 12161 3 62.82 96.75 -30.48 0.258 12160
 12162 3 62.73 96.48 -30.48 0.247 12161
 12163 3 62.75 96.31 -30.59 0.186 12162
 12164 3 62.55 96.15 -30.38 0.178 12163
 12165 3 62.54 95.97 -30.5 0.129 12164
 12166 3 62.54 95.82 -30.5 0.093 12165
 12167 3 62.54 95.73 -30.61 0.07 12166
 12168 3 62.55 95.59 -30.63 0.069 12167
 12169 3 62.3 96.2 -30.16 0.098 12164
 12170 3 62.17 96.14 -30.13 0.132 12169
 12171 3 62.08 96.23 -30.04 0.000125 12170
 12172 3 63.28 96.64 -30.32 0.061 12160
 12173 3 63.33 96.47 -30.38 0.084 12172
 12174 3 63.36 96.32 -30.47 0.067 12173
 12175 3 63.71 97.92 -29.84 0.131 12158
 12176 3 63.9 98.06 -29.82 0.119 12175
 12177 3 64.07 98.12 -29.81 0.117 12176
 12178 3 64.18 98.15 -29.84 0.119 12177
 12179 3 64.34 98.25 -29.95 0.164 12178
 12180 3 64.54 98.17 -30.07 0.139 12179
 12181 3 64.64 98.04 -30.2 0.147 12180
 12182 3 64.78 97.95 -30.34 0.16 12181
 12183 3 64.93 97.82 -30.45 0.148 12182
 12184 3 65.08 97.7 -30.52 0.143 12183
 12185 3 65.17 97.56 -30.63 0.139 12184
 12186 3 65.31 97.51 -30.66 0.163 12185
 12187 3 65.42 97.51 -30.75 0.207 12186
 12188 3 65.56 98.03 -30.61 0.12 12187
 12189 3 65.64 98.23 -30.61 0.12 12188
 12190 3 65.67 98.37 -30.63 0.103 12189
 12191 3 65.78 98.53 -30.63 0.148 12190
 12192 3 65.87 98.59 -30.59 0.175 12191
 12193 3 65.84 98.78 -30.63 0.088 12192
 12194 3 65.86 98.89 -30.7 0.043 12193
 12195 3 66.04 98.64 -30.56 0.131 12192
 12196 3 66.26 98.48 -30.57 0.079 12195
 12197 3 66.4 98.56 -30.63 0.07 12196
 12198 3 66.48 98.7 -30.68 0.087 12197
 12199 3 66.62 98.7 -30.77 0.109 12198
 12200 3 66.76 98.76 -30.79 0.097 12199
 12201 3 66.97 98.78 -30.86 0.069 12200
 12202 3 67.01 98.9 -30.89 0.07 12201
 12203 3 66.14 98.86 -30.57 0.122 12195
 12204 3 66.31 98.98 -30.54 0.112 12203
 12205 3 66.4 99.03 -30.61 0.000125 12204
 12206 3 65.62 97.31 -30.93 0.157 12187
 12207 3 65.75 97.2 -31.02 0.147 12206
 12208 3 65.84 97.17 -31.14 0.168 12207
 12209 3 66.01 97.04 -31.27 0.148 12208
 12210 3 66.12 97.03 -31.38 0.142 12209
 12211 3 66.23 96.93 -31.54 0.148 12210
 12212 3 66.31 96.9 -31.68 0.162 12211
 12213 3 66.4 96.82 -31.77 0.173 12212
 12214 3 66.51 96.65 -31.84 0.21 12213
 12215 3 66.56 96.89 -31.99 0.078 12214
 12216 3 66.67 96.95 -32.13 0.057 12215
 12217 3 66.61 96.45 -31.95 0.178 12214
 12218 3 66.78 96.25 -32.02 0.235 12217
 12219 3 66.86 96.09 -32.09 0.234 12218
 12220 3 67.06 96.11 -32.13 0.189 12219
 12221 3 67.22 96.07 -32.2 0.163 12220
 12222 3 67.39 96.07 -32.16 0.139 12221
 12223 3 67.48 96.37 -32.12 0.138 12222
 12224 3 67.53 96.42 -32.21 0.201 12223
 12225 3 67.51 96.56 -31.94 0.059 12224
 12226 3 67.54 96.72 -31.9 0.098 12225
 12227 3 67.7 96.42 -32.06 0.079 12224
 12228 3 67.53 96.43 -32.45 0.05 12227
 12229 3 67.68 96.36 -32.51 0.087 12228
 12230 3 67.81 96.22 -32.59 0.102 12229
 12231 3 67.92 96.17 -32.6 0.085 12230
 12232 3 67.87 96.42 -31.98 0.082 12227
 12233 3 68.12 96.45 -31.9 0.067 12232
 12234 3 68.31 96.43 -31.91 0.091 12233
 12235 3 68.4 96.43 -31.84 0.059 12234
 12236 3 68.5 96.4 -31.68 0.041 12235
 12237 3 68.03 96.42 -31.91 0.082 12232
 12238 3 67.43 95.98 -32.38 0.118 12222
 12239 3 67.42 95.86 -32.49 0.087 12238
 12240 3 67.56 95.84 -32.52 0.134 12239
 12241 3 67.67 95.76 -32.63 0.163 12240
 12242 3 67.64 95.67 -32.7 0.243 12241
 12243 3 67.4 95.87 -32.85 0.043 12242
 12244 3 67.23 96.01 -32.8 0.14 12243
 12245 3 67.7 95.56 -32.77 0.29 12242
 12246 3 67.65 95.45 -32.94 0.313 12245
 12247 3 67.61 95.31 -33.05 0.374 12246
 12248 3 67.48 95.2 -33.09 0.357 12247
 12249 3 67.42 95.1 -33.17 0.402 12248
 12250 3 67.45 94.98 -33.37 0.397 12249
 12251 3 67.45 95.18 -33.91 0.091 12250
 12252 3 67.47 95.16 -34.02 0.116 12251
 12253 3 67.51 94.9 -34.12 0.09 12252
 12254 3 67.43 94.62 -34.11 0.11 12253
 12255 3 67.43 94.52 -34.07 0.089 12254
 12256 3 67.36 94.38 -34.03 0.09 12255
 12257 3 67.26 94.29 -33.93 0.138 12256
 12258 3 67.17 94.24 -33.89 0.101 12257
 12259 3 66.98 94.19 -33.89 0.000125 12258
 12260 3 67.37 95.29 -34.01 0.031 12252
 12261 3 67.39 94.85 -33.38 0.357 12250
 12262 3 67.17 94.71 -33.09 0.218 12261
 12263 3 66.87 94.57 -33.03 0.104 12262
 12264 3 67.9 94.99 -33.88 0.185 12261
 12265 3 68.09 94.88 -34.06 0.18 12264
 12266 3 68.28 94.71 -34.13 0.121 12265
 12267 3 68.5 94.74 -34.3 0.155 12266
 12268 3 68.62 94.73 -34.38 0.148 12267
 12269 3 68.76 94.77 -34.49 0.179 12268
 12270 3 68.87 94.8 -34.63 0.183 12269
 12271 3 69.06 94.83 -34.73 0.202 12270
 12272 3 69.17 94.82 -34.8 0.186 12271
 12273 3 69.31 94.83 -34.9 0.161 12272
 12274 3 69.51 94.9 -34.95 0.221 12273
 12275 3 69.65 94.88 -34.98 0.259 12274
 12276 3 69.79 94.85 -34.92 0.309 12275
 12277 3 69.92 94.82 -34.91 0.36 12276
 12278 3 70.06 94.78 -34.08 0.114 12277
 12279 3 70.14 94.78 -33.92 0.089 12278
 12280 3 70.18 94.68 -33.85 0.091 12279
 12281 3 70.26 94.59 -33.74 0.109 12280
 12282 3 70.31 94.51 -33.67 0.1 12281
 12283 3 70.28 94.42 -33.53 0.089 12282
 12284 3 70.18 94.42 -33.39 0.104 12283
 12285 3 70.12 94.28 -33.27 0.114 12284
 12286 3 70.12 94.12 -33.21 0.119 12285
 12287 3 70.06 93.81 -33.16 0.111 12286
 12288 3 70.09 93.65 -33.17 0.127 12287
 12289 3 70.2 93.56 -33.17 0.14 12288
 12290 3 70.37 93.48 -33.07 0.131 12289
 12291 3 70.36 93.28 -32.89 0.084 12290
 12292 3 70.37 93.17 -32.85 0.105 12291
 12293 3 70.48 93 -32.89 0.099 12292
 12294 3 70.51 92.89 -32.85 0.075 12293
 12295 3 70.54 92.76 -32.77 0.082 12294
 12296 3 70.62 92.65 -32.67 0.097 12295
 12297 3 70.62 92.53 -32.59 0.142 12296
 12298 3 70.5 92.45 -32.53 0.216 12297
 12299 3 70.43 92.31 -32.5 0.24 12298
 12300 3 70.39 92.14 -32.42 0.197 12299
 12301 3 70.56 91.95 -32.35 0.134 12300
 12302 3 70.62 91.82 -32.24 0.117 12301
 12303 3 70.64 91.73 -32.18 0.096 12302
 12304 3 70.7 91.65 -32.06 0.093 12303
 12305 3 70.7 91.48 -32.03 0.12 12304
 12306 3 70.81 91.4 -31.96 0.132 12305
 12307 3 70.83 91.26 -31.86 0.14 12306
 12308 3 70.84 91.17 -31.69 0.129 12307
 12309 3 70.81 91.06 -31.62 0.121 12308
 12310 3 70.89 90.92 -31.62 0.14 12309
 12311 3 70.97 90.84 -31.55 0.123 12310
 12312 3 71.1 90.67 -31.53 0.134 12311
 12313 3 71.28 90.56 -31.64 0.123 12312
 12314 3 71.35 90.48 -31.74 0.143 12313
 12315 3 71.46 90.36 -31.92 0.208 12314
 12316 3 71.61 90.26 -32.07 0.26 12315
 12317 3 71.77 90.15 -32.21 0.237 12316
 12318 3 71.91 90.03 -32.28 0.218 12317
 12319 3 72.11 89.95 -32.4 0.196 12318
 12320 3 72.27 89.84 -32.43 0.179 12319
 12321 3 72.46 89.76 -32.5 0.152 12320
 12322 3 72.6 89.73 -32.58 0.191 12321
 12323 3 72.67 89.65 -32.61 0.215 12322
 12324 3 72.72 89.51 -32.75 0.202 12323
 12325 3 72.85 89.48 -32.85 0.18 12324
 12326 3 73 89.37 -32.87 0.173 12325
 12327 3 73.03 89.15 -32.82 0.143 12326
 12328 3 73.11 88.98 -32.86 0.153 12327
 12329 3 73.25 88.84 -32.86 0.126 12328
 12330 3 73.39 88.76 -32.89 0.121 12329
 12331 3 73.52 88.7 -32.96 0.118 12330
 12332 3 73.63 88.67 -32.97 0.092 12331
 12333 3 69.75 94.71 -35.16 0.155 12277
 12334 3 69.61 94.54 -35.46 0.104 12333
 12335 3 69.67 94.66 -35.28 0.155 12333
 12336 3 69.95 94.82 -35.23 0.138 12335
 12337 3 70.09 94.82 -35.26 0.113 12336
 12338 3 70.22 94.79 -35.34 0.107 12337
 12339 3 70.37 94.76 -35.35 0.149 12338
 12340 3 70.48 94.74 -35.39 0.147 12339
 12341 3 70.72 94.76 -35.46 0.158 12340
 12342 3 70.84 94.76 -35.49 0.184 12341
 12343 3 70.98 94.79 -35.54 0.221 12342
 12344 3 71.08 94.82 -35.63 0.246 12343
 12345 3 71.23 95.16 -35.95 0.208 12344
 12346 3 71.28 95.21 -36.05 0.245 12345
 12347 3 71.28 95.29 -36.17 0.283 12346
 12348 3 71.23 95.43 -36.26 0.29 12347
 12349 3 70.89 95.71 -36.34 0.171 12348
 12350 3 70.76 95.85 -36.35 0.141 12349
 12351 3 70.64 95.99 -36.34 0.142 12350
 12352 3 70.48 96.1 -36.42 0.174 12351
 12353 3 70.42 96.18 -36.37 0.231 12352
 12354 3 70.34 96.24 -36.66 0.198 12353
 12355 3 70.22 96.38 -36.45 0.12 12354
 12356 3 70.01 96.54 -36.3 0.122 12355
 12357 3 70.06 96.6 -36.1 0.076 12356
 12358 3 69.95 96.49 -35.98 0.115 12357
 12359 3 70.39 96.27 -36.98 0.194 12354
 12360 3 70.37 96.3 -37.12 0.172 12359
 12361 3 70.47 96.32 -37.31 0.124 12360
 12362 3 70.43 96.43 -37.42 0.126 12361
 12363 3 70.36 96.49 -37.56 0.119 12362
 12364 3 70.29 96.55 -37.66 0.145 12363
 12365 3 70.22 96.57 -37.77 0.157 12364
 12366 3 70.14 96.62 -37.84 0.165 12365
 12367 3 70.03 96.79 -37.88 0.157 12366
 12368 3 69.92 96.79 -37.95 0.201 12367
 12369 3 69.75 96.8 -38.06 0.26 12368
 12370 3 69.62 96.74 -38.09 0.299 12369
 12371 3 69.51 97.04 -38.12 0.328 12370
 12372 3 69.4 97.21 -38.2 0.3 12371
 12373 3 69.26 97.15 -38.27 0.243 12372
 12374 3 68.98 97.16 -38.34 0.115 12373
 12375 3 68.92 97.19 -38.44 0.109 12374
 12376 3 68.76 97.22 -38.62 0.096 12375
 12377 3 68.68 97.22 -38.73 0.123 12376
 12378 3 68.59 97.17 -38.9 0.143 12377
 12379 3 68.54 97.2 -39.08 0.173 12378
 12380 3 68.51 97.24 -39.17 0.226 12379
 12381 3 68.58 97.25 -39.52 0.15 12380
 12382 3 68.64 97.27 -39.62 0.227 12381
 12383 3 68.64 97.28 -39.73 0.301 12382
 12384 3 68.67 97.39 -39.85 0.388 12383
 12385 3 68.67 97.42 -39.99 0.474 12384
 12386 3 68.62 97.53 -40.16 0.468 12385
 12387 3 68.68 97.53 -40.3 0.419 12386
 12388 3 68.64 97.72 -40.48 0.268 12387
 12389 3 68.61 97.83 -40.62 0.246 12388
 12390 3 68.56 98.02 -40.7 0.403 12389
 12391 3 68.53 98.02 -40.81 0.405 12390
 12392 3 68.67 98.03 -40.92 0.53 12391
 12393 3 68.7 98.11 -41.02 0.608 12392
 12394 3 68.7 98.19 -41.16 0.638 12393
 12395 3 68.76 98.24 -41.3 0.704 12394
 12396 3 68.78 98.28 -41.44 0.711 12395
 12397 3 68.92 98.05 -41.59 0.791 12396
 12398 3 68.87 98 -41.73 0.701 12397
 12399 3 68.79 98.14 -41.84 0.599 12398
 12400 3 69.03 97.83 -42.03 0.544 12399
 12401 3 69.09 97.8 -42.16 0.513 12400
 12402 3 69.14 97.47 -42.27 0.274 12401
 12403 3 68.28 97.25 -38.87 0.099 12380
 12404 3 68.15 97.25 -38.85 0.079 12403
 12405 3 68.06 97.3 -38.84 0.04 12404
 12406 3 68 97.19 -38.95 0.075 12405
 12407 3 69.67 97.6 -38.28 0.092 12372
 12408 3 69.76 97.66 -38.41 0.083 12407
 12409 3 69.86 97.74 -38.45 0.12 12408
 12410 3 69.87 97.93 -38.49 0.092 12409
 12411 3 69.98 97.99 -38.51 0.086 12410
 12412 3 70.34 96.32 -37.96 0.092 12366
 12413 3 70.31 96.24 -38.02 0.046 12412
 12414 3 71.64 95.27 -36.33 0.071 12348
 12415 3 71.78 95.24 -36.42 0.089 12414
 12416 3 71.92 95.23 -36.49 0.113 12415
 12417 3 72.09 95.21 -36.58 0.076 12416
 12418 3 72.2 95.21 -36.7 0.134 12417
 12419 3 72.2 95.35 -36.87 0.067 12418
 12420 3 72.17 95.49 -37.01 0.061 12419
 12421 3 72.26 95.65 -37.17 0.112 12420
 12422 3 72.39 95.66 -37.2 0.13 12421
 12423 3 72.53 95.6 -37.23 0.107 12422
 12424 3 72.61 95.43 -37.2 0.071 12423
 12425 3 72.61 95.19 -37.23 0.124 12424
 12426 3 72.45 95.07 -37.28 0.152 12425
 12427 3 72.37 95.02 -37.2 0.187 12426
 12428 3 72.2 94.99 -36.85 0.099 12427
 12429 3 72.11 94.96 -36.8 0.082 12428
 12430 3 72.39 94.94 -37.81 0.123 12427
 12431 3 72.48 94.93 -37.95 0.000125 12430
 12432 3 72.84 95.18 -36.98 0.092 12425
 12433 3 72.39 95.1 -36.7 0.094 12418
 12434 3 72.5 95.07 -36.77 0.072 12433
 12435 3 72.65 94.99 -36.77 0.12 12434
 12436 3 72.68 94.83 -36.71 0.06 12435
 12437 3 72.65 94.8 -36.81 0.064 12436
 12438 3 72.59 94.82 -36.97 0.07 12437
 12439 3 72.62 94.76 -37.09 0.115 12438
 12440 3 72.61 94.66 -37.16 0.069 12439
 12441 3 61.73 99.5 -28.83 0.082 12142
 12442 3 61.79 99.65 -28.87 0.11 12441
 12443 3 61.85 99.73 -28.92 0.074 12442
 12444 3 61.92 99.93 -28.92 0.091 12443
 12445 3 62 100.04 -28.87 0.119 12444
 12446 3 62.04 100.34 -28.76 0.112 12445
 12447 3 62.09 100.54 -28.74 0.127 12446
 12448 3 62.09 100.84 -28.65 0.108 12447
 12449 3 62.12 100.95 -28.51 0.098 12448
 12450 3 62.06 101.15 -28.47 0.072 12449
 12451 3 62.05 101.25 -28.4 0.074 12450
 12452 3 62.01 101.34 -28.33 0.044 12451
 12453 3 58.36 63.31 -22.79 0.325 3162
 12454 3 58.33 63.21 -22.83 0.233 12453
 12455 3 52.13 78.43 -27.21 0.232 3069
 12456 3 52.13 78.66 -27.32 0.206 12455
 12457 3 52.16 78.93 -27.44 0.161 12456
 12458 3 52.19 79.13 -27.59 0.141 12457
 12459 3 52.2 79.32 -27.67 0.124 12458
 12460 3 52.26 79.43 -27.76 0.101 12459
 12461 3 52.33 79.6 -27.81 0.068 12460
 12462 3 52.28 79.71 -27.91 0.08 12461
 12463 3 52.3 79.85 -27.95 0.061 12462
 12464 3 52.23 79.96 -28.11 0.111 12463
 12465 3 52.2 80.1 -28.11 0.148 12464
 12466 3 41.45 50.23 -26.1 0.038 485
```
