## Supplementary material for "Automated Proofreading of Digitally Reconstructed Neural Morphology Enhances Accuracy, Scalability, and Standardization": Standardization and accuracy results: 720575940616539990.CNG.swc

```
# SWC to SWC conversion from L-Measure. Sridevi Polavaram: spolavar@gmu.edu
# Original fileName:Z://nmo_swc//out_Final//Source_Temp1//720575940616539990.CNG.swc
#
# SWC to SWC conversion from L-Measure. Sridevi Polavaram: spolavar@gmu.edu

# Original fileName:Z://nmo_swc//nmo_user_Final//Source_Temp1//720575940616539990.CNG.swc

#

 1 1 0 0 0 3.028 -1
 2 1 0.06 0.04 0.11 3.023 1
 3 1 -0.09 0.26 0.27 2.985 2
 4 1 0 0.32 0.35 3.011 3
 5 1 0.07 0.43 0.38 2.936 4
 6 1 -0.03 0.64 0.49 2.879 5
 7 1 0.12 0.67 0.57 2.878 6
 8 1 0 0.85 0.71 2.738 7
 9 1 -0.22 1.05 0.88 2.682 8
 10 1 0.31 0.92 0.9 2.727 9
 11 1 0.11 1.39 0.82 2.675 10
 12 1 0.04 1.29 1.09 2.598 11
 13 1 0.29 1.17 1.21 2.63 12
 14 1 0.39 1.25 1.32 2.558 13
 15 1 0.43 1.14 1.54 2.478 14
 16 1 0.38 1.35 1.6 2.453 15
 17 1 0.52 1.27 1.77 2.36 16
 18 1 0.53 1.28 2 2.379 17
 19 1 0.53 1.42 2.04 2.231 18
 20 1 0.62 1.46 2.14 2.234 19
 21 1 0.82 1.4 2.27 2.195 20
 22 1 0.67 1.55 2.39 2.098 21
 23 1 0.64 1.62 2.58 2.047 22
 24 1 0.77 1.65 2.77 2.063 23
 25 1 0.72 1.77 2.89 2.018 24
 26 1 0.87 1.76 2.98 1.907 25
 27 1 0.91 1.87 3.02 1.821 26
 28 1 1.05 1.9 3.08 1.717 27
 29 1 1.13 2.01 3.16 1.655 28
 30 1 1.22 2.09 3.27 1.618 29
 31 1 1.13 2.26 3.39 1.537 30
 32 1 1.24 2.36 3.43 1.54 31
 33 3 1.29 2.49 3.45 1.478 32
 34 3 1.45 2.57 3.45 1.553 33
 35 3 1.36 2.73 3.52 1.439 34
 36 3 1.38 2.86 3.52 1.251 35
 37 3 1.47 2.96 3.58 1.21 36
 38 3 1.66 3.01 3.66 1.249 37
 39 3 1.92 3.01 3.7 1.237 38
 40 3 1.97 3.17 3.75 1.188 39
 41 3 2.01 3.32 3.83 1.188 40
 42 3 1.91 3.59 4.02 1.252 41
 43 3 2.07 3.63 4.06 1.137 42
 44 3 2.42 3.59 4.02 1.222 43
 45 3 2.46 3.73 4.13 1.288 44
 46 3 2.48 3.9 4.19 1.244 45
 47 3 2.38 4.04 4.32 1.16 46
 48 3 2.61 4.11 4.24 1.081 47
 49 3 2.69 4.2 4.28 1.065 48
 50 3 2.8 4.29 4.35 0.981 49
 51 3 2.82 4.45 4.4 0.992 50
 52 3 2.96 4.54 4.42 0.825 51
 53 3 3.15 4.57 4.44 0.887 52
 54 3 3.38 4.65 4.43 0.914 53
 55 3 3.32 4.79 4.56 1.013 54
 56 3 3.38 4.87 4.68 0.999 55
 57 3 3.53 4.91 4.73 1.022 56
 58 3 3.57 5.03 4.8 0.959 57
 59 3 3.61 5.11 5.02 1.041 58
 60 3 3.57 5.31 5.13 0.886 59
 61 3 3.71 5.39 5.17 0.853 60
 62 3 3.74 5.5 5.34 0.866 61
 63 3 3.82 5.6 5.46 0.902 62
 64 3 3.94 5.68 5.52 0.927 63
 65 3 4.02 5.78 5.6 0.945 64
 66 3 4.1 5.91 5.76 0.907 65
 67 3 4.24 5.99 5.76 0.879 66
 68 3 4.4 6.04 5.82 0.927 67
 69 3 4.45 6.19 5.92 0.865 68
 70 3 4.56 6.28 6.02 0.89 69
 71 3 4.74 6.29 6.03 0.909 70
 72 3 4.93 6.33 6.01 0.937 71
 73 3 5.03 6.44 6.07 0.908 72
 74 3 5.27 6.52 6.07 0.911 73
 75 3 5.45 6.61 6.03 0.856 74
 76 3 5.73 6.66 5.98 0.863 75
 77 3 5.83 6.82 6.02 0.809 76
 78 3 5.99 6.9 6.07 0.786 77
 79 3 6.22 6.95 6.12 0.785 78
 80 3 6.28 7.03 6.19 0.778 79
 81 3 6.52 7.07 6.19 0.764 80
 82 3 6.6 7.19 6.25 0.748 81
 83 3 6.77 7.32 6.27 0.699 82
 84 3 6.84 7.48 6.31 0.694 83
 85 3 6.98 7.58 6.34 0.721 84
 86 3 7.14 7.62 6.39 0.642 85
 87 3 7.27 7.74 6.43 0.628 86
 88 3 7.32 7.87 6.53 0.637 87
 89 3 7.43 7.98 6.67 0.619 88
 90 3 7.55 8.09 6.64 0.634 89
 91 3 7.63 8.27 6.77 0.613 90
 92 3 7.74 8.35 6.84 0.584 91
 93 3 7.94 8.36 6.89 0.53 92
 94 3 8.01 8.5 7.01 0.468 93
 95 3 8.17 8.53 7.03 0.45 94
 96 3 8.31 8.66 7.1 0.446 95
 97 3 8.47 8.77 7.18 0.442 96
 98 3 8.62 8.84 7.18 0.402 97
 99 3 8.79 8.91 7.15 0.431 98
 100 3 8.97 8.97 7.18 0.462 99
 101 3 9.12 9.01 7.24 0.44 100
 102 3 9.33 9.03 7.26 0.477 101
 103 3 9.45 9.11 7.31 0.488 102
 104 3 9.65 9.15 7.23 0.435 103
 105 3 9.89 9.26 7.18 0.494 104
 106 3 10.06 9.36 7.14 0.454 105
 107 3 10.17 9.42 7.19 0.428 106
 108 3 10.39 9.51 7.18 0.418 107
 109 3 10.56 9.67 7.1 0.411 108
 110 3 10.67 9.85 7.06 0.44 109
 111 3 10.78 10.01 7.06 0.422 110
 112 3 10.89 10.26 6.93 0.404 111
 113 3 10.96 10.43 6.93 0.386 112
 114 3 11 10.67 6.89 0.409 113
 115 3 10.92 11.06 6.86 0.474 114
 116 3 11.06 11.22 6.93 0.45 115
 117 3 11.22 11.33 7.03 0.451 116
 118 3 11.3 11.46 7.01 0.377 117
 119 3 11.33 11.57 7.02 0.329 118
 120 3 11.42 11.66 7.02 0.3 119
 121 3 11.55 11.82 7.05 0.323 120
 122 3 11.65 11.88 7.09 0.28 121
 123 3 11.86 12.18 7.07 0.329 122
 124 3 12.03 12.19 7.11 0.333 123
 125 3 12.12 12.42 7.17 0.337 124
 126 3 12.22 12.52 7.13 0.362 125
 127 3 12.34 12.59 7.14 0.386 126
 128 3 12.5 12.75 7.18 0.377 127
 129 3 12.7 12.83 7.18 0.387 128
 130 3 12.89 13.01 7.18 0.445 129
 131 3 13.01 13.16 7.27 0.453 130
 132 3 13.11 13.23 7.36 0.443 131
 133 3 13.3 13.33 7.43 0.435 132
 134 3 13.47 13.44 7.51 0.469 133
 135 3 13.64 13.52 7.56 0.502 134
 136 3 13.8 13.71 7.73 0.486 135
 137 3 13.89 13.74 7.84 0.489 136
 138 3 13.97 13.84 7.99 0.457 137
 139 3 14.07 13.92 8.1 0.445 138
 140 3 14.21 13.98 8.22 0.427 139
 141 3 14.28 14 8.36 0.414 140
 142 3 14.32 14.05 8.52 0.431 141
 143 3 14.39 14.09 8.66 0.413 142
 144 3 14.31 14.16 8.88 0.449 143
 145 3 14.37 14.23 9.05 0.469 144
 146 3 14.45 14.3 9.19 0.455 145
 147 3 14.26 14.53 9.5 0.567 146
 148 3 14.08 14.71 9.8 0.513 147
 149 3 14.11 14.85 10.02 0.594 148
 150 3 14.16 14.91 10.12 0.562 149
 151 3 14.29 14.96 10.16 0.538 150
 152 3 14.31 14.98 10.28 0.456 151
 153 3 14.46 15.07 10.4 0.444 152
 154 3 14.56 15.14 10.3 0.399 153
 155 3 14.73 15.16 10.27 0.379 154
 156 3 14.92 15.15 10.33 0.34 155
 157 3 14.89 15.19 10.54 0.416 156
 158 3 14.41 15.4 11.05 0.259 157
 159 3 14.3 15.42 11.05 0.179 158
 160 3 15.09 15.23 10.55 0.379 157
 161 3 14.89 15.63 11.12 0.491 160
 162 3 14.64 15.64 11.32 0.249 161
 163 3 15.09 15.6 11.07 0.546 161
 164 3 15.14 15.71 11.22 0.523 163
 165 3 15.39 15.64 11.11 0.565 164
 166 3 15.59 15.64 11.06 0.542 165
 167 3 15.7 15.72 11.11 0.554 166
 168 3 15.84 15.72 11.19 0.582 167
 169 3 16.03 15.75 11.22 0.659 168
 170 3 16.19 15.76 11.27 0.664 169
 171 3 16.4 15.76 11.31 0.725 170
 172 3 16.6 15.76 11.35 0.71 171
 173 3 16.78 15.83 11.23 0.742 172
 174 3 16.87 15.89 11.35 0.729 173
 175 3 17.08 15.92 11.28 0.74 174
 176 3 17.4 16.18 11.05 0.786 175
 177 3 17.48 16.17 11.18 0.776 176
 178 3 17.67 16.26 11.29 0.81 177
 179 3 17.74 16.34 11.43 0.832 178
 180 3 17.83 16.36 11.62 0.793 179
 181 3 17.96 16.4 11.82 0.713 180
 182 3 18.19 16.43 11.77 0.532 181
 183 3 18.21 16.54 11.91 0.732 182
 184 3 18.4 16.72 11.97 0.619 183
 185 3 18.49 16.83 12.04 0.564 184
 186 3 18.51 16.95 12.13 0.607 185
 187 3 18.56 17.13 12.13 0.676 186
 188 3 18.64 17.17 12.28 0.62 187
 189 3 18.9 17.36 12.15 0.587 188
 190 3 19.05 17.43 12.14 0.599 189
 191 3 19.1 17.54 12.22 0.585 190
 192 3 19.19 17.65 12.25 0.567 191
 193 3 19.19 17.74 12.31 0.571 192
 194 3 19.3 17.93 12.22 0.498 193
 195 3 19.39 18.06 12.22 0.503 194
 196 3 19.39 18.11 12.36 0.483 195
 197 3 19.39 18.29 12.47 0.431 196
 198 3 19.46 18.45 12.55 0.42 197
 199 3 19.46 18.68 12.66 0.447 198
 200 3 19.55 18.86 12.73 0.476 199
 201 3 19.6 19.02 12.82 0.449 200
 202 3 19.74 19.24 12.87 0.433 201
 203 3 19.85 19.38 12.88 0.401 202
 204 3 19.98 19.49 12.88 0.391 203
 205 3 20.08 19.61 12.94 0.405 204
 206 3 20.21 19.79 12.97 0.407 205
 207 3 20.31 19.88 13.02 0.343 206
 208 3 20.44 20.08 13.06 0.304 207
 209 3 20.53 20.22 13.17 0.314 208
 210 3 20.67 20.34 13.22 0.305 209
 211 3 20.76 20.51 13.31 0.306 210
 212 3 20.85 20.63 13.38 0.28 211
 213 3 20.9 20.77 13.54 0.306 212
 214 3 20.99 20.88 13.62 0.307 213
 215 3 21.08 20.99 13.72 0.321 214
 216 3 21.15 21.13 13.84 0.339 215
 217 3 21.23 21.29 13.95 0.363 216
 218 3 21.24 21.4 14.09 0.362 217
 219 3 21.31 21.59 14.21 0.394 218
 220 3 21.4 21.72 14.28 0.367 219
 221 3 21.46 21.86 14.39 0.375 220
 222 3 21.58 22.01 14.46 0.359 221
 223 3 21.67 22.2 14.55 0.38 222
 224 3 21.74 22.38 14.61 0.395 223
 225 3 21.8 22.51 14.71 0.394 224
 226 3 21.92 22.61 14.76 0.364 225
 227 3 21.99 22.79 14.87 0.373 226
 228 3 22.05 22.93 14.94 0.333 227
 229 3 22.15 23.04 15.06 0.334 228
 230 3 22.26 23.18 15.18 0.329 229
 231 3 22.3 23.36 15.28 0.329 230
 232 3 22.48 23.45 15.39 0.323 231
 233 3 22.58 23.56 15.48 0.338 232
 234 3 22.62 23.76 15.64 0.354 233
 235 3 22.74 23.88 15.84 0.334 234
 236 3 22.89 23.95 15.88 0.311 235
 237 3 23.01 23.99 15.96 0.284 236
 238 3 23.1 24.08 16.08 0.313 237
 239 3 23.24 24.18 16.22 0.324 238
 240 3 23.35 24.33 16.38 0.339 239
 241 3 23.48 24.43 16.54 0.349 240
 242 3 23.58 24.58 16.72 0.335 241
 243 3 23.71 24.68 16.92 0.341 242
 244 3 23.89 24.8 17.06 0.39 243
 245 3 24.01 24.93 17.21 0.377 244
 246 3 24.21 24.96 17.26 0.368 245
 247 3 24.33 25.05 17.35 0.354 246
 248 3 24.49 25.12 17.47 0.304 247
 249 3 24.6 25.27 17.58 0.267 248
 250 3 24.76 25.32 17.71 0.291 249
 251 3 24.92 25.37 17.74 0.295 250
 252 3 25.05 25.41 17.83 0.312 251
 253 3 25.26 25.48 17.97 0.316 252
 254 3 25.44 25.55 18.03 0.318 253
 255 3 25.55 25.71 18.12 0.297 254
 256 3 25.69 25.84 18.19 0.279 255
 257 3 25.78 25.98 18.29 0.277 256
 258 3 25.87 26.12 18.42 0.299 257
 259 3 26.01 26.23 18.56 0.326 258
 260 3 26.08 26.41 18.62 0.36 259
 261 3 26.19 26.5 18.78 0.407 260
 262 3 26.37 26.57 18.85 0.373 261
 263 3 26.46 26.69 18.94 0.357 262
 264 3 26.62 26.78 19.04 0.359 263
 265 3 26.71 26.96 19.06 0.404 264
 266 3 26.83 27.12 19.04 0.422 265
 267 3 26.94 27.21 19.17 0.417 266
 268 3 27.1 27.37 19.17 0.396 267
 269 3 27.19 27.53 19.23 0.378 268
 270 3 27.33 27.62 19.3 0.372 269
 271 3 27.51 27.71 19.39 0.388 270
 272 3 27.69 27.84 19.43 0.394 271
 273 3 27.85 27.94 19.43 0.428 272
 274 3 28.01 27.96 19.52 0.428 273
 275 3 28.14 28.09 19.57 0.391 274
 276 3 28.23 28.27 19.66 0.391 275
 277 3 28.3 28.44 19.71 0.338 276
 278 3 28.33 28.53 19.78 0.321 277
 279 3 28.4 28.75 19.89 0.324 278
 280 3 28.46 29.02 19.93 0.361 279
 281 3 28.56 29.16 19.98 0.363 280
 282 3 28.65 29.46 20.07 0.42 281
 283 3 28.74 29.64 20.11 0.412 282
 284 3 28.81 29.91 20.09 0.467 283
 285 3 28.94 30.09 20.14 0.508 284
 286 3 29.06 30.27 20.18 0.52 285
 287 3 29.19 30.48 20.27 0.467 286
 288 3 29.26 30.62 20.34 0.454 287
 289 3 29.39 30.82 20.39 0.417 288
 290 3 29.44 31.05 20.37 0.376 289
 291 3 29.56 31.19 20.43 0.379 290
 292 3 29.65 31.37 20.48 0.37 291
 293 3 29.76 31.59 20.46 0.354 292
 294 3 29.9 31.77 20.53 0.319 293
 295 3 30.01 31.94 20.55 0.345 294
 296 3 30.14 32.11 20.64 0.355 295
 297 3 30.23 32.22 20.73 0.372 296
 298 3 30.41 32.41 20.77 0.388 297
 299 3 30.5 32.48 20.89 0.384 298
 300 3 30.54 32.67 20.93 0.365 299
 301 3 30.64 32.8 21 0.342 300
 302 3 30.75 32.88 21.12 0.356 301
 303 3 30.8 33.04 21.14 0.326 302
 304 3 30.93 33.16 21.23 0.318 303
 305 3 31.04 33.34 21.3 0.327 304
 306 3 31.09 33.47 21.39 0.343 305
 307 3 31.14 33.62 21.43 0.33 306
 308 3 31.27 33.84 21.45 0.286 307
 309 3 31.39 33.98 21.53 0.301 308
 310 3 31.48 34.15 21.64 0.313 309
 311 3 31.5 34.26 21.62 0.277 310
 312 3 31.61 34.4 21.68 0.272 311
 313 3 31.59 34.56 21.77 0.257 312
 314 3 31.63 34.73 21.78 0.25 313
 315 3 31.68 34.87 21.75 0.273 314
 316 3 31.75 35 21.77 0.327 315
 317 3 31.77 35.21 21.68 0.378 316
 318 3 31.8 35.42 21.61 0.424 317
 319 3 31.89 35.55 21.52 0.454 318
 320 3 31.89 35.71 21.43 0.464 319
 321 3 31.91 35.91 21.34 0.421 320
 322 3 31.95 36.09 21.32 0.411 321
 323 3 32 36.25 21.21 0.396 322
 324 3 32.06 36.43 21.12 0.389 323
 325 3 32.14 36.53 21.05 0.377 324
 326 3 32.26 36.68 20.93 0.419 325
 327 3 32.42 36.88 20.8 0.436 326
 328 3 32.57 36.96 20.75 0.389 327
 329 3 32.78 37.1 20.73 0.38 328
 330 3 32.89 37.23 20.73 0.38 329
 331 3 33.07 37.31 20.7 0.357 330
 332 3 33.21 37.42 20.73 0.372 331
 333 3 33.32 37.63 20.71 0.397 332
 334 3 33.47 37.74 20.75 0.442 333
 335 3 33.62 37.85 20.78 0.473 334
 336 3 33.76 37.95 20.82 0.524 335
 337 3 33.94 37.98 20.8 0.533 336
 338 3 34.07 38.05 20.83 0.555 337
 339 3 34.22 38.14 20.88 0.517 338
 340 3 34.43 38.14 20.9 0.515 339
 341 3 34.61 38.21 21.04 0.485 340
 342 3 34.76 38.18 21.13 0.456 341
 343 3 35 38.24 21.19 0.46 342
 344 3 35.21 38.34 21.22 0.437 343
 345 3 35.32 38.45 21.26 0.398 344
 346 3 35.46 38.49 21.38 0.392 345
 347 3 35.57 38.59 21.47 0.389 346
 348 3 35.79 38.67 21.54 0.372 347
 349 3 35.97 38.74 21.52 0.386 348
 350 3 36.08 38.88 21.54 0.376 349
 351 3 36.21 39.03 21.61 0.346 350
 352 3 36.29 39.12 21.67 0.352 351
 353 3 36.46 39.13 21.7 0.359 352
 354 3 36.67 39.21 21.79 0.365 353
 355 3 36.78 39.38 21.81 0.371 354
 356 3 36.86 39.49 21.83 0.406 355
 357 3 37.07 39.59 21.81 0.418 356
 358 3 37.18 39.71 21.85 0.383 357
 359 3 37.35 39.84 21.83 0.351 358
 360 3 37.5 40.03 21.79 0.394 359
 361 3 37.61 40.24 21.83 0.42 360
 362 3 37.82 40.34 21.77 0.378 361
 363 3 37.96 40.38 21.76 0.36 362
 364 3 38.01 40.56 21.85 0.377 363
 365 3 38.11 40.7 21.9 0.409 364
 366 3 38.25 40.63 22.01 0.38 365
 367 3 38.31 40.92 22.01 0.441 366
 368 3 38.49 41.1 22.11 0.372 367
 369 3 38.54 41.24 22.17 0.38 368
 370 3 38.64 41.37 22.27 0.365 369
 371 3 38.72 41.39 22.38 0.332 370
 372 3 38.86 41.45 22.42 0.39 371
 373 3 38.96 41.7 22.42 0.355 372
 374 3 39.06 41.74 22.47 0.396 373
 375 3 39.17 41.81 22.51 0.368 374
 376 3 39.24 41.81 22.61 0.349 375
 377 3 39.44 41.88 22.51 0.355 376
 378 3 39.46 42.06 22.63 0.431 377
 379 3 39.42 42.21 22.79 0.478 378
 380 3 39.44 42.39 22.9 0.462 379
 381 3 39.51 42.45 22.97 0.429 380
 382 3 39.67 42.49 23.04 0.372 381
 383 3 39.65 42.6 23.2 0.361 382
 384 3 39.81 42.64 23.31 0.345 383
 385 3 39.87 42.68 23.45 0.35 384
 386 3 39.93 42.88 23.58 0.367 385
 387 3 40.06 42.97 23.7 0.354 386
 388 3 40.15 43.13 23.79 0.347 387
 389 3 40.26 43.21 23.9 0.326 388
 390 3 40.35 43.36 23.97 0.36 389
 391 3 40.44 43.43 24.11 0.357 390
 392 3 40.44 43.64 24.24 0.338 391
 393 3 40.53 43.79 24.36 0.374 392
 394 3 40.61 43.89 24.51 0.37 393
 395 3 40.72 43.97 24.61 0.349 394
 396 3 40.78 44.19 24.75 0.333 395
 397 3 40.82 44.39 24.87 0.315 396
 398 3 40.92 44.57 24.96 0.345 397
 399 3 40.97 44.71 25.03 0.375 398
 400 3 41.04 44.88 25.16 0.405 399
 401 3 41.04 45.1 25.25 0.383 400
 402 3 41.14 45.29 25.3 0.368 401
 403 3 41.18 45.47 25.37 0.366 402
 404 3 41.14 45.65 25.41 0.329 403
 405 3 41.17 45.85 25.46 0.369 404
 406 3 41.11 46.06 25.48 0.382 405
 407 3 41.06 46.22 25.44 0.376 406
 408 3 41 46.35 25.39 0.377 407
 409 3 40.92 46.5 25.39 0.375 408
 410 3 40.85 46.71 25.37 0.385 409
 411 3 40.86 46.89 25.3 0.374 410
 412 3 40.88 47.08 25.26 0.372 411
 413 3 40.91 47.26 25.19 0.37 412
 414 3 41.03 47.46 25.14 0.372 413
 415 3 41.1 47.57 25.05 0.374 414
 416 3 41.18 47.78 24.98 0.39 415
 417 3 41.28 47.89 24.85 0.391 416
 418 3 41.39 47.99 24.71 0.392 417
 419 3 41.49 48.11 24.6 0.406 418
 420 3 41.64 48.25 24.51 0.398 419
 421 3 41.75 48.36 24.39 0.379 420
 422 3 41.8 48.51 24.32 0.398 421
 423 3 41.93 48.61 24.21 0.372 422
 424 3 42.07 48.61 24.07 0.345 423
 425 3 42.1 48.72 23.94 0.374 424
 426 3 42.2 48.82 23.8 0.386 425
 427 3 42.3 49 23.62 0.422 426
 428 3 42.32 49 23.48 0.467 427
 429 3 42.38 49.11 23.32 0.459 428
 430 3 42.46 49.17 23.16 0.474 429
 431 3 42.59 49.24 23.03 0.534 430
 432 3 42.64 49.32 22.89 0.504 431
 433 3 42.7 49.47 22.73 0.479 432
 434 3 42.63 49.57 22.62 0.504 433
 435 3 42.48 49.93 22.32 0.774 434
 436 3 42.45 50.15 22.28 0.703 435
 437 3 42.38 50.29 22.16 0.698 436
 438 3 42.29 50.24 21.98 0.613 437
 439 3 42.3 50.29 21.85 0.513 438
 440 3 42.29 50.29 21.71 0.473 439
 441 3 42.27 50.25 21.57 0.442 440
 442 3 42.3 50.11 21.46 0.452 441
 443 3 42.33 49.89 21.44 0.497 442
 444 3 42.41 49.75 21.37 0.505 443
 445 3 42.41 49.57 21.3 0.552 444
 446 3 42.45 49.4 21.21 0.604 445
 447 3 42.45 49.29 21.12 0.61 446
 448 3 42.42 49.13 21 0.64 447
 449 3 42.54 48.97 20.94 0.648 448
 450 3 42.59 48.78 20.85 0.627 449
 451 3 42.52 48.68 20.69 0.638 450
 452 3 42.54 48.5 20.6 0.603 451
 453 3 42.52 48.33 20.51 0.587 452
 454 3 42.55 48.21 20.43 0.585 453
 455 3 42.59 47.96 20.34 0.553 454
 456 3 42.54 47.75 20.19 0.544 455
 457 3 42.48 47.61 20.05 0.555 456
 458 3 42.56 47.58 19.96 0.569 457
 459 3 42.48 47.54 19.78 0.537 458
 460 3 42.41 47.36 19.6 0.564 459
 461 3 42.37 47.32 19.5 0.515 460
 462 3 42.29 47.29 19.39 0.485 461
 463 3 42.27 47.21 19.23 0.487 462
 464 3 42.22 47.01 19.12 0.486 463
 465 3 42.16 46.94 18.94 0.557 464
 466 3 42.09 46.82 18.76 0.598 465
 467 3 42.09 46.82 18.64 0.577 466
 468 3 42.05 46.69 18.44 0.551 467
 469 3 42.02 46.67 18.34 0.541 468
 470 3 41.99 46.64 18.19 0.524 469
 471 3 41.91 46.46 17.93 0.548 470
 472 3 41.81 46.39 17.66 0.597 471
 473 3 41.73 46.32 17.34 0.65 472
 474 3 41.79 46.38 16.78 0.714 473
 475 3 42.27 46.28 16.3 0.544 474
 476 3 42.44 46.18 16.21 0.528 475
 477 3 42.62 46.1 16.19 0.525 476
 478 3 42.74 45.97 16.16 0.517 477
 479 3 43.02 45.97 16.1 0.409 478
 480 3 43.12 45.9 16.09 0.461 479
 481 3 43.37 45.78 16.41 0.449 480
 482 3 43.52 45.75 16.44 0.519 481
 483 3 43.77 46.17 16.55 0.672 482
 484 3 43.9 45.89 16.5 0.617 483
 485 3 43.98 46.14 17 0.289 484
 486 3 44.09 46.29 17.18 0.197 485
 487 3 44.23 46.46 17.3 0.152 486
 488 3 44.3 46.61 17.35 0.189 487
 489 3 44.34 46.79 17.46 0.176 488
 490 3 44.37 46.92 17.55 0.171 489
 491 3 44.41 47.04 17.64 0.093 490
 492 3 44.06 45.68 16.32 0.612 484
 493 3 44.34 46.21 16.19 0.355 492
 494 3 44.51 46.57 16.1 0.219 493
 495 3 44.66 46.54 16.1 0.148 494
 496 3 44.4 45.63 16 0.137 493
 497 3 44.52 46.1 15.16 0.736 496
 498 3 44.35 46.07 15.04 0.633 497
 499 3 44.23 46.14 15.06 0.549 498
 500 3 44.01 46 15.15 0.433 499
 501 3 44.01 46.35 15.16 0.464 500
 502 3 43.91 46.4 15.18 0.475 501
 503 3 43.76 46.61 14.91 0.483 502
 504 3 43.59 46.61 14.92 0.489 503
 505 3 43.45 46.65 14.95 0.466 504
 506 3 44.48 45.57 15.4 0.555 497
 507 3 44.66 45.71 15.25 0.673 506
 508 3 44.56 45.32 15.44 0.683 507
 509 3 44.73 45.25 15.39 0.734 508
 510 3 44.77 45.07 15.35 0.738 509
 511 3 45.08 45.17 15.48 0.63 510
 512 3 45.2 45.14 15.4 0.601 511
 513 3 45.65 45.74 15.71 0.27 512
 514 3 45.76 45.89 15.73 0.238 513
 515 3 45.83 46.01 15.76 0.238 514
 516 3 45.94 46.07 15.76 0.231 515
 517 3 45.1 44.71 15.06 0.253 512
 518 3 44.88 44.56 14.68 0.083 517
 519 3 44.8 44.43 14.65 0.000125 518
 520 3 45.29 44.64 15.01 0.212 517
 521 3 45.42 44.57 15.04 0.099 520
 522 3 44.16 44.32 14.53 0.221 510
 523 3 44.22 44.21 14.41 0.212 522
 524 3 44.2 44.01 14.26 0.181 523
 525 3 44.23 43.89 14.17 0.189 524
 526 3 44.16 43.74 14.07 0.203 525
 527 3 44.06 43.68 13.99 0.232 526
 528 3 43.8 43.68 13.95 0.188 527
 529 3 43.63 43.63 13.87 0.132 528
 530 3 43.72 43.57 13.79 0.000125 529
 531 3 44.05 45.11 16.35 0.414 492
 532 3 44.15 44.88 16.23 0.408 531
 533 3 44.27 44.97 16.3 0.284 532
 534 3 44.33 44.96 16.12 0.286 533
 535 3 44.41 44.97 16.05 0.000125 534
 536 3 44.15 44.38 15.76 0.185 532
 537 3 44.29 44.29 15.74 0.203 536
 538 3 44.47 44.26 15.53 0.157 537
 539 3 44.59 44.29 15.42 0.177 538
 540 3 44.63 44.19 15.35 0.136 539
 541 3 44.73 44.25 15.26 0.129 540
 542 3 44.84 44.14 15.23 0.134 541
 543 3 44.88 44.04 15.15 0.000125 542
 544 3 43.98 47.1 17.01 0.146 483
 545 3 43.98 47.18 17.1 0.191 544
 546 3 43.88 47.19 17.23 0.196 545
 547 3 43.83 47.25 17.34 0.185 546
 548 3 43.77 47.32 17.46 0.198 547
 549 3 43.8 47.54 17.46 0.135 548
 550 3 43.8 47.79 17.48 0.165 549
 551 3 43.85 47.9 17.64 0.16 550
 552 3 43.73 47.07 17.71 0.142 548
 553 3 43.7 46.96 17.8 0.14 552
 554 3 43.67 46.86 17.91 0.183 553
 555 3 43.63 46.89 18.05 0.213 554
 556 3 43.66 47.01 18.28 0.145 555
 557 3 43.73 47.06 18.39 0.135 556
 558 3 43.84 47.04 18.5 0.114 557
 559 3 43.91 46.99 18.57 0.105 558
 560 3 42.92 46.06 15.54 0.216 480
 561 3 42.85 46.11 15.42 0.13 560
 562 3 42.87 46.29 15.46 0.000125 561
 563 3 42.34 45.63 15.84 0.183 478
 564 3 42.4 45.46 15.73 0.154 563
 565 3 42.47 45.32 15.64 0.145 564
 566 3 42.54 45.14 15.59 0.14 565
 567 3 42.55 45.03 15.59 0.054 566
 568 3 41.77 46.54 16.78 0.686 474
 569 3 41.66 46.71 16.71 0.658 568
 570 3 41.69 46.92 16.59 0.701 569
 571 3 41.7 47.14 16.62 0.715 570
 572 3 42.48 48.25 15.41 1.662 571
 573 3 42.99 48.46 14.76 1.284 572
 574 3 43.06 48.38 14.71 1.336 573
 575 3 44.15 50.26 14.46 0.502 574
 576 3 44.23 50.19 14.5 0.559 575
 577 3 44.29 49.82 14.57 0.431 576
 578 3 44.22 49.79 14.95 0.295 577
 579 3 42.84 49.18 17.34 0.782 578
 580 3 43.15 49.54 17.03 0.789 579
 581 3 43.16 49.58 16.57 0.2 580
 582 3 43.27 49.69 16.66 0.000125 581
 583 3 43.15 49.64 17.64 0.546 580
 584 3 43.23 49.68 17.71 0.567 583
 585 3 43.13 49.94 18.03 0.494 584
 586 3 43.45 50.29 17.87 0.326 585
 587 3 43.42 50.93 17.25 0.114 586
 588 3 43.29 51.1 17.12 0.173 587
 589 3 43.16 51.18 17.1 0.151 588
 590 3 43.09 51.36 17.14 0.142 589
 591 3 42.77 51.29 17.71 0.688 590
 592 3 42.74 51.46 17.76 0.711 591
 593 3 42.77 51.82 17.85 0.71 592
 594 3 42.76 51.93 17.94 0.694 593
 595 3 42.72 52.14 17.98 0.563 594
 596 3 42.77 52.29 17.98 0.532 595
 597 3 42.87 52.47 18 0.572 596
 598 3 42.76 52.63 17.98 0.545 597
 599 3 42.46 52.86 17.8 0.404 598
 600 3 42.25 53.04 17.64 0.323 599
 601 3 42.23 53.21 17.65 0.318 600
 602 3 42.22 53.35 17.61 0.314 601
 603 3 42.15 53.53 17.49 0.217 602
 604 3 42.08 53.65 17.47 0.15 603
 605 3 41.97 53.76 17.52 0.105 604
 606 3 42.73 51.28 17.6 0.695 591
 607 3 42.94 51.5 16.87 0.132 606
 608 3 43.08 51.46 16.82 0.132 607
 609 3 43.16 51.5 16.75 0.126 608
 610 3 42.52 51.19 17.55 0.665 606
 611 3 42.42 51.03 17.51 0.624 610
 612 3 43.6 50.35 17.82 0.354 586
 613 3 43.77 50.36 17.71 0.338 612
 614 3 43.3 49.61 18.19 0.195 585
 615 3 43.31 49.71 18.35 0.187 614
 616 3 43.29 49.85 18.44 0.192 615
 617 3 43.47 49.22 17.32 0.207 584
 618 3 43.67 49.24 17.41 0.196 617
 619 3 43.77 49.39 17.44 0.174 618
 620 3 43.91 49.58 17.48 0.142 619
 621 3 44.01 49.86 17.85 0.384 620
 622 3 44.15 49.82 17.84 0.425 621
 623 3 44.34 49.79 17.89 0.412 622
 624 3 44.55 49.68 17.73 0.343 623
 625 3 44.7 49.65 17.8 0.321 624
 626 3 44.9 49.68 17.82 0.281 625
 627 3 45.04 49.78 18.1 0.000125 626
 628 3 44.6 49.22 17.51 0.092 625
 629 3 44.4 49.46 14.93 0.173 578
 630 3 44.51 49.82 14.39 0.404 577
 631 3 44.72 50.1 14.4 0.21 630
 632 3 44.82 50.1 14.53 0.133 631
 633 3 45.04 50.17 14.62 0.135 632
 634 3 45.15 50.32 14.66 0.146 633
 635 3 45.25 50.43 14.64 0.166 634
 636 3 45.37 50.39 14.56 0.219 635
 637 3 45.34 50.76 14.68 0.102 636
 638 3 45.32 50.88 14.7 0.093 637
 639 3 45.43 51.03 14.75 0.088 638
 640 3 45.46 51.14 14.84 0.091 639
 641 3 45.48 51.14 14.96 0.131 640
 642 3 45.51 51.21 15.04 0.183 641
 643 3 45.51 51.26 15.14 0.216 642
 644 3 45.51 50.88 15.26 0.135 643
 645 3 45.51 50.76 15.32 0.19 644
 646 3 45.66 50.72 15.5 0.112 645
 647 3 45.71 50.63 15.5 0.123 646
 648 3 45.84 50.54 15.51 0.096 647
 649 3 46.07 50.54 15.56 0.113 648
 650 3 46.19 50.6 15.59 0.078 649
 651 3 45.59 51.58 15.18 0.112 643
 652 3 45.68 51.78 15.26 0.097 651
 653 3 45.76 52.01 15.24 0.122 652
 654 3 45.75 52.14 15.26 0.175 653
 655 3 45.51 52.18 15.21 0.103 654
 656 3 45.36 52.21 15.21 0.000125 655
 657 3 45.61 50.22 14.43 0.132 636
 658 3 45.76 50.11 14.34 0.142 657
 659 3 45.72 49.97 14.18 0.114 658
 660 3 45.75 49.85 14.1 0.075 659
 661 3 44.54 49.61 14.42 0.217 630
 662 3 44.83 50.44 14.09 0.102 661
 663 3 45.04 50.65 14.04 0.23 662
 664 3 45.33 50.43 13.91 0.179 663
 665 3 45.48 50.35 13.86 0.21 664
 666 3 45.61 50.17 13.89 0.232 665
 667 3 45.79 50.11 13.93 0.19 666
 668 3 45.9 50.11 13.92 0.000125 667
 669 3 44.61 49.5 14.41 0.219 661
 670 3 44.79 49.32 14.31 0.211 669
 671 3 44.9 49.24 14.23 0.206 670
 672 3 44.98 49.14 14.26 0.131 671
 673 3 45.15 49.07 14.35 0.088 672
 674 3 45.25 49.03 14.37 0.066 673
 675 3 43.02 48.03 14.74 0.966 574
 676 3 43.12 47.89 14.81 0.873 675
 677 3 43.16 47.72 14.95 0.891 676
 678 3 43.58 48.13 14.33 0.535 677
 679 3 43.97 48.33 14.24 0.341 678
 680 3 44.16 48.19 14.24 0.295 679
 681 3 44.29 48.13 14.1 0.184 680
 682 3 44.34 47.93 14.08 0.249 681
 683 3 44.45 47.82 14.1 0.299 682
 684 3 44.45 47.68 14.28 0.364 683
 685 3 44.34 47.61 14.51 0.134 684
 686 3 44.27 47.71 14.51 0.105 685
 687 3 44.59 47.75 14.24 0.344 684
 688 3 44.09 47.35 14.43 0.166 687
 689 3 43.97 47.21 14.34 0.122 688
 690 3 44.06 47.13 14.28 0.12 689
 691 3 44.2 47.17 14.26 0.081 690
 692 3 44.72 47.81 14.19 0.397 687
 693 3 44.85 47.86 14.18 0.481 692
 694 3 44.98 47.93 14.15 0.574 693
 695 3 45.12 47.15 14.26 0.191 694
 696 3 45.23 47.18 14.33 0.114 695
 697 3 45.33 48.1 13.99 0.432 694
 698 3 45.47 48.17 14.01 0.412 697
 699 3 45.59 48.22 13.98 0.403 698
 700 3 45.73 48.28 13.73 0.383 699
 701 3 45.8 48.61 13.76 0.217 700
 702 3 43.13 47.36 15.59 0.59 677
 703 3 43.12 47.18 15.25 0.429 702
 704 3 43.16 47 15.17 0.432 703
 705 3 43.23 46.82 15.07 0.454 704
 706 3 43.33 46.72 15.02 0.439 705
 707 3 43.27 47.39 16.18 0.468 702
 708 3 43.44 48.06 16.14 0.18 707
 709 3 43.37 48.25 16.16 0.134 708
 710 3 43.23 47.18 16.32 0.316 707
 711 3 43.17 47.26 16.64 0.17 710
 712 3 43.19 47.35 16.73 0.000125 711
 713 3 43.55 47.14 16.5 0.219 710
 714 3 43.81 47.13 16.57 0.18 713
 715 3 43.92 47 16.55 0.183 714
 716 3 43.98 46.83 16.59 0.231 715
 717 3 43.94 46.76 16.69 0.3 716
 718 3 42.49 48.5 15.51 1.668 572
 719 3 42.65 49.25 16.1 1.687 718
 720 3 42.34 49 15.98 1.523 719
 721 3 42.16 49 16 1.515 720
 722 3 42.12 49.08 16.09 1.321 721
 723 3 42.02 49.15 15.98 1.236 722
 724 3 41.99 49.38 16 1.229 723
 725 3 41.77 49.43 16.07 1.062 724
 726 3 41.6 49.5 16.07 0.979 725
 727 3 41.4 49.56 16.12 0.839 726
 728 3 41.34 49.68 16.14 0.733 727
 729 3 41.23 49.81 16.23 0.655 728
 730 3 41.16 49.92 16.28 0.593 729
 731 3 41.12 50.04 16.35 0.551 730
 732 3 41.2 50.29 16.43 0.591 731
 733 3 41.12 50.51 16.41 0.64 732
 734 3 40.94 50.65 16.34 0.585 733
 735 3 40.9 50.88 16.26 0.578 734
 736 3 40.9 51.07 16.25 0.575 735
 737 3 40.96 51.33 16.25 0.596 736
 738 3 40.93 51.54 16.27 0.588 737
 739 3 40.97 51.85 16.27 0.629 738
 740 3 41.01 52.11 16.25 0.642 739
 741 3 41.03 52.4 16.27 0.66 740
 742 3 41.03 52.51 16.38 0.584 741
 743 3 40.97 52.63 16.47 0.511 742
 744 3 40.97 52.78 16.54 0.45 743
 745 3 40.96 52.97 16.59 0.434 744
 746 3 40.96 53.18 16.67 0.435 745
 747 3 40.94 53.36 16.75 0.408 746
 748 3 40.87 53.56 16.88 0.463 747
 749 3 40.93 53.75 16.95 0.436 748
 750 3 40.94 53.9 16.99 0.433 749
 751 3 40.97 54.07 17.04 0.384 750
 752 3 40.97 54.18 17.08 0.368 751
 753 3 40.94 54.38 17.11 0.384 752
 754 3 40.96 54.56 17.17 0.398 753
 755 3 40.83 54.74 17.26 0.405 754
 756 3 40.8 54.92 17.32 0.477 755
 757 3 40.65 55.04 17.35 0.529 756
 758 3 40.65 55.18 17.41 0.551 757
 759 3 40.54 55.4 17.39 0.556 758
 760 3 40.53 55.63 17.48 0.552 759
 761 3 40.48 55.79 17.53 0.557 760
 762 3 40.5 55.96 17.64 0.567 761
 763 3 40.46 56.17 17.71 0.566 762
 764 3 40.44 56.35 17.73 0.544 763
 765 3 40.44 56.51 17.85 0.571 764
 766 3 40.41 56.74 17.91 0.535 765
 767 3 40.47 56.9 17.94 0.517 766
 768 3 40.39 57.15 18 0.534 767
 769 3 40.33 57.29 18 0.504 768
 770 3 40.29 57.39 17.89 0.489 769
 771 3 40.44 57.46 17.98 0.536 770
 772 3 40.3 57.74 18.1 0.517 771
 773 3 40.25 57.96 18.09 0.547 772
 774 3 40.26 58.11 18.1 0.552 773
 775 3 40.29 58.36 18.25 0.502 774
 776 3 40.26 58.6 18.32 0.49 775
 777 3 40.22 58.85 18.41 0.517 776
 778 3 40.28 59.11 18.46 0.519 777
 779 3 40.26 59.33 18.5 0.479 778
 780 3 40.26 59.57 18.48 0.471 779
 781 3 40.28 59.78 18.62 0.461 780
 782 3 40.22 60 18.68 0.464 781
 783 3 40.22 60.15 18.71 0.465 782
 784 3 40.15 60.39 18.64 0.503 783
 785 3 40.14 60.63 18.62 0.556 784
 786 3 40.11 60.85 18.57 0.546 785
 787 3 40.11 61.06 18.59 0.522 786
 788 3 40.08 61.29 18.57 0.505 787
 789 3 40.07 61.47 18.51 0.495 788
 790 3 40.1 61.68 18.5 0.492 789
 791 3 40.08 61.93 18.44 0.488 790
 792 3 40.03 62.11 18.48 0.497 791
 793 3 40.03 62.39 18.59 0.497 792
 794 3 40.07 62.57 18.55 0.48 793
 795 3 40.06 62.82 18.64 0.495 794
 796 3 40.04 63.04 18.66 0.469 795
 797 3 39.99 63.21 18.64 0.461 796
 798 3 39.9 63.44 18.69 0.492 797
 799 3 39.88 63.61 18.64 0.499 798
 800 3 39.78 63.82 18.6 0.463 799
 801 3 39.78 63.96 18.6 0.478 800
 802 3 39.77 64.19 18.62 0.474 801
 803 3 39.74 64.47 18.73 0.51 802
 804 3 39.77 64.8 18.78 0.562 803
 805 3 39.85 65.02 18.82 0.572 804
 806 3 39.92 65.24 18.85 0.616 805
 807 3 40.02 65.49 18.91 0.654 806
 808 3 40 65.63 18.85 0.666 807
 809 3 40.02 65.88 18.89 0.653 808
 810 3 40.03 65.97 18.82 0.649 809
 811 3 40.02 66.21 18.85 0.661 810
 812 3 39.96 66.33 18.75 0.613 811
 813 3 39.97 66.8 18.91 0.695 812
 814 3 39.97 66.94 18.82 0.705 813
 815 3 39.96 67.14 18.85 0.743 814
 816 3 39.96 67.35 18.82 0.802 815
 817 3 39.96 67.6 18.87 0.789 816
 818 3 39.99 67.74 18.85 0.752 817
 819 3 39.96 68.05 18.96 0.755 818
 820 3 39.99 68.33 19.05 0.746 819
 821 3 39.96 68.63 19.09 0.743 820
 822 3 39.93 68.8 19.05 0.776 821
 823 3 39.89 69.04 19.12 0.733 822
 824 3 39.88 69.22 19.05 0.709 823
 825 3 39.9 69.36 19 0.64 824
 826 3 39.91 69.63 19.03 0.595 825
 827 3 39.87 69.88 19.05 0.567 826
 828 3 39.77 70.1 19.03 0.585 827
 829 3 39.7 70.24 18.94 0.608 828
 830 3 39.74 70.44 18.87 0.605 829
 831 3 39.63 70.68 18.82 0.624 830
 832 3 39.62 70.86 18.76 0.647 831
 833 3 39.64 70.94 18.66 0.607 832
 834 3 39.56 71.13 18.55 0.624 833
 835 3 39.51 71.48 18.64 0.614 834
 836 3 39.46 71.63 18.6 0.577 835
 837 3 39.52 71.81 18.6 0.44 836
 838 3 39.56 71.99 18.46 0.496 837
 839 3 39.55 72.1 18.39 0.448 838
 840 3 39.51 72.17 18.23 0.422 839
 841 3 39.42 72.34 18.18 0.49 840
 842 3 39.38 72.57 18.1 0.526 841
 843 3 39.39 72.82 18.09 0.56 842
 844 3 39.41 72.98 18.03 0.573 843
 845 3 39.46 73.1 17.98 0.52 844
 846 3 39.39 73.32 17.89 0.512 845
 847 3 39.35 73.51 17.82 0.485 846
 848 3 39.34 73.68 17.71 0.477 847
 849 3 39.26 73.85 17.6 0.508 848
 850 3 39.1 73.96 17.28 0.604 849
 851 3 39.02 74.12 17.1 0.65 850
 852 3 38.99 74.29 17.03 0.679 851
 853 3 39.01 74.45 16.98 0.621 852
 854 3 38.98 74.7 16.8 0.653 853
 855 3 39 74.9 16.75 0.68 854
 856 3 38.96 75.1 16.53 0.737 855
 857 3 38.97 75.21 16.34 0.815 856
 858 3 39.04 75.32 16.32 0.833 857
 859 3 39.12 75.4 16.28 0.834 858
 860 3 39.14 75.57 16.28 0.822 859
 861 3 39.26 75.62 16.32 0.826 860
 862 3 39.43 75.68 16.44 0.883 861
 863 3 39.4 75.82 16.44 0.887 862
 864 3 39.44 75.96 16.46 0.89 863
 865 3 39.47 76.09 16.55 0.897 864
 866 3 39.42 76.29 16.57 0.945 865
 867 3 39.44 76.4 16.62 0.964 866
 868 3 39.44 76.54 16.69 0.915 867
 869 3 39.5 76.72 16.82 0.872 868
 870 3 39.51 76.89 16.89 0.831 869
 871 3 39.62 77 16.94 0.761 870
 872 3 39.61 77.19 16.91 0.715 871
 873 3 39.6 77.44 16.87 0.698 872
 874 3 39.67 77.68 16.87 0.662 873
 875 3 39.65 77.96 16.82 0.696 874
 876 3 39.8 77.97 16.8 0.682 875
 877 3 39.97 78.02 16.8 0.594 876
 878 3 40.11 78.08 16.78 0.597 877
 879 3 40.22 78.13 16.64 0.614 878
 880 3 40.39 78.13 16.46 0.601 879
 881 3 40.5 78.21 16.37 0.621 880
 882 3 40.61 78.3 16.3 0.607 881
 883 3 40.8 78.32 16.25 0.58 882
 884 3 40.92 78.39 16.21 0.569 883
 885 3 41.07 78.46 16.1 0.52 884
 886 3 41.25 78.43 16.09 0.544 885
 887 3 41.39 78.52 16.04 0.514 886
 888 3 41.57 78.58 16.04 0.485 887
 889 3 41.76 78.63 15.99 0.504 888
 890 3 41.96 78.74 15.89 0.535 889
 891 3 42.1 78.85 15.85 0.525 890
 892 3 42.29 78.96 15.76 0.537 891
 893 3 42.44 79 15.68 0.565 892
 894 3 42.57 79.13 15.65 0.627 893
 895 3 42.85 79.22 15.51 0.721 894
 896 3 43.07 79.3 15.49 0.787 895
 897 3 43.21 79.44 15.42 0.789 896
 898 3 43.5 79.52 15.42 0.838 897
 899 3 43.69 79.64 15.44 0.869 898
 900 3 43.87 79.72 15.41 0.846 899
 901 3 44.04 79.86 15.32 0.845 900
 902 3 44.12 79.99 15.31 0.875 901
 903 3 44.18 80.16 15.34 0.881 902
 904 3 44.32 80.29 15.33 0.823 903
 905 3 44.42 80.44 15.41 0.779 904
 906 3 44.47 80.6 15.4 0.779 905
 907 3 44.65 80.8 15.4 0.786 906
 908 3 44.8 80.99 15.45 0.775 907
 909 3 44.86 81.18 15.58 0.743 908
 910 3 44.92 81.38 15.6 0.766 909
 911 3 45.13 81.64 15.72 0.773 910
 912 3 45.21 81.93 15.68 0.856 911
 913 3 45.56 82.6 15.56 1.108 912
 914 3 45.92 83.8 15.15 1.708 913
 915 1 45.92 83.94 15.08 1.616 914
 916 1 45.89 83.96 15.03 1.555 915
 917 3 45.71 83.93 14.99 1.313 916
 918 3 45.67 83.97 14.9 1.221 917
 919 3 45.67 84.05 14.78 1.104 918
 920 3 45.6 83.91 14.81 0.985 919
 921 3 45.54 83.96 14.72 0.926 920
 922 3 45.5 83.96 14.6 0.729 921
 923 3 45.42 83.86 14.6 0.611 922
 924 3 46.64 85.91 14.38 0.647 914
 925 3 46.56 86.36 14.32 0.624 924
 926 3 46.39 86.71 14.33 0.507 925
 927 3 46.5 86.82 14.3 0.417 926
 928 3 46.63 86.89 14.33 0.432 927
 929 3 46.74 87.02 14.36 0.425 928
 930 3 46.78 87.19 14.41 0.505 929
 931 3 46.71 87.47 14.45 0.516 930
 932 3 46.71 87.68 14.41 0.553 931
 933 3 46.73 87.91 14.39 0.563 932
 934 3 46.78 88.11 14.38 0.593 933
 935 3 46.91 88.25 14.35 0.653 934
 936 3 46.99 88.39 14.32 0.689 935
 937 3 47.12 88.49 14.28 0.685 936
 938 3 47.05 88.72 14.27 0.763 937
 939 3 46.99 88.96 14.24 0.771 938
 940 3 46.95 89.13 14.22 0.842 939
 941 3 46.85 89.35 14.15 0.918 940
 942 3 46.87 89.52 14.11 0.949 941
 943 3 46.69 89.69 14.08 1.061 942
 944 3 46.63 89.8 14.03 1.119 943
 945 3 46.33 89.91 13.98 1.172 944
 946 3 47.2 90.07 13.89 0.802 945
 947 3 47.56 90.19 13.99 0.639 946
 948 3 47.52 90.42 14 0.598 947
 949 3 47.78 90.4 14.05 0.639 948
 950 3 48.01 90.62 14.12 0.577 949
 951 3 48.12 90.73 14.09 0.566 950
 952 3 48.28 91 14.14 0.514 951
 953 3 48.48 91.15 14.1 0.466 952
 954 3 48.56 91.28 14.06 0.443 953
 955 3 48.8 91.5 14.12 0.373 954
 956 3 48.95 91.64 14.05 0.431 955
 957 3 48.99 91.8 13.99 0.478 956
 958 3 49.12 92 14.07 0.448 957
 959 3 49.33 92.11 13.98 0.443 958
 960 3 49.4 92.28 13.97 0.455 959
 961 3 49.53 92.37 13.98 0.457 960
 962 3 49.59 92.51 13.99 0.427 961
 963 3 49.77 92.72 13.94 0.414 962
 964 3 49.94 92.86 13.92 0.426 963
 965 3 50.2 93.03 13.9 0.417 964
 966 3 50.33 93.23 13.92 0.411 965
 967 3 50.35 93.44 13.87 0.421 966
 968 3 50.52 93.62 13.81 0.424 967
 969 3 50.63 93.83 13.79 0.398 968
 970 3 50.8 93.98 13.74 0.405 969
 971 3 50.84 94.11 13.73 0.415 970
 972 3 51.03 94.3 13.59 0.422 971
 973 3 51.13 94.48 13.5 0.446 972
 974 3 51.16 94.62 13.43 0.449 973
 975 3 51.29 94.81 13.33 0.448 974
 976 3 51.39 95 13.27 0.454 975
 977 3 51.44 95.17 13.14 0.478 976
 978 3 51.47 95.33 13.01 0.491 977
 979 3 51.44 95.47 12.93 0.481 978
 980 3 51.58 95.7 12.89 0.433 979
 981 3 51.64 95.81 12.76 0.457 980
 982 3 51.65 95.92 12.66 0.459 981
 983 3 51.62 96.08 12.62 0.436 982
 984 3 51.76 96.3 12.58 0.426 983
 985 3 51.8 96.48 12.56 0.399 984
 986 3 51.83 96.61 12.43 0.418 985
 987 3 51.94 96.8 12.4 0.412 986
 988 3 51.94 96.95 12.37 0.416 987
 989 3 51.93 97.12 12.31 0.464 988
 990 3 52.02 97.25 12.18 0.46 989
 991 3 51.98 97.4 12.09 0.46 990
 992 3 51.96 97.56 12.04 0.491 991
 993 3 52.08 97.73 11.97 0.466 992
 994 3 52.04 97.89 11.89 0.399 993
 995 3 52.12 98.06 11.82 0.423 994
 996 3 52.01 98.25 11.81 0.452 995
 997 3 52.02 98.37 11.72 0.489 996
 998 3 52.02 98.59 11.65 0.544 997
 999 3 52 98.7 11.62 0.613 998
 1000 3 52.01 98.86 11.6 0.67 999
 1001 3 51.93 98.97 11.59 0.765 1000
 1002 3 50.86 98.73 12.05 0.206 1001
 1003 3 50.69 98.67 12.06 0.203 1002
 1004 3 50.52 98.58 12.14 0.213 1003
 1005 3 50.47 98.53 12.29 0.177 1004
 1006 3 50.43 98.45 12.46 0.166 1005
 1007 3 50.44 98.34 12.6 0.152 1006
 1008 3 50.41 98.31 12.8 0.187 1007
 1009 3 50.36 98.39 12.88 0.232 1008
 1010 3 50.4 98.36 13.05 0.228 1009
 1011 3 50.41 98.34 13.22 0.166 1010
 1012 3 50.27 98.39 13.33 0.187 1011
 1013 3 50.19 98.45 13.42 0.213 1012
 1014 3 50.05 98.55 13.59 0.188 1013
 1015 3 50.01 98.58 13.8 0.179 1014
 1016 3 50.07 98.65 13.97 0.23 1015
 1017 3 50.04 98.61 14.18 0.243 1016
 1018 3 49.97 98.56 14.29 0.221 1017
 1019 3 49.91 98.62 14.44 0.157 1018
 1020 3 49.91 98.59 14.57 0.127 1019
 1021 3 49.93 98.55 14.68 0.165 1020
 1022 3 50.01 98.61 14.84 0.168 1021
 1023 3 50 98.53 15 0.181 1022
 1024 3 49.94 98.61 15.16 0.183 1023
 1025 3 49.9 98.73 15.3 0.228 1024
 1026 3 49.86 98.98 15.41 0.19 1025
 1027 3 49.71 99.03 15.5 0.223 1026
 1028 3 49.62 99.14 15.57 0.241 1027
 1029 3 49.51 99.28 15.62 0.23 1028
 1030 3 49.37 99.25 15.74 0.241 1029
 1031 3 49.18 99.26 15.87 0.208 1030
 1032 3 49.04 99.31 15.91 0.214 1031
 1033 3 48.89 99.34 15.92 0.215 1032
 1034 3 48.65 99.28 16.07 0.232 1033
 1035 3 48.44 99.3 16.08 0.245 1034
 1036 3 48.26 99.22 16.19 0.169 1035
 1037 3 48.18 99.28 16.16 0.177 1036
 1038 3 48.09 99.34 16.1 0.159 1037
 1039 3 47.91 99.34 16.15 0.193 1038
 1040 3 47.8 99.45 16.13 0.214 1039
 1041 3 47.66 99.51 16.06 0.206 1040
 1042 3 47.48 99.53 15.97 0.194 1041
 1043 3 47.39 99.53 15.91 0.213 1042
 1044 3 47.26 99.57 15.85 0.231 1043
 1045 3 47.15 99.69 15.75 0.272 1044
 1046 3 47.08 99.77 15.61 0.27 1045
 1047 3 47.02 99.79 15.49 0.31 1046
 1048 3 47.04 99.83 15.36 0.408 1047
 1049 3 47.01 99.79 15.24 0.493 1048
 1050 3 47.07 99.83 15.1 0.532 1049
 1051 3 46.98 99.8 14.92 0.627 1050
 1052 3 46.83 99.69 14.85 0.773 1051
 1053 3 46.77 99.8 14.73 0.792 1052
 1054 3 46.66 99.89 14.56 0.848 1053
 1055 3 45.75 100.47 14.58 0.162 1054
 1056 3 45.69 100.58 14.6 0.154 1055
 1057 3 45.51 100.68 14.52 0.182 1056
 1058 3 45.3 100.77 14.44 0.196 1057
 1059 3 45.08 100.77 14.34 0.177 1058
 1060 3 44.93 100.88 14.31 0.187 1059
 1061 3 44.76 100.97 14.32 0.196 1060
 1062 3 44.52 101.08 14.23 0.206 1061
 1063 3 44.4 101.27 14.16 0.203 1062
 1064 3 44.27 101.38 14.07 0.208 1063
 1065 3 44.19 101.58 13.9 0.225 1064
 1066 3 44.12 101.77 13.77 0.199 1065
 1067 3 44.14 101.88 13.69 0.164 1066
 1068 3 44.01 101.97 13.5 0.207 1067
 1069 3 43.96 101.97 13.41 0.218 1068
 1070 3 43.9 102.08 13.23 0.211 1069
 1071 3 43.97 102.08 13.09 0.308 1070
 1072 3 44.14 102.18 12.89 0.598 1071
 1073 3 44.21 102.27 12.78 0.629 1072
 1074 3 44.32 102.38 12.65 0.556 1073
 1075 3 44.53 102.38 12.65 0.503 1074
 1076 3 44.61 102.47 12.57 0.507 1075
 1077 3 44.89 102.58 12.57 0.49 1076
 1078 3 45.43 102.38 13.07 0.18 1077
 1079 3 45.56 102.38 13.06 0.194 1078
 1080 3 45.65 102.47 13.01 0.235 1079
 1081 3 45.56 102.77 12.76 0.072 1080
 1082 3 45.53 102.77 12.66 0.000125 1081
 1083 3 44.75 102.58 12.22 0.271 1077
 1084 3 44.72 102.47 12.08 0.182 1083
 1085 3 44.26 102.88 11.78 0.314 1084
 1086 3 44.25 102.88 11.67 0.252 1085
 1087 3 44.13 103.08 11.49 0.12 1086
 1088 3 44.03 103.18 11.35 0.000125 1087
 1089 3 44.2 102.88 11.92 0.37 1085
 1090 3 43.72 102.58 12.15 0.524 1089
 1091 3 43.49 102.27 12.17 0.315 1090
 1092 3 43.53 102.58 12.18 0.604 1090
 1093 3 43.43 102.77 12.25 0.594 1092
 1094 3 43.28 102.68 12.31 0.537 1093
 1095 3 43.25 102.88 12.26 0.475 1094
 1096 3 43.14 102.77 12.33 0.403 1095
 1097 3 43 102.77 12.38 0.162 1096
 1098 3 46.71 99.8 14.43 0.843 1054
 1099 3 46.79 99.66 14.36 0.749 1098
 1100 3 46.65 100.08 14.24 0.426 1099
 1101 3 46.94 99.83 14.43 0.166 1100
 1102 3 47.01 99.96 14.51 0.136 1101
 1103 3 46.77 98.97 14.33 0.566 1099
 1104 3 46.65 98.97 14.2 0.586 1103
 1105 3 46.54 98.97 14.19 0.663 1104
 1106 3 46.66 98.72 14.31 0.716 1105
 1107 3 46.51 98.74 14.27 0.795 1106
 1108 3 46.29 98.83 14.22 0.828 1107
 1109 3 46.15 99 13.97 0.763 1108
 1110 3 46.09 98.97 13.85 0.792 1109
 1111 3 45.9 98.88 13.85 0.663 1110
 1112 3 45.55 99.16 13.83 0.546 1111
 1113 3 45.33 99.41 13.53 0.522 1112
 1114 3 45.12 99.55 13.39 0.463 1113
 1115 3 44.94 99.58 13.35 0.479 1114
 1116 3 44.79 99.58 13.26 0.439 1115
 1117 3 44.65 99.5 13.22 0.373 1116
 1118 3 44.5 99.52 13.1 0.338 1117
 1119 3 44.33 99.33 13.06 0.29 1118
 1120 3 44.22 99.32 12.92 0.262 1119
 1121 3 44.08 99.33 12.83 0.328 1120
 1122 3 43.97 99.41 12.75 0.353 1121
 1123 3 43.83 99.55 12.64 0.439 1122
 1124 3 43.69 99.63 12.5 0.459 1123
 1125 3 43.5 99.69 12.47 0.464 1124
 1126 3 43.27 99.61 12.5 0.382 1125
 1127 3 43.02 99.69 12.66 0.312 1126
 1128 3 42.9 99.77 12.72 0.233 1127
 1129 3 43.3 99.64 12.01 0.000125 1125
 1130 3 43.22 99.94 12.06 0.262 1129
 1131 3 43.08 100.08 12.15 0.31 1130
 1132 3 42.97 100.08 12.23 0.326 1131
 1133 3 42.89 100.27 12.3 0.278 1132
 1134 3 42.94 100.47 12.31 0.225 1133
 1135 3 43.02 100.68 12.03 0.064 1134
 1136 3 46.64 98.5 13.38 0.163 1111
 1137 3 46.54 98.6 13.3 0.205 1136
 1138 3 46.54 98.61 13.17 0.15 1137
 1139 3 46.47 98.29 15.19 0.356 1108
 1140 3 46.4 98.19 15.28 0.39 1139
 1141 3 46.44 98.1 15.35 0.366 1140
 1142 3 46.15 98.11 15.48 0.167 1141
 1143 3 46.19 98.02 15.53 0.223 1142
 1144 3 46.14 97.89 15.57 0.278 1143
 1145 3 46.12 97.79 15.56 0.343 1144
 1146 3 46.01 97.63 15.51 0.555 1145
 1147 3 46.01 97.49 15.53 0.598 1146
 1148 3 45.9 97.38 15.49 0.636 1147
 1149 3 45.89 97.27 15.57 0.665 1148
 1150 3 46.01 97.25 15.58 0.155 1149
 1151 3 46.05 97.16 15.7 0.000125 1150
 1152 3 46.03 97.04 15.8 0.66 1149
 1153 3 46.08 96.89 15.86 0.653 1152
 1154 3 45.54 96.68 15.26 0.16 1153
 1155 3 45.63 96.58 15.26 0.104 1154
 1156 3 46.52 96.99 16.34 0.192 1153
 1157 3 46.4 96.94 16.4 0.000125 1156
 1158 3 52.16 99.17 11.47 0.662 1001
 1159 3 52.29 99.31 11.41 0.639 1158
 1160 3 52.25 99.56 11.41 0.633 1159
 1161 3 52.22 99.73 11.34 0.671 1160
 1162 3 52.13 99.89 11.3 0.733 1161
 1163 3 52.01 100.08 11.32 0.748 1162
 1164 3 51.96 100.17 11.3 0.783 1163
 1165 3 51.86 100.37 11.41 0.869 1164
 1166 3 51.88 100.58 11.38 0.917 1165
 1167 3 51.74 100.67 11.41 0.953 1166
 1168 3 50.93 100.67 11.82 0.593 1167
 1169 3 50.78 100.78 11.99 0.602 1168
 1170 3 50.61 100.78 12.05 0.597 1169
 1171 3 50.4 100.78 12.08 0.626 1170
 1172 3 49.86 100.28 12.26 0.386 1171
 1173 3 49.69 100.19 12.31 0.376 1172
 1174 3 49.61 99.98 12.35 0.361 1173
 1175 3 49.48 99.92 12.42 0.29 1174
 1176 3 49.29 99.86 12.41 0.151 1175
 1177 3 49.19 99.84 12.32 0.076 1176
 1178 3 50.64 101.19 12.08 0.456 1171
 1179 3 50.61 101.28 12.02 0.393 1178
 1180 3 50.6 101.39 12.07 0.307 1179
 1181 3 50.71 101.59 11.94 0.157 1180
 1182 3 52.53 100.98 10.98 0.591 1167
 1183 3 52.56 101.17 10.91 0.515 1182
 1184 3 52.64 101.28 10.83 0.461 1183
 1185 3 52.6 101.48 10.73 0.415 1184
 1186 3 52.75 101.67 10.75 0.36 1185
 1187 3 52.86 101.78 10.59 0.379 1186
 1188 3 52.67 101.87 10.4 0.415 1187
 1189 3 52.7 101.98 10.31 0.403 1188
 1190 3 52.61 102.08 10.18 0.395 1189
 1191 3 52.54 102.17 10.19 0.465 1190
 1192 3 52.64 102.37 10.17 0.524 1191
 1193 3 52.64 102.58 10.26 0.578 1192
 1194 3 52.61 102.78 10.33 0.622 1193
 1195 3 52.56 102.87 10.35 0.683 1194
 1196 3 52.61 103.08 10.26 0.736 1195
 1197 3 52.51 103.17 10.41 0.802 1196
 1198 3 52.57 103.17 9.93 0.71 1197
 1199 3 52.78 103.37 9.74 0.621 1198
 1200 3 52.61 103.37 9.52 0.595 1199
 1201 3 52.68 103.58 9.38 0.563 1200
 1202 3 52.67 103.78 9.23 0.616 1201
 1203 3 52.61 103.78 8.99 0.677 1202
 1204 3 52.67 103.98 8.96 0.707 1203
 1205 3 52.6 104.08 8.82 0.691 1204
 1206 3 52.58 104.17 8.73 0.752 1205
 1207 3 52.6 104.37 8.68 0.763 1206
 1208 3 52.63 104.58 8.64 0.852 1207
 1209 3 52.48 104.58 8.52 0.863 1208
 1210 3 52.35 104.67 8.38 0.863 1209
 1211 3 51.7 104.48 8 0.406 1210
 1212 3 51.74 104.28 8.04 0.13 1211
 1213 3 51.63 104.78 8.07 0.389 1211
 1214 3 51.42 105.09 7.94 0.278 1213
 1215 3 51.13 105.19 7.53 0.364 1214
 1216 3 51.17 105.09 7.45 0.193 1215
 1217 3 51.2 104.89 7.35 0.000125 1216
 1218 3 51 105.09 7.61 0.446 1215
 1219 3 50.85 105.28 7.64 0.403 1218
 1220 3 50.66 105.19 7.66 0.455 1219
 1221 3 50.38 105.19 7.52 0.518 1220
 1222 3 49.8 104.89 7.32 0.214 1221
 1223 3 50.06 104.59 7.56 0.096 1222
 1224 3 50.37 105.19 7.7 0.527 1221
 1225 3 50.25 105.28 7.77 0.514 1224
 1226 3 50.16 105.28 7.91 0.481 1225
 1227 3 50.02 105.39 7.97 0.414 1226
 1228 3 49.88 105.48 7.99 0.357 1227
 1229 3 49.77 105.59 7.98 0.349 1228
 1230 3 49.66 105.59 7.99 0.337 1229
 1231 3 49.52 105.59 8.07 0.314 1230
 1232 3 49.37 105.59 8.15 0.236 1231
 1233 3 49.25 105.59 8.18 0.209 1232
 1234 3 49.1 105.59 8.17 0.197 1233
 1235 3 49 105.69 8.23 0.295 1234
 1236 3 48.94 105.69 8.32 0.258 1235
 1237 3 48.87 105.69 8.42 0.231 1236
 1238 3 48.74 105.78 8.5 0.245 1237
 1239 3 48.6 105.89 8.54 0.278 1238
 1240 3 48.24 105.78 9.14 0.606 1239
 1241 3 47.75 105.48 9.4 0.434 1240
 1242 3 47.58 105.48 9.43 0.436 1241
 1243 3 47.4 105.48 9.45 0.481 1242
 1244 3 47.32 105.39 9.51 0.477 1243
 1245 3 47.11 105.27 9.56 0.361 1244
 1246 3 46.83 105.27 9.92 0.212 1245
 1247 3 46.72 105.27 10.13 0.226 1246
 1248 3 46.64 105.27 10.23 0.234 1247
 1249 3 46.53 105.18 10.33 0.285 1248
 1250 3 46.45 105.08 10.33 0.311 1249
 1251 3 46.43 104.88 10.35 0.38 1250
 1252 3 46.01 104.77 10.58 0.146 1251
 1253 3 45.85 104.68 10.52 0.000125 1252
 1254 3 48.24 105.98 9.18 0.557 1240
 1255 3 48.2 106.09 9.24 0.466 1254
 1256 3 48.17 106.28 9.29 0.425 1255
 1257 3 48.06 106.28 9.41 0.357 1256
 1258 3 47.96 106.48 9.42 0.309 1257
 1259 3 47.8 106.59 9.56 0.27 1258
 1260 3 47.2 107.08 9.68 0.606 1259
 1261 3 47.24 106.98 9.77 0.443 1260
 1262 3 47.35 107.09 9.88 0.267 1261
 1263 3 47.42 107.19 9.91 0.206 1262
 1264 3 47.53 107.28 9.97 0.000125 1263
 1265 3 46.7 107.38 9.76 0.415 1260
 1266 3 46.66 107.58 9.72 0.488 1265
 1267 3 46.56 107.68 9.74 0.492 1266
 1268 3 46.42 107.68 9.84 0.424 1267
 1269 3 46.21 107.77 9.92 0.397 1268
 1270 3 46.09 107.97 9.91 0.42 1269
 1271 3 45.99 108.18 9.76 0.475 1270
 1272 3 45.85 108.18 9.59 0.495 1271
 1273 3 45.77 108.27 9.53 0.547 1272
 1274 3 45.63 108.27 9.53 0.607 1273
 1275 3 45.49 108.38 9.4 0.585 1274
 1276 3 45.17 108.27 9.5 0.297 1275
 1277 3 45.17 108.38 9.42 0.138 1276
 1278 3 45.75 108.47 8.85 0.219 1275
 1279 3 45.63 108.58 8.86 0.183 1278
 1280 3 45.42 108.58 8.82 0.043 1279
 1281 3 45.27 108.58 8.81 0.036 1280
 1282 3 53.21 105.17 8.82 0.582 1210
 1283 3 53.28 105.48 8.83 0.557 1282
 1284 3 53.35 105.67 8.88 0.553 1283
 1285 3 53.34 105.87 8.9 0.504 1284
 1286 3 53.35 106.08 8.97 0.494 1285
 1287 3 53.34 106.28 8.97 0.484 1286
 1288 3 53.27 106.48 8.92 0.492 1287
 1289 3 53.19 106.58 8.87 0.503 1288
 1290 3 53.24 106.78 8.96 0.478 1289
 1291 3 53.17 106.98 8.88 0.513 1290
 1292 3 53.02 107.17 8.79 0.54 1291
 1293 3 52.98 107.28 8.73 0.557 1292
 1294 3 52.77 107.58 8.63 0.551 1293
 1295 3 52.7 107.78 8.5 0.539 1294
 1296 3 52.66 107.98 8.52 0.558 1295
 1297 3 52.62 108.08 8.56 0.524 1296
 1298 3 52.49 108.28 8.62 0.489 1297
 1299 3 52.45 108.48 8.67 0.527 1298
 1300 3 52.41 108.67 8.76 0.529 1299
 1301 3 52.27 108.87 8.87 0.605 1300
 1302 3 52.2 109.08 8.82 0.602 1301
 1303 3 51.98 109.37 8.96 0.666 1302
 1304 3 51.1 109.09 9.22 0.426 1303
 1305 3 51.02 109.09 9.39 0.426 1304
 1306 3 51.09 108.98 9.57 0.375 1305
 1307 3 51.13 108.98 9.75 0.366 1306
 1308 3 51.13 108.98 9.92 0.37 1307
 1309 3 51.02 108.89 10.02 0.391 1308
 1310 3 51.02 108.89 10.15 0.47 1309
 1311 3 50.92 108.89 10.19 0.548 1310
 1312 3 50.82 108.98 10.3 0.588 1311
 1313 3 50.84 109.09 10.49 0.57 1312
 1314 3 50.75 108.98 10.59 0.614 1313
 1315 3 50.6 108.98 10.63 0.61 1314
 1316 3 50.53 109.09 10.82 0.604 1315
 1317 3 50.38 109.19 10.91 0.576 1316
 1318 3 50.35 109.28 11.04 0.545 1317
 1319 3 50.38 109.39 11.24 0.492 1318
 1320 3 50.28 109.48 11.37 0.425 1319
 1321 3 50.32 109.28 11.49 0.15 1320
 1322 3 50.42 109.19 11.66 0.093 1321
 1323 3 52.38 109.67 8.94 0.452 1303
 1324 3 52.45 109.98 8.97 0.44 1323
 1325 3 52.45 110.28 8.92 0.487 1324
 1326 3 52.45 110.58 8.91 0.521 1325
 1327 3 52.44 110.78 8.97 0.491 1326
 1328 3 52.44 110.98 8.99 0.425 1327
 1329 3 51.92 111.08 8.54 0.288 1328
 1330 3 51.88 110.67 8.49 0.303 1329
 1331 3 51.74 110.58 8.49 0.282 1330
 1332 3 51.78 110.28 8.42 0.243 1331
 1333 3 51.88 110.08 8.38 0.216 1332
 1334 3 51.94 109.78 8.3 0.18 1333
 1335 3 51.94 109.48 8.21 0.157 1334
 1336 3 51.91 109.17 8.21 0.245 1335
 1337 3 51.88 109.08 8.12 0.216 1336
 1338 3 51.85 108.87 8.06 0.208 1337
 1339 3 51.88 108.58 8 0.201 1338
 1340 3 51.88 108.37 7.98 0.236 1339
 1341 3 51.89 108.17 7.93 0.183 1340
 1342 3 51.6 111.37 8.63 0.555 1329
 1343 3 50.98 111.48 8.82 0.298 1342
 1344 3 50.85 111.39 8.98 0.241 1343
 1345 3 50.63 111.28 9.02 0.198 1344
 1346 3 50.56 111.28 9.18 0.187 1345
 1347 3 50.45 111.28 9.21 0.224 1346
 1348 3 50.38 111.39 9.37 0.223 1347
 1349 3 50.34 111.39 9.52 0.198 1348
 1350 3 50.3 111.39 9.75 0.169 1349
 1351 3 50.27 111.48 9.88 0.172 1350
 1352 3 50.27 111.59 9.98 0.159 1351
 1353 3 50.21 111.78 10.04 0.171 1352
 1354 3 50.17 111.89 10.09 0.155 1353
 1355 3 50.19 112.09 10.23 0.151 1354
 1356 3 50.12 112.09 10.32 0.000125 1355
 1357 3 50.2 112.09 11.35 0.77 1356
 1358 3 50.1 112.09 11.49 0.781 1357
 1359 3 49.92 112.09 12 0.716 1358
 1360 3 49.84 112.19 12.08 0.775 1359
 1361 3 49.63 112.19 12.06 0.76 1360
 1362 3 49.44 112.28 12.12 0.727 1361
 1363 3 49.1 112.39 12.15 0.749 1362
 1364 3 48.95 112.28 12.21 0.713 1363
 1365 3 48.81 112.28 12.23 0.692 1364
 1366 3 48.52 112.19 12.18 0.702 1365
 1367 3 48.32 111.89 12.29 0.679 1366
 1368 3 47.84 112.09 11.73 0.427 1367
 1369 3 47.99 112.28 11.64 0.138 1368
 1370 3 47.73 112.09 11.76 0.513 1369
 1371 3 48.38 112.78 11.72 0.274 1370
 1372 3 48.49 112.89 11.63 0.336 1371
 1373 3 48.53 112.89 11.49 0.3 1372
 1374 3 48.88 112.78 11.3 0.196 1373
 1375 3 49.06 112.78 11.19 0.198 1374
 1376 3 49.19 112.78 11.06 0.193 1375
 1377 3 49.3 112.69 10.97 0.121 1376
 1378 3 48.92 112.39 11.25 0.104 1375
 1379 3 47.56 111.89 11.72 0.508 1368
 1380 3 47.35 111.78 11.76 0.531 1379
 1381 3 47.24 111.77 11.75 0.48 1380
 1382 3 47 111.68 11.82 0.362 1381
 1383 3 46.84 111.18 11.36 0.591 1382
 1384 3 46.95 110.47 11.5 0.079 1383
 1385 3 46.74 111.18 11.26 0.529 1383
 1386 3 46.99 110.77 11.13 0.222 1385
 1387 3 47.1 110.47 11.33 0.072 1386
 1388 3 46.67 111.18 11.17 0.529 1385
 1389 3 46.52 111.18 10.97 0.606 1388
 1390 3 46.32 111.18 10.83 0.705 1389
 1391 3 46.2 111.47 10.76 0.753 1390
 1392 3 46.06 111.38 10.7 0.754 1391
 1393 3 45.94 111.47 10.6 0.71 1392
 1394 3 45.8 111.47 10.56 0.656 1393
 1395 3 45.67 111.47 10.65 0.582 1394
 1396 3 45.5 111.47 10.64 0.49 1395
 1397 3 45.35 111.38 10.65 0.429 1396
 1398 3 45.2 111.38 10.61 0.364 1397
 1399 3 45.02 111.27 10.56 0.29 1398
 1400 3 44.88 111.38 10.52 0.269 1399
 1401 3 44.69 111.27 10.58 0.209 1400
 1402 3 44.48 111.27 10.56 0.155 1401
 1403 3 44.3 111.18 10.56 0.176 1402
 1404 3 44.19 111.08 10.51 0.181 1403
 1405 3 44.02 110.97 10.55 0.203 1404
 1406 3 43.88 110.97 10.57 0.187 1405
 1407 3 43.63 110.88 10.58 0.21 1406
 1408 3 43.53 110.88 10.51 0.191 1407
 1409 3 43.37 110.77 10.36 0.211 1408
 1410 3 43.25 110.77 10.28 0.299 1409
 1411 3 43.2 110.68 10.35 0.338 1410
 1412 3 43.02 110.58 10.59 0.381 1411
 1413 3 42.71 110.77 10.44 0.426 1412
 1414 3 42.62 110.68 10.42 0.414 1413
 1415 3 42.48 110.58 10.41 0.399 1414
 1416 3 42.06 110.58 10.33 0.495 1415
 1417 3 41.7 110.77 10.18 0.21 1416
 1418 3 41.52 110.97 10.03 0.000125 1417
 1419 3 41.85 110.47 10.39 0.566 1416
 1420 3 41.66 110.38 10.33 0.555 1419
 1421 3 41.53 110.27 10.31 0.531 1420
 1422 3 41.52 110.08 10.31 0.534 1421
 1423 3 41.02 109.68 9.76 0.883 1422
 1424 3 40.62 109.58 9 0.602 1423
 1425 3 40.42 109.47 8.94 0.469 1424
 1426 3 40.42 109.47 8.74 0.374 1425
 1427 3 40.34 109.58 8.65 0.265 1426
 1428 3 40.31 109.58 8.5 0.196 1427
 1429 3 40.23 109.58 8.39 0.093 1428
 1430 3 40.99 109.58 9.69 0.79 1423
 1431 3 41.06 109.47 9.78 0.714 1430
 1432 3 41.17 109.27 9.84 0.541 1431
 1433 3 41.64 108.97 9.95 0.126 1432
 1434 3 41.62 109.08 10.11 0.057 1433
 1435 3 41.85 109.08 10.1 0.072 1434
 1436 3 48.85 111.69 12 0.148 1367
 1437 3 50.28 112.19 11.42 0.716 1357
 1438 3 50.35 112.28 11.41 0.655 1437
 1439 3 50.45 112.28 11.38 0.569 1438
 1440 3 50.55 112.28 11.38 0.109 1439
 1441 3 51.5 111.58 8.57 0.598 1342
 1442 3 51.56 111.67 8.5 0.586 1441
 1443 3 51.14 111.89 8.24 0.852 1442
 1444 3 51.11 111.98 8.15 0.795 1443
 1445 3 51.13 112.19 8.07 0.764 1444
 1446 3 51.23 112.28 8.05 0.738 1445
 1447 3 51.16 112.48 7.99 0.671 1446
 1448 3 51.16 112.69 7.97 0.592 1447
 1449 3 51.15 112.78 7.87 0.528 1448
 1450 3 51.08 112.98 7.83 0.498 1449
 1451 3 50.98 113.09 7.71 0.452 1450
 1452 3 50.99 113.28 7.62 0.393 1451
 1453 3 50.98 113.39 7.54 0.409 1452
 1454 3 51.11 113.59 7.53 0.404 1453
 1455 3 51.11 113.78 7.45 0.448 1454
 1456 3 51.12 113.89 7.42 0.45 1455
 1457 3 51.19 114.19 7.41 0.468 1456
 1458 3 51.34 114.39 7.37 0.5 1457
 1459 3 51.4 114.59 7.39 0.519 1458
 1460 3 51.45 114.78 7.41 0.556 1459
 1461 3 51.62 114.87 7.6 0.561 1460
 1462 3 51.68 115.08 7.53 0.604 1461
 1463 3 51.61 115.28 7.52 0.646 1462
 1464 3 51.54 115.37 7.6 0.626 1463
 1465 3 51.44 115.59 7.62 0.557 1464
 1466 3 51.45 115.78 7.7 0.53 1465
 1467 3 51.34 115.98 7.66 0.529 1466
 1468 3 51.24 116.19 7.89 0.557 1467
 1469 3 51.29 116.39 7.79 0.557 1468
 1470 3 51.3 116.48 7.85 0.546 1469
 1471 3 51.38 116.78 7.86 0.5 1470
 1472 3 51.43 116.98 7.93 0.409 1471
 1473 3 51.36 117.09 7.74 0.394 1472
 1474 3 51.34 117.28 7.74 0.388 1473
 1475 3 51.3 117.39 7.87 0.363 1474
 1476 3 51.34 117.59 7.94 0.404 1475
 1477 3 51.38 117.89 8.02 0.42 1476
 1478 3 51.11 118.28 8.41 0.629 1477
 1479 3 51.05 118.48 8.49 0.637 1478
 1480 3 50.91 118.69 8.51 0.724 1479
 1481 3 51.01 118.89 8.55 0.835 1480
 1482 3 51.01 119.19 8.51 0.847 1481
 1483 3 51.04 119.28 8.42 0.825 1482
 1484 3 50.98 119.48 8.38 0.851 1483
 1485 3 50.93 119.69 8.37 0.852 1484
 1486 3 50.7 120.19 8.62 0.952 1485
 1487 3 50.18 120.98 9.33 0.378 1486
 1488 3 50.05 120.98 9.46 0.346 1487
 1489 3 49.86 121.09 9.5 0.407 1488
 1490 3 49.76 121.09 9.58 0.448 1489
 1491 3 49.69 121.09 9.68 0.489 1490
 1492 3 49.65 121.19 9.74 0.498 1491
 1493 3 49.58 121.28 9.82 0.458 1492
 1494 3 49.49 121.28 9.92 0.422 1493
 1495 3 49.37 121.19 10.01 0.401 1494
 1496 3 49.26 121.09 10.13 0.409 1495
 1497 3 49.2 121.09 10.25 0.376 1496
 1498 3 49.09 120.98 10.4 0.398 1497
 1499 3 49.16 120.89 10.59 0.361 1498
 1500 3 48.94 120.89 10.65 0.112 1499
 1501 3 48.91 120.78 10.71 0.101 1500
 1502 3 48.97 120.69 10.76 0.000125 1501
 1503 3 50.64 120.19 8.49 0.886 1486
 1504 3 50.53 120.39 8.49 0.783 1503
 1505 3 50.42 120.39 8.41 0.779 1504
 1506 3 50.35 120.39 8.3 0.68 1505
 1507 3 50.22 120.48 8.24 0.611 1506
 1508 3 50.12 120.48 8.12 0.561 1507
 1509 3 50.07 120.59 8.02 0.479 1508
 1510 3 49.96 120.59 7.86 0.503 1509
 1511 3 49.83 120.69 7.78 0.541 1510
 1512 3 49.72 120.78 7.66 0.513 1511
 1513 3 49.61 120.89 7.53 0.537 1512
 1514 3 49.47 121.09 7.45 0.51 1513
 1515 3 49.3 120.98 7.35 0.526 1514
 1516 3 49.11 121.28 7.36 0.663 1515
 1517 3 48.97 121.19 7.27 0.707 1516
 1518 3 48.83 121.19 7.16 0.747 1517
 1519 3 48.65 121.19 7.04 0.732 1518
 1520 3 48.5 121.28 7.02 0.731 1519
 1521 3 47.71 120.89 6.87 1.156 1520
 1522 3 47.65 121.09 6.87 1.137 1521
 1523 3 47.61 121.19 6.92 1.084 1522
 1524 3 47.44 121.28 6.86 0.932 1523
 1525 3 47.36 121.39 6.88 0.87 1524
 1526 3 47.26 121.39 6.93 0.75 1525
 1527 3 47.18 121.47 6.93 0.656 1526
 1528 3 47.08 121.58 6.92 0.558 1527
 1529 3 46.98 121.68 6.88 0.463 1528
 1530 3 46.83 121.77 6.88 0.45 1529
 1531 3 46.65 121.77 6.81 0.441 1530
 1532 3 46.58 121.97 6.83 0.467 1531
 1533 3 46.42 121.97 6.73 0.432 1532
 1534 3 46.21 122.08 6.63 0.398 1533
 1535 3 46 122.18 6.63 0.411 1534
 1536 3 45.86 122.18 6.62 0.441 1535
 1537 3 45.61 122.27 6.52 0.452 1536
 1538 3 45.48 122.38 6.52 0.434 1537
 1539 3 45.11 122.47 6.41 0.469 1538
 1540 3 44.98 122.58 6.38 0.471 1539
 1541 3 44.83 122.68 6.38 0.504 1540
 1542 3 44.68 122.77 6.41 0.537 1541
 1543 3 44.64 122.97 6.42 0.534 1542
 1544 3 44.54 123.08 6.48 0.57 1543
 1545 3 44.32 123.08 6.55 0.578 1544
 1546 3 44.18 123.18 6.59 0.571 1545
 1547 3 44.22 123.27 6.8 0.642 1546
 1548 3 44.1 123.27 6.88 0.633 1547
 1549 3 44 123.38 6.93 0.627 1548
 1550 3 43.94 123.47 7.09 0.602 1549
 1551 3 43.43 123.38 7.34 0.767 1550
 1552 3 42.55 122.97 7.67 0.387 1551
 1553 3 42.39 122.97 7.6 0.396 1552
 1554 3 42.08 122.88 7.56 0.395 1553
 1555 3 41.93 122.77 7.66 0.379 1554
 1556 3 41.83 122.68 7.76 0.385 1555
 1557 3 41.71 122.58 7.75 0.439 1556
 1558 3 41.55 122.47 7.73 0.447 1557
 1559 3 41.43 122.47 7.73 0.47 1558
 1560 3 41.28 122.47 7.86 0.446 1559
 1561 3 41.32 122.27 8.09 0.372 1560
 1562 3 41.12 122.18 8.02 0.341 1561
 1563 3 41.08 122.08 8.02 0.317 1562
 1564 3 41.01 121.97 8.07 0.321 1563
 1565 3 40.92 121.88 8.08 0.308 1564
 1566 3 40.65 121.97 8.25 0.323 1565
 1567 3 40.36 121.97 8.42 0.284 1566
 1568 3 40.17 121.97 8.43 0.318 1567
 1569 3 40.03 121.97 8.53 0.351 1568
 1570 3 39.83 121.97 8.51 0.358 1569
 1571 3 39.73 121.97 8.59 0.437 1570
 1572 3 39.61 121.97 8.61 0.441 1571
 1573 3 39.43 121.88 8.58 0.43 1572
 1574 3 39.3 121.76 8.63 0.393 1573
 1575 3 39.1 121.87 8.49 0.335 1574
 1576 3 38.9 121.96 8.29 0.213 1575
 1577 3 38.72 122.07 8.1 0.066 1576
 1578 3 43.28 123.38 7.51 0.736 1551
 1579 3 43.42 123.38 7.67 0.704 1578
 1580 3 43.53 123.47 7.85 0.681 1579
 1581 3 43.67 123.47 8 0.637 1580
 1582 3 43.73 123.58 8.23 0.611 1581
 1583 3 43.79 123.68 8.39 0.582 1582
 1584 3 43.83 123.68 8.59 0.585 1583
 1585 3 43.9 123.77 8.84 0.647 1584
 1586 3 44.47 123.47 9.7 1.069 1585
 1587 3 45.25 123.08 10.58 0.471 1586
 1588 3 45.26 122.88 10.54 0.465 1587
 1589 3 44.93 122.68 10.64 0.383 1588
 1590 3 44.97 122.68 10.76 0.41 1589
 1591 3 44.98 122.68 10.91 0.491 1590
 1592 3 44.94 122.58 11 0.557 1591
 1593 3 44.94 122.38 10.98 0.577 1592
 1594 3 44.97 122.27 11.04 0.543 1593
 1595 3 45.05 122.08 11.11 0.412 1594
 1596 3 45.12 121.97 11.18 0.405 1595
 1597 3 45.36 121.88 11.25 0.402 1596
 1598 3 45.51 121.77 11.36 0.341 1597
 1599 3 45.59 121.77 11.48 0.343 1598
 1600 3 45.59 121.68 11.57 0.426 1599
 1601 3 45.8 121.58 11.65 0.456 1600
 1602 3 45.91 121.47 11.7 0.466 1601
 1603 3 46.62 121.47 11.56 0.212 1602
 1604 3 46.73 121.47 11.44 0.184 1603
 1605 3 46.86 121.47 11.33 0.181 1604
 1606 3 46.93 121.58 11.28 0.159 1605
 1607 3 47.06 121.68 11.17 0.065 1606
 1608 3 45.76 121.38 11.92 0.303 1602
 1609 3 45.7 121.38 12.09 0.084 1608
 1610 3 44.47 123.58 9.84 0.892 1586
 1611 3 44.33 123.68 9.83 0.862 1610
 1612 3 44.29 123.77 9.85 0.797 1611
 1613 3 44.32 123.77 9.98 0.691 1612
 1614 3 44.36 123.97 10.04 0.574 1613
 1615 3 44.37 124.08 10.12 0.493 1614
 1616 3 44.5 124.18 10.28 0.463 1615
 1617 3 44.57 124.18 10.45 0.442 1616
 1618 3 44.71 124.27 10.71 0.435 1617
 1619 3 44.87 124.27 10.9 0.485 1618
 1620 3 45.19 124.27 11.08 0.538 1619
 1621 3 45.29 124.38 11.18 0.557 1620
 1622 3 45.42 124.47 11.35 0.573 1621
 1623 3 45.47 124.47 11.53 0.535 1622
 1624 3 45.5 124.58 11.69 0.548 1623
 1625 3 45.55 124.58 11.91 0.554 1624
 1626 3 45.64 124.68 12.02 0.514 1625
 1627 3 45.71 124.77 12.16 0.478 1626
 1628 3 45.76 124.77 12.29 0.422 1627
 1629 3 45.7 124.77 12.5 0.415 1628
 1630 3 45.66 124.88 12.61 0.37 1629
 1631 3 45.59 124.88 12.96 0.402 1630
 1632 3 45.62 124.88 13.2 0.378 1631
 1633 3 45.65 124.97 13.28 0.385 1632
 1634 3 45.68 124.97 13.44 0.396 1633
 1635 3 45.65 125.08 13.61 0.402 1634
 1636 3 45.66 125.18 13.77 0.386 1635
 1637 3 45.66 125.27 13.92 0.363 1636
 1638 3 45.7 125.38 14.24 0.455 1637
 1639 3 45.87 125.47 14.66 0.627 1638
 1640 3 45.59 125.38 14.74 0.71 1639
 1641 3 44.51 125.18 14.56 0.257 1640
 1642 3 44.34 125.08 14.52 0.231 1641
 1643 3 44.29 124.88 14.48 0.219 1642
 1644 3 44.08 124.88 14.44 0.203 1643
 1645 3 43.98 124.77 14.43 0.172 1644
 1646 3 43.81 124.68 14.44 0.188 1645
 1647 3 43.77 124.58 14.42 0.225 1646
 1648 3 43.79 124.38 14.33 0.288 1647
 1649 3 43.8 124.27 14.26 0.353 1648
 1650 3 43.8 124.08 14.21 0.392 1649
 1651 3 43.76 124.08 14.09 0.418 1650
 1652 3 43.68 123.97 14.02 0.434 1651
 1653 3 43.55 123.88 14.01 0.44 1652
 1654 3 43.48 123.77 13.93 0.462 1653
 1655 3 43.36 123.58 13.95 0.445 1654
 1656 3 43.23 123.47 13.98 0.421 1655
 1657 3 42.9 123.38 14.04 0.314 1656
 1658 3 42.87 123.27 13.99 0.292 1657
 1659 3 42.72 123.27 13.93 0.297 1658
 1660 3 42.59 123.18 14.01 0.293 1659
 1661 3 45.73 125.38 15.02 0.665 1640
 1662 3 45.72 125.58 15.09 0.751 1661
 1663 3 45.73 125.77 15.11 0.736 1662
 1664 3 45.8 126.08 15.19 0.703 1663
 1665 3 45.84 126.27 15.25 0.603 1664
 1666 3 45.79 126.38 15.26 0.637 1665
 1667 3 45.68 126.58 15.5 0.65 1666
 1668 3 45.66 126.68 15.62 0.671 1667
 1669 3 45.66 126.77 15.79 0.637 1668
 1670 3 45.62 126.88 15.87 0.654 1669
 1671 3 45.62 127.08 16.07 0.617 1670
 1672 3 45.55 127.18 16.1 0.616 1671
 1673 3 45.48 127.18 16.26 0.572 1672
 1674 3 45.41 127.27 16.39 0.572 1673
 1675 3 45.37 127.47 16.8 0.617 1674
 1676 3 45.31 127.58 16.89 0.564 1675
 1677 3 45.2 127.68 16.98 0.564 1676
 1678 3 45.09 127.77 17.1 0.552 1677
 1679 3 44.97 127.97 17.1 0.539 1678
 1680 3 44.87 128.07 17.19 0.516 1679
 1681 3 44.69 128.17 17.34 0.488 1680
 1682 3 44.56 128.28 17.46 0.452 1681
 1683 3 44.44 128.47 17.53 0.434 1682
 1684 3 44.3 128.47 17.51 0.389 1683
 1685 3 44.16 128.57 17.55 0.334 1684
 1686 3 43.98 128.67 17.53 0.356 1685
 1687 3 43.84 128.67 17.55 0.325 1686
 1688 3 43.66 128.78 17.59 0.316 1687
 1689 3 43.55 128.78 17.6 0.301 1688
 1690 3 43.37 128.88 17.66 0.287 1689
 1691 3 43.18 128.88 17.64 0.287 1690
 1692 3 43.01 128.97 17.62 0.292 1691
 1693 3 42.84 128.97 17.62 0.272 1692
 1694 3 42.7 128.97 17.6 0.253 1693
 1695 3 42.56 129.07 17.64 0.302 1694
 1696 3 42.4 129.17 17.71 0.344 1695
 1697 3 42.26 129.28 17.94 0.394 1696
 1698 3 41.99 129.38 18.34 0.562 1697
 1699 3 41.8 129.47 18.87 0.424 1698
 1700 3 41.74 129.57 19.05 0.489 1699
 1701 3 41.72 129.57 19.23 0.568 1700
 1702 3 41.72 129.47 19.32 0.619 1701
 1703 3 41.66 129.47 19.42 0.657 1702
 1704 3 41.68 129.67 19.58 0.708 1703
 1705 3 41.27 130.17 19.61 0.363 1704
 1706 3 41.19 130.17 19.72 0.363 1705
 1707 3 41.04 130.17 19.72 0.36 1706
 1708 3 40.99 130.28 19.76 0.369 1707
 1709 3 40.84 130.38 19.76 0.35 1708
 1710 3 40.74 130.38 19.85 0.34 1709
 1711 3 40.76 130.38 19.97 0.327 1710
 1712 3 42.19 129.07 19.69 0.556 1704
 1713 3 42.29 129.17 19.87 0.587 1712
 1714 3 42.27 128.97 19.98 0.58 1713
 1715 3 42.29 128.78 20.01 0.576 1714
 1716 3 42.33 128.47 19.89 0.487 1715
 1717 3 42.47 128.17 19.6 0.337 1716
 1718 3 42.51 127.97 19.51 0.311 1717
 1719 3 42.48 127.77 19.44 0.242 1718
 1720 3 42.52 127.58 19.25 0.176 1719
 1721 3 42.63 127.58 19.28 0.161 1720
 1722 3 42.72 127.58 19.41 0.000125 1721
 1723 3 41.91 129.38 18.19 0.502 1698
 1724 3 41.84 129.47 18 0.442 1723
 1725 3 41.72 129.57 17.94 0.414 1724
 1726 3 41.55 129.57 17.83 0.43 1725
 1727 3 41.41 129.67 17.67 0.427 1726
 1728 3 41.26 129.78 17.6 0.45 1727
 1729 3 40.77 129.38 17.51 0.669 1728
 1730 3 40.43 128.67 17.4 0.358 1729
 1731 3 40.44 128.47 17.38 0.362 1730
 1732 3 40.51 128.38 17.42 0.352 1731
 1733 3 40.66 128.28 17.49 0.367 1732
 1734 3 40.66 128.07 17.49 0.428 1733
 1735 3 40.34 127.68 17.24 0.264 1734
 1736 3 40.26 127.47 17.15 0.288 1735
 1737 3 40.15 127.38 17.02 0.322 1736
 1738 3 40.3 127.27 16.63 0.088 1737
 1739 3 40.26 127.47 16.6 0.082 1738
 1740 3 39.99 127.27 17.13 0.341 1737
 1741 3 39.8 127.27 17.13 0.364 1740
 1742 3 39.69 127.27 17.22 0.45 1741
 1743 3 39.48 127.18 17.22 0.521 1742
 1744 3 39.41 126.96 17.15 0.551 1743
 1745 3 39.37 126.87 17.06 0.59 1744
 1746 3 39.27 126.87 16.99 0.61 1745
 1747 3 38.91 127.07 17.2 0.355 1746
 1748 3 38.73 127.17 17.02 0.263 1747
 1749 3 39.74 126.38 16.52 0.222 1746
 1750 3 39.76 126.18 16.4 0.205 1749
 1751 3 39.77 126.08 16.27 0.179 1750
 1752 3 39.93 125.97 16.11 0.068 1751
 1753 3 40.93 128.17 17.81 0.171 1734
 1754 3 40.94 127.97 17.83 0.101 1753
 1755 3 40.65 129.38 17.45 0.639 1729
 1756 3 40.55 129.47 17.4 0.646 1755
 1757 3 40.41 129.57 17.42 0.642 1756
 1758 3 40.27 129.67 17.45 0.599 1757
 1759 3 40.16 129.78 17.45 0.568 1758
 1760 3 40.04 129.78 17.45 0.495 1759
 1761 3 39.91 129.88 17.52 0.46 1760
 1762 3 39.81 129.97 17.65 0.422 1761
 1763 3 39.63 129.97 17.67 0.35 1762
 1764 3 39.47 130.06 17.72 0.3 1763
 1765 3 39.37 130.06 17.85 0.289 1764
 1766 3 39.19 130.16 17.9 0.317 1765
 1767 3 39.05 130.46 18.08 0.375 1766
 1768 3 38.91 130.56 18.13 0.331 1767
 1769 3 38.79 130.66 18.15 0.286 1768
 1770 3 38.62 130.66 18.13 0.281 1769
 1771 3 38.49 130.77 18.13 0.282 1770
 1772 3 38.37 130.77 18.13 0.256 1771
 1773 3 38.24 130.77 18.2 0.216 1772
 1774 3 38.12 130.77 18.26 0.212 1773
 1775 3 37.94 130.87 18.17 0.188 1774
 1776 3 37.83 130.96 18.24 0.232 1775
 1777 3 37.69 130.96 18.15 0.254 1776
 1778 3 37.52 130.96 18.1 0.208 1777
 1779 3 37.38 130.96 18.1 0.157 1778
 1780 3 37.34 131.16 18.36 0.239 1779
 1781 3 37.26 131.27 18.49 0.275 1780
 1782 3 37.13 131.37 18.56 0.279 1781
 1783 3 37.08 131.46 18.65 0.265 1782
 1784 3 36.97 131.56 18.72 0.242 1783
 1785 3 36.9 131.77 18.79 0.257 1784
 1786 3 36.8 131.87 18.77 0.239 1785
 1787 3 36.69 132.06 18.76 0.265 1786
 1788 3 36.4 132.27 18.76 0.317 1787
 1789 3 36.23 132.27 18.77 0.394 1788
 1790 3 36.15 132.37 18.88 0.419 1789
 1791 3 35.85 132.56 18.72 0.555 1790
 1792 3 35.74 132.66 19.72 0.92 1791
 1793 3 35.87 132.77 20.61 0.437 1792
 1794 3 35.98 132.77 20.63 0.428 1793
 1795 3 36.09 132.66 20.67 0.483 1794
 1796 3 36.3 132.56 20.79 0.519 1795
 1797 3 36.44 132.56 20.9 0.546 1796
 1798 3 36.59 132.56 20.95 0.618 1797
 1799 3 36.73 132.56 20.92 0.645 1798
 1800 3 36.74 131.66 20.22 0.182 1799
 1801 3 36.74 131.56 20.19 0.245 1800
 1802 3 36.73 131.46 20.29 0.316 1801
 1803 3 36.83 131.37 20.22 0.291 1802
 1804 3 36.91 131.27 20.19 0.272 1803
 1805 3 37.02 131.06 20.2 0.291 1804
 1806 3 37.09 130.96 20.33 0.354 1805
 1807 3 37.09 130.87 20.49 0.416 1806
 1808 3 37.13 130.66 20.45 0.427 1807
 1809 3 37.13 130.56 20.4 0.355 1808
 1810 3 37.26 130.46 20.58 0.372 1809
 1811 3 37.44 130.46 20.74 0.437 1810
 1812 3 37.49 130.37 20.77 0.479 1811
 1813 3 37.69 130.27 20.81 0.472 1812
 1814 3 37.8 130.37 20.88 0.457 1813
 1815 3 38.01 130.27 20.77 0.339 1814
 1816 3 38.09 130.16 20.67 0.355 1815
 1817 3 38.22 129.87 20.42 0.359 1816
 1818 3 38.34 129.87 20.38 0.389 1817
 1819 3 38.41 129.77 20.31 0.435 1818
 1820 3 38.47 129.66 20.29 0.393 1819
 1821 3 38.55 129.56 20.45 0.28 1820
 1822 3 38.66 129.66 20.69 0.239 1821
 1823 3 38.79 129.56 20.86 0.146 1822
 1824 3 38.9 129.46 20.9 0.085 1823
 1825 3 36.76 132.66 20.99 0.466 1799
 1826 3 36.8 132.27 21.7 0.089 1825
 1827 3 36.84 132.77 21.15 0.474 1825
 1828 3 37.02 133.06 21.45 0.464 1827
 1829 3 37.01 133.56 21.65 0.187 1828
 1830 3 35.16 132.56 20.06 1.017 1792
 1831 3 34.52 132.06 20.39 0.554 1830
 1832 3 34.01 131.77 20.3 0.445 1831
 1833 3 33.86 131.66 20.18 0.481 1832
 1834 3 33.76 131.46 20.03 0.46 1833
 1835 3 33.7 131.37 20 0.518 1834
 1836 3 33.66 131.27 20 0.583 1835
 1837 3 33.69 131.06 19.96 0.567 1836
 1838 3 33.63 130.96 19.89 0.606 1837
 1839 3 33.52 130.87 19.91 0.668 1838
 1840 3 33.55 130.77 19.98 0.644 1839
 1841 3 33.26 130.87 19.7 0.629 1840
 1842 3 33.12 130.77 19.59 0.576 1841
 1843 3 33.06 130.96 18.84 0.108 1842
 1844 3 32.98 130.87 18.64 0.094 1843
 1845 3 33.02 130.87 18.53 0.11 1844
 1846 3 33.04 130.46 19.78 0.547 1842
 1847 3 32.98 130.37 19.8 0.53 1846
 1848 3 32.77 130.27 19.59 0.488 1847
 1849 3 32.62 130.16 19.43 0.43 1848
 1850 3 32.62 129.96 19.39 0.458 1849
 1851 3 32.69 129.87 19.37 0.509 1850
 1852 3 32.72 129.77 19.39 0.584 1851
 1853 3 32.77 129.56 19.43 0.642 1852
 1854 3 33.3 129.56 20.27 0.189 1853
 1855 3 33.2 129.66 20.62 0.102 1854
 1856 3 33.26 129.66 20.75 0.000125 1855
 1857 3 32.51 129.37 18.95 0.556 1853
 1858 3 32.48 129.27 18.8 0.574 1857
 1859 3 32.41 129.27 18.62 0.552 1858
 1860 3 32.22 129.27 18.37 0.501 1859
 1861 3 32.76 129.27 18.21 0.285 1860
 1862 3 33.09 129.37 18.2 0.217 1861
 1863 3 33.24 129.37 18.14 0.164 1862
 1864 3 31.73 129.18 18.23 0.352 1860
 1865 3 31.69 129.08 18.16 0.353 1864
 1866 3 31.6 128.96 18.05 0.339 1865
 1867 3 31.51 128.96 17.98 0.346 1866
 1868 3 35.16 132.66 20.01 0.963 1830
 1869 3 35.12 132.77 19.95 0.953 1868
 1870 3 35.01 132.87 19.77 0.904 1869
 1871 3 34.91 132.96 19.8 0.838 1870
 1872 3 34.87 133.06 19.82 0.739 1871
 1873 3 34.79 133.16 19.8 0.614 1872
 1874 3 34.69 133.16 19.71 0.569 1873
 1875 3 34.58 133.27 19.75 0.492 1874
 1876 3 34.48 133.27 19.73 0.417 1875
 1877 3 34.32 133.27 19.7 0.36 1876
 1878 3 34.19 133.37 19.78 0.381 1877
 1879 3 34.01 133.37 19.8 0.387 1878
 1880 3 33.85 133.46 19.84 0.376 1879
 1881 3 33.62 133.46 20 0.449 1880
 1882 3 33.48 133.46 20.11 0.482 1881
 1883 3 33.26 133.56 20.25 0.496 1882
 1884 3 33.12 133.56 20.32 0.473 1883
 1885 3 32.94 133.46 20.39 0.457 1884
 1886 3 32.77 133.37 20.36 0.422 1885
 1887 3 32.36 133.27 21.23 0.673 1886
 1888 3 32.36 133.27 21.68 0.281 1887
 1889 3 32.24 133.27 21.21 0.714 1887
 1890 3 32.11 133.27 21.14 0.693 1889
 1891 3 31.99 133.27 20.95 0.711 1890
 1892 3 31.84 133.16 20.89 0.727 1891
 1893 3 31.71 133.16 20.77 0.675 1892
 1894 3 31.59 133.27 20.52 0.592 1893
 1895 3 31.46 133.27 20.48 0.575 1894
 1896 3 31.35 133.17 20.32 0.524 1895
 1897 3 31.21 133.17 20.37 0.6 1896
 1898 3 31.07 133.27 20.43 0.567 1897
 1899 3 30.91 133.27 20.41 0.509 1898
 1900 3 30.8 133.27 20.28 0.446 1899
 1901 3 30.64 133.17 20.12 0.368 1900
 1902 3 30.48 133.17 20 0.374 1901
 1903 3 30.35 133.17 19.87 0.349 1902
 1904 3 30.21 133.27 19.91 0.338 1903
 1905 3 30.03 133.27 19.84 0.305 1904
 1906 3 29.87 133.27 19.8 0.292 1905
 1907 3 29.71 133.27 19.75 0.266 1906
 1908 3 29.55 133.27 19.77 0.246 1907
 1909 3 29.38 133.36 19.77 0.218 1908
 1910 3 28.43 133.36 19.75 0.729 1909
 1911 3 28 133.36 19.78 0.778 1910
 1912 3 27.92 133.27 19.78 0.819 1911
 1913 3 27.91 133.17 19.94 0.892 1912
 1914 3 27.78 133.17 19.92 0.97 1913
 1915 3 27.76 133.36 20.17 1.012 1914
 1916 3 27.94 133.36 20.6 0.788 1915
 1917 3 27.96 133.36 20.74 0.742 1916
 1918 3 27.69 133.27 20.65 0.388 1917
 1919 3 27.39 133.27 20.63 0.185 1918
 1920 3 27.48 133.07 20.76 0.147 1919
 1921 3 27.41 132.96 20.78 0.185 1920
 1922 3 27.3 132.86 20.81 0.26 1921
 1923 3 27.12 133.07 21.06 0.282 1922
 1924 3 27.03 132.96 21.15 0.289 1923
 1925 3 26.87 133.07 21.24 0.304 1924
 1926 3 26.89 132.96 21.35 0.343 1925
 1927 3 26.91 132.86 21.47 0.436 1926
 1928 3 26.8 132.86 21.49 0.474 1927
 1929 3 26.82 132.57 21.51 0.419 1928
 1930 3 26.78 132.46 21.54 0.394 1929
 1931 3 26.8 132.36 21.6 0.393 1930
 1932 3 26.89 132.46 22.06 0.248 1931
 1933 3 28.73 133.67 21.52 0.344 1917
 1934 3 28.71 133.77 21.68 0.342 1933
 1935 3 28.66 133.96 21.8 0.299 1934
 1936 3 28.69 134.07 21.96 0.323 1935
 1937 3 28.75 134.07 22.07 0.341 1936
 1938 3 28.82 134.17 22.25 0.333 1937
 1939 3 28.8 134.17 22.39 0.384 1938
 1940 3 28.82 134.36 22.48 0.449 1939
 1941 3 28.82 134.46 22.64 0.378 1940
 1942 3 28.75 134.57 22.86 0.341 1941
 1943 3 28.67 134.67 23 0.345 1942
 1944 3 28.51 134.67 23.2 0.348 1943
 1945 3 28.42 134.77 23.36 0.355 1944
 1946 3 28.44 134.96 23.45 0.355 1945
 1947 3 28.42 135.07 23.64 0.303 1946
 1948 3 28.44 135.17 23.75 0.363 1947
 1949 3 28.41 135.27 23.89 0.428 1948
 1950 3 28.34 135.27 23.99 0.495 1949
 1951 3 28.3 135.27 24.13 0.517 1950
 1952 3 28.3 135.36 24.24 0.517 1951
 1953 3 28.34 135.36 24.44 0.443 1952
 1954 3 28.62 135.36 24.96 0.2 1953
 1955 3 28.87 135.36 25.12 0.135 1954
 1956 3 28.89 135.36 25.23 0.086 1955
 1957 3 26.7 133.27 18.71 0.254 1915
 1958 3 26.52 133.27 18.6 0.262 1957
 1959 3 26.45 133.27 18.46 0.278 1958
 1960 3 26.29 133.27 18.38 0.328 1959
 1961 3 26.22 133.27 18.26 0.338 1960
 1962 3 26.11 133.27 18.13 0.315 1961
 1963 3 25.95 133.17 17.97 0.315 1962
 1964 3 25.84 133.17 17.88 0.298 1963
 1965 3 25.72 133.07 17.88 0.308 1964
 1966 3 25.59 133.07 17.81 0.329 1965
 1967 3 25.47 132.96 17.85 0.286 1966
 1968 3 25.27 132.96 17.92 0.247 1967
 1969 3 25.15 132.86 18.03 0.257 1968
 1970 3 25.06 132.77 18.17 0.25 1969
 1971 3 24.93 132.67 18.24 0.265 1970
 1972 3 24.77 132.57 18.19 0.281 1971
 1973 3 24.58 132.57 18.31 0.271 1972
 1974 3 24.47 132.57 18.38 0.352 1973
 1975 3 24.34 132.57 18.35 0.418 1974
 1976 3 24.2 132.57 18.29 0.491 1975
 1977 3 24.15 132.36 18.19 0.564 1976
 1978 3 24.04 132.27 18.26 0.618 1977
 1979 3 23.95 132.27 18.33 0.728 1978
 1980 3 23.91 132.17 18.35 0.711 1979
 1981 3 23.8 132.07 18.71 0.907 1980
 1982 3 23.55 131.85 18.51 0.784 1981
 1983 3 23.59 131.76 18.54 0.766 1982
 1984 3 23.59 131.66 18.67 0.772 1983
 1985 3 23.48 131.66 18.62 0.841 1984
 1986 3 23.32 131.56 18.49 0.756 1985
 1987 3 23.37 131.66 18.47 0.318 1986
 1988 3 23.5 131.66 18.38 0.268 1987
 1989 3 23.59 131.66 18.31 0.247 1988
 1990 3 23.62 131.45 18.31 0.168 1989
 1991 3 23.73 131.45 18.4 0.08 1990
 1992 3 23.51 131.16 18.33 0.319 1986
 1993 3 23.71 130.45 18.15 0.314 1992
 1994 3 23.75 130.35 18.22 0.343 1993
 1995 3 23.73 130.26 18.44 0.384 1994
 1996 3 23.73 130.06 18.4 0.474 1995
 1997 3 23.8 129.96 18.24 0.543 1996
 1998 3 23.76 129.86 18.04 0.631 1997
 1999 3 23.78 129.67 18.06 0.798 1998
 2000 3 23.73 129.56 17.94 0.793 1999
 2001 3 23.76 129.46 17.97 0.782 2000
 2002 3 23.57 129.16 17.97 0.616 2001
 2003 3 23.55 129.06 17.96 0.578 2002
 2004 3 22.89 128.85 17.96 0.138 2003
 2005 3 22.8 128.76 18.08 0.146 2004
 2006 3 22.71 128.66 18.1 0.196 2005
 2007 3 22.57 128.66 18.08 0.234 2006
 2008 3 22.39 128.45 18.31 0.12 2007
 2009 3 22.48 128.45 18.01 0.123 2007
 2010 3 22.37 128.76 17.78 0.123 2009
 2011 3 22.35 128.76 17.67 0.000125 2010
 2012 3 23.91 130.36 17.85 0.098 1994
 2013 3 23.6 130.85 18.26 0.319 1992
 2014 3 22.6 132.06 18.78 0.304 2013
 2015 3 22.46 132.06 18.88 0.335 2014
 2016 3 22.3 132.16 19.06 0.512 2015
 2017 3 22.19 132.16 19.17 0.639 2016
 2018 3 22.1 132.16 19.24 0.7 2017
 2019 3 22.03 132.06 19.42 0.742 2018
 2020 3 21.82 132.06 19.29 0.785 2019
 2021 3 21.87 131.95 19.78 0.683 2020
 2022 3 21.78 131.95 19.83 0.704 2021
 2023 3 21.78 131.85 19.97 0.715 2022
 2024 3 21.73 131.76 20.04 0.697 2023
 2025 3 21.66 131.76 20.15 0.808 2024
 2026 3 21.37 131.45 20.07 0.759 2025
 2027 3 21.3 131.35 20.2 0.732 2026
 2028 3 21.21 131.26 20.25 0.708 2027
 2029 3 21.07 131.16 20.2 0.734 2028
 2030 3 20.78 131.06 19.91 0.786 2029
 2031 3 20.66 130.85 19.84 0.786 2030
 2032 3 20.53 130.56 19.64 0.757 2031
 2033 3 20.39 130.56 19.48 0.825 2032
 2034 3 20.03 130.76 18.84 0.509 2033
 2035 3 19.89 130.66 18.68 0.438 2034
 2036 3 19.76 130.45 18.72 0.416 2035
 2037 3 19.71 130.26 18.89 0.556 2036
 2038 3 19.57 130.16 18.93 0.548 2037
 2039 3 19.46 130.06 18.91 0.561 2038
 2040 3 19.3 129.85 18.86 0.518 2039
 2041 3 19.19 129.76 18.86 0.513 2040
 2042 3 19.07 129.76 18.91 0.472 2041
 2043 3 18.98 129.56 18.91 0.411 2042
 2044 3 18.91 129.45 18.95 0.354 2043
 2045 3 18.85 129.26 18.95 0.286 2044
 2046 3 18.87 128.85 19.11 0.275 2045
 2047 3 18.78 128.66 19.05 0.263 2046
 2048 3 18.71 128.56 18.89 0.216 2047
 2049 3 18.69 128.35 18.84 0.202 2048
 2050 3 18.66 128.26 18.77 0.207 2049
 2051 3 18.55 128.16 18.68 0.184 2050
 2052 3 18.46 128.06 18.66 0.227 2051
 2053 3 18.46 127.96 18.55 0.254 2052
 2054 3 18.35 128.06 18.2 0.301 2053
 2055 3 18.28 127.96 18.02 0.348 2054
 2056 3 18.19 127.85 17.91 0.415 2055
 2057 3 18.1 127.76 17.91 0.512 2056
 2058 3 18.01 127.66 17.91 0.627 2057
 2059 3 17.91 127.55 17.89 0.682 2058
 2060 3 17.71 127.46 17.84 0.82 2059
 2061 3 17.62 127.35 18 0.981 2060
 2062 3 17.62 127.26 17.91 1.053 2061
 2063 3 17.3 127.16 18.39 0.93 2062
 2064 3 17.17 127.16 18.29 0.955 2063
 2065 3 17.26 126.85 16.86 0.267 2064
 2066 3 17.23 126.66 16.82 0.211 2065
 2067 3 17.16 126.55 16.7 0.204 2066
 2068 3 17.05 126.35 16.68 0.226 2067
 2069 3 16.96 126.16 16.73 0.189 2068
 2070 3 16.91 126.05 16.77 0.275 2069
 2071 3 16.8 125.96 16.8 0.343 2070
 2072 3 16.73 125.96 16.93 0.373 2071
 2073 3 16.6 125.85 16.93 0.386 2072
 2074 3 16.46 125.76 16.89 0.356 2073
 2075 3 16.42 125.66 16.91 0.443 2074
 2076 3 16.51 125.55 16.86 0.617 2075
 2077 3 16.51 125.46 16.93 0.861 2076
 2078 3 16.26 125.26 16.68 0.905 2077
 2079 3 16.25 125.05 16.54 0.916 2078
 2080 3 16.01 125.05 16.64 0.924 2079
 2081 3 15.92 124.96 16.61 0.898 2080
 2082 3 15.85 124.75 16.5 0.795 2081
 2083 3 15.87 124.46 16.59 0.803 2082
 2084 3 15.69 124.34 16.66 0.863 2083
 2085 3 15.59 124.34 16.75 0.871 2084
 2086 3 15.49 124.25 16.68 0.968 2085
 2087 3 15.11 124.04 16.16 0.664 2086
 2088 3 14.97 124.04 16.18 0.684 2087
 2089 3 14.75 124.15 16.1 0.703 2088
 2090 3 14.6 124.15 16.19 0.729 2089
 2091 3 14.5 124.26 16.1 0.723 2090
 2092 3 14.4 124.26 15.99 0.742 2091
 2093 3 14.2 124.26 15 0.295 2092
 2094 3 14.16 124.15 14.87 0.26 2093
 2095 3 14.18 124.06 14.81 0.278 2094
 2096 3 14.23 123.76 14.84 0.263 2095
 2097 3 14.23 123.56 14.79 0.271 2096
 2098 3 14.25 123.35 14.66 0.348 2097
 2099 3 14.47 123.26 14.06 0.244 2098
 2100 3 14.75 123.15 13.92 0.206 2099
 2101 3 14.9 123.15 13.87 0.274 2100
 2102 3 15.02 123.06 13.79 0.342 2101
 2103 3 15.16 122.95 13.79 0.391 2102
 2104 3 15.32 122.84 13.78 0.395 2103
 2105 3 15.45 122.84 13.77 0.365 2104
 2106 3 15.59 122.84 13.65 0.333 2105
 2107 3 15.68 122.75 13.62 0.375 2106
 2108 3 15.87 122.66 13.64 0.401 2107
 2109 3 15.94 122.66 13.55 0.47 2108
 2110 3 16.03 122.55 13.55 0.557 2109
 2111 3 16.16 122.66 13.54 0.607 2110
 2112 3 16.28 122.46 13.52 0.662 2111
 2113 3 15.77 122.65 12.31 0.124 2112
 2114 3 15.68 122.65 12.22 0.11 2113
 2115 3 15.62 122.65 12.05 0.153 2114
 2116 3 15.52 122.75 12 0.205 2115
 2117 3 15.42 122.56 11.81 0.083 2116
 2118 3 15.57 122.95 11.88 0.088 2116
 2119 3 15.65 122.95 11.8 0.073 2118
 2120 3 15.74 122.95 11.72 0.117 2119
 2121 3 15.81 122.85 11.71 0.151 2120
 2122 3 15.78 122.65 11.71 0.102 2121
 2123 3 16.55 122.35 13.19 0.746 2112
 2124 3 16.57 122.26 13 0.718 2123
 2125 3 16.69 122.35 12.93 0.69 2124
 2126 3 16.82 122.46 12.85 0.673 2125
 2127 3 16.94 122.55 12.8 0.642 2126
 2128 3 17.03 122.66 12.58 0.646 2127
 2129 3 17.16 122.96 12.2 0.49 2128
 2130 3 17.28 123.05 12.13 0.437 2129
 2131 3 17.35 123.16 12 0.285 2130
 2132 3 15.42 122.75 13.19 0.147 2107
 2133 3 15.47 122.65 13.05 0.101 2132
 2134 3 15.55 122.54 13.18 0.125 2133
 2135 3 14.03 123.06 15.34 0.253 2098
 2136 3 13.95 122.95 15.47 0.256 2135
 2137 3 13.91 122.85 15.51 0.299 2136
 2138 3 13.84 122.95 15.67 0.375 2137
 2139 3 13.77 122.95 15.83 0.437 2138
 2140 3 13.65 122.95 15.84 0.49 2139
 2141 3 13.58 122.85 15.95 0.55 2140
 2142 3 13.52 122.85 16.12 0.603 2141
 2143 3 13.5 122.85 16.3 0.614 2142
 2144 3 13.45 123.35 16.21 0.047 2143
 2145 3 13.3 123.35 16.17 0.082 2144
 2146 3 13.51 122.76 16.46 0.659 2143
 2147 3 13.53 122.56 16.58 0.702 2146
 2148 3 13.67 122.65 16.94 0.61 2147
 2149 3 13.73 122.76 17.12 0.451 2148
 2150 3 13.77 122.76 17.26 0.283 2149
 2151 3 13.2 121.95 16.12 0.228 2147
 2152 3 13.19 121.76 16.1 0.239 2151
 2153 3 13.09 121.45 15.84 0.153 2152
 2154 3 13.06 121.35 15.81 0.112 2153
 2155 3 13.09 121.15 15.87 0.144 2154
 2156 3 13.07 121.06 15.82 0.176 2155
 2157 3 13.09 120.95 15.83 0.242 2156
 2158 3 13.11 120.76 15.83 0.321 2157
 2159 3 13.13 120.65 15.84 0.403 2158
 2160 3 13.13 120.45 15.9 0.451 2159
 2161 3 13.16 120.35 15.88 0.523 2160
 2162 3 13.13 120.26 15.94 0.645 2161
 2163 3 13.16 120.15 15.98 0.749 2162
 2164 3 13.01 120.06 15.92 0.825 2163
 2165 3 12.96 119.95 15.88 0.878 2164
 2166 3 13.01 119.95 15.97 1.015 2165
 2167 3 13 119.85 15.95 1.071 2166
 2168 3 12.78 119.85 16.15 1.093 2167
 2169 3 12.85 119.65 16.08 1.172 2168
 2170 3 12.92 119.56 16.05 1.193 2169
 2171 3 13.23 119.85 18.06 0.12 2170
 2172 3 13.34 119.85 18.24 0.12 2171
 2173 3 13.35 119.76 18.33 0.111 2172
 2174 3 13.35 119.76 18.46 0.061 2173
 2175 3 13.36 119.65 18.6 0.12 2174
 2176 3 13.43 119.56 18.85 0.173 2175
 2177 3 13.44 119.56 19.05 0.163 2176
 2178 3 13.49 119.45 19.21 0.136 2177
 2179 3 13.49 119.35 19.33 0.132 2178
 2180 3 13.38 119.35 19.55 0.101 2179
 2181 3 13.43 119.35 19.67 0.147 2180
 2182 3 13.5 119.35 19.8 0.176 2181
 2183 3 13.6 119.35 19.94 0.166 2182
 2184 3 13.6 119.45 20.03 0.165 2183
 2185 3 13.61 119.56 20.08 0.141 2184
 2186 3 13.69 119.56 20.28 0.135 2185
 2187 3 13.83 119.45 20.44 0.151 2186
 2188 3 13.85 119.56 20.58 0.146 2187
 2189 3 13.82 119.45 20.78 0.101 2188
 2190 3 13.83 119.45 20.89 0.026 2189
 2191 3 12.88 119.45 15.95 1.192 2170
 2192 3 12.32 119.56 17.05 0.674 2191
 2193 3 12.27 119.45 17.08 0.683 2192
 2194 3 11.81 120.06 17.62 0.377 2193
 2195 3 11.71 120.06 17.89 0.527 2194
 2196 3 11.68 120.15 17.99 0.596 2195
 2197 3 11.74 120.26 18.14 0.669 2196
 2198 3 11.76 120.26 18.28 0.749 2197
 2199 3 11.82 120.76 18.19 0.832 2198
 2200 3 11.73 120.85 18.26 0.922 2199
 2201 3 11.75 121.06 18.3 0.98 2200
 2202 3 11.76 121.15 18.39 1.005 2201
 2203 3 11.78 121.15 18.51 1.007 2202
 2204 3 11.71 121.26 18.85 0.87 2203
 2205 3 11.65 121.26 19.05 0.77 2204
 2206 3 11.78 121.45 19.17 0.681 2205
 2207 3 11.68 121.56 19.24 0.589 2206
 2208 3 11.61 121.76 19.42 0.399 2207
 2209 3 11.5 121.95 19.44 0.347 2208
 2210 3 11.37 122.15 19.51 0.318 2209
 2211 3 11.24 122.45 19.37 0.216 2210
 2212 3 11.11 122.65 19.3 0.15 2211
 2213 3 11.15 122.76 19.33 0.101 2212
 2214 3 11.32 120.65 19.58 0.311 2205
 2215 3 11.32 120.76 19.76 0.341 2214
 2216 3 11.34 120.65 19.92 0.413 2215
 2217 3 11.37 120.65 20.1 0.472 2216
 2218 3 11.37 120.65 20.24 0.529 2217
 2219 3 11.33 120.65 20.37 0.55 2218
 2220 3 11.51 120.56 20.65 0.462 2219
 2221 3 11.54 120.56 20.83 0.361 2220
 2222 3 11.57 120.56 20.98 0.299 2221
 2223 3 11.25 120.65 20.96 0.097 2222
 2224 3 11.79 120.56 21.17 0.168 2222
 2225 3 11.91 120.56 21.42 0.133 2224
 2226 3 11.92 120.45 21.55 0.056 2225
 2227 3 12.28 118.95 16.74 0.602 2193
 2228 3 12.32 118.76 16.62 0.489 2227
 2229 3 12.31 118.65 16.67 0.457 2228
 2230 3 12.45 118.65 16.87 0.018 2229
 2231 3 12.37 118.56 16.78 0.394 2229
 2232 3 12.43 118.45 16.94 0.224 2231
 2233 3 12.45 118.45 17.12 0.164 2232
 2234 3 13.85 119.45 14.65 0.406 2191
 2235 3 14.06 119.45 14.64 0.425 2234
 2236 3 14.17 119.35 14.63 0.433 2235
 2237 3 14.26 119.26 14.57 0.409 2236
 2238 3 14.44 119.26 14.56 0.385 2237
 2239 3 14.52 119.15 14.49 0.418 2238
 2240 3 14.74 119.26 14.51 0.429 2239
 2241 3 14.68 119.06 14.33 0.442 2240
 2242 3 14.84 118.95 14.33 0.477 2241
 2243 3 15.03 119.06 14.38 0.485 2242
 2244 3 15.09 118.95 14.28 0.579 2243
 2245 3 14.97 118.95 13.69 0.018 2244
 2246 3 15.37 118.75 14.55 0.565 2244
 2247 3 15.52 118.65 14.58 0.579 2246
 2248 3 15.63 118.65 14.48 0.592 2247
 2249 3 15.76 118.54 14.47 0.584 2248
 2250 3 15.85 118.55 14.36 0.564 2249
 2251 3 15.88 118.46 14.29 0.586 2250
 2252 3 15.9 118.46 14.05 0.57 2251
 2253 3 15.95 118.46 13.93 0.554 2252
 2254 3 16.01 118.35 13.8 0.574 2253
 2255 3 16.04 118.26 13.66 0.583 2254
 2256 3 16.03 118.26 13.44 0.567 2255
 2257 3 16.07 118.26 13.31 0.51 2256
 2258 3 16.14 118.05 13.35 0.461 2257
 2259 3 16.15 117.55 13.43 0.274 2258
 2260 3 16.11 117.46 13.29 0.207 2259
 2261 3 16.06 117.26 13.24 0.000125 2260
 2262 3 15.87 118.16 12.88 0.075 2256
 2263 3 15.82 118.05 12.8 0.000125 2262
 2264 3 14.33 124.26 16.65 0.418 2092
 2265 3 14.17 124.45 16.83 0.268 2264
 2266 3 14 124.65 17.12 0.245 2265
 2267 3 13.94 124.85 17.3 0.258 2266
 2268 3 13.86 124.85 17.4 0.326 2267
 2269 3 13.83 124.95 17.53 0.39 2268
 2270 3 13.85 124.95 17.74 0.437 2269
 2271 3 13.67 125.06 17.74 0.539 2270
 2272 3 13.53 125.15 17.69 0.647 2271
 2273 3 13.42 125.15 17.76 0.651 2272
 2274 3 13.32 125.15 17.83 0.697 2273
 2275 3 13.19 125.26 17.85 0.768 2274
 2276 3 13.03 125.26 17.94 0.759 2275
 2277 3 13.05 125.15 18.15 0.705 2276
 2278 3 13.02 125.35 18.33 0.863 2277
 2279 3 13.1 125.35 18.55 0.844 2278
 2280 3 13.02 125.26 18.65 0.899 2279
 2281 3 12.98 125.15 18.76 0.855 2280
 2282 3 13.06 125.15 19.05 0.755 2281
 2283 3 13.18 125.15 19.35 0.619 2282
 2284 3 13.25 125.15 19.62 0.591 2283
 2285 3 13.26 125.15 19.87 0.583 2284
 2286 3 13.23 125.15 20.03 0.547 2285
 2287 3 13.25 125.06 20.26 0.536 2286
 2288 3 13.26 125.06 20.44 0.571 2287
 2289 3 13.57 125.06 20.8 0.423 2288
 2290 3 13.67 124.95 20.98 0.429 2289
 2291 3 13.84 124.85 21.1 0.466 2290
 2292 3 13.87 124.76 21.15 0.45 2291
 2293 3 13.76 124.76 21.33 0.413 2292
 2294 3 13.68 124.76 21.49 0.454 2293
 2295 3 13.6 124.65 21.6 0.394 2294
 2296 3 13.69 124.65 21.69 0.406 2295
 2297 3 13.75 124.65 21.87 0.364 2296
 2298 3 13.77 124.56 22.01 0.364 2297
 2299 3 13.75 124.56 22.21 0.363 2298
 2300 3 13.74 124.45 22.35 0.318 2299
 2301 3 13.6 124.35 22.48 0.327 2300
 2302 3 13.68 124.26 22.62 0.316 2301
 2303 3 13.76 124.25 22.76 0.277 2302
 2304 3 13.77 124.04 22.9 0.198 2303
 2305 3 13.79 123.95 23.08 0.238 2304
 2306 3 13.82 123.95 23.26 0.222 2305
 2307 3 13.83 123.84 23.42 0.183 2306
 2308 3 13.9 123.84 23.53 0.103 2307
 2309 3 12.76 125.35 18.58 0.304 2283
 2310 3 12.61 125.45 18.4 0.308 2309
 2311 3 12.43 125.56 18.12 0.188 2310
 2312 3 17.07 127.05 18.73 0.752 2064
 2313 3 17.07 127.16 19.05 0.7 2312
 2314 3 17.17 127.16 19.64 0.378 2313
 2315 3 17.14 127.16 19.79 0.382 2314
 2316 3 17.05 127.05 19.86 0.37 2315
 2317 3 17.19 127.16 20.11 0.37 2316
 2318 3 16.84 126.85 19.91 0.131 2317
 2319 3 16.73 126.76 20.02 0.14 2318
 2320 3 16.64 126.66 20.13 0.098 2319
 2321 3 17.26 127.26 20.39 0.282 2317
 2322 3 17.19 127.35 20.64 0.246 2321
 2323 3 17.21 127.46 20.79 0.281 2322
 2324 3 17.16 127.55 20.91 0.34 2323
 2325 3 17.05 127.55 20.95 0.372 2324
 2326 3 16.94 127.66 21.05 0.365 2325
 2327 3 16.91 127.66 21.2 0.393 2326
 2328 3 16.82 127.76 21.29 0.358 2327
 2329 3 16.87 127.76 21.48 0.347 2328
 2330 3 16.87 127.76 21.68 0.354 2329
 2331 3 16.81 127.85 21.82 0.352 2330
 2332 3 16.83 127.96 21.95 0.362 2331
 2333 3 16.72 127.96 22.05 0.375 2332
 2334 3 16.72 127.96 22.18 0.372 2333
 2335 3 16.63 127.96 22.32 0.356 2334
 2336 3 16.65 128.06 22.5 0.356 2335
 2337 3 16.68 128.06 22.68 0.326 2336
 2338 3 16.63 128.06 22.84 0.293 2337
 2339 3 16.56 128.06 22.98 0.308 2338
 2340 3 16.4 128.06 23.07 0.318 2339
 2341 3 16.36 128.06 23.18 0.294 2340
 2342 3 16.51 127.96 23.45 0.384 2341
 2343 3 16.52 128.06 23.54 0.399 2342
 2344 3 16.33 127.96 23.54 0.538 2343
 2345 3 16.17 127.96 23.59 0.616 2344
 2346 3 16.11 127.96 23.7 0.66 2345
 2347 3 16.11 127.96 23.89 0.7 2346
 2348 3 15.97 127.75 23.98 0.692 2347
 2349 3 15.92 127.75 24.11 0.729 2348
 2350 3 15.93 127.75 24.29 0.708 2349
 2351 3 15.99 127.76 24.48 0.664 2350
 2352 3 15.92 127.75 24.59 0.631 2351
 2353 3 15.81 127.65 24.68 0.567 2352
 2354 3 15.63 127.84 24.7 0.459 2353
 2355 3 15.38 128.15 24.57 0.215 2354
 2356 3 15.49 128.05 24.61 0.115 2355
 2357 3 16.2 126.96 24.86 0.132 2353
 2358 3 16.18 126.96 24.98 0.000125 2357
 2359 3 18.42 127.26 16.98 0.417 2062
 2360 3 18.39 127.16 16.86 0.427 2359
 2361 3 18.32 127.05 16.72 0.412 2360
 2362 3 17.94 127.16 16.38 0.24 2361
 2363 3 17.78 127.05 16.36 0.082 2362
 2364 3 17.92 127.26 15.94 0.114 2362
 2365 3 17.92 127.16 15.9 0.063 2364
 2366 3 18.66 126.76 16.93 0.251 2361
 2367 3 18.73 126.66 16.86 0.249 2366
 2368 3 18.78 126.46 16.82 0.227 2367
 2369 3 18.87 126.46 16.72 0.232 2368
 2370 3 19.05 126.35 16.79 0.382 2369
 2371 3 19.26 126.35 16.82 0.558 2370
 2372 3 19.3 126.26 16.75 0.606 2371
 2373 3 19.44 126.16 17.09 0.62 2372
 2374 3 19.57 126.16 17.02 0.667 2373
 2375 3 19.66 126.16 16.84 0.756 2374
 2376 3 19.76 126.05 16.84 0.81 2375
 2377 3 19.89 126.05 16.73 0.819 2376
 2378 3 19.98 126.16 16.68 0.862 2377
 2379 3 20.01 126.05 16.5 0.921 2378
 2380 3 20.34 126.46 17.07 0.555 2379
 2381 3 20.39 127.16 16.7 0.217 2380
 2382 3 20.51 127.26 16.73 0.27 2381
 2383 3 20.62 127.26 16.91 0.259 2382
 2384 3 20.73 127.35 16.8 0.348 2383
 2385 3 20.82 127.46 16.77 0.415 2384
 2386 3 21 127.46 16.75 0.64 2385
 2387 3 21.07 127.66 16.73 0.674 2386
 2388 3 21.19 127.46 16.72 0.705 2387
 2389 3 21.32 127.46 16.77 0.681 2388
 2390 3 21.5 127.35 16.64 0.472 2389
 2391 3 21.57 127.26 16.44 0.348 2390
 2392 3 21.75 127.26 16.28 0.228 2391
 2393 3 21.85 127.35 16.22 0.094 2392
 2394 3 19.51 126.96 16.88 0.199 2371
 2395 3 19.66 126.85 16.98 0.189 2394
 2396 3 19.76 126.76 17.05 0.104 2395
 2397 3 20.8 130.06 20.48 0.38 2033
 2398 3 20.91 129.95 20.7 0.344 2397
 2399 3 21.01 129.85 20.93 0.315 2398
 2400 3 21.05 129.85 21.16 0.262 2399
 2401 3 21.12 129.76 21.29 0.325 2400
 2402 3 21.16 129.66 21.43 0.355 2401
 2403 3 21.16 129.56 21.48 0.425 2402
 2404 3 21.07 129.45 21.57 0.441 2403
 2405 3 20.91 129.35 21.64 0.51 2404
 2406 3 20.91 129.26 21.72 0.564 2405
 2407 3 20.84 129.26 21.8 0.626 2406
 2408 3 20.69 129.26 22.07 0.615 2407
 2409 3 20.55 129.35 22.29 0.605 2408
 2410 3 20.53 129.35 22.48 0.649 2409
 2411 3 20.44 129.35 22.59 0.686 2410
 2412 3 20.42 129.26 22.72 0.771 2411
 2413 3 20.39 129.35 22.89 0.8 2412
 2414 3 20.28 129.26 23 0.824 2413
 2415 3 20.17 129.26 23.07 0.811 2414
 2416 3 20.08 129.26 23.2 0.716 2415
 2417 3 19.92 129.26 23.2 0.628 2416
 2418 3 19.42 128.66 22.73 0.279 2417
 2419 3 19.38 128.45 22.77 0.27 2418
 2420 3 19.27 128.35 22.73 0.218 2419
 2421 3 19.11 128.16 22.72 0.217 2420
 2422 3 19.06 128.06 22.75 0.17 2421
 2423 3 19.08 127.96 22.86 0.093 2422
 2424 3 20.31 129.56 23.91 0.193 2417
 2425 3 20.31 129.66 24.02 0.141 2424
 2426 3 22.34 132.56 21.28 0.242 2025
 2427 3 22.48 132.66 21.51 0.265 2426
 2428 3 22.55 132.76 21.67 0.28 2427
 2429 3 22.6 132.76 21.85 0.321 2428
 2430 3 22.62 132.85 22.03 0.288 2429
 2431 3 22.69 132.85 22.26 0.276 2430
 2432 3 22.71 132.85 22.49 0.291 2431
 2433 3 22.8 132.95 22.69 0.285 2432
 2434 3 22.89 133.06 22.78 0.27 2433
 2435 3 22.89 133.16 23.01 0.331 2434
 2436 3 22.85 133.26 23.06 0.361 2435
 2437 3 22.76 133.45 23.08 0.364 2436
 2438 3 22.69 133.66 23.1 0.276 2437
 2439 3 22.76 133.76 23.22 0.316 2438
 2440 3 22.8 133.85 23.4 0.31 2439
 2441 3 22.87 133.85 23.62 0.281 2440
 2442 3 22.89 133.95 23.79 0.346 2441
 2443 3 22.89 134.16 23.88 0.408 2442
 2444 3 22.96 134.26 24.01 0.45 2443
 2445 3 22.91 134.26 24.1 0.505 2444
 2446 3 23.03 134.26 24.29 0.547 2445
 2447 3 22.98 134.26 24.42 0.629 2446
 2448 3 23.09 134.35 24.54 0.69 2447
 2449 3 23.1 134.35 24.65 0.74 2448
 2450 3 23.07 134.45 24.78 0.77 2449
 2451 3 23.12 134.45 24.94 0.783 2450
 2452 3 23.1 134.45 25.1 0.744 2451
 2453 3 23.14 134.45 25.26 0.701 2452
 2454 3 23.17 134.56 25.38 0.692 2453
 2455 3 23.07 134.85 25.24 0.285 2454
 2456 3 23.05 135.06 25.15 0.000125 2455
 2457 3 27.96 131.96 19.49 0.275 1914
 2458 3 27.98 131.77 19.38 0.337 2457
 2459 3 27.94 131.67 19.26 0.359 2458
 2460 3 27.98 131.57 19.17 0.369 2459
 2461 3 28.05 131.36 19.38 0.545 2460
 2462 3 28.14 131.27 19.47 0.59 2461
 2463 3 28.19 131.17 19.37 0.681 2462
 2464 3 28.28 131.07 19.31 0.753 2463
 2465 3 27.76 130.77 18.97 0.678 2464
 2466 3 27.76 130.57 18.96 0.733 2465
 2467 3 27.71 130.46 18.92 0.815 2466
 2468 3 27.3 130.36 18.47 0.646 2467
 2469 3 26.91 130.46 18.1 0.414 2468
 2470 3 26.85 130.36 17.92 0.439 2469
 2471 3 26.8 130.36 17.79 0.469 2470
 2472 3 26.73 130.27 17.65 0.474 2471
 2473 3 26.66 130.27 17.49 0.474 2472
 2474 3 26.66 130.07 17.28 0.478 2473
 2475 3 26.31 130.46 17.04 0.298 2474
 2476 3 26.31 130.46 16.92 0.217 2475
 2477 3 26.29 130.57 16.63 0.117 2476
 2478 3 26.2 130.57 16.47 0.156 2477
 2479 3 25.93 130.67 16.26 0.143 2478
 2480 3 25.83 130.67 16.13 0.177 2479
 2481 3 25.74 130.77 16.04 0.179 2480
 2482 3 25.65 130.77 15.93 0.131 2481
 2483 3 26.36 130.36 16.58 0.09 2478
 2484 3 26.47 130.36 16.67 0.054 2483
 2485 3 26.92 129.77 17.33 0.321 2474
 2486 3 26.96 129.57 17.24 0.323 2485
 2487 3 27.07 129.46 17.21 0.339 2486
 2488 3 27.17 129.36 17.21 0.39 2487
 2489 3 27.19 129.27 17.17 0.474 2488
 2490 3 27.39 129.07 17.26 0.5 2489
 2491 3 27.44 128.96 17.17 0.528 2490
 2492 3 27.5 128.86 17.13 0.559 2491
 2493 3 27.51 128.67 17.03 0.614 2492
 2494 3 27.57 128.57 16.97 0.599 2493
 2495 3 27.55 128.46 16.94 0.612 2494
 2496 3 27.44 128.27 16.92 0.62 2495
 2497 3 27.35 128.17 16.83 0.522 2496
 2498 3 27.41 128.07 16.74 0.436 2497
 2499 3 27.42 128.07 16.63 0.438 2498
 2500 3 27.67 128.07 16.56 0.425 2499
 2501 3 27.89 128.17 16.51 0.378 2500
 2502 3 28.52 133.36 19.62 0.46 1910
 2503 3 28.36 133.36 19.5 0.298 2502
 2504 3 45.13 127.38 17.51 0.212 1675
 2505 3 45.02 127.47 17.69 0.115 2504
 2506 3 45.12 127.47 17.82 0.177 2505
 2507 3 45.12 127.68 17.94 0.184 2506
 2508 3 45.08 127.88 17.96 0.000125 2507
 2509 3 46.8 120.18 6.67 0.717 1521
 2510 3 46.57 120.08 6.71 0.715 2509
 2511 3 46.44 119.77 6.37 0.448 2510
 2512 3 45.98 119.68 6.32 0.306 2511
 2513 3 45.87 119.58 6.38 0.237 2512
 2514 3 45.82 119.38 6.42 0.269 2513
 2515 3 45.79 119.27 6.45 0.259 2514
 2516 3 45.68 119.18 6.51 0.303 2515
 2517 3 45.57 119.08 6.54 0.301 2516
 2518 3 45.5 118.88 6.53 0.33 2517
 2519 3 45.55 118.77 6.65 0.226 2518
 2520 3 46.3 120.47 7.36 0.462 2510
 2521 3 46.22 120.47 7.45 0.477 2520
 2522 3 46.11 120.47 7.5 0.525 2521
 2523 3 46.04 120.47 7.58 0.55 2522
 2524 3 45.97 120.47 7.67 0.529 2523
 2525 3 45.92 120.38 7.74 0.521 2524
 2526 3 46 120.27 7.95 0.504 2525
 2527 3 46.01 120.18 8.09 0.396 2526
 2528 3 46 120.18 8.24 0.344 2527
 2529 3 45.96 120.27 8.38 0.328 2528
 2530 3 45.83 120.38 8.5 0.331 2529
 2531 3 45.69 120.38 8.57 0.318 2530
 2532 3 45.64 120.47 8.64 0.36 2531
 2533 3 45.43 120.27 8.65 0.26 2532
 2534 3 45.37 120.27 8.77 0.258 2533
 2535 3 45.3 120.18 8.84 0.248 2534
 2536 3 45.2 120.08 8.83 0.264 2535
 2537 3 45.09 119.88 8.81 0.236 2536
 2538 3 45.02 119.77 8.83 0.272 2537
 2539 3 44.88 119.77 8.78 0.304 2538
 2540 3 44.76 119.68 8.8 0.32 2539
 2541 3 44.62 119.58 8.76 0.3 2540
 2542 3 44.49 119.47 8.7 0.303 2541
 2543 3 44.34 119.47 8.67 0.269 2542
 2544 3 44.23 119.38 8.72 0.225 2543
 2545 3 44.09 119.18 8.72 0.239 2544
 2546 3 43.9 119.08 8.68 0.277 2545
 2547 3 43.83 118.97 8.64 0.331 2546
 2548 3 43.69 118.88 8.58 0.359 2547
 2549 3 43.55 118.88 8.52 0.348 2548
 2550 3 43.44 118.77 8.42 0.33 2549
 2551 3 43.31 118.58 8.41 0.277 2550
 2552 3 43.18 118.58 8.34 0.278 2551
 2553 3 43.06 118.38 8.31 0.281 2552
 2554 3 42.91 118.38 8.27 0.318 2553
 2555 3 42.8 118.27 8.28 0.35 2554
 2556 3 42.73 118.08 8.31 0.352 2555
 2557 3 42.83 117.97 8.17 0.384 2556
 2558 3 42.63 117.88 8.17 0.392 2557
 2559 3 42.48 117.77 8.22 0.391 2558
 2560 3 42.37 117.77 8.13 0.457 2559
 2561 3 42.12 117.77 8.17 0.468 2560
 2562 3 42.15 117.58 8 0.495 2561
 2563 3 42.02 117.47 8.01 0.499 2562
 2564 3 41.74 117.58 8.05 0.443 2563
 2565 3 41.66 117.38 8.01 0.455 2564
 2566 3 41.69 117.18 8.13 0.44 2565
 2567 3 41.69 117.08 8.18 0.383 2566
 2568 3 41.63 116.88 8.16 0.361 2567
 2569 3 41.54 116.77 8.06 0.344 2568
 2570 3 41.47 116.58 8.06 0.39 2569
 2571 3 41.3 116.58 8.09 0.377 2570
 2572 3 41.12 116.68 8.18 0.441 2571
 2573 3 40.86 116.77 8.18 0.359 2572
 2574 3 40.7 116.77 8.2 0.354 2573
 2575 3 40.58 116.68 8.19 0.385 2574
 2576 3 40.44 116.58 8.18 0.32 2575
 2577 3 40.18 116.77 8.18 0.247 2576
 2578 3 40.05 116.68 8.18 0.215 2577
 2579 3 39.88 116.77 8.15 0.183 2578
 2580 3 39.69 116.77 8.14 0.193 2579
 2581 3 39.59 116.68 8.09 0.188 2580
 2582 3 39.44 116.68 8.06 0.195 2581
 2583 3 39.3 116.57 8.08 0.151 2582
 2584 3 39.12 116.46 8.06 0.181 2583
 2585 3 39.02 116.37 7.98 0.208 2584
 2586 3 38.88 116.26 7.93 0.244 2585
 2587 3 38.8 116.17 7.92 0.254 2586
 2588 3 38.76 116.07 7.85 0.298 2587
 2589 3 38.7 115.96 7.8 0.335 2588
 2590 3 38.72 115.76 7.8 0.334 2589
 2591 3 38.69 115.57 7.83 0.535 2590
 2592 3 38.68 115.46 7.85 0.619 2591
 2593 3 38.51 115.46 7.91 0.647 2592
 2594 3 38.51 115.26 7.87 0.623 2593
 2595 3 38.49 115.07 7.91 0.579 2594
 2596 3 38.38 114.87 7.89 0.508 2595
 2597 3 38.34 114.67 7.99 0.449 2596
 2598 3 38.18 114.57 8 0.427 2597
 2599 3 38.12 114.46 8.01 0.416 2598
 2600 3 38.05 114.37 8.06 0.447 2599
 2601 3 38.04 114.26 8.18 0.447 2600
 2602 3 37.98 114.17 8.21 0.42 2601
 2603 3 37.98 113.96 8.26 0.26 2602
 2604 3 37.97 113.76 8.28 0.213 2603
 2605 3 37.95 113.57 8.28 0.151 2604
 2606 3 49.07 121.69 8.09 0.189 1516
 2607 3 49.14 121.78 8.18 0.195 2606
 2608 3 49.15 121.69 8.34 0.117 2607
 2609 3 50.86 116.09 8.27 0.282 1468
 2610 3 50.73 116.09 8.3 0.362 2609
 2611 3 50.59 116.09 8.37 0.47 2610
 2612 3 50.44 115.98 8.41 0.491 2611
 2613 3 50.33 115.98 8.48 0.501 2612
 2614 3 50.2 115.89 8.49 0.581 2613
 2615 3 50.12 115.89 8.56 0.648 2614
 2616 3 50.02 115.98 8.57 0.708 2615
 2617 3 49.94 115.98 8.64 0.741 2616
 2618 3 49.72 115.69 8.48 0.719 2617
 2619 3 49.58 115.69 8.44 0.679 2618
 2620 3 49.37 115.69 8.26 0.514 2619
 2621 3 49.23 115.78 8.12 0.428 2620
 2622 3 48.76 115.78 7.94 0.272 2621
 2623 3 48.61 115.69 7.96 0.246 2622
 2624 3 48.48 115.78 7.92 0.255 2623
 2625 3 48.33 115.78 7.9 0.238 2624
 2626 3 48.16 115.78 7.9 0.276 2625
 2627 3 47.94 115.69 7.92 0.338 2626
 2628 3 47.8 115.69 8 0.365 2627
 2629 3 47.69 115.59 8.08 0.394 2628
 2630 3 47.61 115.59 8.17 0.449 2629
 2631 3 47.47 115.59 8.19 0.437 2630
 2632 3 47.26 115.39 7.92 0.289 2631
 2633 3 47.15 115.27 7.91 0.259 2632
 2634 3 47.16 115.08 7.75 0.296 2633
 2635 3 46.97 114.97 7.71 0.519 2634
 2636 3 46.86 114.88 7.66 0.573 2635
 2637 3 46.76 114.77 7.66 0.596 2636
 2638 3 46.65 114.68 7.59 0.617 2637
 2639 3 46.47 114.68 7.58 0.587 2638
 2640 3 46.19 114.68 7.59 0.495 2639
 2641 3 45.88 114.68 7.54 0.399 2640
 2642 3 45.74 114.58 7.55 0.366 2641
 2643 3 45.63 114.47 7.45 0.334 2642
 2644 3 47.59 115.69 8.67 0.189 2631
 2645 3 47.41 115.69 8.64 0.155 2644
 2646 3 47.38 115.69 8.74 0.063 2645
 2647 3 50.16 116.69 8.97 0.423 2617
 2648 3 50.33 116.89 9.06 0.365 2647
 2649 3 50.3 116.98 9.17 0.366 2648
 2650 3 50.15 116.98 9.37 0.332 2649
 2651 3 50.13 116.98 9.55 0.35 2650
 2652 3 50.22 116.98 9.76 0.372 2651
 2653 3 50.12 116.98 9.82 0.4 2652
 2654 3 50.01 116.98 9.97 0.401 2653
 2655 3 49.87 117.19 9.99 0.439 2654
 2656 3 49.8 117.19 10.07 0.381 2655
 2657 3 49.98 117.28 10.21 0.227 2656
 2658 3 49.9 116.48 9.07 0.107 2648
 2659 3 49.86 112.09 7.64 0.252 1443
 2660 3 49.63 112.09 7.48 0.16 2659
 2661 3 49.48 112.09 7.49 0.132 2660
 2662 3 49.26 112.09 7.48 0.164 2661
 2663 3 49.02 112.19 7.44 0.163 2662
 2664 3 48.91 112.19 7.48 0.188 2663
 2665 3 48.69 112.19 7.41 0.183 2664
 2666 3 48.55 112.19 7.4 0.198 2665
 2667 3 48.4 112.19 7.33 0.178 2666
 2668 3 48.2 112.19 7.23 0.169 2667
 2669 3 48.05 112.28 7.17 0.174 2668
 2670 3 47.87 112.28 7.12 0.143 2669
 2671 3 47.72 112.39 7.08 0.129 2670
 2672 3 47.63 112.48 7 0.13 2671
 2673 3 47.43 112.48 6.92 0.16 2672
 2674 3 47.23 112.59 6.87 0.146 2673
 2675 3 47.01 112.58 6.83 0.17 2674
 2676 3 46.84 112.68 6.76 0.173 2675
 2677 3 46.62 112.77 6.84 0.132 2676
 2678 3 46.47 112.77 6.8 0.128 2677
 2679 3 46.3 112.77 6.75 0.141 2678
 2680 3 46.16 112.77 6.75 0.133 2679
 2681 3 45.94 112.77 6.72 0.12 2680
 2682 3 45.8 112.88 6.62 0.142 2681
 2683 3 45.61 112.88 6.57 0.17 2682
 2684 3 45.44 112.97 6.47 0.167 2683
 2685 3 45.26 113.08 6.45 0.182 2684
 2686 3 45.09 113.18 6.32 0.178 2685
 2687 3 45.01 113.27 6.33 0.188 2686
 2688 3 44.99 113.47 6.37 0.203 2687
 2689 3 44.9 113.58 6.42 0.204 2688
 2690 3 44.91 113.68 6.5 0.298 2689
 2691 3 44.87 113.97 6.51 0.464 2690
 2692 3 44.73 113.97 6.45 0.508 2691
 2693 3 44.66 114.08 6.37 0.537 2692
 2694 3 44.44 114.08 6.26 0.573 2693
 2695 3 44.22 114.08 6.25 0.626 2694
 2696 3 44.09 114.08 6.16 0.679 2695
 2697 3 44.02 114.27 6.17 0.731 2696
 2698 3 43.99 114.38 6.04 0.703 2697
 2699 3 43.86 114.47 6 0.61 2698
 2700 3 43.79 114.58 5.92 0.408 2699
 2701 3 43.8 114.77 5.87 0.238 2700
 2702 3 43.76 114.88 5.86 0.153 2701
 2703 3 43.66 114.88 5.83 0.000125 2702
 2704 3 52.48 111.28 8.98 0.294 1328
 2705 3 52.59 111.37 8.94 0.17 2704
 2706 3 53.18 103.98 8.96 0.151 1204
 2707 3 53.14 104.08 8.96 0.08 2706
 2708 3 52.32 103.28 11.35 0.48 1197
 2709 3 52.24 103.48 11.43 0.468 2708
 2710 3 52.21 103.48 11.55 0.477 2709
 2711 3 52.14 103.58 11.67 0.495 2710
 2712 3 52.03 103.58 11.75 0.465 2711
 2713 3 51.93 103.67 11.87 0.443 2712
 2714 3 51.82 103.67 12.02 0.391 2713
 2715 3 51.78 103.87 12.12 0.327 2714
 2716 3 51.63 103.98 12.18 0.314 2715
 2717 3 51.53 104.08 12.31 0.32 2716
 2718 3 51.5 104.17 12.39 0.346 2717
 2719 3 51.39 104.17 12.48 0.35 2718
 2720 3 51.29 104.28 12.51 0.338 2719
 2721 3 51.17 104.37 12.63 0.341 2720
 2722 3 51.14 104.48 12.71 0.331 2721
 2723 3 51.07 104.58 12.76 0.355 2722
 2724 3 51 104.67 12.87 0.434 2723
 2725 3 50.93 104.87 12.82 0.432 2724
 2726 3 50.78 104.87 12.89 0.46 2725
 2727 3 50.75 104.98 13 0.437 2726
 2728 3 50.63 105.09 12.91 0.3 2727
 2729 3 47.66 90.37 14 0.196 951
 2730 3 44.73 89.89 14.33 0.482 945
 2731 3 44.55 89.8 14.28 0.481 2730
 2732 3 44.37 89.88 14.32 0.449 2731
 2733 3 44.17 89.91 14.41 0.38 2732
 2734 3 44.03 90 14.39 0.383 2733
 2735 3 43.87 90.02 14.4 0.401 2734
 2736 3 43.66 89.94 14.48 0.354 2735
 2737 3 43.53 90.07 14.58 0.324 2736
 2738 3 43.38 90.02 14.57 0.386 2737
 2739 3 43.23 89.99 14.63 0.423 2738
 2740 3 43.12 90.04 14.58 0.411 2739
 2741 3 42.95 90.05 14.56 0.409 2740
 2742 3 42.8 90.04 14.51 0.398 2741
 2743 3 42.67 90.1 14.64 0.456 2742
 2744 3 42.55 90.1 14.51 0.499 2743
 2745 3 42.45 90.19 14.58 0.553 2744
 2746 3 42.41 90.3 14.49 0.502 2745
 2747 3 42.41 90.49 14.58 0.548 2746
 2748 3 42.26 90.41 14.63 0.624 2747
 2749 3 42.22 90.5 14.69 0.657 2748
 2750 3 42.69 91.08 15.01 0.552 2749
 2751 3 42.8 91.27 14.94 0.573 2750
 2752 3 42.94 91.36 14.99 0.63 2751
 2753 3 43.28 91.38 15.17 0.63 2752
 2754 3 43.48 91.33 15.31 0.642 2753
 2755 3 43.59 91.3 15.43 0.664 2754
 2756 3 43.62 91.55 15.44 0.631 2755
 2757 3 43.69 91.63 15.55 0.61 2756
 2758 3 43.65 91.96 15.49 0.502 2757
 2759 3 43.65 92.07 15.59 0.517 2758
 2760 3 43.56 92.3 15.61 0.472 2759
 2761 3 43.7 92.5 15.58 0.377 2760
 2762 3 43.65 92.64 15.55 0.301 2761
 2763 3 43.38 93.04 15.45 0.171 2762
 2764 3 43.24 93.14 15.33 0.174 2763
 2765 3 43.13 93.19 15.26 0.167 2764
 2766 3 42.95 93.29 15.19 0.166 2765
 2767 3 42.87 93.35 15.15 0.207 2766
 2768 3 42.77 93.38 14.97 0.216 2767
 2769 3 42.62 93.47 14.94 0.342 2768
 2770 3 42.59 93.61 14.98 0.395 2769
 2771 3 42.42 93.44 14.92 0.418 2770
 2772 3 42.44 93.72 14.83 0.425 2771
 2773 3 42.34 93.86 14.73 0.402 2772
 2774 3 42.22 93.91 14.66 0.382 2773
 2775 3 42.45 94.38 14.55 0.129 2774
 2776 3 42.35 94.41 14.48 0.000125 2775
 2777 3 42.02 93.66 14.56 0.184 2774
 2778 3 42.63 91.72 14.5 0.049 2752
 2779 3 41.94 90.41 14.4 0.424 2749
 2780 3 41.8 90.39 14.36 0.425 2779
 2781 3 41.52 90.33 14.17 0.335 2780
 2782 3 41.38 90.41 14.1 0.369 2781
 2783 3 41.24 90.47 14.06 0.402 2782
 2784 3 41.09 90.5 14 0.434 2783
 2785 3 40.94 90.63 14 0.418 2784
 2786 3 40.76 90.63 13.96 0.406 2785
 2787 3 40.58 90.61 13.96 0.406 2786
 2788 3 40.47 90.75 13.85 0.396 2787
 2789 3 40.3 90.77 13.78 0.409 2788
 2790 3 40.26 90.88 13.76 0.435 2789
 2791 3 40.09 90.97 13.68 0.37 2790
 2792 3 39.94 91 13.59 0.39 2791
 2793 3 39.81 91.04 13.52 0.364 2792
 2794 3 39.66 91.13 13.42 0.367 2793
 2795 3 39.53 91.24 13.32 0.318 2794
 2796 3 39.4 91.29 13.31 0.366 2795
 2797 3 39.27 91.46 13.23 0.36 2796
 2798 3 39.15 91.48 13.18 0.366 2797
 2799 3 39.13 91.57 13.06 0.364 2798
 2800 3 38.83 91.65 12.99 0.442 2799
 2801 3 38.52 91.85 13.02 0.613 2800
 2802 3 38.23 92.28 13 0.799 2801
 2803 3 38.1 92.29 12.98 0.753 2802
 2804 3 37.44 92.26 12.79 0.852 2803
 2805 3 37.38 92.28 12.64 0.635 2804
 2806 3 37.45 92.4 12.54 0.59 2805
 2807 3 36.91 92.71 12.09 0.15 2806
 2808 3 36.66 92.82 11.91 0.152 2807
 2809 3 36.58 92.95 11.92 0.198 2808
 2810 3 36.48 92.99 11.87 0.193 2809
 2811 3 36.52 92.03 12.68 0.459 2804
 2812 3 36.35 92.01 12.74 0.427 2811
 2813 3 36.2 91.98 12.76 0.451 2812
 2814 3 36.05 91.9 12.78 0.458 2813
 2815 3 35.87 91.92 12.87 0.493 2814
 2816 3 35.66 91.9 12.9 0.517 2815
 2817 3 35.47 91.95 12.98 0.539 2816
 2818 3 35.28 91.93 13.06 0.559 2817
 2819 3 35.12 91.98 13.17 0.594 2818
 2820 3 34.95 91.98 13.28 0.599 2819
 2821 3 34.87 91.98 13.41 0.644 2820
 2822 3 34.78 92.04 13.46 0.711 2821
 2823 3 34.47 92.63 13.01 0.326 2822
 2824 3 34.2 92.85 12.99 0.249 2823
 2825 3 34.08 92.82 13.07 0.272 2824
 2826 3 33.95 92.79 13.09 0.313 2825
 2827 3 33.8 92.84 13.12 0.335 2826
 2828 3 33.59 92.95 13.18 0.317 2827
 2829 3 33.44 93.07 13.16 0.317 2828
 2830 3 33.27 93.12 13.11 0.303 2829
 2831 3 33.09 93.17 13.07 0.314 2830
 2832 3 32.92 93.21 13.03 0.324 2831
 2833 3 32.77 93.21 13.05 0.299 2832
 2834 3 32.63 93.29 13.11 0.29 2833
 2835 3 32.48 93.43 13.18 0.257 2834
 2836 3 32.37 93.48 13.26 0.245 2835
 2837 3 32.26 93.51 13.26 0.259 2836
 2838 3 32.15 93.46 13.29 0.324 2837
 2839 3 32.05 93.6 13.37 0.376 2838
 2840 3 31.95 93.68 13.43 0.425 2839
 2841 3 31.92 93.84 13.53 0.486 2840
 2842 3 31.8 93.87 13.57 0.556 2841
 2843 3 31.82 93.98 13.7 0.618 2842
 2844 3 31.68 94.09 13.74 0.719 2843
 2845 3 30.73 93.61 13.36 0.158 2844
 2846 3 30.73 93.92 13.18 0.31 2845
 2847 3 31.52 93.83 13.88 0.675 2846
 2848 3 31.8 93.56 14.45 0.363 2847
 2849 3 31.84 93.4 14.62 0.389 2848
 2850 3 31.86 93.32 14.76 0.402 2849
 2851 3 31.82 93.21 14.84 0.428 2850
 2852 3 31.77 93.07 14.93 0.423 2851
 2853 3 31.82 92.93 15.02 0.436 2852
 2854 3 31.82 92.78 15.1 0.408 2853
 2855 3 31.86 92.62 15.2 0.409 2854
 2856 3 31.82 92.49 15.32 0.405 2855
 2857 3 31.86 92.37 15.44 0.4 2856
 2858 3 31.82 92.29 15.57 0.379 2857
 2859 3 31.75 92.26 15.7 0.403 2858
 2860 3 31.73 92.15 15.77 0.443 2859
 2861 3 31.79 91.99 15.82 0.453 2860
 2862 3 31.84 91.65 15.77 0.392 2861
 2863 3 31.9 91.46 15.77 0.405 2862
 2864 3 31.79 91.32 15.8 0.366 2863
 2865 3 31.73 91.18 15.84 0.305 2864
 2866 3 31.75 91.07 15.94 0.217 2865
 2867 3 31.68 91.03 16.15 0.104 2866
 2868 3 30.55 93.89 13.19 0.31 2846
 2869 3 30.41 93.92 13.16 0.331 2868
 2870 3 30.21 93.97 13.19 0.273 2869
 2871 3 30.05 94 13.19 0.297 2870
 2872 3 29.89 93.97 13.13 0.327 2871
 2873 3 29.77 94 13.09 0.341 2872
 2874 3 29.57 93.92 13.03 0.38 2873
 2875 3 29.4 94.02 13 0.389 2874
 2876 3 29.24 94 13.02 0.398 2875
 2877 3 29.07 93.92 13.17 0.395 2876
 2878 3 29 93.89 13.1 0.446 2877
 2879 3 28.8 93.94 13.02 0.536 2878
 2880 3 28.67 93.98 12.95 0.574 2879
 2881 3 28.59 93.92 13.01 0.781 2880
 2882 3 28.47 94.02 12.94 0.838 2881
 2883 3 28.39 93.84 13.09 0.965 2882
 2884 3 28.24 94.75 12.17 0.294 2883
 2885 3 28.15 94.87 12.11 0.278 2884
 2886 3 28.01 94.98 11.99 0.249 2885
 2887 3 27.9 95.22 11.86 0.216 2886
 2888 3 27.81 95.25 11.79 0.274 2887
 2889 3 27.7 95.39 11.75 0.293 2888
 2890 3 27.67 95.59 11.69 0.245 2889
 2891 3 27.56 95.58 11.56 0.243 2890
 2892 3 27.47 95.64 11.53 0.237 2891
 2893 3 27.37 95.72 11.42 0.242 2892
 2894 3 27.12 95.86 11.45 0.304 2893
 2895 3 26.97 95.97 11.44 0.299 2894
 2896 3 26.83 96.11 11.42 0.285 2895
 2897 3 26.67 96.25 11.34 0.275 2896
 2898 3 26.51 96.36 11.28 0.234 2897
 2899 3 26.42 96.48 11.2 0.235 2898
 2900 3 26.31 96.56 11.08 0.274 2899
 2901 3 26.19 96.67 10.98 0.279 2900
 2902 3 26.08 96.78 10.95 0.298 2901
 2903 3 25.95 96.87 10.93 0.275 2902
 2904 3 25.85 96.98 10.86 0.258 2903
 2905 3 25.78 97.09 10.79 0.249 2904
 2906 3 25.6 97.25 10.7 0.262 2905
 2907 3 25.51 97.39 10.7 0.255 2906
 2908 3 25.33 97.47 10.7 0.276 2907
 2909 3 25.26 97.56 10.59 0.291 2908
 2910 3 25.2 97.69 10.52 0.281 2909
 2911 3 25.12 97.81 10.45 0.323 2910
 2912 3 24.95 97.87 10.43 0.36 2911
 2913 3 24.85 97.97 10.47 0.413 2912
 2914 3 24.83 98.08 10.53 0.496 2913
 2915 3 24.74 98.14 10.61 0.573 2914
 2916 3 24.62 98.25 10.7 0.831 2915
 2917 3 24.6 98.36 10.67 0.952 2916
 2918 3 24.44 98.42 10.7 1.056 2917
 2919 3 23.74 98.52 10.27 0.686 2918
 2920 3 23.66 98.69 10.16 0.696 2919
 2921 3 23.55 98.71 10.22 0.68 2920
 2922 3 23.37 98.76 10.12 0.701 2921
 2923 3 23.16 98.76 10.17 0.678 2922
 2924 3 23 98.85 10.11 0.669 2923
 2925 3 22.87 98.94 10.26 0.68 2924
 2926 3 22.75 98.99 10.33 0.706 2925
 2927 3 22.62 98.94 10.45 0.773 2926
 2928 3 22.54 98.49 11.29 0.367 2927
 2929 3 22.56 98.44 11.47 0.427 2928
 2930 3 22.58 98.35 11.62 0.484 2929
 2931 3 22.67 98.38 11.77 0.438 2930
 2932 3 22.83 98.44 12.01 0.338 2931
 2933 3 22.76 98.65 12.12 0.319 2932
 2934 3 22.69 98.77 12.16 0.372 2933
 2935 3 22.74 98.88 12.2 0.472 2934
 2936 3 22.78 98.96 12.25 0.561 2935
 2937 3 22.88 99.15 12.23 0.63 2936
 2938 3 22.97 99.27 12.22 0.683 2937
 2939 3 23.04 99.35 12.28 0.706 2938
 2940 3 23.17 99.47 12.33 0.609 2939
 2941 3 23.24 99.57 12.41 0.519 2940
 2942 3 23.35 99.66 12.51 0.403 2941
 2943 3 23.47 99.82 12.46 0.353 2942
 2944 3 23.65 99.94 12.42 0.386 2943
 2945 3 23.81 100.27 12.37 0.33 2944
 2946 3 23.92 100.47 12.36 0.306 2945
 2947 3 23.99 100.67 12.35 0.339 2946
 2948 3 24.04 100.77 12.36 0.38 2947
 2949 3 23.87 100.86 12.25 0.148 2948
 2950 3 24.06 100.97 12.29 0.416 2948
 2951 3 24.02 101.06 12.2 0.429 2950
 2952 3 24.07 101.27 12.12 0.419 2951
 2953 3 24.3 101.47 12.2 0.507 2952
 2954 3 24.34 101.56 12.34 0.583 2953
 2955 3 24.39 101.67 12.38 0.613 2954
 2956 3 24.44 101.77 12.34 0.672 2955
 2957 3 24.43 101.97 12.22 0.804 2956
 2958 3 24.41 102.06 12.08 0.753 2957
 2959 3 24.39 102.27 11.68 0.439 2958
 2960 3 24.32 102.36 11.6 0.304 2959
 2961 3 24.28 102.47 11.78 0.197 2960
 2962 3 24.21 102.67 11.76 0.000125 2961
 2963 3 24.13 100.86 12.35 0.117 2962
 2964 3 22.5 99.35 9.78 0.458 2927
 2965 3 22.39 99.46 9.71 0.42 2964
 2966 3 22.21 99.6 9.63 0.388 2965
 2967 3 22.03 99.76 9.53 0.359 2966
 2968 3 21.94 99.86 9.45 0.335 2967
 2969 3 21.82 99.93 9.37 0.345 2968
 2970 3 21.75 100.05 9.23 0.261 2969
 2971 3 21.69 100.16 9.27 0.319 2970
 2972 3 21.55 100.26 9.33 0.371 2971
 2973 3 21.46 100.35 9.35 0.4 2972
 2974 3 21.41 100.46 9.27 0.397 2973
 2975 3 21.23 100.46 9.31 0.386 2974
 2976 3 21.14 100.55 9.22 0.391 2975
 2977 3 21 100.66 9.06 0.35 2976
 2978 3 20.87 100.76 9.05 0.363 2977
 2979 3 20.77 100.96 9.11 0.389 2978
 2980 3 20.57 100.96 9.36 0.342 2979
 2981 3 20.48 101.16 9.42 0.441 2980
 2982 3 20.39 101.26 9.47 0.494 2981
 2983 3 20.16 101.26 9.42 0.519 2982
 2984 3 20 101.26 9.42 0.496 2983
 2985 3 19.87 101.26 9.46 0.583 2984
 2986 3 20.16 101.85 9.32 0.3 2985
 2987 3 20.16 102.05 9.27 0.288 2986
 2988 3 20.19 102.26 9.19 0.292 2987
 2989 3 20.07 102.35 9.06 0.276 2988
 2990 3 20.07 102.55 8.97 0.272 2989
 2991 3 20.14 102.76 8.89 0.273 2990
 2992 3 20.14 102.96 8.73 0.291 2991
 2993 3 20.09 103.05 8.62 0.254 2992
 2994 3 20.03 103.26 8.46 0.303 2993
 2995 3 20.03 103.46 8.3 0.288 2994
 2996 3 19.93 103.55 8.21 0.264 2995
 2997 3 19.86 103.76 8.1 0.302 2996
 2998 3 19.79 103.85 7.96 0.368 2997
 2999 3 19.72 103.96 7.91 0.426 2998
 3000 3 19.65 104.16 7.82 0.519 2999
 3001 3 19.63 104.26 7.9 0.564 3000
 3002 3 19.63 104.46 7.83 0.642 3001
 3003 3 19.86 104.76 7.86 0.938 3002
 3004 3 19.28 104.35 8.82 0.471 3003
 3005 3 19.21 104.26 8.97 0.361 3004
 3006 3 19.12 104.16 9.12 0.362 3005
 3007 3 19.03 104.16 9.21 0.465 3006
 3008 3 18.98 104.26 9.26 0.738 3007
 3009 3 18.96 104.26 9.42 0.894 3008
 3010 3 19.05 104.46 9.56 0.884 3009
 3011 3 19.07 104.26 9.82 0.959 3010
 3012 3 19.05 104.35 9.93 0.909 3011
 3013 3 19 104.35 10.15 0.796 3012
 3014 3 18.91 104.26 10.31 0.752 3013
 3015 3 19.48 104.66 10.34 0.095 3014
 3016 3 18.75 104.35 10.36 0.735 3014
 3017 3 18.46 104.35 10.4 0.694 3016
 3018 3 18.25 104.35 10.39 0.715 3017
 3019 3 18.16 104.35 10.44 0.614 3018
 3020 3 17.94 104.16 10.53 0.724 3019
 3021 3 17.71 104.16 10.52 0.825 3020
 3022 3 17.48 104.16 10.49 0.885 3021
 3023 3 16.78 104.35 9.78 0.431 3022
 3024 3 16.64 104.35 9.67 0.502 3023
 3025 3 16.55 104.55 9.52 0.504 3024
 3026 3 16.46 104.55 9.4 0.515 3025
 3027 3 16.62 104.66 9.05 0.032 3026
 3028 3 16.68 104.76 8.98 0.093 3027
 3029 3 16.46 104.66 9.32 0.595 3026
 3030 3 16.57 105.05 9.12 0.355 3029
 3031 3 16.51 105.16 9.06 0.372 3030
 3032 3 16.49 105.35 9.01 0.372 3031
 3033 3 16.56 105.46 8.98 0.402 3032
 3034 3 16.52 105.66 8.94 0.38 3033
 3035 3 16.52 105.76 8.82 0.374 3034
 3036 3 16.43 105.76 8.72 0.37 3035
 3037 3 16.36 105.85 8.57 0.363 3036
 3038 3 16.42 105.96 8.42 0.338 3037
 3039 3 16.38 105.96 8.24 0.354 3038
 3040 3 16.36 106.05 8.03 0.333 3039
 3041 3 16.35 106.05 7.88 0.344 3040
 3042 3 16.08 106.16 7.79 0.284 3041
 3043 3 15.95 106.27 7.74 0.247 3042
 3044 3 16.06 106.46 7.72 0.000125 3043
 3045 3 16.76 106.26 8.03 0.134 3041
 3046 3 16.03 103.96 9.49 0.321 3029
 3047 3 15.87 103.86 9.49 0.297 3046
 3048 3 15.68 103.76 9.47 0.29 3047
 3049 3 15.44 103.76 9.34 0.221 3048
 3050 3 15.27 103.65 9.29 0.209 3049
 3051 3 15.12 103.65 9.27 0.227 3050
 3052 3 15 103.56 9.3 0.214 3051
 3053 3 14.89 103.56 9.37 0.211 3052
 3054 3 14.77 103.45 9.46 0.194 3053
 3055 3 14.67 103.35 9.56 0.205 3054
 3056 3 14.59 103.35 9.67 0.234 3055
 3057 3 14.43 103.26 9.71 0.262 3056
 3058 3 14.33 103.15 9.74 0.334 3057
 3059 3 14.3 103.06 9.8 0.495 3058
 3060 3 14.32 102.95 9.93 0.588 3059
 3061 3 14.08 102.76 9.93 0.616 3060
 3062 3 14.02 102.65 10.03 0.581 3061
 3063 3 14.04 102.56 10.12 0.565 3062
 3064 3 13.94 102.45 10.21 0.517 3063
 3065 3 13.95 102.35 10.36 0.473 3064
 3066 3 13.96 102.26 10.57 0.377 3065
 3067 3 13.97 102.15 10.8 0.374 3066
 3068 3 13.85 101.95 10.89 0.346 3067
 3069 3 13.76 101.95 11.03 0.327 3068
 3070 3 13.67 101.76 11.08 0.349 3069
 3071 3 13.61 101.76 11.21 0.391 3070
 3072 3 13.54 101.65 11.25 0.42 3071
 3073 3 13.39 101.56 11.31 0.484 3072
 3074 3 13.29 101.45 11.38 0.505 3073
 3075 3 13.27 101.35 11.5 0.514 3074
 3076 3 13.18 101.26 11.68 0.461 3075
 3077 3 13.17 101.15 11.82 0.421 3076
 3078 3 13.2 101.06 12.03 0.4 3077
 3079 3 13.36 100.95 12.2 0.336 3078
 3080 3 13.37 100.95 12.35 0.319 3079
 3081 3 13.26 100.95 12.46 0.228 3080
 3082 3 17.86 103.96 11.17 0.592 3022
 3083 3 18 103.76 11.43 0.583 3082
 3084 3 18 103.66 11.62 0.537 3083
 3085 3 18.03 103.46 11.76 0.508 3084
 3086 3 18.28 103.35 11.94 0.48 3085
 3087 3 18.41 103.16 12.07 0.36 3086
 3088 3 18.52 103.05 12.18 0.248 3087
 3089 3 18.34 102.96 12.29 0.247 3088
 3090 3 18.27 102.85 12.37 0.233 3089
 3091 3 18.21 102.76 12.46 0.249 3090
 3092 3 18.11 102.55 12.52 0.247 3091
 3093 3 17.96 102.46 12.54 0.173 3092
 3094 3 17.98 102.35 12.64 0.18 3093
 3095 3 17.82 102.35 12.71 0.167 3094
 3096 3 17.78 102.16 12.74 0.19 3095
 3097 3 17.75 101.96 12.79 0.242 3096
 3098 3 17.78 101.85 12.79 0.277 3097
 3099 3 17.78 101.66 12.84 0.273 3098
 3100 3 17.76 101.55 12.93 0.261 3099
 3101 3 17.74 101.35 12.92 0.245 3100
 3102 3 17.74 101.26 13.04 0.281 3101
 3103 3 17.76 101.16 13.15 0.293 3102
 3104 3 17.63 100.96 13.2 0.322 3103
 3105 3 17.53 100.76 13.27 0.351 3104
 3106 3 17.4 100.66 13.34 0.415 3105
 3107 3 17.44 100.46 13.43 0.459 3106
 3108 3 17.51 100.35 13.55 0.515 3107
 3109 3 17.38 100.26 13.65 0.567 3108
 3110 3 17.4 100.16 13.77 0.642 3109
 3111 3 17.4 100.05 13.9 0.678 3110
 3112 3 17.28 99.94 13.99 0.739 3111
 3113 3 17.26 99.86 14.13 0.745 3112
 3114 3 17.22 99.71 14.21 0.734 3113
 3115 3 17.26 99.63 14.34 0.78 3114
 3116 3 17.37 99.52 14.48 0.799 3115
 3117 3 17.33 99.41 14.62 0.78 3116
 3118 3 17.24 99.3 14.72 0.736 3117
 3119 3 17.15 99.22 14.82 0.774 3118
 3120 3 16.51 99.21 14.67 0.377 3119
 3121 3 16.33 99.15 14.71 0.198 3120
 3122 3 16.13 99.16 14.82 0.16 3121
 3123 3 16.13 99.1 15.04 0.123 3122
 3124 3 16.06 99.13 15.12 0.000125 3123
 3125 3 17.9 99.02 15.29 0.247 3119
 3126 3 18.15 98.88 15.44 0.169 3125
 3127 3 18.22 98.88 15.54 0.204 3126
 3128 3 18.31 98.86 15.62 0.208 3127
 3129 3 18.44 98.82 15.74 0.214 3128
 3130 3 18.56 98.83 15.79 0.191 3129
 3131 3 18.7 98.85 15.87 0.172 3130
 3132 3 18.7 98.76 15.96 0.17 3131
 3133 3 18.53 98.65 15.97 0.079 3132
 3134 3 18.67 98.49 16.1 0.081 3133
 3135 3 20.35 105.05 7.38 0.517 3003
 3136 3 20.54 105.16 7.33 0.373 3135
 3137 3 20.97 105.26 7.53 0.388 3136
 3138 3 21.36 105.26 7.65 0.304 3137
 3139 3 21.65 105.26 7.86 0.234 3138
 3140 3 21.81 105.26 7.96 0.241 3139
 3141 3 21.92 105.26 8.11 0.199 3140
 3142 3 22.08 105.26 8.22 0.135 3141
 3143 3 22.22 105.26 8.33 0.16 3142
 3144 3 22.35 105.26 8.51 0.179 3143
 3145 3 22.45 105.16 8.63 0.202 3144
 3146 3 22.61 105.16 8.75 0.204 3145
 3147 3 22.72 105.16 8.87 0.228 3146
 3148 3 22.86 105.05 9.03 0.246 3147
 3149 3 23 105.05 9.2 0.269 3148
 3150 3 23.12 104.96 9.29 0.236 3149
 3151 3 23.28 104.96 9.28 0.254 3150
 3152 3 23.44 104.96 9.26 0.254 3151
 3153 3 23.5 104.96 9.37 0.268 3152
 3154 3 23.69 104.97 9.54 0.289 3153
 3155 3 23.82 104.97 9.77 0.283 3154
 3156 3 23.91 105.17 9.92 0.229 3155
 3157 3 24 105.36 10.08 0.211 3156
 3158 3 24.03 105.47 10.22 0.248 3157
 3159 3 24.02 105.56 10.34 0.301 3158
 3160 3 24 105.86 10.41 0.346 3159
 3161 3 24.02 105.97 10.48 0.389 3160
 3162 3 23.96 106.06 10.53 0.47 3161
 3163 3 23.66 106.27 10.42 0.442 3162
 3164 3 23.55 106.35 10.35 0.481 3163
 3165 3 23.4 106.55 10.26 0.442 3164
 3166 3 23.29 106.66 10.33 0.386 3165
 3167 3 23.15 106.66 10.12 0.353 3166
 3168 3 23.02 106.76 10.11 0.257 3167
 3169 3 22.95 106.85 10.12 0.251 3168
 3170 3 22.81 106.96 10.14 0.185 3169
 3171 3 22.74 107.05 10.2 0.193 3170
 3172 3 22.67 107.16 10.09 0.214 3171
 3173 3 22.61 107.26 10.04 0.217 3172
 3174 3 22.56 107.35 9.95 0.234 3173
 3175 3 22.47 107.55 9.95 0.201 3174
 3176 3 22.35 107.66 9.88 0.224 3175
 3177 3 22.2 107.76 9.78 0.221 3176
 3178 3 22.11 107.85 9.69 0.216 3177
 3179 3 21.9 107.85 9.56 0.214 3178
 3180 3 21.81 107.96 9.45 0.23 3179
 3181 3 21.72 108.05 9.2 0.212 3180
 3182 3 21.63 108.16 9.06 0.227 3181
 3183 3 21.54 108.26 8.92 0.219 3182
 3184 3 21.38 108.26 8.78 0.228 3183
 3185 3 21.31 108.35 8.63 0.212 3184
 3186 3 21.22 108.55 8.48 0.195 3185
 3187 3 21.15 108.66 8.42 0.203 3186
 3188 3 21.11 108.66 8.24 0.23 3187
 3189 3 20.99 108.76 8.09 0.239 3188
 3190 3 20.83 108.85 8.01 0.259 3189
 3191 3 20.77 108.96 7.83 0.305 3190
 3192 3 20.61 108.96 7.79 0.345 3191
 3193 3 20.54 109.05 7.7 0.376 3192
 3194 3 20.4 109.16 7.7 0.416 3193
 3195 3 20.29 109.16 7.63 0.447 3194
 3196 3 20.06 109.26 7.65 0.515 3195
 3197 3 19.86 109.26 7.71 0.438 3196
 3198 3 19.36 109.26 8.17 0.202 3197
 3199 3 19.15 109.35 8.19 0.19 3198
 3200 3 18.99 109.35 8.17 0.185 3199
 3201 3 18.79 109.35 8.18 0.225 3200
 3202 3 18.6 109.46 8.13 0.262 3201
 3203 3 18.47 109.46 8.04 0.267 3202
 3204 3 18.33 109.55 8.12 0.239 3203
 3205 3 18.22 109.66 8.04 0.23 3204
 3206 3 18.06 109.76 8.02 0.275 3205
 3207 3 17.9 109.76 7.9 0.318 3206
 3208 3 17.86 109.85 7.87 0.356 3207
 3209 3 17.77 109.85 7.76 0.354 3208
 3210 3 17.49 109.55 7.51 0.167 3209
 3211 3 17.33 109.35 7.46 0.182 3210
 3212 3 17.22 109.26 7.41 0.179 3211
 3213 3 17.06 109.26 7.29 0.175 3212
 3214 3 16.92 109.26 7.22 0.164 3213
 3215 3 16.77 109.26 7.12 0.156 3214
 3216 3 16.67 109.26 7.12 0.161 3215
 3217 3 16.56 109.16 7.08 0.179 3216
 3218 3 16.42 109.16 7.05 0.185 3217
 3219 3 16.24 109.07 7.08 0.18 3218
 3220 3 16.1 108.96 7.13 0.21 3219
 3221 3 15.97 108.86 7.17 0.184 3220
 3222 3 15.86 108.86 7.25 0.177 3221
 3223 3 15.7 108.85 7.25 0.192 3222
 3224 3 15.57 108.76 7.28 0.218 3223
 3225 3 15.43 108.65 7.37 0.254 3224
 3226 3 15.27 108.56 7.44 0.269 3225
 3227 3 15.13 108.45 7.5 0.286 3226
 3228 3 15.02 108.45 7.62 0.347 3227
 3229 3 14.91 108.35 7.71 0.403 3228
 3230 3 14.76 108.35 7.71 0.454 3229
 3231 3 14.63 108.35 7.78 0.579 3230
 3232 3 14.51 108.35 7.8 0.671 3231
 3233 3 14.41 108.35 7.87 0.74 3232
 3234 3 14.35 108.35 7.97 0.829 3233
 3235 3 14.4 108.35 8.27 0.855 3234
 3236 3 14.36 108.26 8.47 0.871 3235
 3237 3 14.53 108.26 8.88 0.821 3236
 3238 3 14.51 108.15 9.02 0.788 3237
 3239 3 14.51 108.06 9.13 0.771 3238
 3240 3 14.38 107.95 9.2 0.8 3239
 3241 3 14.87 107.85 9.68 0.527 3240
 3242 3 14.9 107.76 9.8 0.538 3241
 3243 3 14.85 107.65 9.9 0.544 3242
 3244 3 14.76 107.56 10.02 0.537 3243
 3245 3 15.01 107.65 10.26 0.381 3244
 3246 3 15.31 107.45 10.51 0.226 3245
 3247 3 15.37 107.45 10.6 0.145 3246
 3248 3 14.5 106.85 9.88 0.342 3244
 3249 3 14.41 106.76 9.88 0.418 3248
 3250 3 14.37 106.65 9.88 0.452 3249
 3251 3 14.31 106.56 9.88 0.481 3250
 3252 3 14.25 106.45 9.97 0.441 3251
 3253 3 14.09 106.35 10.02 0.416 3252
 3254 3 13.93 106.26 10.04 0.368 3253
 3255 3 13.93 106.06 10.07 0.374 3254
 3256 3 13.87 105.95 10.16 0.355 3255
 3257 3 13.8 105.85 10.23 0.378 3256
 3258 3 13.67 105.65 10.29 0.394 3257
 3259 3 13.52 105.56 10.32 0.355 3258
 3260 3 13.43 105.45 10.35 0.337 3259
 3261 3 13.36 105.35 10.53 0.329 3260
 3262 3 13.28 105.26 10.57 0.334 3261
 3263 3 13.26 105.15 10.89 0.229 3262
 3264 3 13.19 105.06 10.97 0.25 3263
 3265 3 12.96 105.06 11.04 0.255 3264
 3266 3 12.84 104.95 11.04 0.203 3265
 3267 3 12.79 104.85 11.03 0.222 3266
 3268 3 12.67 104.76 11 0.163 3267
 3269 3 12.58 104.65 11.05 0.167 3268
 3270 3 12.49 104.56 11.06 0.2 3269
 3271 3 12.36 104.56 11.05 0.155 3270
 3272 3 12.16 104.45 10.97 0.154 3271
 3273 3 12.11 104.35 10.97 0.209 3272
 3274 3 11.97 104.35 10.97 0.34 3273
 3275 3 11.85 104.35 10.97 0.412 3274
 3276 3 11.69 104.35 11.1 0.489 3275
 3277 3 11.59 104.26 11.12 0.533 3276
 3278 3 11.47 104.15 11.13 0.493 3277
 3279 3 11.42 104.06 11.4 0.476 3278
 3280 3 11.3 103.95 11.47 0.43 3279
 3281 3 11.19 103.76 11.52 0.447 3280
 3282 3 11.19 103.65 11.69 0.434 3281
 3283 3 11.11 103.45 11.72 0.466 3282
 3284 3 11.03 103.35 11.87 0.47 3283
 3285 3 10.91 103.35 11.88 0.451 3284
 3286 3 10.53 103.85 11.66 0.129 3285
 3287 3 10.38 103.85 11.61 0.103 3286
 3288 3 10.28 103.85 11.55 0.000125 3287
 3289 3 11.02 102.95 12.19 0.39 3285
 3290 3 11.02 102.85 12.38 0.378 3289
 3291 3 11.2 102.65 12.63 0.327 3290
 3292 3 11.17 102.56 12.79 0.346 3291
 3293 3 11.18 102.35 12.86 0.338 3292
 3294 3 11.19 102.26 13 0.338 3293
 3295 3 11.21 102.26 13.13 0.288 3294
 3296 3 11.46 102.06 13.41 0.146 3295
 3297 3 13.51 107.95 8.75 0.336 3240
 3298 3 13.4 107.85 8.85 0.359 3297
 3299 3 13.23 107.76 8.88 0.347 3298
 3300 3 13.1 107.65 8.94 0.32 3299
 3301 3 13 107.65 9.02 0.31 3300
 3302 3 12.83 107.56 9.02 0.347 3301
 3303 3 12.68 107.45 9.05 0.394 3302
 3304 3 12.54 107.45 9.08 0.444 3303
 3305 3 12.41 107.45 8.93 0.456 3304
 3306 3 12.29 107.35 8.98 0.534 3305
 3307 3 12.17 107.26 9.03 0.587 3306
 3308 3 12.06 107.15 9.05 0.627 3307
 3309 3 11.93 107.15 9.16 0.613 3308
 3310 3 11.82 107.06 9.27 0.675 3309
 3311 3 11.65 106.95 8.98 0.543 3310
 3312 3 11.49 106.85 9.14 0.47 3311
 3313 3 11.36 106.85 9.21 0.451 3312
 3314 3 11.24 106.76 9.23 0.441 3313
 3315 3 11.06 106.85 9.39 0.306 3314
 3316 3 10.92 106.95 9.45 0.213 3315
 3317 3 10.82 106.76 9.61 0.186 3316
 3318 3 10.76 106.76 9.72 0.21 3317
 3319 3 10.71 106.76 9.91 0.237 3318
 3320 3 10.71 106.76 10.07 0.268 3319
 3321 3 10.61 106.85 10.24 0.339 3320
 3322 3 10.59 106.85 10.38 0.396 3321
 3323 3 10.56 106.85 10.57 0.395 3322
 3324 3 10.52 106.76 10.73 0.411 3323
 3325 3 10.42 106.65 10.87 0.4 3324
 3326 3 10.28 106.15 11.05 0.258 3325
 3327 3 10.25 106.06 11.11 0.209 3326
 3328 3 10.25 105.85 11.24 0.19 3327
 3329 3 10.25 105.85 11.46 0.15 3328
 3330 3 10.27 105.76 11.66 0.172 3329
 3331 3 10.28 105.76 11.8 0.187 3330
 3332 3 10.33 105.65 12.02 0.191 3331
 3333 3 10.39 105.56 12.2 0.228 3332
 3334 3 10.36 105.56 12.36 0.231 3333
 3335 3 10.37 105.45 12.5 0.221 3334
 3336 3 10.35 105.26 12.63 0.231 3335
 3337 3 10.36 105.26 12.85 0.239 3336
 3338 3 10.44 105.15 13.03 0.276 3337
 3339 3 10.32 105.15 13.05 0.378 3338
 3340 3 10.34 105.06 13.24 0.441 3339
 3341 3 10.27 105.06 13.37 0.53 3340
 3342 3 10.19 104.85 13.43 0.534 3341
 3343 3 10.1 104.95 13.53 0.654 3342
 3344 3 10.1 104.95 13.72 0.691 3343
 3345 3 9.96 104.85 13.72 0.766 3344
 3346 3 10.08 104.76 14.1 0.803 3345
 3347 3 10.27 104.76 14.37 0.777 3346
 3348 3 10.33 104.76 14.55 0.732 3347
 3349 3 10.29 104.76 14.73 0.606 3348
 3350 3 10.69 104.95 15.12 0.452 3349
 3351 3 10.7 104.95 15.22 0.365 3350
 3352 3 11.14 105.15 15.61 0.186 3351
 3353 3 11.29 105.06 15.88 0.059 3352
 3354 3 10.49 107.06 11.03 0.169 3325
 3355 3 10.52 107.15 11.21 0.194 3354
 3356 3 10.44 107.06 11.35 0.249 3355
 3357 3 10.41 107.15 11.47 0.295 3356
 3358 3 10.36 107.15 11.56 0.387 3357
 3359 3 10.38 107.15 11.72 0.444 3358
 3360 3 10.44 107.35 11.82 0.484 3359
 3361 3 10.41 107.56 11.82 0.554 3360
 3362 3 10.45 107.56 11.97 0.678 3361
 3363 3 10.24 107.45 12.15 0.79 3362
 3364 3 10.14 107.56 12.16 0.729 3363
 3365 3 10.27 107.65 12.29 0.794 3364
 3366 3 10.27 107.76 12.33 0.812 3365
 3367 3 10.32 107.85 12.43 0.858 3366
 3368 3 10.07 107.85 12.5 0.703 3367
 3369 3 10.11 107.76 12.8 0.577 3368
 3370 3 9.47 107.85 12.68 0.459 3369
 3371 3 9.41 107.76 12.86 0.491 3370
 3372 3 9.36 107.76 13.05 0.437 3371
 3373 3 9.45 107.65 13.39 0.303 3372
 3374 3 9.55 107.65 13.6 0.221 3373
 3375 3 9.84 107.65 13.55 0.059 3374
 3376 3 10.52 107.76 13.1 0.257 3369
 3377 3 10.61 107.65 13.28 0.203 3376
 3378 3 10.63 107.76 13.35 0.099 3377
 3379 3 10.11 106.76 12.53 0.103 3363
 3380 3 10.02 106.56 12.69 0.152 3379
 3381 3 17.9 110.35 7.66 0.252 3209
 3382 3 17.92 110.46 7.59 0.323 3381
 3383 3 17.85 110.55 7.58 0.372 3382
 3384 3 17.74 110.55 7.46 0.406 3383
 3385 3 17.9 110.66 7.22 0.272 3384
 3386 3 17.92 110.76 7.16 0.181 3385
 3387 3 17.98 110.76 7.05 0.000125 3386
 3388 3 17.27 110.66 7.8 0.16 3384
 3389 3 17.13 110.76 7.82 0.177 3388
 3390 3 16.99 110.85 7.79 0.229 3389
 3391 3 16.88 110.96 7.72 0.262 3390
 3392 3 16.77 110.96 7.75 0.297 3391
 3393 3 16.6 110.96 7.55 0.206 3392
 3394 3 16.47 110.96 7.5 0.215 3393
 3395 3 16.32 110.96 7.33 0.2 3394
 3396 3 16.23 110.86 7.09 0.193 3395
 3397 3 16.09 110.86 6.92 0.217 3396
 3398 3 15.96 110.77 6.83 0.234 3397
 3399 3 15.81 110.66 6.75 0.243 3398
 3400 3 15.57 110.65 6.86 0.2 3399
 3401 3 15.41 110.76 6.95 0.164 3400
 3402 3 15.26 110.76 6.99 0.193 3401
 3403 3 15.12 110.76 7.01 0.219 3402
 3404 3 15 110.76 7.04 0.275 3403
 3405 3 14.84 110.76 7.17 0.262 3404
 3406 3 14.73 110.76 7.33 0.264 3405
 3407 3 14.6 110.76 7.56 0.263 3406
 3408 3 14.62 110.85 7.77 0.317 3407
 3409 3 14.6 110.95 7.92 0.375 3408
 3410 3 14.62 110.95 8.06 0.425 3409
 3411 3 14.63 111.06 8.15 0.503 3410
 3412 3 14.66 111.15 8.26 0.6 3411
 3413 3 14.73 111.26 8.39 0.655 3412
 3414 3 14.7 111.26 8.54 0.707 3413
 3415 3 14.73 111.35 8.67 0.757 3414
 3416 3 14.73 111.45 8.73 0.828 3415
 3417 3 14.75 111.45 8.85 0.87 3416
 3418 3 14.61 111.35 9.1 0.796 3417
 3419 3 15.24 111.65 9.38 0.615 3418
 3420 3 15.35 111.56 9.63 0.603 3419
 3421 3 15.42 111.45 9.8 0.595 3420
 3422 3 15.49 111.35 10.06 0.583 3421
 3423 3 15.49 111.26 10.22 0.653 3422
 3424 3 15.41 111.15 10.31 0.73 3423
 3425 3 15.02 110.85 10.38 0.618 3424
 3426 3 14.84 110.76 10.35 0.679 3425
 3427 3 14.65 110.65 10.34 0.713 3426
 3428 3 14.43 110.45 10.47 0.495 3427
 3429 3 14.35 110.35 10.7 0.48 3428
 3430 3 14.34 110.45 10.95 0.313 3429
 3431 3 14.26 110.45 11.07 0.244 3430
 3432 3 14.09 110.06 10.19 0.128 3429
 3433 3 14 110.06 10.13 0.000125 3432
 3434 3 16.54 111.66 10.46 0.209 3424
 3435 3 16.79 111.76 10.51 0.222 3434
 3436 3 16.97 111.76 10.47 0.218 3435
 3437 3 17.1 111.76 10.48 0.275 3436
 3438 3 17.22 111.76 10.46 0.351 3437
 3439 3 17.33 111.85 10.45 0.44 3438
 3440 3 17.49 111.85 10.54 0.502 3439
 3441 3 17.61 111.85 10.57 0.501 3440
 3442 3 17.72 111.96 10.62 0.503 3441
 3443 3 17.86 111.96 10.73 0.542 3442
 3444 3 18.02 112.05 10.88 0.614 3443
 3445 3 18.13 112.05 10.92 0.693 3444
 3446 3 18.24 112.05 11.01 0.729 3445
 3447 3 18.36 112.16 11.14 0.77 3446
 3448 3 18.49 112.05 11.32 0.749 3447
 3449 3 18.58 112.05 11.56 0.769 3448
 3450 3 18.68 111.96 11.79 0.747 3449
 3451 3 18.81 111.96 11.97 0.778 3450
 3452 3 18.9 111.96 12.19 0.748 3451
 3453 3 18.88 111.85 12.44 0.817 3452
 3454 3 19.29 112.16 11.99 0.431 3453
 3455 3 19.47 112.35 11.82 0.266 3454
 3456 3 19.65 112.35 11.99 0.259 3455
 3457 3 19.77 112.26 12.31 0.167 3456
 3458 3 13.73 110.95 9.12 0.346 3418
 3459 3 13.61 110.95 9.21 0.469 3458
 3460 3 13.52 110.85 9.3 0.52 3459
 3461 3 13.46 110.85 9.47 0.511 3460
 3462 3 13.43 110.85 9.68 0.451 3461
 3463 3 13.4 110.85 9.87 0.452 3462
 3464 3 13.28 110.85 9.97 0.467 3463
 3465 3 13.18 110.95 10.18 0.474 3464
 3466 3 13.1 111.06 10.36 0.434 3465
 3467 3 13.01 110.95 10.49 0.437 3466
 3468 3 12.96 110.95 10.65 0.446 3467
 3469 3 12.99 110.95 10.82 0.461 3468
 3470 3 13.03 111.06 10.97 0.473 3469
 3471 3 13.18 111.15 11.22 0.45 3470
 3472 3 13.24 111.35 11.44 0.397 3471
 3473 3 13.13 111.35 11.58 0.37 3472
 3474 3 13.18 111.45 11.71 0.403 3473
 3475 3 13.18 111.45 11.85 0.461 3474
 3476 3 13.24 111.45 12.04 0.55 3475
 3477 3 13.15 111.35 12.18 0.569 3476
 3478 3 13.13 111.45 12.3 0.626 3477
 3479 3 13.08 111.45 12.41 0.682 3478
 3480 3 13.02 111.35 12.54 0.755 3479
 3481 3 13.02 111.45 12.71 0.781 3480
 3482 3 12.51 111.26 12.69 0.73 3481
 3483 3 12.41 111.26 12.8 0.77 3482
 3484 3 12.43 111.26 13.03 0.715 3483
 3485 3 12.38 111.26 13.13 0.723 3484
 3486 3 12.41 111.26 13.29 0.724 3485
 3487 3 12.7 112.15 13.36 0.262 3486
 3488 3 12.76 112.26 13.44 0.29 3487
 3489 3 12.84 112.45 13.56 0.336 3488
 3490 3 12.85 112.56 13.65 0.394 3489
 3491 3 12.86 112.65 13.77 0.433 3490
 3492 3 12.84 112.76 13.81 0.461 3491
 3493 3 13.06 112.95 13.8 0.52 3492
 3494 3 13.38 113.35 13.63 0.413 3493
 3495 3 13.45 113.56 13.57 0.47 3494
 3496 3 13.36 113.76 13.62 0.547 3495
 3497 3 13.35 113.95 13.57 0.617 3496
 3498 3 13.31 114.15 13.63 0.644 3497
 3499 3 13.29 114.26 13.63 0.673 3498
 3500 3 13.27 114.45 13.68 0.729 3499
 3501 3 13.27 114.56 13.78 0.796 3500
 3502 3 13.19 114.65 13.9 0.857 3501
 3503 3 13.12 114.76 13.97 0.906 3502
 3504 3 13.04 114.85 14.02 0.968 3503
 3505 3 12.68 114.95 13.75 0.753 3504
 3506 3 12.51 115.06 13.74 0.698 3505
 3507 3 12.28 115.15 13.78 0.64 3506
 3508 3 11.95 115.26 13.86 0.62 3507
 3509 3 11.83 115.15 13.91 0.691 3508
 3510 3 11.76 115.26 13.98 0.732 3509
 3511 3 11.65 115.26 14.13 0.705 3510
 3512 3 11.44 115.45 14.44 0.521 3511
 3513 3 11.46 115.56 14.56 0.536 3512
 3514 3 11.36 115.76 14.61 0.518 3513
 3515 3 11.36 115.76 14.76 0.473 3514
 3516 3 11.38 115.95 14.94 0.389 3515
 3517 3 11.36 116.15 15.01 0.295 3516
 3518 3 11.31 116.26 15.07 0.217 3517
 3519 3 11.17 116.45 15.04 0.174 3518
 3520 3 11.06 116.56 14.92 0.153 3519
 3521 3 11.06 116.56 14.81 0.127 3520
 3522 3 11 116.76 14.64 0.148 3521
 3523 3 10.95 116.85 14.56 0.102 3522
 3524 3 12.27 110.76 13.47 0.519 3486
 3525 3 12.32 110.76 13.69 0.48 3524
 3526 3 12.35 110.65 13.9 0.41 3525
 3527 3 12.36 110.65 14.07 0.371 3526
 3528 3 12.36 110.76 14.23 0.37 3527
 3529 3 12.38 110.65 14.44 0.316 3528
 3530 3 12.43 110.65 14.63 0.289 3529
 3531 3 12.44 110.65 14.82 0.269 3530
 3532 3 12.42 110.45 15.06 0.273 3531
 3533 3 12.36 110.35 15.23 0.339 3532
 3534 3 12.43 110.26 15.45 0.4 3533
 3535 3 12.46 110.06 15.55 0.443 3534
 3536 3 12.36 110.15 15.71 0.451 3535
 3537 3 12.35 110.06 15.82 0.505 3536
 3538 3 12.38 109.95 15.91 0.608 3537
 3539 3 12.5 109.95 16.16 0.687 3538
 3540 3 12.35 109.95 16.13 0.669 3539
 3541 3 12.36 109.95 16.23 0.736 3540
 3542 3 11.79 110.35 16.09 0.54 3541
 3543 3 11.63 110.26 16.25 0.607 3542
 3544 3 11.59 110.26 16.47 0.532 3543
 3545 3 11.52 110.35 16.64 0.564 3544
 3546 3 11.55 110.56 16.91 0.537 3545
 3547 3 11.5 110.65 17 0.543 3546
 3548 3 11.47 110.76 17.09 0.513 3547
 3549 3 11.42 110.76 17.2 0.522 3548
 3550 3 12.05 111.06 17.63 0.078 3549
 3551 3 12.11 111.26 17.7 0.15 3550
 3552 3 12.19 111.26 17.82 0.123 3551
 3553 3 12.29 111.35 17.97 0.145 3552
 3554 3 12.39 111.45 18.09 0.174 3553
 3555 3 12.46 111.45 18.32 0.156 3554
 3556 3 12.58 111.35 18.38 0.1 3555
 3557 3 12.63 111.26 18.52 0.081 3556
 3558 3 12.69 111.06 18.5 0.034 3557
 3559 3 11.33 110.95 17.25 0.51 3549
 3560 3 11.27 110.95 17.36 0.557 3559
 3561 3 11.22 111.06 17.43 0.569 3560
 3562 3 11.24 111.15 17.61 0.593 3561
 3563 3 11.21 111.15 17.73 0.569 3562
 3564 3 11.11 111.15 17.8 0.516 3563
 3565 3 11.03 111.15 17.89 0.396 3564
 3566 3 11.01 111.26 17.98 0.253 3565
 3567 3 11.27 109.76 16.39 0.142 3545
 3568 3 11.26 109.65 16.5 0.054 3567
 3569 3 12.57 109.65 16.38 0.624 3541
 3570 3 12.83 109.45 16.8 0.513 3569
 3571 3 12.94 109.45 17.02 0.488 3570
 3572 3 12.77 109.35 17.04 0.462 3571
 3573 3 12.63 109.15 17.14 0.419 3572
 3574 3 12.59 109.06 17.23 0.392 3573
 3575 3 12.5 108.85 17.2 0.392 3574
 3576 3 12.45 108.65 17.2 0.383 3575
 3577 3 12.49 108.45 17.34 0.321 3576
 3578 3 12.61 108.26 17.45 0.343 3577
 3579 3 12.74 108.15 17.52 0.328 3578
 3580 3 12.69 108.15 17.64 0.287 3579
 3581 3 12.64 107.95 17.68 0.323 3580
 3582 3 12.77 107.85 17.68 0.329 3581
 3583 3 12.74 107.85 17.79 0.377 3582
 3584 3 12.72 107.65 17.8 0.386 3583
 3585 3 12.69 107.65 17.91 0.396 3584
 3586 3 12.6 107.65 18.07 0.404 3585
 3587 3 12.61 107.56 18.34 0.429 3586
 3588 3 12.65 107.45 18.57 0.324 3587
 3589 3 12.72 107.35 18.84 0.264 3588
 3590 3 12.64 107.26 18.95 0.256 3589
 3591 3 12.55 107.06 18.97 0.159 3590
 3592 3 12.53 106.95 19.11 0.133 3591
 3593 3 13.66 111.35 10.75 0.128 3465
 3594 3 15.42 112.15 7.75 0.124 3417
 3595 3 15.48 112.15 7.63 0.091 3594
 3596 3 15.56 112.15 7.49 0.143 3595
 3597 3 15.67 112.26 7.37 0.199 3596
 3598 3 15.78 112.27 7.26 0.29 3597
 3599 3 16.01 112.46 7.17 0.266 3598
 3600 3 16.12 112.57 7.09 0.27 3599
 3601 3 16.32 112.66 7.04 0.252 3600
 3602 3 16.48 112.76 7.01 0.25 3601
 3603 3 16.73 112.85 7 0.181 3602
 3604 3 16.82 113.05 6.96 0.225 3603
 3605 3 16.96 113.05 6.88 0.233 3604
 3606 3 17.05 113.16 6.83 0.244 3605
 3607 3 17.16 113.26 6.74 0.265 3606
 3608 3 17.3 113.26 6.69 0.274 3607
 3609 3 17.41 113.35 6.57 0.295 3608
 3610 3 17.57 113.46 6.58 0.327 3609
 3611 3 17.69 113.55 6.54 0.33 3610
 3612 3 17.82 113.66 6.61 0.356 3611
 3613 3 18.01 113.96 6.62 0.368 3612
 3614 3 18.14 114.05 6.66 0.345 3613
 3615 3 18.26 114.16 6.71 0.299 3614
 3616 3 18.3 114.26 6.86 0.288 3615
 3617 3 18.39 114.46 6.91 0.253 3616
 3618 3 18.46 114.76 6.96 0.22 3617
 3619 3 18.48 114.96 6.92 0.268 3618
 3620 3 18.64 115.26 7.28 0.347 3619
 3621 3 18.6 115.26 7.46 0.402 3620
 3622 3 18.6 115.35 7.58 0.431 3621
 3623 3 18.6 115.46 7.71 0.465 3622
 3624 3 18.53 115.55 7.86 0.53 3623
 3625 3 18.5 115.66 8.02 0.588 3624
 3626 3 18.71 115.76 8.12 0.627 3625
 3627 3 18.78 115.85 8.27 0.656 3626
 3628 3 18.91 115.96 8.37 0.653 3627
 3629 3 18.96 116.05 8.48 0.725 3628
 3630 3 19.1 116.16 8.61 0.788 3629
 3631 3 19.16 116.35 8.69 0.818 3630
 3632 3 19.21 116.46 8.81 0.844 3631
 3633 3 19.25 116.46 8.97 0.89 3632
 3634 3 19.3 116.66 9.05 0.913 3633
 3635 3 19.26 116.76 9.13 0.907 3634
 3636 3 19.34 116.76 9.22 0.847 3635
 3637 3 18.32 116.16 9.75 0.222 3636
 3638 3 18.28 116.05 9.85 0.242 3637
 3639 3 18.19 115.96 9.94 0.27 3638
 3640 3 18.16 115.96 10.07 0.317 3639
 3641 3 18.03 115.85 10.14 0.367 3640
 3642 3 17.94 115.76 10.21 0.446 3641
 3643 3 17.96 115.66 10.34 0.513 3642
 3644 3 17.94 115.46 10.4 0.519 3643
 3645 3 18.12 115.35 10.68 0.51 3644
 3646 3 18.17 115.35 10.89 0.536 3645
 3647 3 18.23 115.35 11.09 0.546 3646
 3648 3 18.2 115.26 11.23 0.572 3647
 3649 3 18.17 115.26 11.39 0.589 3648
 3650 3 18.26 115.26 11.62 0.578 3649
 3651 3 18.24 115.16 11.79 0.549 3650
 3652 3 18.24 115.16 11.96 0.495 3651
 3653 3 18.33 115.16 12.21 0.506 3652
 3654 3 18.29 115.16 12.4 0.516 3653
 3655 3 18.33 115.16 12.59 0.506 3654
 3656 3 18.45 115.16 12.77 0.4 3655
 3657 3 18.49 115.05 12.88 0.394 3656
 3658 3 18.54 114.96 12.99 0.377 3657
 3659 3 18.58 114.85 13.14 0.33 3658
 3660 3 18.6 114.76 13.28 0.258 3659
 3661 3 18.61 114.76 13.39 0.142 3660
 3662 3 17.63 114.66 12.32 0.132 3655
 3663 3 17.52 114.66 12.29 0.085 3662
 3664 3 19.48 116.76 9.32 0.716 3636
 3665 3 20.01 116.66 9.72 0.446 3664
 3666 3 20.1 116.66 9.87 0.444 3665
 3667 3 20.14 116.76 9.99 0.447 3666
 3668 3 20.1 116.66 10.12 0.404 3667
 3669 3 20.05 116.66 10.24 0.373 3668
 3670 3 20.07 116.55 10.41 0.37 3669
 3671 3 20.07 116.55 10.55 0.368 3670
 3672 3 20.1 116.55 10.7 0.33 3671
 3673 3 20.12 116.66 10.8 0.284 3672
 3674 3 19 117.35 8.91 0.2 3664
 3675 3 19.78 115.35 9.19 0.222 3635
 3676 3 19.8 115.16 9.15 0.248 3675
 3677 3 19.85 115.05 9.06 0.239 3676
 3678 3 19.8 114.85 8.96 0.256 3677
 3679 3 19.84 114.76 8.93 0.217 3678
 3680 3 19.73 114.55 8.81 0.171 3679
 3681 3 19.62 114.46 8.77 0.164 3680
 3682 3 19.51 114.26 8.69 0.133 3681
 3683 3 19.48 114.16 8.62 0.109 3682
 3684 3 19.53 114.05 8.61 0.078 3683
 3685 3 18.32 114.66 6.24 0.223 3619
 3686 3 18.3 114.55 6.05 0.221 3685
 3687 3 18.34 114.55 5.9 0.16 3686
 3688 3 18.34 114.55 5.76 0.171 3687
 3689 3 18.37 114.66 5.66 0.08 3688
 3690 3 19.55 100.76 9.7 0.337 2985
 3691 3 19.41 100.55 10.01 0.247 3690
 3692 3 19.34 100.55 10.17 0.25 3691
 3693 3 19.28 100.55 10.32 0.31 3692
 3694 3 19.34 100.35 10.56 0.341 3693
 3695 3 19.37 100.35 10.67 0.353 3694
 3696 3 19.3 100.26 10.8 0.394 3695
 3697 3 19.34 100.35 10.96 0.382 3696
 3698 3 19.25 100.16 11.09 0.457 3697
 3699 3 19.12 100.16 11.2 0.434 3698
 3700 3 19.05 100.26 11.27 0.408 3699
 3701 3 19.05 100.05 11.43 0.461 3700
 3702 3 19.04 99.9 11.55 0.525 3701
 3703 3 18.87 99.88 11.57 0.55 3702
 3704 3 18.74 99.72 11.64 0.526 3703
 3705 3 18.76 99.6 11.76 0.538 3704
 3706 3 18.9 99.32 11.98 0.465 3705
 3707 3 18.94 99.1 12.11 0.444 3706
 3708 3 18.95 98.99 12.22 0.48 3707
 3709 3 18.85 98.94 12.31 0.492 3708
 3710 3 18.94 98.79 12.51 0.434 3709
 3711 3 19.08 98.55 12.7 0.407 3710
 3712 3 19.13 98.41 12.8 0.432 3711
 3713 3 19.31 98.21 12.93 0.452 3712
 3714 3 19.31 98.21 13.06 0.521 3713
 3715 3 19.45 98.02 13.17 0.527 3714
 3716 3 19.47 97.99 13.32 0.523 3715
 3717 3 19.51 97.88 13.45 0.534 3716
 3718 3 19.56 97.74 13.53 0.524 3717
 3719 3 19.6 97.63 13.64 0.5 3718
 3720 3 19.65 97.51 13.72 0.523 3719
 3721 3 19.67 97.43 13.85 0.501 3720
 3722 3 19.83 97.3 13.96 0.462 3721
 3723 3 19.79 97.07 13.95 0.453 3722
 3724 3 19.79 96.86 13.96 0.431 3723
 3725 3 19.74 96.66 14.04 0.45 3724
 3726 3 19.69 96.52 14.04 0.514 3725
 3727 3 19.63 96.38 14.04 0.56 3726
 3728 3 19.58 96.26 14.11 0.493 3727
 3729 3 19.42 96.08 14.21 0.389 3728
 3730 3 19.42 96.04 14.42 0.346 3729
 3731 3 19.31 95.97 14.49 0.301 3730
 3732 3 19.25 95.85 14.64 0.276 3731
 3733 3 19.27 95.72 14.71 0.315 3732
 3734 3 19.27 95.57 14.87 0.251 3733
 3735 3 19.25 95.49 14.93 0.268 3734
 3736 3 19.23 95.41 15.04 0.256 3735
 3737 3 19.07 95.3 15.04 0.255 3736
 3738 3 18.91 95.13 15.1 0.214 3737
 3739 3 18.77 95.02 15.13 0.192 3738
 3740 3 18.66 94.88 15.21 0.138 3739
 3741 3 18.54 94.77 15.17 0.11 3740
 3742 3 18.45 94.71 15.21 0.04 3741
 3743 3 20.8 101.05 8.69 0.17 2979
 3744 3 20.62 101.16 8.71 0.11 3743
 3745 3 20.53 101.26 8.71 0.087 3744
 3746 3 20.41 101.46 8.62 0.045 3745
 3747 3 20.21 101.55 8.47 0.104 3746
 3748 3 28.32 93.42 13.66 0.721 2883
 3749 3 28.16 93.53 13.74 0.742 3748
 3750 3 28.07 93.64 13.75 0.766 3749
 3751 3 28.09 94.5 13.85 0.561 3750
 3752 3 28.07 94.64 13.84 0.602 3751
 3753 3 27.94 94.91 13.77 0.676 3752
 3754 3 27.83 94.98 13.86 0.629 3753
 3755 3 27.67 95.11 13.8 0.679 3754
 3756 3 27.54 95.11 13.81 0.671 3755
 3757 3 27.47 95.22 13.69 0.706 3756
 3758 3 27.44 95.47 13.52 0.566 3757
 3759 3 27.01 95.19 13.71 0.478 3758
 3760 3 26.83 95.14 13.7 0.47 3759
 3761 3 26.62 95.02 13.75 0.381 3760
 3762 3 26.47 95.08 13.71 0.377 3761
 3763 3 26.35 95.06 13.61 0.384 3762
 3764 3 26.19 94.97 13.56 0.339 3763
 3765 3 25.99 94.8 13.53 0.311 3764
 3766 3 25.83 94.75 13.55 0.306 3765
 3767 3 25.72 94.67 13.61 0.262 3766
 3768 3 25.45 94.42 13.64 0.194 3767
 3769 3 25.3 94.33 13.66 0.255 3768
 3770 3 25.13 94.22 13.63 0.292 3769
 3771 3 25.02 94.17 13.67 0.317 3770
 3772 3 24.88 94.16 13.7 0.376 3771
 3773 3 24.8 94.11 13.83 0.453 3772
 3774 3 24.7 94.02 13.88 0.534 3773
 3775 3 24.59 93.97 13.93 0.585 3774
 3776 3 24.45 93.92 13.89 0.624 3775
 3777 3 24.39 93.81 13.94 0.683 3776
 3778 3 24.14 93.86 14.05 0.725 3777
 3779 3 23.95 93.97 14 0.658 3778
 3780 3 23.82 94.05 14 0.641 3779
 3781 3 23.77 94.16 14.21 0.584 3780
 3782 3 23.59 94.1 14.28 0.506 3781
 3783 3 23.52 94.01 13.95 0.3 3782
 3784 3 23.93 94.08 13.75 0.165 3783
 3785 3 24.07 93.97 13.66 0.168 3784
 3786 3 24.07 93.92 13.53 0.073 3785
 3787 3 23.66 94.33 14.95 0.124 3782
 3788 3 23.55 94.38 14.95 0.125 3787
 3789 3 23.8 94.81 14.77 0.105 3781
 3790 3 23.68 94.85 14.75 0.059 3789
 3791 3 27.88 95.52 13.48 0.13 3758
 3792 3 27.79 95.42 13.51 0.166 3791
 3793 3 27.95 93.06 13.72 0.556 3750
 3794 3 27.91 92.95 13.8 0.458 3793
 3795 3 27.73 92.73 13.83 0.379 3794
 3796 3 27.68 92.7 14.08 0.352 3795
 3797 3 27.57 92.53 14.16 0.353 3796
 3798 3 27.54 92.45 14.26 0.348 3797
 3799 3 27.57 92.39 14.36 0.364 3798
 3800 3 27.57 92.2 14.6 0.321 3799
 3801 3 27.57 92.2 14.76 0.329 3800
 3802 3 27.57 92.09 14.95 0.348 3801
 3803 3 27.57 91.97 15.08 0.406 3802
 3804 3 27.61 91.84 15.2 0.397 3803
 3805 3 27.77 91.8 15.31 0.412 3804
 3806 3 27.82 91.75 15.45 0.402 3805
 3807 3 27.89 91.61 15.61 0.392 3806
 3808 3 28.07 91.56 15.82 0.332 3807
 3809 3 28.16 91.42 15.94 0.352 3808
 3810 3 28.27 91.31 16.01 0.315 3809
 3811 3 28.3 91.16 16.08 0.323 3810
 3812 3 28.27 91 16.15 0.354 3811
 3813 3 28.34 90.84 16.22 0.323 3812
 3814 3 32.09 94.76 13.72 0.417 2844
 3815 3 32.33 94.96 13.62 0.392 3814
 3816 3 32.4 95.09 13.6 0.422 3815
 3817 3 32.23 95.31 13.52 0.322 3816
 3818 3 32.19 95.49 13.49 0.307 3817
 3819 3 32.27 95.62 13.43 0.308 3818
 3820 3 32.36 95.73 13.35 0.326 3819
 3821 3 32.5 95.79 13.29 0.378 3820
 3822 3 32.62 95.82 13.21 0.471 3821
 3823 3 32.72 95.9 13.24 0.53 3822
 3824 3 32.77 96.04 13.21 0.578 3823
 3825 3 32.89 96.13 13.13 0.613 3824
 3826 3 33 96.21 13.15 0.644 3825
 3827 3 33.16 96.18 13.13 0.68 3826
 3828 3 33.29 96.2 13.11 0.717 3827
 3829 3 33.76 95.79 13.1 0.529 3828
 3830 3 33.91 95.63 13.17 0.587 3829
 3831 3 34.08 95.45 13.4 0.495 3830
 3832 3 34.15 95.29 13.49 0.445 3831
 3833 3 34.33 95.21 13.22 0.352 3832
 3834 3 34.48 95.23 13.15 0.36 3833
 3835 3 34.65 95.29 13.1 0.38 3834
 3836 3 34.79 95.23 13.09 0.291 3835
 3837 3 34.79 95.26 12.95 0.208 3836
 3838 3 34.27 94.99 14.13 0.121 3832
 3839 3 35.05 91.45 14.01 0.517 2822
 3840 3 35.09 91.35 14.14 0.508 3839
 3841 3 35.22 91.17 14.23 0.415 3840
 3842 3 35.41 90.96 14.32 0.319 3841
 3843 3 35.55 90.96 14.34 0.355 3842
 3844 3 35.77 91.17 14.26 0.201 3843
 3845 3 35.85 91.09 14.34 0.223 3844
 3846 3 35.56 90.82 14.43 0.314 3843
 3847 3 35.73 90.84 14.52 0.078 3846
 3848 3 35.85 90.88 14.44 0.077 3847
 3849 3 35.59 90.74 14.52 0.327 3846
 3850 3 35.66 90.62 14.61 0.345 3849
 3851 3 35.74 90.43 14.86 0.338 3850
 3852 3 35.83 90.23 14.85 0.365 3851
 3853 3 36.02 90.07 14.66 0.19 3852
 3854 3 36.03 90.07 14.53 0.137 3853
 3855 3 36.13 90.07 14.44 0.000125 3854
 3856 3 35.73 91.43 14.18 0.065 3855
 3857 3 35.8 91.43 14.08 0.028 3856
 3858 3 35.59 89.96 15.03 0.000125 3852
 3859 3 37.84 93.18 13.19 0.362 2802
 3860 3 37.88 93.4 13.31 0.362 3859
 3861 3 37.91 93.45 13.42 0.381 3860
 3862 3 38.23 93.92 13.14 0.103 3861
 3863 3 37.67 93.21 13.7 0.278 3861
 3864 3 37.7 93.24 13.85 0.302 3863
 3865 3 37.62 93.21 13.99 0.318 3864
 3866 3 37.52 93.23 14.06 0.351 3865
 3867 3 37.41 93.26 14.16 0.391 3866
 3868 3 37.34 93.34 14.26 0.43 3867
 3869 3 37.17 93.37 14.39 0.335 3868
 3870 3 37.06 93.29 14.54 0.281 3869
 3871 3 36.88 93.24 14.64 0.305 3870
 3872 3 36.76 93.31 14.68 0.257 3871
 3873 3 36.74 93.54 14.68 0.13 3872
 3874 3 37.42 92.93 13.82 0.1 3863
 3875 3 37.49 92.84 13.84 0.092 3874
 3876 3 39 75.23 17.14 0.133 857
 3877 3 38.88 75.21 17.25 0.081 3876
 3878 3 13.78 15.14 10.73 0.096 149
 3879 3 13.67 15.09 10.79 0.089 3878
 3880 3 13.88 15 10.02 0.028 148
 3881 3 4.37 6.9 6.4 0.214 73
 3882 3 4.4 6.85 6.31 0.259 3881
 3883 3 4.43 6.82 6.18 0.195 3882
 3884 3 4.07 6.69 6.23 0.154 70
 3885 3 4.08 6.65 6.11 0.000125 3884
```
