## Supplementary material for "Automated Proofreading of Digitally Reconstructed Neural Morphology Enhances Accuracy, Scalability, and Standardization": Standardization and accuracy results: 720575940616543745.CNG.swc

```
# SWC to SWC conversion from L-Measure. Sridevi Polavaram: spolavar@gmu.edu
# Original fileName:Z://nmo_swc//out_Final//Source_Temp1//720575940616543745.CNG.swc
#
# SWC to SWC conversion from L-Measure. Sridevi Polavaram: spolavar@gmu.edu

# Original fileName:Z://nmo_swc//nmo_user_Final//Source_Temp1//720575940616543745.CNG.swc

#

# SWC to SWC conversion from L-Measure. Sridevi Polavaram: spolavar@gmu.edu


# Original fileName:Z://nmo_swc//Autoswc//720575940616543745.CNG.swc.swc.CNG.swc


#


# Original file /nmo_swc/Temp_LMeasure/720575940616543745.CNG.swc.swc edited using StdSwc version 1.31 on 3/7/26.


# Irregularities and fixes documented in /nmo_swc/Temp_LMeasure/720575940616543745.CNG.swc.swc.std.  See StdSwc1.31.doc for more information.


#


# SWC to SWC conversion from L-Measure. Sridevi Polavaram: spolavar@gmu.edu


# Original fileName:Z://nmo_swc//Source_Temp1//720575940616543745.CNG.swc


#


# SWC to SWC conversion from L-Measure. Sridevi Polavaram: spolavar@gmu.edu


 1 1 0 0 0 2.488 -1
 2 1 -0.18 0.01 0.05 2.422 1
 3 1 -0.27 0.04 0.26 2.353 2
 4 1 -0.43 0.05 0.42 2.288 3
 5 1 -0.51 0.04 0.61 2.184 4
 6 1 -0.64 0.06 0.73 2.106 5
 7 1 -0.46 0.27 0.79 2.058 6
 8 1 -0.52 0.35 0.87 1.985 7
 9 1 -0.77 0.26 0.98 1.858 8
 10 1 -0.8 0.34 1.09 1.782 9
 11 1 -0.8 0.24 1.43 1.639 10
 12 1 -1.03 0.38 1.32 1.578 11
 13 1 -0.95 0.29 1.6 1.413 12
 14 1 -1.19 0.29 1.63 1.358 13
 15 1 -1.17 0.34 1.78 1.275 14
 16 1 -1.24 0.54 1.66 1.179 15
 17 1 -1.33 0.53 1.86 1.072 16
 18 1 -1.47 0.52 2 0.951 17
 19 1 -1.49 0.54 2.14 0.851 18
 20 1 -1.54 0.55 2.33 0.739 19
 21 1 -1.66 0.54 2.47 0.69 20
 22 1 -1.78 0.59 2.5 0.658 21
 23 1 -1.99 0.62 2.58 0.603 22
 24 3 -2.03 0.74 2.64 0.596 23
 25 3 -2.11 0.87 2.68 0.55 24
 26 3 -2.09 1 2.83 0.557 25
 27 3 -2.07 1.11 3.04 0.567 26
 28 3 -2.07 1.24 3.16 0.557 27
 29 3 -2.07 1.37 3.33 0.51 28
 30 3 -2.19 1.36 3.58 0.096 29
 31 3 -2.11 1.5 3.41 0.462 29
 32 3 -2.13 1.62 3.37 0.382 31
 33 3 -2.19 1.75 3.45 0.369 32
 34 3 -2.15 1.92 3.54 0.377 33
 35 3 -2.15 2.11 3.48 0.388 34
 36 3 -2.13 2.3 3.5 0.373 35
 37 3 -2.13 2.49 3.52 0.328 36
 38 3 -2.19 2.67 3.52 0.376 37
 39 3 -2.26 2.8 3.41 0.355 38
 40 3 -2.3 2.98 3.41 0.372 39
 41 3 -2.34 3.09 3.31 0.398 40
 42 3 -2.36 3.23 3.18 0.392 41
 43 3 -2.46 3.32 3.08 0.378 42
 44 3 -2.61 3.4 3.02 0.298 43
 45 3 -2.8 3.49 2.98 0.289 44
 46 3 -2.86 3.61 2.87 0.294 45
 47 3 -3.01 3.69 2.75 0.322 46
 48 3 -3.17 3.78 2.66 0.344 47
 49 3 -3.26 3.88 2.54 0.335 48
 50 3 -3.34 3.99 2.45 0.33 49
 51 3 -3.46 4.11 2.18 0.356 50
 52 3 -3.59 4.19 2.1 0.274 51
 53 3 -3.67 4.24 1.98 0.242 52
 54 3 -3.8 4.35 1.81 0.229 53
 55 3 -3.84 4.44 1.62 0.218 54
 56 3 -3.94 4.53 1.54 0.214 55
 57 3 -3.99 4.61 1.42 0.182 56
 58 3 -4.03 4.69 1.27 0.207 57
 59 3 -4.11 4.8 1.09 0.223 58
 60 3 -4.14 4.94 0.91 0.186 59
 61 3 -4.1 5.05 0.75 0.185 60
 62 3 -4.03 5.22 0.44 0.319 61
 63 3 -4.1 5.24 -0.04 0.136 62
 64 3 -4.18 5.21 -0.13 0.143 63
 65 3 -4.31 5.1 -0.25 0.13 64
 66 3 -4.49 5.06 -0.28 0.081 65
 67 3 -4.03 5.33 0.46 0.305 62
 68 3 -3.99 5.47 0.46 0.279 67
 69 3 -3.9 5.64 0.51 0.257 68
 70 3 -3.82 5.8 0.54 0.228 69
 71 3 -3.8 5.93 0.56 0.192 70
 72 3 -3.8 6.08 0.66 0.163 71
 73 3 -3.92 6.18 0.74 0.174 72
 74 3 -4.11 6.3 0.91 0.214 73
 75 3 -4.31 6.4 0.91 0.214 74
 76 3 -4.44 6.51 0.92 0.244 75
 77 3 -4.49 6.69 0.91 0.251 76
 78 3 -4.61 6.82 0.91 0.252 77
 79 3 -4.73 7 0.84 0.262 78
 80 3 -4.75 7.22 0.8 0.256 79
 81 3 -4.89 7.32 0.79 0.255 80
 82 3 -4.97 7.47 0.73 0.236 81
 83 3 -5.07 7.68 0.65 0.296 82
 84 3 -5.11 7.86 0.54 0.305 83
 85 3 -5.19 7.94 0.4 0.278 84
 86 3 -5.32 8.06 0.27 0.246 85
 87 3 -5.48 8.14 0.18 0.215 86
 88 3 -5.57 8.21 0.06 0.206 87
 89 3 -5.75 8.34 0 0.228 88
 90 3 -5.84 8.41 -0.13 0.272 89
 91 3 -5.97 8.49 -0.29 0.346 90
 92 3 -6.14 8.48 -0.33 0.341 91
 93 3 -6.31 8.48 -0.41 0.299 92
 94 3 -6.36 8.46 -0.57 0.262 93
 95 3 -6.44 8.36 -0.64 0.209 94
 96 3 -6.51 8.23 -0.8 0.155 95
 97 3 -6.6 8.08 -0.82 0.151 96
 98 3 -6.73 7.99 -0.85 0.185 97
 99 3 -6.82 7.88 -0.85 0.236 98
 100 3 -6.93 7.77 -0.84 0.277 99
 101 3 -7.01 7.64 -0.81 0.267 100
 102 3 -7.06 7.48 -0.86 0.268 101
 103 3 -7.11 7.31 -0.92 0.277 102
 104 3 -7.1 6.98 -1 0.329 103
 105 3 -7.15 6.88 -1.12 0.329 104
 106 3 -7.19 6.72 -1.26 0.303 105
 107 3 -7.11 6.55 -1.51 0.344 106
 108 3 -7.09 6.46 -1.71 0.322 107
 109 3 -7.07 6.43 -1.89 0.327 108
 110 3 -6.94 6.15 -2.12 0.354 109
 111 3 -6.9 6.21 -2.33 0.346 110
 112 3 -6.98 6.43 -2.5 0.357 111
 113 3 -6.89 6.39 -2.68 0.329 112
 114 3 -6.76 6.39 -2.91 0.266 113
 115 3 -6.67 6.49 -3.11 0.329 114
 116 3 -6.57 6.65 -3.3 0.329 115
 117 3 -6.53 6.77 -3.44 0.348 116
 118 3 -6.44 6.98 -3.67 0.365 117
 119 3 -6.44 7.13 -3.82 0.404 118
 120 3 -6.42 7.31 -3.99 0.422 119
 121 3 -6.39 7.51 -4.16 0.456 120
 122 3 -6.4 7.71 -4.27 0.46 121
 123 3 -6.48 7.85 -4.39 0.45 122
 124 3 -6.49 8.06 -4.5 0.437 123
 125 3 -6.48 8.13 -4.61 0.472 124
 126 3 -6.56 8.37 -4.69 0.476 125
 127 3 -6.63 8.54 -4.75 0.472 126
 128 3 -6.75 8.67 -4.86 0.464 127
 129 3 -6.84 8.81 -4.98 0.489 128
 130 3 -6.96 8.84 -5.08 0.465 129
 131 3 -7.08 8.97 -5.18 0.455 130
 132 3 -7.26 9.11 -5.32 0.412 131
 133 3 -7.35 9.2 -5.4 0.364 132
 134 3 -7.55 9.39 -5.62 0.389 133
 135 3 -7.64 9.53 -5.78 0.431 134
 136 3 -7.64 9.67 -5.87 0.472 135
 137 3 -7.63 9.74 -6.03 0.464 136
 138 3 -7.67 9.94 -6.11 0.417 137
 139 3 -7.72 10.14 -6.24 0.356 138
 140 3 -7.76 10.28 -6.37 0.312 139
 141 3 -7.77 10.38 -6.52 0.278 140
 142 3 -7.83 10.54 -6.72 0.28 141
 143 3 -7.88 10.74 -6.85 0.267 142
 144 3 -7.89 10.98 -7 0.327 143
 145 3 -7.77 11.17 -7.12 0.341 144
 146 3 -7.79 11.36 -7.24 0.322 145
 147 3 -7.72 11.55 -7.32 0.269 146
 148 3 -7.72 11.73 -7.4 0.275 147
 149 3 -7.6 11.9 -7.44 0.243 148
 150 3 -7.64 12.08 -7.52 0.278 149
 151 3 -7.67 12.22 -7.53 0.276 150
 152 3 -7.63 12.39 -7.58 0.289 151
 153 3 -7.54 12.62 -7.65 0.3 152
 154 3 -7.5 12.8 -7.66 0.308 153
 155 3 -7.43 12.98 -7.72 0.304 154
 156 3 -7.38 13.25 -7.75 0.243 155
 157 3 -7.27 13.38 -7.77 0.232 156
 158 3 -7.17 13.54 -7.78 0.228 157
 159 3 -7.01 13.72 -7.82 0.279 158
 160 3 -7.08 13.84 -7.85 0.312 159
 161 3 -6.96 13.98 -7.86 0.274 160
 162 3 -7.06 14.2 -7.94 0.289 161
 163 3 -7.16 14.39 -8.08 0.255 162
 164 3 -7.22 14.59 -8.06 0.262 163
 165 3 -7.17 14.69 -8.08 0.228 164
 166 3 -7.16 14.96 -8.21 0.219 165
 167 3 -7.13 15.13 -8.3 0.23 166
 168 3 -7.16 15.3 -8.38 0.202 167
 169 3 -7.17 15.45 -8.41 0.205 168
 170 3 -7.23 15.64 -8.47 0.229 169
 171 3 -7.26 15.83 -8.51 0.244 170
 172 3 -7.18 16.05 -8.57 0.255 171
 173 3 -7.14 16.26 -8.65 0.27 172
 174 3 -7.21 16.44 -8.66 0.231 173
 175 3 -7.1 16.58 -8.65 0.227 174
 176 3 -7.09 16.69 -8.71 0.217 175
 177 3 -7.1 16.87 -8.76 0.244 176
 178 3 -7.12 17.01 -8.8 0.235 177
 179 3 -7.1 17.15 -8.81 0.242 178
 180 3 -7.02 17.33 -8.85 0.276 179
 181 3 -6.98 17.49 -8.9 0.27 180
 182 3 -6.91 17.62 -8.97 0.252 181
 183 3 -6.8 17.73 -9.02 0.219 182
 184 3 -6.79 17.89 -9.15 0.223 183
 185 3 -6.66 18.05 -9.24 0.24 184
 186 3 -6.55 18.26 -9.33 0.222 185
 187 3 -6.53 18.44 -9.38 0.234 186
 188 3 -6.47 18.6 -9.41 0.216 187
 189 3 -6.46 18.78 -9.49 0.228 188
 190 3 -6.51 18.94 -9.49 0.25 189
 191 3 -6.46 19.12 -9.51 0.251 190
 192 3 -6.41 19.26 -9.49 0.233 191
 193 3 -6.37 19.46 -9.57 0.253 192
 194 3 -6.36 19.65 -9.58 0.237 193
 195 3 -6.33 19.87 -9.64 0.243 194
 196 3 -6.25 20.1 -9.59 0.272 195
 197 3 -6.17 20.21 -9.73 0.264 196
 198 3 -6.08 20.31 -9.87 0.231 197
 199 3 -6.04 20.49 -9.94 0.25 198
 200 3 -5.95 20.65 -9.98 0.226 199
 201 3 -5.92 20.89 -10.06 0.212 200
 202 3 -5.87 21.06 -10.05 0.203 201
 203 3 -6.07 21.26 -10.11 0.242 202
 204 3 -6.07 21.4 -10.08 0.269 203
 205 3 -6.19 21.56 -10.11 0.295 204
 206 3 -6.22 21.74 -10.17 0.324 205
 207 3 -6.22 21.87 -10.15 0.301 206
 208 3 -6.28 22.08 -10.15 0.263 207
 209 3 -6.67 22.4 -10.31 0.403 208
 210 3 -7.04 22.42 -10.4 0.327 209
 211 3 -7.15 22.37 -10.49 0.362 210
 212 3 -7.44 22.51 -10.57 0.283 211
 213 3 -7.67 22.58 -10.62 0.261 212
 214 3 -7.82 22.58 -10.74 0.256 213
 215 3 -8.02 22.49 -10.8 0.274 214
 216 3 -8.13 22.44 -10.85 0.335 215
 217 3 -8.26 22.51 -11.06 0.236 216
 218 3 -8.44 22.62 -11.21 0.265 217
 219 3 -8.52 22.65 -11.32 0.288 218
 220 3 -8.79 22.69 -11.42 0.353 219
 221 3 -8.92 22.67 -11.47 0.404 220
 222 3 -8.64 23.21 -11.66 0.118 221
 223 3 -8.6 23.35 -11.81 0.107 222
 224 3 -8.48 23.44 -11.9 0.079 223
 225 3 -8.44 23.49 -11.99 0.094 224
 226 3 -8.43 23.51 -12.12 0.091 225
 227 3 -8.34 23.51 -12.26 0.098 226
 228 3 -8.24 23.53 -12.33 0.072 227
 229 3 -9.04 22.55 -11.42 0.369 221
 230 3 -9.34 22.24 -10.93 0.208 229
 231 3 -9.42 22.12 -10.83 0.227 230
 232 3 -9.61 22.03 -10.75 0.251 231
 233 3 -9.71 21.9 -10.62 0.283 232
 234 3 -9.84 21.76 -10.47 0.31 233
 235 3 -9.95 21.65 -10.32 0.327 234
 236 3 -10.02 21.53 -10.22 0.347 235
 237 3 -10.18 21.51 -10.16 0.408 236
 238 3 -9.85 21.08 -9.99 0.173 237
 239 3 -9.79 20.98 -9.89 0.139 238
 240 3 -9.62 20.92 -9.84 0.134 239
 241 3 -9.47 20.83 -9.79 0.143 240
 242 3 -9.37 20.74 -9.75 0.155 241
 243 3 -9.31 20.64 -9.68 0.234 242
 244 3 -9.21 20.58 -9.72 0.285 243
 245 3 -9.13 20.46 -9.74 0.365 244
 246 3 -9.09 20.37 -9.8 0.491 245
 247 3 -9.04 20.26 -9.98 0.48 246
 248 3 -9.05 20.21 -10.15 0.461 247
 249 3 -9.28 20.23 -10.57 0.371 248
 250 3 -9.51 20.42 -10.79 0.321 249
 251 3 -9.27 20.85 -10.74 0.13 250
 252 3 -9.29 21.01 -10.75 0.121 251
 253 3 -9.36 21.12 -10.74 0.143 252
 254 3 -9.29 21.28 -10.74 0.13 253
 255 3 -9.23 21.42 -10.71 0.153 254
 256 3 -9.24 21.58 -10.59 0.089 255
 257 3 -9.03 19.87 -10.54 0.133 249
 258 3 -9.14 19.85 -10.73 0.103 257
 259 3 -9.22 19.85 -10.8 0.096 258
 260 3 -9.31 19.85 -10.95 0.113 259
 261 3 -9.31 19.83 -11.14 0.134 260
 262 3 -9.21 19.89 -11.27 0.08 261
 263 3 -9.19 19.96 -11.4 0.055 262
 264 3 -9.23 20.08 -11.48 0.097 263
 265 3 -9.29 20.21 -11.5 0.094 264
 266 3 -9.3 20.26 -11.63 0.124 265
 267 3 -9.23 20.21 -11.82 0.126 266
 268 3 -9.19 20.31 -11.96 0.155 267
 269 3 -8.87 19.98 -9.47 0.124 248
 270 3 -8.86 19.9 -9.37 0.16 269
 271 3 -8.84 19.85 -9.25 0.131 270
 272 3 -8.84 19.76 -9.14 0.152 271
 273 3 -8.8 19.58 -8.99 0.148 272
 274 3 -8.85 19.37 -8.9 0.133 273
 275 3 -8.81 19.31 -8.76 0.139 274
 276 3 -8.8 19.21 -8.66 0.153 275
 277 3 -8.72 19.03 -8.63 0.111 276
 278 3 -8.64 18.94 -8.65 0.109 277
 279 3 -8.94 20.37 -9.21 0.083 246
 280 3 -8.87 20.28 -9.26 0.084 279
 281 3 -8.96 20.17 -9.34 0.000125 280
 282 3 -10.55 21.8 -10.16 0.285 237
 283 3 -10.73 22.1 -10.2 0.233 282
 284 3 -10.89 22.12 -10.12 0.242 283
 285 3 -11.04 22.19 -10.02 0.193 284
 286 3 -11.15 22.28 -9.99 0.181 285
 287 3 -11.27 22.37 -9.95 0.144 286
 288 3 -11.37 22.49 -9.91 0.155 287
 289 3 -11.48 22.6 -9.9 0.157 288
 290 3 -11.55 22.69 -9.82 0.184 289
 291 3 -11.68 22.81 -9.77 0.21 290
 292 3 -11.74 22.94 -9.74 0.21 291
 293 3 -11.8 23.12 -9.8 0.192 292
 294 3 -11.84 23.3 -9.81 0.154 293
 295 3 -11.77 23.46 -9.81 0.157 294
 296 3 -11.8 23.6 -9.89 0.262 295
 297 3 -11.51 23.73 -9.95 0.252 296
 298 3 -11.63 23.9 -10.16 0.416 297
 299 3 -11.46 23.98 -10.3 0.438 298
 300 3 -11.38 24.05 -10.46 0.42 299
 301 3 -11.31 24.17 -10.57 0.392 300
 302 3 -11.27 24.3 -10.65 0.371 301
 303 3 -11.37 24.49 -10.77 0.328 302
 304 3 -11.49 24.76 -10.8 0.218 303
 305 3 -11.54 24.98 -10.88 0.212 304
 306 3 -11.55 25.17 -10.93 0.197 305
 307 3 -11.71 25.31 -10.98 0.256 306
 308 3 -11.96 25.46 -11.01 0.174 307
 309 3 -12.07 25.69 -11.01 0.119 308
 310 3 -12.15 25.92 -11.06 0.11 309
 311 3 -12.34 26.05 -11.09 0.148 310
 312 3 -12.54 26.15 -11.09 0.138 311
 313 3 -12.71 26.28 -11.11 0.139 312
 314 3 -12.94 26.42 -11 0.105 313
 315 3 -13.06 26.48 -10.91 0.105 314
 316 3 -13.26 26.42 -10.88 0.1 315
 317 3 -13.37 26.46 -10.9 0.109 316
 318 3 -11.11 24.42 -11.1 0.175 303
 319 3 -11.14 24.51 -11.41 0.072 318
 320 3 -12.21 23.73 -10.25 0.138 298
 321 3 -12.39 23.62 -10.32 0.101 320
 322 3 -12.49 23.6 -10.35 0.093 321
 323 3 -12.62 23.6 -10.41 0.14 322
 324 3 -12.78 23.53 -10.46 0.129 323
 325 3 -12.82 23.3 -10.5 0.148 324
 326 3 -12.86 23.23 -10.56 0.207 325
 327 3 -13.05 23.06 -10.39 0.107 326
 328 3 -12.69 23.28 -10.82 0.085 326
 329 3 -12.64 23.48 -10.9 0.067 328
 330 3 -12.79 23.81 -10.49 0.137 323
 331 3 -12.86 23.9 -10.57 0.172 330
 332 3 -12.76 24.24 -10.66 0.106 331
 333 3 -12.73 24.44 -10.76 0.14 332
 334 3 -12.73 24.64 -10.86 0.12 333
 335 3 -12.63 24.8 -11.09 0.08 334
 336 3 -12.6 24.87 -11.18 0.16 335
 337 3 -12.47 24.83 -11.22 0.23 336
 338 3 -12.15 24.76 -11.21 0.126 337
 339 3 -12.07 24.85 -11.32 0.137 338
 340 3 -12.09 24.99 -11.4 0.152 339
 341 3 -12.05 25.1 -11.52 0.201 340
 342 3 -12.02 25.19 -11.67 0.138 341
 343 3 -12.84 24.83 -10.9 0.086 334
 344 3 -13.01 24.85 -10.83 0.159 343
 345 3 -12.9 25.24 -10.91 0.104 344
 346 3 -12.69 25.37 -11 0.081 345
 347 3 -12.67 25.35 -10.78 0.169 346
 348 3 -12.45 25.28 -10.66 0.131 347
 349 3 -12.36 25.24 -10.51 0.114 348
 350 3 -12.19 25.23 -10.4 0.09 349
 351 3 -12.77 25.44 -11.34 0.065 346
 352 3 -12.85 25.37 -11.44 0.118 351
 353 3 -13.09 24.74 -10.8 0.206 344
 354 3 -13.21 24.83 -11.05 0.12 353
 355 3 -13.21 24.89 -11.16 0.000125 354
 356 3 -13.23 24.71 -10.61 0.059 353
 357 3 -13.3 24.65 -10.53 0.06 356
 358 3 -13.35 24.53 -10.41 0.078 357
 359 3 -13.3 24.39 -10.32 0.083 358
 360 3 -13.21 24.33 -10.18 0.097 359
 361 3 -13.02 24.51 -10.05 0.122 360
 362 3 -12.98 23.83 -10.52 0.079 331
 363 3 -13.18 23.83 -10.53 0.115 362
 364 3 -13.28 23.8 -10.59 0.101 363
 365 3 -13.46 23.78 -10.57 0.089 364
 366 3 -13.68 23.83 -10.65 0.083 365
 367 3 -13.87 23.78 -10.66 0.113 366
 368 3 -14.03 23.76 -10.64 0.11 367
 369 3 -14.15 23.74 -10.65 0.115 368
 370 3 -14.37 23.76 -10.63 0.124 369
 371 3 -14.48 23.85 -10.63 0.129 370
 372 3 -14.56 23.8 -10.5 0.089 371
 373 3 -14.67 23.74 -10.44 0.079 372
 374 3 -14.87 23.58 -10.43 0.086 373
 375 3 -15.05 23.49 -10.46 0.078 374
 376 3 -15.18 23.44 -10.48 0.058 375
 377 3 -9.17 22.48 -11.55 0.347 229
 378 3 -8.45 22.67 -11.84 0.082 377
 379 3 -8.29 22.71 -11.91 0.086 378
 380 3 -8.19 22.85 -11.92 0.125 379
 381 3 -8.07 22.89 -11.89 0.165 380
 382 3 -9.29 22.39 -11.67 0.347 377
 383 3 -9.54 22.14 -11.62 0.369 382
 384 3 -9.63 21.94 -11.57 0.437 383
 385 3 -9.68 21.8 -11.64 0.441 384
 386 3 -9.8 21.55 -11.5 0.517 385
 387 3 -9.9 21.44 -11.41 0.542 386
 388 3 -9.96 21.3 -11.38 0.513 387
 389 3 -10.03 21.15 -11.35 0.611 388
 390 3 -9.84 20.87 -11.79 0.303 389
 391 3 -9.94 20.71 -11.82 0.22 390
 392 3 -9.97 20.51 -11.83 0.181 391
 393 3 -9.92 20.37 -11.84 0.198 392
 394 3 -9.87 20.17 -11.84 0.176 393
 395 3 -9.87 20.06 -11.9 0.198 394
 396 3 -9.85 19.92 -11.96 0.187 395
 397 3 -9.87 19.71 -11.95 0.188 396
 398 3 -9.9 19.51 -11.95 0.194 397
 399 3 -9.96 19.35 -11.9 0.2 398
 400 3 -9.96 19.1 -11.89 0.211 399
 401 3 -9.96 18.98 -11.83 0.219 400
 402 3 -10.01 18.78 -11.9 0.203 401
 403 3 -10.05 18.62 -11.85 0.21 402
 404 3 -10.1 18.42 -11.89 0.187 403
 405 3 -10.21 18.3 -11.9 0.194 404
 406 3 -10.23 18.06 -11.98 0.206 405
 407 3 -10.38 17.96 -12 0.246 406
 408 3 -10.54 17.85 -12.02 0.281 407
 409 3 -10.62 17.69 -12.01 0.29 408
 410 3 -10.72 17.51 -12.08 0.357 409
 411 3 -10.87 17.33 -11.98 0.356 410
 412 3 -11.23 17.21 -11.86 0.424 411
 413 3 -11.47 17.05 -11.76 0.448 412
 414 3 -11.62 16.92 -11.75 0.429 413
 415 3 -11.88 16.85 -11.65 0.475 414
 416 3 -12.36 16.83 -11.51 0.364 415
 417 3 -12.27 16.42 -11.53 0.208 416
 418 3 -12.37 16.28 -11.46 0.241 417
 419 3 -12.45 16.14 -11.41 0.258 418
 420 3 -12.63 16.08 -11.15 0.19 419
 421 3 -12.71 15.9 -10.91 0.193 420
 422 3 -12.81 15.82 -10.83 0.208 421
 423 3 -12.99 15.7 -10.66 0.196 422
 424 3 -13.12 15.65 -10.61 0.264 423
 425 3 -12.84 15.67 -10.34 0.112 424
 426 3 -12.67 15.76 -10.28 0.131 425
 427 3 -12.54 15.74 -10.25 0.137 426
 428 3 -12.37 15.59 -10.15 0.066 427
 429 3 -13.4 15.64 -10.57 0.25 424
 430 3 -13.46 15.49 -10.33 0.188 429
 431 3 -13.61 15.46 -10.3 0.243 430
 432 3 -13.76 15.4 -10.27 0.292 431
 433 3 -13.87 15.32 -10.14 0.324 432
 434 3 -13.96 15.23 -10.05 0.357 433
 435 3 -14.15 14.99 -10 0.287 434
 436 3 -14.37 14.92 -10.02 0.208 435
 437 3 -14.53 14.83 -10.03 0.211 436
 438 3 -14.72 14.88 -10 0.188 437
 439 3 -14.93 14.97 -9.98 0.22 438
 440 3 -15.04 14.98 -9.95 0.264 439
 441 3 -15.04 15.47 -9.99 0.095 440
 442 3 -14.93 15.59 -10.01 0.085 441
 443 3 -14.96 15.7 -10.01 0.000125 442
 444 3 -13.82 15.81 -10 0.118 434
 445 3 -13.88 15.92 -9.96 0.086 444
 446 3 -14.04 15.84 -9.82 0.086 445
 447 3 -14.17 15.73 -9.71 0.097 446
 448 3 -14.28 15.71 -9.65 0.105 447
 449 3 -14.37 15.67 -9.54 0.107 448
 450 3 -14.52 15.64 -9.5 0.08 449
 451 3 -14.54 15.51 -9.42 0.078 450
 452 3 -14.02 15.41 -10.47 0.07 432
 453 3 -14.17 15.4 -10.33 0.064 452
 454 3 -13.63 15.9 -10.78 0.11 429
 455 3 -13.71 16.05 -10.83 0.148 454
 456 3 -13.52 16.17 -10.86 0.155 455
 457 3 -13.37 16.28 -10.91 0.086 456
 458 3 -14.03 16.01 -10.77 0.077 455
 459 3 -14.2 16.05 -10.82 0.089 458
 460 3 -14.32 16.1 -10.94 0.085 459
 461 3 -14.36 16.23 -11.08 0.06 460
 462 3 -12.79 17.1 -11.46 0.314 416
 463 3 -13.04 17.26 -11.49 0.3 462
 464 3 -13.06 17.39 -11.47 0.328 463
 465 3 -13.24 17.58 -11.52 0.188 464
 466 3 -13.46 17.56 -11.6 0.146 465
 467 3 -13.6 17.6 -11.61 0.151 466
 468 3 -13.69 17.67 -11.58 0.131 467
 469 3 -13.51 17.74 -11.46 0.039 468
 470 3 -13.19 17.39 -11.55 0.236 464
 471 3 -13.79 17.4 -11.8 0.221 470
 472 3 -13.93 17.42 -11.89 0.226 471
 473 3 -14.1 17.48 -11.99 0.205 472
 474 3 -14.21 17.55 -12.09 0.193 473
 475 3 -14.44 17.65 -12.22 0.195 474
 476 3 -14.57 17.74 -12.4 0.175 475
 477 3 -14.64 17.92 -12.44 0.196 476
 478 3 -14.78 18.03 -12.42 0.19 477
 479 3 -14.87 18.12 -12.47 0.226 478
 480 3 -14.93 18.23 -12.47 0.239 479
 481 3 -14.99 18.37 -12.42 0.273 480
 482 3 -14.96 18.55 -12.13 0.23 481
 483 3 -15.04 18.67 -12.01 0.287 482
 484 3 -15.11 18.78 -11.98 0.374 483
 485 3 -15.21 18.8 -11.89 0.465 484
 486 3 -15.59 18.37 -12.03 0.078 485
 487 3 -15.44 18.24 -11.99 0.066 486
 488 3 -15.3 18.19 -12.06 0.000125 487
 489 3 -15.34 18.96 -11.9 0.447 485
 490 3 -15.79 18.76 -12.31 0.097 489
 491 3 -15.88 18.73 -12.41 0.114 490
 492 3 -15.87 18.67 -12.51 0.000125 491
 493 3 -15.26 19.17 -11.73 0.365 489
 494 3 -15.22 19.35 -11.63 0.368 493
 495 3 -15.27 19.49 -11.55 0.335 494
 496 3 -15.38 19.65 -11.56 0.348 495
 497 3 -15.46 19.78 -11.56 0.344 496
 498 3 -15.71 19.87 -11.64 0.305 497
 499 3 -15.95 19.94 -11.59 0.28 498
 500 3 -16.26 19.85 -11.37 0.185 499
 501 3 -16.31 19.78 -11.26 0.202 500
 502 3 -16.22 19.49 -11.23 0.157 501
 503 3 -16.28 19.4 -11.11 0.145 502
 504 3 -16.31 19.31 -11.04 0.000125 503
 505 3 -16.42 19.9 -11.08 0.134 501
 506 3 -16.53 19.89 -10.92 0.155 505
 507 3 -16.54 19.85 -10.76 0.196 506
 508 3 -16.62 19.92 -10.6 0.246 507
 509 3 -16.96 19.9 -10.7 0.109 508
 510 3 -17.1 19.94 -10.67 0.159 509
 511 3 -17.19 20.01 -10.69 0.203 510
 512 3 -17.29 20.01 -10.84 0.235 511
 513 3 -17.28 20.24 -10.64 0.114 512
 514 3 -17.26 20.4 -10.54 0.105 513
 515 3 -17.26 20.55 -10.52 0.124 514
 516 3 -17.22 20.64 -10.48 0.000125 515
 517 3 -17.42 19.73 -11.14 0.102 512
 518 3 -17.53 19.71 -11.09 0.134 517
 519 3 -17.44 19.62 -11.4 0.134 518
 520 3 -17.33 19.67 -11.51 0.197 519
 521 3 -17.65 19.6 -11.69 0.078 520
 522 3 -17.74 19.62 -11.81 0.088 521
 523 3 -17.06 19.85 -11.62 0.153 520
 524 3 -16.92 19.9 -11.72 0.172 523
 525 3 -16.83 19.87 -11.86 0.091 524
 526 3 -16.74 19.9 -11.97 0.101 525
 527 3 -16.58 19.67 -11.82 0.091 526
 528 3 -16.47 19.56 -11.66 0.12 527
 529 3 -16.83 19.98 -11.67 0.092 524
 530 3 -16.53 20.12 -11.49 0.058 529
 531 3 -16.47 20.3 -11.47 0.103 530
 532 3 -16.74 20.06 -11.62 0.092 531
 533 3 -16.88 19.65 -11.85 0.033 529
 534 3 -16.83 19.55 -11.79 0.087 533
 535 3 -16.78 19.46 -11.7 0.000125 534
 536 3 -17.13 19.67 -11.7 0.044 523
 537 3 -17.13 19.74 -11.81 0.062 536
 538 3 -16.56 19.94 -10.34 0.212 508
 539 3 -16.62 19.78 -10.17 0.181 538
 540 3 -16.69 19.71 -10.01 0.218 539
 541 3 -16.72 19.65 -9.92 0.289 540
 542 3 -17.13 19.78 -10.09 0.109 541
 543 3 -17.28 19.83 -10.09 0.098 542
 544 3 -17.26 19.96 -10 0.111 543
 545 3 -17.33 20.05 -9.99 0.086 544
 546 3 -17.42 20.03 -9.84 0.071 545
 547 3 -16.56 19.53 -9.72 0.209 541
 548 3 -16.42 19.51 -9.62 0.264 547
 549 3 -16.33 19.42 -9.54 0.312 548
 550 3 -16.51 19.08 -9.47 0.151 549
 551 3 -16.47 18.94 -9.37 0.112 550
 552 3 -16.58 18.8 -9.36 0.087 551
 553 3 -16.63 18.67 -9.34 0.081 552
 554 3 -16.72 18.58 -9.32 0.135 553
 555 3 -16.69 18.35 -9.19 0.166 554
 556 3 -16.71 18.15 -9.12 0.144 555
 557 3 -16.62 17.9 -9.08 0.086 556
 558 3 -16.47 17.92 -9.03 0.089 557
 559 3 -16.17 19.3 -9.54 0.17 549
 560 3 -16.06 19.92 -9.59 0.162 559
 561 3 -15.99 20.03 -9.59 0.162 560
 562 3 -15.92 20.17 -9.65 0.171 561
 563 3 -15.89 20.33 -9.68 0.164 562
 564 3 -15.87 20.51 -9.76 0.2 563
 565 3 -15.8 20.69 -9.81 0.183 564
 566 3 -15.71 20.74 -9.92 0.000125 565
 567 3 -16.08 19.17 -9.51 0.18 559
 568 3 -15.87 18.92 -9.42 0.155 567
 569 3 -15.88 18.67 -9.29 0.133 568
 570 3 -15.89 18.55 -9.23 0.202 569
 571 3 -16.03 18.35 -9.15 0.346 570
 572 3 -16.06 18.24 -9.03 0.439 571
 573 3 -16.04 18.05 -8.93 0.401 572
 574 3 -15.47 17.73 -8.5 0.153 573
 575 3 -15.33 17.69 -8.4 0.124 574
 576 3 -15.21 17.49 -8.26 0.059 575
 577 3 -15.1 17.46 -8.22 0.068 576
 578 3 -14.9 17.53 -8.18 0.123 577
 579 3 -14.8 17.6 -8.24 0.206 578
 580 3 -14.66 17.6 -8.32 0.174 579
 581 3 -14.54 17.83 -8.1 0.077 580
 582 3 -14.55 17.42 -8.51 0.115 580
 583 3 -14.43 17.42 -8.52 0.094 582
 584 3 -16.22 17.89 -9.18 0.171 573
 585 3 -16.15 17.76 -9.14 0.196 584
 586 3 -15.85 17.8 -8.98 0.153 585
 587 3 -15.75 17.85 -8.92 0.11 586
 588 3 -16.33 17.65 -9.09 0.082 585
 589 3 -16.39 17.4 -8.99 0.145 588
 590 3 -16.38 17.23 -8.81 0.081 589
 591 3 -16.51 20.37 -10.39 0.084 538
 592 3 -16.47 20.62 -10.49 0.082 591
 593 3 -16.4 20.76 -10.47 0.111 592
 594 3 -16.37 20.92 -10.54 0.088 593
 595 3 -16.35 21.06 -10.51 0.051 594
 596 3 -16.31 21.23 -10.53 0.119 595
 597 3 -16.24 21.37 -10.54 0.115 596
 598 3 -16.15 21.48 -10.6 0.098 597
 599 3 -15.19 18.24 -12.85 0.134 481
 600 3 -15.3 18.21 -12.87 0.079 599
 601 3 -13.27 17.37 -11.6 0.236 600
 602 3 -12.68 17.46 -11.23 0.176 601
 603 3 -12.39 17.56 -11.28 0.127 602
 604 3 -12.3 17.64 -11.33 0.107 603
 605 3 -13.37 17.37 -11.67 0.236 601
 606 3 -12.64 17.15 -11.15 0.113 605
 607 3 -12.49 17.21 -11.25 0.105 606
 608 3 -12.39 17.3 -11.41 0.121 607
 609 3 -12.3 17.33 -11.51 0.123 608
 610 3 -12.13 17.26 -11.72 0.069 609
 611 3 -11.97 17.33 -11.78 0.092 610
 612 3 -11.87 17.48 -11.8 0.088 611
 613 3 -11.86 17.62 -11.78 0.124 612
 614 3 -11.86 17.74 -11.72 0.148 613
 615 3 -11.76 17.76 -11.41 0.149 614
 616 3 -11.64 17.74 -11.25 0.145 615
 617 3 -11.42 17.78 -11.16 0.126 616
 618 3 -11.21 17.92 -11.26 0.07 617
 619 3 -11.17 18.03 -11.28 0.067 618
 620 3 -11.29 18.15 -11.1 0.104 619
 621 3 -13.35 17.51 -12.14 0.11 470
 622 3 -13.3 17.58 -12.25 0.098 621
 623 3 -13.36 17.62 -12.34 0.000125 622
 624 3 -10.54 21.42 -10.49 0.191 389
 625 3 -10.67 21.53 -10.43 0.185 624
 626 3 -10.84 21.62 -10.4 0.179 625
 627 3 -10.88 21.74 -10.35 0.194 626
 628 3 -11.03 21.92 -10.42 0.175 627
 629 3 -11.14 22.03 -10.49 0.181 628
 630 3 -11.23 22.17 -10.62 0.182 629
 631 3 -11.35 22.26 -10.7 0.161 630
 632 3 -11.47 22.28 -10.82 0.164 631
 633 3 -11.6 22.3 -11 0.195 632
 634 3 -11.71 22.35 -11.17 0.219 633
 635 3 -11.86 22.44 -11.32 0.192 634
 636 3 -11.96 22.49 -11.48 0.19 635
 637 3 -12.1 22.49 -11.58 0.228 636
 638 3 -11.86 22.6 -11.8 0.106 637
 639 3 -11.79 22.74 -11.92 0.174 638
 640 3 -11.72 22.87 -12 0.266 639
 641 3 -11.71 22.94 -12.14 0.334 640
 642 3 -11.18 22.8 -12.16 0.117 641
 643 3 -11.04 22.74 -12.21 0.141 642
 644 3 -10.93 22.62 -12.27 0.155 643
 645 3 -10.8 22.64 -12.39 0.159 644
 646 3 -10.72 22.42 -12.45 0.104 645
 647 3 -10.71 22.28 -12.57 0.099 646
 648 3 -10.73 22.15 -12.62 0.091 647
 649 3 -10.76 21.99 -12.65 0.077 648
 650 3 -10.7 21.87 -12.7 0.085 649
 651 3 -10.64 21.76 -12.71 0.105 650
 652 3 -10.64 21.67 -12.82 0.106 651
 653 3 -10.56 21.62 -13.01 0.068 652
 654 3 -10.46 21.62 -13.07 0.089 653
 655 3 -10.34 21.65 -13.2 0.086 654
 656 3 -10.32 21.73 -13.29 0.081 655
 657 3 -10.34 21.85 -13.39 0.102 656
 658 3 -10.38 22.05 -13.51 0.13 657
 659 3 -10.62 22.19 -13.6 0.07 658
 660 3 -10.68 22.33 -13.66 0.09 659
 661 3 -10.7 22.49 -13.72 0.077 660
 662 3 -10.74 22.67 -13.62 0.098 661
 663 3 -10.63 22.69 -13.5 0.129 662
 664 3 -10.67 22.62 -13.4 0.113 663
 665 3 -10.79 22.6 -13.32 0.055 664
 666 3 -11.87 23.03 -12.25 0.233 641
 667 3 -11.92 22.96 -12.35 0.151 666
 668 3 -11.96 22.8 -12.47 0.059 667
 669 3 -12.12 22.69 -12.58 0.157 668
 670 3 -12.1 22.71 -12.72 0.134 669
 671 3 -12.04 22.65 -12.84 0.151 670
 672 3 -12.19 22.48 -12.97 0.09 671
 673 3 -12.19 22.35 -13.08 0.156 672
 674 3 -12.31 22.35 -13.19 0.091 673
 675 3 -12.38 22.23 -13.25 0.14 674
 676 3 -12.37 22.1 -13.24 0.197 675
 677 3 -12.7 22.08 -13.53 0.078 676
 678 3 -12.77 22.01 -13.59 0.075 677
 679 3 -12.96 21.98 -13.6 0.134 678
 680 3 -12.97 21.74 -13.68 0.131 679
 681 3 -12.96 21.64 -13.66 0.118 680
 682 3 -13.04 21.56 -13.68 0.081 681
 683 3 -13.23 21.53 -13.64 0.066 682
 684 3 -13.38 21.65 -13.77 0.05 683
 685 3 -13.45 21.76 -13.83 0.073 684
 686 3 -13.56 21.74 -13.91 0.065 685
 687 3 -12.21 21.94 -13.05 0.125 676
 688 3 -12.11 21.83 -12.94 0.078 687
 689 3 -12.1 21.67 -12.86 0.104 688
 690 3 -12.07 21.55 -12.75 0.121 689
 691 3 -11.98 21.49 -12.75 0.161 690
 692 3 -11.85 21.39 -13.06 0.081 691
 693 3 -11.86 21.44 -13.18 0.11 692
 694 3 -11.9 21.46 -13.33 0.091 693
 695 3 -11.97 21.46 -13.49 0.057 694
 696 3 -11.9 21.51 -13.64 0.035 695
 697 3 -11.88 21.53 -13.74 0.069 696
 698 3 -11.78 21.64 -13.78 0.083 697
 699 3 -11.66 21.67 -13.73 0.142 698
 700 3 -11.67 21.6 -13.47 0.076 699
 701 3 -11.56 21.58 -13.96 0.079 699
 702 3 -11.54 21.44 -14.01 0.096 701
 703 3 -11.47 21.35 -14.02 0.105 702
 704 3 -11.53 21.15 -13.94 0.107 703
 705 3 -11.64 21.06 -13.81 0.105 704
 706 3 -11.69 20.96 -13.68 0.138 705
 707 3 -11.93 20.8 -13.74 0.12 706
 708 3 -12.11 20.71 -13.75 0.052 707
 709 3 -12.2 20.55 -13.76 0.104 708
 710 3 -12.18 20.46 -13.83 0.086 709
 711 3 -11.89 22.73 -12.92 0.167 671
 712 3 -11.79 22.8 -12.99 0.14 711
 713 3 -11.87 22.74 -13.08 0.000125 712
 714 3 -12.32 22.42 -11.56 0.199 637
 715 3 -12.03 22.17 -11.71 0.063 714
 716 3 -12.04 22.03 -11.75 0.09 715
 717 3 -12.06 21.85 -11.78 0.091 716
 718 3 -12.1 21.74 -11.76 0.061 717
 719 3 -12.22 21.55 -11.77 0.105 718
 720 3 -12.21 21.44 -11.71 0.102 719
 721 3 -12.23 21.33 -11.67 0.127 720
 722 3 -12.46 21.21 -11.67 0.142 721
 723 3 -12.61 21.05 -11.64 0.103 722
 724 3 -12.7 20.98 -11.57 0.111 723
 725 3 -12.94 20.81 -11.58 0.114 724
 726 3 -13.1 20.71 -11.64 0.062 725
 727 3 -13.2 20.69 -11.73 0.103 726
 728 3 -13.29 20.6 -11.76 0.139 727
 729 3 -13.38 20.48 -11.75 0.144 728
 730 3 -13.59 20.4 -11.51 0.117 729
 731 3 -13.69 20.33 -11.47 0.174 730
 732 3 -13.79 20.55 -11.64 0.06 731
 733 3 -13.87 20.62 -11.72 0.068 732
 734 3 -13.98 20.76 -11.74 0.047 733
 735 3 -14.11 20.8 -11.73 0.117 734
 736 3 -14.24 20.74 -11.75 0.076 735
 737 3 -13.42 20.23 -11.83 0.075 729
 738 3 -13.44 20.1 -11.89 0.05 737
 739 3 -13.56 20.01 -11.91 0.073 738
 740 3 -13.7 19.89 -11.96 0.069 739
 741 3 -13.81 19.78 -12.05 0.11 740
 742 3 -13.89 19.67 -12.11 0.094 741
 743 3 -14.02 19.64 -12.21 0.087 742
 744 3 -14.2 19.6 -12.25 0.069 743
 745 3 -14.29 19.58 -12.32 0.085 744
 746 3 -14.35 19.56 -12.43 0.161 745
 747 3 -14.4 19.87 -12.32 0.099 746
 748 3 -12.47 22.51 -11.61 0.218 714
 749 3 -12.61 22.58 -11.71 0.216 748
 750 3 -12.72 22.69 -11.76 0.222 749
 751 3 -13.03 22.71 -11.68 0.292 750
 752 3 -13.29 22.69 -11.66 0.31 751
 753 3 -13.44 22.67 -11.73 0.327 752
 754 3 -13.64 22.78 -11.88 0.278 753
 755 3 -13.87 22.83 -11.92 0.267 754
 756 3 -14.09 22.85 -12 0.238 755
 757 3 -14.39 23.03 -11.97 0.236 756
 758 3 -14.59 23.01 -11.99 0.25 757
 759 3 -14.85 23.06 -12 0.151 758
 760 3 -15.05 23.17 -12.02 0.169 759
 761 3 -15.27 23.19 -12.02 0.168 760
 762 3 -15.49 23.31 -12.08 0.208 761
 763 3 -15.61 23.4 -12.14 0.204 762
 764 3 -15.73 23.49 -12.18 0.242 763
 765 3 -15.96 23.56 -12.13 0.18 764
 766 3 -16.17 23.67 -12.08 0.157 765
 767 3 -16.26 23.85 -12.05 0.187 766
 768 3 -16.37 23.99 -12.15 0.241 767
 769 3 -16.4 24.17 -12.21 0.307 768
 770 3 -16.44 24.3 -12.24 0.337 769
 771 3 -16.58 24.42 -12.19 0.363 770
 772 3 -16.69 24.51 -12.17 0.361 771
 773 3 -16.08 24.8 -12.15 0.082 772
 774 3 -16.03 24.87 -12.08 0.128 773
 775 3 -15.96 24.99 -12.09 0.112 774
 776 3 -15.87 25.14 -12.25 0.074 775
 777 3 -15.78 25.24 -12.35 0.025 776
 778 3 -15.71 25.42 -12.41 0.104 777
 779 3 -15.93 25.58 -12.49 0.079 778
 780 3 -16.03 25.58 -12.5 0.051 779
 781 3 -16.13 25.58 -12.64 0.175 780
 782 3 -16.06 25.76 -12.78 0.145 781
 783 3 -16.01 25.9 -12.9 0.073 782
 784 3 -16.03 26.01 -12.99 0.081 783
 785 3 -15.89 26.01 -13.11 0.000125 784
 786 3 -17.01 24.55 -12.17 0.244 772
 787 3 -17.19 24.53 -12.08 0.256 786
 788 3 -17.29 24.6 -12.02 0.25 787
 789 3 -17.65 24.4 -12.11 0.136 788
 790 3 -17.78 24.35 -12.03 0.144 789
 791 3 -17.92 24.24 -12.12 0.154 790
 792 3 -18.06 24.17 -12.14 0.162 791
 793 3 -18.24 24.08 -12.14 0.171 792
 794 3 -18.38 24.01 -12.2 0.144 793
 795 3 -18.49 23.85 -12.18 0.143 794
 796 3 -18.58 23.73 -12.16 0.211 795
 797 3 -18.6 23.6 -12.17 0.26 796
 798 3 -18.69 23.56 -12.1 0.296 797
 799 3 -18.42 23.35 -11.82 0.105 798
 800 3 -18.53 23.28 -11.73 0.105 799
 801 3 -18.56 23.12 -11.64 0.079 800
 802 3 -18.97 23.58 -12.03 0.301 798
 803 3 -19.13 23.53 -12.01 0.381 802
 804 3 -19.24 23.46 -12.03 0.428 803
 805 3 -19.31 23.28 -12.03 0.4 804
 806 3 -19.58 23.35 -12.09 0.291 805
 807 3 -19.72 23.26 -12.11 0.239 806
 808 3 -19.94 23.26 -12.02 0.11 807
 809 3 -20.03 23.28 -12.18 0.086 808
 810 3 -20.1 23.21 -12.27 0.093 809
 811 3 -20.13 23.12 -12.36 0.13 810
 812 3 -20.17 23.01 -12.47 0.095 811
 813 3 -20.19 22.87 -12.51 0.069 812
 814 3 -19.71 23.05 -12.12 0.184 807
 815 3 -19.74 22.9 -12.08 0.218 814
 816 3 -19.81 22.81 -12.08 0.206 815
 817 3 -20.04 22.6 -12.22 0.129 816
 818 3 -20.24 22.46 -12.19 0.109 817
 819 3 -19.06 22.87 -11.95 0.126 805
 820 3 -19.1 22.69 -11.92 0.109 819
 821 3 -19.19 22.49 -11.91 0.079 820
 822 3 -19.24 22.35 -11.83 0.098 821
 823 3 -19.33 22.3 -11.74 0.114 822
 824 3 -19.35 22.14 -11.66 0.105 823
 825 3 -19.33 21.98 -11.57 0.151 824
 826 3 -19.31 21.8 -11.54 0.166 825
 827 3 -19.28 21.58 -11.51 0.055 826
 828 3 -17.12 24.89 -11.84 0.194 788
 829 3 -17.15 25.01 -11.78 0.252 828
 830 3 -17.24 25.17 -11.78 0.206 829
 831 3 -17.44 25.17 -11.78 0.126 830
 832 3 -17.6 25.08 -11.77 0.111 831
 833 3 -17.72 25.12 -11.65 0.089 832
 834 3 -17.87 25.17 -11.67 0.067 833
 835 3 -17.97 25.12 -11.7 0.1 834
 836 3 -18.1 25.12 -11.85 0.13 835
 837 3 -18.19 25.19 -11.91 0.123 836
 838 3 -18.26 25.24 -12.07 0.139 837
 839 3 -18.42 25.24 -12.09 0.166 838
 840 3 -13.4 22.65 -11.23 0.09 752
 841 3 -13.57 22.58 -11.16 0.076 840
 842 3 -7.97 22.03 -10.37 0.058 216
 843 3 -6.92 22.01 -10.45 0.142 211
 844 3 -7.04 21.81 -10.56 0.149 843
 845 3 -7.21 21.62 -10.65 0.172 844
 846 3 -7.29 21.46 -10.73 0.136 845
 847 3 -7.3 21.35 -10.8 0.138 846
 848 3 -7.41 21.17 -10.75 0.171 847
 849 3 -7.54 21.01 -10.75 0.172 848
 850 3 -7.66 20.85 -10.74 0.157 849
 851 3 -7.87 20.71 -10.65 0.129 850
 852 3 -7.95 20.62 -10.57 0.132 851
 853 3 -7.98 20.48 -10.49 0.166 852
 854 3 -8.06 20.33 -10.47 0.177 853
 855 3 -8.13 20.23 -10.45 0.138 854
 856 3 -8.07 20.08 -10.4 0.126 855
 857 3 -8.12 19.98 -10.4 0.147 856
 858 3 -8.17 19.81 -10.37 0.135 857
 859 3 -8.12 19.71 -10.29 0.177 858
 860 3 -8.13 19.6 -10.23 0.204 859
 861 3 -8.04 19.46 -10.27 0.17 860
 862 3 -7.99 19.31 -10.21 0.15 861
 863 3 -7.98 19.19 -10.04 0.127 862
 864 3 -8.13 19.08 -9.95 0.135 863
 865 3 -8.12 19.03 -9.77 0.131 864
 866 3 -8.14 18.98 -9.63 0.13 865
 867 3 -8.23 18.87 -9.57 0.146 866
 868 3 -8.29 18.78 -9.43 0.138 867
 869 3 -8.45 18.69 -9.34 0.147 868
 870 3 -8.53 18.46 -9.18 0.226 869
 871 3 -8.49 18.35 -9.02 0.245 870
 872 3 -8.57 18.31 -8.87 0.285 871
 873 3 -8.66 18.26 -8.72 0.298 872
 874 3 -8.78 18.17 -8.57 0.291 873
 875 3 -8.83 18.03 -8.37 0.27 874
 876 3 -9 17.9 -8.29 0.178 875
 877 3 -9.07 17.83 -8.26 0.103 876
 878 3 -9.21 17.69 -8.2 0.156 877
 879 3 -9.33 17.58 -8.13 0.187 878
 880 3 -9.4 17.42 -8 0.188 879
 881 3 -9.47 17.19 -7.98 0.174 880
 882 3 -9.53 17.05 -7.86 0.159 881
 883 3 -9.58 16.92 -7.75 0.159 882
 884 3 -9.64 16.87 -7.61 0.149 883
 885 3 -9.74 16.81 -7.49 0.19 884
 886 3 -9.88 16.74 -7.4 0.258 885
 887 3 -9.98 16.69 -7.25 0.324 886
 888 3 -10.18 16.67 -7.12 0.21 887
 889 3 -10.33 16.48 -7.29 0.122 888
 890 3 -10.28 16.8 -6.92 0.228 888
 891 3 -10.4 17.01 -6.83 0.33 890
 892 3 -10.38 17.1 -6.79 0.42 891
 893 3 -10.69 17.08 -6.24 0.11 892
 894 3 -10.75 17.21 -6.2 0.107 893
 895 3 -10 17.24 -7.05 0.324 892
 896 3 -9.88 17.33 -7.02 0.322 895
 897 3 -9.8 17.44 -7.14 0.273 896
 898 3 -9.7 17.6 -7.22 0.313 897
 899 3 -9.62 17.76 -7.23 0.302 898
 900 3 -9.48 17.85 -7.4 0.321 899
 901 3 -9.41 17.92 -7.57 0.246 900
 902 3 -10.29 16.37 -7.66 0.125 887
 903 3 -10.41 16.26 -7.79 0.127 902
 904 3 -10.6 16.24 -7.95 0.136 903
 905 3 -10.75 16.23 -8.1 0.162 904
 906 3 -10.87 16.21 -8.26 0.163 905
 907 3 -11.1 16.24 -8.36 0.125 906
 908 3 -11.3 16.21 -8.44 0.058 907
 909 3 -11.3 16.21 -8.55 0.071 908
 910 3 -11.37 16.14 -8.59 0.138 909
 911 3 -11.24 16.01 -8.69 0.073 910
 912 3 -11.43 15.89 -8.82 0.104 911
 913 3 -11.49 15.9 -8.93 0.148 912
 914 3 -11.57 15.98 -9.03 0.115 913
 915 3 -11.54 16.06 -8.51 0.125 910
 916 3 -11.6 15.95 -8.55 0.094 915
 917 3 -11.5 15.88 -8.55 0.000125 916
 918 3 -6.54 22.53 -10.38 0.375 209
 919 3 -6.5 22.67 -10.39 0.348 918
 920 3 -6.5 22.85 -10.44 0.361 919
 921 3 -6.45 23.03 -10.46 0.35 920
 922 3 -6.4 23.17 -10.48 0.34 921
 923 3 -6.33 23.3 -10.46 0.323 922
 924 3 -6.24 23.42 -10.28 0.308 923
 925 3 -6.22 23.55 -10.2 0.298 924
 926 3 -6.29 23.69 -10.17 0.285 925
 927 3 -6.37 23.78 -10.14 0.265 926
 928 3 -6.82 23.74 -9.51 0.637 927
 929 3 -7.22 23.49 -8.87 0.319 928
 930 3 -7.25 23.37 -8.66 0.32 929
 931 3 -7.38 23.28 -8.5 0.315 930
 932 3 -7.51 23.15 -8.31 0.335 931
 933 3 -7.62 23.05 -8.15 0.37 932
 934 3 -7.72 22.94 -7.97 0.35 933
 935 3 -7.84 22.9 -7.78 0.345 934
 936 3 -7.92 22.83 -7.65 0.365 935
 937 3 -8.05 22.8 -7.45 0.41 936
 938 3 -8.16 22.8 -7.32 0.411 937
 939 3 -8.27 22.65 -7.24 0.485 938
 940 3 -8.35 22.6 -7.15 0.452 939
 941 3 -8.37 22.69 -6.91 0.357 940
 942 3 -8.41 22.6 -6.87 0.42 941
 943 3 -8.62 22.67 -6.74 0.5 942
 944 3 -8.53 22.83 -6.54 0.127 943
 945 3 -8.45 22.74 -6.43 0.122 944
 946 3 -8.47 22.65 -6.35 0.084 945
 947 3 -8.74 22.67 -6.62 0.539 943
 948 3 -8.81 22.58 -6.54 0.573 947
 949 3 -8.52 22.42 -6.25 0.463 948
 950 3 -8.38 22.46 -5.85 0.278 949
 951 3 -8.31 22.33 -5.62 0.217 950
 952 3 -8.24 22.23 -5.47 0.179 951
 953 3 -8.2 22.19 -5.24 0.193 952
 954 3 -8.13 22.12 -5.11 0.191 953
 955 3 -8.13 21.99 -5.02 0.187 954
 956 3 -8.16 21.85 -4.89 0.169 955
 957 3 -8.22 21.78 -4.75 0.188 956
 958 3 -8.3 21.67 -4.65 0.199 957
 959 3 -8.38 21.58 -4.54 0.204 958
 960 3 -8.52 21.53 -4.43 0.18 959
 961 3 -8.65 21.44 -4.24 0.206 960
 962 3 -8.79 21.39 -4.08 0.199 961
 963 3 -8.94 21.4 -3.94 0.245 962
 964 3 -9 21.37 -3.82 0.269 963
 965 3 -9.14 21.42 -3.65 0.259 964
 966 3 -9.23 21.39 -3.55 0.285 965
 967 3 -9.44 21.49 -3.4 0.247 966
 968 3 -9.61 21.49 -3.28 0.198 967
 969 3 -9.87 21.49 -3.11 0.264 968
 970 3 -10.06 21.46 -2.98 0.283 969
 971 3 -10.23 21.42 -2.94 0.264 970
 972 3 -10.4 21.35 -2.9 0.307 971
 973 3 -10.5 21.3 -2.76 0.4 972
 974 3 -10.48 20.78 -2.19 0.193 973
 975 3 -10.39 20.74 -2.01 0.172 974
 976 3 -10.3 20.64 -1.83 0.142 975
 977 3 -10.21 20.53 -1.78 0.16 976
 978 3 -10.08 20.44 -1.74 0.21 977
 979 3 -9.98 20.48 -1.61 0.299 978
 980 3 -9.91 20.49 -1.42 0.367 979
 981 3 -9.87 20.53 -1.31 0.401 980
 982 3 -9.7 20.62 -1.27 0.399 981
 983 3 -9.62 20.31 -1.03 0.353 982
 984 3 -9.49 20.33 -0.93 0.357 983
 985 3 -9.37 20.37 -0.87 0.328 984
 986 3 -9.33 20.35 -0.6 0.285 985
 987 3 -9.31 20.44 -0.45 0.241 986
 988 3 -9.4 20.44 -0.22 0.188 987
 989 3 -9.4 20.39 0 0.188 988
 990 3 -9.46 20.44 0.11 0.162 989
 991 3 -9.37 20.65 0.09 0.098 990
 992 3 -9.42 20.33 0.43 0.072 990
 993 3 -9.4 20.37 0.61 0.068 992
 994 3 -9.33 20.35 0.8 0.112 993
 995 3 -9.22 20.33 0.96 0.119 994
 996 3 -9.14 20.42 1.13 0.108 995
 997 3 -9.07 20.51 1.27 0.101 996
 998 3 -8.96 20.51 1.37 0.073 997
 999 3 -9.53 21.05 -1.42 0.149 982
 1000 3 -9.5 21.24 -1.32 0.108 999
 1001 3 -9.48 21.28 -1.21 0.135 1000
 1002 3 -9.39 21.4 -1.15 0.106 1001
 1003 3 -9.45 21.49 -1.08 0.149 1002
 1004 3 -9.56 21.58 -1.01 0.135 1003
 1005 3 -9.54 21.69 -1.02 0.087 1004
 1006 3 -9.73 20.55 -1.87 0.07 979
 1007 3 -9.64 20.56 -1.96 0.072 1006
 1008 3 -9.62 20.64 -2.09 0.093 1007
 1009 3 -9.57 20.69 -2.21 0.092 1008
 1010 3 -9.62 20.74 -2.34 0.099 1009
 1011 3 -10.07 20.12 -1.81 0.083 978
 1012 3 -10.12 19.98 -1.66 0.089 1011
 1013 3 -10.17 19.9 -1.59 0.074 1012
 1014 3 -10.23 19.78 -1.5 0.064 1013
 1015 3 -10.23 19.76 -1.34 0.106 1014
 1016 3 -10.14 19.73 -1.19 0.079 1015
 1017 3 -10.13 19.65 -1.09 0.106 1016
 1018 3 -10.19 19.67 -0.92 0.085 1017
 1019 3 -10.06 19.55 -1.04 0.099 1017
 1020 3 -9.98 19.4 -0.9 0.094 1019
 1021 3 -9.87 19.35 -0.75 0.086 1020
 1022 3 -9.75 19.39 -0.66 0.105 1021
 1023 3 -9.7 19.4 -0.54 0.091 1022
 1024 3 -10.83 21.42 -2.8 0.337 973
 1025 3 -11.05 21.51 -2.88 0.319 1024
 1026 3 -11.19 21.53 -2.94 0.341 1025
 1027 3 -11.3 21.49 -2.91 0.352 1026
 1028 3 -11.54 21.23 -3.02 0.237 1027
 1029 3 -11.69 21.05 -2.89 0.215 1028
 1030 3 -11.74 20.9 -2.79 0.18 1029
 1031 3 -11.71 20.71 -2.72 0.163 1030
 1032 3 -11.8 20.58 -2.7 0.14 1031
 1033 3 -11.86 20.44 -2.68 0.167 1032
 1034 3 -11.96 20.35 -2.62 0.181 1033
 1035 3 -12.12 20.24 -2.6 0.212 1034
 1036 3 -12.14 20.05 -2.52 0.171 1035
 1037 3 -12.19 19.83 -2.54 0.171 1036
 1038 3 -12.29 19.65 -2.49 0.184 1037
 1039 3 -12.37 19.51 -2.39 0.166 1038
 1040 3 -12.5 19.31 -2.29 0.195 1039
 1041 3 -12.61 19.19 -2.18 0.192 1040
 1042 3 -12.87 19.35 -2.08 0.148 1041
 1043 3 -13.03 19.46 -2.12 0.137 1042
 1044 3 -13.22 19.42 -2.06 0.15 1043
 1045 3 -13.31 19.31 -1.95 0.209 1044
 1046 3 -13.15 19.33 -1.78 0.156 1045
 1047 3 -12.99 19.33 -1.62 0.078 1046
 1048 3 -12.56 19.01 -2.2 0.144 1041
 1049 3 -12.58 18.78 -2.12 0.195 1048
 1050 3 -12.71 18.67 -2.12 0.219 1049
 1051 3 -12.64 18.42 -1.88 0.192 1050
 1052 3 -12.66 18.3 -1.81 0.224 1051
 1053 3 -12.73 18.15 -1.72 0.219 1052
 1054 3 -12.9 17.99 -1.73 0.173 1053
 1055 3 -13.06 17.83 -1.73 0.196 1054
 1056 3 -13.09 17.64 -1.66 0.189 1055
 1057 3 -13.22 17.44 -1.68 0.204 1056
 1058 3 -13.31 17.3 -1.67 0.199 1057
 1059 3 -13.46 17.12 -1.71 0.181 1058
 1060 3 -13.48 16.94 -1.67 0.175 1059
 1061 3 -13.49 16.76 -1.61 0.188 1060
 1062 3 -13.48 16.53 -1.48 0.207 1061
 1063 3 -13.45 16.4 -1.47 0.231 1062
 1064 3 -13.49 16.23 -1.36 0.245 1063
 1065 3 -13.75 16.21 -1.41 0.082 1064
 1066 3 -13.82 16.15 -1.37 0.000125 1065
 1067 3 -13.31 16.08 -1.17 0.236 1064
 1068 3 -13.21 16.03 -0.97 0.221 1067
 1069 3 -13.14 15.99 -0.72 0.219 1068
 1070 3 -13.11 15.89 -0.59 0.259 1069
 1071 3 -13.06 15.88 -0.47 0.323 1070
 1072 3 -12.89 15.81 -0.36 0.404 1071
 1073 3 -12.94 15.73 -0.28 0.489 1072
 1074 3 -12.89 15.61 -0.23 0.583 1073
 1075 3 -13.76 15.31 -0.23 0.206 1074
 1076 3 -14 15.39 -0.11 0.28 1075
 1077 3 -14.12 15.41 -0.08 0.23 1076
 1078 3 -14.31 15.51 -0.03 0.246 1077
 1079 3 -14.46 15.56 0.04 0.237 1078
 1080 3 -14.67 15.36 0.04 0.124 1079
 1081 3 -14.82 15.23 0.04 0.096 1080
 1082 3 -14.95 15.15 0.03 0.099 1081
 1083 3 -15.06 15.09 0.09 0.135 1082
 1084 3 -15.2 15.06 0.09 0.169 1083
 1085 3 -15.41 14.96 0.13 0.194 1084
 1086 3 -15.49 14.79 0.16 0.16 1085
 1087 3 -15.67 14.66 0.13 0.189 1086
 1088 3 -15.9 14.7 0.06 0.17 1087
 1089 3 -16.09 14.69 0.03 0.171 1088
 1090 3 -16.22 14.66 0.01 0.176 1089
 1091 3 -16.34 14.64 0 0.106 1090
 1092 3 -16.47 14.63 0.06 0.068 1091
 1093 3 -14.49 15.73 0.19 0.095 1079
 1094 3 -14.66 15.74 0.24 0.143 1093
 1095 3 -14.76 16.08 0.15 0.114 1094
 1096 3 -14.81 16.23 0.18 0.154 1095
 1097 3 -14.83 16.35 0.1 0.186 1096
 1098 3 -14.87 16.46 0.01 0.185 1097
 1099 3 -14.9 16.55 -0.01 0.192 1098
 1100 3 -15.12 16.78 0.03 0.082 1099
 1101 3 -15.21 16.76 0 0.112 1100
 1102 3 -15.32 16.65 -0.03 0.117 1101
 1103 3 -15.38 16.48 -0.14 0.086 1102
 1104 3 -15.37 16.28 -0.18 0.099 1103
 1105 3 -15.31 16.15 -0.24 0.101 1104
 1106 3 -15.25 16.01 -0.28 0.134 1105
 1107 3 -14.59 16.6 -0.17 0.083 1099
 1108 3 -14.47 16.67 -0.2 0.167 1107
 1109 3 -14.39 16.42 -0.3 0.08 1108
 1110 3 -14.37 16.31 -0.45 0.063 1109
 1111 3 -14.42 16.81 -0.26 0.216 1108
 1112 3 -14.44 16.9 -0.51 0.294 1111
 1113 3 -14.61 17.15 -0.19 0.12 1112
 1114 3 -14.82 17.33 -0.13 0.107 1113
 1115 3 -14.74 17.46 -0.11 0.186 1114
 1116 3 -14.71 17.44 0.1 0.102 1115
 1117 3 -14.79 17.4 0.29 0.132 1116
 1118 3 -14.86 17.21 0.37 0.109 1117
 1119 3 -14.82 17.05 0.43 0.074 1118
 1120 3 -14.76 16.94 0.54 0.076 1119
 1121 3 -14.82 16.92 0.64 0.121 1120
 1122 3 -14.89 16.71 0.5 0.142 1121
 1123 3 -14.98 16.49 0.52 0.065 1122
 1124 3 -14.99 16.37 0.6 0.081 1123
 1125 3 -14.99 16.26 0.74 0.099 1124
 1126 3 -14.82 16.99 0.88 0.137 1121
 1127 3 -14.89 17.03 1.05 0.105 1126
 1128 3 -14.87 17.1 1.23 0.125 1127
 1129 3 -14.5 17.69 -0.2 0.107 1115
 1130 3 -14.41 17.83 -0.11 0.122 1129
 1131 3 -14.45 17.99 -0.2 0.112 1130
 1132 3 -14.49 18.12 -0.25 0.121 1131
 1133 3 -14.72 18.14 -0.34 0.071 1132
 1134 3 -14.86 18.12 -0.29 0.119 1133
 1135 3 -15.01 18.1 -0.28 0.107 1134
 1136 3 -15.15 18.08 -0.26 0.07 1135
 1137 3 -15.17 17.99 -0.21 0.052 1136
 1138 3 -15.31 17.85 -0.21 0.102 1137
 1139 3 -15.41 17.74 -0.21 0.122 1138
 1140 3 -15.59 17.71 -0.26 0.042 1139
 1141 3 -14.25 16.94 -0.01 0.12 1111
 1142 3 -14.14 17.1 0 0.204 1141
 1143 3 -13.9 17.26 0.11 0.08 1142
 1144 3 -13.74 17.44 0.07 0.082 1143
 1145 3 -13.67 17.55 0.07 0.085 1144
 1146 3 -13.62 17.71 0 0.096 1145
 1147 3 -13.54 17.85 0 0.109 1146
 1148 3 -13.35 17.92 0.01 0.146 1147
 1149 3 -13.17 17.9 0.14 0.127 1148
 1150 3 -13.05 17.81 0.27 0.13 1149
 1151 3 -12.95 17.74 0.44 0.131 1150
 1152 3 -12.86 17.67 0.51 0.115 1151
 1153 3 -12.76 17.62 0.54 0.08 1152
 1154 3 -14.72 15.64 0.59 0.122 1094
 1155 3 -14.75 15.5 0.67 0.099 1154
 1156 3 -14.91 15.4 0.72 0.132 1155
 1157 3 -15.1 15.39 0.77 0.166 1156
 1158 3 -15.25 15.38 0.89 0.188 1157
 1159 3 -15.47 15.44 0.97 0.138 1158
 1160 3 -15.46 15.67 0.89 0.125 1159
 1161 3 -15.49 15.79 0.89 0.208 1160
 1162 3 -15.41 15.8 1.25 0.215 1161
 1163 3 -15.48 15.8 1.4 0.267 1162
 1164 3 -15.09 15.64 1.33 0.104 1163
 1165 3 -14.88 15.6 1.34 0.085 1164
 1166 3 -15.72 15.87 1.5 0.195 1163
 1167 3 -15.82 15.94 1.56 0.225 1166
 1168 3 -16 16.03 1.52 0.222 1167
 1169 3 -16.15 16.12 1.51 0.233 1168
 1170 3 -16.25 16.14 1.33 0.27 1169
 1171 3 -16.13 16.44 1.23 0.156 1170
 1172 3 -16.27 16.56 1.18 0.108 1171
 1173 3 -16.25 15.99 1.29 0.165 1170
 1174 3 -16.11 15.72 1.31 0.074 1173
 1175 3 -16.07 15.64 1.4 0.093 1174
 1176 3 -15.99 15.53 1.34 0.134 1175
 1177 3 -15.9 15.55 1.15 0.084 1176
 1178 3 -15.92 15.54 1.05 0.078 1177
 1179 3 -15.93 15.47 0.94 0.087 1178
 1180 3 -15.91 15.39 0.82 0.073 1179
 1181 3 -15.98 15.36 0.71 0.102 1180
 1182 3 -15.82 15.29 0.56 0.000125 1181
 1183 3 -16.43 16.17 1.55 0.156 1173
 1184 3 -16.54 16.46 1.41 0.106 1183
 1185 3 -16.61 16.6 1.25 0.096 1184
 1186 3 -16.7 16.73 1.23 0.081 1185
 1187 3 -16.81 16.78 1.26 0.081 1186
 1188 3 -16.95 16.74 1.28 0.102 1187
 1189 3 -17.15 16.76 1.24 0.117 1188
 1190 3 -17.27 16.76 1.18 0.051 1189
 1191 3 -17.38 16.78 1.22 0.078 1190
 1192 3 -17.5 16.69 1.24 0.03 1191
 1193 3 -17.56 16.58 1.24 0.073 1192
 1194 3 -17.63 16.49 1.28 0.125 1193
 1195 3 -17.75 16.39 1.26 0.094 1194
 1196 3 -17.9 16.28 1.24 0.12 1195
 1197 3 -18.04 16.17 1.29 0.127 1196
 1198 3 -18.11 15.99 1.29 0.059 1197
 1199 3 -18.22 15.86 1.27 0.093 1198
 1200 3 -18.4 15.7 1.16 0.075 1199
 1201 3 -18.41 15.56 1.04 0.125 1200
 1202 3 -18.29 15.46 1.15 0.169 1201
 1203 3 -18.07 15.38 1.15 0.19 1202
 1204 3 -17.82 15.33 1.07 0.092 1203
 1205 3 -16.25 16.27 1.75 0.08 1169
 1206 3 -16.13 16.46 1.67 0.079 1205
 1207 3 -16 16.61 1.74 0.097 1206
 1208 3 -15.85 16.66 1.73 0.11 1207
 1209 3 -15.74 16.65 1.71 0.11 1208
 1210 3 -15.52 16.65 1.66 0.082 1209
 1211 3 -16.54 16.17 1.92 0.086 1205
 1212 3 -16.68 16.05 1.98 0.119 1211
 1213 3 -16.77 15.95 2.04 0.117 1212
 1214 3 -16.9 15.89 2.1 0.076 1213
 1215 3 -17.02 15.96 2.08 0.068 1214
 1216 3 -17.06 16.01 2.21 0.000125 1215
 1217 3 -15.25 15.99 0.67 0.161 1161
 1218 3 -15.12 16.12 0.52 0.1 1217
 1219 3 -15.56 15.28 1.05 0.117 1159
 1220 3 -15.65 15.22 1.16 0.162 1219
 1221 3 -15.76 15.17 1.31 0.127 1220
 1222 3 -15.93 15.03 1.24 0.099 1221
 1223 3 -16.02 15.06 1.18 0.133 1222
 1224 3 -16.16 15.06 1.26 0.152 1223
 1225 3 -16.31 14.96 1.36 0.075 1224
 1226 3 -13.63 15.2 -0.52 0.087 1075
 1227 3 -13.55 15.17 -0.59 0.151 1226
 1228 3 -12.46 15.65 -0.2 0.52 1074
 1229 3 -12.28 15.56 -0.28 0.569 1228
 1230 3 -12.2 15.58 -0.2 0.608 1229
 1231 3 -12.12 15.48 -0.25 0.655 1230
 1232 3 -12.08 15.38 0.04 0.556 1231
 1233 3 -11.96 15.39 0.02 0.58 1232
 1234 3 -11.17 15.74 -0.27 0.135 1233
 1235 3 -11.07 15.83 -0.3 0.188 1234
 1236 3 -10.87 16.06 -0.29 0.101 1235
 1237 3 -10.63 16.15 -0.4 0.115 1236
 1238 3 -10.55 16.26 -0.42 0.127 1237
 1239 3 -10.48 16.4 -0.39 0.12 1238
 1240 3 -10.37 16.48 -0.34 0.098 1239
 1241 3 -10.3 16.56 -0.39 0.09 1240
 1242 3 -10.29 16.69 -0.39 0.072 1241
 1243 3 -10.25 16.76 -0.58 0.042 1242
 1244 3 -11.11 15.79 -0.63 0.119 1235
 1245 3 -11.9 15.54 -1 0.266 1231
 1246 3 -12.08 15.36 -1.15 0.174 1245
 1247 3 -12.15 15.25 -1.34 0.12 1246
 1248 3 -12.12 15.23 -1.54 0.104 1247
 1249 3 -12.07 15.23 -1.66 0.078 1248
 1250 3 -12.06 15.25 -1.81 0.115 1249
 1251 3 -12.03 15.31 -1.96 0.089 1250
 1252 3 -11.97 20.78 -2.91 0.071 1030
 1253 3 -12.11 20.78 -2.95 0.101 1252
 1254 3 -12.23 20.67 -2.89 0.146 1253
 1255 3 -12.4 20.62 -2.79 0.141 1254
 1256 3 -12.53 20.46 -2.75 0.124 1255
 1257 3 -12.67 20.42 -2.66 0.088 1256
 1258 3 -12.81 20.3 -2.52 0.148 1257
 1259 3 -12.97 20.26 -2.41 0.051 1258
 1260 3 -11.28 21.71 -2.42 0.103 1027
 1261 3 -11.29 21.78 -2.34 0.053 1260
 1262 3 -9.23 21.15 -3.74 0.105 966
 1263 3 -9.25 21.1 -3.86 0.063 1262
 1264 3 -9.23 21.03 -4.03 0.115 1263
 1265 3 -9.22 21.06 -4.16 0.072 1264
 1266 3 -9.41 22.74 -6.73 0.418 948
 1267 3 -9.55 22.67 -6.74 0.486 1266
 1268 3 -9.66 22.6 -6.73 0.506 1267
 1269 3 -9.83 22.6 -6.64 0.511 1268
 1270 3 -9.7 22.17 -5.95 0.131 1269
 1271 3 -9.79 22.05 -5.77 0.127 1270
 1272 3 -9.91 21.98 -5.65 0.127 1271
 1273 3 -9.97 21.85 -5.56 0.114 1272
 1274 3 -10.05 21.69 -5.47 0.116 1273
 1275 3 -10.14 21.55 -5.45 0.133 1274
 1276 3 -10.2 21.4 -5.41 0.116 1275
 1277 3 -10.28 21.3 -5.4 0.103 1276
 1278 3 -10.37 21.15 -5.4 0.108 1277
 1279 3 -10.4 21.03 -5.25 0.147 1278
 1280 3 -10.53 20.9 -5.19 0.219 1279
 1281 3 -10.69 20.87 -5.12 0.238 1280
 1282 3 -10.81 20.78 -4.97 0.263 1281
 1283 3 -10.93 20.69 -4.89 0.291 1282
 1284 3 -10.77 20.23 -5.11 0.094 1283
 1285 3 -10.93 20.1 -5.08 0.164 1284
 1286 3 -11.13 20.49 -4.45 0.18 1283
 1287 3 -11.16 20.44 -4.32 0.268 1286
 1288 3 -11.2 20.4 -4.17 0.362 1287
 1289 3 -11.39 20.76 -4 0.101 1288
 1290 3 -11.24 20.74 -3.87 0.112 1289
 1291 3 -11.15 20.74 -3.75 0.122 1290
 1292 3 -11.06 20.83 -3.64 0.115 1291
 1293 3 -10.96 20.99 -3.65 0.109 1292
 1294 3 -11.01 21.12 -3.65 0.17 1293
 1295 3 -11.14 21.19 -3.82 0.185 1294
 1296 3 -11.3 21.28 -3.89 0.164 1295
 1297 3 -11.56 21.33 -3.83 0.143 1296
 1298 3 -11.78 21.3 -3.7 0.15 1297
 1299 3 -11.89 21.26 -3.66 0.202 1298
 1300 3 -11.99 21.19 -3.58 0.236 1299
 1301 3 -12.26 21.37 -3.39 0.114 1300
 1302 3 -12.38 21.37 -3.31 0.102 1301
 1303 3 -12.53 21.3 -3.22 0.086 1302
 1304 3 -12.69 21.21 -3.06 0.095 1303
 1305 3 -12.84 21.12 -2.89 0.107 1304
 1306 3 -12.95 21.01 -2.72 0.129 1305
 1307 3 -13.11 20.9 -2.64 0.142 1306
 1308 3 -13.21 20.85 -2.56 0.13 1307
 1309 3 -13.34 20.78 -2.47 0.116 1308
 1310 3 -11.73 21.01 -3.91 0.079 1300
 1311 3 -11.63 20.98 -3.97 0.09 1310
 1312 3 -11.51 20.92 -4 0.057 1311
 1313 3 -11.04 20.37 -4.04 0.525 1288
 1314 3 -11.48 20.12 -3.54 0.186 1313
 1315 3 -11.73 20.03 -3.47 0.142 1314
 1316 3 -11.7 19.78 -3.39 0.096 1315
 1317 3 -11.73 19.62 -3.35 0.119 1316
 1318 3 -11.69 19.44 -3.27 0.069 1317
 1319 3 -10.91 20.33 -4.04 0.585 1318
 1320 3 -10.92 19.96 -3.64 0.264 1319
 1321 3 -10.67 19.74 -3.57 0.139 1320
 1322 3 -10.64 19.65 -3.46 0.139 1321
 1323 3 -10.5 19.55 -3.44 0.101 1322
 1324 3 -10.91 19.92 -3.5 0.19 1320
 1325 3 -11.04 19.74 -3.29 0.136 1324
 1326 3 -11.2 19.71 -3.1 0.127 1325
 1327 3 -11.14 19.62 -2.99 0.118 1326
 1328 3 -11.06 19.26 -2.95 0.094 1327
 1329 3 -11.03 19.1 -2.87 0.169 1328
 1330 3 -10.95 18.94 -2.74 0.175 1329
 1331 3 -11 18.71 -2.66 0.000125 1330
 1332 3 -11.13 19.87 -2.85 0.093 1327
 1333 3 -11.14 20.01 -2.75 0.06 1332
 1334 3 -11.16 20.15 -2.72 0.098 1333
 1335 3 -11.16 20.26 -2.66 0.08 1334
 1336 3 -11.69 20.4 -3.93 0.117 1319
 1337 3 -11.83 20.37 -3.95 0.12 1336
 1338 3 -12.06 20.3 -3.87 0.093 1337
 1339 3 -12.17 20.3 -3.81 0.076 1338
 1340 3 -12.32 20.28 -3.75 0.079 1339
 1341 3 -12.47 20.24 -3.7 0.093 1340
 1342 3 -12.7 20.1 -3.66 0.125 1341
 1343 3 -12.75 20.33 -3.66 0.105 1342
 1344 3 -12.72 20.44 -3.7 0.108 1343
 1345 3 -12.67 20.49 -3.87 0.129 1344
 1346 3 -12.64 20.53 -4.03 0.14 1345
 1347 3 -12.82 20.51 -4.09 0.131 1346
 1348 3 -12.97 20.64 -4.11 0.105 1347
 1349 3 -10.06 20.44 -4.58 0.37 1313
 1350 3 -9.89 20.37 -4.82 0.312 1349
 1351 3 -9.8 20.23 -4.9 0.306 1350
 1352 3 -9.53 20.3 -4.65 0.137 1351
 1353 3 -9.37 20.3 -4.65 0.078 1352
 1354 3 -9.13 20.33 -4.56 0.136 1353
 1355 3 -8.99 20.26 -4.53 0.162 1354
 1356 3 -8.97 20.19 -4.37 0.219 1355
 1357 3 -8.97 20.06 -4.27 0.158 1356
 1358 3 -9.12 20.03 -4.24 0.13 1357
 1359 3 -9.03 19.98 -4.12 0.084 1358
 1360 3 -8.99 19.96 -3.99 0.096 1359
 1361 3 -8.96 19.92 -3.86 0.098 1360
 1362 3 -8.88 20.4 -4.79 0.127 1355
 1363 3 -8.81 20.4 -4.98 0.124 1362
 1364 3 -8.83 20.44 -5.14 0.123 1363
 1365 3 -8.86 20.4 -5.28 0.118 1364
 1366 3 -8.85 20.48 -5.48 0.124 1365
 1367 3 -8.79 20.49 -5.68 0.136 1366
 1368 3 -8.68 20.49 -5.89 0.155 1367
 1369 3 -8.62 20.46 -6.04 0.207 1368
 1370 3 -8.71 20.46 -6.19 0.166 1369
 1371 3 -8.77 20.48 -6.33 0.176 1370
 1372 3 -8.89 20.37 -6.4 0.125 1371
 1373 3 -9.05 20.35 -6.49 0.06 1372
 1374 3 -9.9 19.81 -5.1 0.124 1351
 1375 3 -9.98 19.6 -5.11 0.159 1374
 1376 3 -10.12 19.42 -5.14 0.145 1375
 1377 3 -10.24 19.33 -5.03 0.07 1376
 1378 3 -10.02 22.69 -6.66 0.459 1269
 1379 3 -10.2 22.87 -6.72 0.44 1378
 1380 3 -10.31 22.98 -6.78 0.424 1379
 1381 3 -10.68 22.87 -6.78 0.422 1380
 1382 3 -10.96 22.89 -6.78 0.41 1381
 1383 3 -11.12 22.9 -6.79 0.342 1382
 1384 3 -11.31 22.9 -6.81 0.249 1383
 1385 3 -11.47 23.01 -6.82 0.256 1384
 1386 3 -11.63 23.23 -6.93 0.228 1385
 1387 3 -11.75 23.35 -7.06 0.241 1386
 1388 3 -11.97 23.58 -7.05 0.28 1387
 1389 3 -12.06 23.73 -7.08 0.293 1388
 1390 3 -12.15 23.85 -7.05 0.346 1389
 1391 3 -12.25 23.94 -7.15 0.356 1390
 1392 3 -12.37 24.06 -7.25 0.335 1391
 1393 3 -12.45 24.17 -7.29 0.37 1392
 1394 3 -13.03 23.96 -7.25 0.271 1393
 1395 3 -13.27 23.89 -7.16 0.254 1394
 1396 3 -13.48 23.67 -7.08 0.262 1395
 1397 3 -13.6 23.53 -7.04 0.284 1396
 1398 3 -13.69 23.37 -6.95 0.365 1397
 1399 3 -13.85 23.26 -7 0.549 1398
 1400 3 -14.04 23.21 -7.11 0.538 1399
 1401 3 -14.02 22.81 -6.95 0.132 1400
 1402 3 -14 22.58 -7.04 0.112 1401
 1403 3 -14.1 22.49 -7 0.06 1402
 1404 3 -14.2 22.37 -7 0.106 1403
 1405 3 -14.35 22.28 -6.95 0.095 1404
 1406 3 -14.47 22.15 -6.94 0.083 1405
 1407 3 -14.29 23.51 -7.2 0.245 1400
 1408 3 -14.65 24.01 -7.57 0.202 1407
 1409 3 -14.72 24.1 -7.66 0.207 1408
 1410 3 -14.83 24.17 -7.82 0.193 1409
 1411 3 -14.97 24.4 -8 0.136 1410
 1412 3 -15.04 24.48 -8.1 0.175 1411
 1413 3 -15.14 24.55 -8.18 0.222 1412
 1414 3 -15.41 24.53 -8.21 0.166 1413
 1415 3 -15.63 24.58 -8.28 0.155 1414
 1416 3 -15.8 24.58 -8.33 0.159 1415
 1417 3 -16.05 24.58 -8.38 0.142 1416
 1418 3 -16.18 24.58 -8.46 0.162 1417
 1419 3 -16.38 24.6 -8.5 0.177 1418
 1420 3 -16.52 24.6 -8.56 0.178 1419
 1421 3 -16.68 24.53 -8.61 0.172 1420
 1422 3 -16.86 24.39 -8.61 0.16 1421
 1423 3 -17 24.28 -8.62 0.156 1422
 1424 3 -17.18 24.19 -8.51 0.173 1423
 1425 3 -17.34 24.17 -8.51 0.183 1424
 1426 3 -17.45 24.1 -8.51 0.177 1425
 1427 3 -17.57 24.06 -8.51 0.206 1426
 1428 3 -17.66 24.12 -8.4 0.23 1427
 1429 3 -17.77 24.08 -8.33 0.304 1428
 1430 3 -17.77 23.78 -8.03 0.205 1429
 1431 3 -17.77 23.65 -7.99 0.232 1430
 1432 3 -17.68 23.39 -7.88 0.153 1431
 1433 3 -17.64 23.23 -7.8 0.208 1432
 1434 3 -17.57 23.05 -7.84 0.2 1433
 1435 3 -17.84 23.83 -7.67 0.053 1431
 1436 3 -17.91 23.8 -7.51 0.000125 1435
 1437 3 -17.93 24.26 -8.23 0.362 1429
 1438 3 -17.91 23.62 -8.54 0.173 1437
 1439 3 -18 23.46 -8.45 0.117 1438
 1440 3 -18.02 23.31 -8.48 0.112 1439
 1441 3 -17.95 23.21 -8.56 0.113 1440
 1442 3 -17.88 23.03 -8.67 0.094 1441
 1443 3 -17.79 22.92 -8.7 0.101 1442
 1444 3 -17.7 22.76 -8.67 0.135 1443
 1445 3 -17.61 22.69 -8.61 0.159 1444
 1446 3 -17.45 22.71 -8.77 0.128 1445
 1447 3 -17.38 22.67 -8.85 0.148 1446
 1448 3 -17.28 22.65 -8.94 0.131 1447
 1449 3 -17.22 22.49 -8.94 0.065 1448
 1450 3 -17.68 22.49 -8.56 0.135 1445
 1451 3 -17.7 22.26 -8.56 0.11 1450
 1452 3 -17.68 22.1 -8.65 0.138 1451
 1453 3 -17.72 21.98 -8.67 0.188 1452
 1454 3 -17.98 21.71 -8.67 0.168 1453
 1455 3 -18.22 21.55 -8.77 0.099 1454
 1456 3 -18.3 21.49 -8.83 0.122 1455
 1457 3 -18.4 21.46 -8.93 0.041 1456
 1458 3 -18.04 24.4 -8.19 0.375 1437
 1459 3 -18.39 24.6 -8.17 0.373 1458
 1460 3 -18.59 24.73 -8.23 0.361 1459
 1461 3 -18.68 24.87 -8.11 0.393 1460
 1462 3 -18.77 24.96 -8.12 0.441 1461
 1463 3 -19.16 24.78 -8.17 0.351 1462
 1464 3 -19.45 24.58 -8.02 0.327 1463
 1465 3 -19.54 24.76 -8.19 0.133 1464
 1466 3 -19.66 24.83 -8.24 0.145 1465
 1467 3 -19.79 24.85 -8.34 0.088 1466
 1468 3 -19.8 24.78 -8.49 0.109 1467
 1469 3 -19.95 24.65 -8.62 0.112 1468
 1470 3 -19.95 24.6 -8.76 0.101 1469
 1471 3 -19.99 24.49 -8.92 0.074 1470
 1472 3 -20.08 24.4 -8.93 0.000125 1471
 1473 3 -19.73 24.4 -7.75 0.19 1464
 1474 3 -19.82 24.4 -7.63 0.208 1473
 1475 3 -19.82 24.3 -7.42 0.137 1474
 1476 3 -19.86 24.12 -7.35 0.098 1475
 1477 3 -19.84 24.01 -7.29 0.113 1476
 1478 3 -19.95 23.83 -7.25 0.149 1477
 1479 3 -20.04 23.71 -7.17 0.148 1478
 1480 3 -20.13 23.6 -7.16 0.118 1479
 1481 3 -20.3 23.55 -7.05 0.14 1480
 1482 3 -20.43 23.24 -6.96 0.189 1481
 1483 3 -20.38 23.08 -6.84 0.156 1482
 1484 3 -20.41 22.94 -6.76 0.147 1483
 1485 3 -20.48 22.76 -6.7 0.156 1484
 1486 3 -20.5 22.65 -6.64 0.192 1485
 1487 3 -20.5 22.51 -6.58 0.206 1486
 1488 3 -20.41 22.46 -6.43 0.242 1487
 1489 3 -20.38 22.3 -6.37 0.213 1488
 1490 3 -20.45 22.12 -6.17 0.239 1489
 1491 3 -20.43 21.96 -6.04 0.219 1490
 1492 3 -20.34 21.98 -5.91 0.2 1491
 1493 3 -20.25 21.98 -5.76 0.179 1492
 1494 3 -20.22 21.92 -5.63 0.163 1493
 1495 3 -20.29 21.78 -5.5 0.159 1494
 1496 3 -20.3 21.74 -5.38 0.21 1495
 1497 3 -20.36 21.55 -5.35 0.18 1496
 1498 3 -20.43 21.37 -5.3 0.192 1497
 1499 3 -20.43 21.26 -5.22 0.193 1498
 1500 3 -20.5 21.17 -5.1 0.185 1499
 1501 3 -20.47 20.99 -5 0.19 1500
 1502 3 -20.54 20.87 -4.84 0.238 1501
 1503 3 -20.63 20.78 -4.77 0.254 1502
 1504 3 -20.91 20.78 -4.67 0.168 1503
 1505 3 -21.02 20.76 -4.57 0.152 1504
 1506 3 -21.18 20.9 -4.59 0.08 1505
 1507 3 -21.32 20.92 -4.65 0.051 1506
 1508 3 -21.43 20.9 -4.76 0.1 1507
 1509 3 -21.48 20.85 -4.85 0.118 1508
 1510 3 -21.57 20.9 -5.06 0.133 1509
 1511 3 -21.64 20.92 -5.26 0.12 1510
 1512 3 -21.66 20.92 -5.47 0.071 1511
 1513 3 -21.75 20.85 -5.57 0.128 1512
 1514 3 -21.88 20.87 -5.72 0.135 1513
 1515 3 -20.25 21.98 -5.01 0.101 1496
 1516 3 -20.27 21.92 -4.88 0.000125 1515
 1517 3 -20.66 22.31 -6.8 0.072 1487
 1518 3 -20.77 22.23 -6.85 0.105 1517
 1519 3 -20.75 22.05 -6.87 0.097 1518
 1520 3 -20.86 21.87 -6.88 0.084 1519
 1521 3 -20.91 21.69 -6.92 0.098 1520
 1522 3 -20.75 21.6 -7.02 0.09 1521
 1523 3 -20.84 22.35 -7.02 0.093 1518
 1524 3 -20.8 22.33 -7.13 0.071 1523
 1525 3 -20.45 23.92 -7.12 0.107 1481
 1526 3 -20.43 24.08 -7.09 0.079 1525
 1527 3 -20.48 24.21 -7.02 0.122 1526
 1528 3 -20.52 24.33 -6.96 0.137 1527
 1529 3 -20.7 24.46 -7.13 0.099 1528
 1530 3 -20.73 24.55 -7.25 0.111 1529
 1531 3 -20.79 24.64 -7.34 0.131 1530
 1532 3 -20.98 24.67 -7.55 0.092 1531
 1533 3 -21.11 24.65 -7.63 0.112 1532
 1534 3 -21.2 24.76 -7.71 0.098 1533
 1535 3 -21.32 24.87 -7.84 0.039 1534
 1536 3 -14.81 24.69 -8.25 0.144 1413
 1537 3 -14.64 24.62 -8.17 0.135 1536
 1538 3 -14.52 24.6 -7.98 0.117 1537
 1539 3 -14.41 24.58 -7.87 0.136 1538
 1540 3 -14.39 24.49 -7.66 0.077 1539
 1541 3 -14.43 24.42 -7.53 0.081 1540
 1542 3 -14.36 23.6 -7.2 0.245 1407
 1543 3 -14.74 23.67 -6.98 0.161 1542
 1544 3 -14.85 23.6 -6.79 0.166 1543
 1545 3 -14.88 23.53 -6.58 0.202 1544
 1546 3 -14.93 23.51 -6.45 0.242 1545
 1547 3 -15.04 23.42 -6.25 0.238 1546
 1548 3 -15.04 23.4 -6.04 0.159 1547
 1549 3 -15.05 23.39 -5.91 0.224 1548
 1550 3 -15.13 23.35 -5.76 0.245 1549
 1551 3 -15.16 23.3 -5.59 0.25 1550
 1552 3 -15.23 23.24 -5.49 0.328 1551
 1553 3 -14.97 23.21 -5.33 0.243 1552
 1554 3 -14.96 23.21 -5.13 0.228 1553
 1555 3 -14.97 23.26 -4.95 0.238 1554
 1556 3 -15.02 23.33 -4.82 0.329 1555
 1557 3 -14.97 23.4 -4.7 0.344 1556
 1558 3 -15.13 23.19 -4.5 0.326 1557
 1559 3 -15.22 22.98 -4.3 0.26 1558
 1560 3 -15.27 22.87 -4.15 0.265 1559
 1561 3 -15.28 22.67 -3.95 0.262 1560
 1562 3 -15.31 22.6 -3.79 0.264 1561
 1563 3 -15.34 22.49 -3.64 0.287 1562
 1564 3 -15.45 22.37 -3.52 0.262 1563
 1565 3 -15.49 22.26 -3.35 0.256 1564
 1566 3 -15.54 22.3 -3.2 0.28 1565
 1567 3 -15.51 22.42 -2.99 0.34 1566
 1568 3 -15.66 22.26 -2.87 0.311 1567
 1569 3 -15.71 22.28 -2.64 0.313 1568
 1570 3 -15.7 22.24 -2.52 0.318 1569
 1571 3 -15.4 22.17 -2.45 0.266 1570
 1572 3 -15.12 22.42 -2.68 0.113 1571
 1573 3 -15.05 22.46 -2.75 0.000125 1572
 1574 3 -16.19 22.49 -2.45 0.126 1570
 1575 3 -16.3 22.58 -2.41 0.108 1574
 1576 3 -16.42 22.74 -2.43 0.127 1575
 1577 3 -16.51 22.8 -2.5 0.143 1576
 1578 3 -16.64 22.81 -2.5 0.22 1577
 1579 3 -16.83 22.71 -2.61 0.15 1578
 1580 3 -16.94 22.71 -2.69 0.096 1579
 1581 3 -15.16 22.76 -3.04 0.119 1567
 1582 3 -15.07 22.92 -3.14 0.1 1581
 1583 3 -15.65 21.85 -3.35 0.102 1566
 1584 3 -15.15 23.53 -4.3 0.11 1558
 1585 3 -15.24 23.55 -4.13 0.124 1584
 1586 3 -15.29 23.62 -4 0.108 1585
 1587 3 -15.37 23.73 -3.93 0.105 1586
 1588 3 -15.5 23.83 -3.91 0.096 1587
 1589 3 -15.64 23.9 -3.91 0.14 1588
 1590 3 -15.88 23.65 -3.6 0.135 1589
 1591 3 -15.95 23.55 -3.41 0.105 1590
 1592 3 -16.06 23.56 -3.24 0.094 1591
 1593 3 -16.14 23.46 -3.1 0.094 1592
 1594 3 -16.19 23.42 -2.87 0.092 1593
 1595 3 -15.72 24.17 -4.09 0.133 1589
 1596 3 -15.77 24.3 -4.11 0.115 1595
 1597 3 -15.71 24.44 -4.08 0.074 1596
 1598 3 -15.71 24.55 -4 0.137 1597
 1599 3 -15.63 24.65 -4.01 0.084 1598
 1600 3 -15.56 24.76 -3.95 0.076 1599
 1601 3 -15.55 24.85 -3.89 0.035 1600
 1602 3 -15.53 25.03 -3.87 0.142 1601
 1603 3 -15.4 25.12 -3.83 0.196 1602
 1604 3 -15.15 25.06 -4.08 0.112 1603
 1605 3 -15.06 25.08 -4.2 0.134 1604
 1606 3 -15.04 25.08 -4.37 0.137 1605
 1607 3 -15.1 24.76 -4.38 0.062 1606
 1608 3 -15.05 24.73 -4.29 0.089 1607
 1609 3 -15.39 25.35 -3.6 0.114 1603
 1610 3 -15.39 25.46 -3.58 0.04 1609
 1611 3 -15.05 23.9 -4.65 0.133 1557
 1612 3 -15.13 23.99 -4.58 0.119 1611
 1613 3 -15.3 24.08 -4.62 0.081 1612
 1614 3 -15.44 24.17 -4.66 0.096 1613
 1615 3 -15.66 24.1 -4.58 0.095 1614
 1616 3 -15.8 24.1 -4.51 0.095 1615
 1617 3 -15.98 24.01 -4.46 0.082 1616
 1618 3 -16.07 24.01 -4.29 0.141 1617
 1619 3 -16.14 23.99 -4.19 0.137 1618
 1620 3 -16.27 24.17 -4.29 0.087 1619
 1621 3 -16.32 24.24 -4.2 0.082 1620
 1622 3 -16.32 24.33 -4.05 0.085 1621
 1623 3 -16.36 24.49 -4 0.107 1622
 1624 3 -15.78 23.26 -5.49 0.171 1552
 1625 3 -15.9 23.23 -5.4 0.211 1624
 1626 3 -15.71 23.55 -5.26 0.119 1625
 1627 3 -15.57 23.71 -5.33 0.09 1626
 1628 3 -15.55 23.87 -5.28 0.096 1627
 1629 3 -15.48 23.99 -5.29 0.099 1628
 1630 3 -15.36 24.03 -5.45 0.051 1629
 1631 3 -15.27 24.15 -5.49 0.084 1630
 1632 3 -15.15 24.21 -5.57 0.06 1631
 1633 3 -15.03 24.26 -5.69 0.078 1632
 1634 3 -14.98 24.3 -5.79 0.075 1633
 1635 3 -14.98 24.4 -5.92 0.065 1634
 1636 3 -14.97 24.44 -6.04 0.000125 1635
 1637 3 -16.09 23.03 -5.37 0.275 1625
 1638 3 -16.18 22.92 -5.33 0.287 1637
 1639 3 -16.29 22.85 -5.29 0.25 1638
 1640 3 -16.41 22.76 -5.29 0.199 1639
 1641 3 -16.54 22.71 -5.27 0.164 1640
 1642 3 -16.7 22.67 -5.34 0.106 1641
 1643 3 -16.8 22.65 -5.45 0.105 1642
 1644 3 -16.89 22.67 -5.56 0.086 1643
 1645 3 -16.98 22.73 -5.67 0.111 1644
 1646 3 -17.02 22.67 -5.77 0.12 1645
 1647 3 -17.02 22.74 -5.93 0.098 1646
 1648 3 -16.98 22.81 -6.05 0.092 1647
 1649 3 -16.95 22.87 -6.17 0.12 1648
 1650 3 -16.93 22.99 -6.26 0.15 1649
 1651 3 -16.95 23.1 -6.26 0.188 1650
 1652 3 -16.88 23.08 -6.52 0.095 1651
 1653 3 -16.89 23.19 -6.68 0.104 1652
 1654 3 -16.86 23.26 -6.77 0.095 1653
 1655 3 -16.77 23.33 -6.92 0.073 1654
 1656 3 -16.73 23.35 -7.01 0.000125 1655
 1657 3 -17.16 23.15 -6.1 0.096 1651
 1658 3 -17.29 23.24 -6.14 0.125 1657
 1659 3 -17.41 23.33 -6.13 0.138 1658
 1660 3 -17.48 23.4 -6.22 0.109 1659
 1661 3 -17.57 23.53 -6.34 0.133 1660
 1662 3 -17.52 23.65 -6.45 0.147 1661
 1663 3 -17.61 23.53 -6.51 0.143 1662
 1664 3 -17.77 23.37 -6.47 0.096 1663
 1665 3 -17.84 23.4 -6.64 0.108 1664
 1666 3 -17.91 23.39 -6.76 0.148 1665
 1667 3 -17.84 23.55 -6.99 0.113 1666
 1668 3 -17.75 23.58 -7.08 0.143 1667
 1669 3 -17.68 23.53 -7.22 0.066 1668
 1670 3 -17.91 23.17 -6.6 0.087 1666
 1671 3 -17.91 23.05 -6.58 0.085 1670
 1672 3 -17.93 22.92 -6.54 0.089 1671
 1673 3 -17.89 22.81 -6.58 0.112 1672
 1674 3 -17.93 22.92 -6.74 0.074 1673
 1675 3 -18 22.99 -6.8 0.101 1674
 1676 3 -18.16 23.1 -6.79 0.085 1675
 1677 3 -18.25 23.15 -6.67 0.101 1676
 1678 3 -18.36 23.14 -6.59 0.154 1677
 1679 3 -18.5 22.99 -6.46 0.121 1678
 1680 3 -18.66 22.9 -6.42 0.022 1679
 1681 3 -18.75 22.71 -6.34 0.076 1680
 1682 3 -18.79 22.65 -6.22 0.096 1681
 1683 3 -18.8 22.58 -6.14 0.179 1682
 1684 3 -19.02 22.78 -6.2 0.083 1683
 1685 3 -19.05 22.87 -6.25 0.126 1684
 1686 3 -19.16 22.96 -6.12 0.076 1685
 1687 3 -19.14 23.14 -5.97 0.086 1686
 1688 3 -19.23 23.17 -5.85 0.113 1687
 1689 3 -18.97 22.96 -6.3 0.113 1685
 1690 3 -18.68 22.31 -6.05 0.116 1683
 1691 3 -18.59 22.17 -5.92 0.099 1690
 1692 3 -18.45 22.1 -5.87 0.095 1691
 1693 3 -18.47 21.9 -5.87 0.116 1692
 1694 3 -18.54 21.74 -5.88 0.1 1693
 1695 3 -18.54 21.56 -5.89 0.122 1694
 1696 3 -18.5 21.39 -5.92 0.133 1695
 1697 3 -18.61 21.24 -6 0.09 1696
 1698 3 -17.45 23.9 -6.46 0.083 1662
 1699 3 -17.39 24.03 -6.49 0.114 1698
 1700 3 -17.39 24.28 -6.51 0.096 1699
 1701 3 -17.45 24.44 -6.55 0.062 1700
 1702 3 -17.29 24.48 -6.55 0.103 1701
 1703 3 -13.8 22.56 -7.33 0.227 1542
 1704 3 -13.77 22.44 -7.51 0.216 1703
 1705 3 -13.43 22.56 -7.75 0.109 1704
 1706 3 -13.24 22.65 -7.8 0.122 1705
 1707 3 -13.04 22.78 -7.86 0.097 1706
 1708 3 -12.94 22.92 -7.9 0.116 1707
 1709 3 -12.82 23.01 -7.91 0.114 1708
 1710 3 -12.71 23.05 -7.78 0.068 1709
 1711 3 -12.55 23.03 -7.71 0.105 1710
 1712 3 -12.38 22.96 -7.71 0.104 1711
 1713 3 -13.81 22.3 -7.49 0.134 1704
 1714 3 -13.8 22.19 -7.5 0.095 1713
 1715 3 -13.8 22.1 -7.62 0.116 1714
 1716 3 -13.85 22.03 -7.79 0.129 1715
 1717 3 -13.87 21.9 -7.94 0.159 1716
 1718 3 -13.98 21.81 -8.06 0.168 1717
 1719 3 -14.07 21.71 -8.17 0.155 1718
 1720 3 -14.13 21.71 -8.33 0.185 1719
 1721 3 -13.85 21.83 -8.5 0.091 1720
 1722 3 -13.81 21.8 -8.6 0.108 1721
 1723 3 -13.72 21.65 -8.59 0.087 1722
 1724 3 -13.58 21.62 -8.66 0.134 1723
 1725 3 -13.55 21.71 -8.93 0.129 1724
 1726 3 -13.49 21.74 -9.08 0.137 1725
 1727 3 -13.46 21.71 -9.21 0.081 1726
 1728 3 -13.47 21.49 -8.59 0.093 1724
 1729 3 -13.33 21.4 -8.5 0.125 1728
 1730 3 -13.27 21.28 -8.44 0.101 1729
 1731 3 -13.22 21.19 -8.49 0.198 1730
 1732 3 -13.24 21.15 -8.59 0.267 1731
 1733 3 -13.29 21.08 -8.83 0.214 1732
 1734 3 -13.62 21.05 -9.06 0.128 1733
 1735 3 -13.79 20.96 -9.09 0.167 1734
 1736 3 -13.89 20.85 -9.1 0.194 1735
 1737 3 -14.13 20.8 -9.08 0.113 1736
 1738 3 -14.27 20.74 -9.03 0.12 1737
 1739 3 -14.38 20.62 -9.08 0.117 1738
 1740 3 -14.53 20.48 -9.06 0.096 1739
 1741 3 -14.68 20.33 -9.05 0.113 1740
 1742 3 -14.78 20.19 -9.08 0.137 1741
 1743 3 -14.79 20.01 -9.14 0.063 1742
 1744 3 -14.88 19.94 -9.22 0.1 1743
 1745 3 -14.89 19.8 -9.27 0.094 1744
 1746 3 -14.81 19.65 -9.28 0.13 1745
 1747 3 -14.71 19.53 -9.46 0.136 1746
 1748 3 -14.54 19.49 -9.5 0.142 1747
 1749 3 -14.4 19.33 -9.58 0.09 1748
 1750 3 -14.29 19.23 -9.75 0.154 1749
 1751 3 -14.22 19.26 -9.83 0.222 1750
 1752 3 -14.01 19.55 -9.65 0.103 1751
 1753 3 -13.93 19.67 -9.56 0.088 1752
 1754 3 -13.82 19.81 -9.46 0.097 1753
 1755 3 -14.32 18.99 -9.91 0.153 1751
 1756 3 -14.36 18.71 -9.94 0.104 1755
 1757 3 -14.4 18.53 -10 0.081 1756
 1758 3 -14.37 18.37 -10 0.079 1757
 1759 3 -14.43 18.3 -9.88 0.095 1758
 1760 3 -14.31 18.3 -9.69 0.093 1759
 1761 3 -14.92 20.19 -9.15 0.107 1742
 1762 3 -15.04 20.17 -9.25 0.076 1761
 1763 3 -15.17 20.19 -9.34 0.084 1762
 1764 3 -15.32 20.14 -9.41 0.057 1763
 1765 3 -15.39 20.06 -9.33 0.045 1764
 1766 3 -15.54 19.94 -9.21 0.085 1765
 1767 3 -15.61 19.81 -9.16 0.081 1766
 1768 3 -15.71 19.94 -9.06 0.147 1767
 1769 3 -15.59 20.12 -9.03 0.152 1768
 1770 3 -15.43 20.26 -8.96 0.143 1769
 1771 3 -15.18 20.24 -8.78 0.106 1770
 1772 3 -14.99 20.14 -8.72 0.111 1771
 1773 3 -13.16 20.71 -8.63 0.05 1733
 1774 3 -13.13 20.58 -8.51 0.106 1773
 1775 3 -13.05 20.44 -8.41 0.138 1774
 1776 3 -12.93 20.35 -8.33 0.157 1775
 1777 3 -12.85 20.23 -8.22 0.175 1776
 1778 3 -14.28 21.69 -8.42 0.162 1720
 1779 3 -14.49 21.76 -8.51 0.203 1778
 1780 3 -14.63 21.76 -8.5 0.275 1779
 1781 3 -14.8 21.55 -8.47 0.206 1780
 1782 3 -15.05 21.44 -8.49 0.173 1781
 1783 3 -15.2 21.46 -8.57 0.203 1782
 1784 3 -15.5 21.21 -8.64 0.11 1783
 1785 3 -15.66 21.1 -8.57 0.122 1784
 1786 3 -15.8 21.05 -8.49 0.143 1785
 1787 3 -15.88 20.99 -8.41 0.161 1786
 1788 3 -16.02 20.74 -8.44 0.137 1787
 1789 3 -16.07 20.65 -8.48 0.18 1788
 1790 3 -16.25 20.49 -8.41 0.169 1789
 1791 3 -16.41 20.42 -8.37 0.183 1790
 1792 3 -16.55 20.3 -8.39 0.256 1791
 1793 3 -16.73 20.15 -8.37 0.283 1792
 1794 3 -16.84 19.99 -8.27 0.282 1793
 1795 3 -16.93 19.9 -8.19 0.309 1794
 1796 3 -16.8 19.65 -8.04 0.288 1795
 1797 3 -17.34 19.71 -8.34 0.077 1796
 1798 3 -17.48 19.65 -8.34 0.129 1797
 1799 3 -17.7 19.53 -8.34 0.104 1798
 1800 3 -17.86 19.4 -8.36 0.144 1799
 1801 3 -17.91 19.44 -8.59 0.132 1800
 1802 3 -17.86 19.62 -8.75 0.145 1801
 1803 3 -16.73 19.51 -7.92 0.274 1796
 1804 3 -16.73 19.37 -7.8 0.268 1803
 1805 3 -16.82 19.23 -7.75 0.287 1804
 1806 3 -16.84 19.21 -7.47 0.204 1805
 1807 3 -16.79 19.12 -7.35 0.242 1806
 1808 3 -16.88 18.94 -7.25 0.119 1807
 1809 3 -16.91 18.8 -7.18 0.114 1808
 1810 3 -16.91 18.71 -7.06 0.109 1809
 1811 3 -16.86 18.58 -7 0.096 1810
 1812 3 -16.86 18.46 -6.92 0.129 1811
 1813 3 -16.77 18.37 -6.84 0.159 1812
 1814 3 -16.7 18.19 -6.71 0.159 1813
 1815 3 -16.61 18.01 -6.55 0.158 1814
 1816 3 -16.5 17.92 -6.34 0.199 1815
 1817 3 -16.54 17.8 -6.26 0.192 1816
 1818 3 -16.64 17.69 -6.13 0.153 1817
 1819 3 -16.7 17.58 -5.92 0.138 1818
 1820 3 -16.7 17.53 -5.79 0.155 1819
 1821 3 -16.93 17.53 -5.71 0.072 1820
 1822 3 -17.02 17.48 -5.59 0.12 1821
 1823 3 -17.18 17.53 -5.51 0.092 1822
 1824 3 -17.27 17.65 -5.42 0.063 1823
 1825 3 -17.38 17.73 -5.51 0.09 1824
 1826 3 -17.47 17.67 -5.54 0.132 1825
 1827 3 -17.5 17.51 -5.37 0.076 1826
 1828 3 -17.52 17.46 -5.25 0.071 1827
 1829 3 -17.59 17.44 -5.09 0.076 1828
 1830 3 -16.93 18.99 -7.47 0.144 1807
 1831 3 -16.47 19.28 -7.42 0.105 1830
 1832 3 -17 18.87 -7.58 0.174 1830
 1833 3 -17.29 20.15 -8.36 0.073 1795
 1834 3 -17.39 20.24 -8.35 0.116 1833
 1835 3 -17.5 20.26 -8.45 0.114 1834
 1836 3 -17.63 20.3 -8.52 0.12 1835
 1837 3 -17.73 20.4 -8.66 0.104 1836
 1838 3 -17.86 20.46 -8.79 0.151 1837
 1839 3 -17.97 20.6 -8.97 0.148 1838
 1840 3 -18.03 20.78 -9.03 0.096 1839
 1841 3 -18.13 20.94 -9.1 0.079 1840
 1842 3 -18.24 21.1 -9.17 0.122 1841
 1843 3 -18.29 21.14 -9.26 0.118 1842
 1844 3 -18.49 21.08 -9.31 0.088 1843
 1845 3 -18.62 21.1 -9.35 0.097 1844
 1846 3 -18.76 21.1 -9.4 0.064 1845
 1847 3 -18.78 21.12 -9.51 0.056 1846
 1848 3 -15.94 21.03 -8.15 0.092 1787
 1849 3 -15.93 20.92 -8.09 0.048 1848
 1850 3 -15.16 21.58 -8.66 0.179 1783
 1851 3 -15.41 21.71 -8.68 0.136 1850
 1852 3 -15.44 21.92 -8.78 0.082 1851
 1853 3 -15.46 22.05 -8.77 0.183 1852
 1854 3 -15.55 22.05 -8.71 0.242 1853
 1855 3 -14.96 21.58 -8.91 0.098 1850
 1856 3 -14.77 21.64 -8.99 0.096 1855
 1857 3 -14.59 21.58 -8.98 0.1 1856
 1858 3 -14.46 21.53 -9 0.075 1857
 1859 3 -14.37 21.46 -9.15 0.095 1858
 1860 3 -14.31 21.44 -9.31 0.107 1859
 1861 3 -14.32 21.37 -9.46 0.112 1860
 1862 3 -14.44 21.3 -9.61 0.108 1861
 1863 3 -14.47 21.17 -9.77 0.098 1862
 1864 3 -14.48 21.1 -10 0.09 1863
 1865 3 -14.46 21.14 -10.13 0.061 1864
 1866 3 -14.44 21.12 -10.26 0.087 1865
 1867 3 -14.54 21.12 -10.39 0.097 1866
 1868 3 -14.68 21.06 -10.5 0.087 1867
 1869 3 -14.76 21.14 -10.61 0.223 1868
 1870 3 -15.07 21.21 -10.66 0.088 1869
 1871 3 -15.23 21.3 -10.77 0.108 1870
 1872 3 -13.68 23.05 -6.25 0.171 1399
 1873 3 -13.6 22.94 -6.07 0.218 1872
 1874 3 -13.49 22.87 -5.94 0.197 1873
 1875 3 -13.37 22.87 -5.78 0.192 1874
 1876 3 -13.24 22.76 -5.63 0.179 1875
 1877 3 -13.2 22.6 -5.54 0.209 1876
 1878 3 -13.07 22.44 -5.45 0.209 1877
 1879 3 -12.97 22.4 -5.3 0.21 1878
 1880 3 -12.8 22.69 -5.3 0.13 1879
 1881 3 -12.56 22.71 -5.4 0.095 1880
 1882 3 -12.43 22.73 -5.51 0.146 1881
 1883 3 -12.32 22.74 -5.62 0.129 1882
 1884 3 -12.22 22.78 -5.79 0.166 1883
 1885 3 -12.03 22.87 -5.67 0.124 1884
 1886 3 -11.94 22.96 -5.67 0.143 1885
 1887 3 -12.13 23.15 -5.66 0.143 1886
 1888 3 -12.16 23.3 -5.62 0.173 1887
 1889 3 -12.46 23.4 -5.46 0.094 1888
 1890 3 -12.48 23.46 -5.37 0.078 1889
 1891 3 -12.46 23.58 -5.4 0.111 1890
 1892 3 -12.37 23.69 -5.4 0.127 1891
 1893 3 -12.33 23.83 -5.45 0.139 1892
 1894 3 -12.22 23.99 -5.48 0.106 1893
 1895 3 -12.16 24.1 -5.45 0.115 1894
 1896 3 -12 24.05 -5.35 0.105 1895
 1897 3 -11.97 24.05 -5.23 0.087 1896
 1898 3 -11.88 24.1 -5.04 0.112 1897
 1899 3 -11.71 24.21 -4.91 0.133 1898
 1900 3 -11.65 24.24 -4.78 0.166 1899
 1901 3 -11.61 24.26 -4.66 0.199 1900
 1902 3 -11.97 24.24 -4.41 0.089 1901
 1903 3 -12.05 24.19 -4.47 0.111 1902
 1904 3 -12.06 24.05 -4.53 0.106 1903
 1905 3 -12.22 23.99 -4.58 0.078 1904
 1906 3 -12.28 23.9 -4.66 0.065 1905
 1907 3 -12.37 23.74 -4.67 0.000125 1906
 1908 3 -12.36 22.73 -6.05 0.114 1884
 1909 3 -12.39 22.67 -6.15 0.000125 1908
 1910 3 -13.05 22.14 -5.26 0.153 1879
 1911 3 -13.07 21.99 -5.2 0.148 1910
 1912 3 -13.15 21.89 -5.12 0.137 1911
 1913 3 -13.22 21.74 -5.04 0.174 1912
 1914 3 -13.3 21.8 -4.9 0.093 1913
 1915 3 -13.41 21.74 -4.78 0.073 1914
 1916 3 -13.49 21.69 -4.7 0.07 1915
 1917 3 -13.22 21.49 -4.95 0.164 1913
 1918 3 -13.25 21.35 -4.91 0.28 1917
 1919 3 -13.15 21.26 -4.74 0.339 1918
 1920 3 -13.14 21.12 -4.63 0.362 1919
 1921 3 -13.07 20.96 -4.62 0.322 1920
 1922 3 -13.18 20.81 -4.55 0.361 1921
 1923 3 -13.31 20.69 -4.21 0.281 1922
 1924 3 -13.37 20.56 -4.04 0.246 1923
 1925 3 -13.57 20.46 -3.85 0.14 1924
 1926 3 -13.69 20.37 -3.77 0.166 1925
 1927 3 -13.76 20.26 -3.66 0.154 1926
 1928 3 -13.87 20.19 -3.58 0.201 1927
 1929 3 -13.94 20.06 -3.5 0.225 1928
 1930 3 -13.79 19.89 -3.68 0.108 1929
 1931 3 -13.63 19.83 -3.83 0.121 1930
 1932 3 -13.66 19.78 -3.95 0.125 1931
 1933 3 -13.73 19.76 -4.09 0.128 1932
 1934 3 -14.16 19.99 -3.22 0.17 1929
 1935 3 -14.31 19.96 -3.16 0.22 1934
 1936 3 -14.48 19.8 -3.08 0.162 1935
 1937 3 -14.61 19.69 -2.99 0.148 1936
 1938 3 -14.78 19.56 -2.97 0.152 1937
 1939 3 -14.89 19.46 -3 0.174 1938
 1940 3 -14.96 19.37 -3.04 0.209 1939
 1941 3 -14.64 19.14 -2.97 0.118 1940
 1942 3 -14.62 18.99 -2.89 0.063 1941
 1943 3 -15.21 19.33 -2.97 0.19 1940
 1944 3 -15.39 19.26 -3.04 0.232 1943
 1945 3 -15.48 19.19 -3.13 0.292 1944
 1946 3 -15.37 19.33 -3.62 0.146 1945
 1947 3 -15.37 19.44 -3.81 0.108 1946
 1948 3 -15.41 19.51 -4 0.115 1947
 1949 3 -15.39 19.55 -4.12 0.103 1948
 1950 3 -15.52 19.76 -4.15 0.072 1949
 1951 3 -15.63 19.83 -4.17 0.146 1950
 1952 3 -15.75 19.6 -4.18 0.061 1951
 1953 3 -15.9 19.53 -4.13 0.091 1952
 1954 3 -15.98 19.4 -4.02 0.079 1953
 1955 3 -16.14 19.42 -4.01 0.05 1954
 1956 3 -16.04 19.6 -4.18 0.179 1953
 1957 3 -16.11 19.42 -4.34 0.097 1956
 1958 3 -16.23 19.37 -4.34 0.155 1957
 1959 3 -16.32 19.3 -4.42 0.16 1958
 1960 3 -16.43 19.17 -4.46 0.083 1959
 1961 3 -16.55 19.06 -4.46 0.096 1960
 1962 3 -16.73 18.92 -4.55 0.079 1961
 1963 3 -16.8 18.96 -4.74 0.101 1962
 1964 3 -16.91 18.9 -4.92 0.169 1963
 1965 3 -16.98 18.87 -5.01 0.263 1964
 1966 3 -16.79 19.15 -5.22 0.084 1965
 1967 3 -16.73 19.26 -5.34 0.117 1966
 1968 3 -16.57 19.53 -5.26 0.105 1967
 1969 3 -17.02 18.74 -4.91 0.162 1965
 1970 3 -17.16 18.53 -4.76 0.066 1969
 1971 3 -17.07 18.67 -4.85 0.162 1969
 1972 3 -17.02 19.03 -5.2 0.128 1971
 1973 3 -16.97 19.19 -5.34 0.084 1972
 1974 3 -17 19.24 -5.5 0.08 1973
 1975 3 -16.98 19.3 -5.58 0.076 1974
 1976 3 -17.07 19.42 -5.74 0.118 1975
 1977 3 -17.14 19.48 -5.84 0.092 1976
 1978 3 -17.25 19.51 -6 0.083 1977
 1979 3 -17.22 19.65 -6.12 0.104 1978
 1980 3 -17.29 19.71 -6.26 0.067 1979
 1981 3 -17.27 19.62 -6.41 0.124 1980
 1982 3 -17.34 19.55 -6.51 0.141 1981
 1983 3 -17.36 19.51 -6.67 0.111 1982
 1984 3 -17.39 19.3 -6.6 0.1 1983
 1985 3 -17.41 19.24 -6.51 0.079 1984
 1986 3 -16.07 19.71 -4.17 0.142 1956
 1987 3 -16.14 19.83 -4.18 0.141 1986
 1988 3 -16.32 19.85 -4.37 0.12 1987
 1989 3 -16.41 19.99 -4.39 0.124 1988
 1990 3 -16.41 20.1 -4.46 0.175 1989
 1991 3 -16.48 20.12 -4.55 0.249 1990
 1992 3 -16.3 20.39 -4.76 0.083 1991
 1993 3 -16.27 20.51 -4.84 0.061 1992
 1994 3 -16.79 19.83 -4.46 0.147 1991
 1995 3 -17.05 19.67 -4.35 0.09 1994
 1996 3 -17.14 19.69 -4.22 0.116 1995
 1997 3 -17.15 19.62 -4.09 0.118 1996
 1998 3 -17.15 19.53 -3.96 0.088 1997
 1999 3 -16.05 20.01 -4.12 0.112 1987
 2000 3 -16.14 20.06 -4.13 0.238 1999
 2001 3 -16 20.39 -4.21 0.166 2000
 2002 3 -15.9 20.55 -4.3 0.083 2001
 2003 3 -15.88 20.71 -4.34 0.106 2002
 2004 3 -15.88 20.85 -4.29 0.083 2003
 2005 3 -15.29 19.6 -4.25 0.083 1949
 2006 3 -15.36 19.67 -4.41 0.077 2005
 2007 3 -15.49 19.65 -4.48 0.091 2006
 2008 3 -15.62 19.71 -4.59 0.116 2007
 2009 3 -15.72 19.65 -4.67 0.147 2008
 2010 3 -15.63 19.55 -4.92 0.082 2009
 2011 3 -15.6 19.56 -5.08 0.11 2010
 2012 3 -15.63 19.74 -5.17 0.155 2011
 2013 3 -15.72 19.92 -5.27 0.105 2012
 2014 3 -15.87 19.8 -5.29 0.119 2013
 2015 3 -15.86 19.64 -5.39 0.092 2014
 2016 3 -15.93 19.53 -5.51 0.113 2015
 2017 3 -16 19.37 -5.55 0.122 2016
 2018 3 -16.02 19.12 -5.46 0.156 2017
 2019 3 -15.98 18.92 -5.35 0.134 2018
 2020 3 -16 18.76 -5.17 0.076 2019
 2021 3 -15.63 20.01 -5.42 0.113 2013
 2022 3 -15.53 20.1 -5.49 0.106 2021
 2023 3 -15.45 20.21 -5.59 0.119 2022
 2024 3 -15.41 20.3 -5.67 0.054 2023
 2025 3 -15.73 19.03 -2.9 0.158 1945
 2026 3 -15.87 18.9 -2.86 0.169 2025
 2027 3 -15.9 18.78 -2.78 0.121 2026
 2028 3 -16.1 18.65 -2.78 0.181 2027
 2029 3 -16.17 18.56 -2.71 0.234 2028
 2030 3 -16.31 18.46 -2.67 0.28 2029
 2031 3 -16.33 18.3 -2.59 0.28 2030
 2032 3 -16.35 18.15 -2.44 0.29 2031
 2033 3 -16.31 17.98 -2.34 0.282 2032
 2034 3 -16.33 17.83 -2.26 0.239 2033
 2035 3 -16.51 17.55 -2.25 0.134 2034
 2036 3 -16.51 17.42 -2.21 0.136 2035
 2037 3 -16.51 17.3 -2.11 0.149 2036
 2038 3 -16.48 17.24 -2.01 0.177 2037
 2039 3 -16.37 17.37 -1.86 0.091 2038
 2040 3 -16.33 17.3 -1.7 0.114 2039
 2041 3 -16.33 17.3 -1.58 0.094 2040
 2042 3 -16.3 17.37 -1.39 0.102 2041
 2043 3 -16.26 17.33 -1.19 0.087 2042
 2044 3 -16.51 17.01 -1.89 0.122 2038
 2045 3 -16.51 16.89 -1.81 0.157 2044
 2046 3 -16.53 16.76 -1.76 0.154 2045
 2047 3 -16.58 16.49 -1.79 0.086 2046
 2048 3 -16.53 16.39 -1.7 0.098 2047
 2049 3 -16.44 16.3 -1.63 0.101 2048
 2050 3 -16.42 16.19 -1.59 0.14 2049
 2051 3 -16.44 16.01 -1.67 0.106 2050
 2052 3 -16.51 15.86 -1.62 0.069 2051
 2053 3 -16.62 15.75 -1.57 0.105 2052
 2054 3 -16.69 15.7 -1.43 0.112 2053
 2055 3 -16.76 15.65 -1.31 0.116 2054
 2056 3 -16.87 15.67 -1.19 0.055 2055
 2057 3 -16.94 15.57 -1.09 0.088 2056
 2058 3 -17.01 15.46 -1.05 0.102 2057
 2059 3 -17.01 15.29 -0.91 0.1 2058
 2060 3 -16.89 15.23 -0.72 0.135 2059
 2061 3 -16.74 15.14 -0.64 0.121 2060
 2062 3 -16.71 15.01 -0.47 0.123 2061
 2063 3 -16.76 14.89 -0.29 0.068 2062
 2064 3 -16.76 14.79 -0.18 0.085 2063
 2065 3 -16.85 14.69 -0.18 0.095 2064
 2066 3 -16.9 14.58 -0.24 0.086 2065
 2067 3 -13.03 20.64 -4.82 0.156 1922
 2068 3 -13.11 20.48 -4.84 0.117 2067
 2069 3 -13.22 20.37 -4.9 0.084 2068
 2070 3 -13.27 20.23 -4.87 0.137 2069
 2071 3 -13.31 20.08 -4.82 0.139 2070
 2072 3 -13.4 19.96 -4.7 0.147 2071
 2073 3 -13.43 19.92 -4.58 0.197 2072
 2074 3 -13.58 19.78 -4.57 0.165 2073
 2075 3 -13.63 19.64 -4.62 0.11 2074
 2076 3 -13.73 19.48 -4.62 0.08 2075
 2077 3 -13.8 19.33 -4.54 0.092 2076
 2078 3 -13.94 19.19 -4.5 0.068 2077
 2079 3 -14.05 19.14 -4.54 0.082 2078
 2080 3 -14.18 19.1 -4.55 0.126 2079
 2081 3 -14.33 19.12 -4.62 0.13 2080
 2082 3 -14.48 19.08 -4.69 0.066 2081
 2083 3 -14.63 19.01 -4.69 0.049 2082
 2084 3 -14.78 18.92 -4.75 0.086 2083
 2085 3 -14.94 18.83 -4.74 0.071 2084
 2086 3 -15.02 18.67 -4.5 0.191 2085
 2087 3 -15.22 18.56 -4.55 0.111 2086
 2088 3 -15.27 18.53 -4.46 0.036 2087
 2089 3 -14.88 18.6 -4.2 0.095 2086
 2090 3 -14.95 18.46 -4.09 0.089 2089
 2091 3 -14.98 18.35 -3.89 0.116 2090
 2092 3 -14.99 18.3 -3.77 0.156 2091
 2093 3 -14.91 18.19 -3.62 0.12 2092
 2094 3 -14.98 18.08 -3.52 0.09 2093
 2095 3 -15.04 18.01 -3.46 0.079 2094
 2096 3 -15.14 17.94 -3.36 0.077 2095
 2097 3 -15.23 17.85 -3.32 0.101 2096
 2098 3 -15.39 17.87 -3.34 0.11 2097
 2099 3 -15.48 17.94 -3.46 0.092 2098
 2100 3 -15.57 18.1 -3.53 0.131 2099
 2101 3 -15.66 18.26 -3.59 0.124 2100
 2102 3 -15.75 18.31 -3.53 0.163 2101
 2103 3 -13.36 19.92 -4.32 0.121 2073
 2104 3 -13.37 19.83 -4.21 0.079 2103
 2105 3 -12.29 24.44 -7.33 0.178 1393
 2106 3 -12.22 24.6 -7.33 0.267 2105
 2107 3 -12.3 24.73 -7.34 0.293 2106
 2108 3 -12.47 24.78 -7.28 0.251 2107
 2109 3 -12.63 24.89 -7.21 0.262 2108
 2110 3 -12.73 24.94 -7.16 0.27 2109
 2111 3 -13.12 24.96 -7.04 0.275 2110
 2112 3 -13.31 25.05 -7.13 0.285 2111
 2113 3 -13.45 25.12 -7.13 0.311 2112
 2114 3 -13.63 25.24 -7.19 0.279 2113
 2115 3 -13.77 25.35 -7.16 0.272 2114
 2116 3 -13.9 25.35 -7.2 0.265 2115
 2117 3 -14.02 25.15 -6.98 0.147 2116
 2118 3 -14.12 25.06 -6.9 0.125 2117
 2119 3 -14.13 25.05 -6.73 0.11 2118
 2120 3 -14.04 25.23 -6.69 0.079 2119
 2121 3 -13.97 25.56 -7.41 0.247 2116
 2122 3 -14.02 25.67 -7.48 0.279 2121
 2123 3 -14.08 25.85 -7.5 0.349 2122
 2124 3 -14.27 25.94 -7.59 0.407 2123
 2125 3 -14.3 26.05 -7.65 0.484 2124
 2126 3 -14.39 26.15 -7.69 0.522 2125
 2127 3 -14.85 26.15 -7.62 0.183 2126
 2128 3 -15.08 26.19 -7.66 0.152 2127
 2129 3 -15.28 26.17 -7.61 0.132 2128
 2130 3 -15.4 26.19 -7.51 0.132 2129
 2131 3 -15.52 26.26 -7.53 0.17 2130
 2132 3 -15.69 26.24 -7.37 0.114 2131
 2133 3 -15.71 26.39 -7.36 0.201 2132
 2134 3 -15.83 26.39 -7.2 0.222 2133
 2135 3 -16.02 26.35 -7.16 0.173 2134
 2136 3 -16.18 26.49 -7.08 0.137 2135
 2137 3 -16.39 26.39 -7.16 0.087 2136
 2138 3 -16.57 26.42 -7.23 0.121 2137
 2139 3 -16.59 26.49 -7.37 0.092 2138
 2140 3 -16.7 26.6 -7.48 0.097 2139
 2141 3 -16.75 26.74 -7.57 0.098 2140
 2142 3 -16.77 26.74 -7.73 0.12 2141
 2143 3 -16.79 26.71 -7.84 0.133 2142
 2144 3 -16.93 26.62 -8 0.123 2143
 2145 3 -17.14 26.55 -8.05 0.088 2144
 2146 3 -17.29 26.49 -8.1 0.104 2145
 2147 3 -17.38 26.42 -8.23 0.112 2146
 2148 3 -17.3 26.33 -8.35 0.055 2147
 2149 3 -17.25 26.39 -8.47 0.06 2148
 2150 3 -17.23 26.37 -8.58 0.063 2149
 2151 3 -16.22 26.71 -6.94 0.105 2136
 2152 3 -16.29 26.74 -6.83 0.177 2151
 2153 3 -16.41 26.71 -6.79 0.191 2152
 2154 3 -16.55 26.65 -6.61 0.211 2153
 2155 3 -16.66 26.65 -6.48 0.231 2154
 2156 3 -16.79 26.65 -6.38 0.241 2155
 2157 3 -16.95 26.6 -6.29 0.26 2156
 2158 3 -17.16 26.51 -6.15 0.293 2157
 2159 3 -17.32 26.48 -5.98 0.299 2158
 2160 3 -17.45 26.35 -5.83 0.258 2159
 2161 3 -17.59 26.26 -5.71 0.226 2160
 2162 3 -17.77 26.26 -5.55 0.264 2161
 2163 3 -18.04 26.26 -5.38 0.228 2162
 2164 3 -18.18 26.17 -5.34 0.197 2163
 2165 3 -18.41 25.87 -5.1 0.101 2164
 2166 3 -18.48 25.73 -5.04 0.124 2165
 2167 3 -18.5 25.56 -4.92 0.126 2166
 2168 3 -18.52 25.44 -4.76 0.168 2167
 2169 3 -18.43 25.3 -4.67 0.257 2168
 2170 3 -18.29 25.08 -4.96 0.082 2169
 2171 3 -18.25 24.94 -5.04 0.06 2170
 2172 3 -18.25 24.83 -5.04 0.051 2171
 2173 3 -18.25 24.71 -5.09 0.056 2172
 2174 3 -18.2 24.53 -5.05 0.077 2173
 2175 3 -18.16 24.4 -4.99 0.093 2174
 2176 3 -18 24.28 -4.92 0.079 2175
 2177 3 -17.91 24.26 -4.96 0.102 2176
 2178 3 -17.75 24.28 -4.99 0.077 2177
 2179 3 -18.54 25.46 -4.26 0.15 2169
 2180 3 -18.57 25.4 -4.12 0.203 2179
 2181 3 -18.58 25.37 -3.92 0.174 2180
 2182 3 -18.78 25.26 -3.88 0.225 2181
 2183 3 -18.74 25.14 -3.53 0.228 2182
 2184 3 -18.73 25.17 -3.4 0.191 2183
 2185 3 -18.56 25.24 -3.09 0.111 2184
 2186 3 -18.48 25.28 -2.98 0.133 2185
 2187 3 -18.49 25.26 -2.82 0.109 2186
 2188 3 -18.53 25.37 -2.71 0.136 2187
 2189 3 -18.4 25.37 -2.57 0.08 2188
 2190 3 -18.31 25.39 -2.46 0.086 2189
 2191 3 -18.33 25.35 -2.32 0.000125 2190
 2192 3 -18.99 25.03 -3.82 0.094 2183
 2193 3 -19.27 25.35 -4.35 0.116 2182
 2194 3 -19.36 25.35 -4.46 0.094 2193
 2195 3 -18.49 25.4 -3.8 0.118 2181
 2196 3 -18.46 25.44 -3.55 0.126 2195
 2197 3 -18.4 25.51 -3.4 0.152 2196
 2198 3 -18.33 25.64 -3.23 0.157 2197
 2199 3 -18.26 25.76 -3.19 0.122 2198
 2200 3 -17.82 26.12 -5.77 0.071 2162
 2201 3 -18 26.1 -5.77 0.078 2200
 2202 3 -18.07 25.99 -5.85 0.052 2201
 2203 3 -18.16 25.92 -5.92 0.055 2202
 2204 3 -14.3 26.21 -7.7 0.346 2126
 2205 3 -14.47 26.3 -8.08 0.099 2204
 2206 3 -14.63 26.3 -8.11 0.095 2205
 2207 3 -14.72 26.31 -8.22 0.131 2206
 2208 3 -14.83 26.31 -8.36 0.118 2207
 2209 3 -14.97 26.26 -8.46 0.133 2208
 2210 3 -15.15 26.19 -8.51 0.132 2209
 2211 3 -15.22 26.1 -8.6 0.162 2210
 2212 3 -15.21 26.14 -8.78 0.165 2211
 2213 3 -15.37 26.24 -8.83 0.112 2212
 2214 3 -15.3 26.42 -8.94 0.145 2213
 2215 3 -15.26 26.46 -9.07 0.138 2214
 2216 3 -15.53 25.96 -8.72 0.101 2213
 2217 3 -15.62 25.83 -8.56 0.049 2216
 2218 3 -14.98 25.94 -8.81 0.114 2212
 2219 3 -14.96 25.8 -8.86 0.122 2218
 2220 3 -14.85 25.74 -8.99 0.12 2219
 2221 3 -14.67 25.69 -9.07 0.174 2220
 2222 3 -14.69 25.69 -9.27 0.125 2221
 2223 3 -14.65 25.62 -9.4 0.111 2222
 2224 3 -14.52 25.56 -9.5 0.077 2223
 2225 3 -14.4 25.53 -9.65 0.094 2224
 2226 3 -14.3 25.51 -9.73 0.136 2225
 2227 3 -14.15 25.48 -9.74 0.173 2226
 2228 3 -13.96 25.58 -9.84 0.051 2227
 2229 3 -13.81 25.6 -9.86 0.1 2228
 2230 3 -13.71 25.62 -9.85 0.138 2229
 2231 3 -13.64 25.76 -9.94 0.111 2230
 2232 3 -13.55 25.8 -9.99 0.148 2231
 2233 3 -13.73 25.98 -10.11 0.097 2232
 2234 3 -13.6 25.48 -9.82 0.107 2230
 2235 3 -13.38 25.4 -9.82 0.091 2234
 2236 3 -13.21 25.3 -9.75 0.123 2235
 2237 3 -13.01 25.19 -9.82 0.102 2236
 2238 3 -14.23 25.26 -9.44 0.074 2227
 2239 3 -14.19 25.05 -9.33 0.099 2238
 2240 3 -14.09 24.98 -9.32 0.134 2239
 2241 3 -13.95 24.9 -9.31 0.095 2240
 2242 3 -13.96 24.76 -9.3 0.155 2241
 2243 3 -14.02 24.67 -9.25 0.19 2242
 2244 3 -13.95 24.56 -9.23 0.098 2243
 2245 3 -14.62 25.58 -8.82 0.125 2221
 2246 3 -14.74 25.51 -8.74 0.000125 2245
 2247 3 -15.02 25.6 -8.78 0.077 2219
 2248 3 -15.02 25.49 -8.71 0.142 2247
 2249 3 -15.06 25.37 -8.67 0.056 2248
 2250 3 -14.18 26.44 -7.66 0.17 2204
 2251 3 -14.68 25.85 -7.54 0.102 2250
 2252 3 -15.13 25.89 -7.36 0.094 2251
 2253 3 -15.24 25.81 -7.36 0.107 2252
 2254 3 -15.46 25.83 -7.29 0.112 2253
 2255 3 -15.57 25.89 -7.21 0.044 2254
 2256 3 -14.95 25.58 -7.41 0.102 2251
 2257 3 -14.94 25.46 -7.36 0.078 2256
 2258 3 -14.85 25.3 -7.28 0.085 2257
 2259 3 -14.89 25.15 -7.13 0.095 2258
 2260 3 -14.04 26.65 -7.59 0.17 2250
 2261 3 -14.16 26.8 -7.59 0.099 2260
 2262 3 -14.05 26.87 -7.62 0.061 2261
 2263 3 -11.48 22.58 -6.49 0.103 1385
 2264 3 -11.6 22.51 -6.36 0.114 2263
 2265 3 -11.8 22.53 -6.36 0.102 2264
 2266 3 -11.97 22.46 -6.33 0.104 2265
 2267 3 -12.03 22.28 -6.34 0.169 2266
 2268 3 -12.12 22.15 -6.3 0.131 2267
 2269 3 -12.19 22.05 -6.2 0.05 2268
 2270 3 -12.28 21.99 -6.12 0.096 2269
 2271 3 -12.29 21.87 -6.04 0.109 2270
 2272 3 -12.27 21.71 -5.9 0.138 2271
 2273 3 -12.19 21.58 -5.67 0.129 2272
 2274 3 -12.13 21.4 -5.4 0.091 2273
 2275 3 -12.05 21.3 -5.23 0.107 2274
 2276 3 -11.98 21.21 -5.17 0.138 2275
 2277 3 -11.97 21.1 -5.04 0.105 2276
 2278 3 -12 21.05 -4.92 0.000125 2277
 2279 3 -12.22 22.35 -6.44 0.046 2267
 2280 3 -12.32 22.28 -6.45 0.095 2279
 2281 3 -12.38 22.19 -6.45 0.000125 2280
 2282 3 -8.8 22.12 -7.61 0.206 940
 2283 3 -9 22.05 -7.65 0.182 2282
 2284 3 -9.13 21.9 -7.53 0.177 2283
 2285 3 -9.25 21.81 -7.45 0.177 2284
 2286 3 -9.39 21.78 -7.45 0.211 2285
 2287 3 -9.55 21.73 -7.41 0.235 2286
 2288 3 -9.75 21.69 -7.41 0.267 2287
 2289 3 -9.96 21.64 -7.45 0.238 2288
 2290 3 -10.12 21.55 -7.48 0.224 2289
 2291 3 -10.3 21.49 -7.48 0.233 2290
 2292 3 -10.55 21.44 -7.47 0.233 2291
 2293 3 -10.66 21.3 -7.47 0.186 2292
 2294 3 -10.89 21.26 -7.4 0.235 2293
 2295 3 -11.03 21.21 -7.36 0.263 2294
 2296 3 -11.15 21.21 -7.41 0.303 2295
 2297 3 -11.24 21.06 -7.33 0.275 2296
 2298 3 -11.4 20.89 -7.12 0.218 2297
 2299 3 -11.47 20.69 -7 0.182 2298
 2300 3 -11.61 20.58 -6.83 0.167 2299
 2301 3 -11.72 20.46 -6.78 0.202 2300
 2302 3 -11.88 20.33 -6.66 0.238 2301
 2303 3 -12.06 20.21 -6.62 0.266 2302
 2304 3 -12.22 20.1 -6.54 0.2 2303
 2305 3 -12.47 20.01 -6.38 0.214 2304
 2306 3 -12.63 19.85 -6.33 0.18 2305
 2307 3 -12.83 19.73 -6.25 0.179 2306
 2308 3 -12.97 19.55 -6.28 0.197 2307
 2309 3 -13.12 19.37 -6.16 0.186 2308
 2310 3 -13.24 19.21 -6.05 0.213 2309
 2311 3 -13.35 19.05 -6 0.209 2310
 2312 3 -13.37 18.9 -5.91 0.188 2311
 2313 3 -13.43 18.74 -5.91 0.164 2312
 2314 3 -13.47 18.6 -5.87 0.145 2313
 2315 3 -13.52 18.46 -5.86 0.213 2314
 2316 3 -13.55 18.31 -5.76 0.228 2315
 2317 3 -13.52 18.12 -5.73 0.248 2316
 2318 3 -13.5 17.96 -5.7 0.263 2317
 2319 3 -13.48 17.8 -5.61 0.269 2318
 2320 3 -13.49 17.67 -5.46 0.225 2319
 2321 3 -13.52 17.53 -5.26 0.173 2320
 2322 3 -13.53 17.35 -5.11 0.141 2321
 2323 3 -13.49 17.21 -5.01 0.19 2322
 2324 3 -13.64 17.1 -4.84 0.18 2323
 2325 3 -13.89 17.03 -4.8 0.188 2324
 2326 3 -14.05 16.94 -4.71 0.23 2325
 2327 3 -14.27 16.89 -4.59 0.256 2326
 2328 3 -14.43 16.81 -4.51 0.32 2327
 2329 3 -14.49 16.73 -4.49 0.406 2328
 2330 3 -14.65 16.71 -4.35 0.448 2329
 2331 3 -14.85 16.71 -4.26 0.457 2330
 2332 3 -15.07 16.67 -4.3 0.482 2331
 2333 3 -15.22 16.62 -4.3 0.462 2332
 2334 3 -15.38 16.65 -4.25 0.437 2333
 2335 3 -15.63 16.73 -4.3 0.411 2334
 2336 3 -15.78 16.76 -4.22 0.392 2335
 2337 3 -16.11 17.12 -4.25 0.289 2336
 2338 3 -16.26 17.12 -4.22 0.357 2337
 2339 3 -16.37 17.26 -4.16 0.403 2338
 2340 3 -16.66 17.12 -4.38 0.319 2339
 2341 3 -16.84 17.14 -4.45 0.336 2340
 2342 3 -17.04 17.08 -4.55 0.356 2341
 2343 3 -17.18 17.03 -4.59 0.382 2342
 2344 3 -17.19 17.42 -4.18 0.118 2343
 2345 3 -17.3 17.51 -4.1 0.168 2344
 2346 3 -17.78 17.37 -4.12 0.116 2345
 2347 3 -17.87 17.3 -4.1 0.07 2346
 2348 3 -17.28 17.6 -3.9 0.314 2345
 2349 3 -17.44 17.64 -3.84 0.374 2348
 2350 3 -17.55 17.62 -3.73 0.349 2349
 2351 3 -17.78 17.67 -3.63 0.242 2350
 2352 3 -17.9 17.8 -3.57 0.15 2351
 2353 3 -18.1 17.76 -3.44 0.098 2352
 2354 3 -18.28 17.69 -3.38 0.125 2353
 2355 3 -18.44 17.62 -3.36 0.129 2354
 2356 3 -18.55 17.53 -3.3 0.144 2355
 2357 3 -18.71 17.53 -3.34 0.19 2356
 2358 3 -18.85 17.55 -3.34 0.259 2357
 2359 3 -18.87 17.71 -3.71 0.195 2358
 2360 3 -18.9 17.81 -3.86 0.186 2359
 2361 3 -18.83 17.94 -4.05 0.236 2360
 2362 3 -19.03 17.99 -4.1 0.208 2361
 2363 3 -18.95 17.94 -4.33 0.165 2362
 2364 3 -18.88 17.96 -4.42 0.125 2363
 2365 3 -18.82 18.03 -4.5 0.073 2364
 2366 3 -18.8 18.15 -4.59 0.134 2365
 2367 3 -19.15 18.15 -3.92 0.07 2362
 2368 3 -19.23 18.26 -4 0.162 2367
 2369 3 -19.37 18.35 -4.08 0.098 2368
 2370 3 -19.55 18.42 -4.06 0.102 2369
 2371 3 -19.6 18.55 -4.04 0.146 2370
 2372 3 -19.62 18.71 -4.13 0.137 2371
 2373 3 -19.66 18.9 -4.27 0.094 2372
 2374 3 -19.68 19.03 -4.46 0.000125 2373
 2375 3 -18.61 18.05 -4.26 0.163 2361
 2376 3 -18.57 18.17 -4.33 0.156 2375
 2377 3 -18.41 18.42 -4.29 0.122 2376
 2378 3 -18.87 17.35 -3.01 0.182 2358
 2379 3 -18.9 17.33 -2.86 0.224 2378
 2380 3 -18.92 17.31 -2.75 0.276 2379
 2381 3 -18.89 17.17 -2.73 0.309 2380
 2382 3 -18.6 16.76 -2.94 0.133 2381
 2383 3 -18.62 16.6 -2.96 0.189 2382
 2384 3 -18.69 16.48 -2.8 0.158 2383
 2385 3 -18.87 16.37 -2.61 0.084 2384
 2386 3 -18.96 16.28 -2.55 0.13 2385
 2387 3 -19.1 16.28 -2.67 0.000125 2386
 2388 3 -18.58 16.58 -3.17 0.101 2383
 2389 3 -18.62 16.49 -3.32 0.106 2388
 2390 3 -18.69 16.31 -3.36 0.119 2389
 2391 3 -18.67 16.21 -3.3 0.142 2390
 2392 3 -19.26 17.53 -2.57 0.128 2381
 2393 3 -19.37 17.67 -2.46 0.105 2392
 2394 3 -19.49 17.71 -2.42 0.083 2393
 2395 3 -19.58 17.85 -2.44 0.118 2394
 2396 3 -19.65 17.96 -2.46 0.146 2395
 2397 3 -19.74 18.05 -2.5 0.171 2396
 2398 3 -19.71 18.21 -2.38 0.111 2397
 2399 3 -19.83 18.24 -2.38 0.167 2398
 2400 3 -19.96 18.05 -2.22 0.093 2399
 2401 3 -20.08 17.9 -2.2 0.103 2400
 2402 3 -20.12 17.76 -2.16 0.087 2401
 2403 3 -20.19 17.64 -2.08 0.131 2402
 2404 3 -20.3 17.53 -2.02 0.17 2403
 2405 3 -20.51 17.74 -2.18 0.127 2404
 2406 3 -20.62 17.87 -2.16 0.108 2405
 2407 3 -20.74 17.73 -2.08 0.000125 2406
 2408 3 -20.64 18.08 -2.16 0.041 2406
 2409 3 -20.73 18.17 -2.12 0.079 2408
 2410 3 -20.85 18.24 -2.04 0.045 2409
 2411 3 -19.83 18.37 -2.63 0.1 2399
 2412 3 -17.34 16.85 -4.92 0.305 2343
 2413 3 -17.5 16.8 -4.95 0.259 2412
 2414 3 -17.61 16.65 -5.17 0.2 2413
 2415 3 -17.7 16.55 -5.38 0.168 2414
 2416 3 -17.79 16.49 -5.52 0.167 2415
 2417 3 -17.82 16.39 -5.76 0.13 2416
 2418 3 -17.89 16.28 -5.91 0.163 2417
 2419 3 -18.04 16.21 -5.99 0.194 2418
 2420 3 -18.14 16.14 -5.93 0.233 2419
 2421 3 -18.04 15.8 -5.87 0.109 2420
 2422 3 -18.07 15.62 -5.91 0.117 2421
 2423 3 -18.07 15.46 -5.93 0.154 2422
 2424 3 -18.04 15.29 -5.96 0.228 2423
 2425 3 -18.05 15.39 -6.34 0.294 2424
 2426 3 -18.16 15.3 -6.47 0.217 2425
 2427 3 -18.18 15.28 -6.71 0.202 2426
 2428 3 -18.29 15.21 -6.8 0.194 2427
 2429 3 -18.43 15.31 -6.92 0.08 2428
 2430 3 -18.59 15.37 -7.04 0.209 2429
 2431 3 -18.66 15.42 -7.2 0.168 2430
 2432 3 -18.72 15.56 -7.3 0.129 2431
 2433 3 -18.7 15.74 -7.34 0.14 2432
 2434 3 -18.79 15.89 -7.41 0.16 2433
 2435 3 -18.93 15.99 -7.46 0.185 2434
 2436 3 -19 16.14 -7.5 0.2 2435
 2437 3 -19.3 16.19 -7.34 0.096 2436
 2438 3 -19.41 16.28 -7.19 0.111 2437
 2439 3 -19.39 16.4 -7.21 0.112 2438
 2440 3 -18.89 16.35 -7.63 0.115 2436
 2441 3 -18.88 16.44 -7.7 0.107 2440
 2442 3 -18.86 16.55 -7.8 0.161 2441
 2443 3 -18.82 16.69 -7.92 0.212 2442
 2444 3 -18.82 16.8 -7.95 0.209 2443
 2445 3 -19.02 16.94 -7.88 0.183 2444
 2446 3 -19.07 17.06 -7.96 0.177 2445
 2447 3 -19.14 17.19 -7.97 0.187 2446
 2448 3 -19.32 17.23 -7.99 0.27 2447
 2449 3 -19.05 17.05 -7.59 0.12 2448
 2450 3 -18.86 16.92 -7.55 0.15 2449
 2451 3 -18.79 16.96 -7.67 0.149 2450
 2452 3 -18.73 17.01 -7.81 0.088 2451
 2453 3 -19.38 17.26 -8.14 0.296 2448
 2454 3 -19.27 16.94 -8.25 0.068 2453
 2455 3 -19.55 17.3 -8.33 0.309 2453
 2456 3 -19.45 17.49 -8.35 0.384 2455
 2457 3 -19.43 17.62 -8.48 0.401 2456
 2458 3 -19.55 17.67 -8.72 0.348 2457
 2459 3 -19.48 17.76 -8.92 0.271 2458
 2460 3 -19.47 17.87 -9.08 0.227 2459
 2461 3 -19.54 17.96 -9.25 0.16 2460
 2462 3 -19.53 18.05 -9.41 0.117 2461
 2463 3 -19.11 17.87 -8.34 0.178 2457
 2464 3 -19.11 17.98 -8.41 0.065 2463
 2465 3 -17.7 15.64 -6.55 0.162 2425
 2466 3 -17.45 15.81 -6.59 0.104 2465
 2467 3 -17.41 15.99 -6.6 0.069 2466
 2468 3 -17.45 16.14 -6.63 0.111 2467
 2469 3 -17.52 16.33 -6.62 0.125 2468
 2470 3 -17.57 16.49 -6.63 0.165 2469
 2471 3 -17.61 16.62 -6.71 0.157 2470
 2472 3 -17.72 16.76 -6.96 0.113 2471
 2473 3 -17.7 16.78 -7.14 0.126 2472
 2474 3 -17.75 16.8 -7.33 0.042 2473
 2475 3 -17.79 16.85 -7.43 0.068 2474
 2476 3 -17.86 16.87 -7.56 0.000125 2475
 2477 3 -18.05 14.99 -5.74 0.217 2424
 2478 3 -18.16 15.08 -5.45 0.138 2477
 2479 3 -18.39 15.14 -5.5 0.12 2478
 2480 3 -18.52 15.3 -5.49 0.14 2479
 2481 3 -18.55 15.48 -5.46 0.127 2480
 2482 3 -18.57 15.59 -5.49 0.128 2481
 2483 3 -18.7 15.64 -5.51 0.114 2482
 2484 3 -18.91 15.7 -5.6 0.08 2483
 2485 3 -19.04 15.73 -5.67 0.072 2484
 2486 3 -19.14 15.76 -5.87 0.104 2485
 2487 3 -19.18 15.76 -6.02 0.136 2486
 2488 3 -19.11 15.83 -6.1 0.000125 2487
 2489 3 -18.38 16.12 -5.84 0.152 2420
 2490 3 -18.54 16.12 -5.87 0.134 2489
 2491 3 -18.61 16.15 -5.96 0.112 2490
 2492 3 -18.7 16.17 -6.1 0.099 2491
 2493 3 -18.75 16.14 -6.26 0.077 2492
 2494 3 -18.82 16.08 -6.34 0.102 2493
 2495 3 -19.02 16.15 -6.35 0.073 2494
 2496 3 -19 16.33 -6.45 0.122 2495
 2497 3 -18.97 16.51 -6.49 0.146 2496
 2498 3 -18.95 16.6 -6.55 0.131 2497
 2499 3 -19 16.71 -6.64 0.111 2498
 2500 3 -19.02 16.83 -6.68 0.096 2499
 2501 3 -19 16.94 -6.67 0.095 2500
 2502 3 -19 16.99 -6.52 0.128 2501
 2503 3 -19.18 16.99 -6.55 0.151 2502
 2504 3 -19.29 17.05 -6.5 0.143 2503
 2505 3 -19.32 16.94 -6.26 0.107 2504
 2506 3 -19.36 16.87 -6.17 0.087 2505
 2507 3 -17.07 16.78 -5.27 0.104 2412
 2508 3 -16.93 16.67 -5.34 0.065 2507
 2509 3 -16.82 16.6 -5.33 0.097 2508
 2510 3 -16.73 16.58 -5.27 0.09 2509
 2511 3 -16.64 16.65 -5.22 0.071 2510
 2512 3 -15.69 16.35 -4.22 0.188 2336
 2513 3 -15.81 16.21 -4.34 0.094 2512
 2514 3 -15.82 16.12 -4.45 0.059 2513
 2515 3 -15.83 15.99 -4.56 0.144 2514
 2516 3 -15.83 15.89 -4.66 0.22 2515
 2517 3 -16.13 15.81 -4.67 0.111 2516
 2518 3 -16.27 15.72 -4.64 0.099 2517
 2519 3 -16.45 15.73 -4.77 0.065 2518
 2520 3 -16.52 15.7 -4.89 0.072 2519
 2521 3 -16.61 15.69 -5 0.099 2520
 2522 3 -16.77 15.7 -5.04 0.088 2521
 2523 3 -16.8 15.62 -5.17 0.000125 2522
 2524 3 -15.61 15.84 -4.68 0.228 2516
 2525 3 -15.56 15.99 -4.87 0.118 2524
 2526 3 -15.43 15.98 -4.92 0.081 2525
 2527 3 -15.35 16.1 -4.99 0.085 2526
 2528 3 -15.32 16.21 -5.05 0.114 2527
 2529 3 -15.35 16.35 -5.05 0.112 2528
 2530 3 -15.47 16.48 -5.16 0.167 2529
 2531 3 -15.53 16.62 -5.3 0.142 2530
 2532 3 -15.55 16.8 -5.46 0.094 2531
 2533 3 -15.57 16.98 -5.58 0.094 2532
 2534 3 -15.66 17.03 -5.59 0.068 2533
 2535 3 -15.77 17.1 -5.6 0.083 2534
 2536 3 -15.87 17.1 -5.7 0.164 2535
 2537 3 -15.98 17.06 -5.76 0.144 2536
 2538 3 -15.41 15.73 -4.55 0.158 2524
 2539 3 -15.22 15.66 -4.5 0.122 2538
 2540 3 -15.14 15.53 -4.49 0.141 2539
 2541 3 -15.06 15.44 -4.49 0.211 2540
 2542 3 -14.97 15.39 -4.51 0.296 2541
 2543 3 -14.83 15.12 -4.47 0.118 2542
 2544 3 -14.8 15.03 -4.51 0.082 2543
 2545 3 -14.72 14.97 -4.56 0.148 2544
 2546 3 -14.65 14.89 -4.62 0.164 2545
 2547 3 -14.81 14.9 -4.87 0.107 2546
 2548 3 -14.91 14.89 -4.97 0.133 2547
 2549 3 -14.96 14.98 -5.16 0.146 2548
 2550 3 -14.85 14.97 -5.45 0.079 2549
 2551 3 -14.8 14.97 -5.55 0.117 2550
 2552 3 -14.75 14.99 -5.66 0.132 2551
 2553 3 -14.63 15.23 -5.63 0.082 2552
 2554 3 -14.54 15.34 -5.66 0.092 2553
 2555 3 -14.47 15.45 -5.62 0.123 2554
 2556 3 -14.36 15.59 -5.51 0.097 2555
 2557 3 -14.22 15.61 -5.58 0.048 2556
 2558 3 -14.79 14.98 -5.84 0.057 2552
 2559 3 -14.87 14.94 -5.91 0.061 2558
 2560 3 -14.97 14.95 -6.05 0.092 2559
 2561 3 -15.03 14.84 -6.09 0.08 2560
 2562 3 -15.05 14.74 -6.18 0.104 2561
 2563 3 -14.99 14.69 -6.33 0.127 2562
 2564 3 -14.87 14.74 -6.37 0.106 2563
 2565 3 -14.75 14.74 -6.51 0.111 2564
 2566 3 -14.65 14.75 -6.59 0.102 2565
 2567 3 -14.6 14.84 -6.62 0.136 2566
 2568 3 -14.75 14.92 -6.76 0.119 2567
 2569 3 -14.38 14.74 -6.47 0.067 2567
 2570 3 -14.27 14.73 -6.47 0.092 2569
 2571 3 -14.13 14.83 -6.38 0.118 2570
 2572 3 -13.97 14.92 -6.3 0.093 2571
 2573 3 -13.89 15.05 -6.38 0.119 2572
 2574 3 -13.88 15.26 -6.34 0.112 2573
 2575 3 -13.91 15.44 -6.34 0.1 2574
 2576 3 -13.81 15.63 -6.33 0.121 2575
 2577 3 -13.75 15.72 -6.21 0.159 2576
 2578 3 -13.7 15.88 -6.3 0.073 2577
 2579 3 -13.63 15.99 -6.29 0.067 2578
 2580 3 -13.55 16.12 -6.25 0.054 2579
 2581 3 -15.06 14.58 -6.55 0.147 2563
 2582 3 -15.08 14.56 -6.67 0.166 2581
 2583 3 -15.03 14.58 -6.79 0.078 2582
 2584 3 -15.05 14.55 -6.91 0.087 2583
 2585 3 -14.98 14.62 -7.13 0.109 2584
 2586 3 -15.31 14.95 -5 0.098 2549
 2587 3 -15.31 14.86 -4.91 0.103 2586
 2588 3 -15.36 14.82 -4.8 0.16 2587
 2589 3 -15.4 14.78 -4.67 0.141 2588
 2590 3 -15.55 14.73 -4.59 0.106 2589
 2591 3 -15.66 14.7 -4.62 0.06 2590
 2592 3 -14.52 14.66 -4.41 0.121 2546
 2593 3 -14.44 14.59 -4.42 0.162 2592
 2594 3 -14.29 14.49 -4.34 0.133 2593
 2595 3 -14.13 14.44 -4.24 0.131 2594
 2596 3 -13.98 14.4 -4.17 0.117 2595
 2597 3 -13.89 14.37 -4.07 0.155 2596
 2598 3 -13.86 14.26 -3.97 0.076 2597
 2599 3 -14.3 14.81 -4.58 0.082 2593
 2600 3 -14.04 14.84 -4.58 0.1 2599
 2601 3 -13.95 14.94 -4.58 0.095 2600
 2602 3 -15.05 15.81 -4.8 0.098 2542
 2603 3 -15.02 15.87 -4.93 0.124 2602
 2604 3 -14.99 15.89 -5.14 0.12 2603
 2605 3 -14.93 15.89 -5.27 0.178 2604
 2606 3 -14.87 15.87 -5.37 0.242 2605
 2607 3 -14.66 15.8 -5.34 0.23 2606
 2608 3 -14.6 15.95 -4.96 0.111 2607
 2609 3 -14.57 16.05 -4.8 0.128 2608
 2610 3 -14.61 16.1 -4.63 0.12 2609
 2611 3 -14.57 16.03 -4.47 0.000125 2610
 2612 3 -14.55 15.76 -5.67 0.106 2607
 2613 3 -14.5 15.81 -5.88 0.156 2612
 2614 3 -14.47 15.89 -6.09 0.126 2613
 2615 3 -14.35 15.91 -6.26 0.084 2614
 2616 3 -14.38 16.08 -6.38 0.093 2615
 2617 3 -14.47 16.08 -6.46 0.076 2616
 2618 3 -14.55 16.19 -6.54 0.11 2617
 2619 3 -14.6 16.24 -6.64 0.16 2618
 2620 3 -14.44 16.19 -6.94 0.095 2619
 2621 3 -14.4 16.28 -7.01 0.101 2620
 2622 3 -14.35 16.37 -7.16 0.113 2621
 2623 3 -14.24 16.48 -7.32 0.094 2622
 2624 3 -14.14 16.56 -7.42 0.105 2623
 2625 3 -13.97 16.62 -7.54 0.135 2624
 2626 3 -13.88 16.74 -7.63 0.16 2625
 2627 3 -13.83 16.87 -7.74 0.117 2626
 2628 3 -13.88 17.03 -7.78 0.044 2627
 2629 3 -13.82 17.12 -7.84 0.077 2628
 2630 3 -13.73 17.19 -7.84 0.112 2629
 2631 3 -13.6 17.23 -7.82 0.086 2630
 2632 3 -14.55 15.99 -6.14 0.096 2614
 2633 3 -11.13 21.58 -7.75 0.079 2296
 2634 3 -11.18 21.62 -7.86 0.035 2633
 2635 3 -11.3 21.65 -7.87 0.049 2634
 2636 3 -8.98 22.35 -7.6 0.097 2282
 2637 3 -9.13 22.49 -7.68 0.113 2636
 2638 3 -9.13 22.62 -7.75 0.132 2637
 2639 3 -8.99 22.74 -7.9 0.064 2638
 2640 3 -8.9 22.69 -8.01 0.064 2639
 2641 3 -8.8 22.6 -8.04 0.095 2640
 2642 3 -8.66 22.6 -8.09 0.067 2641
 2643 3 -6.91 23.87 -9.51 0.573 928
 2644 3 -6.96 24.05 -9.56 0.516 2643
 2645 3 -7 24.19 -9.65 0.451 2644
 2646 3 -7.15 24.31 -9.71 0.453 2645
 2647 3 -7.25 24.48 -9.73 0.42 2646
 2648 3 -7.37 24.62 -9.77 0.391 2647
 2649 3 -7.4 24.76 -9.86 0.371 2648
 2650 3 -7.55 24.96 -9.89 0.382 2649
 2651 3 -7.71 25.14 -9.93 0.391 2650
 2652 3 -7.9 25.31 -9.98 0.407 2651
 2653 3 -8.04 25.51 -10.01 0.39 2652
 2654 3 -8.18 25.67 -10.08 0.401 2653
 2655 3 -8.29 25.8 -10.1 0.404 2654
 2656 3 -8.37 25.96 -10.18 0.393 2655
 2657 3 -8.47 26.15 -10.24 0.415 2656
 2658 3 -8.65 26.28 -10.33 0.408 2657
 2659 3 -8.77 26.44 -10.4 0.408 2658
 2660 3 -8.89 26.65 -10.5 0.381 2659
 2661 3 -9.04 26.8 -10.65 0.374 2660
 2662 3 -9.15 27.05 -10.79 0.365 2661
 2663 3 -9.31 27.24 -10.9 0.367 2662
 2664 3 -9.49 27.35 -10.99 0.376 2663
 2665 3 -9.62 27.6 -11.17 0.35 2664
 2666 3 -9.79 27.78 -11.25 0.322 2665
 2667 3 -9.94 27.96 -11.34 0.324 2666
 2668 3 -10.12 28.05 -11.42 0.358 2667
 2669 3 -10.29 28.19 -11.45 0.347 2668
 2670 3 -10.49 28.28 -11.52 0.334 2669
 2671 3 -10.64 28.39 -11.58 0.339 2670
 2672 3 -10.84 28.48 -11.59 0.342 2671
 2673 3 -10.98 28.6 -11.66 0.307 2672
 2674 3 -11.13 28.73 -11.67 0.291 2673
 2675 3 -11.29 28.83 -11.75 0.288 2674
 2676 3 -11.46 28.94 -11.79 0.304 2675
 2677 3 -11.64 29.03 -11.85 0.32 2676
 2678 3 -11.78 29.17 -11.87 0.299 2677
 2679 3 -11.89 29.26 -11.95 0.322 2678
 2680 3 -12.04 29.44 -12.07 0.35 2679
 2681 3 -12.18 29.62 -12.09 0.364 2680
 2682 3 -12.35 29.76 -12.12 0.38 2681
 2683 3 -12.54 29.87 -12.24 0.412 2682
 2684 3 -12.72 29.96 -12.27 0.416 2683
 2685 3 -12.96 30.03 -12.33 0.467 2684
 2686 3 -13.07 30.08 -12.21 0.458 2685
 2687 3 -13.27 30.15 -12.18 0.432 2686
 2688 3 -13.54 30.3 -12.31 0.381 2687
 2689 3 -13.51 30.49 -12.31 0.349 2688
 2690 3 -13.54 30.62 -12.25 0.305 2689
 2691 3 -13.71 30.64 -12.23 0.316 2690
 2692 3 -13.86 30.81 -12.3 0.395 2691
 2693 3 -13.98 31.05 -12.32 0.398 2692
 2694 3 -14.07 31.3 -12.3 0.399 2693
 2695 3 -14.18 31.53 -12.29 0.43 2694
 2696 3 -14.27 31.69 -12.32 0.426 2695
 2697 3 -14.38 31.85 -12.3 0.431 2696
 2698 3 -14.46 32.07 -12.28 0.437 2697
 2699 3 -14.6 32.19 -12.33 0.418 2698
 2700 3 -14.73 32.34 -12.3 0.406 2699
 2701 3 -14.86 32.48 -12.33 0.364 2700
 2702 3 -15.02 32.69 -12.34 0.358 2701
 2703 3 -15.18 32.83 -12.41 0.343 2702
 2704 3 -15.37 32.95 -12.41 0.336 2703
 2705 3 -15.54 33.05 -12.43 0.312 2704
 2706 3 -15.65 33.19 -12.51 0.328 2705
 2707 3 -15.79 33.27 -12.58 0.353 2706
 2708 3 -15.93 33.33 -12.61 0.34 2707
 2709 3 -15.99 33.48 -12.75 0.349 2708
 2710 3 -16.13 33.62 -12.68 0.304 2709
 2711 3 -16.17 33.76 -12.75 0.29 2710
 2712 3 -16.21 34 -12.8 0.338 2711
 2713 3 -16.19 34.2 -12.89 0.369 2712
 2714 3 -16.24 34.32 -12.85 0.345 2713
 2715 3 -16.22 34.51 -12.92 0.361 2714
 2716 3 -16.22 34.68 -12.93 0.366 2715
 2717 3 -16.22 34.87 -12.9 0.358 2716
 2718 3 -16.26 34.98 -12.91 0.35 2717
 2719 3 -16.35 35.18 -12.89 0.353 2718
 2720 3 -16.38 35.33 -12.88 0.345 2719
 2721 3 -16.4 35.55 -12.85 0.308 2720
 2722 3 -16.47 35.7 -12.83 0.324 2721
 2723 3 -16.51 35.84 -12.83 0.342 2722
 2724 3 -16.49 36.05 -12.77 0.339 2723
 2725 3 -16.53 36.23 -12.73 0.323 2724
 2726 3 -16.58 36.4 -12.68 0.346 2725
 2727 3 -16.71 36.61 -12.66 0.341 2726
 2728 3 -16.78 36.76 -12.63 0.347 2727
 2729 3 -16.85 36.98 -12.58 0.358 2728
 2730 3 -16.97 37.12 -12.58 0.326 2729
 2731 3 -17.1 37.23 -12.59 0.322 2730
 2732 3 -17.21 37.4 -12.56 0.31 2731
 2733 3 -17.35 37.51 -12.61 0.318 2732
 2734 3 -17.42 37.73 -12.63 0.318 2733
 2735 3 -17.49 37.97 -12.61 0.336 2734
 2736 3 -17.53 38.18 -12.64 0.354 2735
 2737 3 -17.6 38.37 -12.58 0.351 2736
 2738 3 -17.65 38.57 -12.6 0.344 2737
 2739 3 -17.67 38.8 -12.6 0.338 2738
 2740 3 -17.63 39 -12.53 0.329 2739
 2741 3 -17.67 39.15 -12.58 0.315 2740
 2742 3 -17.69 39.3 -12.53 0.32 2741
 2743 3 -17.65 39.48 -12.56 0.302 2742
 2744 3 -17.65 39.65 -12.61 0.314 2743
 2745 3 -17.6 39.87 -12.66 0.311 2744
 2746 3 -17.62 40.04 -12.69 0.325 2745
 2747 3 -17.6 40.32 -12.84 0.445 2746
 2748 3 -17.63 40.52 -12.88 0.461 2747
 2749 3 -17.69 40.73 -12.9 0.431 2748
 2750 3 -17.65 41.15 -12.96 0.469 2749
 2751 3 -17.76 41.38 -12.9 0.437 2750
 2752 3 -17.92 41.47 -12.84 0.398 2751
 2753 3 -18.1 41.59 -12.76 0.357 2752
 2754 3 -18.33 41.75 -12.68 0.372 2753
 2755 3 -18.56 41.88 -12.58 0.372 2754
 2756 3 -18.6 42.08 -12.56 0.405 2755
 2757 3 -18.72 42.23 -12.52 0.393 2756
 2758 3 -18.78 42.4 -12.47 0.375 2757
 2759 3 -18.88 42.58 -12.41 0.363 2758
 2760 3 -18.94 42.82 -12.41 0.341 2759
 2761 3 -18.9 43.02 -12.36 0.344 2760
 2762 3 -19.03 43.22 -12.32 0.344 2761
 2763 3 -19.08 43.4 -12.28 0.347 2762
 2764 3 -19.15 43.51 -12.22 0.332 2763
 2765 3 -19.08 43.73 -12.18 0.366 2764
 2766 3 -19.22 43.9 -12.09 0.338 2765
 2767 3 -19.21 44.08 -12.1 0.335 2766
 2768 3 -19.38 44.26 -12.05 0.366 2767
 2769 3 -19.46 44.48 -12.05 0.415 2768
 2770 3 -19.51 44.66 -12.02 0.368 2769
 2771 3 -19.51 44.87 -12.03 0.376 2770
 2772 3 -19.54 45.08 -12.06 0.376 2771
 2773 3 -19.58 45.27 -12.01 0.364 2772
 2774 3 -19.44 45.51 -11.97 0.334 2773
 2775 3 -19.26 45.72 -11.97 0.345 2774
 2776 3 -19.35 46.09 -11.99 0.435 2775
 2777 3 -19.29 46.26 -12.02 0.384 2776
 2778 3 -19.22 46.61 -11.94 0.438 2777
 2779 3 -19.31 46.77 -11.94 0.44 2778
 2780 3 -19.4 46.98 -11.86 0.473 2779
 2781 3 -19.54 47.05 -11.83 0.485 2780
 2782 3 -19.72 47.12 -11.75 0.478 2781
 2783 3 -19.85 47.19 -11.75 0.436 2782
 2784 3 -20.01 47.2 -11.67 0.44 2783
 2785 3 -20.17 47.26 -11.61 0.428 2784
 2786 3 -20.31 47.41 -11.66 0.446 2785
 2787 3 -20.47 47.48 -11.66 0.478 2786
 2788 3 -20.63 47.61 -11.64 0.528 2787
 2789 3 -20.78 47.84 -11.69 0.532 2788
 2790 3 -20.9 47.98 -11.66 0.471 2789
 2791 3 -21.01 48.11 -11.63 0.47 2790
 2792 3 -21.04 48.37 -11.69 0.473 2791
 2793 3 -21.13 48.5 -11.71 0.45 2792
 2794 3 -21.24 48.86 -11.8 0.405 2793
 2795 3 -21.29 48.98 -11.77 0.387 2794
 2796 3 -21.42 49.05 -11.74 0.324 2795
 2797 3 -21.56 49.09 -11.73 0.299 2796
 2798 3 -21.51 49.23 -11.66 0.244 2797
 2799 3 -21.69 49.29 -11.64 0.277 2798
 2800 3 -21.76 49.41 -11.6 0.311 2799
 2801 3 -21.88 49.66 -11.59 0.325 2800
 2802 3 -21.97 49.8 -11.51 0.328 2801
 2803 3 -22.08 49.98 -11.46 0.335 2802
 2804 3 -22.28 50.07 -11.44 0.266 2803
 2805 3 -22.46 50.15 -11.41 0.3 2804
 2806 3 -22.6 50.3 -11.41 0.311 2805
 2807 3 -22.74 50.4 -11.41 0.329 2806
 2808 3 -22.78 50.63 -11.42 0.344 2807
 2809 3 -22.85 50.88 -11.42 0.323 2808
 2810 3 -22.96 51 -11.41 0.342 2809
 2811 3 -23.06 51.2 -11.36 0.389 2810
 2812 3 -23.24 51.34 -11.35 0.392 2811
 2813 3 -23.4 51.44 -11.33 0.356 2812
 2814 3 -23.58 51.54 -11.34 0.33 2813
 2815 3 -23.79 51.65 -11.43 0.353 2814
 2816 3 -23.94 51.82 -11.5 0.351 2815
 2817 3 -24.04 52.01 -11.49 0.346 2816
 2818 3 -24.13 52.18 -11.48 0.362 2817
 2819 3 -24.24 52.33 -11.41 0.363 2818
 2820 3 -24.37 52.48 -11.36 0.353 2819
 2821 3 -24.44 52.65 -11.25 0.323 2820
 2822 3 -24.6 52.72 -11.28 0.285 2821
 2823 3 -24.69 52.86 -11.25 0.26 2822
 2824 3 -24.85 53.01 -11.24 0.247 2823
 2825 3 -24.99 53.12 -11.31 0.266 2824
 2826 3 -25.08 53.26 -11.28 0.263 2825
 2827 3 -25.19 53.4 -11.24 0.277 2826
 2828 3 -25.35 53.55 -11.21 0.268 2827
 2829 3 -25.42 53.7 -11.16 0.29 2828
 2830 3 -25.53 53.86 -11.1 0.281 2829
 2831 3 -25.67 54.01 -11.07 0.293 2830
 2832 3 -25.79 54.16 -11.08 0.278 2831
 2833 3 -25.94 54.3 -11.04 0.271 2832
 2834 3 -25.99 54.5 -11.04 0.29 2833
 2835 3 -26.1 54.7 -11.03 0.301 2834
 2836 3 -26.19 54.86 -11 0.301 2835
 2837 3 -26.29 54.98 -10.97 0.293 2836
 2838 3 -26.4 55.16 -10.89 0.306 2837
 2839 3 -26.56 55.33 -10.85 0.325 2838
 2840 3 -26.67 55.48 -10.83 0.312 2839
 2841 3 -26.78 55.69 -10.77 0.301 2840
 2842 3 -26.9 55.88 -10.76 0.312 2841
 2843 3 -27.03 56.04 -10.74 0.303 2842
 2844 3 -27.1 56.25 -10.76 0.31 2843
 2845 3 -27.29 56.37 -10.69 0.32 2844
 2846 3 -27.37 56.45 -10.78 0.309 2845
 2847 3 -27.51 56.59 -10.82 0.311 2846
 2848 3 -27.56 56.77 -10.82 0.334 2847
 2849 3 -27.67 56.9 -10.77 0.359 2848
 2850 3 -27.79 57.04 -10.76 0.365 2849
 2851 3 -27.94 57.16 -10.76 0.336 2850
 2852 3 -28.08 57.23 -10.84 0.321 2851
 2853 3 -28.17 57.38 -10.83 0.336 2852
 2854 3 -28.4 57.48 -10.73 0.34 2853
 2855 3 -28.51 57.65 -10.74 0.326 2854
 2856 3 -28.72 57.73 -10.76 0.302 2855
 2857 3 -28.85 57.9 -10.84 0.297 2856
 2858 3 -28.92 58.05 -10.91 0.3 2857
 2859 3 -29.03 58.2 -10.97 0.318 2858
 2860 3 -29.15 58.41 -11.03 0.35 2859
 2861 3 -29.26 58.58 -11.07 0.341 2860
 2862 3 -29.35 58.76 -11.17 0.343 2861
 2863 3 -29.49 58.9 -11.26 0.346 2862
 2864 3 -29.58 59.08 -11.34 0.329 2863
 2865 3 -29.71 59.25 -11.44 0.301 2864
 2866 3 -29.87 59.4 -11.52 0.303 2865
 2867 3 -30.03 59.59 -11.65 0.3 2866
 2868 3 -30.12 59.83 -11.66 0.3 2867
 2869 3 -30.17 60.05 -11.7 0.3 2868
 2870 3 -30.22 60.18 -11.76 0.31 2869
 2871 3 -30.31 60.47 -11.67 0.341 2870
 2872 3 -30.4 60.61 -11.74 0.325 2871
 2873 3 -30.42 60.75 -11.82 0.316 2872
 2874 3 -30.47 60.9 -11.87 0.315 2873
 2875 3 -30.53 61.05 -11.92 0.321 2874
 2876 3 -30.54 61.19 -11.99 0.265 2875
 2877 3 -30.63 61.33 -12.03 0.281 2876
 2878 3 -30.65 61.48 -12.1 0.286 2877
 2879 3 -30.76 61.61 -12.23 0.287 2878
 2880 3 -30.88 61.73 -12.27 0.266 2879
 2881 3 -30.89 61.9 -12.34 0.275 2880
 2882 3 -30.93 62.02 -12.41 0.271 2881
 2883 3 -30.98 62.15 -12.47 0.272 2882
 2884 3 -31.05 62.3 -12.58 0.279 2883
 2885 3 -31.09 62.45 -12.66 0.238 2884
 2886 3 -31.21 62.58 -12.77 0.29 2885
 2887 3 -31.32 62.66 -12.89 0.274 2886
 2888 3 -31.48 62.77 -13 0.289 2887
 2889 3 -31.57 62.91 -13.07 0.281 2888
 2890 3 -31.62 63.05 -13.17 0.253 2889
 2891 3 -31.68 63.16 -13.19 0.269 2890
 2892 3 -31.78 63.28 -13.23 0.275 2891
 2893 3 -31.91 63.39 -13.31 0.288 2892
 2894 3 -31.95 63.51 -13.34 0.307 2893
 2895 3 -32.05 63.67 -13.43 0.317 2894
 2896 3 -32.16 63.83 -13.51 0.359 2895
 2897 3 -32.15 64 -13.53 0.385 2896
 2898 3 -32.31 64.17 -13.65 0.354 2897
 2899 3 -32.23 64.3 -13.6 0.358 2898
 2900 3 -32.16 64.36 -13.7 0.36 2899
 2901 3 -32.16 64.49 -13.73 0.355 2900
 2902 3 -32.09 64.61 -13.75 0.361 2901
 2903 3 -32.26 64.94 -13.79 0.405 2902
 2904 3 -32.17 65.11 -13.81 0.42 2903
 2905 3 -32.19 65.27 -13.85 0.425 2904
 2906 3 -32.26 65.47 -13.89 0.396 2905
 2907 3 -32.29 65.64 -13.95 0.397 2906
 2908 3 -32.3 65.8 -13.94 0.392 2907
 2909 3 -32.29 66 -13.98 0.363 2908
 2910 3 -32.27 66.14 -14.08 0.318 2909
 2911 3 -32.3 66.25 -14.25 0.299 2910
 2912 3 -32.27 66.42 -14.34 0.281 2911
 2913 3 -32.3 66.53 -14.45 0.307 2912
 2914 3 -32.35 66.64 -14.54 0.316 2913
 2915 3 -32.38 66.67 -14.74 0.287 2914
 2916 3 -32.33 66.8 -14.79 0.321 2915
 2917 3 -32.38 66.94 -14.97 0.339 2916
 2918 3 -32.41 67.11 -15.03 0.362 2917
 2919 3 -32.45 67.25 -15.12 0.381 2918
 2920 3 -32.45 67.47 -15.15 0.414 2919
 2921 3 -32.38 67.66 -15.17 0.4 2920
 2922 3 -32.33 67.77 -15.26 0.403 2921
 2923 3 -32.2 67.95 -15.35 0.386 2922
 2924 3 -32.22 68.14 -15.4 0.395 2923
 2925 3 -32.13 68.31 -15.49 0.395 2924
 2926 3 -32.08 68.45 -15.59 0.377 2925
 2927 3 -32.04 68.63 -15.76 0.381 2926
 2928 3 -31.91 68.77 -15.91 0.356 2927
 2929 3 -31.75 68.92 -15.87 0.381 2928
 2930 3 -31.59 69.02 -15.84 0.362 2929
 2931 3 -31.37 69.19 -15.84 0.354 2930
 2932 3 -31.18 69.25 -15.84 0.334 2931
 2933 3 -31.05 69.39 -15.84 0.321 2932
 2934 3 -30.86 69.44 -15.73 0.334 2933
 2935 3 -30.64 69.5 -15.64 0.347 2934
 2936 3 -30.46 69.58 -15.53 0.339 2935
 2937 3 -30.23 69.67 -15.57 0.353 2936
 2938 3 -30.11 69.74 -15.53 0.363 2937
 2939 3 -29.95 69.75 -15.5 0.363 2938
 2940 3 -29.8 69.77 -15.48 0.383 2939
 2941 3 -29.55 69.8 -15.64 0.426 2940
 2942 3 -29.32 70 -15.58 0.44 2941
 2943 3 -29.11 70.05 -15.71 0.472 2942
 2944 3 -28.89 70.14 -15.76 0.443 2943
 2945 3 -28.77 70.19 -15.76 0.387 2944
 2946 3 -28.59 70.25 -15.75 0.384 2945
 2947 3 -28.37 70.28 -15.78 0.347 2946
 2948 3 -28.18 70.28 -15.86 0.315 2947
 2949 3 -28 70.33 -15.91 0.312 2948
 2950 3 -27.82 70.33 -16 0.311 2949
 2951 3 -27.64 70.28 -16 0.309 2950
 2952 3 -27.46 70.19 -16.01 0.307 2951
 2953 3 -27.3 70.19 -16.07 0.31 2952
 2954 3 -27.12 70.19 -16.08 0.305 2953
 2955 3 -26.86 70.28 -16.17 0.345 2954
 2956 3 -26.66 70.28 -16.17 0.347 2955
 2957 3 -26.43 70.36 -16.14 0.332 2956
 2958 3 -26.21 70.47 -16.05 0.358 2957
 2959 3 -26.02 70.55 -16.05 0.38 2958
 2960 3 -25.8 70.72 -15.99 0.436 2959
 2961 3 -25.64 70.89 -15.98 0.444 2960
 2962 3 -25.46 71.03 -15.97 0.455 2961
 2963 3 -25.27 71.11 -15.98 0.424 2962
 2964 3 -25.12 71.19 -15.96 0.381 2963
 2965 3 -24.93 71.22 -15.89 0.366 2964
 2966 3 -24.82 71.28 -15.85 0.338 2965
 2967 3 -24.59 71.2 -15.66 0.343 2966
 2968 3 -24.37 71.14 -15.51 0.35 2967
 2969 3 -24.16 71.14 -15.46 0.355 2968
 2970 3 -23.93 71.14 -15.4 0.321 2969
 2971 3 -23.77 71.25 -15.45 0.292 2970
 2972 3 -23.61 71.36 -15.49 0.276 2971
 2973 3 -23.46 71.47 -15.57 0.275 2972
 2974 3 -23.39 71.61 -15.67 0.22 2973
 2975 3 -23.3 71.53 -15.77 0.253 2974
 2976 3 -23.21 71.74 -15.96 0.298 2975
 2977 3 -23 71.81 -16.04 0.306 2976
 2978 3 -22.77 71.89 -16.13 0.294 2977
 2979 3 -22.62 71.92 -16.16 0.249 2978
 2980 3 -22.46 71.94 -16.22 0.222 2979
 2981 3 -22.28 71.94 -16.22 0.212 2980
 2982 3 -22.09 71.94 -16.13 0.209 2981
 2983 3 -21.84 72.03 -16.11 0.23 2982
 2984 3 -21.66 72.14 -16.15 0.258 2983
 2985 3 -21.39 72.42 -16.26 0.307 2984
 2986 3 -21.23 72.58 -16.3 0.347 2985
 2987 3 -21.09 72.78 -16.26 0.358 2986
 2988 3 -20.95 72.83 -16.21 0.341 2987
 2989 3 -20.84 72.88 -16.1 0.312 2988
 2990 3 -20.7 72.94 -16.03 0.249 2989
 2991 3 -20.59 72.97 -15.92 0.226 2990
 2992 3 -20.43 72.95 -15.84 0.231 2991
 2993 3 -20.36 73 -15.78 0.225 2992
 2994 3 -20.2 72.99 -15.7 0.213 2993
 2995 3 -19.96 72.97 -15.62 0.234 2994
 2996 3 -19.73 73.03 -15.59 0.263 2995
 2997 3 -19.43 73.14 -15.62 0.323 2996
 2998 3 -19.18 73.28 -15.56 0.316 2997
 2999 3 -19.03 73.44 -15.51 0.323 2998
 3000 3 -18.89 73.59 -15.46 0.309 2999
 3001 3 -18.68 73.75 -15.41 0.302 3000
 3002 3 -18.48 73.91 -15.37 0.299 3001
 3003 3 -18.36 74.05 -15.33 0.319 3002
 3004 3 -18.14 74.22 -15.39 0.309 3003
 3005 3 -18.03 74.36 -15.47 0.295 3004
 3006 3 -17.89 74.55 -15.55 0.343 3005
 3007 3 -17.75 74.74 -15.67 0.353 3006
 3008 3 -17.57 74.86 -15.64 0.353 3007
 3009 3 -17.41 74.92 -15.58 0.304 3008
 3010 3 -17.16 75.02 -15.55 0.29 3009
 3011 3 -17 75.08 -15.47 0.302 3010
 3012 3 -16.8 75.19 -15.46 0.276 3011
 3013 3 -16.57 75.27 -15.38 0.247 3012
 3014 3 -16.41 75.39 -15.43 0.216 3013
 3015 3 -16.32 75.47 -15.39 0.231 3014
 3016 3 -16.18 75.89 -15.47 0.315 3015
 3017 3 -16.05 76 -15.39 0.366 3016
 3018 3 -15.85 76.17 -15.32 0.388 3017
 3019 3 -15.66 76.34 -15.24 0.358 3018
 3020 3 -15.48 76.45 -15.21 0.323 3019
 3021 3 -15.3 76.63 -15.14 0.286 3020
 3022 3 -15.11 76.8 -15.05 0.294 3021
 3023 3 -14.92 76.92 -14.95 0.313 3022
 3024 3 -14.73 77.03 -14.88 0.316 3023
 3025 3 -14.59 77.11 -14.81 0.313 3024
 3026 3 -14.42 77.33 -14.74 0.272 3025
 3027 3 -14.25 77.45 -14.69 0.233 3026
 3028 3 -14.09 77.53 -14.64 0.241 3027
 3029 3 -13.93 77.55 -14.63 0.24 3028
 3030 3 -13.8 77.59 -14.56 0.239 3029
 3031 3 -13.6 77.8 -14.51 0.238 3030
 3032 3 -13.43 77.82 -14.43 0.242 3031
 3033 3 -13.18 78.11 -14.48 0.341 3032
 3034 3 -12.95 78.29 -14.46 0.349 3033
 3035 3 -12.75 78.43 -14.38 0.324 3034
 3036 3 -12.6 78.48 -14.29 0.297 3035
 3037 3 -12.44 78.63 -14.22 0.269 3036
 3038 3 -12.3 78.85 -14.05 0.275 3037
 3039 3 -12.1 78.99 -13.97 0.251 3038
 3040 3 -11.96 79.04 -13.84 0.258 3039
 3041 3 -11.78 79.07 -13.71 0.239 3040
 3042 3 -11.62 79.18 -13.65 0.215 3041
 3043 3 -11.5 79.38 -13.54 0.217 3042
 3044 3 -11.36 79.46 -13.49 0.226 3043
 3045 3 -11.2 79.52 -13.48 0.274 3044
 3046 3 -11.08 79.63 -13.44 0.31 3045
 3047 3 -10.89 79.66 -13.42 0.338 3046
 3048 3 -10.7 79.91 -13.44 0.343 3047
 3049 3 -10.61 80.1 -13.38 0.325 3048
 3050 3 -10.53 80.21 -13.29 0.344 3049
 3051 3 -10.39 80.21 -13.13 0.307 3050
 3052 3 -10.2 80.41 -13.11 0.378 3051
 3053 3 -9.86 80.52 -12.89 0.38 3052
 3054 3 -9.81 80.65 -12.87 0.308 3053
 3055 3 -9.45 80.85 -12.62 0.33 3054
 3056 3 -9.21 81.02 -12.42 0.302 3055
 3057 3 -9.11 81.16 -12.31 0.351 3056
 3058 3 -9 81.29 -12.18 0.303 3057
 3059 3 -8.83 81.43 -12.11 0.272 3058
 3060 3 -8.76 81.54 -12.04 0.259 3059
 3061 3 -8.33 82.01 -11.7 0.404 3060
 3062 3 -8.15 82.21 -11.55 0.364 3061
 3063 3 -8.05 82.32 -11.6 0.44 3062
 3064 3 -7.87 82.52 -11.41 0.382 3063
 3065 3 -7.75 82.69 -11.38 0.465 3064
 3066 3 -7.59 82.88 -11.2 0.42 3065
 3067 3 -7.29 83.1 -11.06 0.395 3066
 3068 3 -7.32 83.21 -11.01 0.461 3067
 3069 3 -7.38 83.32 -11.02 0.419 3068
 3070 3 -7.25 83.51 -10.83 0.377 3069
 3071 3 -7.12 83.66 -10.71 0.386 3070
 3072 3 -7.03 83.79 -10.6 0.346 3071
 3073 3 -6.91 83.98 -10.48 0.357 3072
 3074 3 -6.79 84.13 -10.39 0.399 3073
 3075 3 -6.75 84.33 -10.38 0.402 3074
 3076 3 -6.59 84.51 -10.38 0.409 3075
 3077 3 -6.54 84.63 -10.36 0.385 3076
 3078 3 -6.37 84.79 -10.33 0.38 3077
 3079 3 -6.32 84.91 -10.31 0.408 3078
 3080 3 -6.29 85.07 -10.28 0.421 3079
 3081 3 -6.17 85.19 -10.25 0.386 3080
 3082 3 -6.12 85.35 -10.22 0.397 3081
 3083 3 -6.12 85.51 -10.19 0.36 3082
 3084 3 -6.08 85.66 -10.22 0.349 3083
 3085 3 -6.16 85.85 -10.25 0.357 3084
 3086 3 -6.12 85.99 -10.19 0.329 3085
 3087 3 -6.17 86.16 -10.19 0.347 3086
 3088 3 -6.12 86.32 -10.13 0.29 3087
 3089 3 -6.16 86.46 -10.13 0.294 3088
 3090 3 -6.16 86.65 -10.15 0.284 3089
 3091 3 -6.12 86.8 -10.11 0.289 3090
 3092 3 -6.09 87.02 -10.09 0.289 3091
 3093 3 -5.95 87.23 -10.04 0.338 3092
 3094 3 -5.83 87.44 -9.94 0.393 3093
 3095 3 -5.72 87.62 -9.98 0.39 3094
 3096 3 -5.58 87.82 -9.93 0.389 3095
 3097 3 -5.5 87.98 -9.92 0.395 3096
 3098 3 -5.37 88.18 -9.86 0.374 3097
 3099 3 -5.29 88.32 -9.8 0.364 3098
 3100 3 -5.12 88.44 -9.68 0.314 3099
 3101 3 -5.05 88.57 -9.6 0.287 3100
 3102 3 -4.97 88.73 -9.53 0.295 3101
 3103 3 -4.92 88.85 -9.38 0.318 3102
 3104 3 -4.82 88.96 -9.27 0.327 3103
 3105 3 -4.79 89.1 -9.1 0.338 3104
 3106 3 -4.8 89.23 -8.95 0.362 3105
 3107 3 -4.75 89.35 -8.8 0.349 3106
 3108 3 -4.82 89.51 -8.78 0.33 3107
 3109 3 -4.96 89.62 -8.53 0.344 3108
 3110 3 -5.04 89.77 -8.46 0.364 3109
 3111 3 -5.04 89.96 -8.44 0.373 3110
 3112 3 -5.16 90.08 -8.33 0.344 3111
 3113 3 -5.19 90.24 -8.33 0.34 3112
 3114 3 -5.33 90.4 -8.26 0.353 3113
 3115 3 -5.46 90.52 -8.27 0.317 3114
 3116 3 -5.66 90.68 -8.22 0.284 3115
 3117 3 -5.76 90.87 -8.25 0.307 3116
 3118 3 -5.9 91.04 -8.27 0.346 3117
 3119 3 -6.08 91.29 -8.27 0.354 3118
 3120 3 -6.21 91.49 -8.29 0.36 3119
 3121 3 -6.34 91.68 -8.3 0.397 3120
 3122 3 -6.41 91.87 -8.3 0.391 3121
 3123 3 -6.55 92.07 -8.32 0.399 3122
 3124 3 -6.74 92.29 -8.32 0.401 3123
 3125 3 -6.79 92.51 -8.36 0.439 3124
 3126 3 -6.86 92.71 -8.38 0.43 3125
 3127 3 -6.9 92.88 -8.36 0.464 3126
 3128 3 -6.91 93.04 -8.46 0.446 3127
 3129 3 -6.97 93.24 -8.52 0.422 3128
 3130 3 -7.05 93.44 -8.58 0.376 3129
 3131 3 -7.07 93.65 -8.6 0.336 3130
 3132 3 -7.12 93.83 -8.59 0.336 3131
 3133 3 -7.16 94.07 -8.66 0.363 3132
 3134 3 -7.12 94.24 -8.66 0.35 3133
 3135 3 -7.12 94.46 -8.68 0.343 3134
 3136 3 -7.13 94.66 -8.67 0.327 3135
 3137 3 -7.12 94.85 -8.63 0.348 3136
 3138 3 -7.19 95.05 -8.65 0.345 3137
 3139 3 -7.15 95.24 -8.59 0.35 3138
 3140 3 -7.25 95.43 -8.61 0.354 3139
 3141 3 -7.2 95.57 -8.55 0.361 3140
 3142 3 -7.3 95.76 -8.69 0.355 3141
 3143 3 -7.4 95.88 -8.67 0.359 3142
 3144 3 -7.41 96.02 -8.66 0.365 3143
 3145 3 -7.45 96.23 -8.66 0.394 3144
 3146 3 -7.42 96.38 -8.67 0.402 3145
 3147 3 -7.53 96.57 -8.76 0.412 3146
 3148 3 -7.58 96.76 -8.77 0.4 3147
 3149 3 -7.58 97.05 -8.88 0.464 3148
 3150 3 -7.65 97.32 -9.04 0.516 3149
 3151 3 -7.71 97.6 -9.78 0.212 3150
 3152 3 -7.71 97.43 -9.9 0.194 3151
 3153 3 -7.71 97.27 -10.03 0.198 3152
 3154 3 -7.8 97.1 -10.11 0.228 3153
 3155 3 -7.74 97.02 -10.17 0.232 3154
 3156 3 -7.71 96.83 -10.24 0.235 3155
 3157 3 -7.75 96.71 -10.36 0.228 3156
 3158 3 -7.71 96.57 -10.44 0.263 3157
 3159 3 -7.75 96.44 -10.53 0.307 3158
 3160 3 -7.76 96.37 -10.68 0.293 3159
 3161 3 -7.79 96.32 -10.83 0.356 3160
 3162 3 -7.78 96.24 -10.95 0.417 3161
 3163 3 -7.75 96.13 -10.99 0.513 3162
 3164 3 -8.02 96.66 -11.52 0.331 3163
 3165 3 -8.11 96.88 -11.75 0.208 3164
 3166 3 -8.21 97.01 -11.91 0.204 3165
 3167 3 -8.36 97.1 -12.09 0.174 3166
 3168 3 -8.39 97.15 -12.19 0.172 3167
 3169 3 -8.53 97.18 -12.35 0.182 3168
 3170 3 -8.54 97.19 -12.45 0.232 3169
 3171 3 -8.6 97.19 -12.6 0.264 3170
 3172 3 -8.66 97.29 -12.77 0.271 3171
 3173 3 -8.72 97.44 -12.92 0.257 3172
 3174 3 -8.79 97.46 -13.02 0.251 3173
 3175 3 -8.95 97.63 -13.13 0.188 3174
 3176 3 -9.08 97.74 -13.24 0.198 3175
 3177 3 -9.16 97.8 -13.34 0.224 3176
 3178 3 -9.29 97.93 -13.41 0.271 3177
 3179 3 -9.41 98.02 -13.44 0.302 3178
 3180 3 -9.46 97.63 -13.66 0.168 3179
 3181 3 -9.53 97.51 -13.77 0.189 3180
 3182 3 -9.61 97.43 -13.9 0.196 3181
 3183 3 -9.67 97.32 -14.03 0.162 3182
 3184 3 -9.78 97.23 -14.12 0.187 3183
 3185 3 -9.84 97.13 -14.24 0.186 3184
 3186 3 -9.91 96.99 -14.35 0.216 3185
 3187 3 -10.03 96.83 -14.47 0.211 3186
 3188 3 -10.11 96.68 -14.55 0.226 3187
 3189 3 -10.14 96.54 -14.61 0.2 3188
 3190 3 -10.27 96.38 -14.47 0.124 3189
 3191 3 -10.3 96.21 -14.44 0.114 3190
 3192 3 -10.36 96.04 -14.41 0.152 3191
 3193 3 -10.42 95.94 -14.39 0.142 3192
 3194 3 -10.43 95.77 -14.38 0.116 3193
 3195 3 -10.5 95.66 -14.44 0.119 3194
 3196 3 -10.58 95.51 -14.45 0.143 3195
 3197 3 -10.61 95.38 -14.5 0.135 3196
 3198 3 -10.64 95.27 -14.58 0.123 3197
 3199 3 -10.7 95.13 -14.59 0.141 3198
 3200 3 -10.71 94.99 -14.69 0.171 3199
 3201 3 -10.7 94.87 -14.75 0.156 3200
 3202 3 -10.84 94.67 -14.91 0.179 3201
 3203 3 -10.89 94.56 -14.96 0.156 3202
 3204 3 -10.98 94.42 -15.08 0.155 3203
 3205 3 -10.98 94.27 -15.22 0.156 3204
 3206 3 -11.06 94.14 -15.33 0.155 3205
 3207 3 -11.13 94.09 -15.43 0.19 3206
 3208 3 -11.27 94 -15.51 0.259 3207
 3209 3 -11.36 93.95 -15.54 0.31 3208
 3210 3 -11.45 93.86 -15.59 0.342 3209
 3211 3 -11.13 93.42 -15.83 0.146 3210
 3212 3 -11.19 93.41 -16 0.103 3211
 3213 3 -11.21 93.38 -16.12 0.136 3212
 3214 3 -11.25 93.34 -16.23 0.118 3213
 3215 3 -11.27 93.27 -16.36 0.113 3214
 3216 3 -11.3 93.2 -16.5 0.127 3215
 3217 3 -11.42 93.14 -16.66 0.121 3216
 3218 3 -11.45 93.06 -16.75 0.128 3217
 3219 3 -11.52 93 -16.89 0.145 3218
 3220 3 -11.6 92.91 -17 0.165 3219
 3221 3 -11.69 92.91 -17.18 0.113 3220
 3222 3 -11.83 92.88 -17.3 0.16 3221
 3223 3 -11.95 92.89 -17.39 0.145 3222
 3224 3 -12.03 92.86 -17.46 0.134 3223
 3225 3 -12.12 92.72 -17.59 0.14 3224
 3226 3 -12.2 92.61 -17.71 0.142 3225
 3227 3 -12.29 92.39 -17.82 0.161 3226
 3228 3 -12.36 92.24 -17.93 0.157 3227
 3229 3 -12.58 92.05 -18.09 0.192 3228
 3230 3 -12.65 91.89 -18.14 0.186 3229
 3231 3 -12.92 91.66 -18.25 0.173 3230
 3232 3 -13.08 91.56 -18.33 0.151 3231
 3233 3 -13.1 91.44 -18.49 0.12 3232
 3234 3 -13.2 91.27 -18.56 0.13 3233
 3235 3 -13.27 91.17 -18.65 0.144 3234
 3236 3 -13.35 91.06 -18.78 0.136 3235
 3237 3 -13.37 90.95 -18.9 0.154 3236
 3238 3 -13.4 90.78 -19.04 0.12 3237
 3239 3 -13.49 90.63 -19.15 0.136 3238
 3240 3 -13.6 90.53 -19.24 0.127 3239
 3241 3 -13.68 90.5 -19.33 0.116 3240
 3242 3 -13.75 90.44 -19.44 0.139 3241
 3243 3 -13.79 90.33 -19.56 0.147 3242
 3244 3 -13.91 90.22 -19.63 0.137 3243
 3245 3 -14.02 90.14 -19.76 0.122 3244
 3246 3 -14.11 90.03 -19.88 0.123 3245
 3247 3 -14.19 89.92 -19.92 0.146 3246
 3248 3 -14.27 89.83 -20.01 0.156 3247
 3249 3 -14.33 89.7 -20.06 0.142 3248
 3250 3 -14.33 89.53 -20.21 0.132 3249
 3251 3 -14.32 89.36 -20.28 0.129 3250
 3252 3 -14.34 89.19 -20.35 0.126 3251
 3253 3 -14.36 89.08 -20.42 0.129 3252
 3254 3 -14.43 88.94 -20.42 0.109 3253
 3255 3 -14.49 88.81 -20.47 0.09 3254
 3256 3 -14.53 88.69 -20.47 0.133 3255
 3257 3 -14.55 88.58 -20.44 0.144 3256
 3258 3 -14.65 88.42 -20.51 0.105 3257
 3259 3 -14.68 88.28 -20.56 0.125 3258
 3260 3 -14.69 88.16 -20.58 0.13 3259
 3261 3 -14.77 88 -20.65 0.129 3260
 3262 3 -14.83 87.88 -20.72 0.136 3261
 3263 3 -14.85 87.75 -20.76 0.148 3262
 3264 3 -14.9 87.61 -20.85 0.13 3263
 3265 3 -14.9 87.5 -20.9 0.148 3264
 3266 3 -14.97 87.31 -20.94 0.168 3265
 3267 3 -15.04 87.08 -21.08 0.118 3266
 3268 3 -15.1 87 -21.15 0.164 3267
 3269 3 -15.17 86.88 -21.17 0.153 3268
 3270 3 -15.23 86.83 -21.29 0.162 3269
 3271 3 -15.34 86.72 -21.35 0.185 3270
 3272 3 -15.36 86.64 -21.46 0.206 3271
 3273 3 -15.42 86.45 -21.51 0.193 3272
 3274 3 -15.43 86.33 -21.63 0.219 3273
 3275 3 -15.42 86.22 -21.74 0.289 3274
 3276 3 -15.37 86.14 -21.88 0.388 3275
 3277 3 -15.43 86.05 -21.9 0.496 3276
 3278 3 -15.23 86.36 -22.37 0.202 3277
 3279 3 -15.04 86.06 -22.56 0.081 3278
 3280 3 -15.09 85.97 -22.47 0.099 3279
 3281 3 -15.14 85.94 -22.37 0.101 3280
 3282 3 -15.59 85.64 -21.83 0.354 3277
 3283 3 -15.61 85.44 -21.87 0.293 3282
 3284 3 -15.81 85.33 -21.76 0.211 3283
 3285 3 -15.92 85.02 -21.47 0.2 3284
 3286 3 -15.98 84.83 -21.36 0.146 3285
 3287 3 -16.05 84.69 -21.27 0.143 3286
 3288 3 -16.1 84.58 -21.23 0.182 3287
 3289 3 -16.21 84.44 -21.2 0.199 3288
 3290 3 -16.32 84.34 -21.16 0.232 3289
 3291 3 -16.29 84.17 -21.11 0.317 3290
 3292 3 -16.26 84.09 -20.98 0.376 3291
 3293 3 -16.26 83.94 -20.95 0.414 3292
 3294 3 -16.29 83.8 -20.86 0.44 3293
 3295 3 -16.24 83.66 -20.77 0.44 3294
 3296 3 -16.27 83.52 -20.61 0.425 3295
 3297 3 -16.26 83.41 -20.48 0.435 3296
 3298 3 -16.2 83.3 -20.36 0.368 3297
 3299 3 -16.24 83.2 -20.23 0.352 3298
 3300 3 -16.22 83.13 -20.16 0.305 3299
 3301 3 -16.31 83.52 -20.3 0.27 3300
 3302 3 -16.42 83.55 -20.36 0.27 3301
 3303 3 -16.51 83.61 -20.45 0.174 3302
 3304 3 -16.27 82.78 -20 0.304 3300
 3305 3 -16.29 82.74 -19.86 0.325 3304
 3306 3 -16.29 82.72 -19.73 0.338 3305
 3307 3 -16.08 82.58 -19.77 0.335 3306
 3308 3 -15.97 82.5 -19.68 0.319 3307
 3309 3 -15.92 82.38 -19.61 0.297 3308
 3310 3 -15.8 82.22 -19.61 0.266 3309
 3311 3 -15.7 82.11 -19.64 0.256 3310
 3312 3 -15.53 82.06 -19.64 0.182 3311
 3313 3 -15.52 81.97 -19.7 0.147 3312
 3314 3 -11.73 94 -15.54 0.232 3210
 3315 3 -12.05 94.17 -15.51 0.172 3314
 3316 3 -12.31 94.2 -15.47 0.166 3315
 3317 3 -12.52 94.28 -15.44 0.15 3316
 3318 3 -12.7 94.28 -15.53 0.122 3317
 3319 3 -12.84 94.27 -15.61 0.131 3318
 3320 3 -12.97 94.25 -15.7 0.121 3319
 3321 3 -13.1 94.3 -15.76 0.119 3320
 3322 3 -13.3 94.41 -15.76 0.141 3321
 3323 3 -13.45 94.34 -15.8 0.139 3322
 3324 3 -13.61 94.34 -15.85 0.157 3323
 3325 3 -13.75 94.33 -15.95 0.176 3324
 3326 3 -13.89 94.36 -15.99 0.182 3325
 3327 3 -14.09 94.36 -15.99 0.188 3326
 3328 3 -14.27 94.34 -16.03 0.199 3327
 3329 3 -14.45 94.31 -16.13 0.14 3328
 3330 3 -14.65 94.28 -16.21 0.142 3329
 3331 3 -14.83 94.22 -16.37 0.136 3330
 3332 3 -14.87 94.17 -16.49 0.153 3331
 3333 3 -14.97 94.14 -16.63 0.161 3332
 3334 3 -15.04 94.16 -16.72 0.159 3333
 3335 3 -15.25 94.11 -16.81 0.124 3334
 3336 3 -15.42 94.03 -16.85 0.106 3335
 3337 3 -15.53 94 -16.92 0.146 3336
 3338 3 -15.75 93.99 -16.92 0.076 3337
 3339 3 -15.85 93.94 -17.01 0.118 3338
 3340 3 -15.9 93.83 -17.08 0.142 3339
 3341 3 -16.04 93.77 -17.08 0.108 3340
 3342 3 -16.15 93.69 -17.06 0.122 3341
 3343 3 -16.27 93.64 -17.08 0.122 3342
 3344 3 -16.47 93.61 -17.08 0.132 3343
 3345 3 -16.63 93.55 -17.1 0.138 3344
 3346 3 -16.65 93.5 -17.28 0.117 3345
 3347 3 -16.76 93.5 -17.38 0.146 3346
 3348 3 -16.94 93.44 -17.42 0.133 3347
 3349 3 -17.1 93.36 -17.42 0.127 3348
 3350 3 -17.22 93.36 -17.44 0.129 3349
 3351 3 -17.33 93.33 -17.47 0.12 3350
 3352 3 -17.49 93.27 -17.51 0.132 3351
 3353 3 -17.65 93.14 -17.53 0.132 3352
 3354 3 -17.83 92.99 -17.63 0.177 3353
 3355 3 -17.99 92.84 -17.69 0.153 3354
 3356 3 -18.11 92.67 -17.81 0.183 3355
 3357 3 -18.22 92.52 -17.86 0.205 3356
 3358 3 -18.42 92.36 -18 0.154 3357
 3359 3 -18.54 92.22 -18.09 0.173 3358
 3360 3 -18.61 92.17 -18.23 0.179 3359
 3361 3 -18.63 92.05 -18.41 0.216 3360
 3362 3 -18.61 92.05 -18.54 0.241 3361
 3363 3 -18.51 92.25 -18.79 0.132 3362
 3364 3 -18.44 92.16 -19 0.148 3363
 3365 3 -18.26 92.09 -19.41 0.153 3364
 3366 3 -18.26 92.02 -19.5 0.171 3365
 3367 3 -18.24 91.91 -19.7 0.168 3366
 3368 3 -18.33 91.92 -19.95 0.109 3367
 3369 3 -18.4 91.84 -20.02 0.096 3368
 3370 3 -18.56 91.75 -20.16 0.112 3369
 3371 3 -18.61 91.67 -20.27 0.119 3370
 3372 3 -18.77 91.72 -20.47 0.13 3371
 3373 3 -18.9 91.88 -20.57 0.145 3372
 3374 3 -18.97 91.92 -20.7 0.146 3373
 3375 3 -19.01 91.89 -20.82 0.131 3374
 3376 3 -19.18 91.92 -20.98 0.112 3375
 3377 3 -19.23 91.97 -21.07 0.144 3376
 3378 3 -19.3 92 -21.14 0.202 3377
 3379 3 -19.5 91.97 -21.22 0.19 3378
 3380 3 -19.64 92.14 -21.25 0.148 3379
 3381 3 -19.76 92.24 -21.27 0.117 3380
 3382 3 -19.91 92.2 -21.39 0.268 3381
 3383 3 -20.03 92.28 -21.39 0.335 3382
 3384 3 -20.09 92.19 -21.45 0.39 3383
 3385 3 -20.16 92.09 -21.52 0.435 3384
 3386 3 -20.25 92 -21.52 0.498 3385
 3387 3 -20.34 91.97 -21.59 0.525 3386
 3388 3 -20.46 91.86 -21.7 0.385 3387
 3389 3 -20.53 91.95 -21.79 0.203 3388
 3390 3 -20.53 91.89 -21.91 0.148 3389
 3391 3 -20.55 91.83 -22 0.029 3390
 3392 3 -20.73 92.83 -21.48 0.159 3387
 3393 3 -20.89 92.83 -21.5 0.163 3392
 3394 3 -21.12 92.86 -21.48 0.238 3393
 3395 3 -21.19 92.89 -21.39 0.323 3394
 3396 3 -21.3 93 -21.25 0.495 3395
 3397 3 -21.32 93.11 -21.2 0.574 3396
 3398 3 -21.35 93.22 -21.11 0.551 3397
 3399 3 -21.53 93.25 -21.14 0.537 3398
 3400 3 -21.62 93.17 -21.09 0.507 3399
 3401 3 -21.55 93.27 -20.95 0.303 3400
 3402 3 -19.1 91.64 -18.54 0.146 3362
 3403 3 -19.22 91.67 -18.59 0.14 3402
 3404 3 -19.36 91.55 -18.7 0.136 3403
 3405 3 -19.56 91.49 -18.7 0.112 3404
 3406 3 -19.67 91.33 -18.75 0.134 3405
 3407 3 -19.76 91.14 -18.86 0.136 3406
 3408 3 -19.97 90.94 -18.95 0.152 3407
 3409 3 -19.99 90.78 -19.07 0.136 3408
 3410 3 -20.01 90.67 -19.18 0.147 3409
 3411 3 -20.11 90.5 -19.27 0.112 3410
 3412 3 -20.06 90.36 -19.32 0.104 3411
 3413 3 -20.13 90.2 -19.45 0.126 3412
 3414 3 -20.22 90.14 -19.57 0.119 3413
 3415 3 -20.33 90.05 -19.63 0.151 3414
 3416 3 -20.44 90 -19.66 0.125 3415
 3417 3 -20.54 89.94 -19.73 0.171 3416
 3418 3 -20.58 89.99 -19.84 0.228 3417
 3419 3 -20.63 89.89 -19.91 0.311 3418
 3420 3 -20.72 89.83 -19.98 0.375 3419
 3421 3 -20.77 89.67 -20.09 0.424 3420
 3422 3 -20.74 89.53 -20.14 0.498 3421
 3423 3 -20.79 89.42 -20.23 0.497 3422
 3424 3 -20.72 89.33 -20.29 0.551 3423
 3425 3 -20.7 89.2 -20.36 0.589 3424
 3426 3 -20.86 89.28 -20.54 0.491 3425
 3427 3 -20.99 89.22 -20.61 0.375 3426
 3428 3 -21.15 89.13 -20.8 0.159 3427
 3429 3 -21.27 88.95 -20.84 0.058 3428
 3430 3 -10.08 96.41 -14.84 0.155 3189
 3431 3 -9.97 96.28 -15 0.126 3430
 3432 3 -9.96 96.17 -15.03 0.126 3431
 3433 3 -9.98 96.06 -15.13 0.109 3432
 3434 3 -9.98 95.92 -15.23 0.144 3433
 3435 3 -10.03 95.84 -15.37 0.147 3434
 3436 3 -10.06 95.75 -15.44 0.147 3435
 3437 3 -10.1 95.66 -15.55 0.173 3436
 3438 3 -10.11 95.53 -15.62 0.164 3437
 3439 3 -10.16 95.38 -15.72 0.142 3438
 3440 3 -10.14 95.27 -15.83 0.169 3439
 3441 3 -10.17 95.17 -15.93 0.13 3440
 3442 3 -10.16 95.05 -16.05 0.115 3441
 3443 3 -10.21 94.97 -16.11 0.127 3442
 3444 3 -10.25 94.83 -16.3 0.154 3443
 3445 3 -10.27 94.72 -16.41 0.145 3444
 3446 3 -10.36 94.63 -16.55 0.144 3445
 3447 3 -10.44 94.53 -16.66 0.15 3446
 3448 3 -10.53 94.44 -16.77 0.16 3447
 3449 3 -10.59 94.3 -16.86 0.117 3448
 3450 3 -10.61 94.19 -17.02 0.12 3449
 3451 3 -10.69 94.08 -17.11 0.153 3450
 3452 3 -10.77 93.89 -17.16 0.146 3451
 3453 3 -10.77 93.67 -17.23 0.127 3452
 3454 3 -10.83 93.59 -17.34 0.179 3453
 3455 3 -10.87 93.52 -17.48 0.26 3454
 3456 3 -10.97 93.41 -17.52 0.259 3455
 3457 3 -11.07 93.3 -17.57 0.247 3456
 3458 3 -11.41 93.24 -17.7 0.164 3457
 3459 3 -11.55 93.22 -17.84 0.147 3458
 3460 3 -11.68 93.19 -17.93 0.132 3459
 3461 3 -11.77 93.11 -18.05 0.185 3460
 3462 3 -11.83 93.03 -18.16 0.185 3461
 3463 3 -11.94 93.03 -18.3 0.154 3462
 3464 3 -12.01 93.06 -18.46 0.146 3463
 3465 3 -12.13 93 -18.7 0.15 3464
 3466 3 -12.22 92.94 -18.77 0.178 3465
 3467 3 -12.27 92.84 -18.89 0.162 3466
 3468 3 -12.37 92.83 -18.93 0.161 3467
 3469 3 -12.53 92.83 -19.07 0.153 3468
 3470 3 -12.65 92.75 -19.16 0.145 3469
 3471 3 -12.78 92.77 -19.34 0.149 3470
 3472 3 -12.93 92.72 -19.52 0.171 3471
 3473 3 -13.1 92.61 -19.61 0.166 3472
 3474 3 -13.28 92.67 -19.71 0.186 3473
 3475 3 -13.42 92.67 -19.83 0.19 3474
 3476 3 -13.6 92.78 -20.1 0.151 3475
 3477 3 -13.62 92.7 -20.29 0.152 3476
 3478 3 -13.69 92.75 -20.47 0.128 3477
 3479 3 -13.84 92.7 -20.63 0.146 3478
 3480 3 -13.88 92.61 -20.81 0.128 3479
 3481 3 -13.9 92.53 -20.94 0.123 3480
 3482 3 -13.85 92.41 -21.13 0.129 3481
 3483 3 -13.84 92.36 -21.31 0.157 3482
 3484 3 -13.93 92.27 -21.4 0.181 3483
 3485 3 -14.03 92.17 -21.47 0.21 3484
 3486 3 -14.27 92.14 -21.63 0.153 3485
 3487 3 -14.41 92.13 -21.76 0.138 3486
 3488 3 -14.51 92.16 -21.9 0.126 3487
 3489 3 -14.64 92.11 -21.97 0.126 3488
 3490 3 -14.77 92.16 -22.03 0.137 3489
 3491 3 -14.9 92.17 -22.17 0.143 3490
 3492 3 -15.08 92.11 -22.35 0.166 3491
 3493 3 -15.18 92.09 -22.51 0.135 3492
 3494 3 -15.33 92.13 -22.58 0.126 3493
 3495 3 -15.49 92.14 -22.76 0.138 3494
 3496 3 -15.64 92.11 -22.87 0.156 3495
 3497 3 -15.76 92.05 -22.94 0.147 3496
 3498 3 -15.9 92.03 -23.06 0.147 3497
 3499 3 -16.05 91.95 -23.15 0.156 3498
 3500 3 -16.14 91.8 -23.31 0.173 3499
 3501 3 -16.16 91.67 -23.51 0.158 3500
 3502 3 -16.16 91.5 -23.58 0.169 3501
 3503 3 -16.16 91.34 -23.69 0.154 3502
 3504 3 -16.26 91.22 -23.71 0.184 3503
 3505 3 -16.3 91.09 -23.83 0.186 3504
 3506 3 -16.39 91.02 -23.83 0.21 3505
 3507 3 -16.46 90.86 -23.87 0.273 3506
 3508 3 -16.53 90.75 -23.88 0.354 3507
 3509 3 -16.64 90.72 -23.97 0.405 3508
 3510 3 -16.68 90.55 -24.12 0.444 3509
 3511 3 -16.73 90.44 -24.17 0.442 3510
 3512 3 -16.76 90.33 -24.28 0.44 3511
 3513 3 -16.8 90.28 -24.4 0.454 3512
 3514 3 -16.82 90.22 -24.51 0.463 3513
 3515 3 -16.91 90.31 -24.65 0.426 3514
 3516 3 -16.94 90.86 -24.6 0.138 3515
 3517 3 -16.82 90.83 -24.65 0.076 3516
 3518 3 -16.91 90.14 -24.78 0.331 3515
 3519 3 -17.03 90.05 -24.74 0.26 3518
 3520 3 -16.3 91.97 -23.22 0.124 3500
 3521 3 -16.26 92.13 -23.19 0.105 3520
 3522 3 -16.3 92.22 -23.22 0.078 3521
 3523 3 -13.76 92.02 -21.51 0.111 3485
 3524 3 -13.75 91.92 -21.62 0.128 3523
 3525 3 -13.6 91.78 -21.69 0.138 3524
 3526 3 -13.58 91.63 -21.78 0.13 3525
 3527 3 -13.51 91.44 -21.87 0.123 3526
 3528 3 -13.43 91.31 -21.94 0.129 3527
 3529 3 -13.34 91.13 -21.96 0.118 3528
 3530 3 -13.28 91 -22.06 0.104 3529
 3531 3 -13.18 90.83 -22.12 0.147 3530
 3532 3 -13.1 90.69 -22.21 0.115 3531
 3533 3 -13.09 90.53 -22.29 0.119 3532
 3534 3 -13.16 90.33 -22.42 0.168 3533
 3535 3 -13.26 90.16 -22.51 0.164 3534
 3536 3 -13.27 90.03 -22.63 0.173 3535
 3537 3 -13.25 89.94 -22.9 0.111 3536
 3538 3 -13.18 89.84 -23.06 0.145 3537
 3539 3 -13.31 89.69 -23.15 0.117 3538
 3540 3 -13.39 89.56 -23.21 0.117 3539
 3541 3 -13.51 89.47 -23.29 0.117 3540
 3542 3 -13.58 89.41 -23.4 0.122 3541
 3543 3 -13.68 89.36 -23.49 0.124 3542
 3544 3 -13.84 89.22 -23.54 0.127 3543
 3545 3 -13.96 89.11 -23.6 0.118 3544
 3546 3 -14.07 89.06 -23.71 0.122 3545
 3547 3 -14.16 88.99 -23.76 0.128 3546
 3548 3 -14.17 88.86 -23.92 0.107 3547
 3549 3 -14.31 88.78 -23.97 0.117 3548
 3550 3 -14.43 88.75 -24.08 0.127 3549
 3551 3 -14.46 88.72 -24.19 0.122 3550
 3552 3 -14.51 88.61 -24.33 0.161 3551
 3553 3 -14.56 88.5 -24.47 0.192 3552
 3554 3 -14.68 88.5 -24.53 0.186 3553
 3555 3 -14.84 88.42 -24.62 0.198 3554
 3556 3 -14.92 88.36 -24.69 0.24 3555
 3557 3 -15.01 88.28 -24.69 0.294 3556
 3558 3 -15.09 88.19 -24.78 0.308 3557
 3559 3 -15.15 88.11 -24.94 0.302 3558
 3560 3 -15.06 87.89 -25.22 0.148 3559
 3561 3 -15.14 87.75 -25.19 0.16 3560
 3562 3 -15.21 87.61 -25.21 0.207 3561
 3563 3 -15.26 87.47 -25.26 0.278 3562
 3564 3 -15.32 87.38 -25.31 0.363 3563
 3565 3 -15.41 87.28 -25.35 0.405 3564
 3566 3 -15.42 87.16 -25.47 0.457 3565
 3567 3 -15.46 87.03 -25.44 0.496 3566
 3568 3 -15.49 86.86 -25.31 0.513 3567
 3569 3 -15.49 86.95 -24.72 0.174 3568
 3570 3 -15.51 86.69 -24.63 0.092 3569
 3571 3 -15.59 86.64 -24.56 0.09 3570
 3572 3 -15.62 86.69 -24.44 0.065 3571
 3573 3 -15.51 86.72 -25.44 0.515 3568
 3574 3 -15.57 86.59 -25.37 0.553 3573
 3575 3 -15.43 86.47 -25.56 0.504 3574
 3576 3 -15.29 86.38 -25.74 0.396 3575
 3577 3 -15.24 86.27 -25.74 0.393 3576
 3578 3 -15.21 86.16 -25.72 0.349 3577
 3579 3 -15.34 85.97 -25.67 0.262 3578
 3580 3 -15.4 85.8 -25.65 0.000125 3579
 3581 3 -15.94 86.61 -24.72 0.107 3574
 3582 3 -15.94 86.67 -24.6 0.121 3581
 3583 3 -15.94 86.8 -24.51 0.049 3582
 3584 3 -15.34 88.05 -24.85 0.203 3559
 3585 3 -9.36 98.37 -13.37 0.185 3179
 3586 3 -9.42 98.52 -13.34 0.166 3585
 3587 3 -9.39 98.74 -13.34 0.112 3586
 3588 3 -9.46 98.85 -13.27 0.132 3587
 3589 3 -9.55 98.98 -13.25 0.124 3588
 3590 3 -9.61 99.12 -13.18 0.129 3589
 3591 3 -9.71 99.27 -13.1 0.153 3590
 3592 3 -9.89 99.4 -13.1 0.159 3591
 3593 3 -10.03 99.44 -13.19 0.147 3592
 3594 3 -10.23 99.52 -13.35 0.194 3593
 3595 3 -10.35 99.54 -13.54 0.197 3594
 3596 3 -10.41 99.54 -13.76 0.157 3595
 3597 3 -10.48 99.62 -13.94 0.133 3596
 3598 3 -10.56 99.62 -14.1 0.13 3597
 3599 3 -10.6 99.65 -14.27 0.158 3598
 3600 3 -10.66 99.63 -14.45 0.151 3599
 3601 3 -10.75 99.66 -14.56 0.168 3600
 3602 3 -10.79 99.72 -14.77 0.181 3601
 3603 3 -10.91 99.67 -14.87 0.186 3602
 3604 3 -11.04 99.66 -15.01 0.215 3603
 3605 3 -11.14 99.66 -15.19 0.158 3604
 3606 3 -11.34 99.72 -15.37 0.123 3605
 3607 3 -11.43 99.78 -15.47 0.131 3606
 3608 3 -11.61 99.78 -15.53 0.156 3607
 3609 3 -11.77 99.69 -15.59 0.168 3608
 3610 3 -11.95 99.64 -15.69 0.145 3609
 3611 3 -12.04 99.56 -15.85 0.134 3610
 3612 3 -12.17 99.61 -16.02 0.115 3611
 3613 3 -12.2 99.55 -16.18 0.113 3612
 3614 3 -12.26 99.47 -16.32 0.117 3613
 3615 3 -12.33 99.44 -16.43 0.119 3614
 3616 3 -12.35 99.39 -16.59 0.134 3615
 3617 3 -12.44 99.3 -16.66 0.125 3616
 3618 3 -12.49 99.17 -16.82 0.13 3617
 3619 3 -12.51 99.2 -16.96 0.173 3618
 3620 3 -12.67 99.22 -17.11 0.21 3619
 3621 3 -12.75 99.11 -17.25 0.17 3620
 3622 3 -12.78 98.94 -17.34 0.13 3621
 3623 3 -12.85 98.78 -17.43 0.159 3622
 3624 3 -12.94 98.69 -17.46 0.163 3623
 3625 3 -13.17 98.64 -17.59 0.122 3624
 3626 3 -13.28 98.56 -17.64 0.112 3625
 3627 3 -13.44 98.5 -17.73 0.113 3626
 3628 3 -13.57 98.52 -17.84 0.096 3627
 3629 3 -13.69 98.47 -17.93 0.099 3628
 3630 3 -13.78 98.52 -18.02 0.087 3629
 3631 3 -13.91 98.47 -18.12 0.099 3630
 3632 3 -14.08 98.53 -18.27 0.156 3631
 3633 3 -14.19 98.53 -18.43 0.152 3632
 3634 3 -14.27 98.52 -18.55 0.176 3633
 3635 3 -14.42 98.55 -18.71 0.138 3634
 3636 3 -14.58 98.53 -18.8 0.087 3635
 3637 3 -14.69 98.52 -18.86 0.121 3636
 3638 3 -14.8 98.53 -18.87 0.145 3637
 3639 3 -14.93 98.53 -19 0.129 3638
 3640 3 -15.03 98.5 -19.09 0.15 3639
 3641 3 -15.17 98.39 -19.26 0.178 3640
 3642 3 -15.27 98.3 -19.38 0.152 3641
 3643 3 -15.36 98.17 -19.6 0.116 3642
 3644 3 -15.36 98.11 -19.74 0.14 3643
 3645 3 -15.38 98.09 -19.9 0.142 3644
 3646 3 -15.52 98.08 -19.99 0.134 3645
 3647 3 -15.69 97.99 -20.08 0.129 3646
 3648 3 -15.83 97.97 -20.22 0.152 3647
 3649 3 -15.95 97.83 -20.26 0.149 3648
 3650 3 -15.99 97.74 -20.38 0.188 3649
 3651 3 -16.06 97.7 -20.49 0.182 3650
 3652 3 -16.08 97.66 -20.63 0.156 3651
 3653 3 -16.1 97.61 -20.81 0.116 3652
 3654 3 -16.09 97.5 -20.92 0.127 3653
 3655 3 -16.14 97.41 -21.06 0.137 3654
 3656 3 -16.23 97.28 -21.22 0.166 3655
 3657 3 -16.3 97.16 -21.33 0.19 3656
 3658 3 -16.39 97 -21.44 0.201 3657
 3659 3 -16.5 96.83 -21.53 0.183 3658
 3660 3 -16.62 96.72 -21.6 0.201 3659
 3661 3 -16.68 96.5 -21.72 0.121 3660
 3662 3 -16.69 96.36 -21.78 0.143 3661
 3663 3 -16.71 96.27 -21.94 0.145 3662
 3664 3 -16.85 96.2 -22.15 0.125 3663
 3665 3 -16.84 96.13 -22.26 0.114 3664
 3666 3 -16.93 96.08 -22.28 0.118 3665
 3667 3 -16.94 96.03 -22.4 0.14 3666
 3668 3 -16.94 95.94 -22.51 0.167 3667
 3669 3 -17.03 95.94 -22.78 0.13 3668
 3670 3 -17.1 95.89 -22.92 0.141 3669
 3671 3 -17.14 95.86 -23.13 0.149 3670
 3672 3 -17.21 95.89 -23.26 0.149 3671
 3673 3 -17.28 95.86 -23.37 0.168 3672
 3674 3 -17.32 95.78 -23.53 0.181 3673
 3675 3 -17.39 95.75 -23.65 0.204 3674
 3676 3 -17.44 95.69 -23.81 0.255 3675
 3677 3 -17.46 95.63 -23.9 0.338 3676
 3678 3 -17.48 95.58 -24.01 0.423 3677
 3679 3 -17.48 95.52 -24.15 0.49 3678
 3680 3 -17.48 95.52 -24.28 0.539 3679
 3681 3 -17.46 95.39 -24.44 0.537 3680
 3682 3 -17.5 95.34 -24.53 0.553 3681
 3683 3 -17.62 95.25 -24.63 0.571 3682
 3684 3 -17.71 95.19 -24.71 0.597 3683
 3685 3 -17.78 95.05 -24.76 0.544 3684
 3686 3 -17.5 94.67 -24.96 0.335 3685
 3687 3 -17.41 94.44 -24.97 0.329 3686
 3688 3 -17.5 94.33 -25.1 0.32 3687
 3689 3 -17.51 94.25 -25.22 0.337 3688
 3690 3 -17.53 94.11 -25.31 0.373 3689
 3691 3 -17.5 94.03 -25.4 0.4 3690
 3692 3 -17.49 94 -25.67 0.323 3691
 3693 3 -17.31 93.83 -25.83 0.277 3692
 3694 3 -17.27 93.69 -25.97 0.251 3693
 3695 3 -17.29 93.5 -25.96 0.213 3694
 3696 3 -17.25 93.39 -26.03 0.12 3695
 3697 3 -17.32 93.63 -24.99 0.121 3691
 3698 3 -17.21 93.59 -24.97 0.159 3697
 3699 3 -17.1 93.53 -24.97 0.18 3698
 3700 3 -17.07 93.44 -25.1 0.083 3699
 3701 3 -18.1 95.06 -24.51 0.135 3685
 3702 3 -18.5 95.11 -24.21 0.176 3701
 3703 3 -18.6 95.16 -24.1 0.112 3702
 3704 3 -18.71 95.14 -24.06 0.113 3703
 3705 3 -18.84 95.03 -23.99 0.068 3704
 3706 3 -18.12 95.2 -24.6 0.335 3701
 3707 3 -18.05 95.27 -24.9 0.232 3706
 3708 3 -18.41 95.06 -24.24 0.135 3706
 3709 3 -7.45 95.6 -10.58 0.278 3163
 3710 3 -7.36 95.4 -10.52 0.238 3709
 3711 3 -7.29 95.24 -10.55 0.215 3710
 3712 3 -7.25 95.07 -10.52 0.195 3711
 3713 3 -7.24 94.88 -10.49 0.199 3712
 3714 3 -7.28 94.73 -10.45 0.179 3713
 3715 3 -7.25 94.54 -10.47 0.182 3714
 3716 3 -7.32 94.41 -10.41 0.18 3715
 3717 3 -7.34 94.23 -10.44 0.178 3716
 3718 3 -7.3 94.1 -10.44 0.164 3717
 3719 3 -7.36 93.93 -10.49 0.165 3718
 3720 3 -7.36 93.82 -10.51 0.179 3719
 3721 3 -7.29 93.63 -10.57 0.183 3720
 3722 3 -7.26 93.48 -10.63 0.172 3721
 3723 3 -7.28 93.32 -10.69 0.187 3722
 3724 3 -7.25 93.21 -10.72 0.193 3723
 3725 3 -7.28 93.1 -10.79 0.172 3724
 3726 3 -7.24 92.96 -10.85 0.154 3725
 3727 3 -7.22 92.82 -10.99 0.163 3726
 3728 3 -7.21 92.71 -11.1 0.193 3727
 3729 3 -7.13 92.6 -11.17 0.185 3728
 3730 3 -7.04 92.48 -11.25 0.176 3729
 3731 3 -6.86 92.32 -11.34 0.195 3730
 3732 3 -6.74 92.24 -11.32 0.204 3731
 3733 3 -6.62 92.1 -11.33 0.209 3732
 3734 3 -6.62 91.91 -11.32 0.203 3733
 3735 3 -6.58 91.68 -11.25 0.157 3734
 3736 3 -6.55 91.52 -11.24 0.17 3735
 3737 3 -6.56 91.35 -11.28 0.191 3736
 3738 3 -6.49 91.24 -11.28 0.244 3737
 3739 3 -6.45 91.08 -11.32 0.301 3738
 3740 3 -6.44 90.85 -11.45 0.253 3739
 3741 3 -6.44 90.71 -11.57 0.235 3740
 3742 3 -6.44 90.52 -11.66 0.246 3741
 3743 3 -6.4 90.33 -11.7 0.216 3742
 3744 3 -6.49 90.18 -11.84 0.214 3743
 3745 3 -6.5 90.04 -11.83 0.201 3744
 3746 3 -6.53 89.85 -11.87 0.23 3745
 3747 3 -6.87 89.66 -11.96 0.109 3746
 3748 3 -6.86 89.52 -11.99 0.117 3747
 3749 3 -6.9 89.4 -12.03 0.115 3748
 3750 3 -6.87 89.24 -12.1 0.155 3749
 3751 3 -6.87 89.1 -12.12 0.171 3750
 3752 3 -6.87 88.91 -12.15 0.21 3751
 3753 3 -6.89 88.71 -12.1 0.147 3752
 3754 3 -6.89 88.49 -12.15 0.167 3753
 3755 3 -6.82 88.33 -12.15 0.188 3754
 3756 3 -6.82 88.18 -12.12 0.165 3755
 3757 3 -6.86 87.96 -12.2 0.119 3756
 3758 3 -6.94 87.77 -12.27 0.133 3757
 3759 3 -6.95 87.63 -12.27 0.126 3758
 3760 3 -6.96 87.49 -12.28 0.117 3759
 3761 3 -6.95 87.3 -12.28 0.106 3760
 3762 3 -7 87.18 -12.29 0.132 3761
 3763 3 -7.07 87.04 -12.36 0.123 3762
 3764 3 -7.11 86.9 -12.42 0.156 3763
 3765 3 -7.12 86.76 -12.47 0.193 3764
 3766 3 -7.21 86.58 -12.45 0.161 3765
 3767 3 -7.32 86.46 -12.46 0.172 3766
 3768 3 -7.32 86.32 -12.39 0.176 3767
 3769 3 -7.4 86.21 -12.42 0.199 3768
 3770 3 -7.4 86.08 -12.39 0.172 3769
 3771 3 -7.31 85.94 -12.3 0.134 3770
 3772 3 -7.29 85.74 -12.25 0.159 3771
 3773 3 -7.31 85.62 -12.21 0.153 3772
 3774 3 -7.36 85.46 -12.22 0.145 3773
 3775 3 -7.43 85.27 -12.2 0.154 3774
 3776 3 -7.41 85.05 -12.18 0.129 3775
 3777 3 -7.43 84.93 -12.27 0.143 3776
 3778 3 -7.36 84.82 -12.3 0.129 3777
 3779 3 -7.35 84.68 -12.38 0.145 3778
 3780 3 -7.37 84.52 -12.46 0.166 3779
 3781 3 -7.37 84.4 -12.51 0.183 3780
 3782 3 -7.4 84.21 -12.53 0.223 3781
 3783 3 -7.37 84.1 -12.58 0.241 3782
 3784 3 -7.4 83.94 -12.67 0.259 3783
 3785 3 -7.4 83.76 -12.71 0.257 3784
 3786 3 -7.41 83.55 -12.78 0.185 3785
 3787 3 -7.53 83.44 -12.84 0.135 3786
 3788 3 -7.64 83.29 -12.92 0.132 3787
 3789 3 -7.71 83.13 -13.05 0.139 3788
 3790 3 -7.78 83.01 -13.16 0.155 3789
 3791 3 -7.86 82.82 -13.25 0.136 3790
 3792 3 -7.91 82.66 -13.34 0.182 3791
 3793 3 -8.01 82.52 -13.44 0.176 3792
 3794 3 -8.01 82.32 -13.51 0.168 3793
 3795 3 -8.08 82.15 -13.67 0.122 3794
 3796 3 -8.16 81.93 -13.77 0.158 3795
 3797 3 -8.25 81.79 -13.86 0.162 3796
 3798 3 -8.38 81.63 -14 0.131 3797
 3799 3 -8.45 81.51 -14.11 0.104 3798
 3800 3 -8.53 81.38 -14.2 0.131 3799
 3801 3 -8.6 81.24 -14.31 0.136 3800
 3802 3 -8.78 80.96 -14.53 0.184 3801
 3803 3 -8.88 80.85 -14.55 0.179 3802
 3804 3 -9.2 80.74 -14.76 0.133 3803
 3805 3 -9.28 80.6 -14.91 0.158 3804
 3806 3 -9.37 80.49 -14.96 0.171 3805
 3807 3 -9.45 80.33 -15.01 0.167 3806
 3808 3 -9.68 80.17 -15.12 0.141 3807
 3809 3 -9.76 80.08 -15.19 0.159 3808
 3810 3 -9.95 79.8 -15.23 0.186 3809
 3811 3 -10.13 79.64 -15.35 0.188 3810
 3812 3 -10.28 79.41 -15.46 0.123 3811
 3813 3 -10.37 79.25 -15.48 0.163 3812
 3814 3 -10.53 79.11 -15.55 0.151 3813
 3815 3 -10.59 79 -15.63 0.159 3814
 3816 3 -10.75 79 -15.79 0.138 3815
 3817 3 -10.88 79.05 -15.9 0.144 3816
 3818 3 -11.02 79.06 -15.99 0.121 3817
 3819 3 -11.16 79 -16.08 0.156 3818
 3820 3 -11.31 79 -16.28 0.155 3819
 3821 3 -11.39 78.95 -16.42 0.161 3820
 3822 3 -11.5 78.92 -16.54 0.148 3821
 3823 3 -11.6 78.86 -16.67 0.073 3822
 3824 3 -11.72 78.91 -16.72 0.128 3823
 3825 3 -11.86 78.95 -16.76 0.18 3824
 3826 3 -11.99 79.06 -16.85 0.183 3825
 3827 3 -12.07 79.08 -16.96 0.202 3826
 3828 3 -12.24 79.03 -16.99 0.243 3827
 3829 3 -12.35 78.94 -17.08 0.299 3828
 3830 3 -12.44 78.89 -17.13 0.367 3829
 3831 3 -12.53 78.94 -17.26 0.398 3830
 3832 3 -12.63 79.3 -17.54 0.12 3831
 3833 3 -12.72 79.28 -17.58 0.113 3832
 3834 3 -12.71 78.89 -17.1 0.383 3831
 3835 3 -12.79 78.8 -17.22 0.349 3834
 3836 3 -12.94 78.81 -17.24 0.328 3835
 3837 3 -13.09 78.75 -17.22 0.268 3836
 3838 3 -13.22 78.66 -17.26 0.273 3837
 3839 3 -13.37 78.56 -17.21 0.317 3838
 3840 3 -13.52 78.5 -17.17 0.357 3839
 3841 3 -13.61 78.39 -17.17 0.425 3840
 3842 3 -13.66 78.28 -17.13 0.47 3841
 3843 3 -13.69 78.11 -17.06 0.522 3842
 3844 3 -13.7 78 -16.92 0.571 3843
 3845 3 -13.77 77.92 -16.79 0.578 3844
 3846 3 -13.95 77.89 -16.73 0.559 3845
 3847 3 -14.03 77.74 -16.7 0.505 3846
 3848 3 -14.27 77.67 -16.66 0.428 3847
 3849 3 -14.44 77.61 -16.68 0.355 3848
 3850 3 -14.55 77.56 -16.98 0.08 3849
 3851 3 -14.55 77.63 -16.7 0.282 3849
 3852 3 -14.69 77.53 -16.86 0.047 3851
 3853 3 -12.85 79.33 -17.01 0.166 3834
 3854 3 -12.67 79.38 -17.26 0.065 3853
 3855 3 -12.69 79.27 -17.21 0.07 3854
 3856 3 -6.37 89.69 -11.85 0.197 3746
 3857 3 -6.24 89.49 -11.87 0.192 3856
 3858 3 -6.1 89.32 -11.76 0.204 3857
 3859 3 -5.95 89.21 -11.68 0.21 3858
 3860 3 -5.82 89.04 -11.63 0.22 3859
 3861 3 -5.78 88.83 -11.6 0.217 3860
 3862 3 -5.75 88.63 -11.61 0.244 3861
 3863 3 -5.75 88.43 -11.61 0.242 3862
 3864 3 -5.77 88.23 -11.71 0.201 3863
 3865 3 -5.82 88.04 -11.78 0.18 3864
 3866 3 -5.82 87.85 -11.85 0.213 3865
 3867 3 -5.86 87.66 -11.93 0.206 3866
 3868 3 -5.9 87.46 -11.99 0.227 3867
 3869 3 -5.95 87.29 -12 0.241 3868
 3870 3 -5.99 87.08 -11.99 0.25 3869
 3871 3 -6.06 86.87 -11.97 0.243 3870
 3872 3 -6.07 86.65 -11.99 0.23 3871
 3873 3 -6.08 86.41 -12 0.242 3872
 3874 3 -6.11 86.24 -12.03 0.233 3873
 3875 3 -6.23 86.1 -12.11 0.225 3874
 3876 3 -6.23 85.93 -12.12 0.247 3875
 3877 3 -6.28 85.76 -12.17 0.249 3876
 3878 3 -6.27 85.63 -12.2 0.232 3877
 3879 3 -6.37 85.44 -12.23 0.279 3878
 3880 3 -6.4 85.3 -12.27 0.26 3879
 3881 3 -6.39 85.13 -12.31 0.272 3880
 3882 3 -6.39 84.94 -12.31 0.256 3881
 3883 3 -6.37 84.77 -12.38 0.243 3882
 3884 3 -6.37 84.6 -12.45 0.269 3883
 3885 3 -6.4 84.41 -12.53 0.238 3884
 3886 3 -6.36 84.26 -12.59 0.246 3885
 3887 3 -6.4 84.12 -12.68 0.236 3886
 3888 3 -6.46 84.01 -12.81 0.229 3887
 3889 3 -6.57 83.82 -12.91 0.21 3888
 3890 3 -6.62 83.69 -13.02 0.224 3889
 3891 3 -6.7 83.54 -13.17 0.203 3890
 3892 3 -6.7 83.38 -13.26 0.207 3891
 3893 3 -6.71 83.21 -13.36 0.196 3892
 3894 3 -6.75 83.02 -13.45 0.19 3893
 3895 3 -6.83 82.83 -13.53 0.178 3894
 3896 3 -6.86 82.71 -13.64 0.196 3895
 3897 3 -6.91 82.51 -13.7 0.178 3896
 3898 3 -6.95 82.32 -13.81 0.186 3897
 3899 3 -7.04 82.23 -13.95 0.196 3898
 3900 3 -7.12 81.99 -14.11 0.226 3899
 3901 3 -7.25 81.82 -14.23 0.233 3900
 3902 3 -7.37 81.58 -14.41 0.253 3901
 3903 3 -7.48 81.51 -14.54 0.184 3902
 3904 3 -7.53 81.46 -14.67 0.229 3903
 3905 3 -7.74 81.29 -14.91 0.233 3904
 3906 3 -7.86 81.17 -15.11 0.189 3905
 3907 3 -7.96 81.11 -15.23 0.188 3906
 3908 3 -8.05 80.99 -15.36 0.159 3907
 3909 3 -8.19 80.89 -15.45 0.174 3908
 3910 3 -8.33 80.8 -15.59 0.165 3909
 3911 3 -8.41 80.74 -15.7 0.181 3910
 3912 3 -8.55 80.67 -15.84 0.199 3911
 3913 3 -8.6 80.55 -15.95 0.211 3912
 3914 3 -8.63 80.42 -16.07 0.197 3913
 3915 3 -8.68 80.3 -16.18 0.204 3914
 3916 3 -8.71 80.16 -16.27 0.191 3915
 3917 3 -8.76 80.05 -16.48 0.193 3916
 3918 3 -8.8 79.92 -16.64 0.216 3917
 3919 3 -8.9 79.81 -16.77 0.231 3918
 3920 3 -8.95 79.72 -16.93 0.25 3919
 3921 3 -8.95 79.58 -17.18 0.226 3920
 3922 3 -9.05 79.42 -17.32 0.186 3921
 3923 3 -9.19 79.28 -17.37 0.204 3922
 3924 3 -9.25 79.17 -17.46 0.193 3923
 3925 3 -9.35 78.99 -17.56 0.194 3924
 3926 3 -9.49 78.84 -17.65 0.207 3925
 3927 3 -9.65 78.74 -17.78 0.174 3926
 3928 3 -9.75 78.64 -17.88 0.187 3927
 3929 3 -9.94 78.55 -18.01 0.178 3928
 3930 3 -10.08 78.5 -18.13 0.228 3929
 3931 3 -10.11 78.45 -18.28 0.247 3930
 3932 3 -10.2 78.36 -18.42 0.244 3931
 3933 3 -10.24 78.25 -18.56 0.237 3932
 3934 3 -10.28 77.97 -18.76 0.218 3933
 3935 3 -10.25 77.84 -18.79 0.218 3934
 3936 3 -10.22 77.78 -18.9 0.261 3935
 3937 3 -10.2 77.81 -19.13 0.269 3936
 3938 3 -10.16 77.8 -19.24 0.301 3937
 3939 3 -10.1 77.86 -19.38 0.299 3938
 3940 3 -9.99 77.89 -19.56 0.281 3939
 3941 3 -9.86 78 -19.76 0.275 3940
 3942 3 -9.82 78.05 -19.94 0.267 3941
 3943 3 -9.76 78.17 -20.08 0.228 3942
 3944 3 -9.76 78.24 -20.24 0.244 3943
 3945 3 -9.67 78.3 -20.38 0.251 3944
 3946 3 -9.6 78.41 -20.51 0.278 3945
 3947 3 -9.61 78.44 -20.69 0.342 3946
 3948 3 -9.62 78.55 -20.78 0.386 3947
 3949 3 -9.67 78.72 -20.83 0.421 3948
 3950 3 -9.62 78.67 -21.03 0.453 3949
 3951 3 -9.52 78.7 -21.17 0.455 3950
 3952 3 -9.51 78.86 -21.26 0.464 3951
 3953 3 -9.6 79.08 -21.33 0.46 3952
 3954 3 -9.73 79.22 -21.4 0.444 3953
 3955 3 -10.24 79.47 -21.17 0.23 3954
 3956 3 -10.3 79.58 -21.1 0.235 3955
 3957 3 -10.46 79.58 -20.76 0.149 3956
 3958 3 -10.54 79.7 -20.72 0.13 3957
 3959 3 -10.61 79.7 -20.62 0.000125 3958
 3960 3 -9.45 79.25 -21.62 0.323 3954
 3961 3 -9.6 79.39 -21.71 0.302 3960
 3962 3 -9.78 79.52 -21.67 0.266 3961
 3963 3 -9.85 79.67 -21.78 0.248 3962
 3964 3 -9.89 79.84 -21.97 0.254 3963
 3965 3 -9.91 79.97 -22.06 0.258 3964
 3966 3 -10 80.13 -22.19 0.231 3965
 3967 3 -10.03 80.2 -22.31 0.256 3966
 3968 3 -10.09 80.28 -22.44 0.308 3967
 3969 3 -10.1 80.39 -22.58 0.331 3968
 3970 3 -10.14 80.55 -22.71 0.354 3969
 3971 3 -10.11 80.7 -22.78 0.355 3970
 3972 3 -10.08 80.84 -22.87 0.359 3971
 3973 3 -10.04 80.89 -23.01 0.37 3972
 3974 3 -10.09 80.97 -23.13 0.36 3973
 3975 3 -10.09 81.14 -23.24 0.352 3974
 3976 3 -10.09 81.27 -23.33 0.334 3975
 3977 3 -10.2 81.33 -23.47 0.338 3976
 3978 3 -10.24 81.78 -23.47 0.217 3977
 3979 3 -10.23 81.95 -23.47 0.202 3978
 3980 3 -10.2 82.09 -23.49 0.218 3979
 3981 3 -10.07 82.17 -23.3 0.09 3980
 3982 3 -10 82.19 -23.37 0.000125 3981
 3983 3 -10.18 82.28 -23.64 0.21 3980
 3984 3 -10.26 82.42 -23.77 0.268 3983
 3985 3 -10.29 82.55 -23.84 0.268 3984
 3986 3 -10.06 82.72 -23.84 0.2 3985
 3987 3 -9.96 82.78 -24.02 0.194 3986
 3988 3 -9.85 82.92 -24.16 0.163 3987
 3989 3 -9.79 83 -24.3 0.133 3988
 3990 3 -9.81 83.08 -24.41 0.163 3989
 3991 3 -9.84 83.19 -24.57 0.137 3990
 3992 3 -9.79 83.24 -24.68 0.142 3991
 3993 3 -9.81 83.36 -24.8 0.176 3992
 3994 3 -9.84 83.5 -24.95 0.139 3993
 3995 3 -9.83 83.67 -25.02 0.148 3994
 3996 3 -9.79 83.7 -25.2 0.159 3995
 3997 3 -9.77 83.84 -25.25 0.146 3996
 3998 3 -9.78 83.94 -25.32 0.186 3997
 3999 3 -9.78 84.03 -25.41 0.19 3998
 4000 3 -9.71 84.13 -25.46 0.178 3999
 4001 3 -9.6 84.2 -25.61 0.144 4000
 4002 3 -9.54 84.36 -25.68 0.147 4001
 4003 3 -9.53 84.58 -25.87 0.149 4002
 4004 3 -9.48 84.72 -25.98 0.133 4003
 4005 3 -9.44 84.84 -26.03 0.142 4004
 4006 3 -9.49 84.88 -26.14 0.118 4005
 4007 3 -9.51 84.89 -26.28 0.169 4006
 4008 3 -9.59 84.78 -26.43 0.197 4007
 4009 3 -9.7 84.67 -26.57 0.247 4008
 4010 3 -9.58 84.17 -26.73 0.14 4009
 4011 3 -9.51 83.99 -26.71 0.147 4010
 4012 3 -9.5 83.86 -26.75 0.135 4011
 4013 3 -9.49 83.75 -26.73 0.169 4012
 4014 3 -9.51 83.66 -26.82 0.229 4013
 4015 3 -9.49 83.52 -26.82 0.283 4014
 4016 3 -9.53 83.38 -26.89 0.343 4015
 4017 3 -9.6 83.25 -26.87 0.377 4016
 4018 3 -9.17 83.11 -26.78 0.135 4017
 4019 3 -9.09 83 -26.73 0.178 4018
 4020 3 -9.06 82.88 -26.64 0.246 4019
 4021 3 -9.05 82.75 -26.59 0.339 4020
 4022 3 -9.01 82.58 -26.55 0.389 4021
 4023 3 -8.93 82.42 -26.45 0.48 4022
 4024 3 -8.85 82.28 -26.39 0.537 4023
 4025 3 -8.77 82.09 -26.36 0.556 4024
 4026 3 -8.67 81.99 -26.3 0.563 4025
 4027 3 -7.91 82.11 -26.68 0.121 4026
 4028 3 -7.9 82.25 -26.68 0.096 4027
 4029 3 -7.84 82.36 -26.75 0.125 4028
 4030 3 -7.78 82.45 -26.82 0.101 4029
 4031 3 -8.7 81.88 -26.25 0.511 4026
 4032 3 -8.07 81.69 -26.3 0.121 4031
 4033 3 -8.1 81.63 -26.21 0.115 4032
 4034 3 -8.6 81.77 -26.23 0.382 4031
 4035 3 -8.45 81.58 -26.12 0.362 4034
 4036 3 -8.83 81.75 -25.84 0.119 4035
 4037 3 -8.28 81.5 -26.18 0.202 4035
 4038 3 -8.11 81.33 -26.18 0.187 4037
 4039 3 -8.36 81.3 -25.93 0.133 4037
 4040 3 -8.35 81.16 -25.95 0.164 4039
 4041 3 -8.34 81.03 -25.96 0.125 4040
 4042 3 -9.09 82.05 -26.09 0.197 4034
 4043 3 -9.08 81.8 -26.05 0.098 4042
 4044 3 -9.89 83.19 -26.89 0.331 4017
 4045 3 -9.92 83.05 -26.82 0.312 4044
 4046 3 -10.05 82.99 -26.84 0.22 4045
 4047 3 -10.05 82.95 -26.96 0.076 4046
 4048 3 -10.01 85.05 -26.53 0.135 4009
 4049 3 -10.15 85.17 -26.53 0.136 4048
 4050 3 -10.19 85.36 -26.59 0.143 4049
 4051 3 -10.24 85.55 -26.57 0.106 4050
 4052 3 -10.34 85.8 -26.62 0.106 4051
 4053 3 -10.39 85.94 -26.59 0.1 4052
 4054 3 -10.43 86.06 -26.64 0.129 4053
 4055 3 -10.52 86.14 -26.57 0.133 4054
 4056 3 -10.6 86.27 -26.57 0.162 4055
 4057 3 -10.66 86.38 -26.64 0.218 4056
 4058 3 -10.58 86.5 -26.71 0.271 4057
 4059 3 -10.51 86.63 -26.78 0.257 4058
 4060 3 -10.59 86.78 -26.8 0.251 4059
 4061 3 -10.47 86.92 -26.82 0.217 4060
 4062 3 -10.5 87.08 -26.95 0.161 4061
 4063 3 -10.48 87.2 -27.05 0.169 4062
 4064 3 -10.42 87.28 -27.23 0.237 4063
 4065 3 -10.43 87.34 -27.37 0.259 4064
 4066 3 -10.53 87.38 -27.48 0.298 4065
 4067 3 -10.6 87.47 -27.46 0.192 4066
 4068 3 -10.52 87.39 -27.55 0.181 4067
 4069 3 -10.65 87.36 -27.59 0.319 4066
 4070 3 -10.76 87.53 -27.66 0.312 4069
 4071 3 -10.77 87.59 -27.75 0.395 4070
 4072 3 -10.83 87.66 -27.82 0.44 4071
 4073 3 -10.83 87.67 -28 0.43 4072
 4074 3 -10.91 87.75 -28.05 0.471 4073
 4075 3 -10.94 87.84 -28.14 0.504 4074
 4076 3 -10.92 87.89 -28.27 0.468 4075
 4077 3 -11.6 87.63 -28.05 0.113 4076
 4078 3 -11.72 87.67 -28.09 0.000125 4077
 4079 3 -10.62 82.67 -24.01 0.197 3985
 4080 3 -10.81 82.72 -24.17 0.207 4079
 4081 3 -10.9 82.81 -24.24 0.233 4080
 4082 3 -11.01 82.94 -24.31 0.245 4081
 4083 3 -11.09 83 -24.47 0.303 4082
 4084 3 -11.21 83 -24.53 0.331 4083
 4085 3 -11.34 83.06 -24.58 0.39 4084
 4086 3 -11.49 83.16 -24.58 0.394 4085
 4087 3 -11.58 83.24 -24.58 0.408 4086
 4088 3 -11.67 83.34 -24.65 0.448 4087
 4089 3 -11.67 83.52 -24.69 0.466 4088
 4090 3 -11.65 83.72 -24.74 0.439 4089
 4091 3 -11.68 83.83 -24.79 0.458 4090
 4092 3 -11.77 84.14 -24.85 0.523 4091
 4093 3 -11.82 84.31 -24.88 0.457 4092
 4094 3 -11.77 84.47 -25.03 0.432 4093
 4095 3 -11.67 84.67 -25.17 0.368 4094
 4096 3 -11.68 84.78 -25.29 0.345 4095
 4097 3 -11.71 84.92 -25.33 0.283 4096
 4098 3 -11.65 85.14 -25.53 0.192 4097
 4099 3 -11.64 85.17 -25.69 0.199 4098
 4100 3 -11.62 85.25 -25.81 0.214 4099
 4101 3 -11.61 85.42 -25.9 0.218 4100
 4102 3 -11.5 85.31 -26.08 0.209 4101
 4103 3 -11.23 85.3 -26.22 0.178 4102
 4104 3 -11.57 85.64 -25.94 0.21 4101
 4105 3 -11.64 85.78 -25.97 0.262 4104
 4106 3 -11.68 85.97 -25.88 0.289 4105
 4107 3 -11.74 86.11 -25.9 0.341 4106
 4108 3 -11.75 86.22 -25.88 0.387 4107
 4109 3 -11.76 86.38 -25.88 0.39 4108
 4110 3 -11.82 86.52 -25.87 0.361 4109
 4111 3 -11.58 86.75 -25.79 0.225 4110
 4112 3 -11.64 86.89 -25.71 0.152 4111
 4113 3 -11.64 86.97 -25.58 0.167 4112
 4114 3 -11.69 87.06 -25.51 0.191 4113
 4115 3 -11.73 87.13 -25.42 0.219 4114
 4116 3 -11.58 87.33 -25.39 0.076 4115
 4117 3 -11.65 87.39 -25.34 0.165 4116
 4118 3 -11.7 87.49 -25.32 0.215 4117
 4119 3 -11.7 87.58 -25.14 0.155 4118
 4120 3 -11.84 87.63 -24.99 0.181 4119
 4121 3 -11.96 87.64 -24.9 0.225 4120
 4122 3 -12.08 87.89 -24.81 0.127 4121
 4123 3 -12.21 87.92 -24.72 0.083 4122
 4124 3 -12.48 87.94 -24.76 0.057 4123
 4125 3 -12.57 88.08 -24.69 0.097 4124
 4126 3 -12.57 88.19 -24.69 0.105 4125
 4127 3 -12.61 88.31 -24.69 0.131 4126
 4128 3 -12.71 88.39 -24.65 0.109 4127
 4129 3 -12.76 88.52 -24.51 0.118 4128
 4130 3 -12.74 88.58 -24.4 0.127 4129
 4131 3 -12.82 88.67 -24.33 0.115 4130
 4132 3 -12.76 88.75 -24.22 0.097 4131
 4133 3 -12.76 88.89 -24.08 0.112 4132
 4134 3 -12.81 88.94 -23.97 0.112 4133
 4135 3 -12.84 89.03 -23.78 0.121 4134
 4136 3 -12.79 89.11 -23.63 0.119 4135
 4137 3 -12.77 89.17 -23.46 0.12 4136
 4138 3 -12.73 89.3 -23.29 0.116 4137
 4139 3 -12.68 89.39 -23.17 0.147 4138
 4140 3 -12.68 89.53 -22.99 0.137 4139
 4141 3 -12.5 89.61 -22.72 0.087 4140
 4142 3 -12.43 89.64 -22.59 0.137 4141
 4143 3 -12.48 89.7 -22.49 0.133 4142
 4144 3 -12.44 89.84 -22.32 0.101 4143
 4145 3 -12.31 90.03 -22.3 0.114 4144
 4146 3 -12.31 90.09 -22.16 0.107 4145
 4147 3 -12.11 90.16 -22.03 0.051 4146
 4148 3 -12.08 90.2 -21.93 0.098 4147
 4149 3 -12.12 90.25 -21.78 0.151 4148
 4150 3 -12.01 90.36 -21.64 0.108 4149
 4151 3 -11.93 90.36 -21.52 0.101 4150
 4152 3 -11.77 90.39 -21.43 0.099 4151
 4153 3 -11.69 90.34 -21.32 0.133 4152
 4154 3 -11.64 90.3 -21.14 0.122 4153
 4155 3 -11.54 90.36 -21.07 0.078 4154
 4156 3 -11.46 90.42 -20.93 0.067 4155
 4157 3 -11.44 90.42 -20.8 0.082 4156
 4158 3 -11.35 90.47 -20.7 0.063 4157
 4159 3 -11.29 90.53 -20.55 0.09 4158
 4160 3 -11.29 90.58 -20.43 0.106 4159
 4161 3 -11.27 90.56 -20.32 0.092 4160
 4162 3 -11.22 90.59 -20.2 0.07 4161
 4163 3 -11.15 90.56 -20.07 0.082 4162
 4164 3 -10.96 90.53 -19.95 0.096 4163
 4165 3 -10.87 90.5 -19.87 0.131 4164
 4166 3 -10.78 90.52 -19.75 0.076 4165
 4167 3 -10.72 90.53 -19.62 0.068 4166
 4168 3 -12.17 86.56 -26.08 0.25 4110
 4169 3 -12.26 86.7 -26.15 0.283 4168
 4170 3 -12.31 86.86 -26.22 0.257 4169
 4171 3 -12.43 86.97 -26.33 0.205 4170
 4172 3 -12.5 87.11 -26.35 0.17 4171
 4173 3 -12.61 87.25 -26.49 0.17 4172
 4174 3 -12.75 87.49 -26.56 0.133 4173
 4175 3 -12.83 87.56 -26.6 0.096 4174
 4176 3 -12.99 87.63 -26.58 0.102 4175
 4177 3 -13.09 87.66 -26.62 0.149 4176
 4178 3 -13.15 87.75 -26.76 0.131 4177
 4179 3 -13.16 87.89 -26.79 0.17 4178
 4180 3 -13.3 87.99 -26.85 0.194 4179
 4181 3 -13.41 88.08 -26.9 0.197 4180
 4182 3 -13.49 88.14 -26.94 0.255 4181
 4183 3 -13.63 88 -27.04 0.261 4182
 4184 3 -13.67 88.14 -27.06 0.404 4183
 4185 3 -13.78 88.19 -27.08 0.507 4184
 4186 3 -13.93 87.91 -27.28 0.426 4185
 4187 3 -14.09 87.67 -27.31 0.412 4186
 4188 3 -14.18 87.58 -27.38 0.375 4187
 4189 3 -14.31 87.58 -27.49 0.345 4188
 4190 3 -14.47 87.55 -27.53 0.284 4189
 4191 3 -13.67 88.74 -26.53 0.144 4185
 4192 3 -13.67 88.75 -26.33 0.128 4191
 4193 3 -13.8 88.88 -26.19 0.078 4192
 4194 3 -13.75 88.94 -26.1 0.064 4193
 4195 3 -11.69 83.44 -24.63 0.198 4091
 4196 3 -11.68 83.33 -24.65 0.168 4195
 4197 3 -11.54 83.22 -24.54 0.166 4196
 4198 3 -11.64 83.08 -24.46 0.179 4197
 4199 3 -11.66 83.03 -24.35 0.081 4198
 4200 3 -10.4 81.2 -23.72 0.169 3977
 4201 3 -10.43 81.38 -23.85 0.107 4200
 4202 3 -10.44 81.49 -23.94 0.14 4201
 4203 3 -10.53 81.64 -24.01 0.112 4202
 4204 3 -7.65 97.52 -9 0.486 3150
 4205 3 -7.72 97.62 -8.9 0.469 4204
 4206 3 -7.76 97.83 -8.9 0.474 4205
 4207 3 -7.84 97.99 -8.85 0.442 4206
 4208 3 -7.95 98.27 -8.84 0.451 4207
 4209 3 -7.98 98.43 -8.76 0.513 4208
 4210 3 -8.02 98.58 -8.69 0.536 4209
 4211 3 -8.06 98.8 -8.69 0.534 4210
 4212 3 -8.04 99.01 -8.68 0.504 4211
 4213 3 -8.01 99.18 -8.67 0.467 4212
 4214 3 -8.02 99.4 -8.74 0.431 4213
 4215 3 -7.97 99.55 -8.77 0.398 4214
 4216 3 -7.96 99.71 -8.79 0.374 4215
 4217 3 -7.97 99.9 -8.75 0.365 4216
 4218 3 -7.96 100.04 -8.8 0.36 4217
 4219 3 -7.92 100.24 -8.74 0.318 4218
 4220 3 -7.91 100.44 -8.78 0.315 4219
 4221 3 -7.9 100.54 -8.82 0.294 4220
 4222 3 -7.83 100.74 -8.91 0.283 4221
 4223 3 -7.83 101.15 -8.95 0.371 4222
 4224 3 -7.88 101.35 -8.9 0.374 4223
 4225 3 -7.69 101.35 -8.83 0.428 4224
 4226 3 -7.5 101.65 -8.95 0.029 4225
 4227 3 -7.47 101.44 -8.86 0.365 4225
 4228 3 -7.37 101.54 -8.84 0.332 4227
 4229 3 -7.29 101.74 -8.85 0.432 4228
 4230 3 -7.19 101.74 -8.79 0.389 4229
 4231 3 -7.08 101.74 -8.71 0.331 4230
 4232 3 -6.97 101.85 -8.6 0.286 4231
 4233 3 -6.8 101.94 -8.53 0.279 4232
 4234 3 -6.58 102.15 -8.53 0.3 4233
 4235 3 -6.46 102.35 -8.44 0.344 4234
 4236 3 -6.29 102.35 -8.32 0.357 4235
 4237 3 -6.22 102.46 -8.22 0.34 4236
 4238 3 -6.16 102.46 -8.11 0.341 4237
 4239 3 -5.94 102.46 -7.99 0.348 4238
 4240 3 -5.79 102.35 -7.89 0.363 4239
 4241 3 -5.69 102.35 -7.77 0.358 4240
 4242 3 -5.58 102.26 -7.64 0.348 4241
 4243 3 -5.46 102.16 -7.49 0.296 4242
 4244 3 -5.37 102.05 -7.34 0.267 4243
 4245 3 -5.26 102.16 -7.24 0.263 4244
 4246 3 -5.16 102.16 -7.03 0.256 4245
 4247 3 -4.99 102.16 -6.89 0.243 4246
 4248 3 -4.92 102.26 -6.73 0.235 4247
 4249 3 -4.87 102.26 -6.56 0.25 4248
 4250 3 -4.72 102.26 -6.38 0.275 4249
 4251 3 -4.66 102.46 -6.24 0.281 4250
 4252 3 -4.59 102.55 -6.02 0.287 4251
 4253 3 -4.58 102.76 -5.98 0.291 4252
 4254 3 -4.54 102.76 -5.86 0.284 4253
 4255 3 -4.54 102.96 -5.69 0.289 4254
 4256 3 -4.39 103.05 -5.51 0.318 4255
 4257 3 -4.17 103.26 -5.34 0.288 4256
 4258 3 -4.09 103.35 -5.19 0.326 4257
 4259 3 -4.06 103.46 -5.19 0.334 4258
 4260 3 -3.98 103.66 -5.15 0.362 4259
 4261 3 -3.86 103.85 -4.92 0.42 4260
 4262 3 -3.63 104.05 -4.77 0.474 4261
 4263 3 -3.53 104.26 -4.61 0.499 4262
 4264 3 -3.42 104.55 -4.47 0.48 4263
 4265 3 -3.34 104.76 -4.4 0.448 4264
 4266 3 -3.34 104.96 -4.34 0.419 4265
 4267 3 -3.32 105.05 -4.24 0.363 4266
 4268 3 -3.28 105.26 -4.19 0.362 4267
 4269 3 -3.26 105.55 -4.14 0.365 4268
 4270 3 -3.28 105.66 -4.07 0.393 4269
 4271 3 -3.22 105.85 -4.03 0.446 4270
 4272 3 -3.17 106.05 -4.02 0.507 4271
 4273 3 -3.03 106.26 -4.05 0.554 4272
 4274 3 -3.01 106.46 -4.05 0.585 4273
 4275 3 -3.07 106.66 -4.05 0.584 4274
 4276 3 -3.21 106.76 -4.1 0.556 4275
 4277 3 -3.28 106.96 -4.06 0.535 4276
 4278 3 -3.34 107.16 -4.07 0.485 4277
 4279 3 -3.44 107.26 -4.05 0.463 4278
 4280 3 -3.42 107.46 -4.06 0.446 4279
 4281 3 -3.47 107.66 -3.98 0.43 4280
 4282 3 -3.55 107.85 -3.94 0.415 4281
 4283 3 -3.55 108.05 -3.91 0.355 4282
 4284 3 -3.53 108.16 -3.88 0.369 4283
 4285 3 -3.59 108.35 -3.82 0.39 4284
 4286 3 -3.72 108.46 -3.83 0.429 4285
 4287 3 -3.76 108.66 -3.81 0.446 4286
 4288 3 -3.78 108.85 -3.78 0.427 4287
 4289 3 -3.92 108.96 -3.79 0.375 4288
 4290 3 -3.84 109.16 -3.86 0.349 4289
 4291 3 -3.82 109.35 -3.92 0.333 4290
 4292 3 -3.86 109.55 -3.96 0.341 4291
 4293 3 -3.88 109.76 -4 0.357 4292
 4294 3 -3.97 109.96 -4.01 0.398 4293
 4295 3 -4.02 110.16 -4.01 0.418 4294
 4296 3 -4.08 110.35 -4.02 0.448 4295
 4297 3 -4.08 110.55 -4.09 0.473 4296
 4298 3 -4.01 110.76 -4.12 0.474 4297
 4299 3 -3.97 110.96 -4.18 0.465 4298
 4300 3 -4.01 111.26 -4.14 0.414 4299
 4301 3 -4.01 111.55 -4.09 0.372 4300
 4302 3 -4 111.76 -4.14 0.409 4301
 4303 3 -4.02 111.96 -4.17 0.397 4302
 4304 3 -4.01 112.26 -4.19 0.402 4303
 4305 3 -4.1 112.46 -4.18 0.324 4304
 4306 3 -4.09 112.55 -4.25 0.325 4305
 4307 3 -4 112.66 -4.31 0.352 4306
 4308 3 -3.92 112.76 -4.3 0.321 4307
 4309 3 -4.05 112.96 -4.35 0.317 4308
 4310 3 -4.05 113.16 -4.33 0.398 4309
 4311 3 -4.08 113.26 -4.34 0.433 4310
 4312 3 -4 113.55 -4.39 0.472 4311
 4313 3 -4.05 113.76 -4.46 0.454 4312
 4314 3 -4.1 113.96 -4.46 0.493 4313
 4315 3 -4.18 114.05 -4.55 0.517 4314
 4316 3 -4.23 114.26 -4.72 0.525 4315
 4317 3 -4.3 114.46 -4.84 0.514 4316
 4318 3 -4.42 114.55 -4.88 0.489 4317
 4319 3 -4.45 114.76 -4.98 0.447 4318
 4320 3 -4.58 114.96 -5.06 0.419 4319
 4321 3 -4.71 115.16 -5.13 0.389 4320
 4322 3 -4.79 115.35 -5.22 0.354 4321
 4323 3 -4.89 115.55 -5.33 0.372 4322
 4324 3 -4.88 115.76 -5.39 0.384 4323
 4325 3 -4.92 115.85 -5.48 0.355 4324
 4326 3 -4.97 116.05 -5.55 0.35 4325
 4327 3 -5.01 116.16 -5.59 0.336 4326
 4328 3 -5.05 116.35 -5.66 0.325 4327
 4329 3 -5.08 116.55 -5.71 0.314 4328
 4330 3 -5.11 116.76 -5.68 0.33 4329
 4331 3 -5.08 116.96 -5.68 0.296 4330
 4332 3 -4.97 117.16 -5.76 0.319 4331
 4333 3 -4.79 117.26 -5.76 0.315 4332
 4334 3 -4.69 117.35 -5.77 0.341 4333
 4335 3 -4.34 117.55 -5.73 0.466 4334
 4336 3 -3.77 117.55 -5.6 0.233 4335
 4337 3 -4.21 117.76 -5.71 0.462 4335
 4338 3 -4.12 117.96 -5.72 0.457 4337
 4339 3 -4.16 118.16 -5.69 0.455 4338
 4340 3 -4.24 118.35 -5.66 0.404 4339
 4341 3 -4.19 118.46 -5.63 0.387 4340
 4342 3 -4.12 118.66 -5.66 0.348 4341
 4343 3 -4.16 118.76 -5.68 0.348 4342
 4344 3 -4.12 118.96 -5.67 0.318 4343
 4345 3 -4.08 119.05 -5.69 0.353 4344
 4346 3 -3.95 119.26 -5.81 0.404 4345
 4347 3 -3.87 119.35 -5.87 0.421 4346
 4348 3 -3.77 119.46 -6 0.415 4347
 4349 3 -3.81 119.55 -6.1 0.431 4348
 4350 3 -3.81 119.76 -6.14 0.441 4349
 4351 3 -3.79 119.85 -6.25 0.447 4350
 4352 3 -3.81 120.05 -6.33 0.429 4351
 4353 3 -3.81 120.26 -6.37 0.396 4352
 4354 3 -3.81 120.46 -6.39 0.364 4353
 4355 3 -3.66 120.76 -6.42 0.452 4354
 4356 3 -3.64 120.96 -6.48 0.447 4355
 4357 3 -3.62 121.26 -6.52 0.477 4356
 4358 3 -3.71 121.46 -6.6 0.584 4357
 4359 3 -3.62 122.05 -6.51 0.741 4358
 4360 3 -3.54 122.66 -6.3 0.905 4359
 4361 3 -3.27 123.66 -5.67 0.248 4360
 4362 3 -3.18 123.85 -5.67 0.246 4361
 4363 3 -3.18 124.05 -5.62 0.245 4362
 4364 3 -3.14 124.26 -5.61 0.238 4363
 4365 3 -3.18 124.46 -5.58 0.244 4364
 4366 3 -3.16 124.66 -5.58 0.205 4365
 4367 3 -3.12 124.76 -5.65 0.237 4366
 4368 3 -3.1 124.96 -5.65 0.224 4367
 4369 3 -3.1 125.16 -5.62 0.245 4368
 4370 3 -3.1 125.26 -5.65 0.234 4369
 4371 3 -3.16 125.46 -5.76 0.253 4370
 4372 3 -3.14 125.66 -5.79 0.276 4371
 4373 3 -3.18 125.76 -5.86 0.246 4372
 4374 3 -3.25 125.96 -5.97 0.28 4373
 4375 3 -3.27 126.16 -6.07 0.284 4374
 4376 3 -3.35 126.26 -6.15 0.307 4375
 4377 3 -3.39 126.46 -6.21 0.32 4376
 4378 3 -3.46 126.66 -6.34 0.344 4377
 4379 3 -3.54 126.85 -6.37 0.336 4378
 4380 3 -3.58 126.96 -6.55 0.324 4379
 4381 3 -3.68 127.16 -6.65 0.353 4380
 4382 3 -3.75 127.35 -6.75 0.336 4381
 4383 3 -3.91 127.66 -6.7 0.318 4382
 4384 3 -4.01 127.76 -6.65 0.272 4383
 4385 3 -4.15 127.96 -6.71 0.35 4384
 4386 3 -4.22 128.16 -6.76 0.343 4385
 4387 3 -4.38 128.26 -6.83 0.364 4386
 4388 3 -4.53 128.45 -6.84 0.382 4387
 4389 3 -4.62 128.56 -6.93 0.39 4388
 4390 3 -4.76 128.56 -6.96 0.394 4389
 4391 3 -4.83 128.76 -7 0.432 4390
 4392 3 -4.84 128.56 -7.62 0.125 4391
 4393 3 -4.86 128.66 -7.75 0.142 4392
 4394 3 -4.82 128.76 -7.86 0.181 4393
 4395 3 -4.74 128.85 -8.07 0.131 4394
 4396 3 -4.69 129.06 -8.18 0.176 4395
 4397 3 -4.66 129.26 -8.34 0.18 4396
 4398 3 -4.59 129.35 -8.42 0.193 4397
 4399 3 -4.5 129.56 -8.52 0.222 4398
 4400 3 -4.5 129.76 -8.72 0.178 4399
 4401 3 -4.53 130.06 -8.91 0.19 4400
 4402 3 -4.58 130.16 -9.02 0.151 4401
 4403 3 -4.65 130.26 -9.08 0.17 4402
 4404 3 -4.71 130.35 -9.3 0.147 4403
 4405 3 -4.83 130.56 -9.41 0.183 4404
 4406 3 -4.96 130.66 -9.51 0.181 4405
 4407 3 -5.09 130.85 -9.56 0.171 4406
 4408 3 -5.3 130.95 -9.68 0.137 4407
 4409 3 -5.44 131.04 -9.82 0.139 4408
 4410 3 -5.58 131.25 -9.88 0.167 4409
 4411 3 -5.74 131.44 -9.95 0.184 4410
 4412 3 -5.91 131.54 -9.93 0.191 4411
 4413 3 -6.03 131.75 -9.98 0.191 4412
 4414 3 -6.1 131.85 -10.01 0.147 4413
 4415 3 -6.21 132.04 -10.07 0.158 4414
 4416 3 -6.29 132.14 -10.16 0.175 4415
 4417 3 -6.36 132.35 -10.28 0.157 4416
 4418 3 -6.45 132.44 -10.41 0.157 4417
 4419 3 -6.53 132.64 -10.46 0.149 4418
 4420 3 -6.58 132.75 -10.56 0.183 4419
 4421 3 -6.78 132.85 -10.57 0.209 4420
 4422 3 -6.9 133.04 -10.62 0.249 4421
 4423 3 -7.03 133.14 -10.69 0.243 4422
 4424 3 -7.19 133.25 -10.7 0.249 4423
 4425 3 -7.1 133.25 -11.14 0.117 4424
 4426 3 -7.07 133.35 -11.26 0.121 4425
 4427 3 -6.96 133.44 -11.4 0.107 4426
 4428 3 -7.29 133.44 -10.68 0.182 4424
 4429 3 -7.45 133.54 -10.69 0.161 4428
 4430 3 -7.6 133.75 -10.62 0.156 4429
 4431 3 -7.78 133.85 -10.64 0.155 4430
 4432 3 -8 134.04 -10.62 0.146 4431
 4433 3 -8.12 134.25 -10.61 0.136 4432
 4434 3 -8.36 134.25 -10.51 0.141 4433
 4435 3 -8.45 134.35 -10.48 0.165 4434
 4436 3 -8.53 134.35 -10.32 0.229 4435
 4437 3 -8.61 134.35 -10.2 0.281 4436
 4438 3 -8.61 134.35 -10.01 0.212 4437
 4439 3 -8.72 134.44 -10.01 0.268 4438
 4440 3 -8.75 134.44 -9.83 0.391 4439
 4441 3 -8.71 134.64 -9.76 0.417 4440
 4442 3 -8.47 134.85 -9.62 0.178 4441
 4443 3 -8.56 134.85 -9.35 0.124 4442
 4444 3 -8.67 134.85 -9.19 0.159 4443
 4445 3 -8.85 134.94 -9.03 0.094 4444
 4446 3 -8.97 135.04 -8.91 0.078 4445
 4447 3 -9.07 135.14 -8.83 0.105 4446
 4448 3 -9.22 135.14 -8.75 0.119 4447
 4449 3 -9.3 135.25 -8.7 0.077 4448
 4450 3 -8.51 134.54 -9.01 0.118 4444
 4451 3 -8.42 134.54 -8.96 0.086 4450
 4452 3 -9.24 134.14 -9.53 0.219 4441
 4453 3 -9.37 134.14 -9.5 0.26 4452
 4454 3 -9.48 133.94 -9.33 0.251 4453
 4455 3 -9.52 133.85 -9.2 0.257 4454
 4456 3 -9.95 133.75 -9.25 0.078 4455
 4457 3 -10.06 133.75 -9.17 0.138 4456
 4458 3 -10.13 133.75 -9.06 0.129 4457
 4459 3 -10.13 133.54 -8.88 0.121 4458
 4460 3 -10.1 133.44 -8.76 0.096 4459
 4461 3 -10.12 133.35 -8.65 0.06 4460
 4462 3 -8.96 134.54 -10.64 0.123 4437
 4463 3 -9.13 134.64 -10.69 0.155 4462
 4464 3 -9.28 134.75 -10.75 0.175 4463
 4465 3 -9.42 134.94 -10.82 0.204 4464
 4466 3 -9.53 135.14 -10.89 0.191 4465
 4467 3 -9.66 135.25 -10.97 0.15 4466
 4468 3 -9.79 135.35 -11.08 0.144 4467
 4469 3 -9.91 135.54 -11.14 0.147 4468
 4470 3 -9.96 135.64 -11.19 0.172 4469
 4471 3 -9.91 135.85 -11.07 0.104 4470
 4472 3 -9.88 135.94 -11.01 0.092 4471
 4473 3 -10.19 135.64 -11.4 0.118 4470
 4474 3 -10.35 135.75 -11.39 0.191 4473
 4475 3 -10.45 135.85 -11.44 0.224 4474
 4476 3 -10.62 135.85 -11.64 0.183 4475
 4477 3 -10.73 135.85 -11.72 0.206 4476
 4478 3 -10.86 135.94 -11.8 0.261 4477
 4479 3 -10.97 136.04 -11.83 0.277 4478
 4480 3 -11.12 136.14 -11.85 0.35 4479
 4481 3 -11.31 136.14 -11.83 0.391 4480
 4482 3 -11.48 136.25 -11.91 0.439 4481
 4483 3 -11.62 136.35 -11.92 0.489 4482
 4484 3 -11.69 136.64 -12 0.529 4483
 4485 3 -11.81 136.75 -11.99 0.599 4484
 4486 3 -11.91 136.85 -12.05 0.588 4485
 4487 3 -11.96 137.04 -12.11 0.546 4486
 4488 3 -12.11 137.25 -12.06 0.519 4487
 4489 3 -12.16 137.35 -12.11 0.441 4488
 4490 3 -12.04 137.75 -12.19 0.27 4489
 4491 3 -12.16 137.85 -12.25 0.236 4490
 4492 3 -12.34 138.04 -12.25 0.183 4491
 4493 3 -12.41 138.14 -12.25 0.254 4492
 4494 3 -12.53 138.25 -12.16 0.271 4493
 4495 3 -12.63 138.35 -12.17 0.304 4494
 4496 3 -13.14 138.44 -11.92 0.155 4495
 4497 3 -13.22 138.44 -11.78 0.19 4496
 4498 3 -13.3 138.35 -11.68 0.206 4497
 4499 3 -13.23 138.14 -11.49 0.133 4498
 4500 3 -13.2 138.25 -11.37 0.159 4499
 4501 3 -13.25 138.25 -11.26 0.145 4500
 4502 3 -13.46 138.54 -11.67 0.17 4498
 4503 3 -13.61 138.64 -11.67 0.145 4502
 4504 3 -13.83 138.64 -11.65 0.122 4503
 4505 3 -13.98 138.54 -11.67 0.144 4504
 4506 3 -14.1 138.64 -11.69 0.148 4505
 4507 3 -14.23 138.54 -11.82 0.128 4506
 4508 3 -14.35 138.64 -12.02 0.138 4507
 4509 3 -14.43 138.64 -12.14 0.21 4508
 4510 3 -14.62 139.14 -12.4 0.19 4509
 4511 3 -14.5 139.35 -12.49 0.133 4510
 4512 3 -14.45 139.44 -12.59 0.161 4511
 4513 3 -14.45 139.54 -12.71 0.138 4512
 4514 3 -14.46 139.64 -12.78 0.18 4513
 4515 3 -14.37 140.25 -12.85 0.237 4514
 4516 3 -14.17 140.25 -12.68 0.212 4515
 4517 3 -13.95 140.04 -12.52 0.103 4516
 4518 3 -13.84 140.04 -12.43 0.065 4517
 4519 3 -14.51 140.64 -13.21 0.101 4515
 4520 3 -14.59 140.75 -13.29 0.118 4519
 4521 3 -14.64 140.85 -13.29 0.142 4520
 4522 3 -14.39 138.54 -12.24 0.291 4509
 4523 3 -14.18 138.25 -12.18 0.106 4522
 4524 3 -14.01 138.25 -12.18 0.118 4523
 4525 3 -13.84 138.04 -12.15 0.106 4524
 4526 3 -13.76 137.94 -12.21 0.119 4525
 4527 3 -13.7 137.85 -12.15 0.092 4526
 4528 3 -13.59 137.75 -12.18 0.069 4527
 4529 3 -12.67 138.75 -12.56 0.173 4495
 4530 3 -12.77 138.85 -12.63 0.177 4529
 4531 3 -12.87 138.94 -12.68 0.209 4530
 4532 3 -12.89 139.14 -12.77 0.201 4531
 4533 3 -12.93 139.25 -12.71 0.205 4532
 4534 3 -13.04 139.35 -12.73 0.202 4533
 4535 3 -13.12 139.44 -12.7 0.176 4534
 4536 3 -13.13 139.54 -12.5 0.154 4535
 4537 3 -13.19 139.75 -12.46 0.17 4536
 4538 3 -13.2 139.94 -12.48 0.187 4537
 4539 3 -13.11 140.14 -12.42 0.229 4538
 4540 3 -13.03 140.25 -12.48 0.274 4539
 4541 3 -13.11 140.35 -12.58 0.261 4540
 4542 3 -13.21 140.54 -12.7 0.247 4541
 4543 3 -13.2 140.64 -12.83 0.185 4542
 4544 3 -13.1 140.54 -13.06 0.161 4543
 4545 3 -12.91 140.25 -12.92 0.104 4544
 4546 3 -12.85 140.14 -12.95 0.073 4545
 4547 3 -13.27 140.75 -13.19 0.104 4544
 4548 3 -13.35 140.64 -13.32 0.07 4547
 4549 3 -13.39 140.04 -12.64 0.099 4538
 4550 3 -13.45 140.14 -12.73 0.129 4549
 4551 3 -13.56 140.25 -12.7 0.097 4550
 4552 3 -11.78 137.14 -12.72 0.087 4487
 4553 3 -11.88 137.04 -12.89 0.109 4552
 4554 3 -11.97 137.04 -13 0.11 4553
 4555 3 -12.09 136.94 -13.14 0.122 4554
 4556 3 -12.23 136.94 -13.23 0.099 4555
 4557 3 -10.53 135.94 -11.09 0.094 4475
 4558 3 -10.64 136.14 -11.06 0.09 4557
 4559 3 -10.78 136.25 -11.09 0.129 4558
 4560 3 -10.92 136.25 -11.11 0.165 4559
 4561 3 -11.1 136.25 -11.14 0.26 4560
 4562 3 -11.28 136.25 -11.14 0.307 4561
 4563 3 -11.48 136.35 -11.13 0.334 4562
 4564 3 -11.67 136.25 -11.08 0.369 4563
 4565 3 -11.81 136.44 -11.01 0.325 4564
 4566 3 -11.95 136.35 -11 0.34 4565
 4567 3 -12.05 136.35 -11.03 0.31 4566
 4568 3 -12.3 136.64 -10.9 0.147 4567
 4569 3 -12.36 136.75 -10.76 0.105 4568
 4570 3 -12.47 136.75 -10.76 0.092 4569
 4571 3 -4.97 128.85 -6.84 0.38 4391
 4572 3 -5.04 129.16 -6.62 0.456 4571
 4573 3 -5 129.35 -6.25 0.416 4572
 4574 3 -5 129.35 -5.88 0.386 4573
 4575 3 -4.96 129.45 -5.74 0.378 4574
 4576 3 -4.99 129.56 -5.57 0.358 4575
 4577 3 -5.03 129.76 -5.42 0.307 4576
 4578 3 -5.08 129.95 -5.37 0.292 4577
 4579 3 -5.17 130.16 -5.34 0.269 4578
 4580 3 -5.24 130.35 -5.4 0.271 4579
 4581 3 -5.29 130.56 -5.38 0.278 4580
 4582 3 -5.46 130.66 -5.37 0.277 4581
 4583 3 -5.62 130.85 -5.25 0.287 4582
 4584 3 -5.72 131.06 -5.19 0.265 4583
 4585 3 -5.83 131.26 -5.14 0.284 4584
 4586 3 -5.96 131.35 -5.02 0.253 4585
 4587 3 -6.01 131.56 -4.98 0.257 4586
 4588 3 -6.04 131.66 -4.85 0.271 4587
 4589 3 -6.05 131.85 -4.79 0.27 4588
 4590 3 -6.09 131.95 -4.69 0.263 4589
 4591 3 -6.09 132.16 -4.72 0.271 4590
 4592 3 -6.14 132.26 -4.68 0.283 4591
 4593 3 -6.21 132.35 -4.67 0.277 4592
 4594 3 -6.31 132.56 -4.58 0.3 4593
 4595 3 -6.43 132.66 -4.46 0.321 4594
 4596 3 -6.55 132.66 -4.37 0.312 4595
 4597 3 -6.62 132.76 -4.33 0.329 4596
 4598 3 -6.8 132.85 -4.31 0.355 4597
 4599 3 -6.91 132.95 -4.27 0.356 4598
 4600 3 -7.05 133.06 -4.25 0.359 4599
 4601 3 -7.22 133.06 -4.22 0.374 4600
 4602 3 -7.33 133.16 -4.18 0.407 4601
 4603 3 -6.91 133.66 -4.35 0.17 4602
 4604 3 -6.87 133.76 -4.47 0.213 4603
 4605 3 -6.77 133.85 -4.56 0.276 4604
 4606 3 -6.84 133.95 -4.58 0.393 4605
 4607 3 -6.87 134.06 -4.72 0.364 4606
 4608 3 -7.16 133.76 -5.01 0.079 4607
 4609 3 -7.38 133.85 -5.25 0.151 4608
 4610 3 -7.58 133.85 -5.42 0.164 4609
 4611 3 -7.65 133.85 -5.55 0.177 4610
 4612 3 -7.84 133.66 -5.66 0.079 4611
 4613 3 -7.96 133.66 -5.69 0.087 4612
 4614 3 -6.76 134.06 -4.71 0.44 4607
 4615 3 -6.88 133.95 -5.09 0.121 4614
 4616 3 -6.83 133.95 -5.23 0.107 4615
 4617 3 -6.87 133.95 -5.38 0.106 4616
 4618 3 -6.79 134.06 -5.51 0.122 4617
 4619 3 -6.66 134.16 -5.59 0.118 4618
 4620 3 -6.64 134.06 -4.72 0.452 4614
 4621 3 -6.6 134.16 -4.68 0.506 4620
 4622 3 -6.63 134.45 -4.75 0.506 4621
 4623 3 -7.3 134.56 -4.93 0.121 4622
 4624 3 -7.42 134.56 -4.89 0.083 4623
 4625 3 -6.46 134.56 -4.91 0.428 4622
 4626 3 -6.22 134.35 -5.7 0.146 4625
 4627 3 -6.08 134.45 -5.63 0.076 4626
 4628 3 -5.94 134.56 -5.58 0.037 4627
 4629 3 -6.56 134.76 -4.83 0.437 4625
 4630 3 -6.35 134.76 -4.86 0.143 4629
 4631 3 -6.96 135.16 -4.77 0.255 4629
 4632 3 -7.23 135.45 -4.64 0.16 4631
 4633 3 -7.3 135.66 -4.67 0.167 4632
 4634 3 -7.31 135.76 -4.64 0.171 4633
 4635 3 -7.42 135.95 -4.59 0.224 4634
 4636 3 -7.55 136.06 -4.59 0.259 4635
 4637 3 -7.63 136.16 -4.68 0.273 4636
 4638 3 -7.51 136.26 -4.91 0.258 4637
 4639 3 -7.54 136.35 -5.1 0.296 4638
 4640 3 -7.54 136.45 -5.19 0.345 4639
 4641 3 -8.1 136.66 -5.33 0.234 4640
 4642 3 -8.18 136.66 -5.44 0.281 4641
 4643 3 -8.21 136.76 -5.56 0.307 4642
 4644 3 -8.18 136.76 -5.71 0.252 4643
 4645 3 -7.96 136.95 -5.88 0.187 4644
 4646 3 -7.94 137.06 -5.93 0.265 4645
 4647 3 -7.91 137.16 -6.01 0.379 4646
 4648 3 -7.96 137.26 -6.05 0.474 4647
 4649 3 -8.05 137.35 -6.16 0.544 4648
 4650 3 -8.2 137.56 -6.21 0.589 4649
 4651 3 -8.3 137.66 -6.23 0.631 4650
 4652 3 -8.46 137.75 -6.22 0.572 4651
 4653 3 -8.56 137.85 -6.31 0.543 4652
 4654 3 -8.54 138.04 -6.41 0.323 4653
 4655 3 -8.63 138.25 -6.39 0.252 4654
 4656 3 -8.74 138.25 -6.51 0.25 4655
 4657 3 -8.46 138.25 -6.79 0.112 4656
 4658 3 -8.49 138.35 -6.94 0.093 4657
 4659 3 -8.81 137.44 -6.85 0.073 4653
 4660 3 -8.94 137.54 -6.88 0.11 4659
 4661 3 -9.1 137.64 -6.87 0.133 4660
 4662 3 -9.26 137.64 -6.99 0.123 4661
 4663 3 -9.36 137.75 -7 0.076 4662
 4664 3 -7.33 136.45 -5.27 0.32 4640
 4665 3 -7.33 136.45 -5.47 0.296 4664
 4666 3 -7.29 136.26 -5.73 0.268 4665
 4667 3 -7.26 136.16 -5.84 0.319 4666
 4668 3 -7.21 136.16 -5.98 0.404 4667
 4669 3 -7.01 136.16 -6.12 0.389 4668
 4670 3 -6.94 136.16 -6.25 0.446 4669
 4671 3 -6.86 136.16 -6.4 0.496 4670
 4672 3 -6.74 136.26 -6.54 0.544 4671
 4673 3 -6.67 136.26 -6.7 0.539 4672
 4674 3 -6.47 136.16 -6.75 0.472 4673
 4675 3 -6.26 135.95 -6.79 0.442 4674
 4676 3 -5.72 135.76 -6.49 0.13 4675
 4677 3 -5.75 135.56 -6.34 0.154 4676
 4678 3 -5.66 135.56 -6.28 0.2 4677
 4679 3 -5.54 135.56 -6.16 0.161 4678
 4680 3 -5.53 135.45 -6.04 0.164 4679
 4681 3 -5.49 135.35 -5.95 0.144 4680
 4682 3 -5.26 135.35 -5.9 0.127 4681
 4683 3 -5.3 135.26 -5.83 0.085 4682
 4684 3 -6.21 136.06 -6.82 0.196 4675
 4685 3 -5.86 135.95 -7.05 0.14 4684
 4686 3 -5.74 135.95 -7.18 0.107 4685
 4687 3 -5.58 135.95 -7.21 0.088 4686
 4688 3 -5.45 135.95 -7.25 0.087 4687
 4689 3 -5.46 136.06 -7.49 0.139 4688
 4690 3 -5.51 136.06 -7.61 0.115 4689
 4691 3 -5.51 136.06 -7.79 0.091 4690
 4692 3 -5.45 135.95 -7.94 0.115 4691
 4693 3 -6.08 136.06 -6.88 0.196 4692
 4694 3 -6.37 135.76 -6.87 0.082 4693
 4695 3 -6.25 135.76 -6.96 0.074 4694
 4696 3 -7 135.76 -6.99 0.18 4684
 4697 3 -6.96 135.56 -6.97 0.26 4696
 4698 3 -6.95 135.56 -7.12 0.289 4697
 4699 3 -7.22 136.76 -6.99 0.117 4673
 4700 3 -7.29 136.76 -7.08 0.138 4699
 4701 3 -7.29 136.85 -7.17 0.171 4700
 4702 3 -7.28 136.95 -7.28 0.162 4701
 4703 3 -7.16 137.16 -7.34 0.139 4702
 4704 3 -7.12 137.26 -7.33 0.198 4703
 4705 3 -7.08 137.35 -7.37 0.309 4704
 4706 3 -7 137.45 -7.5 0.361 4705
 4707 3 -6.97 137.45 -7.61 0.482 4706
 4708 3 -6.51 137.26 -7.53 0.347 4707
 4709 3 -6.26 137.26 -7.4 0.26 4708
 4710 3 -6.16 137.26 -7.32 0.212 4709
 4711 3 -5.96 137.16 -7.18 0.279 4710
 4712 3 -5.87 137.06 -7.07 0.274 4711
 4713 3 -5.86 136.66 -7.29 0.134 4712
 4714 3 -5.72 136.66 -7.34 0.197 4713
 4715 3 -5.58 136.56 -7.61 0.233 4714
 4716 3 -5.46 136.66 -7.87 0.201 4715
 4717 3 -5.37 136.66 -7.99 0.17 4716
 4718 3 -5.26 136.56 -8 0.16 4717
 4719 3 -5.25 136.35 -8.02 0.159 4718
 4720 3 -5.29 136.16 -8 0.135 4719
 4721 3 -5.22 136.06 -8 0.128 4720
 4722 3 -5.13 135.95 -8.06 0.059 4721
 4723 3 -5.74 137.16 -7.07 0.278 4712
 4724 3 -5.57 137.06 -7.01 0.216 4723
 4725 3 -5.42 136.95 -6.96 0.171 4724
 4726 3 -5.33 136.85 -6.95 0.122 4725
 4727 3 -7.62 137.75 -7.87 0.136 4707
 4728 3 -7.76 137.85 -7.91 0.083 4727
 4729 3 -7.84 137.85 -8.03 0.135 4728
 4730 3 -7.94 137.94 -8.21 0.166 4729
 4731 3 -8.06 137.94 -8.34 0.235 4730
 4732 3 -8.07 138.04 -8.46 0.277 4731
 4733 3 -8.02 138.14 -8.53 0.202 4732
 4734 3 -7.56 133.06 -4.14 0.39 4602
 4735 3 -7.76 133.16 -4.02 0.327 4734
 4736 3 -7.92 133.16 -4.02 0.351 4735
 4737 3 -8.16 133.16 -3.98 0.364 4736
 4738 3 -8.36 133.06 -3.9 0.328 4737
 4739 3 -8.47 133.06 -3.96 0.394 4738
 4740 3 -8.58 133.26 -3.96 0.266 4739
 4741 3 -8.66 133.35 -3.86 0.279 4740
 4742 3 -8.8 133.35 -3.81 0.309 4741
 4743 3 -8.9 133.45 -3.81 0.349 4742
 4744 3 -9.05 133.66 -3.85 0.432 4743
 4745 3 -9.16 133.76 -3.85 0.412 4744
 4746 3 -9.3 133.85 -3.83 0.436 4745
 4747 3 -9.48 133.95 -3.83 0.429 4746
 4748 3 -9.65 134.06 -3.85 0.42 4747
 4749 3 -9.78 134.06 -3.85 0.477 4748
 4750 3 -9.8 134.16 -3.91 0.592 4749
 4751 3 -9.82 134.26 -3.96 0.643 4750
 4752 3 -10.48 133.94 -3.87 0.402 4751
 4753 3 -10.72 133.44 -3.58 0.145 4752
 4754 3 -10.75 133.25 -3.6 0.221 4753
 4755 3 -10.82 133.04 -3.58 0.397 4754
 4756 3 -10.97 132.85 -3.56 0.508 4755
 4757 3 -10.95 132.75 -3.54 0.536 4756
 4758 3 -10.73 132.54 -3.54 0.547 4757
 4759 3 -10.54 132.56 -3.6 0.47 4758
 4760 3 -10.24 132.35 -3.64 0.23 4759
 4761 3 -10.13 132.26 -3.64 0.247 4760
 4762 3 -9.97 132.26 -3.66 0.218 4761
 4763 3 -9.8 132.16 -3.71 0.156 4762
 4764 3 -9.61 132.06 -3.64 0.103 4763
 4765 3 -9.55 131.95 -3.64 0.09 4764
 4766 3 -11.74 132.75 -3.55 0.135 4758
 4767 3 -11.83 132.64 -3.47 0.098 4766
 4768 3 -11.95 132.54 -3.42 0.123 4767
 4769 3 -12.15 132.44 -3.4 0.099 4768
 4770 3 -12.3 132.35 -3.36 0.104 4769
 4771 3 -12.3 132.25 -3.24 0.131 4770
 4772 3 -12.35 132.14 -3.15 0.109 4771
 4773 3 -12.45 131.94 -3.15 0.117 4772
 4774 3 -12.62 131.94 -3.22 0.121 4773
 4775 3 -12.74 131.94 -3.24 0.113 4774
 4776 3 -12.86 131.85 -3.32 0.114 4775
 4777 3 -12.9 131.75 -3.43 0.131 4776
 4778 3 -12.97 131.64 -3.49 0.084 4777
 4779 3 -10.66 134.04 -3.81 0.351 4752
 4780 3 -10.38 133.94 -4.45 0.325 4779
 4781 3 -10.44 134.04 -4.62 0.513 4780
 4782 3 -10.55 134.14 -4.71 0.529 4781
 4783 3 -11.04 134.54 -4.67 0.314 4782
 4784 3 -11.31 134.54 -4.74 0.319 4783
 4785 3 -11.47 134.64 -4.59 0.197 4784
 4786 3 -11.66 134.64 -4.6 0.155 4785
 4787 3 -11.82 134.75 -4.59 0.097 4786
 4788 3 -11.93 134.75 -4.63 0.133 4787
 4789 3 -11.99 134.85 -4.68 0.13 4788
 4790 3 -11.26 134.25 -5.13 0.137 4784
 4791 3 -11.14 134.25 -5.33 0.1 4790
 4792 3 -10.96 134.14 -5.38 0.121 4791
 4793 3 -10.86 134.14 -5.4 0.127 4792
 4794 3 -10.73 134.04 -5.46 0.124 4793
 4795 3 -10.63 133.94 -5.51 0.087 4794
 4796 3 -10.59 133.85 -5.58 0.094 4795
 4797 3 -10.51 133.85 -5.67 0.061 4796
 4798 3 -10.43 133.94 -4.82 0.387 4782
 4799 3 -10.17 133.54 -5.03 0.379 4798
 4800 3 -10.04 133.54 -5.12 0.385 4799
 4801 3 -9.58 133.14 -4.91 0.136 4800
 4802 3 -9.38 133.16 -4.87 0.134 4801
 4803 3 -9.22 133.16 -4.79 0.179 4802
 4804 3 -9.12 133.06 -4.74 0.000125 4803
 4805 3 -9.72 133.94 -5.46 0.113 4800
 4806 3 -9.64 134.04 -5.57 0.151 4805
 4807 3 -9.72 134.25 -5.65 0.144 4806
 4808 3 -9.9 134.35 -5.75 0.153 4807
 4809 3 -9.96 134.44 -5.87 0.226 4808
 4810 3 -10.02 134.54 -5.95 0.235 4809
 4811 3 -10.32 134.35 -6.12 0.125 4810
 4812 3 -10.38 134.35 -6.25 0.112 4811
 4813 3 -10.46 134.35 -6.37 0.000125 4812
 4814 3 -9.96 134.85 -5.8 0.147 4810
 4815 3 -9.97 134.94 -5.87 0.117 4814
 4816 3 -10.37 133.75 -4.86 0.387 4798
 4817 3 -10.35 134.64 -4.66 0.121 4816
 4818 3 -10.25 134.75 -4.62 0.104 4817
 4819 3 -10.12 134.85 -4.63 0.116 4818
 4820 3 -10.03 134.75 -4.61 0.147 4819
 4821 3 -9.97 134.64 -4.61 0.135 4820
 4822 3 -9.98 134.44 -4.55 0.000125 4821
 4823 3 -10.83 134.14 -3.81 0.356 4779
 4824 3 -11.15 134.25 -3.75 0.342 4823
 4825 3 -11.3 134.25 -3.69 0.287 4824
 4826 3 -11.44 134.35 -3.63 0.255 4825
 4827 3 -11.63 134.35 -3.53 0.275 4826
 4828 3 -11.74 134.54 -3.57 0.286 4827
 4829 3 -11.89 134.54 -3.51 0.3 4828
 4830 3 -12.05 134.44 -3.4 0.333 4829
 4831 3 -12.14 134.44 -3.18 0.366 4830
 4832 3 -12.3 134.44 -3.07 0.358 4831
 4833 3 -12.48 134.75 -3.2 0.29 4832
 4834 3 -12.57 134.85 -3.28 0.331 4833
 4835 3 -12.7 134.94 -3.32 0.352 4834
 4836 3 -12.88 135.04 -3.34 0.387 4835
 4837 3 -13.05 135.04 -3.34 0.389 4836
 4838 3 -13.18 134.44 -3.43 0.148 4837
 4839 3 -13.23 134.35 -3.45 0.213 4838
 4840 3 -13.45 134.44 -3.7 0.135 4839
 4841 3 -13.56 134.35 -3.68 0.205 4840
 4842 3 -13.38 134.25 -4.1 0.087 4841
 4843 3 -13.31 134.25 -4.22 0.067 4842
 4844 3 -13.3 134.04 -4.34 0.086 4843
 4845 3 -13.72 134.35 -3.76 0.122 4841
 4846 3 -13.94 134.54 -3.38 0.12 4845
 4847 3 -14.14 134.54 -3.28 0.122 4846
 4848 3 -14.27 134.64 -3.18 0.107 4847
 4849 3 -14.45 134.64 -3.03 0.101 4848
 4850 3 -14.57 134.64 -2.99 0.096 4849
 4851 3 -14.75 134.75 -3.05 0.099 4850
 4852 3 -14.86 134.75 -3.09 0.096 4851
 4853 3 -15.02 134.85 -3.09 0.071 4852
 4854 3 -15.21 134.75 -3.11 0.102 4853
 4855 3 -15.33 134.85 -3.13 0.000125 4854
 4856 3 -13.81 134.35 -3.86 0.149 4845
 4857 3 -13.9 134.25 -4.01 0.166 4856
 4858 3 -13.97 134.25 -4.13 0.232 4857
 4859 3 -13.64 134.14 -4.33 0.107 4858
 4860 3 -13.55 133.94 -4.38 0.000125 4859
 4861 3 -13.15 135.25 -3.22 0.382 4837
 4862 3 -13.22 135.35 -2.99 0.375 4861
 4863 3 -13.27 135.54 -2.95 0.412 4862
 4864 3 -13.3 135.64 -2.95 0.48 4863
 4865 3 -13.24 135.75 -2.88 0.556 4864
 4866 3 -13.13 135.94 -2.9 0.594 4865
 4867 3 -13.16 136.14 -3.01 0.739 4866
 4868 3 -14.03 136.04 -2.76 0.38 4867
 4869 3 -14.22 136.14 -2.74 0.378 4868
 4870 3 -14.33 136.14 -2.8 0.335 4869
 4871 3 -14.48 136.35 -3.05 0.333 4870
 4872 3 -14.54 136.54 -3.01 0.356 4871
 4873 3 -14.98 136.25 -2.97 0.141 4872
 4874 3 -15.11 136.35 -2.95 0.16 4873
 4875 3 -15.23 136.35 -2.84 0.145 4874
 4876 3 -15.37 136.35 -2.82 0.166 4875
 4877 3 -15.56 136.25 -2.93 0.107 4876
 4878 3 -15.72 136.35 -2.99 0.148 4877
 4879 3 -15.87 136.44 -3.07 0.134 4878
 4880 3 -15.98 136.64 -3.05 0.151 4879
 4881 3 -16.07 136.75 -3.01 0.069 4880
 4882 3 -15.25 136.64 -2.63 0.12 4876
 4883 3 -15.22 136.64 -2.51 0.143 4882
 4884 3 -15.21 136.75 -2.4 0.197 4883
 4885 3 -15.2 136.75 -2.3 0.236 4884
 4886 3 -15.22 136.85 -2.22 0.258 4885
 4887 3 -15.46 136.94 -2.18 0.209 4886
 4888 3 -15.69 137.14 -2.15 0.203 4887
 4889 3 -15.81 137.25 -2.09 0.195 4888
 4890 3 -16 137.35 -1.97 0.153 4889
 4891 3 -16.29 137.35 -1.88 0.103 4890
 4892 3 -16.41 137.35 -1.85 0.121 4891
 4893 3 -16.54 137.44 -1.86 0.146 4892
 4894 3 -16.7 137.64 -1.97 0.093 4893
 4895 3 -14.18 136.85 -3.22 0.133 4872
 4896 3 -14.05 137.04 -3.2 0.091 4895
 4897 3 -12.63 136.35 -3.26 0.489 4867
 4898 3 -12.7 136.35 -3.74 0.133 4897
 4899 3 -12.75 136.25 -3.92 0.142 4898
 4900 3 -12.72 136.14 -4.05 0.145 4899
 4901 3 -12.6 136.04 -4.19 0.146 4900
 4902 3 -12.47 135.94 -4.3 0.141 4901
 4903 3 -12.4 135.85 -4.38 0.167 4902
 4904 3 -12.3 135.94 -4.43 0.212 4903
 4905 3 -12.07 135.85 -4.26 0.263 4904
 4906 3 -11.94 135.94 -4.67 0.091 4905
 4907 3 -11.77 135.94 -4.78 0.105 4906
 4908 3 -11.7 135.85 -4.88 0.129 4907
 4909 3 -11.65 135.85 -5.08 0.186 4908
 4910 3 -11.55 135.85 -5.18 0.198 4909
 4911 3 -11.54 135.85 -5.34 0.151 4910
 4912 3 -11.38 135.85 -5.46 0.164 4911
 4913 3 -11.4 135.64 -5.54 0.122 4912
 4914 3 -11.46 135.54 -5.62 0.133 4913
 4915 3 -11.51 135.35 -5.59 0.101 4914
 4916 3 -12.6 136.54 -3.74 0.138 4898
 4917 3 -12.6 136.64 -3.82 0.118 4916
 4918 3 -12.63 136.75 -3.86 0.107 4917
 4919 3 -12.7 136.94 -3.93 0.093 4918
 4920 3 -12.77 137.04 -4.02 0.096 4919
 4921 3 -12.74 137.14 -4.13 0.127 4920
 4922 3 -12.57 137.35 -4.18 0.169 4921
 4923 3 -12.47 137.54 -4.22 0.115 4922
 4924 3 -12.41 137.64 -4.17 0.074 4923
 4925 3 -12.85 136.44 -3.32 0.281 4897
 4926 3 -13.25 136.94 -3.55 0.088 4925
 4927 3 -13.29 137.04 -3.55 0.086 4926
 4928 3 -13.3 137.14 -3.55 0.116 4927
 4929 3 -13.35 137.35 -3.61 0.154 4928
 4930 3 -13.41 137.44 -3.59 0.141 4929
 4931 3 -12.95 136.54 -3.36 0.281 4925
 4932 3 -11.99 136.25 -3.14 0.204 4931
 4933 3 -11.86 136.35 -3.14 0.237 4932
 4934 3 -11.72 136.35 -3.19 0.283 4933
 4935 3 -11.62 136.54 -3.27 0.289 4934
 4936 3 -11.56 136.54 -3.39 0.318 4935
 4937 3 -11.46 136.64 -3.46 0.333 4936
 4938 3 -11.62 137.14 -3.46 0.114 4937
 4939 3 -11.55 137.35 -3.48 0.105 4938
 4940 3 -11.46 137.54 -3.5 0.07 4939
 4941 3 -11.49 137.64 -3.56 0.114 4940
 4942 3 -11.65 137.75 -3.54 0.131 4941
 4943 3 -11.24 136.64 -3.58 0.311 4937
 4944 3 -11.15 136.75 -3.69 0.276 4943
 4945 3 -11.04 136.94 -3.95 0.224 4944
 4946 3 -10.86 136.94 -4.08 0.205 4945
 4947 3 -10.81 137.14 -4.18 0.254 4946
 4948 3 -10.63 136.94 -4.51 0.213 4947
 4949 3 -10.62 136.85 -4.61 0.237 4948
 4950 3 -10.61 136.54 -4.55 0.185 4949
 4951 3 -10.81 136.35 -4.57 0.122 4950
 4952 3 -10.98 136.35 -4.61 0.169 4951
 4953 3 -11.12 136.35 -4.66 0.215 4952
 4954 3 -11.21 136.44 -4.71 0.221 4953
 4955 3 -11.38 136.64 -4.45 0.103 4954
 4956 3 -11.52 136.75 -4.41 0.119 4955
 4957 3 -11.64 136.75 -4.34 0.151 4956
 4958 3 -11.75 137.04 -4.33 0.126 4957
 4959 3 -11.88 137.14 -4.33 0.108 4958
 4960 3 -11.96 137.25 -4.3 0.07 4959
 4961 3 -10.7 137.54 -4.29 0.345 4947
 4962 3 -10.7 137.64 -4.37 0.409 4961
 4963 3 -10.58 137.75 -4.38 0.483 4962
 4964 3 -10.56 137.85 -4.46 0.552 4963
 4965 3 -10.39 137.85 -4.46 0.638 4964
 4966 3 -10.24 137.85 -4.49 0.684 4965
 4967 3 -10.12 137.94 -4.58 0.702 4966
 4968 3 -10.07 138.14 -4.59 0.74 4967
 4969 3 -10.03 138.25 -4.61 0.77 4968
 4970 3 -10.15 138.44 -4.7 0.767 4969
 4971 3 -10.23 138.64 -4.75 0.795 4970
 4972 3 -11.28 139.25 -4.71 0.329 4971
 4973 3 -11.4 139.25 -4.75 0.349 4972
 4974 3 -11.55 139.35 -4.75 0.373 4973
 4975 3 -11.79 139.44 -4.95 0.312 4974
 4976 3 -12.04 139.44 -5.07 0.242 4975
 4977 3 -12.21 139.64 -5.15 0.244 4976
 4978 3 -12.27 139.85 -5.33 0.208 4977
 4979 3 -12.21 140.04 -5.45 0.207 4978
 4980 3 -12.19 140.35 -5.54 0.179 4979
 4981 3 -12.11 140.44 -5.61 0.211 4980
 4982 3 -12.04 140.54 -5.66 0.228 4981
 4983 3 -11.98 140.75 -5.57 0.204 4982
 4984 3 -11.97 140.94 -5.42 0.177 4983
 4985 3 -11.96 141.04 -5.29 0.171 4984
 4986 3 -12.06 141.25 -5.25 0.177 4985
 4987 3 -12.11 141.35 -5.15 0.229 4986
 4988 3 -12.19 141.44 -5.08 0.257 4987
 4989 3 -12.22 141.64 -5.03 0.29 4988
 4990 3 -12.32 141.75 -4.99 0.287 4989
 4991 3 -12.59 142.04 -4.88 0.232 4990
 4992 3 -12.74 142.25 -4.79 0.236 4991
 4993 3 -12.92 142.35 -4.75 0.243 4992
 4994 3 -13.03 142.54 -4.71 0.254 4993
 4995 3 -13.21 142.64 -4.71 0.274 4994
 4996 3 -13.29 142.75 -4.67 0.255 4995
 4997 3 -13.43 143.04 -4.7 0.236 4996
 4998 3 -13.53 143.25 -4.67 0.201 4997
 4999 3 -13.68 143.44 -4.7 0.218 4998
 5000 3 -13.8 143.54 -4.68 0.211 4999
 5001 3 -13.93 143.75 -4.7 0.221 5000
 5002 3 -14.05 143.94 -4.7 0.203 5001
 5003 3 -14.29 144.04 -4.72 0.206 5002
 5004 3 -14.46 144.25 -4.77 0.195 5003
 5005 3 -14.61 144.35 -4.77 0.196 5004
 5006 3 -14.77 144.54 -4.79 0.174 5005
 5007 3 -14.99 144.54 -4.79 0.16 5006
 5008 3 -15.19 144.64 -4.79 0.19 5007
 5009 3 -15.32 144.75 -4.76 0.207 5008
 5010 3 -15.54 144.64 -4.81 0.181 5009
 5011 3 -15.67 144.64 -4.8 0.141 5010
 5012 3 -15.85 144.64 -4.79 0.161 5011
 5013 3 -16.04 144.64 -4.68 0.165 5012
 5014 3 -16.15 144.75 -4.64 0.179 5013
 5015 3 -16.31 144.94 -4.66 0.206 5014
 5016 3 -16.44 145.04 -4.66 0.224 5015
 5017 3 -16.62 145.04 -4.68 0.232 5016
 5018 3 -16.78 145.04 -4.64 0.21 5017
 5019 3 -16.95 145.04 -4.56 0.193 5018
 5020 3 -17.16 144.94 -4.44 0.185 5019
 5021 3 -17.27 144.94 -4.35 0.208 5020
 5022 3 -17.39 144.94 -4.22 0.309 5021
 5023 3 -17.5 144.94 -4.17 0.365 5022
 5024 3 -17.59 144.85 -4.18 0.442 5023
 5025 3 -17.73 145.04 -4.09 0.541 5024
 5026 3 -17.82 145.04 -4.01 0.631 5025
 5027 3 -17.97 145.04 -4.01 0.732 5026
 5028 3 -18 144.85 -3.92 0.821 5027
 5029 3 -18.13 144.75 -3.88 0.809 5028
 5030 3 -18.23 144.64 -3.92 0.721 5029
 5031 3 -18.29 144.44 -3.94 0.621 5030
 5032 3 -18.3 144.35 -4.1 0.619 5031
 5033 3 -18.54 144.14 -4.05 0.457 5032
 5034 3 -18.13 143.44 -3.63 0.153 5033
 5035 3 -18.09 143.35 -3.65 0.197 5034
 5036 3 -18.34 143.25 -3.47 0.137 5035
 5037 3 -18.38 143.25 -3.26 0.157 5036
 5038 3 -18.43 143.14 -3.15 0.175 5037
 5039 3 -18.41 142.94 -2.95 0.15 5038
 5040 3 -18.39 142.85 -2.8 0.198 5039
 5041 3 -18.54 142.85 -2.74 0.164 5040
 5042 3 -18.7 142.64 -2.65 0.148 5041
 5043 3 -18.7 142.44 -2.58 0.138 5042
 5044 3 -18.73 142.35 -2.48 0.082 5043
 5045 3 -18.11 142.54 -2.8 0.112 5040
 5046 3 -18.05 142.44 -2.74 0.153 5045
 5047 3 -18.07 142.35 -2.67 0.146 5046
 5048 3 -18.2 142.35 -2.61 0.118 5047
 5049 3 -17.82 143.25 -3.82 0.105 5035
 5050 3 -17.7 143.25 -3.82 0.098 5049
 5051 3 -18.73 144.35 -4.26 0.237 5033
 5052 3 -18.55 143.85 -3.8 0.109 5051
 5053 3 -18.68 143.85 -3.68 0.109 5052
 5054 3 -18.7 143.75 -3.57 0.166 5053
 5055 3 -18.64 143.75 -3.47 0.23 5054
 5056 3 -18.59 144.14 -3.38 0.11 5055
 5057 3 -18.64 144.25 -3.32 0.000125 5056
 5058 3 -18.7 143.54 -3.38 0.092 5055
 5059 3 -18.77 143.54 -3.24 0.064 5058
 5060 3 -18.88 143.54 -3.15 0.076 5059
 5061 3 -18.93 144.44 -4.41 0.287 5051
 5062 3 -19.11 144.54 -4.51 0.366 5061
 5063 3 -19.23 144.54 -4.6 0.439 5062
 5064 3 -19.39 144.25 -4.09 0.165 5063
 5065 3 -19.39 144.04 -3.98 0.193 5064
 5066 3 -19.39 143.85 -3.91 0.163 5065
 5067 3 -19.5 143.64 -3.87 0.182 5066
 5068 3 -19.59 143.54 -3.91 0.236 5067
 5069 3 -19.52 143.35 -3.89 0.25 5068
 5070 3 -19.57 143.25 -3.77 0.259 5069
 5071 3 -19.66 143.14 -3.66 0.243 5070
 5072 3 -19.33 144.64 -4.72 0.484 5063
 5073 3 -19.42 144.54 -4.81 0.534 5072
 5074 3 -19.51 144.54 -4.92 0.581 5073
 5075 3 -19.6 144.54 -5.03 0.645 5074
 5076 3 -19.69 144.54 -5.11 0.684 5075
 5077 3 -19.81 144.54 -5.19 0.741 5076
 5078 3 -19.94 144.25 -5.32 0.701 5077
 5079 3 -19.96 144.04 -5.38 0.688 5078
 5080 3 -19.63 144.35 -6.32 0.333 5079
 5081 3 -19.6 144.35 -6.47 0.296 5080
 5082 3 -19.53 144.14 -6.69 0.244 5081
 5083 3 -19.49 144.14 -6.81 0.371 5082
 5084 3 -18.94 144.14 -6.59 0.126 5083
 5085 3 -19.62 143.85 -6.92 0.404 5083
 5086 3 -19.28 143.75 -7.14 0.288 5085
 5087 3 -19.1 143.44 -7.23 0.198 5086
 5088 3 -19.03 143.25 -7.28 0.172 5087
 5089 3 -18.97 143.14 -7.35 0.201 5088
 5090 3 -18.92 142.94 -7.2 0.095 5089
 5091 3 -18.99 143.14 -7.61 0.223 5089
 5092 3 -18.94 143.04 -7.69 0.278 5091
 5093 3 -18.81 142.85 -7.63 0.298 5092
 5094 3 -18.63 142.64 -7.6 0.295 5093
 5095 3 -18.47 142.44 -7.55 0.273 5094
 5096 3 -18.4 142.25 -7.58 0.237 5095
 5097 3 -18.47 142.14 -7.64 0.207 5096
 5098 3 -18.62 141.94 -7.67 0.188 5097
 5099 3 -18.69 141.85 -7.74 0.228 5098
 5100 3 -18.87 141.75 -7.84 0.28 5099
 5101 3 -18.94 141.75 -7.96 0.337 5100
 5102 3 -19.01 141.75 -8.11 0.37 5101
 5103 3 -19.19 141.75 -8.19 0.342 5102
 5104 3 -19.37 141.64 -8.16 0.352 5103
 5105 3 -19.54 141.64 -7.8 0.184 5104
 5106 3 -19.38 141.35 -7.52 0.1 5105
 5107 3 -19.29 141.85 -8.51 0.273 5104
 5108 3 -19.28 141.94 -8.7 0.22 5107
 5109 3 -19.15 142.14 -8.79 0.162 5108
 5110 3 -19.1 142.25 -8.8 0.099 5109
 5111 3 -20.04 143.75 -6.74 0.149 5085
 5112 3 -20.04 143.54 -6.59 0.142 5111
 5113 3 -19.97 143.44 -6.52 0.158 5112
 5114 3 -19.85 143.25 -6.52 0.165 5113
 5115 3 -19.78 143.04 -6.52 0.194 5114
 5116 3 -19.67 142.94 -6.56 0.221 5115
 5117 3 -19.51 142.75 -6.55 0.203 5116
 5118 3 -19.4 142.64 -6.59 0.236 5117
 5119 3 -19.24 142.54 -6.56 0.23 5118
 5120 3 -19.15 142.44 -6.4 0.268 5119
 5121 3 -19.03 142.35 -6.31 0.324 5120
 5122 3 -18.9 142.35 -6.02 0.278 5121
 5123 3 -18.79 142.25 -5.88 0.284 5122
 5124 3 -18.67 142.04 -5.85 0.352 5123
 5125 3 -18.51 141.75 -6.27 0.14 5124
 5126 3 -18.42 141.64 -6.35 0.182 5125
 5127 3 -18.31 141.54 -6.37 0.195 5126
 5128 3 -18.1 141.75 -6.51 0.156 5127
 5129 3 -17.99 141.54 -6.63 0.128 5128
 5130 3 -17.88 141.44 -6.55 0.138 5129
 5131 3 -17.88 141.35 -6.44 0.108 5130
 5132 3 -17.85 141.14 -6.5 0.12 5131
 5133 3 -17.81 141.04 -6.51 0.000125 5132
 5134 3 -17.92 141.85 -6.51 0.126 5128
 5135 3 -17.85 142.14 -6.6 0.096 5134
 5136 3 -17.87 142.25 -6.64 0.086 5135
 5137 3 -18.6 142.14 -5.65 0.344 5124
 5138 3 -18.58 142.14 -5.51 0.381 5137
 5139 3 -18.56 142.14 -5.35 0.48 5138
 5140 3 -18.46 141.35 -5.6 0.154 5139
 5141 3 -18.47 141.14 -5.65 0.115 5140
 5142 3 -18.92 141.94 -5.01 0.116 5139
 5143 3 -18.97 142.04 -4.89 0.137 5142
 5144 3 -19.08 142.14 -4.8 0.152 5143
 5145 3 -19.13 142.25 -4.73 0.187 5144
 5146 3 -19.22 142.35 -4.65 0.179 5145
 5147 3 -19.29 142.44 -4.53 0.1 5146
 5148 3 -18.99 142.14 -6.65 0.133 5121
 5149 3 -18.9 141.94 -6.63 0.105 5148
 5150 3 -18.9 141.75 -6.65 0.079 5149
 5151 3 -18.83 141.54 -6.69 0.067 5150
 5152 3 -18.79 141.44 -6.72 0.076 5151
 5153 3 -18.69 141.35 -6.82 0.121 5152
 5154 3 -18.67 141.25 -6.89 0.12 5153
 5155 3 -18.83 141.14 -6.9 0.098 5154
 5156 3 -18.88 141.04 -6.9 0.084 5155
 5157 3 -20.17 143.85 -4.95 0.408 5079
 5158 3 -20.19 143.64 -4.86 0.392 5157
 5159 3 -19.9 143.25 -5.06 0.06 5158
 5160 3 -19.92 143.14 -5.14 0.133 5159
 5161 3 -19.83 142.94 -5.15 0.094 5160
 5162 3 -19.79 143.44 -4.49 0.155 5158
 5163 3 -19.61 143.35 -4.51 0.208 5162
 5164 3 -19.47 143.25 -4.57 0.224 5163
 5165 3 -19.32 143.14 -4.6 0.258 5164
 5166 3 -19.2 143.14 -4.63 0.273 5165
 5167 3 -19.09 143.04 -4.64 0.252 5166
 5168 3 -18.96 142.85 -4.77 0.189 5167
 5169 3 -17.81 144.04 -4.76 0.419 5032
 5170 3 -17.78 143.94 -4.87 0.646 5169
 5171 3 -17.72 143.75 -4.87 0.708 5170
 5172 3 -18.03 144.44 -5.44 0.225 5171
 5173 3 -17.92 144.25 -5.72 0.097 5172
 5174 3 -17.85 144.25 -5.8 0.163 5173
 5175 3 -17.72 144.14 -5.84 0.199 5174
 5176 3 -17.47 143.85 -5.91 0.141 5175
 5177 3 -17.42 143.64 -6 0.131 5176
 5178 3 -17.42 143.44 -6.06 0.171 5177
 5179 3 -17.58 143.35 -6.01 0.173 5178
 5180 3 -17.38 143.04 -6.16 0.078 5179
 5181 3 -17.35 142.94 -6.17 0.062 5180
 5182 3 -17.28 142.75 -6.18 0.079 5181
 5183 3 -17.26 142.64 -6.16 0.105 5182
 5184 3 -17.26 143.44 -6.01 0.104 5178
 5185 3 -17.19 143.35 -5.85 0.117 5184
 5186 3 -17.51 143.35 -4.67 0.205 5171
 5187 3 -17.25 144.35 -4.25 0.104 5024
 5188 3 -17.14 144.25 -4.22 0.053 5187
 5189 3 -11.53 139.85 -4.75 0.107 4975
 5190 3 -11.46 140.04 -4.75 0.113 5189
 5191 3 -11.34 140.04 -4.8 0.13 5190
 5192 3 -11.3 140.25 -4.82 0.165 5191
 5193 3 -11.3 140.35 -4.9 0.172 5192
 5194 3 -11.34 140.44 -5 0.168 5193
 5195 3 -11.39 140.64 -5.17 0.137 5194
 5196 3 -11.44 140.75 -5.32 0.12 5195
 5197 3 -11.5 139.54 -4.34 0.23 4974
 5198 3 -11.5 139.75 -4.25 0.269 5197
 5199 3 -11.45 139.75 -4.15 0.317 5198
 5200 3 -11.55 139.94 -4.15 0.267 5199
 5201 3 -11.75 140.14 -4.12 0.22 5200
 5202 3 -11.78 140.04 -3.95 0.173 5201
 5203 3 -11.87 140.04 -3.79 0.129 5202
 5204 3 -12 140.14 -3.75 0.128 5203
 5205 3 -12.12 140.14 -3.67 0.165 5204
 5206 3 -12.16 140.04 -3.62 0.159 5205
 5207 3 -12.27 139.94 -3.69 0.166 5206
 5208 3 -12.48 139.94 -3.79 0.11 5207
 5209 3 -12.18 140.25 -4.3 0.095 5201
 5210 3 -12.29 140.35 -4.4 0.076 5209
 5211 3 -12.38 140.44 -4.41 0.092 5210
 5212 3 -12.41 140.64 -4.37 0.159 5211
 5213 3 -12.44 140.75 -4.4 0.138 5212
 5214 3 -12.39 140.94 -4.46 0.000125 5213
 5215 3 -9.93 138.44 -4.78 0.379 4971
 5216 3 -9.69 138.64 -4.92 0.232 5215
 5217 3 -9.57 138.64 -4.99 0.219 5216
 5218 3 -9.44 138.75 -5.05 0.247 5217
 5219 3 -9.6 138.94 -5.25 0.156 5218
 5220 3 -9.64 139.04 -5.33 0.167 5219
 5221 3 -9.71 139.25 -5.38 0.151 5220
 5222 3 -9.85 139.35 -5.45 0.136 5221
 5223 3 -9.97 139.44 -5.54 0.13 5222
 5224 3 -10.06 139.54 -5.59 0.157 5223
 5225 3 -10.21 139.75 -5.66 0.139 5224
 5226 3 -10.37 139.75 -5.76 0.155 5225
 5227 3 -10.52 139.75 -5.83 0.207 5226
 5228 3 -10.6 139.75 -5.91 0.261 5227
 5229 3 -10.23 139.94 -6.21 0.212 5228
 5230 3 -10.19 140.04 -6.33 0.268 5229
 5231 3 -9.94 139.94 -6.42 0.257 5230
 5232 3 -9.8 139.85 -6.5 0.313 5231
 5233 3 -9.69 139.85 -6.62 0.515 5232
 5234 3 -9.65 140.04 -6.88 0.55 5233
 5235 3 -9.76 140.25 -7.08 0.54 5234
 5236 3 -9.81 140.35 -7.28 0.476 5235
 5237 3 -9.89 140.25 -7.41 0.48 5236
 5238 3 -10.37 139.85 -7.41 0.262 5237
 5239 3 -10.37 139.75 -7.51 0.316 5238
 5240 3 -10.79 140.04 -7.53 0.102 5239
 5241 3 -10.89 140.14 -7.58 0.134 5240
 5242 3 -11.05 140.14 -7.66 0.108 5241
 5243 3 -11.15 140.35 -7.72 0.117 5242
 5244 3 -11.23 140.44 -7.75 0.103 5243
 5245 3 -11.36 140.64 -7.83 0.123 5244
 5246 3 -10.2 139.54 -7.58 0.25 5239
 5247 3 -10.03 139.35 -7.54 0.274 5246
 5248 3 -9.67 139.25 -7.46 0.127 5247
 5249 3 -9.49 139.14 -7.49 0.116 5248
 5250 3 -9.32 139.04 -7.51 0.13 5249
 5251 3 -9.22 138.94 -7.5 0.124 5250
 5252 3 -9.07 138.85 -7.54 0.108 5251
 5253 3 -8.98 138.75 -7.55 0.11 5252
 5254 3 -8.85 138.75 -7.59 0.099 5253
 5255 3 -10.47 139.75 -7.24 0.104 5238
 5256 3 -10.62 139.54 -7.2 0.121 5255
 5257 3 -10.69 139.44 -7.13 0.16 5256
 5258 3 -10.77 139.35 -7.04 0.138 5257
 5259 3 -10.73 139.14 -6.99 0.104 5258
 5260 3 -10.77 139.04 -6.83 0.098 5259
 5261 3 -10.81 138.94 -6.75 0.128 5260
 5262 3 -10.81 138.75 -6.68 0.11 5261
 5263 3 -10.73 138.64 -6.67 0.107 5262
 5264 3 -10.61 138.35 -6.71 0.094 5263
 5265 3 -10.57 138.14 -6.71 0.085 5264
 5266 3 -10.54 138.04 -6.65 0.093 5265
 5267 3 -10.49 137.94 -6.54 0.093 5266
 5268 3 -10.36 137.85 -6.54 0.089 5267
 5269 3 -10.23 137.75 -6.61 0.108 5268
 5270 3 -10.18 137.64 -6.66 0.106 5269
 5271 3 -9.72 140.44 -7.58 0.429 5237
 5272 3 -9.67 140.35 -7.71 0.366 5271
 5273 3 -9.63 140.35 -7.83 0.263 5272
 5274 3 -9.77 140.25 -7.95 0.122 5273
 5275 3 -9.92 140.25 -8.02 0.122 5274
 5276 3 -9.99 140.35 -8.13 0.116 5275
 5277 3 -10.12 140.35 -8.18 0.146 5276
 5278 3 -10.26 140.44 -8.27 0.127 5277
 5279 3 -10.82 139.54 -6.04 0.309 5228
 5280 3 -10.57 139.14 -5.87 0.129 5279
 5281 3 -10.67 139.04 -5.79 0.074 5280
 5282 3 -10.71 138.85 -5.7 0.126 5281
 5283 3 -10.68 138.75 -5.57 0.089 5282
 5284 3 -10.72 138.64 -5.51 0.123 5283
 5285 3 -10.79 138.54 -5.46 0.058 5284
 5286 3 -11.35 140.04 -5.9 0.109 5279
 5287 3 -11.48 140.14 -5.92 0.14 5286
 5288 3 -11.64 140.35 -5.95 0.137 5287
 5289 3 -11.72 140.44 -5.99 0.137 5288
 5290 3 -11.8 140.75 -5.96 0.126 5289
 5291 3 -11.93 140.75 -6 0.17 5290
 5292 3 -12.09 140.75 -6.17 0.109 5291
 5293 3 -12.26 140.64 -6.32 0.144 5292
 5294 3 -9.77 138.44 -4.79 0.379 5215
 5295 3 -11.04 138.64 -5.08 0.08 5294
 5296 3 -13.3 135.35 -3.65 0.139 4861
 5297 3 -13.57 135.44 -3.8 0.099 5296
 5298 3 -13.65 135.54 -3.82 0.000125 5297
 5299 3 -12.12 134.04 -2.68 0.124 4832
 5300 3 -12.02 134.04 -2.61 0.000125 5299
 5301 3 -9.5 134.66 -4.04 0.542 4751
 5302 3 -9.47 134.76 -4.13 0.618 5301
 5303 3 -9.43 134.95 -4.22 0.644 5302
 5304 3 -9.55 135.06 -4.2 0.675 5303
 5305 3 -9.62 135.16 -4.21 0.678 5304
 5306 3 -9.73 135.26 -3.97 0.526 5305
 5307 3 -10.45 135.54 -3.96 0.174 5306
 5308 3 -10.69 135.44 -3.92 0.17 5307
 5309 3 -10.85 135.44 -3.91 0.138 5308
 5310 3 -10.94 135.54 -3.81 0.119 5309
 5311 3 -9.71 135.35 -3.83 0.33 5306
 5312 3 -9.63 135.45 -3.85 0.282 5311
 5313 3 -9.55 135.56 -3.95 0.203 5312
 5314 3 -9.44 135.76 -4.04 0.132 5313
 5315 3 -9.56 135.85 -4 0.16 5314
 5316 3 -9.66 135.95 -4.03 0.23 5315
 5317 3 -9.77 136.16 -4.05 0.246 5316
 5318 3 -9.88 136.26 -4.01 0.231 5317
 5319 3 -9.99 136.35 -4 0.203 5318
 5320 3 -10.05 136.45 -3.97 0.158 5319
 5321 3 -8.87 135.16 -5.08 0.167 5305
 5322 3 -8.85 135.26 -5.22 0.141 5321
 5323 3 -8.86 135.35 -5.38 0.201 5322
 5324 3 -8.87 135.35 -5.52 0.254 5323
 5325 3 -8.87 135.44 -5.69 0.437 5324
 5326 3 -8.65 135.35 -5.83 0.448 5325
 5327 3 -8.56 135.45 -5.97 0.449 5326
 5328 3 -7.95 135.06 -5.87 0.117 5327
 5329 3 -7.7 135.06 -5.93 0.132 5328
 5330 3 -7.5 135.06 -5.93 0.149 5329
 5331 3 -7.37 135.06 -5.94 0.196 5330
 5332 3 -7.58 134.76 -5.75 0.148 5331
 5333 3 -7.58 134.66 -5.66 0.108 5332
 5334 3 -7.22 135.16 -5.89 0.213 5331
 5335 3 -7.24 135.26 -5.8 0.25 5334
 5336 3 -8.81 135.75 -6.09 0.187 5327
 5337 3 -9.07 136.04 -6.33 0.17 5336
 5338 3 -9.24 136.14 -6.37 0.087 5337
 5339 3 -9.42 136.14 -6.42 0.102 5338
 5340 3 -9.45 136.25 -6.54 0.146 5339
 5341 3 -9.54 136.35 -6.43 0.126 5340
 5342 3 -9.57 136.54 -6.41 0.106 5341
 5343 3 -9.72 136.64 -6.29 0.07 5342
 5344 3 -9.77 136.75 -6.29 0.107 5343
 5345 3 -9.79 136.85 -6.32 0.053 5344
 5346 3 -9.8 137.04 -6.33 0.161 5345
 5347 3 -10.02 137.14 -6.49 0.093 5346
 5348 3 -10.12 137.25 -6.51 0.097 5347
 5349 3 -10.07 137.35 -6.51 0.08 5348
 5350 3 -9.44 136.25 -6.74 0.109 5340
 5351 3 -9.4 136.25 -6.92 0.094 5350
 5352 3 -9.49 136.25 -7.08 0.078 5351
 5353 3 -9.59 136.35 -7.17 0.095 5352
 5354 3 -9.55 136.44 -7.33 0.11 5353
 5355 3 -9.52 136.44 -7.46 0.142 5354
 5356 3 -8.94 135.85 -6.13 0.187 5336
 5357 3 -8.59 135.75 -6.19 0.13 5356
 5358 3 -8.72 135.85 -6.22 0.000125 5357
 5359 3 -9.45 135.75 -5.45 0.107 5325
 5360 3 -9.56 135.85 -5.43 0.06 5359
 5361 3 -9.54 136.04 -5.33 0.107 5360
 5362 3 -9.57 136.14 -5.32 0.132 5361
 5363 3 -9.62 136.25 -5.53 0.097 5362
 5364 3 -9.63 136.35 -5.62 0.000125 5363
 5365 3 -8.44 132.35 -4.02 0.164 4739
 5366 3 -8.36 132.16 -4.1 0.097 5365
 5367 3 -8.43 132.06 -4.13 0.141 5366
 5368 3 -8.49 131.95 -4.18 0.166 5367
 5369 3 -8.62 131.76 -4.01 0.109 5368
 5370 3 -8.63 131.76 -3.84 0.069 5369
 5371 3 -7.87 132.56 -4.44 0.122 4734
 5372 3 -7.92 132.45 -4.51 0.091 5371
 5373 3 -7.95 132.45 -4.63 0.106 5372
 5374 3 -3.64 122.66 -6.39 0.889 4360
 5375 3 -3.71 122.76 -6.35 0.818 5374
 5376 3 -3.89 122.76 -6.42 0.807 5375
 5377 3 -4.08 122.85 -6.52 0.684 5376
 5378 3 -4.19 122.85 -6.47 0.639 5377
 5379 3 -4.33 122.96 -6.5 0.585 5378
 5380 3 -4.45 122.96 -6.46 0.543 5379
 5381 3 -4.58 123.05 -6.48 0.493 5380
 5382 3 -4.75 123.05 -6.5 0.434 5381
 5383 3 -4.79 123.05 -6.69 0.000125 5382
 5384 3 -4.55 123.16 -6.76 0.196 5383
 5385 3 -4.62 123.26 -6.79 0.178 5384
 5386 3 -4.96 123.16 -6.47 0.398 5382
 5387 3 -5.11 123.16 -6.42 0.349 5386
 5388 3 -5.21 123.26 -6.29 0.309 5387
 5389 3 -5.37 123.26 -6.21 0.319 5388
 5390 3 -5.47 123.16 -6.08 0.325 5389
 5391 3 -5.62 123.26 -5.98 0.344 5390
 5392 3 -5.86 123.35 -5.93 0.382 5391
 5393 3 -6.16 123.76 -6 0.12 5392
 5394 3 -6.3 123.85 -5.92 0.157 5393
 5395 3 -6.4 124.05 -5.93 0.154 5394
 5396 3 -6.49 124.16 -5.94 0.144 5395
 5397 3 -6.5 124.35 -5.97 0.132 5396
 5398 3 -6.55 124.55 -6.02 0.153 5397
 5399 3 -6.62 124.66 -6.02 0.148 5398
 5400 3 -6.62 124.76 -5.98 0.157 5399
 5401 3 -6.58 124.96 -5.93 0.164 5400
 5402 3 -6.67 125.05 -5.92 0.18 5401
 5403 3 -6.72 125.16 -5.85 0.196 5402
 5404 3 -6.78 125.16 -5.75 0.206 5403
 5405 3 -6.91 125.35 -5.94 0.131 5404
 5406 3 -6.96 125.46 -6.01 0.133 5405
 5407 3 -7 125.55 -6.08 0.205 5406
 5408 3 -7.12 125.76 -6.13 0.27 5407
 5409 3 -7.11 125.96 -6.21 0.424 5408
 5410 3 -7.16 126.05 -6.25 0.499 5409
 5411 3 -7.9 125.55 -6.21 0.105 5410
 5412 3 -8.03 125.55 -6.26 0.102 5411
 5413 3 -8.17 125.55 -6.23 0.125 5412
 5414 3 -8.29 125.46 -6.25 0.168 5413
 5415 3 -8.37 125.46 -6.18 0.206 5414
 5416 3 -8.59 125.46 -5.92 0.108 5415
 5417 3 -8.71 125.44 -5.9 0.000125 5416
 5418 3 -7.38 126.05 -6.31 0.347 5410
 5419 3 -7.66 126.26 -6.43 0.295 5418
 5420 3 -7.51 126.66 -6.34 0.133 5419
 5421 3 -7.59 126.85 -6.42 0.12 5420
 5422 3 -7.62 127.05 -6.41 0.145 5421
 5423 3 -7.65 127.26 -6.37 0.135 5422
 5424 3 -7.72 127.46 -6.34 0.169 5423
 5425 3 -7.71 127.55 -6.39 0.184 5424
 5426 3 -7.91 127.76 -6.25 0.142 5425
 5427 3 -8.04 127.85 -6.26 0.126 5426
 5428 3 -8.07 127.96 -6.3 0.126 5427
 5429 3 -8.11 128.06 -6.39 0.138 5428
 5430 3 -8.27 128.25 -6.51 0.123 5429
 5431 3 -8.35 128.35 -6.59 0.108 5430
 5432 3 -8.34 128.35 -6.71 0.093 5431
 5433 3 -8.44 128.35 -6.83 0.078 5432
 5434 3 -8.54 128.35 -6.87 0.071 5433
 5435 3 -8.54 128.35 -7.09 0.12 5434
 5436 3 -8.56 128.44 -7.3 0.106 5435
 5437 3 -8.59 128.64 -7.46 0.065 5436
 5438 3 -8.61 128.75 -7.55 0.079 5437
 5439 3 -8.54 128.94 -7.65 0.076 5438
 5440 3 -8.51 129.04 -7.75 0.112 5439
 5441 3 -8.37 129.14 -7.84 0.138 5440
 5442 3 -8.15 129.14 -7.93 0.071 5441
 5443 3 -8.46 129.25 -7.94 0.11 5441
 5444 3 -8.44 129.35 -8.01 0.131 5443
 5445 3 -8.57 129.35 -8.16 0.117 5444
 5446 3 -8.67 129.44 -8.26 0.072 5445
 5447 3 -8.71 129.54 -8.3 0.069 5446
 5448 3 -8.73 129.64 -8.18 0.084 5447
 5449 3 -8.87 129.75 -8.05 0.066 5448
 5450 3 -7.41 127.55 -6.63 0.063 5425
 5451 3 -7.25 127.66 -6.72 0.076 5450
 5452 3 -7.08 127.76 -6.85 0.095 5451
 5453 3 -7.07 127.96 -6.97 0.114 5452
 5454 3 -7.01 128.06 -7.01 0.096 5453
 5455 3 -7.04 128.16 -7.04 0.058 5454
 5456 3 -7.04 128.26 -7.12 0.077 5455
 5457 3 -6.96 128.35 -7.27 0.117 5456
 5458 3 -7.49 126.16 -6.34 0.347 5418
 5459 3 -6.47 126.46 -6.05 0.262 5458
 5460 3 -6.3 126.55 -5.97 0.233 5459
 5461 3 -6.3 126.66 -6.01 0.266 5460
 5462 3 -6.16 126.76 -6 0.26 5461
 5463 3 -6.13 126.96 -6.01 0.163 5462
 5464 3 -6.16 126.96 -5.91 0.144 5463
 5465 3 -6.32 127.05 -5.81 0.119 5464
 5466 3 -6.4 127.26 -5.83 0.103 5465
 5467 3 -6.41 127.35 -5.76 0.126 5466
 5468 3 -6.53 127.46 -5.76 0.104 5467
 5469 3 -6.65 127.66 -5.81 0.102 5468
 5470 3 -6.72 127.76 -5.97 0.091 5469
 5471 3 -6.76 127.85 -6.05 0.083 5470
 5472 3 -6.84 127.96 -6.09 0.09 5471
 5473 3 -6.66 128.06 -6.22 0.132 5472
 5474 3 -6.7 128.26 -6.3 0.075 5473
 5475 3 -6.69 128.35 -6.5 0.089 5474
 5476 3 -6.62 128.45 -6.62 0.147 5475
 5477 3 -6.61 128.45 -6.72 0.128 5476
 5478 3 -7.41 125.76 -5.76 0.108 5408
 5479 3 -7.57 125.76 -5.85 0.127 5478
 5480 3 -7.71 125.76 -5.88 0.074 5479
 5481 3 -6.82 125.26 -5.47 0.147 5404
 5482 3 -6.93 125.35 -5.25 0.159 5481
 5483 3 -6.92 125.46 -5.26 0.22 5482
 5484 3 -7.01 125.46 -5.09 0.316 5483
 5485 3 -7.09 125.66 -4.96 0.386 5484
 5486 3 -7.05 125.85 -4.85 0.382 5485
 5487 3 -7.1 125.96 -4.8 0.396 5486
 5488 3 -7.22 126.05 -4.71 0.408 5487
 5489 3 -7.81 125.96 -4.62 0.161 5488
 5490 3 -7.98 125.85 -4.51 0.153 5489
 5491 3 -8.03 125.85 -4.34 0.317 5490
 5492 3 -7.97 125.46 -4.47 0.141 5491
 5493 3 -7.95 125.35 -4.63 0.179 5492
 5494 3 -8.03 125.26 -4.77 0.209 5493
 5495 3 -8.08 125.16 -4.84 0.247 5494
 5496 3 -8.08 125.05 -4.97 0.298 5495
 5497 3 -8.13 124.96 -5 0.273 5496
 5498 3 -8.3 124.85 -5 0.239 5497
 5499 3 -8.65 124.76 -4.96 0.095 5498
 5500 3 -8.11 125.96 -4.18 0.223 5491
 5501 3 -8.18 125.96 -3.98 0.103 5500
 5502 3 -8.28 126.05 -3.89 0.084 5501
 5503 3 -8.38 125.96 -3.75 0.094 5502
 5504 3 -8.47 125.96 -3.58 0.09 5503
 5505 3 -8.63 125.96 -3.46 0.103 5504
 5506 3 -8.81 126.05 -3.39 0.088 5505
 5507 3 -6.87 126.26 -4.69 0.203 5488
 5508 3 -6.75 126.46 -4.67 0.136 5507
 5509 3 -6.72 126.66 -4.63 0.11 5508
 5510 3 -6.75 126.76 -4.6 0.112 5509
 5511 3 -6.8 126.96 -4.55 0.14 5510
 5512 3 -6.91 127.05 -4.59 0.152 5511
 5513 3 -7.05 127.16 -4.66 0.175 5512
 5514 3 -7.16 127.16 -4.72 0.16 5513
 5515 3 -7.25 127.26 -4.83 0.132 5514
 5516 3 -7.21 127.26 -4.96 0.112 5515
 5517 3 -7.29 127.26 -5.09 0.146 5516
 5518 3 -7.33 127.35 -5.29 0.316 5517
 5519 3 -7.29 127.35 -5.41 0.383 5518
 5520 3 -7.4 127.55 -5.41 0.239 5519
 5521 3 -7.41 127.76 -5.26 0.135 5520
 5522 3 -7.46 127.85 -5.05 0.075 5521
 5523 3 -7.39 127.96 -4.96 0.097 5522
 5524 3 -7.95 127.16 -5.13 0.116 5519
 5525 3 -8.06 127.05 -5.21 0.116 5524
 5526 3 -8.11 126.96 -5.26 0.132 5525
 5527 3 -8.18 126.96 -5.34 0.144 5526
 5528 3 -8.29 126.85 -5.42 0.154 5527
 5529 3 -8.37 127.05 -5.46 0.155 5528
 5530 3 -8.49 127.16 -5.58 0.083 5529
 5531 3 -8.61 127.26 -5.58 0.114 5530
 5532 3 -8.67 127.35 -5.61 0.141 5531
 5533 3 -8.88 127.46 -5.58 0.15 5532
 5534 3 -9.04 127.35 -5.61 0.129 5533
 5535 3 -9.19 127.24 -5.67 0.045 5534
 5536 3 -5.9 123.16 -5.83 0.34 5392
 5537 3 -5.9 123.05 -5.63 0.273 5536
 5538 3 -6.01 122.96 -5.51 0.276 5537
 5539 3 -6.19 122.96 -5.41 0.28 5538
 5540 3 -6.38 122.85 -5.27 0.293 5539
 5541 3 -6.56 122.85 -5.19 0.291 5540
 5542 3 -7.35 122.96 -4.72 0.629 5541
 5543 3 -7.83 123.05 -4.51 0.459 5542
 5544 3 -8.23 123.26 -4.34 0.228 5543
 5545 3 -8.39 123.35 -4.34 0.217 5544
 5546 3 -8.47 123.55 -4.34 0.189 5545
 5547 3 -8.57 123.66 -4.34 0.189 5546
 5548 3 -8.73 123.66 -4.3 0.215 5547
 5549 3 -8.8 123.76 -4.37 0.239 5548
 5550 3 -8.88 123.96 -4.3 0.249 5549
 5551 3 -8.97 124.05 -4.37 0.246 5550
 5552 3 -9.12 124.16 -4.26 0.279 5551
 5553 3 -9.23 124.26 -4.08 0.295 5552
 5554 3 -9.37 124.35 -3.97 0.304 5553
 5555 3 -9.56 124.46 -3.9 0.259 5554
 5556 3 -9.69 124.66 -3.76 0.263 5555
 5557 3 -9.8 124.76 -3.7 0.263 5556
 5558 3 -9.95 124.76 -3.63 0.268 5557
 5559 3 -10.11 124.85 -3.57 0.274 5558
 5560 3 -10.23 124.96 -3.53 0.267 5559
 5561 3 -10.32 125.16 -3.47 0.272 5560
 5562 3 -10.47 125.16 -3.4 0.268 5561
 5563 3 -10.57 125.26 -3.4 0.267 5562
 5564 3 -10.73 125.26 -3.36 0.29 5563
 5565 3 -10.9 125.35 -3.34 0.281 5564
 5566 3 -11.05 125.44 -3.32 0.323 5565
 5567 3 -11.23 125.54 -3.3 0.326 5566
 5568 3 -11.39 125.65 -3.28 0.325 5567
 5569 3 -11.49 125.74 -3.26 0.316 5568
 5570 3 -11.73 125.74 -3.24 0.283 5569
 5571 3 -11.9 125.74 -3.15 0.243 5570
 5572 3 -12.06 125.85 -3.09 0.24 5571
 5573 3 -12.16 125.94 -3.01 0.242 5572
 5574 3 -12.29 126.04 -2.97 0.264 5573
 5575 3 -12.41 126.15 -2.93 0.268 5574
 5576 3 -12.52 126.35 -2.88 0.279 5575
 5577 3 -12.68 126.35 -2.82 0.296 5576
 5578 3 -12.74 126.44 -2.78 0.301 5577
 5579 3 -12.85 126.54 -2.76 0.315 5578
 5580 3 -12.97 126.54 -2.63 0.317 5579
 5581 3 -13.16 126.54 -2.65 0.316 5580
 5582 3 -13.31 126.74 -2.61 0.339 5581
 5583 3 -13.48 126.74 -2.61 0.369 5582
 5584 3 -13.62 126.85 -2.74 0.34 5583
 5585 3 -13.75 126.94 -2.72 0.356 5584
 5586 3 -13.86 127.04 -2.74 0.371 5585
 5587 3 -13.97 127.04 -2.76 0.382 5586
 5588 3 -14.15 126.54 -3.02 0.178 5587
 5589 3 -14.22 126.44 -2.98 0.228 5588
 5590 3 -14.32 126.24 -3.04 0.245 5589
 5591 3 -14.19 125.94 -3.08 0.182 5590
 5592 3 -14.13 125.74 -3.12 0.169 5591
 5593 3 -14.13 125.54 -3.16 0.219 5592
 5594 3 -14 125.44 -3.12 0.265 5593
 5595 3 -13.91 125.35 -3.1 0.316 5594
 5596 3 -13.97 125.24 -2.87 0.342 5595
 5597 3 -14.3 125.15 -2.87 0.09 5596
 5598 3 -14.38 125.04 -2.83 0.109 5597
 5599 3 -14.53 125.04 -2.85 0.112 5598
 5600 3 -13.77 125.04 -3 0.347 5596
 5601 3 -13.74 124.94 -2.98 0.342 5600
 5602 3 -13.68 124.85 -2.91 0.406 5601
 5603 3 -13.77 124.65 -3.23 0.073 5602
 5604 3 -13.89 124.65 -3.21 0.091 5603
 5605 3 -13.47 124.74 -3.1 0.36 5602
 5606 3 -13.47 124.54 -3.1 0.353 5605
 5607 3 -13.78 124.44 -2.85 0.128 5606
 5608 3 -13.61 124.44 -2.85 0.077 5607
 5609 3 -13.25 124.54 -3.28 0.283 5606
 5610 3 -13.13 124.44 -3.4 0.266 5609
 5611 3 -12.83 124.54 -3.67 0.082 5610
 5612 3 -12.72 124.44 -3.63 0.109 5611
 5613 3 -12.62 124.24 -3.59 0.136 5612
 5614 3 -12.52 124.24 -3.43 0.134 5613
 5615 3 -12.94 124.65 -3.4 0.143 5610
 5616 3 -12.56 124.94 -3.51 0.126 5615
 5617 3 -12.52 125.04 -3.68 0.138 5616
 5618 3 -12.43 125.15 -3.78 0.208 5617
 5619 3 -12.47 125.15 -3.92 0.269 5618
 5620 3 -12.55 125.15 -4.18 0.166 5619
 5621 3 -12.7 125.15 -4.33 0.103 5620
 5622 3 -12.72 125.24 -4.47 0.16 5621
 5623 3 -12.62 125.24 -4.58 0.146 5622
 5624 3 -12.47 125.15 -4.72 0.13 5623
 5625 3 -12.31 125.04 -4.84 0.107 5624
 5626 3 -13.38 124.24 -3.5 0.086 5615
 5627 3 -13.38 124.24 -3.69 0.109 5626
 5628 3 -13.43 124.24 -3.85 0.116 5627
 5629 3 -13.45 124.24 -4.02 0.102 5628
 5630 3 -13.41 124.24 -4.14 0.117 5629
 5631 3 -13.72 125.44 -3.52 0.14 5595
 5632 3 -13.63 125.44 -3.6 0.123 5631
 5633 3 -13.55 125.54 -3.65 0.163 5632
 5634 3 -13.47 125.65 -3.74 0.186 5633
 5635 3 -13.38 125.74 -3.84 0.11 5634
 5636 3 -14.08 127.24 -2.55 0.342 5587
 5637 3 -14.21 127.35 -2.52 0.321 5636
 5638 3 -14.32 127.35 -2.48 0.326 5637
 5639 3 -14.47 127.44 -2.43 0.34 5638
 5640 3 -14.6 127.44 -2.31 0.356 5639
 5641 3 -14.74 127.54 -2.31 0.348 5640
 5642 3 -14.82 127.65 -2.29 0.414 5641
 5643 3 -14.9 127.74 -2.39 0.454 5642
 5644 3 -15.27 127.24 -2.33 0.101 5643
 5645 3 -15.37 127.24 -2.21 0.104 5644
 5646 3 -14.99 127.74 -2.21 0.264 5643
 5647 3 -15.21 127.74 -1.83 0.232 5646
 5648 3 -15.3 127.85 -1.77 0.244 5647
 5649 3 -15.41 127.94 -1.65 0.245 5648
 5650 3 -15.52 128.04 -1.57 0.231 5649
 5651 3 -15.61 128.25 -1.55 0.224 5650
 5652 3 -15.73 128.35 -1.5 0.244 5651
 5653 3 -15.79 128.54 -1.47 0.257 5652
 5654 3 -15.9 128.64 -1.45 0.302 5653
 5655 3 -15.99 128.75 -1.4 0.328 5654
 5656 3 -16.12 128.85 -1.35 0.349 5655
 5657 3 -16.23 128.94 -1.44 0.372 5656
 5658 3 -16.35 129.04 -1.49 0.438 5657
 5659 3 -16.42 129.14 -1.41 0.422 5658
 5660 3 -16.49 129.25 -1.35 0.362 5659
 5661 3 -16.6 129.35 -1.46 0.39 5660
 5662 3 -16.65 129.44 -1.38 0.424 5661
 5663 3 -16.62 129.75 -1.47 0.489 5662
 5664 3 -16.04 129.94 -1.88 0.107 5663
 5665 3 -15.91 130.04 -1.96 0.148 5664
 5666 3 -15.88 130.04 -2.06 0.203 5665
 5667 3 -15.75 130.04 -2.06 0.316 5666
 5668 3 -15.52 130.14 -1.92 0.319 5667
 5669 3 -15.43 130.35 -1.9 0.35 5668
 5670 3 -15.28 130.35 -1.94 0.446 5669
 5671 3 -15.16 130.35 -1.98 0.503 5670
 5672 3 -15.07 130.35 -2.04 0.548 5671
 5673 3 -15.04 130.54 -2.05 0.642 5672
 5674 3 -14.68 130.04 -2.24 0.349 5673
 5675 3 -14.57 130.04 -2.22 0.266 5674
 5676 3 -14.47 129.75 -2.34 0.271 5675
 5677 3 -14.39 129.64 -2.4 0.239 5676
 5678 3 -14.22 129.64 -2.57 0.13 5677
 5679 3 -14.11 129.54 -2.63 0.074 5678
 5680 3 -14.52 129.25 -2.47 0.112 5677
 5681 3 -14.56 129.04 -2.51 0.115 5680
 5682 3 -14.58 128.94 -2.45 0.000125 5681
 5683 3 -15.49 131.25 -2.06 0.323 5673
 5684 3 -15.61 131.25 -2.6 0.166 5683
 5685 3 -15.63 131.14 -2.75 0.175 5684
 5686 3 -15.58 131.14 -2.89 0.189 5685
 5687 3 -15.37 131.14 -3.1 0.184 5686
 5688 3 -15.27 131.14 -3.17 0.221 5687
 5689 3 -15.22 131.25 -3.22 0.371 5688
 5690 3 -15.18 131.25 -3.32 0.471 5689
 5691 3 -15.03 131.35 -3.36 0.521 5690
 5692 3 -15.02 131.54 -3.36 0.55 5691
 5693 3 -15.15 131.54 -4.05 0.271 5692
 5694 3 -15.05 131.64 -4.18 0.222 5693
 5695 3 -15.05 131.64 -4.43 0.138 5694
 5696 3 -15.05 131.75 -4.66 0.135 5695
 5697 3 -15.02 131.75 -4.77 0.14 5696
 5698 3 -14.99 131.75 -4.87 0.114 5697
 5699 3 -14.83 131.64 -3.28 0.393 5692
 5700 3 -14.19 131.25 -3.09 0.113 5699
 5701 3 -14.07 131.14 -3.07 0.113 5700
 5702 3 -13.94 131.14 -3.07 0.121 5701
 5703 3 -13.85 131.04 -3.09 0.154 5702
 5704 3 -13.72 130.94 -3.03 0.098 5703
 5705 3 -15.47 131.85 -2.68 0.095 5699
 5706 3 -15.58 132.04 -2.68 0.133 5705
 5707 3 -15.77 132.14 -2.71 0.178 5706
 5708 3 -15.96 132.14 -2.81 0.193 5707
 5709 3 -14.74 130.75 -3.45 0.131 5691
 5710 3 -14.65 130.64 -3.53 0.156 5709
 5711 3 -14.52 130.64 -3.57 0.166 5710
 5712 3 -14.38 130.54 -3.65 0.000125 5711
 5713 3 -15.97 129.94 -2.41 0.28 5667
 5714 3 -15.88 129.94 -2.54 0.301 5713
 5715 3 -15.97 129.94 -2.68 0.341 5714
 5716 3 -16.02 130.04 -2.77 0.353 5715
 5717 3 -16.48 130.25 -2.77 0.212 5716
 5718 3 -16.61 130.44 -2.79 0.195 5717
 5719 3 -16.73 130.54 -2.77 0.2 5718
 5720 3 -16.93 130.75 -2.54 0.101 5719
 5721 3 -17.02 130.75 -2.6 0.141 5720
 5722 3 -17.16 130.75 -2.54 0.141 5721
 5723 3 -17.29 130.75 -2.58 0.148 5722
 5724 3 -17.45 130.85 -2.62 0.145 5723
 5725 3 -17.59 130.85 -2.56 0.174 5724
 5726 3 -17.75 130.85 -2.52 0.129 5725
 5727 3 -16.85 129.75 -1.37 0.492 5663
 5728 3 -16.96 129.94 -1.41 0.515 5727
 5729 3 -17.1 130.04 -1.46 0.532 5728
 5730 3 -17.24 130.14 -1.39 0.5 5729
 5731 3 -17.37 130.25 -1.45 0.452 5730
 5732 3 -17.55 130.44 -1.44 0.478 5731
 5733 3 -17.67 130.64 -1.41 0.508 5732
 5734 3 -17.76 130.75 -1.5 0.491 5733
 5735 3 -17.9 131.04 -1.48 0.437 5734
 5736 3 -17.99 131.25 -1.41 0.509 5735
 5737 3 -18.06 131.44 -1.47 0.476 5736
 5738 3 -18.17 131.54 -1.45 0.538 5737
 5739 3 -17.71 132.14 -1.36 0.289 5738
 5740 3 -17.76 132.35 -1.36 0.271 5739
 5741 3 -17.6 132.44 -1.41 0.249 5740
 5742 3 -17.46 132.54 -1.48 0.238 5741
 5743 3 -17.37 132.75 -1.48 0.234 5742
 5744 3 -17.26 132.85 -1.38 0.25 5743
 5745 3 -17.26 132.94 -1.33 0.3 5744
 5746 3 -17.21 133.04 -1.38 0.36 5745
 5747 3 -17.12 133.14 -1.47 0.476 5746
 5748 3 -17.01 133.14 -1.54 0.542 5747
 5749 3 -17.02 133.25 -1.62 0.646 5748
 5750 3 -16.59 132.54 -1.94 0.238 5749
 5751 3 -16.75 132.64 -2.19 0.126 5750
 5752 3 -16.79 132.54 -2.33 0.126 5751
 5753 3 -16.93 132.44 -2.35 0.137 5752
 5754 3 -17.04 132.44 -2.46 0.107 5753
 5755 3 -17.25 132.44 -2.5 0.071 5754
 5756 3 -17.12 133.44 -1.57 0.561 5749
 5757 3 -16.36 132.75 -1.69 0.075 5756
 5758 3 -16.31 132.75 -1.57 0.08 5757
 5759 3 -17.21 133.54 -1.54 0.564 5756
 5760 3 -17.6 134.14 -1.41 0.453 5759
 5761 3 -17.92 134.35 -1.14 0.314 5760
 5762 3 -17.94 134.54 -1.15 0.367 5761
 5763 3 -18.01 134.64 -1.19 0.429 5762
 5764 3 -18.01 134.85 -1.16 0.521 5763
 5765 3 -18.03 135.04 -1.17 0.554 5764
 5766 3 -18.03 135.14 -1.25 0.57 5765
 5767 3 -18.28 135.35 -1.2 0.427 5766
 5768 3 -18.44 135.44 -1.3 0.422 5767
 5769 3 -18.13 135.44 -1.85 0.075 5768
 5770 3 -17.95 135.54 -1.89 0.124 5769
 5771 3 -17.86 135.54 -2.02 0.136 5770
 5772 3 -17.75 135.54 -2.21 0.13 5771
 5773 3 -17.68 135.64 -2.27 0.125 5772
 5774 3 -18.73 135.64 -1.3 0.333 5768
 5775 3 -18.45 135.94 -1.7 0.105 5774
 5776 3 -18.32 136.04 -1.94 0.077 5775
 5777 3 -18.9 135.75 -1.29 0.319 5774
 5778 3 -19.08 135.75 -1.34 0.351 5777
 5779 3 -19.24 135.75 -1.33 0.408 5778
 5780 3 -19.35 135.85 -1.36 0.461 5779
 5781 3 -19.46 135.94 -1.35 0.525 5780
 5782 3 -19.65 136.04 -1.07 0.45 5781
 5783 3 -19.83 136.04 -1.06 0.399 5782
 5784 3 -19.96 136.14 -0.99 0.407 5783
 5785 3 -20.17 136.14 -0.97 0.401 5784
 5786 3 -20.23 136.35 -0.99 0.446 5785
 5787 3 -20.21 136.64 -0.92 0.458 5786
 5788 3 -20.14 136.94 -0.94 0.398 5787
 5789 3 -20.12 137.04 -0.9 0.478 5788
 5790 3 -20.06 137.25 -0.89 0.509 5789
 5791 3 -19.96 137.35 -0.87 0.601 5790
 5792 3 -20.01 137.54 -0.9 0.629 5791
 5793 3 -19.96 137.64 -0.92 0.692 5792
 5794 3 -20.03 137.75 -1.06 0.759 5793
 5795 3 -20.74 137.54 -1.53 0.349 5794
 5796 3 -20.82 137.54 -1.73 0.438 5795
 5797 3 -21.02 137.44 -1.76 0.455 5796
 5798 3 -21.11 137.54 -1.89 0.504 5797
 5799 3 -21.18 136.94 -2.14 0.11 5798
 5800 3 -21.2 136.64 -2.16 0.137 5799
 5801 3 -21.04 136.44 -2.25 0.145 5800
 5802 3 -21.14 137.75 -1.94 0.507 5798
 5803 3 -21.2 137.75 -2.06 0.522 5802
 5804 3 -20.84 137.35 -2.6 0.165 5803
 5805 3 -20.64 137.35 -2.64 0.12 5804
 5806 3 -20.47 137.35 -2.77 0.113 5805
 5807 3 -20.39 137.44 -2.85 0.135 5806
 5808 3 -20.41 137.44 -2.96 0.066 5807
 5809 3 -20.45 137.44 -3.12 0.076 5808
 5810 3 -20.54 137.44 -3.19 0.059 5809
 5811 3 -20.22 137.64 -2.81 0.088 5807
 5812 3 -20.11 137.64 -2.87 0.11 5811
 5813 3 -19.98 137.64 -2.91 0.122 5812
 5814 3 -19.82 137.64 -2.91 0.085 5813
 5815 3 -19.73 137.54 -2.79 0.094 5814
 5816 3 -19.64 137.44 -2.79 0.15 5815
 5817 3 -19.72 137.25 -2.73 0.091 5816
 5818 3 -19.45 137.64 -2.89 0.127 5816
 5819 3 -19.34 137.75 -2.94 0.11 5818
 5820 3 -19.2 137.85 -2.89 0.109 5819
 5821 3 -19.09 138.04 -2.87 0.117 5820
 5822 3 -18.91 138.04 -2.83 0.08 5821
 5823 3 -18.8 138.04 -2.81 0.000125 5822
 5824 3 -21.27 138.14 -2.19 0.43 5803
 5825 3 -21.2 138.35 -2.31 0.364 5824
 5826 3 -21.14 138.54 -2.41 0.38 5825
 5827 3 -21.07 138.64 -2.6 0.384 5826
 5828 3 -21 138.75 -2.79 0.393 5827
 5829 3 -20.95 138.85 -2.94 0.389 5828
 5830 3 -20.68 139.14 -3.18 0.173 5829
 5831 3 -20.61 139.35 -3.21 0.19 5830
 5832 3 -20.59 139.54 -3.27 0.257 5831
 5833 3 -20.55 139.75 -3.29 0.286 5832
 5834 3 -20.52 139.85 -3.31 0.334 5833
 5835 3 -20.73 140.04 -3.31 0.324 5834
 5836 3 -21.07 140.04 -3.16 0.175 5835
 5837 3 -21.34 139.75 -3.08 0.123 5836
 5838 3 -21.41 139.64 -3.04 0.039 5837
 5839 3 -21.09 138.75 -3.02 0.235 5829
 5840 3 -21.27 138.75 -3.25 0.084 5839
 5841 3 -21.23 138.64 -3.37 0.108 5840
 5842 3 -21.18 138.54 -3.58 0.096 5841
 5843 3 -21.2 138.44 -3.66 0.149 5842
 5844 3 -21.25 138.35 -3.73 0.196 5843
 5845 3 -21.29 138.25 -3.75 0.197 5844
 5846 3 -21.36 138.14 -3.81 0.141 5845
 5847 3 -19.62 138.04 -0.91 0.674 5794
 5848 3 -19.24 137.85 -1.64 0.189 5847
 5849 3 -19.2 137.85 -1.83 0.29 5848
 5850 3 -19.14 137.54 -2 0.163 5849
 5851 3 -19 137.44 -2.1 0.129 5850
 5852 3 -18.95 137.25 -2.25 0.125 5851
 5853 3 -18.86 137.14 -2.41 0.111 5852
 5854 3 -18.82 137.04 -2.48 0.108 5853
 5855 3 -18.68 137.04 -2.5 0.125 5854
 5856 3 -18.57 137.04 -2.46 0.179 5855
 5857 3 -18.54 137.44 -2.69 0.151 5856
 5858 3 -18.5 137.54 -2.73 0.168 5857
 5859 3 -18.52 137.75 -2.77 0.141 5858
 5860 3 -18.54 137.94 -2.85 0.124 5859
 5861 3 -18.54 138.04 -2.91 0.085 5860
 5862 3 -19.62 138.25 -0.87 0.617 5847
 5863 3 -19.58 138.35 -0.9 0.609 5862
 5864 3 -19.49 138.44 -0.92 0.579 5863
 5865 3 -19.46 138.54 -0.58 0.077 5864
 5866 3 -19.35 138.54 -0.57 0.166 5865
 5867 3 -19.21 138.54 -0.53 0.138 5866
 5868 3 -19.44 138.54 -0.96 0.57 5864
 5869 3 -19.15 138.64 -0.98 0.492 5868
 5870 3 -19.42 138.85 -0.84 0.323 5869
 5871 3 -18.58 138.64 -1.35 0.278 5869
 5872 3 -18.48 138.64 -1.32 0.351 5871
 5873 3 -18.37 138.85 -1.51 0.481 5872
 5874 3 -18.59 139.14 -2.02 0.317 5873
 5875 3 -18.61 139.14 -2.16 0.356 5874
 5876 3 -18.66 139.14 -2.27 0.461 5875
 5877 3 -18.68 139.44 -2.25 0.455 5876
 5878 3 -18.77 139.64 -2.27 0.473 5877
 5879 3 -18.84 139.75 -2.31 0.498 5878
 5880 3 -18.97 139.94 -2.27 0.53 5879
 5881 3 -19 140.04 -2.35 0.555 5880
 5882 3 -18.98 140.25 -2.35 0.585 5881
 5883 3 -18.95 140.44 -2.37 0.597 5882
 5884 3 -19.22 140.64 -2.37 0.54 5883
 5885 3 -19.73 140.64 -1.83 0.198 5884
 5886 3 -19.95 140.54 -1.84 0.292 5885
 5887 3 -20.07 140.44 -1.81 0.33 5886
 5888 3 -20.18 140.44 -1.81 0.351 5887
 5889 3 -20.32 140.35 -1.85 0.341 5888
 5890 3 -20.48 140.14 -1.79 0.295 5889
 5891 3 -20.61 140.04 -1.79 0.247 5890
 5892 3 -20.75 139.75 -1.74 0.212 5891
 5893 3 -20.84 139.54 -1.71 0.125 5892
 5894 3 -19.11 140.75 -2.56 0.466 5884
 5895 3 -18.48 141.04 -2.6 0.169 5894
 5896 3 -18.48 141.14 -2.62 0.191 5895
 5897 3 -19.39 140.75 -2.64 0.372 5894
 5898 3 -19.82 140.94 -2.83 0.259 5897
 5899 3 -19.91 141.14 -2.91 0.303 5898
 5900 3 -19.59 141.35 -3.31 0.24 5899
 5901 3 -19.54 141.35 -3.52 0.303 5900
 5902 3 -19.59 141.35 -3.62 0.5 5901
 5903 3 -19.43 140.64 -3.33 0.136 5902
 5904 3 -19.41 140.54 -3.23 0.157 5903
 5905 3 -19.41 140.35 -3.16 0.112 5904
 5906 3 -19.75 141.64 -3.66 0.523 5902
 5907 3 -19.84 141.64 -3.73 0.587 5906
 5908 3 -19.23 141.85 -3.75 0.146 5907
 5909 3 -19.18 142.04 -3.77 0.165 5908
 5910 3 -19.14 142.14 -3.77 0.207 5909
 5911 3 -19.05 142.25 -3.85 0.237 5910
 5912 3 -19.02 142.35 -3.93 0.303 5911
 5913 3 -19 142.44 -4.01 0.349 5912
 5914 3 -18.84 142.64 -4.14 0.212 5913
 5915 3 -18.68 142.64 -4.18 0.194 5914
 5916 3 -18.39 142.54 -4.13 0.197 5915
 5917 3 -18.29 142.44 -4.05 0.162 5916
 5918 3 -18.23 142.35 -3.86 0.101 5917
 5919 3 -18.14 142.25 -3.76 0.097 5918
 5920 3 -18.02 142.25 -3.68 0.088 5919
 5921 3 -18.07 142.35 -3.53 0.12 5920
 5922 3 -18.02 142.25 -3.42 0.124 5921
 5923 3 -19.95 141.75 -3.75 0.663 5907
 5924 3 -20.09 141.64 -4.07 0.681 5923
 5925 3 -20.07 141.54 -4.19 0.761 5924
 5926 3 -20.29 141.64 -4.3 0.733 5925
 5927 3 -20.36 141.64 -4.43 0.715 5926
 5928 3 -20.04 140.44 -4.55 0.138 5927
 5929 3 -19.97 140.25 -4.63 0.11 5928
 5930 3 -19.89 140.14 -4.64 0.105 5929
 5931 3 -19.84 140.04 -4.73 0.12 5930
 5932 3 -19.74 140.04 -4.88 0.153 5931
 5933 3 -19.65 140.04 -5.03 0.116 5932
 5934 3 -19.56 139.94 -5.11 0.123 5933
 5935 3 -19.56 139.94 -5.27 0.146 5934
 5936 3 -19.62 139.85 -5.39 0.214 5935
 5937 3 -19.42 139.64 -5.57 0.082 5936
 5938 3 -19.38 139.54 -5.67 0.105 5937
 5939 3 -19.42 139.44 -5.77 0.095 5938
 5940 3 -19.46 139.44 -5.89 0.139 5939
 5941 3 -19.47 139.35 -5.99 0.129 5940
 5942 3 -19.51 139.25 -6.07 0.105 5941
 5943 3 -19.63 139.44 -6.18 0.163 5942
 5944 3 -19.74 139.54 -6.26 0.164 5943
 5945 3 -19.85 139.75 -6.34 0.063 5944
 5946 3 -20.52 141.85 -4.53 0.582 5927
 5947 3 -20.45 141.94 -4.69 0.502 5946
 5948 3 -20.22 141.64 -4.98 0.212 5947
 5949 3 -20.33 141.64 -5.11 0.182 5948
 5950 3 -20.59 142.35 -4.67 0.319 5947
 5951 3 -20.63 142.35 -4.89 0.289 5950
 5952 3 -20.71 142.54 -4.95 0.206 5951
 5953 3 -20.87 142.75 -4.98 0.105 5952
 5954 3 -20.53 141.85 -5.19 0.221 5951
 5955 3 -20.62 141.64 -5.57 0.084 5954
 5956 3 -19.82 142.25 -3.08 0.24 5923
 5957 3 -19.86 142.35 -3.02 0.309 5956
 5958 3 -19.95 142.44 -2.98 0.338 5957
 5959 3 -20.04 142.54 -2.89 0.341 5958
 5960 3 -20.11 142.75 -3.1 0.242 5959
 5961 3 -20.14 142.94 -3.21 0.181 5960
 5962 3 -19.98 141.94 -2.52 0.124 5959
 5963 3 -20.02 141.75 -2.56 0.116 5962
 5964 3 -20.43 141.14 -2.69 0.192 5899
 5965 3 -20.52 141.14 -2.62 0.23 5964
 5966 3 -20.66 140.94 -2.5 0.27 5965
 5967 3 -20.8 140.94 -2.43 0.31 5966
 5968 3 -20.93 140.94 -2.37 0.374 5967
 5969 3 -21.04 140.94 -2.37 0.414 5968
 5970 3 -21.22 141.04 -2.37 0.437 5969
 5971 3 -21.45 141.14 -2.41 0.4 5970
 5972 3 -21.63 141.25 -2.48 0.379 5971
 5973 3 -21.75 141.35 -2.58 0.395 5972
 5974 3 -21.86 141.44 -2.66 0.378 5973
 5975 3 -21.95 141.85 -2.89 0.094 5974
 5976 3 -18.22 140.44 -2.14 0.184 5883
 5977 3 -18.29 140.64 -1.96 0.093 5976
 5978 3 -18.3 140.75 -1.91 0.091 5977
 5979 3 -18.29 140.75 -1.79 0.182 5978
 5980 3 -18.44 140.94 -1.64 0.225 5979
 5981 3 -18.5 141.14 -1.7 0.219 5980
 5982 3 -18.61 141.35 -1.94 0.109 5981
 5983 3 -18.51 141.14 -1.49 0.099 5981
 5984 3 -18.53 141.14 -1.35 0.103 5983
 5985 3 -18.46 141.04 -1.26 0.108 5984
 5986 3 -18.44 140.85 -1.22 0.105 5985
 5987 3 -18.39 140.75 -1.17 0.14 5986
 5988 3 -18.24 140.54 -1.15 0.105 5987
 5989 3 -18.26 140.35 -1.15 0.111 5988
 5990 3 -18.24 140.25 -1.09 0.085 5989
 5991 3 -18.15 140.25 -1.19 0.000125 5990
 5992 3 -18.54 138.64 -2.56 0.118 5876
 5993 3 -18.57 138.44 -2.69 0.144 5992
 5994 3 -18.52 138.35 -2.77 0.208 5993
 5995 3 -18.89 138.54 -2.93 0.16 5994
 5996 3 -18.95 138.75 -2.98 0.158 5995
 5997 3 -18.89 138.94 -3.16 0.117 5996
 5998 3 -18.84 139.04 -3.31 0.083 5997
 5999 3 -19.04 139.14 -3.5 0.136 5998
 6000 3 -19.07 139.04 -3.64 0.085 5999
 6001 3 -19.07 139.14 -3.77 0.128 6000
 6002 3 -19.09 139.54 -3.85 0.098 6001
 6003 3 -19.13 139.75 -3.89 0.119 6002
 6004 3 -19.07 140.04 -3.85 0.129 6003
 6005 3 -19.04 140.25 -3.89 0.082 6004
 6006 3 -19.2 138.94 -4.09 0.111 6001
 6007 3 -19.27 139.04 -4.19 0.111 6006
 6008 3 -19.36 139.14 -4.23 0.101 6007
 6009 3 -19.41 139.35 -4.3 0.116 6008
 6010 3 -19.47 139.44 -4.32 0.056 6009
 6011 3 -19.52 139.64 -4.3 0.061 6010
 6012 3 -19.64 139.64 -4.26 0.096 6011
 6013 3 -19.72 139.75 -4.24 0.076 6012
 6014 3 -18.14 138.64 -2.83 0.101 5994
 6015 3 -18.04 138.75 -2.85 0.168 6014
 6016 3 -17.98 138.85 -2.94 0.095 6015
 6017 3 -18.12 138.75 -1.13 0.384 5873
 6018 3 -18.03 138.94 -1.15 0.377 6017
 6019 3 -17.96 139.04 -1.19 0.312 6018
 6020 3 -17.94 139.25 -1.27 0.225 6019
 6021 3 -17.89 139.54 -1.45 0.215 6020
 6022 3 -17.76 139.64 -1.54 0.183 6021
 6023 3 -17.6 139.64 -1.41 0.091 6022
 6024 3 -17.39 139.64 -1.53 0.124 6023
 6025 3 -17.31 139.75 -1.54 0.072 6024
 6026 3 -17.68 139.64 -1.68 0.098 6022
 6027 3 -17.64 139.75 -1.68 0.000125 6026
 6028 3 -20.14 138.85 -1.31 0.201 5868
 6029 3 -20.12 138.94 -1.08 0.15 6028
 6030 3 -19.94 139.14 -1.03 0.115 6029
 6031 3 -19.8 139.35 -1.06 0.144 6030
 6032 3 -19.74 139.44 -1.06 0.123 6031
 6033 3 -19.25 136.04 -2.02 0.322 5781
 6034 3 -18.84 136.35 -2.06 0.162 6033
 6035 3 -18.77 136.35 -2.14 0.063 6034
 6036 3 -19.52 135.85 -2.04 0.268 6033
 6037 3 -19.29 135.85 -2.37 0.127 6036
 6038 3 -19.3 135.85 -2.5 0.181 6037
 6039 3 -19.47 136.04 -2.56 0.107 6038
 6040 3 -19.57 136.14 -2.58 0.141 6039
 6041 3 -19.77 136.25 -2.56 0.144 6040
 6042 3 -19.89 136.35 -2.46 0.106 6041
 6043 3 -19.91 136.54 -2.44 0.089 6042
 6044 3 -19.79 136.75 -2.46 0.098 6043
 6045 3 -19.7 136.85 -2.48 0.077 6044
 6046 3 -19.14 135.75 -2.56 0.147 6038
 6047 3 -19.04 135.64 -2.6 0.104 6046
 6048 3 -19.86 135.94 -1.82 0.077 6036
 6049 3 -20.04 135.85 -1.83 0.1 6048
 6050 3 -20.2 135.85 -1.81 0.076 6049
 6051 3 -20.39 135.85 -1.78 0.079 6050
 6052 3 -20.5 135.85 -1.77 0.088 6051
 6053 3 -20.55 135.94 -1.74 0.132 6052
 6054 3 -20.64 136.04 -1.73 0.129 6053
 6055 3 -20.79 136.14 -1.74 0.13 6054
 6056 3 -20.91 136.25 -1.69 0.117 6055
 6057 3 -20.91 136.35 -1.64 0.104 6056
 6058 3 -20.8 136.44 -1.61 0.027 6057
 6059 3 -17.34 135.14 -1.79 0.152 5766
 6060 3 -17.22 135.25 -1.88 0.147 6059
 6061 3 -17.09 135.35 -1.96 0.105 6060
 6062 3 -17.07 135.44 -2.02 0.128 6061
 6063 3 -17 135.54 -2.02 0.137 6062
 6064 3 -16.91 135.64 -2.1 0.209 6063
 6065 3 -16.82 135.64 -2.23 0.2 6064
 6066 3 -16.95 135.85 -2.25 0.122 6065
 6067 3 -16.98 135.85 -2.39 0.108 6066
 6068 3 -16.98 135.94 -2.48 0.225 6067
 6069 3 -16.95 136.04 -2.54 0.321 6068
 6070 3 -16.79 136.14 -2.66 0.478 6069
 6071 3 -16.68 136.04 -2.76 0.533 6070
 6072 3 -16.79 136.54 -2.76 0.416 6071
 6073 3 -16.66 136.64 -2.82 0.41 6072
 6074 3 -16.61 136.85 -2.8 0.405 6073
 6075 3 -16.68 137.14 -2.8 0.381 6074
 6076 3 -16.66 137.25 -2.76 0.41 6075
 6077 3 -17.11 137.64 -2.49 0.148 6076
 6078 3 -17.18 137.85 -2.3 0.179 6077
 6079 3 -17.11 138.14 -2.4 0.223 6078
 6080 3 -17.27 138.35 -2.38 0.17 6079
 6081 3 -17.34 138.44 -2.34 0.193 6080
 6082 3 -17.57 138.54 -2.41 0.145 6081
 6083 3 -17.64 138.64 -2.39 0.195 6082
 6084 3 -17.61 138.85 -2.54 0.122 6083
 6085 3 -17.55 138.94 -2.55 0.138 6084
 6086 3 -17.91 138.54 -2.21 0.119 6083
 6087 3 -18.02 138.54 -2.19 0.053 6086
 6088 3 -16.34 135.25 -2.82 0.113 6071
 6089 3 -16.27 135.14 -2.88 0.069 6088
 6090 3 -16.2 135.04 -2.93 0.134 6089
 6091 3 -16.05 134.94 -2.92 0.171 6090
 6092 3 -16 134.85 -2.95 0.16 6091
 6093 3 -16.11 134.75 -2.95 0.084 6092
 6094 3 -16.55 135.64 -2.3 0.094 6065
 6095 3 -16.5 135.75 -2.42 0.086 6094
 6096 3 -17.41 134.14 -1.78 0.26 5760
 6097 3 -17.68 134.25 -2.02 0.112 6096
 6098 3 -17.63 134.25 -2.16 0.174 6097
 6099 3 -17.57 134.25 -2.27 0.181 6098
 6100 3 -17.43 134.25 -2.39 0.108 6099
 6101 3 -16.6 132.75 -1.46 0.119 5748
 6102 3 -16.61 132.64 -1.59 0.073 6101
 6103 3 -18.42 131.54 -1.48 0.363 5738
 6104 3 -18.74 131.54 -1.53 0.314 6103
 6105 3 -18.93 131.54 -1.58 0.372 6104
 6106 3 -19.09 131.54 -1.59 0.431 6105
 6107 3 -19.3 131.64 -1.6 0.455 6106
 6108 3 -19.52 131.64 -1.6 0.493 6107
 6109 3 -19.65 131.64 -1.57 0.538 6108
 6110 3 -19.78 131.64 -1.56 0.623 6109
 6111 3 -20 132.14 -1.61 0.386 6110
 6112 3 -20.14 132.64 -1.5 0.226 6111
 6113 3 -20.26 132.85 -1.51 0.241 6112
 6114 3 -20.33 133.04 -1.44 0.214 6113
 6115 3 -20.44 133.14 -1.41 0.185 6114
 6116 3 -20.49 133.25 -1.32 0.186 6115
 6117 3 -20.62 133.35 -1.31 0.168 6116
 6118 3 -20.81 133.35 -1.28 0.234 6117
 6119 3 -20.92 133.25 -1.24 0.302 6118
 6120 3 -21.03 133.25 -1.27 0.38 6119
 6121 3 -21.1 133.25 -1.16 0.477 6120
 6122 3 -21.35 133.75 -1.27 0.344 6121
 6123 3 -21.49 133.85 -1.3 0.372 6122
 6124 3 -21.64 133.85 -1.25 0.425 6123
 6125 3 -21.8 133.85 -1.15 0.447 6124
 6126 3 -21.96 133.85 -1.15 0.481 6125
 6127 3 -22.08 133.94 -1.14 0.49 6126
 6128 3 -22.17 134.04 -1.07 0.49 6127
 6129 3 -22.28 134.14 -1.07 0.461 6128
 6130 3 -22.39 134.25 -1.17 0.433 6129
 6131 3 -22.46 134.35 -1.27 0.43 6130
 6132 3 -22.54 134.25 -1.83 0.285 6131
 6133 3 -22.32 134.04 -1.87 0.219 6132
 6134 3 -22.34 133.75 -1.99 0.123 6133
 6135 3 -22.23 133.64 -1.99 0.114 6134
 6136 3 -22.22 133.44 -2.03 0.153 6135
 6137 3 -22.29 133.14 -2.07 0.316 6136
 6138 3 -22.36 132.94 -2.07 0.354 6137
 6139 3 -22.38 132.75 -2.11 0.354 6138
 6140 3 -22.47 132.64 -2.09 0.361 6139
 6141 3 -22.48 132.44 -2.03 0.331 6140
 6142 3 -22.08 132.25 -1.57 0.116 6141
 6143 3 -21.96 132.14 -1.53 0.129 6142
 6144 3 -21.8 132.04 -1.5 0.154 6143
 6145 3 -21.71 132.04 -1.56 0.087 6144
 6146 3 -22.36 132.35 -2.47 0.146 6141
 6147 3 -22.3 132.35 -2.61 0.14 6146
 6148 3 -22.25 132.44 -2.69 0.13 6147
 6149 3 -22.11 132.54 -2.7 0.18 6148
 6150 3 -21.79 133.54 -2.17 0.082 6136
 6151 3 -21.79 133.64 -2.11 0.116 6150
 6152 3 -21.77 133.64 -1.99 0.139 6151
 6153 3 -21.7 133.64 -1.82 0.000125 6152
 6154 3 -22.68 134.35 -1.81 0.22 6132
 6155 3 -22.43 134.35 -2.17 0.073 6154
 6156 3 -22.29 134.35 -2.28 0.035 6155
 6157 3 -22.11 134.35 -2.4 0.11 6156
 6158 3 -21.95 134.35 -2.47 0.115 6157
 6159 3 -21.8 134.35 -2.57 0.103 6158
 6160 3 -21.64 134.35 -2.59 0.142 6159
 6161 3 -21.54 134.35 -2.67 0.088 6160
 6162 3 -22.77 134.44 -1.84 0.247 6154
 6163 3 -22.88 134.64 -1.87 0.255 6162
 6164 3 -22.98 134.94 -1.78 0.205 6163
 6165 3 -22.84 135.14 -1.76 0.077 6164
 6166 3 -22.95 135.04 -2.2 0.232 6163
 6167 3 -22.91 135.14 -2.34 0.194 6166
 6168 3 -22.77 135.25 -2.45 0.215 6167
 6169 3 -22.73 135.44 -2.57 0.26 6168
 6170 3 -22.7 135.44 -2.78 0.322 6169
 6171 3 -22.72 135.44 -2.92 0.39 6170
 6172 3 -22.75 135.64 -3.05 0.372 6171
 6173 3 -22.77 135.75 -3.13 0.364 6172
 6174 3 -22.77 136.04 -3.13 0.369 6173
 6175 3 -22.77 136.25 -3.22 0.371 6174
 6176 3 -22.75 136.35 -3.28 0.357 6175
 6177 3 -22.68 136.85 -2.88 0.23 6176
 6178 3 -22.64 136.94 -2.78 0.262 6177
 6179 3 -22.59 137.04 -2.7 0.363 6178
 6180 3 -22.22 136.75 -2.4 0.109 6179
 6181 3 -22.18 136.75 -2.3 0.175 6180
 6182 3 -22.16 136.64 -2.22 0.214 6181
 6183 3 -21.97 136.64 -2.38 0.000125 6182
 6184 3 -22.68 137.25 -2.61 0.62 6179
 6185 3 -22.7 137.35 -2.59 0.699 6184
 6186 3 -22.75 137.44 -2.55 0.726 6185
 6187 3 -22.68 137.54 -2.53 0.723 6186
 6188 3 -22.07 137.14 -2.15 0.168 6187
 6189 3 -21.89 137.04 -2.15 0.194 6188
 6190 3 -21.77 136.94 -2.06 0.149 6189
 6191 3 -21.77 136.85 -1.98 0.111 6190
 6192 3 -22.77 137.85 -2.59 0.714 6187
 6193 3 -22.73 138.14 -2.69 0.649 6192
 6194 3 -22.64 138.25 -2.78 0.639 6193
 6195 3 -22.61 138.54 -3.07 0.511 6194
 6196 3 -22.66 138.75 -3.34 0.374 6195
 6197 3 -22.75 138.94 -3.49 0.344 6196
 6198 3 -22.86 139.14 -3.65 0.368 6197
 6199 3 -22.95 139.25 -3.84 0.358 6198
 6200 3 -22.77 139.35 -4.08 0.425 6199
 6201 3 -22.88 139.44 -4.25 0.432 6200
 6202 3 -22.68 139.44 -4.4 0.484 6201
 6203 3 -22.68 139.54 -4.53 0.471 6202
 6204 3 -22.66 139.54 -4.78 0.48 6203
 6205 3 -22.71 139.54 -4.89 0.46 6204
 6206 3 -22.78 139.14 -5.21 0.163 6205
 6207 3 -22.6 138.94 -5.27 0.16 6206
 6208 3 -22.49 138.75 -5.25 0.107 6207
 6209 3 -22.51 138.54 -5.24 0.106 6208
 6210 3 -22.51 138.44 -5.28 0.111 6209
 6211 3 -22.54 138.35 -5.33 0.138 6210
 6212 3 -22.56 138.25 -5.4 0.166 6211
 6213 3 -22.56 138.04 -5.36 0.194 6212
 6214 3 -22.67 137.94 -5.49 0.101 6213
 6215 3 -22.54 137.85 -5.16 0.077 6213
 6216 3 -22.49 137.75 -5.08 0.037 6215
 6217 3 -22.6 139.64 -4.94 0.392 6205
 6218 3 -22.44 139.75 -4.98 0.339 6217
 6219 3 -22.06 139.75 -5.13 0.291 6218
 6220 3 -22.03 139.85 -5.2 0.299 6219
 6221 3 -21.94 139.94 -5.32 0.33 6220
 6222 3 -21.87 139.94 -5.45 0.348 6221
 6223 3 -21.53 140.04 -5.07 0.129 6222
 6224 3 -21.4 140.04 -4.99 0.168 6223
 6225 3 -21.29 139.94 -4.92 0.187 6224
 6226 3 -21.17 139.85 -4.8 0.354 6225
 6227 3 -21.14 139.85 -4.59 0.391 6226
 6228 3 -21.16 139.85 -4.43 0.425 6227
 6229 3 -21.18 139.85 -4.27 0.402 6228
 6230 3 -21.07 139.75 -4.19 0.349 6229
 6231 3 -20.75 139.85 -4.11 0.209 6230
 6232 3 -20.95 140.04 -3.91 0.17 6231
 6233 3 -21.04 140.14 -3.77 0.204 6232
 6234 3 -21.09 140.04 -3.66 0.171 6233
 6235 3 -21.18 139.85 -3.64 0.245 6234
 6236 3 -21.29 139.85 -3.68 0.315 6235
 6237 3 -21.43 139.85 -3.66 0.392 6236
 6238 3 -21.14 139.25 -3.98 0.102 6237
 6239 3 -21.2 139.14 -3.95 0.000125 6238
 6240 3 -21.66 139.94 -3.48 0.336 6237
 6241 3 -21.79 139.94 -3.41 0.227 6240
 6242 3 -20.47 139.64 -4.2 0.098 6231
 6243 3 -21.85 139.94 -5.69 0.339 6222
 6244 3 -21.72 140.14 -5.72 0.239 6243
 6245 3 -21.65 140.25 -5.84 0.235 6244
 6246 3 -21.51 140.25 -5.95 0.162 6245
 6247 3 -21.42 140.35 -6.01 0.177 6246
 6248 3 -21.42 140.54 -6.03 0.178 6247
 6249 3 -21.44 140.64 -5.95 0.158 6248
 6250 3 -21.33 140.75 -5.86 0.088 6249
 6251 3 -21.22 140.85 -5.94 0.118 6250
 6252 3 -21.1 140.94 -5.98 0.000125 6251
 6253 3 -21.47 140.35 -5.68 0.122 6245
 6254 3 -21.9 139.54 -5.97 0.149 6243
 6255 3 -21.88 139.44 -6.1 0.194 6254
 6256 3 -21.92 139.44 -6.23 0.272 6255
 6257 3 -21.94 139.35 -6.28 0.318 6256
 6258 3 -21.92 139.25 -6.35 0.409 6257
 6259 3 -21.92 139.13 -6.49 0.481 6258
 6260 3 -21.9 139.04 -6.59 0.551 6259
 6261 3 -21.97 139.04 -6.76 0.562 6260
 6262 3 -22.03 138.94 -6.81 0.577 6261
 6263 3 -21.42 138.14 -6.67 0.153 6262
 6264 3 -21.4 138.04 -6.61 0.168 6263
 6265 3 -21.47 137.94 -6.69 0.078 6264
 6266 3 -21.49 137.75 -6.65 0.139 6265
 6267 3 -21.51 137.54 -6.61 0.135 6266
 6268 3 -21.56 137.44 -6.6 0.126 6267
 6269 3 -21.58 137.25 -6.64 0.083 6268
 6270 3 -21.28 137.85 -6.38 0.14 6264
 6271 3 -21.28 137.64 -6.28 0.101 6270
 6272 3 -22.1 139.04 -6.92 0.541 6262
 6273 3 -22.13 138.94 -7.1 0.394 6272
 6274 3 -22.13 138.84 -7.23 0.244 6273
 6275 3 -22.08 138.94 -7.49 0.247 6274
 6276 3 -22.06 138.84 -7.61 0.255 6275
 6277 3 -22.08 138.63 -7.51 0.276 6276
 6278 3 -22.06 138.44 -7.52 0.338 6277
 6279 3 -22.4 138.44 -7.75 0.158 6278
 6280 3 -22.4 138.13 -7.82 0.11 6279
 6281 3 -22.46 138.04 -7.81 0.168 6280
 6282 3 -22.54 137.94 -7.86 0.226 6281
 6283 3 -22.56 137.73 -7.65 0.21 6282
 6284 3 -22.54 137.73 -7.49 0.263 6283
 6285 3 -22.53 137.63 -7.37 0.307 6284
 6286 3 -22.56 137.54 -7.31 0.329 6285
 6287 3 -22.35 137.23 -7.28 0.236 6286
 6288 3 -22.17 137.04 -7.18 0.12 6287
 6289 3 -22.12 136.84 -7.03 0.126 6288
 6290 3 -22.1 136.73 -6.91 0.133 6289
 6291 3 -22.08 136.63 -6.74 0.134 6290
 6292 3 -22.01 136.54 -6.54 0.098 6291
 6293 3 -21.99 136.44 -6.36 0.115 6292
 6294 3 -22.08 136.44 -6.25 0.084 6293
 6295 3 -22.13 136.44 -6.14 0.197 6294
 6296 3 -22.29 136.23 -6.56 0.11 6295
 6297 3 -22.42 136.13 -6.73 0.105 6296
 6298 3 -21.94 138.44 -7.48 0.319 6278
 6299 3 -21.9 138.13 -7.63 0.073 6298
 6300 3 -22.06 138.13 -7.76 0.068 6299
 6301 3 -21.83 138.44 -7.7 0.141 6298
 6302 3 -22.54 138.63 -7.5 0.091 6301
 6303 3 -22.69 138.63 -7.52 0.073 6302
 6304 3 -21.74 138.54 -7.94 0.141 6301
 6305 3 -21.67 138.54 -8.03 0.18 6304
 6306 3 -21.56 138.44 -8.1 0.213 6305
 6307 3 -21.47 138.34 -8.16 0.217 6306
 6308 3 -21.47 138.23 -8.3 0.235 6307
 6309 3 -21.46 138.13 -8.55 0.135 6308
 6310 3 -21.4 137.94 -8.67 0.000125 6309
 6311 3 -22.12 138.63 -6.22 0.131 6272
 6312 3 -22.03 138.54 -6.19 0.093 6311
 6313 3 -21.42 138.85 -6.89 0.086 6261
 6314 3 -21.33 138.94 -6.98 0.069 6313
 6315 3 -21.28 139.14 -7.02 0.117 6314
 6316 3 -21.22 139.14 -7.14 0.105 6315
 6317 3 -21.13 139.25 -7.2 0.098 6316
 6318 3 -21.15 139.34 -7.35 0.11 6317
 6319 3 -21.13 139.54 -7.52 0.124 6318
 6320 3 -20.97 139.54 -7.65 0.165 6319
 6321 3 -20.83 139.85 -7.56 0.078 6320
 6322 3 -20.81 139.94 -7.61 0.069 6321
 6323 3 -20.76 140.04 -7.72 0.093 6322
 6324 3 -20.67 140.14 -7.84 0.111 6323
 6325 3 -20.62 140.13 -8 0.121 6324
 6326 3 -20.51 140.23 -8.12 0.176 6325
 6327 3 -20.35 140.25 -8.18 0.169 6326
 6328 3 -20.17 140.25 -8.05 0.137 6327
 6329 3 -20.19 140.44 -8.03 0.193 6328
 6330 3 -20.29 140.64 -8.27 0.105 6329
 6331 3 -20.46 140.73 -8.3 0.09 6330
 6332 3 -20.38 140.73 -8.46 0.135 6331
 6333 3 -20.22 140.73 -8.53 0.136 6332
 6334 3 -20.42 140.54 -8.77 0.12 6333
 6335 3 -20.51 140.44 -8.7 0.048 6334
 6336 3 -20.99 139.44 -7.77 0.144 6320
 6337 3 -20.99 139.44 -7.93 0.056 6336
 6338 3 -21.47 138.35 -6.27 0.104 6260
 6339 3 -22.86 136.35 -3.55 0.214 6176
 6340 3 -23.14 136.14 -3.57 0.162 6339
 6341 3 -23.25 136.04 -3.63 0.188 6340
 6342 3 -23.36 135.94 -3.67 0.16 6341
 6343 3 -22.59 136.54 -3.63 0.139 6339
 6344 3 -22.5 136.64 -3.69 0.138 6343
 6345 3 -22.47 136.64 -3.82 0.153 6344
 6346 3 -22.47 136.75 -3.96 0.227 6345
 6347 3 -22.45 136.85 -4.07 0.312 6346
 6348 3 -22.36 137.04 -4.14 0.281 6347
 6349 3 -22.39 137.25 -4.18 0.245 6348
 6350 3 -22.45 137.64 -4.21 0.062 6349
 6351 3 -22.48 137.75 -4.28 0.09 6350
 6352 3 -22.47 137.85 -4.24 0.11 6351
 6353 3 -22.39 137.94 -4.27 0.079 6352
 6354 3 -22.48 136.54 -4.36 0.066 6347
 6355 3 -22.39 136.64 -4.49 0.119 6354
 6356 3 -22.29 136.64 -4.69 0.118 6355
 6357 3 -22.22 136.64 -4.82 0.136 6356
 6358 3 -22.19 136.75 -4.95 0.17 6357
 6359 3 -22.22 136.94 -5.04 0.126 6358
 6360 3 -22.28 137.14 -5.06 0.138 6359
 6361 3 -22.24 137.25 -5.08 0.126 6360
 6362 3 -22.26 137.35 -5.18 0.105 6361
 6363 3 -22.1 137.44 -5.27 0.181 6362
 6364 3 -22.01 137.44 -5.32 0.27 6363
 6365 3 -21.96 137.35 -5.41 0.338 6364
 6366 3 -21.9 137.44 -5.52 0.335 6365
 6367 3 -22.35 137.75 -5.86 0.144 6366
 6368 3 -22.35 137.85 -5.9 0.122 6367
 6369 3 -21.02 133.04 -1.7 0.194 6120
 6370 3 -21.17 132.85 -1.53 0.133 6369
 6371 3 -21.19 132.75 -1.47 0.08 6370
 6372 3 -20.77 132.94 -1.95 0.185 6369
 6373 3 -20.54 133.04 -2.16 0.125 6372
 6374 3 -20.38 133.14 -2.31 0.122 6373
 6375 3 -20.36 133.35 -2.37 0.169 6374
 6376 3 -20.36 133.44 -2.43 0.074 6375
 6377 3 -19.62 130.85 -1.56 0.252 6110
 6378 3 -19.54 130.75 -1.66 0.286 6377
 6379 3 -19.57 130.64 -1.72 0.25 6378
 6380 3 -19.61 130.54 -1.74 0.195 6379
 6381 3 -19.82 130.44 -1.84 0.135 6380
 6382 3 -20 130.44 -1.88 0.104 6381
 6383 3 -20.18 130.44 -1.87 0.076 6382
 6384 3 -20.32 130.44 -1.91 0.094 6383
 6385 3 -20.5 130.44 -1.86 0.14 6384
 6386 3 -20.59 130.54 -1.89 0.16 6385
 6387 3 -20.93 130.75 -1.91 0.123 6386
 6388 3 -21.16 130.75 -1.91 0.099 6387
 6389 3 -21.29 130.85 -1.92 0.141 6388
 6390 3 -21.41 130.94 -1.89 0.124 6389
 6391 3 -21.52 131.04 -1.9 0.156 6390
 6392 3 -21.55 131.25 -1.91 0.123 6391
 6393 3 -21.61 131.35 -2.03 0.161 6392
 6394 3 -21.59 131.44 -2.11 0.197 6393
 6395 3 -21.59 131.64 -2.17 0.164 6394
 6396 3 -21.7 131.75 -2.15 0.115 6395
 6397 3 -21.73 132.04 -2.17 0.083 6396
 6398 3 -21.61 132.04 -2.22 0.104 6397
 6399 3 -21.52 132.04 -2.28 0.177 6398
 6400 3 -21.34 131.94 -2.19 0.172 6399
 6401 3 -21.16 132.04 -2.2 0.198 6400
 6402 3 -21.04 131.94 -2.17 0.145 6401
 6403 3 -20.86 131.94 -2.07 0.169 6402
 6404 3 -20.64 131.94 -2.05 0.132 6403
 6405 3 -20.5 131.94 -2.11 0.094 6404
 6406 3 -20.41 131.75 -2.11 0.096 6405
 6407 3 -15.05 127.65 -2.12 0.264 5646
 6408 3 -14.77 128.14 -2.77 0.243 6407
 6409 3 -14.77 128.35 -2.64 0.125 6408
 6410 3 -14.83 128.64 -2.64 0.109 6409
 6411 3 -14.94 128.75 -2.66 0.121 6410
 6412 3 -14.96 128.85 -2.71 0.142 6411
 6413 3 -14.91 128.94 -2.79 0.172 6412
 6414 3 -15.15 129.14 -2.98 0.15 6413
 6415 3 -15.31 129.14 -3.02 0.126 6414
 6416 3 -15.38 129.14 -3.1 0.118 6415
 6417 3 -7.42 122.76 -4.72 0.408 5542
 6418 3 -7.42 122.66 -4.73 0.34 6417
 6419 3 -7.51 122.55 -4.71 0.228 6418
 6420 3 -7.59 122.46 -4.75 0.139 6419
 6421 3 -7.79 122.35 -4.72 0.134 6420
 6422 3 -7.88 122.35 -4.85 0.135 6421
 6423 3 -8.03 122.26 -4.89 0.122 6422
 6424 3 -8.15 122.16 -5.01 0.132 6423
 6425 3 -8.25 122.26 -5.08 0.125 6424
 6426 3 -8.47 122.26 -5.04 0.152 6425
 6427 3 -8.56 122.16 -4.98 0.162 6426
 6428 3 -8.77 122.35 -4.88 0.148 6427
 6429 3 -8.88 122.35 -4.88 0.143 6428
 6430 3 -9.08 122.55 -4.84 0.145 6429
 6431 3 -9.31 122.55 -4.75 0.188 6430
 6432 3 -9.6 122.66 -4.63 0.262 6431
 6433 3 -10.05 123.15 -4.34 0.491 6432
 6434 3 -10.14 124.04 -4.34 0.107 6433
 6435 3 -10.15 124.15 -4.41 0.113 6434
 6436 3 -10.13 124.35 -4.42 0.129 6435
 6437 3 -10.1 124.44 -4.6 0.09 6436
 6438 3 -10.04 124.54 -4.59 0.108 6437
 6439 3 -9.97 124.65 -4.62 0.141 6438
 6440 3 -9.96 124.85 -4.66 0.307 6439
 6441 3 -10.1 124.94 -4.67 0.327 6440
 6442 3 -9.64 125.05 -4.51 0.175 6441
 6443 3 -9.55 125.16 -4.5 0.145 6442
 6444 3 -9.35 125.26 -4.3 0.085 6443
 6445 3 -9.2 125.46 -4.22 0.128 6444
 6446 3 -9.02 125.35 -4.21 0.156 6445
 6447 3 -8.95 125.46 -4.13 0.113 6446
 6448 3 -9.27 125.55 -4.1 0.134 6445
 6449 3 -9.2 125.66 -4.01 0.148 6448
 6450 3 -9.11 125.76 -3.86 0.148 6449
 6451 3 -9.18 125.85 -3.74 0.082 6450
 6452 3 -9.63 124.66 -4.44 0.063 6440
 6453 3 -9.62 124.46 -4.47 0.062 6452
 6454 3 -10.3 123.24 -4.35 0.484 6433
 6455 3 -10.85 123.65 -4.18 0.121 6454
 6456 3 -11.03 123.54 -4.01 0.05 6455
 6457 3 -11.06 123.65 -3.92 0.067 6456
 6458 3 -11.14 123.74 -3.93 0.097 6457
 6459 3 -10.81 123.74 -4.22 0.096 6455
 6460 3 -10.85 123.94 -4.34 0.099 6459
 6461 3 -10.93 124.04 -4.38 0.088 6460
 6462 3 -11.02 124.15 -4.38 0.113 6461
 6463 3 -11.04 124.15 -4.55 0.13 6462
 6464 3 -11.1 124.15 -4.68 0.125 6463
 6465 3 -11.21 123.94 -4.69 0.000125 6464
 6466 3 -11.05 124.44 -4.56 0.096 6463
 6467 3 -11.05 124.54 -4.43 0.103 6466
 6468 3 -11.04 124.65 -4.38 0.051 6467
 6469 3 -10.4 123.04 -4.47 0.443 6454
 6470 3 -10.47 122.94 -4.59 0.34 6469
 6471 3 -10.55 122.94 -4.68 0.239 6470
 6472 3 -10.65 122.85 -4.83 0.168 6471
 6473 3 -10.78 122.94 -4.97 0.152 6472
 6474 3 -10.97 123.04 -5.01 0.194 6473
 6475 3 -11.07 123.15 -5.04 0.189 6474
 6476 3 -11.28 123.44 -5.05 0.242 6475
 6477 3 -11.49 123.65 -4.97 0.142 6476
 6478 3 -11.63 123.74 -4.88 0.197 6477
 6479 3 -11.9 123.74 -4.71 0.103 6478
 6480 3 -12.05 123.85 -4.73 0.112 6479
 6481 3 -12.16 124.04 -4.8 0.127 6480
 6482 3 -12.28 124.04 -4.85 0.102 6481
 6483 3 -12.36 124.04 -4.93 0.000125 6482
 6484 3 -11.4 123.54 -5.27 0.263 6476
 6485 3 -11.59 123.65 -5.44 0.264 6484
 6486 3 -11.78 123.65 -5.59 0.24 6485
 6487 3 -11.96 123.74 -5.59 0.226 6486
 6488 3 -12.09 123.85 -5.63 0.191 6487
 6489 3 -12.26 123.85 -5.68 0.186 6488
 6490 3 -12.4 123.94 -5.68 0.163 6489
 6491 3 -12.64 124.04 -5.73 0.166 6490
 6492 3 -12.8 124.15 -5.75 0.153 6491
 6493 3 -12.97 124.24 -5.72 0.144 6492
 6494 3 -13.12 124.24 -5.75 0.133 6493
 6495 3 -13.32 124.35 -5.8 0.125 6494
 6496 3 -13.46 124.35 -5.84 0.138 6495
 6497 3 -13.73 124.54 -5.9 0.18 6496
 6498 3 -14.01 124.54 -5.85 0.156 6497
 6499 3 -14.48 124.94 -5.82 0.319 6498
 6500 3 -14.67 125.24 -5.93 0.193 6499
 6501 3 -14.67 125.54 -5.77 0.086 6500
 6502 3 -14.71 125.74 -5.81 0.109 6501
 6503 3 -14.73 125.94 -5.81 0.106 6502
 6504 3 -14.79 125.94 -5.9 0.089 6503
 6505 3 -14.74 125.24 -6.14 0.088 6500
 6506 3 -14.76 125.44 -6.22 0.151 6505
 6507 3 -14.84 125.54 -6.27 0.182 6506
 6508 3 -14.97 125.65 -6.27 0.193 6507
 6509 3 -15.04 125.85 -6.35 0.156 6508
 6510 3 -15.12 126.04 -6.35 0.081 6509
 6511 3 -15.27 126.24 -6.35 0.128 6510
 6512 3 -15.29 126.35 -6.31 0.154 6511
 6513 3 -15.21 126.54 -6.31 0.098 6512
 6514 3 -14.44 124.85 -5.77 0.249 6499
 6515 3 -14.43 124.94 -5.67 0.199 6514
 6516 3 -14.51 125.04 -5.35 0.221 6515
 6517 3 -14.55 125.04 -5.19 0.182 6516
 6518 3 -14.65 125.15 -5.13 0.166 6517
 6519 3 -14.64 125.35 -4.97 0.073 6518
 6520 3 -14.62 125.44 -4.81 0.099 6519
 6521 3 -14.78 125.04 -5.07 0.136 6518
 6522 3 -14.86 125.04 -4.98 0.161 6521
 6523 3 -14.94 124.94 -4.8 0.186 6522
 6524 3 -15.05 124.94 -4.64 0.171 6523
 6525 3 -15.13 125.04 -4.48 0.117 6524
 6526 3 -15.27 125.24 -4.39 0.146 6525
 6527 3 -15.55 125.44 -4.31 0.157 6526
 6528 3 -15.62 125.44 -4.23 0.138 6527
 6529 3 -15.64 125.54 -4.14 0.11 6528
 6530 3 -15.7 125.74 -4.03 0.105 6529
 6531 3 -15.74 125.85 -3.98 0.125 6530
 6532 3 -15.88 125.94 -3.79 0.25 6531
 6533 3 -16.16 126.15 -3.37 0.189 6532
 6534 3 -16.29 126.24 -3.23 0.327 6533
 6535 3 -16.43 126.44 -3.23 0.48 6534
 6536 3 -16.29 126.54 -2.87 0.438 6535
 6537 3 -16.34 126.65 -2.73 0.482 6536
 6538 3 -16.38 126.65 -2.6 0.567 6537
 6539 3 -16.27 126.65 -2.37 0.54 6538
 6540 3 -16.36 126.74 -2.25 0.576 6539
 6541 3 -16.36 126.85 -2.14 0.638 6540
 6542 3 -16.22 126.74 -1.98 0.712 6541
 6543 3 -17.02 127.54 -2.52 0.23 6542
 6544 3 -17.11 127.74 -2.5 0.262 6543
 6545 3 -17.27 127.85 -2.56 0.239 6544
 6546 3 -17.54 127.85 -2.62 0.09 6545
 6547 3 -17.61 127.94 -2.52 0.138 6546
 6548 3 -17.68 128.04 -2.48 0.177 6547
 6549 3 -17.89 128.14 -2.48 0.2 6548
 6550 3 -18.07 128.25 -2.44 0.197 6549
 6551 3 -18.2 128.25 -2.46 0.217 6550
 6552 3 -18.41 128.35 -2.58 0.222 6551
 6553 3 -18.54 128.44 -2.52 0.325 6552
 6554 3 -18.59 128.54 -2.48 0.421 6553
 6555 3 -18.68 128.54 -2.23 0.468 6554
 6556 3 -18.75 128.64 -2.16 0.536 6555
 6557 3 -18.66 128.85 -2.06 0.5 6556
 6558 3 -18.68 128.94 -2.12 0.494 6557
 6559 3 -17.91 129.04 -1.81 0.18 6558
 6560 3 -17.8 129.04 -1.79 0.189 6559
 6561 3 -17.61 129.04 -1.81 0.241 6560
 6562 3 -17.41 128.85 -1.81 0.217 6561
 6563 3 -17.25 128.75 -1.85 0.133 6562
 6564 3 -17.2 128.85 -1.82 0.000125 6563
 6565 3 -18.86 128.94 -2.19 0.29 6558
 6566 3 -19.2 129.04 -2.25 0.236 6565
 6567 3 -19.29 129.14 -2.27 0.143 6566
 6568 3 -19.27 129.35 -2.06 0.11 6567
 6569 3 -19.3 129.35 -1.96 0.142 6568
 6570 3 -19.32 129.54 -1.84 0.113 6569
 6571 3 -18.95 129.04 -2.23 0.29 6565
 6572 3 -18.41 129.14 -2.58 0.178 6571
 6573 3 -18.3 129.04 -2.71 0.165 6572
 6574 3 -18.09 128.85 -2.73 0.114 6573
 6575 3 -17.95 128.75 -2.71 0.103 6574
 6576 3 -18.43 128.75 -3.02 0.105 6554
 6577 3 -18.43 128.85 -3.1 0.161 6576
 6578 3 -18.5 129.04 -3.16 0.2 6577
 6579 3 -18.5 129.04 -3.27 0.286 6578
 6580 3 -18.77 129.25 -2.96 0.09 6579
 6581 3 -18.89 129.35 -2.98 0.125 6580
 6582 3 -18.98 129.44 -2.91 0.104 6581
 6583 3 -19.09 129.54 -2.85 0.102 6582
 6584 3 -19.2 129.64 -2.91 0.095 6583
 6585 3 -18.14 129.04 -3.62 0.131 6579
 6586 3 -18 129.04 -3.73 0.145 6585
 6587 3 -17.77 128.94 -3.77 0.112 6586
 6588 3 -17.54 128.85 -3.77 0.114 6587
 6589 3 -17.39 128.94 -3.75 0.082 6588
 6590 3 -17.2 128.85 -3.71 0.09 6589
 6591 3 -17.09 128.75 -3.69 0.111 6590
 6592 3 -17 128.75 -3.62 0.118 6591
 6593 3 -16.84 128.85 -3.6 0.113 6592
 6594 3 -16.73 128.85 -3.58 0.167 6593
 6595 3 -16.61 128.85 -3.66 0.141 6594
 6596 3 -16.5 128.94 -3.66 0.063 6595
 6597 3 -16.07 126.65 -1.87 0.567 6542
 6598 3 -16.45 126.85 -1.67 0.209 6597
 6599 3 -16.34 126.74 -1.6 0.000125 6598
 6600 3 -16 126.65 -1.82 0.567 6599
 6601 3 -16 127.24 -2.06 0.084 6600
 6602 3 -15.45 126.54 -1.76 0.137 6597
 6603 3 -15.53 126.65 -1.8 0.148 6602
 6604 3 -16.43 126.54 -3.87 0.187 6535
 6605 3 -16.75 126.74 -3.85 0.125 6604
 6606 3 -16.79 126.74 -3.97 0.000125 6605
 6607 3 -15.9 126.04 -3.81 0.2 6532
 6608 3 -15.97 126.15 -3.89 0.085 6607
 6609 3 -16.11 126.15 -3.97 0.114 6608
 6610 3 -16.14 126.35 -3.98 0.097 6609
 6611 3 -4.12 123.26 -6.67 0.21 5377
 6612 3 -3.96 123.16 -6.68 0.114 6611
 6613 3 -3.87 123.05 -6.69 0.076 6612
 6614 3 -7.45 102.44 -9.1 0.145 4229
 6615 3 -7.58 102.54 -9.22 0.14 6614
 6616 3 -7.69 102.65 -9.38 0.122 6615
 6617 3 -7.78 102.74 -9.46 0.123 6616
 6618 3 -7.87 102.74 -9.53 0.145 6617
 6619 3 -8.1 102.85 -9.6 0.171 6618
 6620 3 -8.2 102.94 -9.68 0.151 6619
 6621 3 -8.29 102.94 -9.83 0.155 6620
 6622 3 -8.44 103.04 -9.95 0.163 6621
 6623 3 -8.55 103.15 -10.05 0.169 6622
 6624 3 -8.65 103.24 -10.18 0.167 6623
 6625 3 -8.74 103.35 -10.35 0.182 6624
 6626 3 -8.87 103.44 -10.42 0.165 6625
 6627 3 -8.99 103.54 -10.59 0.152 6626
 6628 3 -9.12 103.65 -10.66 0.16 6627
 6629 3 -9.22 103.74 -10.77 0.165 6628
 6630 3 -9.33 103.85 -10.84 0.18 6629
 6631 3 -9.42 103.94 -10.97 0.167 6630
 6632 3 -9.55 104.04 -11.19 0.166 6631
 6633 3 -9.68 104.15 -11.33 0.16 6632
 6634 3 -9.72 104.24 -11.54 0.127 6633
 6635 3 -9.78 104.24 -11.7 0.17 6634
 6636 3 -9.92 104.44 -11.77 0.167 6635
 6637 3 -9.95 104.44 -11.9 0.148 6636
 6638 3 -9.93 104.54 -12.01 0.153 6637
 6639 3 -10.11 104.65 -12.19 0.203 6638
 6640 3 -10.22 104.65 -12.36 0.178 6639
 6641 3 -10.34 104.74 -12.57 0.157 6640
 6642 3 -10.52 104.74 -12.74 0.201 6641
 6643 3 -10.7 104.85 -12.94 0.187 6642
 6644 3 -10.81 104.94 -13.07 0.205 6643
 6645 3 -10.97 104.94 -13.36 0.184 6644
 6646 3 -11.11 104.94 -13.49 0.166 6645
 6647 3 -11.25 104.94 -13.59 0.185 6646
 6648 3 -11.38 105.04 -13.72 0.183 6647
 6649 3 -11.53 105.04 -13.93 0.155 6648
 6650 3 -11.67 104.94 -14.07 0.158 6649
 6651 3 -11.78 104.94 -14.21 0.141 6650
 6652 3 -11.94 105.04 -14.41 0.162 6651
 6653 3 -12.12 105.05 -14.63 0.136 6652
 6654 3 -12.26 104.95 -14.75 0.127 6653
 6655 3 -12.39 105.05 -14.86 0.135 6654
 6656 3 -12.51 104.95 -14.97 0.159 6655
 6657 3 -12.67 104.95 -15.05 0.177 6656
 6658 3 -12.78 104.95 -15.18 0.185 6657
 6659 3 -12.95 104.95 -15.28 0.172 6658
 6660 3 -13.1 104.95 -15.37 0.176 6659
 6661 3 -13.25 104.95 -15.51 0.191 6660
 6662 3 -13.3 104.95 -15.63 0.148 6661
 6663 3 -13.44 104.95 -15.73 0.152 6662
 6664 3 -13.52 104.95 -15.87 0.177 6663
 6665 3 -13.58 104.95 -16 0.197 6664
 6666 3 -13.74 104.94 -16.16 0.212 6665
 6667 3 -13.85 104.94 -16.32 0.234 6666
 6668 3 -13.94 104.94 -16.52 0.247 6667
 6669 3 -14.04 104.94 -16.64 0.216 6668
 6670 3 -14.2 105.05 -16.78 0.187 6669
 6671 3 -14.35 105.05 -16.93 0.184 6670
 6672 3 -14.52 105.14 -17.02 0.194 6671
 6673 3 -14.65 105.14 -17.23 0.188 6672
 6674 3 -14.77 105.14 -17.46 0.176 6673
 6675 3 -14.83 105.14 -17.62 0.193 6674
 6676 3 -14.86 105.25 -17.8 0.212 6675
 6677 3 -14.92 105.25 -17.96 0.214 6676
 6678 3 -14.99 105.25 -18.12 0.223 6677
 6679 3 -15.16 105.25 -18.3 0.192 6678
 6680 3 -15.16 105.25 -18.48 0.18 6679
 6681 3 -15.27 105.34 -18.68 0.177 6680
 6682 3 -15.33 105.34 -18.82 0.167 6681
 6683 3 -15.52 105.34 -18.98 0.141 6682
 6684 3 -15.63 105.25 -19.09 0.158 6683
 6685 3 -15.77 105.25 -19.2 0.179 6684
 6686 3 -15.78 105.34 -19.41 0.159 6685
 6687 3 -15.82 105.34 -19.57 0.198 6686
 6688 3 -15.85 105.44 -19.77 0.16 6687
 6689 3 -15.9 105.34 -19.93 0.126 6688
 6690 3 -16.04 105.34 -20.09 0.132 6689
 6691 3 -16.11 105.25 -20.23 0.15 6690
 6692 3 -16.24 105.25 -20.37 0.172 6691
 6693 3 -16.3 105.25 -20.46 0.228 6692
 6694 3 -16.44 105.14 -20.52 0.216 6693
 6695 3 -16.62 105.14 -20.57 0.209 6694
 6696 3 -16.66 105.05 -20.64 0.248 6695
 6697 3 -16.52 105.05 -20.3 0.065 6696
 6698 3 -16.4 104.94 -20.21 0.045 6697
 6699 3 -16.71 104.94 -20.89 0.2 6696
 6700 3 -16.76 104.84 -21 0.197 6699
 6701 3 -16.82 104.75 -21.12 0.159 6700
 6702 3 -16.87 104.64 -21.23 0.169 6701
 6703 3 -16.87 104.44 -21.34 0.155 6702
 6704 3 -16.84 104.34 -21.46 0.118 6703
 6705 3 -16.89 104.25 -21.6 0.165 6704
 6706 3 -16.93 104.05 -21.67 0.171 6705
 6707 3 -16.89 103.94 -21.76 0.167 6706
 6708 3 -16.76 103.75 -21.94 0.179 6707
 6709 3 -16.78 103.64 -22.06 0.175 6708
 6710 3 -16.82 103.55 -22.22 0.192 6709
 6711 3 -16.78 103.44 -22.44 0.195 6710
 6712 3 -16.78 103.44 -22.63 0.149 6711
 6713 3 -16.78 103.25 -22.81 0.179 6712
 6714 3 -16.78 103.25 -22.97 0.215 6713
 6715 3 -16.84 103.14 -23.1 0.231 6714
 6716 3 -16.87 103.05 -23.26 0.202 6715
 6717 3 -16.93 102.84 -23.37 0.152 6716
 6718 3 -16.94 102.64 -23.58 0.162 6717
 6719 3 -16.89 102.64 -23.74 0.22 6718
 6720 3 -16.87 102.55 -23.88 0.22 6719
 6721 3 -16.85 102.44 -24.03 0.192 6720
 6722 3 -16.82 102.25 -24.13 0.169 6721
 6723 3 -16.75 102.14 -24.19 0.269 6722
 6724 3 -16.69 101.94 -24.29 0.359 6723
 6725 3 -16.66 101.94 -24.4 0.45 6724
 6726 3 -16.5 101.75 -24.51 0.613 6725
 6727 3 -16.6 101.64 -24.53 0.685 6726
 6728 3 -16.66 101.34 -24.4 0.641 6727
 6729 3 -16.48 101.25 -24.62 0.526 6728
 6730 3 -16.53 101.14 -24.63 0.406 6729
 6731 3 -16.37 101.05 -24.62 0.333 6730
 6732 3 -16.44 100.94 -24.81 0.238 6731
 6733 3 -16.41 100.84 -24.76 0.27 6732
 6734 3 -16.28 100.75 -24.69 0.314 6733
 6735 3 -16.41 100.55 -25.06 0.208 6734
 6736 3 -16.46 100.34 -25.08 0.309 6735
 6737 3 -16.39 100.05 -25.08 0.435 6736
 6738 3 -16.28 99.91 -25.15 0.439 6737
 6739 3 -16.1 99.8 -25.24 0.479 6738
 6740 3 -16 99.69 -25.21 0.547 6739
 6741 3 -15.91 99.67 -25.29 0.575 6740
 6742 3 -15.82 99.89 -25.35 0.23 6741
 6743 3 -15.83 99.81 -25.22 0.139 6742
 6744 3 -15.82 99.49 -25.29 0.567 6741
 6745 3 -16.01 99.03 -25.12 0.357 6744
 6746 3 -15.96 98.63 -25.31 0.2 6745
 6747 3 -16 98.5 -25.31 0.235 6746
 6748 3 -16.1 98.64 -25.22 0.092 6747
 6749 3 -15.96 98.39 -25.38 0.302 6747
 6750 3 -15.95 98.28 -25.49 0.362 6749
 6751 3 -15.99 98.19 -25.51 0.425 6750
 6752 3 -16.18 98.19 -25.72 0.136 6751
 6753 3 -16.13 98.08 -25.79 0.097 6752
 6754 3 -15.96 98.02 -25.49 0.627 6751
 6755 3 -15.91 97.86 -25.53 0.637 6754
 6756 3 -15.84 97.69 -25.63 0.653 6755
 6757 3 -15.8 97.53 -25.76 0.629 6756
 6758 3 -15.9 97.42 -25.94 0.587 6757
 6759 3 -15.93 97.31 -26.03 0.587 6758
 6760 3 -15 97.22 -26.44 0.25 6759
 6761 3 -14.9 97.11 -26.47 0.268 6760
 6762 3 -14.77 97.05 -26.49 0.308 6761
 6763 3 -14.68 96.92 -26.56 0.39 6762
 6764 3 -14.28 97.36 -26.77 0.097 6763
 6765 3 -14.17 97.39 -26.82 0.118 6764
 6766 3 -14.08 97.44 -26.89 0.12 6765
 6767 3 -13.94 97.49 -26.91 0.118 6766
 6768 3 -13.81 97.61 -26.8 0.125 6767
 6769 3 -13.74 97.69 -26.77 0.122 6768
 6770 3 -13.6 97.81 -26.75 0.147 6769
 6771 3 -13.47 97.74 -26.7 0.144 6770
 6772 3 -13.48 97.55 -26.62 0.147 6771
 6773 3 -13.51 97.49 -26.41 0.061 6772
 6774 3 -13.51 97.42 -26.3 0.064 6773
 6775 3 -13.58 97.42 -26.14 0.136 6774
 6776 3 -13.42 97.19 -26.07 0.116 6775
 6777 3 -13.27 97.08 -25.98 0.087 6776
 6778 3 -13.28 97.03 -25.87 0.064 6777
 6779 3 -14.69 96.61 -26.51 0.322 6763
 6780 3 -14.53 96.53 -26.51 0.305 6779
 6781 3 -14.35 96.52 -26.55 0.36 6780
 6782 3 -14.18 96.56 -26.71 0.283 6781
 6783 3 -14.32 96.47 -26.71 0.000125 6782
 6784 3 -16 97.3 -26.15 0.472 6759
 6785 3 -16.2 97.22 -26.19 0.35 6784
 6786 3 -16.47 97 -26.13 0.174 6785
 6787 3 -16.52 96.81 -26.22 0.161 6786
 6788 3 -16.5 96.69 -26.35 0.19 6787
 6789 3 -16.47 96.63 -26.51 0.241 6788
 6790 3 -16.45 96.5 -26.63 0.303 6789
 6791 3 -16.49 96.45 -26.78 0.305 6790
 6792 3 -16.54 96.36 -26.87 0.288 6791
 6793 3 -16.65 96.28 -26.88 0.143 6792
 6794 3 -16.63 96.19 -26.97 0.196 6793
 6795 3 -16.7 96.09 -26.97 0.147 6794
 6796 3 -16.52 96.25 -26.94 0.363 6792
 6797 3 -16.61 96.11 -26.96 0.368 6796
 6798 3 -16.68 95.91 -26.92 0.325 6797
 6799 3 -16.56 95.53 -26.76 0.156 6798
 6800 3 -16.58 95.36 -26.72 0.196 6799
 6801 3 -16.56 95.19 -26.72 0.179 6800
 6802 3 -16.54 94.97 -26.67 0.101 6801
 6803 3 -16.56 94.81 -26.71 0.136 6802
 6804 3 -16.58 94.69 -26.72 0.13 6803
 6805 3 -16.56 94.58 -26.76 0.128 6804
 6806 3 -16.52 94.44 -26.83 0.135 6805
 6807 3 -16.4 94.39 -26.87 0.182 6806
 6808 3 -16.29 94.14 -26.9 0.288 6807
 6809 3 -16.2 94.02 -26.96 0.503 6808
 6810 3 -16.22 93.86 -26.97 0.541 6809
 6811 3 -16.11 93.75 -26.99 0.568 6810
 6812 3 -15.93 93.72 -27.01 0.568 6811
 6813 3 -15.93 93.55 -27.03 0.521 6812
 6814 3 -15.95 93.41 -27.1 0.41 6813
 6815 3 -15.81 93.45 -27.06 0.142 6814
 6816 3 -15.41 97.11 -25.53 0.127 6758
 6817 3 -15.37 97.08 -25.42 0.134 6816
 6818 3 -15.26 97.03 -25.38 0.000125 6817
 6819 3 -16.05 100.75 -24.28 0.256 6734
 6820 3 -8.29 81.91 -11.78 0.13 3061
```
