## Supplementary material for "Automated Proofreading of Digitally Reconstructed Neural Morphology Enhances Accuracy, Scalability, and Standardization": Standardization and accuracy results: 720575940616551029.CNG.swc (part 1 of 3)

```
# SWC to SWC conversion from L-Measure. Sridevi Polavaram: spolavar@gmu.edu
# Original fileName:Z://nmo_swc//out_Final//Source_Temp1//720575940616551029.CNG.swc
#
# SWC to SWC conversion from L-Measure. Sridevi Polavaram: spolavar@gmu.edu

# Original fileName:Z://nmo_swc//nmo_user_Final//Source_Temp1//720575940616551029.CNG.swc

#

# SWC to SWC conversion from L-Measure. Sridevi Polavaram: spolavar@gmu.edu


# Original fileName:Z://nmo_swc//Autoswc//720575940616551029.CNG.swc.swc.CNG.swc


#


# Original file /nmo_swc/Temp_LMeasure/720575940616551029.CNG.swc.swc edited using StdSwc version 1.31 on 3/7/26.


# Irregularities and fixes documented in /nmo_swc/Temp_LMeasure/720575940616551029.CNG.swc.swc.std.  See StdSwc1.31.doc for more information.


#


# SWC to SWC conversion from L-Measure. Sridevi Polavaram: spolavar@gmu.edu


# Original fileName:Z://nmo_swc//Source_Temp1//720575940616551029.CNG.swc


#


# SWC to SWC conversion from L-Measure. Sridevi Polavaram: spolavar@gmu.edu


 1 1 0 0 0 4.319 -1
 2 1 -4.08 -4.6 -0.49 0.099 1
 3 1 -4.03 -4.56 -0.59 0.09 2
 4 1 0.3 -4.08 -1.01 0.064 1
 5 1 0.27 -4 -0.99 0.000125 4
 6 1 -4.64 -1.43 0.08 0.094 1
 7 1 -3.23 -4.43 -0.42 0.12 1
 8 1 -3.28 -4.4 -0.32 0.084 7
 9 1 -2.36 -4.31 -0.88 0.161 1
 10 1 -2.28 -4.3 -0.79 0.127 9
 11 1 -2.19 -4.36 -0.73 0.072 10
 12 1 -2.76 -4.48 -0.38 0.379 1
 13 1 -2.57 -4.34 -0.26 0.379 12
 14 1 -2.55 -4.27 -0.15 0.39 13
 15 1 -2.46 -4.23 -0.02 0.42 14
 16 1 -2.38 -4.19 0.03 0.45 15
 17 1 -2.88 -4.49 -0.81 0.326 1
 18 1 -2.82 -4.28 -0.86 0.39 17
 19 1 -3.53 -5.44 -0.05 0.089 1
 20 1 -4.22 -1.95 -1 0.123 1
 21 1 -4.2 -2.04 -1.06 0.094 20
 22 1 -5.11 -2.02 -0.51 0.211 1
 23 1 -5.04 -2.08 -0.59 0.134 22
 24 1 -4.94 -2.23 -0.78 0.185 23
 25 1 -4.81 -0.59 -0.83 0.349 1
 26 1 -5.08 -0.44 -0.9 0.262 25
 27 1 -5.11 -0.66 -0.81 0.307 26
 28 1 -5.19 -0.74 -0.63 0.222 27
 29 1 -5.29 -0.79 -0.58 0.245 28
 30 1 -5.11 -0.9 -0.32 0.121 29
 31 1 -5.18 -0.8 -0.28 0.000125 30
 32 1 -5.37 -0.88 -0.56 0.157 29
 33 1 -5.39 -1.06 -0.56 0.1 32
 34 1 -5.47 -1.17 -0.54 0.087 33
 35 1 -5.16 0.04 -0.81 0.13 25
 36 1 -5.18 0.16 -0.69 0.057 35
 37 1 -4.74 -0.42 -0.89 0.235 1
 38 1 -4.72 -0.31 -0.93 0.146 37
 39 1 -4.59 -0.21 -0.9 0.086 38
 40 1 -4.51 0 -0.93 0.163 39
 41 1 -4.39 0 -0.92 0.209 40
 42 1 -4.29 0.03 -0.88 0.175 41
 43 1 -4.95 -1.15 2.03 0.255 1
 44 1 -4.83 -1.1 1.78 0.123 43
 45 1 -4.91 -1.05 1.66 0.115 44
 46 1 -4.91 -0.99 1.59 0.093 45
 47 1 -4.82 -0.84 1.43 0.172 46
 48 1 -4.61 -0.64 1.53 0.069 47
 49 1 4.43 -1.05 -0.54 0.082 1
 50 1 4.57 -0.92 -0.49 0.102 49
 51 1 4.71 -0.85 -0.52 0.076 50
 52 1 -3.25 -0.87 2.3 0.141 1
 53 1 -3.16 -1.44 2.3 0.24 52
 54 1 -3.27 -1.51 2.28 0.409 53
 55 1 -3.43 -1.51 2.36 0.453 54
 56 1 -3.62 -1.41 2.41 0.376 55
 57 1 -3.85 -1.38 2.42 0.159 56
 58 1 -3.95 -1.47 2.4 0.042 57
 59 1 -3.35 -0.89 2.22 0.079 52
 60 1 -4.11 -1.77 -0.81 0.096 1
 61 1 -4.28 -1.71 -0.79 0.081 60
 62 1 -4.49 -1.68 -0.95 0.134 61
 63 1 -0.33 -5.07 -0.83 0.109 1
 64 1 -0.4 -4.83 -0.92 0.234 63
 65 1 -0.54 -4.75 -1.07 0.23 64
 66 1 -0.62 -4.69 -1.15 0.227 65
 67 1 -0.75 -4.71 -1.24 0.219 66
 68 1 -0.9 -4.75 -1.33 0.216 67
 69 1 -0.92 -4.66 -1.59 0.249 68
 70 1 -0.81 -4.46 -1.76 0.171 69
 71 1 -0.74 -4.33 -1.82 0.14 70
 72 1 -0.76 -4.19 -1.82 0.137 71
 73 1 -0.5 -4.16 -1.76 0.148 72
 74 1 -0.38 -4.19 -1.64 0.112 73
 75 1 -1.27 -4.94 -1.43 0.26 69
 76 1 -1.43 -5.09 -1.08 0.141 75
 77 1 -1.45 -5.1 -0.93 0.16 76
 78 1 -1.39 -5.14 -0.83 0.084 77
 79 1 -0.33 -4.71 -0.86 0.282 64
 80 1 -0.03 -4.75 -0.99 0.071 79
 81 1 0.08 -4.86 -0.91 0.076 80
 82 1 -0.44 -4.61 -0.79 0.218 79
 83 1 -0.22 -4.41 -0.57 0.132 82
 84 1 0.06 -4.36 -0.2 0.199 83
 85 1 0.15 -4.38 0.02 0.11 84
 86 1 0.08 -4.38 0.1 0.155 85
 87 1 -0.12 -4.22 0.16 0.068 86
 88 1 -0.07 -4.3 0.26 0.108 87
 89 1 0 -4.27 0.46 0.172 88
 90 1 -0.03 -4.22 0.59 0.174 89
 91 1 0 -4.13 0.61 0.153 90
 92 1 -0.16 -4.13 0.14 0.1 87
 93 1 -0.25 -4.1 0.23 0.104 92
 94 1 -0.33 -4.1 0.36 0.06 93
 95 1 -0.29 -4.19 0.02 0.188 92
 96 1 -0.25 -4.35 0 0.114 95
 97 1 -0.13 -4.33 -0.01 0.08 96
 98 1 -0.45 -4.52 -0.75 0.269 82
 99 1 -0.09 -4.96 -0.61 0.135 98
 100 1 0 -5.02 -0.47 0.072 99
 101 1 -0.46 -4.44 -0.69 0.269 98
 102 1 -0.41 -4.32 -0.65 0.329 101
 103 1 -0.34 -4.21 -0.6 0.441 102
 104 1 -0.19 -3.91 -0.65 0.4 103
 105 1 4.26 -0.4 0.2 0.106 1
 106 1 -3.14 -3.05 2.38 0.128 1
 107 1 -3.1 -3.15 2.3 0.185 106
 108 1 -3.96 -2.08 0 0.148 1
 109 1 -3.96 -2 0.27 0.115 108
 110 1 -3.89 -1.93 0.46 0.166 109
 111 1 -2.93 -2.76 2.69 0.113 1
 112 1 -2.81 -2.82 2.71 0.018 111
 113 1 -4.76 -2.69 2.91 0.094 1
 114 1 -4.84 -2.61 2.87 0.063 113
 115 1 -2.76 -3.25 -0.21 0.174 1
 116 1 -2.82 -3.33 -0.12 0.000125 115
 117 1 -2.39 -3.28 1.08 0.671 1
 118 1 -3.08 -3.83 1 0.375 117
 119 1 -3.18 -3.72 1.06 0.373 118
 120 1 -3.27 -3.26 1.44 0.105 119
 121 1 -3.14 -3.26 1.61 0.057 120
 122 1 -3.27 -3.7 1.03 0.225 119
 123 1 -3.54 -3.85 0.81 0.064 122
 124 1 -3.55 -3.89 0.66 0.079 123
 125 1 -3.34 -4.03 0.56 0.222 124
 126 1 -3.28 -4.31 0.7 0.043 125
 127 1 -3.26 -4.48 0.55 0.106 126
 128 1 -3.19 -4.48 0.45 0.07 127
 129 1 -3.35 -3.7 1 0.225 122
 130 1 -3.5 -3.7 0.66 0.091 129
 131 1 -2.45 -3.48 0.85 0.52 117
 132 1 -2.66 -3.22 1.83 0.107 131
 133 1 -2.66 -3.38 1.88 0.094 132
 134 1 -2.6 -3.54 0.64 0.565 131
 135 1 -3.21 -3.12 0.31 0.182 134
 136 1 -3.3 -3.27 0.39 0.099 135
 137 1 -3.46 -3.33 0.46 0.118 136
 138 1 -3.55 -3.35 0.47 0.079 137
 139 1 -2.57 -3.6 0.54 0.602 134
 140 1 -2.42 -3.97 0.22 0.515 139
 141 1 -2.32 -4.15 0.1 0.503 140
 142 1 -1.79 -4.73 0 0.289 141
 143 1 -1.66 -4.84 0 0.383 142
 144 1 -1.54 -4.92 0.02 0.382 143
 145 1 -2.63 -3.58 0.54 0.565 139
 146 1 -3.54 -3.5 0.92 0.109 145
 147 1 -3.52 -3.7 1.01 0.111 146
 148 1 -2.67 -3.58 0.52 0.565 145
 149 1 -2.49 -3.68 0.65 0.52 148
 150 1 -2.53 -3.25 -0.12 0.133 1
 151 1 -2.49 -3.2 0 0.046 150
 152 1 -1.28 -3.44 2.35 0.542 1
 153 1 -2.02 -3.01 2.34 0.293 152
 154 1 -2.2 -2.86 2.51 0.214 153
 155 1 -2.37 -2.74 2.61 0.202 154
 156 1 -2.6 -2.84 2.69 0.189 155
 157 1 -2.52 -2.53 2.78 0.092 156
 158 1 -2.7 -2.51 2.78 0.077 157
 159 1 -2.54 -3.15 2.57 0.125 156
 160 1 -2.47 -3.24 2.67 0.000125 159
 161 1 -2.78 -3.12 -0.62 0.223 1
 162 1 -2.82 -2.95 -0.78 0.253 161
 163 1 -2.82 -2.68 -0.82 0.131 162
 164 1 -2.92 -2.7 -0.73 0.112 163
 165 1 -2.8 -2.91 -0.89 0.25 162
 166 1 -2.92 -3.06 -1.01 0.181 165
 167 1 -2.9 -3.14 -1.09 0.132 166
 168 1 -4.36 -3.95 0.45 0.145 1
 169 1 -4.36 -3.98 0.27 0.234 168
 170 1 -3.54 -2.37 0.45 0.118 1
 171 1 -3.47 -2.48 0.51 0.098 170
 172 1 -2.07 -3.81 -1.67 0.164 1
 173 1 1.06 -2.34 3.06 0.107 1
 174 1 0.93 -2.42 2.99 0.123 173
 175 1 0.94 -2.65 3.06 0.081 174
 176 1 1 -2.82 3.1 0.113 175
 177 1 1.05 -2.92 3.06 0.114 176
 178 1 -3.67 -2.04 -0.01 0.093 1
 179 1 -3.76 -2.1 -0.04 0.109 178
 180 1 -3.46 -3.79 -0.69 0.086 1
 181 1 -3.38 -3.62 -0.75 0.105 180
 182 1 -3.4 -3.54 -0.83 0.079 181
 183 1 -4.19 -4.28 1.58 0.258 1
 184 1 -4.17 -4.48 1.47 0.187 183
 185 1 -4.19 -4.73 1.28 0.075 184
 186 1 -4.69 -3.64 -0.21 0.251 1
 187 1 -4.64 -3.77 -0.24 0.314 186
 188 1 -4.69 -3.64 -0.51 0.000125 187
 189 1 -3.62 -0.53 1.97 0.135 1
 190 1 -5.09 -2.54 0.9 0.108 1
 191 1 -5.12 -2.47 0.95 0.096 190
 192 1 -5.05 -2.39 0.97 0.048 191
 193 1 -4.65 0.54 1.83 0.099 1
 194 1 -4.79 0.68 1.82 0.127 193
 195 1 5.15 0.03 0.17 0.164 1
 196 1 5.28 0.15 0.07 0.117 195
 197 1 -4.8 -0.03 1.77 0.108 1
 198 1 -4.83 -0.03 1.63 0.148 197
 199 1 -4.79 -0.03 1.51 0.11 198
 200 1 5.42 -0.57 0.42 0.218 1
 201 1 5.47 -0.68 0.46 0.17 200
 202 1 5.56 -0.7 0.4 0.18 201
 203 1 -3.54 -2.34 2.78 0.079 1
 204 1 -3.62 -2.34 2.86 0.072 203
 205 1 -3.64 -2.32 2.99 0.114 204
 206 1 -3.66 -2.26 3.11 0.128 205
 207 1 -3.75 -2.22 3.29 0.082 206
 208 1 4.17 -0.55 0.75 0.271 1
 209 1 4.08 -0.82 0.68 0.064 208
 210 1 -4.76 -0.36 2.13 0.201 1
 211 1 -4.66 -0.05 2.19 0.075 210
 212 1 5.05 -0.69 0.28 0.11 1
 213 1 -4.26 0.16 2.09 0.12 1
 214 1 -4.16 0.11 2.13 0.064 213
 215 1 4.28 -0.16 -0.9 0.115 1
 216 1 -3.83 -0.39 2.28 0.095 1
 217 1 -3.83 -0.3 2.28 0.079 216
 218 1 -4.29 -0.06 1.04 0.15 1
 219 1 -4.15 -0.02 0.9 0.183 218
 220 1 -0.93 1.09 3.74 0.132 1
 221 1 -0.91 1.17 3.71 0.075 220
 222 1 4.6 -0.09 0.04 0.086 1
 223 1 4.68 -0.07 0 0.095 222
 224 1 5.29 0.27 -0.11 0.112 1
 225 1 5.46 0.33 -0.08 0.154 224
 226 1 5.69 0.39 -0.14 0.122 225
 227 1 5.83 0.38 -0.14 0.123 226
 228 1 5.91 0.45 -0.2 0.075 227
 229 1 6.03 0.26 -0.08 0.146 228
 230 1 6.07 0.23 -0.2 0.102 229
 231 1 6.11 0.18 -0.32 0.000125 230
 232 1 4.84 -0.56 1.01 0.187 1
 233 1 5 -0.71 1.08 0.074 232
 234 1 0.5 -4.33 2.14 0.092 1
 235 1 0.49 -4.43 2.1 0.094 234
 236 1 0.26 -4.5 2.08 0.131 235
 237 1 0.11 -4.3 2.14 0.081 236
 238 1 0.02 -4.2 2.18 0.061 237
 239 1 0.2 -4.64 2.14 0.107 236
 240 1 0.13 -4.73 2.16 0.114 239
 241 1 0.02 -4.88 2.22 0.107 240
 242 1 0 -5.06 2.2 0.076 241
 243 1 1.09 -4.69 1.07 0.116 1
 244 1 1.09 -4.74 0.93 0.084 243
 245 1 1.11 -4.77 0.81 0.086 244
 246 1 1.11 -4.72 0.71 0.072 245
 247 1 0.36 -5.1 1.66 1.181 1
 248 1 0.42 -5.26 1.75 0.957 247
 249 1 0.64 -5.29 1.69 0.624 248
 250 1 0.73 -5.35 1.62 0.467 249
 251 1 0.93 -5.41 1.5 0.239 250
 252 1 1.27 -4.83 1.45 0.089 247
 253 1 1.26 -4.83 1.59 0.071 252
 254 1 1.34 -4.77 1.7 0.115 253
 255 1 1.11 -4.82 1.8 0.107 254
 256 1 1.05 -4.88 1.89 0.114 255
 257 1 1.54 -4.63 1.67 0.127 254
 258 1 1.64 -4.69 1.72 0.116 257
 259 1 1.77 -4.61 1.83 0.093 258
 260 1 1.84 -4.5 1.89 0.072 259
 261 1 -0.5 -4.72 2.35 0.217 1
 262 1 -0.55 -4.58 2.45 0.098 261
 263 1 -0.57 -4.52 2.58 0.13 262
 264 1 -0.61 -4.29 2.45 0.15 263
 265 1 -0.59 -4.31 2.33 0.062 264
 266 1 -0.52 -4.43 2.68 0.122 263
 267 1 -0.53 -4.42 2.79 0.000125 266
 268 1 -0.35 -4.92 0.91 0.054 1
 269 1 -0.27 -4.97 1 0.078 268
 270 1 -0.14 -4.97 1.07 0.102 269
 271 1 0.02 -4.84 1.12 0.121 270
 272 1 0.1 -4.68 1.15 0.07 271
 273 1 -1.1 -5.07 0.28 0.286 1
 274 1 -1.14 -5.01 0.1 0.234 273
 275 1 -1.21 -4.89 0.04 0.326 274
 276 1 -0.89 -4.34 0.07 0.123 275
 277 1 -0.9 -4.26 0.28 0.261 276
 278 1 -0.91 -3.98 0.51 0.109 277
 279 1 -1.07 -3.97 0.54 0.124 278
 280 1 -1.15 -3.97 0.59 0.084 279
 281 1 -0.81 -4.3 0.45 0.119 277
 282 1 -0.7 -4.23 0.68 0.000125 281
 283 1 -0.78 -4.33 0.53 0.119 281
 284 1 -0.92 -4.27 -0.24 0.105 283
 285 1 -1.01 -4.23 -0.29 0.000125 284
 286 1 -0.74 -4.34 0.6 0.119 283
 287 1 -0.27 -4.81 0.46 0.249 1
 288 1 0 -4.74 0.33 0.173 287
 289 1 0.08 -4.63 0.23 0.076 288
 290 1 -2.81 -3.74 1.49 0.359 1
 291 1 -2.7 -3.72 1.5 0.324 290
 292 1 -2.5 -3.8 1.47 0.281 291
 293 1 -2.33 -3.8 1.4 0.317 292
 294 1 -2.2 -3.78 1.4 0.349 293
 295 1 -2.12 -3.78 1.47 0.384 294
 296 1 -2.31 -3.38 1.84 0.141 295
 297 1 -2.31 -3.32 1.94 0.118 296
 298 1 -1.92 -3.84 1.33 0.356 295
 299 1 -1.78 -3.94 1.24 0.348 298
 300 1 -1.95 -4.31 0.8 0.756 299
 301 1 -1.66 -4.09 1.09 0.463 300
 302 1 -1.6 -3.82 1.52 0.179 301
 303 1 -1.58 -3.65 1.64 0.073 302
 304 1 -1.57 -4.42 0.69 0.263 301
 305 1 -1.37 -4.55 0.77 0.127 304
 306 1 -1.29 -4.66 0.88 0.104 305
 307 1 -1.11 -4.77 0.93 0.093 306
 308 1 -1.01 -4.84 0.92 0.000125 307
 309 1 -2.36 -4.72 0.31 0.394 300
 310 1 -2.46 -4.67 0.37 0.39 309
 311 1 -2.59 -4.59 0.38 0.407 310
 312 1 -2.84 -4.52 0.32 0.38 311
 313 1 -2.9 -4.44 0.44 0.356 312
 314 1 -3.07 -4.26 0.39 0.389 313
 315 1 -2.9 -4.3 0.64 0.268 314
 316 1 -2.93 -4.22 0.76 0.196 315
 317 1 -3.55 -4.23 0.27 0.094 314
 318 1 -3.48 -4.35 0.29 0.086 317
 319 1 -3.44 -4.44 0.37 0.132 318
 320 1 -3.44 -4.55 0.43 0.101 319
 321 1 -3.53 -4.65 0.45 0.096 320
 322 1 -3.44 -4.73 0.47 0.086 321
 323 1 -2.74 -4.63 0.67 0.162 313
 324 1 -2.66 -4.65 0.95 0.097 323
 325 1 -2.68 -4.64 1.06 0.000125 324
 326 1 -1.36 1.07 -4.25 0.212 1
 327 1 -1.75 0.74 -4.05 0.291 1
 328 1 -1.84 0.49 -3.77 0.196 327
 329 1 -1.41 0.73 -4.17 0.353 328
 330 1 -0.93 0.17 -4.87 0.104 1
 331 1 -4.31 0.7 -0.76 0.352 1
 332 1 -4.48 0.69 -0.28 0.000125 331
 333 1 -4.55 1.36 -1.48 0.181 1
 334 1 -4.56 1.39 -1.59 0.159 333
 335 1 -4.55 1.5 -1.65 0.115 334
 336 1 -4.26 0.27 -1.15 0.103 1
 337 1 -4.08 0.27 -1.12 0.114 336
 338 1 -3.86 0.53 -1.52 0.17 1
 339 1 -3.67 0.67 -1.73 0.039 338
 340 1 -0.24 0.52 -4.8 0.111 1
 341 1 -2.04 4.12 0 0.225 1
 342 1 -2.06 4.14 0.1 0.178 341
 343 1 -2.06 4.03 -0.05 0.000125 342
 344 1 2.38 4.49 1.51 0.529 1
 345 1 2.28 4.35 1.46 0.533 344
 346 1 1.6 4.43 1.47 0.106 345
 347 1 1.54 4.51 1.32 0.149 346
 348 1 1.43 4.57 1.19 0.112 347
 349 1 2.42 4.4 1.39 0.425 345
 350 1 2.4 4.57 1.2 0.308 349
 351 1 1.68 3.74 1.73 0.094 1
 352 1 2.24 4.07 1.69 0.024 1
 353 1 2.28 3.99 1.62 0.046 352
 354 1 -3.35 3.49 -0.4 0.191 1
 355 1 -3.48 3.78 -0.56 0.304 354
 356 1 -1.41 4.49 -0.4 0.432 1
 357 1 -1.26 4.37 -0.52 0.29 356
 358 1 -1.1 4.44 -0.47 0.287 357
 359 1 -1.04 4.69 -0.45 0.199 358
 360 1 -1.07 4.77 -0.55 0.159 359
 361 1 -1.04 4.9 -0.61 0.126 360
 362 1 -0.95 4.92 -0.75 0.097 361
 363 1 -4.59 2.42 0.17 0.135 1
 364 1 -4.47 2.32 0.14 0.064 363
 365 1 -0.51 4.32 -0.84 0.487 1
 366 1 -0.9 4.38 -1.56 0.113 365
 367 1 -0.75 4.11 -1.03 0.396 365
 368 1 -0.9 3.99 -0.95 0.191 367
 369 1 -0.93 4.07 -0.81 0.071 368
 370 1 -1.05 3.99 -0.75 0.08 369
 371 1 -1.09 3.88 -0.79 0.000125 370
 372 1 -0.79 4.08 -1.07 0.396 367
 373 1 -1.15 3.8 -1.3 0.291 372
 374 1 -1.26 3.83 -1.37 0.183 373
 375 1 -1.48 3.92 -1.41 0.149 374
 376 1 -1.58 3.94 -1.46 0.148 375
 377 1 -1.69 3.86 -1.56 0.148 376
 378 1 -1.79 3.78 -1.62 0.183 377
 379 1 -0.86 4.02 -1.12 0.396 372
 380 1 -0.21 4.14 -0.2 0.267 379
 381 1 -0.12 4.22 -0.19 0.188 380
 382 1 0 4.32 -0.11 0.099 381
 383 1 -0.62 4.88 -1.33 0.47 1
 384 1 -0.67 5.27 -0.54 0.225 383
 385 1 -4.36 2.19 -0.32 0.451 1
 386 1 -4.06 1.81 -0.25 0.16 385
 387 1 -4.06 1.71 -0.11 0.11 386
 388 1 -4.46 1.94 0.1 0.174 1
 389 1 -4.3 1.84 0 0.103 388
 390 1 -4.22 1.85 0.05 0.000125 389
 391 1 -4.49 1.83 0.11 0.189 388
 392 1 -4.53 1.72 0.14 0.187 391
 393 1 -2.2 4.43 -0.01 0.12 1
 394 1 -2.31 4.36 0.02 0.094 393
 395 1 -1.85 4.2 -0.63 0.688 1
 396 1 -1.51 3.78 -0.97 0.08 395
 397 1 -3.79 3.3 -0.56 0.13 1
 398 1 -3.59 3.28 -0.8 0.107 397
 399 1 -3.76 3.34 -0.91 0.091 398
 400 1 -4.45 4.18 -1.88 0.139 1
 401 1 -4.35 4.24 -1.9 0.107 400
 402 1 -4.8 4.28 -1.89 0.1 1
 403 1 -4.84 4.39 -1.95 0.101 402
 404 1 0.81 3.4 -3.83 0.131 1
 405 1 0.81 3.49 -3.75 0.185 404
 406 1 0.91 3.4 -3.52 0.256 405
 407 1 1.02 3.28 -3.47 0.218 406
 408 1 1.4 3.17 -3.58 0.089 407
 409 1 0.89 3.72 -3.6 0.088 406
 410 1 0.71 3.96 -3.49 0.202 409
 411 1 0.59 3.94 -3.41 0.158 410
 412 1 1.14 5.45 0.85 0.265 1
 413 1 1.09 5.65 0.77 0.262 412
 414 1 0.95 5.5 0.98 0.078 413
 415 1 0.91 5.36 0.99 0.07 414
 416 1 1.08 5.9 0.52 0.151 413
 417 1 1.07 5.99 0.42 0.127 416
 418 1 0.91 6.07 0.42 0.06 417
 419 1 0.18 4.66 0.08 0.115 1
 420 1 0 5.03 0.2 0.304 419
 421 1 0 5.25 0.13 0.217 420
 422 1 0.01 5.36 0.13 0.149 421
 423 1 0.01 5.5 0.08 0.159 422
 424 1 0 5.63 0 0.196 423
 425 1 -0.18 5.74 -0.14 0.104 424
 426 1 -0.15 5.11 0.17 0.319 420
 427 1 0.1 4.83 0.53 0.126 426
 428 1 0.21 4.77 0.66 0.14 427
 429 1 -0.38 5.25 0.11 0.307 426
 430 1 -0.46 5.38 0.05 0.325 429
 431 1 -0.48 4.94 0.31 0.276 430
 432 1 -0.5 5.41 0.31 0.474 431
 433 1 -0.52 5.62 0.04 0.293 432
 434 1 -0.67 5.4 -0.02 0.000125 433
 435 1 -0.54 5.23 0.42 0.322 432
 436 1 -0.63 4.94 0.65 0.308 435
 437 1 -0.63 4.82 0.78 0.326 436
 438 1 -0.71 4.87 0.92 0.263 437
 439 1 0 4.9 1 0.247 438
 440 1 -0.09 4.66 0.92 0.221 439
 441 1 -0.09 4.53 0.97 0.318 440
 442 1 -0.54 4.33 0.95 0.142 441
 443 1 -0.59 4.23 0.9 0.178 442
 444 1 -0.42 4.13 0.89 0.103 443
 445 1 -0.3 4.08 0.95 0.09 444
 446 1 -0.31 3.95 0.97 0.131 445
 447 1 -0.15 4.04 1.13 0.091 446
 448 1 -0.15 4.08 1.24 0.076 447
 449 1 -0.09 4.23 1.26 0.093 448
 450 1 0.27 4.88 1.1 0.157 441
 451 1 0.39 4.86 1.2 0.14 450
 452 1 0.46 4.74 1.32 0.112 451
 453 1 -0.12 5.29 0.92 0.153 439
 454 1 0.04 5.36 0.87 0.199 453
 455 1 0.13 5.21 0.82 0.175 454
 456 1 0.12 5 0.79 0.221 455
 457 1 0.12 4.88 0.75 0.203 456
 458 1 0.29 5.44 0.98 0.202 454
 459 1 0.21 5.8 0.95 0.058 458
 460 1 0.1 5.87 1.03 0.125 459
 461 1 0 5.79 1.14 0.111 460
 462 1 0.01 5.61 1.23 0.08 461
 463 1 0.04 5.5 1.24 0.094 462
 464 1 -0.55 5.13 0.48 0.322 435
 465 1 -0.39 6 0.19 0.231 464
 466 1 -0.42 6.33 0.2 0.144 465
 467 1 -0.4 6.44 0.3 0.146 466
 468 1 -0.34 6.44 0.39 0.087 467
 469 1 -0.22 3.99 -2.5 0.265 1
 470 1 -0.38 4.16 -2.83 0.371 469
 471 1 -0.22 4.21 -2.68 0.151 470
 472 1 -0.17 4.31 -2.68 0.125 471
 473 1 -0.2 4.43 -2.7 0.08 472
 474 1 -0.57 4.56 -3.1 0.319 470
 475 1 -0.37 4.63 -3.49 0.07 474
 476 1 0.31 6.08 0.01 0.09 1
 477 1 0.16 6.11 0.02 0.256 476
 478 1 0.41 6.46 0.05 0.081 477
 479 1 0.46 6.52 0 0.084 478
 480 1 0.13 6 -0.02 0.178 477
 481 1 0.09 6.19 -0.16 0.107 480
 482 1 0 6.16 -0.17 0.000125 481
 483 1 0.1 5.86 -0.14 0.178 480
 484 1 0 5.44 -0.41 0.048 483
 485 1 0.07 5.77 -0.23 0.178 483
 486 1 0.15 6 -0.02 0.142 485
 487 1 0.04 5.94 0.14 0.113 486
 488 1 -0.05 5.99 0.14 0.000125 487
 489 1 0.13 5.86 -0.13 0.142 486
 490 1 -0.87 4.93 -2.81 0.119 1
 491 1 -0.94 5.13 -2.58 0.213 490
 492 1 -0.92 5.34 -2.52 0.163 491
 493 1 -0.83 5.26 -2.6 0.105 492
 494 1 -1.08 5.1 -2.43 0.195 491
 495 1 -1.24 5.19 -2.35 0.251 494
 496 1 -1.33 4.91 -2.14 0.245 495
 497 1 -1.45 5.28 -2.06 0.09 496
 498 1 -1.58 5.39 -2.04 0.128 497
 499 1 -1.31 4.75 -2.14 0.161 496
 500 1 -1.23 4.5 -2.22 0.109 499
 501 1 -1.14 4.38 -2.25 0.066 500
 502 1 -1.3 4.66 -2.14 0.161 499
 503 1 -1.48 4.89 -2 0.147 502
 504 1 -1.66 5.13 -1.92 0.183 503
 505 1 -1.29 4.6 -2.14 0.161 502
 506 1 1.8 2.05 -0.97 0.206 1
 507 1 -0.16 1.46 -1.68 3.796 506
 508 1 -0.47 1.54 -1.69 3.871 507
 509 1 -0.41 1.77 -1.38 3.842 508
 510 1 -1.6 4.11 0.54 0.105 509
 511 1 -1.58 4.33 0.64 0.134 510
 512 1 -1.43 4.59 0.7 0.152 511
 513 1 -1.35 4.66 0.75 0.146 512
 514 1 -1.2 4.79 0.81 0.164 513
 515 1 -1.25 4.88 0.9 0.052 514
 516 1 4.58 2.83 -0.55 0.099 508
 517 1 -1.97 2.06 -3.75 0.413 1
 518 1 -1.89 2.07 -3.93 0.253 517
 519 1 -2.11 1.94 -3.83 0.218 518
 520 1 -2.15 2.08 -3.85 0.189 519
 521 1 -2.22 2.08 -3.93 0.107 520
 522 1 0 0.54 -4.66 0.096 1
 523 1 -1.26 0 -3.99 0.229 1
 524 1 -1.3 0.31 -4.34 0.075 523
 525 1 0.09 0.08 -0.2 4.295 1
 526 1 0.01 0.27 -0.29 4.272 525
 527 1 0 0.47 -0.3 4.234 526
 528 1 -0.27 0.63 -0.39 4.157 527
 529 1 -1.14 0.89 -0.72 3.904 528
 530 1 -4.15 0.29 0.3 0.071 529
 531 1 -4.31 0.39 0.27 0.071 530
 532 1 -0.98 1.11 -0.93 4.12 529
 533 1 -0.47 1.19 -1.33 3.983 532
 534 1 -0.38 1.23 -2 3.599 533
 535 1 -1.27 1.6 -4.57 0.233 534
 536 1 -1.19 1.26 -4.61 0.000125 535
 537 1 -0.02 2.01 -1.55 3.682 1
 538 1 -0.04 2.23 -1.32 3.879 537
 539 1 0.14 2.38 -1.55 3.596 538
 540 1 0 2.63 -1.3 3.499 539
 541 1 -0.27 2.82 -1.19 3.455 540
 542 1 -4.06 1.81 -1.22 0.12 541
 543 1 -4.21 1.85 -1.18 0.111 542
 544 1 -0.16 2.98 -1.32 3.28 541
 545 1 -0.14 3.26 -1.06 3.234 544
 546 1 -0.44 3.38 -0.84 3.556 545
 547 1 -0.42 3.61 -0.63 3.61 546
 548 1 -0.66 3.69 -0.76 3.574 547
 549 1 -0.39 3.88 -0.89 3.4 548
 550 1 0.7 4.91 1.01 0.111 549
 551 1 0.75 5.07 1.03 0.025 550
 552 1 -0.38 -4.37 1.52 2.208 1
 553 1 -0.56 -4.42 1.64 2.069 552
 554 1 0 -4.54 1.78 1.52 553
 555 1 -1.08 -4.13 1.97 0.313 554
 556 1 -0.55 -4.25 2 0.129 555
 557 1 -0.42 -4.2 2.02 0.227 556
 558 1 -0.39 -4.31 1.77 0.13 557
 559 1 -0.51 -4.25 1.69 0.245 558
 560 1 -0.58 -4.14 1.67 0.296 559
 561 1 -0.68 -4 1.76 0.413 560
 562 1 -0.85 -3.94 1.77 0.429 561
 563 1 -0.96 -3.97 1.67 0.392 562
 564 1 -1.09 -3.88 1.68 0.294 563
 565 1 -1.17 -3.76 1.71 0.204 564
 566 1 -1.27 -3.71 1.72 0.167 565
 567 1 -0.4 -3.92 2.25 0.136 557
 568 1 -0.46 -3.76 2.37 0.127 567
 569 1 -0.56 -3.61 2.22 0.105 568
 570 1 -0.56 -3.49 2.29 0.000125 569
 571 1 -0.49 4.11 -0.91 2.865 1
 572 1 -0.14 4.21 -2.04 0.21 571
 573 1 -0.54 4.32 -0.77 2.969 572
 574 1 -0.73 4.63 -0.6 2.841 573
 575 1 -0.42 5.88 -1.01 0.233 574
 576 1 -0.56 5.86 -1.16 0.194 575
 577 1 -0.73 5.75 -1.09 0.121 576
 578 1 -0.82 5.8 -0.98 0.17 577
 579 1 -0.88 5.8 -0.89 0.124 578
 580 1 -0.55 5.85 -1.3 0.196 576
 581 1 -0.49 5.71 -1.5 0.291 580
 582 1 -0.91 6.13 -1.7 0.257 581
 583 1 -0.86 6.07 -1.77 0.217 582
 584 1 -0.58 5.85 -1.91 0.249 583
 585 1 -0.52 5.68 -1.76 0.177 584
 586 1 -0.54 5.68 -1.58 0.173 585
 587 1 -0.55 5.88 -2.06 0.212 584
 588 1 -0.42 6.09 -2.16 0.163 587
 589 1 -0.55 6.07 -2.27 0.211 588
 590 1 -0.79 5.96 -2.18 0.17 589
 591 1 -0.76 5.74 -2.18 0.000125 590
 592 1 -0.65 4.69 -0.69 2.926 574
 593 1 0 4.29 -3.87 0.188 592
 594 1 0.05 4.12 -3.75 0.233 593
 595 1 -0.02 4.17 -3.58 0.31 594
 596 1 0.41 3.86 -3.81 0.111 595
 597 1 0.64 3.96 -3.81 0.044 596
 598 1 -0.16 4.17 -3.56 0.207 595
 599 1 -0.37 4.13 -3.58 0.000125 598
 600 1 0.23 4.02 -3.52 0.2 598
 601 1 0.25 3.86 -3.45 0.118 600
 602 1 -0.71 4.82 -0.69 2.907 592
 603 1 -0.89 4.94 -0.76 2.851 602
 604 1 -0.69 5.19 -0.79 2.761 603
 605 1 -2.8 5.07 -1.1 0.526 604
 606 1 -2.68 5.75 -0.93 0.209 605
 607 1 -2.3 6.19 -1.21 0.319 606
 608 1 -2.28 6.06 -1.25 0.25 607
 609 1 -2.24 5.94 -1.22 0.196 608
 610 1 -2.28 5.79 -1.26 0.138 609
 611 1 -2.44 6.5 -1.37 0.458 607
 612 1 -2.8 6.85 -1.28 0.078 611
 613 1 -2.86 6.94 -1.23 0.075 612
 614 1 -2.59 6.74 -1.5 0.615 611
 615 1 -2.65 7 -1.78 0.661 614
 616 1 -2.65 7.32 -2.24 0.571 615
 617 1 -2.44 7.2 -2.18 0.608 616
 618 1 -1.97 6.82 -1.63 0.218 617
 619 1 -2.11 7.1 -1.62 0.13 618
 620 1 -2.24 7.11 -1.59 0.109 619
 621 1 -2.3 7.19 -2.37 0.346 617
 622 1 -2.15 7.03 -2.29 0.232 621
 623 1 -2.47 5.45 -1.28 0.36 605
 624 1 -2.3 5.53 -1.43 0.339 623
 625 1 -2.44 5.82 -1.54 0.523 624
 626 1 -2.15 5.98 -1.71 0.537 625
 627 1 -2.51 5.78 -1.59 0.177 626
 628 1 -2.38 6.31 -1.97 0.482 627
 629 1 -2.19 6.24 -1.94 0.08 628
 630 1 -2.53 6.36 -1.92 0.507 626
 631 1 -2.84 6.32 -2.08 0.165 630
 632 1 -3.11 6.2 -1.58 0.355 625
 633 1 -3.22 6.15 -1.6 0.312 632
 634 1 -3.36 6.15 -1.65 0.225 633
 635 1 -3.51 5.98 -1.79 0.165 634
 636 1 -0.43 5.41 -0.76 2.766 604
 637 1 -0.51 5.58 -0.9 2.653 636
 638 1 -0.54 5.74 -0.8 2.675 637
 639 1 -0.34 5.99 -0.68 2.542 638
 640 1 -0.42 6.13 -0.94 2.528 639
 641 1 -0.27 6.41 -0.78 2.477 640
 642 1 -0.53 6.55 -0.84 2.515 641
 643 1 -0.54 6.66 -0.93 2.56 642
 644 1 -2.36 5.94 -1.93 0.138 643
 645 1 -2.44 6.44 -1.98 0.437 644
 646 1 -2.63 6.61 -2.16 0.298 645
 647 1 -2.55 6.77 -2.2 0.302 646
 648 1 -2.05 6.72 -2.52 0.453 647
 649 1 -1.85 6.44 -2.6 0.255 648
 650 1 -2.07 6.39 -2.52 0.203 649
 651 1 -2.38 6.43 -2.47 0.15 650
 652 1 -2.38 6.31 -2.33 0.072 651
 653 1 -2.09 6.77 -2.56 0.523 648
 654 1 -2.34 6.82 -2.79 0.29 653
 655 1 -2.03 6.89 -2.93 0.283 654
 656 1 -2.51 7.17 -3.04 0.398 655
 657 1 -2.51 7.33 -3.16 0.431 656
 658 1 -3.05 7.99 -3.35 0.126 657
 659 1 -3.17 7.9 -3.41 0.000125 658
 660 1 -2.55 7.47 -3.33 0.461 657
 661 1 -2.8 7.69 -3.52 0.201 660
 662 1 -2.38 7.44 -3.52 0.319 661
 663 1 -2.65 8.32 -3.5 0.157 660
 664 1 -2.59 8.47 -3.52 0.038 663
 665 1 -2.53 8.55 -3.54 0.048 664
 666 1 -2.42 8.63 -3.52 0.095 665
 667 1 -2.28 8.61 -3.5 0.12 666
 668 1 -2.15 8.63 -3.49 0.074 667
 669 1 -2.71 6.91 -2.68 0.201 654
 670 1 -3.05 7.03 -2.87 0.224 669
 671 1 -3.36 7.03 -2.91 0.235 670
 672 1 -3.47 7.02 -2.91 0.19 671
 673 1 -2.11 6.8 -2.62 0.523 653
 674 1 -1.34 6.71 -3.12 0.081 673
 675 1 -1.31 6.84 -3.18 0.113 674
 676 1 -1.27 6.91 -3.29 0.108 675
 677 1 -1.24 6.99 -3.33 0.062 676
 678 1 -0.53 6.88 -0.89 2.406 643
 679 1 -0.54 7.11 -0.82 2.413 678
 680 1 -0.48 7.35 -0.82 2.369 679
 681 1 -0.44 7.52 -0.8 2.352 680
 682 1 -0.46 7.69 -0.79 2.346 681
 683 1 -0.58 7.85 -0.9 2.34 682
 684 1 -0.54 8.02 -0.93 2.403 683
 685 1 -0.54 8.21 -0.9 2.324 684
 686 1 -0.64 8.36 -0.94 2.308 685
 687 1 -0.57 8.55 -1 2.347 686
 688 1 -0.65 8.71 -1.02 2.327 687
 689 1 -0.69 8.83 -1.23 2.422 688
 690 1 -0.69 9 -1.13 2.333 689
 691 1 -0.71 9.16 -1.1 2.234 690
 692 1 -0.9 9.22 -1.37 2.353 691
 693 1 -0.95 9.33 -1.41 2.18 692
 694 1 -0.83 9.55 -1.36 2.193 693
 695 1 -0.65 9.82 -1.18 2.131 694
 696 1 -0.66 9.96 -1.19 2.055 695
 697 1 -0.57 10.16 -1.2 2.064 696
 698 1 -0.63 10.36 -1.26 1.99 697
 699 1 -0.61 10.58 -1.22 1.925 698
 700 1 -0.75 10.74 -1.35 1.989 699
 701 1 -0.86 10.86 -1.53 1.907 700
 702 1 -0.65 11.13 -1.35 1.902 701
 703 1 -0.66 11.32 -1.35 1.847 702
 704 1 -0.66 11.57 -1.39 1.851 703
 705 1 -0.71 11.74 -1.4 1.687 704
 706 1 -0.55 11.98 -1.36 1.713 705
 707 1 -0.46 12.15 -1.32 1.729 706
 708 1 -0.32 12.38 -1.23 1.762 707
 709 1 -0.44 12.52 -1.33 1.633 708
 710 1 -0.46 12.7 -1.39 1.625 709
 711 1 -0.31 12.93 -1.36 1.682 710
 712 1 -0.39 13.07 -1.51 1.619 711
 713 1 -0.44 13.18 -1.65 1.593 712
 714 1 -0.18 13.45 -1.5 1.527 713
 715 1 -0.25 13.6 -1.63 1.51 714
 716 1 -0.14 13.77 -1.59 1.513 715
 717 1 -0.11 13.99 -1.57 1.519 716
 718 3 -0.09 14.27 -1.46 1.438 717
 719 3 -0.03 14.44 -1.43 1.449 718
 720 3 -0.11 14.54 -1.56 1.411 719
 721 3 -0.18 14.74 -1.6 1.253 720
 722 3 -0.17 14.83 -1.65 1.257 721
 723 3 -0.42 14.94 -1.92 1.162 722
 724 3 -0.48 15.11 -2.02 1.205 723
 725 3 -0.46 15.22 -2.06 1.112 724
 726 3 -0.51 15.4 -2.18 1.133 725
 727 3 -0.65 15.5 -2.37 1.236 726
 728 3 -0.75 15.57 -2.5 1.198 727
 729 3 -0.76 15.65 -2.64 1.176 728
 730 3 -0.54 16.03 -2.29 1.167 729
 731 3 -0.54 16.17 -2.41 1.125 730
 732 3 -0.33 16.49 -2.22 1.14 731
 733 3 -0.3 16.64 -2.33 1.122 732
 734 3 -0.26 16.78 -2.43 1.086 733
 735 3 -0.2 16.97 -2.43 1.035 734
 736 3 -0.06 17.22 -2.41 0.949 735
 737 3 -0.02 17.42 -2.47 0.877 736
 738 3 0 17.6 -2.54 0.95 737
 739 3 0.04 17.77 -2.56 0.956 738
 740 3 0 17.95 -2.62 0.92 739
 741 3 0 18.14 -2.68 0.893 740
 742 3 0 18.25 -2.79 0.893 741
 743 3 0 18.41 -2.87 0.922 742
 744 3 0.03 18.64 -2.89 0.879 743
 745 3 -0.03 18.7 -3.1 0.936 744
 746 3 -0.02 18.66 -3.29 0.976 745
 747 3 0.03 19 -3.25 0.965 746
 748 3 0.04 19.16 -3.33 0.945 747
 749 3 0.02 19.14 -3.54 0.817 748
 750 3 0 19.34 -3.6 0.824 749
 751 3 0 19.66 -3.58 0.926 750
 752 3 0 19.86 -3.62 0.923 751
 753 3 -0.11 20.07 -3.68 0.975 752
 754 3 -0.16 20.3 -3.68 0.938 753
 755 3 -0.24 20.54 -3.68 0.952 754
 756 3 -0.53 20.75 -3.74 0.953 755
 757 3 -0.53 20.95 -3.79 0.839 756
 758 3 -0.63 21.25 -3.79 0.92 757
 759 3 -0.65 21.43 -3.81 0.934 758
 760 3 -0.7 21.52 -3.85 0.868 759
 761 3 -0.73 21.79 -3.91 0.929 760
 762 3 -0.89 22.18 -3.89 0.884 761
 763 3 -0.66 22.09 -4.11 1.025 762
 764 3 -0.78 22.3 -4.12 1.042 763
 765 3 -0.88 22.55 -4.13 1.002 764
 766 3 -0.85 22.73 -4.25 1.03 765
 767 3 -0.9 22.91 -4.26 1.049 766
 768 3 -0.8 23.07 -4.37 1.084 767
 769 3 -0.9 23.29 -4.37 1.063 768
 770 3 -0.9 23.47 -4.41 1.14 769
 771 3 -0.85 23.59 -4.51 1.073 770
 772 3 -0.75 23.64 -4.73 1.015 771
 773 3 -0.7 23.79 -4.8 1.054 772
 774 3 -0.62 23.82 -4.94 1.05 773
 775 3 -0.58 24.04 -4.98 1.064 774
 776 3 -0.47 24.2 -5.16 0.97 775
 777 3 -0.43 24.34 -5.25 0.964 776
 778 3 -0.45 24.5 -5.3 0.98 777
 779 3 -0.41 24.61 -5.42 0.926 778
 780 3 -0.31 24.84 -5.58 0.886 779
 781 3 -0.17 24.93 -5.73 0.877 780
 782 3 -0.11 25.04 -5.82 0.896 781
 783 3 -0.17 25.23 -5.86 0.852 782
 784 3 -0.22 25.38 -5.9 0.801 783
 785 3 -0.25 25.64 -5.92 0.74 784
 786 3 -0.2 25.75 -6.04 0.731 785
 787 3 -0.22 25.98 -6.08 0.726 786
 788 3 -0.2 26.23 -6.12 0.734 787
 789 3 -0.25 26.47 -6.11 0.709 788
 790 3 -0.22 26.7 -6.12 0.703 789
 791 3 -0.16 26.84 -6.16 0.742 790
 792 3 -0.11 27.09 -6.13 0.792 791
 793 3 -0.05 27.23 -6.12 0.817 792
 794 3 0.02 27.47 -6.13 0.84 793
 795 3 0.17 27.77 -5.95 0.122 794
 796 3 0.1 27.88 -5.96 0.095 795
 797 3 0.04 27.66 -6.15 0.872 794
 798 3 0.05 27.89 -6.2 0.891 797
 799 3 0.17 28.09 -6.23 0.866 798
 800 3 0.34 28.39 -6.23 0.861 799
 801 3 0.23 28.52 -6.2 0.841 800
 802 3 0.07 28.79 -6.16 0.717 801
 803 3 0 29.07 -6.11 0.655 802
 804 3 -0.08 29.36 -6.07 0.621 803
 805 3 -0.14 29.54 -6 0.576 804
 806 3 -0.11 29.64 -6.12 0.606 805
 807 3 -0.14 29.82 -6.15 0.61 806
 808 3 -0.2 30.05 -6.13 0.682 807
 809 3 -0.16 30.32 -6.23 0.715 808
 810 3 -0.23 30.52 -6.29 0.716 809
 811 3 -0.27 30.7 -6.38 0.654 810
 812 3 -0.32 30.93 -6.49 0.635 811
 813 3 -0.45 31.11 -6.51 0.646 812
 814 3 -0.53 31.36 -6.58 0.667 813
 815 3 -0.91 31.5 -6.38 0.336 814
 816 3 -0.97 31.55 -6.47 0.315 815
 817 3 -0.92 31.75 -6.6 0.222 816
 818 3 -0.95 31.89 -6.71 0.184 817
 819 3 -1.07 31.95 -6.76 0.148 818
 820 3 -0.73 31.54 -6.55 0.696 814
 821 3 -0.75 31.79 -6.66 0.717 820
 822 3 -0.83 31.97 -6.71 0.725 821
 823 3 -0.88 32.15 -6.79 0.707 822
 824 3 -0.94 32.42 -6.85 0.685 823
 825 3 -1.13 32.56 -6.87 0.706 824
 826 3 -1.18 32.87 -6.96 0.706 825
 827 3 -1.27 33.11 -6.93 0.667 826
 828 3 -1.29 33.29 -6.96 0.649 827
 829 3 -1.36 33.47 -7.04 0.671 828
 830 3 -1.34 33.75 -7.09 0.731 829
 831 3 -1.41 33.9 -7.12 0.763 830
 832 3 -1.49 34.11 -7.17 0.787 831
 833 3 -1.49 34.36 -7.26 0.811 832
 834 3 -1.44 34.68 -7.46 0.801 833
 835 3 -1.37 34.9 -7.43 0.779 834
 836 3 -1.34 35.1 -7.41 0.768 835
 837 3 -1.4 35.21 -7.37 0.786 836
 838 3 -1.33 35.54 -7.37 0.729 837
 839 3 -1.32 35.72 -7.33 0.693 838
 840 3 -1.33 35.89 -7.2 0.651 839
 841 3 -1.31 36.14 -7.16 0.596 840
 842 3 -1.23 36.43 -7.09 0.599 841
 843 3 -1.14 36.72 -7.09 0.591 842
 844 3 -1.22 36.93 -7.05 0.6 843
 845 3 -1.28 37.17 -7.06 0.601 844
 846 3 -1.38 37.32 -7.12 0.599 845
 847 3 -1.32 37.53 -7.1 0.585 846
 848 3 -1.37 37.72 -7.17 0.566 847
 849 3 -1.33 37.93 -7.16 0.567 848
 850 3 -1.32 38.12 -7.24 0.503 849
 851 3 -1.25 38.29 -7.34 0.519 850
 852 3 -1.13 38.54 -7.37 0.518 851
 853 3 -1.14 38.75 -7.42 0.518 852
 854 3 -1.08 38.93 -7.51 0.533 853
 855 3 -1.07 39.21 -7.51 0.526 854
 856 3 -1.08 39.39 -7.55 0.52 855
 857 3 -0.99 39.56 -7.62 0.54 856
 858 3 -0.91 39.76 -7.63 0.534 857
 859 3 -0.88 39.99 -7.63 0.539 858
 860 3 -0.86 40.22 -7.6 0.555 859
 861 3 -0.87 40.47 -7.63 0.627 860
 862 3 -1.05 40.61 -7.71 0.625 861
 863 3 -1.23 40.86 -7.76 0.665 862
 864 3 -1.3 41.03 -7.96 0.71 863
 865 3 -1.32 41.21 -8.01 0.795 864
 866 3 -1.44 41.39 -8.08 0.888 865
 867 3 -1.33 41.6 -8.11 0.928 866
 868 3 -1.38 41.79 -8.1 0.949 867
 869 3 -1.28 42.06 -8.11 0.991 868
 870 3 -1.19 42.25 -8.18 0.976 869
 871 3 -1.16 42.37 -8.25 0.935 870
 872 3 -1.19 42.47 -8.39 0.91 871
 873 3 -1.12 42.72 -8.4 0.895 872
 874 3 -1.17 42.92 -8.51 0.856 873
 875 3 -1.27 43.03 -8.68 0.839 874
 876 3 -1.1 43.36 -8.61 0.842 875
 877 3 -1.29 43.75 -8.89 0.835 876
 878 3 -1.14 43.92 -8.84 0.818 877
 879 3 -1.27 44.04 -8.92 0.818 878
 880 3 -1.41 44.19 -9.01 0.764 879
 881 3 -1.63 44.29 -8.94 0.733 880
 882 3 -1.72 44.57 -9.06 0.824 881
 883 3 -1.68 44.86 -9.09 0.816 882
 884 3 -1.78 45.22 -9.19 0.814 883
 885 3 -1.91 45.64 -9.23 0.926 884
 886 3 -1.89 45.85 -9.22 0.877 885
 887 3 -1.76 45.89 -9.15 0.762 886
 888 3 -1.66 46.1 -9.1 0.73 887
 889 3 -1.57 46.32 -9.01 0.688 888
 890 3 -1.49 46.61 -8.98 0.656 889
 891 3 -1.52 46.82 -8.95 0.577 890
 892 3 -1.43 47.01 -8.91 0.562 891
 893 3 -1.31 47.25 -8.82 0.607 892
 894 3 -1.23 47.5 -8.74 0.631 893
 895 3 -1.09 47.83 -8.66 0.674 894
 896 3 -1.11 48.11 -8.69 0.65 895
 897 3 -1.04 48.31 -8.57 0.668 896
 898 3 -0.92 48.58 -8.48 0.704 897
 899 3 -0.88 48.83 -8.41 0.733 898
 900 3 -0.82 49.1 -8.39 0.707 899
 901 3 -0.73 49.39 -8.35 0.665 900
 902 3 -0.57 49.62 -8.33 0.651 901
 903 3 -0.53 49.87 -8.25 0.632 902
 904 3 -0.71 49.81 -8.25 0.196 903
 905 3 -0.76 49.79 -8.35 0.177 904
 906 3 -0.73 49.92 -8.43 0.089 905
 907 3 -0.54 50.06 -8.23 0.608 903
 908 3 -0.59 50.32 -8.26 0.594 907
 909 3 -0.62 50.53 -8.22 0.565 908
 910 3 -0.54 50.93 -8.26 0.598 909
 911 3 -0.51 51.18 -8.22 0.581 910
 912 3 -0.48 51.4 -8.18 0.543 911
 913 3 -0.43 51.64 -8.17 0.562 912
 914 3 -0.46 51.89 -8.06 0.632 913
 915 3 -0.9 51.79 -7.63 0.119 914
 916 3 -0.88 51.93 -7.64 0.125 915
 917 3 -0.81 52.07 -7.63 0.074 916
 918 3 -0.39 52.17 -8.09 0.611 914
 919 3 -0.38 52.33 -8.06 0.611 918
 920 3 -0.24 52.65 -8.07 0.572 919
 921 3 -0.14 52.75 -7.88 0.546 920
 922 3 -0.11 52.93 -7.83 0.514 921
 923 3 -0.06 53.04 -7.71 0.527 922
 924 3 -0.02 53.21 -7.67 0.503 923
 925 3 0.04 53.44 -7.46 0.491 924
 926 3 0.01 53.68 -7.46 0.475 925
 927 3 0.01 53.86 -7.3 0.479 926
 928 3 0.03 54.04 -7.13 0.481 927
 929 3 0 54.18 -6.97 0.468 928
 930 3 0.01 54.32 -6.85 0.489 929
 931 3 0.04 54.56 -6.8 0.467 930
 932 3 0.01 54.68 -6.67 0.479 931
 933 3 0.09 54.86 -6.59 0.447 932
 934 3 0.12 55.07 -6.5 0.48 933
 935 3 0.09 55.32 -6.46 0.445 934
 936 3 0.04 55.53 -6.38 0.431 935
 937 3 0 55.68 -6.37 0.477 936
 938 3 -0.06 55.82 -6.27 0.477 937
 939 3 -0.2 56.1 -6.26 0.495 938
 940 3 -0.26 56.32 -6.16 0.518 939
 941 3 -0.34 56.49 -6.13 0.56 940
 942 3 -0.45 56.62 -6.05 0.57 941
 943 3 -0.52 56.75 -5.96 0.56 942
 944 3 -0.56 56.89 -5.85 0.544 943
 945 3 -0.68 57.03 -5.79 0.552 944
 946 3 -0.75 57.14 -5.7 0.55 945
 947 3 -0.79 57.32 -5.62 0.547 946
 948 3 -0.99 57.36 -5.51 0.533 947
 949 3 -1.1 57.5 -5.41 0.528 948
 950 3 -1.18 57.71 -5.33 0.548 949
 951 3 -1.28 57.9 -5.26 0.511 950
 952 3 -1.31 58 -5.17 0.515 951
 953 3 -1.36 58.11 -5.1 0.492 952
 954 3 -1.41 58.19 -4.99 0.547 953
 955 3 -1.39 58.25 -4.87 0.467 954
 956 3 -1.55 58.4 -4.92 0.5 955
 957 3 -1.39 58.65 -4.85 0.548 956
 958 3 -1.3 58.86 -4.72 0.534 957
 959 3 -1.36 59.11 -4.71 0.52 958
 960 3 -1.16 59.32 -4.64 0.54 959
 961 3 -1.04 59.57 -4.56 0.537 960
 962 3 -0.94 59.86 -4.47 0.522 961
 963 3 -1.05 60.04 -4.39 0.522 962
 964 3 -1.1 60.22 -4.31 0.545 963
 965 3 -1.11 60.37 -4.18 0.553 964
 966 3 -1.24 60.54 -4.07 0.567 965
 967 3 -1.38 60.72 -4.01 0.516 966
 968 3 -1.43 60.93 -3.91 0.51 967
 969 3 -1.51 61.12 -3.91 0.505 968
 970 3 -1.54 61.3 -3.89 0.493 969
 971 3 -1.68 61.55 -3.87 0.496 970
 972 3 -1.85 61.73 -3.83 0.475 971
 973 3 -1.96 61.87 -3.81 0.463 972
 974 3 -2.02 61.98 -3.74 0.477 973
 975 3 -2.1 62.18 -3.68 0.431 974
 976 3 -2.18 62.27 -3.62 0.478 975
 977 3 -2.25 62.45 -3.56 0.513 976
 978 3 -2.27 62.59 -3.45 0.446 977
 979 3 -2.25 62.73 -3.22 0.456 978
 980 3 -2.25 62.88 -3.08 0.493 979
 981 3 -2.25 63.08 -2.95 0.523 980
 982 3 -2.27 63.23 -2.85 0.527 981
 983 3 -2.25 63.41 -2.72 0.56 982
 984 3 -2.39 63.63 -2.64 0.541 983
 985 3 -2.41 63.76 -2.54 0.545 984
 986 3 -2.47 63.91 -2.45 0.534 985
 987 3 -2.48 64.08 -2.33 0.48 986
 988 3 -2.6 64.19 -2.27 0.492 987
 989 3 -2.58 64.27 -2.06 0.412 988
 990 3 -2.7 64.5 -2.02 0.466 989
 991 3 -2.79 64.55 -1.96 0.478 990
 992 3 -2.95 64.66 -1.93 0.511 991
 993 3 -3.1 64.83 -1.74 0.611 992
 994 3 -3.16 64.91 -1.66 0.552 993
 995 3 -3.23 64.97 -1.62 0.485 994
 996 3 -3.43 65.06 -1.53 0.465 995
 997 3 -3.66 65.09 -1.46 0.457 996
 998 3 -3.83 65.14 -1.33 0.455 997
 999 3 -3.95 65.14 -1.09 0.441 998
 1000 3 -4.09 65.17 -0.88 0.459 999
 1001 3 -4.23 65.22 -0.71 0.465 1000
 1002 3 -4.3 65.3 -0.55 0.437 1001
 1003 3 -4.44 65.34 -0.37 0.448 1002
 1004 3 -4.6 65.41 -0.24 0.468 1003
 1005 3 -4.71 65.39 0.4 0.702 1004
 1006 3 -4.68 65.02 1.05 0.244 1005
 1007 3 -4.69 64.67 1.23 0.227 1006
 1008 3 -4.67 64.56 1.32 0.276 1007
 1009 3 -4.6 64.5 1.42 0.275 1008
 1010 3 -4.71 64.28 1.54 0.205 1009
 1011 3 -4.73 64.19 1.62 0.21 1010
 1012 3 -4.51 64 1.7 0.204 1011
 1013 3 -4.42 63.96 1.8 0.238 1012
 1014 3 -4.27 63.9 1.83 0.272 1013
 1015 3 -4.39 63.78 2.15 0.175 1014
 1016 3 -4.32 63.79 2.28 0.227 1015
 1017 3 -4.06 64.04 2.28 0.165 1016
 1018 3 -3.95 64.26 2.19 0.185 1017
 1019 3 -3.85 64.29 2.22 0.244 1018
 1020 3 -3.52 64.12 2.24 0.14 1019
 1021 3 -3.43 64.12 2.36 0.102 1020
 1022 3 -4.03 64.67 2.22 0.089 1019
 1023 3 -3.95 64.81 2.24 0.108 1022
 1024 3 -3.88 64.92 2.36 0.142 1023
 1025 3 -3.8 65.04 2.45 0.132 1024
 1026 3 -3.69 65.2 2.57 0.133 1025
 1027 3 -3.65 65.26 2.67 0.183 1026
 1028 3 -3.61 65.04 2.95 0.112 1027
 1029 3 -3.53 65.01 3.09 0.116 1028
 1030 3 -3.49 65.01 3.3 0.137 1029
 1031 3 -3.46 65 3.45 0.175 1030
 1032 3 -3.4 65.1 3.65 0.161 1031
 1033 3 -3.34 65.18 3.76 0.137 1032
 1034 3 -3.3 65.26 3.84 0.108 1033
 1035 3 -3.24 65.34 3.86 0.153 1034
 1036 3 -3.28 65.51 3.96 0.103 1035
 1037 3 -3.26 65.6 4.06 0.104 1036
 1038 3 -3.09 65.57 4.08 0.129 1037
 1039 3 -2.92 65.54 4.03 0.153 1038
 1040 3 -2.92 65.98 3.96 0.104 1039
 1041 3 -2.99 66.14 3.88 0.081 1040
 1042 3 -3.11 65.34 3.63 0.119 1035
 1043 3 -3.05 65.43 3.53 0.077 1042
 1044 3 -2.99 65.54 3.49 0.1 1043
 1045 3 -2.9 65.59 3.45 0.104 1044
 1046 3 -2.8 65.64 3.32 0.102 1045
 1047 3 -2.8 65.68 3.15 0.096 1046
 1048 3 -2.76 65.84 3.17 0.138 1047
 1049 3 -3.51 65.6 2.65 0.097 1027
 1050 3 -3.44 65.7 2.72 0.108 1049
 1051 3 -3.4 65.82 2.78 0.096 1050
 1052 3 -3.36 65.98 2.88 0.117 1051
 1053 3 -3.32 66.09 2.97 0.097 1052
 1054 3 -3.28 66.17 3.13 0.079 1053
 1055 3 -3.24 66.26 3.19 0.07 1054
 1056 3 -3.24 66.48 3.2 0.112 1055
 1057 3 -3.34 66.65 3.28 0.103 1056
 1058 3 -3.32 66.81 3.32 0.11 1057
 1059 3 -3.34 67.01 3.32 0.116 1058
 1060 3 -3.4 67.18 3.34 0.072 1059
 1061 3 -4.1 63.86 2.49 0.081 1017
 1062 3 -4.07 63.85 2.65 0.087 1061
 1063 3 -3.94 63.92 2.82 0.095 1062
 1064 3 -3.9 63.97 2.95 0.1 1063
 1065 3 -3.86 64.01 3.09 0.079 1064
 1066 3 -4.57 63.6 2.38 0.158 1016
 1067 3 -4.57 63.57 2.55 0.149 1066
 1068 3 -4.62 63.56 2.7 0.202 1067
 1069 3 -4.73 63.56 2.84 0.24 1068
 1070 3 -4.82 63.57 2.92 0.316 1069
 1071 3 -5.16 63.75 2.72 0.164 1070
 1072 3 -5.33 63.95 2.7 0.124 1071
 1073 3 -5.43 64.12 2.67 0.148 1072
 1074 3 -5.4 64.25 2.63 0.000125 1073
 1075 3 -3.91 64.04 1.63 0.111 1014
 1076 3 -3.77 64.1 1.56 0.1 1075
 1077 3 -3.68 64.09 1.63 0.077 1076
 1078 3 -4.3 64.86 1.46 0.086 1009
 1079 3 -4.19 64.88 1.52 0.094 1078
 1080 3 -4.09 65 1.64 0.097 1079
 1081 3 -4.01 65.06 1.68 0.098 1080
 1082 3 -3.91 64.98 1.71 0.137 1081
 1083 3 -3.64 64.93 1.55 0.143 1082
 1084 3 -3.31 64.98 1.56 0.119 1083
 1085 3 -3.18 65.01 1.65 0.097 1084
 1086 3 -3.08 64.98 1.72 0.073 1085
 1087 3 -4.81 65.42 0.37 0.635 1086
 1088 3 -4.4 65.5 1.47 0.144 1087
 1089 3 -4.23 65.63 1.62 0.12 1088
 1090 3 -4.06 65.72 1.51 0.128 1089
 1091 3 -3.99 65.86 1.41 0.167 1090
 1092 3 -4.07 66.13 1.46 0.102 1091
 1093 3 -3.93 66.25 1.38 0.075 1092
 1094 3 -3.85 66.25 1.31 0.097 1093
 1095 3 -3.77 66.28 1.16 0.127 1094
 1096 3 -3.75 65.72 1.36 0.122 1091
 1097 3 -3.64 65.8 1.28 0.176 1096
 1098 3 -3.56 65.95 1.15 0.181 1097
 1099 3 -3.5 66.25 1.18 0.08 1098
 1100 3 -3.47 66.24 1.06 0.084 1099
 1101 3 -3.52 65.89 0.95 0.093 1098
 1102 3 -3.45 65.88 0.81 0.099 1101
 1103 3 -3.37 65.83 0.66 0.148 1102
 1104 3 -3.29 65.86 0.56 0.133 1103
 1105 3 -5.03 65.5 0.15 0.598 1005
 1106 3 -5.1 65.63 0.25 0.586 1105
 1107 3 -4.88 65.99 0.88 0.148 1106
 1108 3 -4.89 66.09 0.97 0.151 1107
 1109 3 -4.85 66.13 1.14 0.083 1108
 1110 3 -4.85 66.27 1.2 0.114 1109
 1111 3 -4.89 66.41 1.24 0.106 1110
 1112 3 -4.99 66.53 1.31 0.115 1111
 1113 3 -5.15 66.66 1.32 0.182 1112
 1114 3 -5.3 66.78 1.31 0.172 1113
 1115 3 -5.35 66.89 1.33 0.154 1114
 1116 3 -5.44 67.05 1.36 0.064 1115
 1117 3 -5.24 65.74 0.25 0.552 1106
 1118 3 -5.56 65.94 0.78 0.833 1117
 1119 3 -5.81 66.03 1.9 0.393 1118
 1120 3 -6.02 66.09 2.15 0.43 1119
 1121 3 -6.02 66.11 2.26 0.549 1120
 1122 3 -6.1 66.29 2.38 0.625 1121
 1123 3 -6.07 66.34 2.51 0.667 1122
 1124 3 -6.11 67.02 2.34 0.175 1123
 1125 3 -5.94 67.08 2.3 0.151 1124
 1126 3 -5.94 67.05 2.05 0.107 1125
 1127 3 -5.88 66.94 1.81 0.091 1126
 1128 3 -5.82 66.92 1.66 0.101 1127
 1129 3 -5.8 66.92 1.48 0.106 1128
 1130 3 -5.77 66.84 1.39 0.163 1129
 1131 3 -5.74 66.55 1.35 0.165 1130
 1132 3 -5.67 66.39 1.4 0.134 1131
 1133 3 -5.98 67.26 2.47 0.082 1125
 1134 3 -5.98 67.45 2.67 0.089 1133
 1135 3 -5.94 67.57 2.82 0.107 1134
 1136 3 -5.89 67.59 3.01 0.134 1135
 1137 3 -5.86 67.6 3.2 0.133 1136
 1138 3 -6.04 66.18 2.65 0.722 1123
 1139 3 -5.14 66.03 2.72 0.127 1138
 1140 3 -5.03 65.98 2.88 0.093 1139
 1141 3 -4.99 65.89 2.99 0.095 1140
 1142 3 -4.94 65.81 3.13 0.098 1141
 1143 3 -4.82 65.75 3.24 0.113 1142
 1144 3 -4.77 65.7 3.34 0.138 1143
 1145 3 -4.83 65.78 3.49 0.076 1144
 1146 3 -4.91 65.84 3.63 0.087 1145
 1147 3 -6.28 66.15 2.72 0.575 1138
 1148 3 -5.24 65.56 2.4 0.134 1147
 1149 3 -5.28 65.4 2.47 0.109 1148
 1150 3 -5.29 65.28 2.57 0.091 1149
 1151 3 -5.32 65.18 2.69 0.118 1150
 1152 3 -5.39 65.14 2.82 0.146 1151
 1153 3 -5.37 65.14 2.94 0.191 1152
 1154 3 -5.22 65.31 3.17 0.093 1153
 1155 3 -5.15 65.37 3.3 0.121 1154
 1156 3 -5.03 65.42 3.3 0.072 1155
 1157 3 -4.94 65.45 3.38 0.1 1156
 1158 3 -4.9 65.43 3.55 0.143 1157
 1159 3 -4.89 65.45 3.65 0.000125 1158
 1160 3 -6.68 66.06 2.74 0.619 1147
 1161 3 -6.82 65.25 2.59 0.101 1160
 1162 3 -6.77 65.17 2.7 0.094 1161
 1163 3 -6.79 65.14 2.86 0.132 1162
 1164 3 -6.9 65.14 2.88 0.187 1163
 1165 3 -6.78 64.82 3.05 0.109 1164
 1166 3 -6.69 64.67 3.07 0.126 1165
 1167 3 -6.65 64.53 3.09 0.096 1166
 1168 3 -6.69 64.43 3.13 0.172 1167
 1169 3 -6.74 64.54 3.38 0.109 1168
 1170 3 -6.78 64.6 3.55 0.099 1169
 1171 3 -6.81 64.75 3.61 0.127 1170
 1172 3 -6.86 64.95 3.65 0.156 1171
 1173 3 -6.85 65.09 3.7 0.214 1172
 1174 3 -6.9 65.26 3.72 0.239 1173
 1175 3 -6.66 65.31 3.98 0.155 1174
 1176 3 -6.64 65.4 4.12 0.159 1175
 1177 3 -6.74 65.45 4.39 0.121 1176
 1178 3 -6.85 65.51 4.56 0.114 1177
 1179 3 -6.9 65.54 4.73 0.115 1178
 1180 3 -7.03 65.67 4.87 0.092 1179
 1181 3 -7.15 65.76 4.94 0.116 1180
 1182 3 -7.25 65.84 5.03 0.122 1181
 1183 3 -7.32 65.95 5.12 0.128 1182
 1184 3 -7.37 66.14 5.23 0.121 1183
 1185 3 -7.49 66.25 5.32 0.103 1184
 1186 3 -7.65 66.26 5.4 0.091 1185
 1187 3 -7.69 66.09 5.41 0.073 1186
 1188 3 -7.74 65.96 5.5 0.089 1187
 1189 3 -7.75 65.84 5.54 0.11 1188
 1190 3 -6.66 64.2 2.92 0.104 1168
 1191 3 -6.66 64.06 2.88 0.089 1190
 1192 3 -6.62 63.92 2.8 0.125 1191
 1193 3 -6.68 63.84 2.67 0.137 1192
 1194 3 -6.72 63.77 2.59 0.097 1193
 1195 3 -6.68 63.69 2.47 0.067 1194
 1196 3 -6.73 63.63 2.38 0.111 1195
 1197 3 -6.81 63.63 2.26 0.092 1196
 1198 3 -6.71 63.63 2.22 0.118 1197
 1199 3 -6.59 63.81 2.26 0.13 1198
 1200 3 -6.61 64.05 2.17 0.093 1199
 1201 3 -6.67 64.17 2.15 0.000125 1200
 1202 3 -6.78 66.04 2.76 0.619 1160
 1203 3 -7.23 66.06 2.84 0.601 1202
 1204 3 -7.57 65.72 2.49 0.59 1203
 1205 3 -7.78 66.39 2.19 0.097 1204
 1206 3 -7.86 66.59 2.22 0.123 1205
 1207 3 -7.9 66.74 2.17 0.087 1206
 1208 3 -7.65 65.47 2.65 0.52 1204
 1209 3 -7.72 65.33 2.72 0.523 1208
 1210 3 -7.83 65.24 2.69 0.573 1209
 1211 3 -8.22 66.25 2.82 0.155 1210
 1212 3 -8.34 66.39 2.8 0.2 1211
 1213 3 -8.42 66.42 2.72 0.234 1212
 1214 3 -8.59 66.42 2.63 0.098 1213
 1215 3 -8.68 66.44 2.57 0.128 1214
 1216 3 -8.82 66.45 2.49 0.163 1215
 1217 3 -8.91 66.5 2.45 0.113 1216
 1218 3 -9.05 66.44 2.51 0.099 1217
 1219 3 -9.18 66.33 2.53 0.098 1218
 1220 3 -9.32 66.34 2.59 0.109 1219
 1221 3 -9.46 66.3 2.67 0.16 1220
 1222 3 -8.59 66.49 3.2 0.11 1213
 1223 3 -8.68 66.53 3.36 0.148 1222
 1224 3 -8.72 66.54 3.47 0.171 1223
 1225 3 -8.81 66.7 3.59 0.152 1224
 1226 3 -8.88 66.81 3.65 0.216 1225
 1227 3 -9.15 66.68 3.63 0.108 1226
 1228 3 -9.26 66.72 3.55 0.065 1227
 1229 3 -8.84 67.12 3.67 0.172 1226
 1230 3 -8.85 67.26 3.7 0.168 1229
 1231 3 -8.9 67.43 3.61 0.164 1230
 1232 3 -8.98 67.61 3.45 0.118 1231
 1233 3 -9.06 67.75 3.47 0.089 1232
 1234 3 -9.16 67.89 3.53 0.086 1233
 1235 3 -9.27 67.88 3.51 0.101 1234
 1236 3 -9.42 67.89 3.47 0.086 1235
 1237 3 -9.5 67.86 3.53 0.126 1236
 1238 3 -9.57 67.86 3.67 0.129 1237
 1239 3 -7.82 64.75 2.44 0.306 1210
 1240 3 -7.89 64.5 2.22 0.25 1239
 1241 3 -7.93 64.3 2.11 0.276 1240
 1242 3 -7.97 64.17 2.05 0.312 1241
 1243 3 -8.06 64.03 1.99 0.271 1242
 1244 3 -8.22 63.87 1.88 0.282 1243
 1245 3 -8.34 63.64 1.89 0.245 1244
 1246 3 -8.42 63.49 1.87 0.278 1245
 1247 3 -8.59 63.33 1.86 0.258 1246
 1248 3 -8.7 63.19 1.83 0.277 1247
 1249 3 -8.83 63.08 1.84 0.268 1248
 1250 3 -8.98 63.02 1.91 0.283 1249
 1251 3 -9.11 62.96 2.01 0.273 1250
 1252 3 -9.11 62.78 2.09 0.293 1251
 1253 3 -9.16 62.59 2.13 0.257 1252
 1254 3 -9.31 62.48 2.28 0.27 1253
 1255 3 -9.32 62.38 2.34 0.272 1254
 1256 3 -9.34 62.2 2.36 0.313 1255
 1257 3 -9.4 62.16 2.47 0.327 1256
 1258 3 -9.43 62.38 2.82 0.197 1257
 1259 3 -9.42 62.69 2.8 0.119 1258
 1260 3 -9.38 62.8 2.92 0.095 1259
 1261 3 -9.31 62.88 2.99 0.142 1260
 1262 3 -9.4 62.16 2.78 0.188 1258
 1263 3 -9.41 61.66 2.65 0.08 1262
 1264 3 -9.47 61.49 2.67 0.077 1263
 1265 3 -9.49 61.41 2.8 0.082 1264
 1266 3 -9.56 61.33 2.88 0.065 1265
 1267 3 -9.67 61.13 2.9 0.112 1266
 1268 3 -9.81 60.92 2.86 0.076 1267
 1269 3 -9.84 60.76 2.84 0.091 1268
 1270 3 -10.04 60.63 2.84 0.152 1269
 1271 3 -9.89 60.56 2.84 0.000125 1270
 1272 3 -9.4 62.06 2.76 0.188 1262
 1273 3 -9.4 62.56 3.09 0.109 1272
 1274 3 -9.35 62.69 3.22 0.136 1273
 1275 3 -9.32 62.8 3.38 0.115 1274
 1276 3 -9.18 62.8 3.47 0.09 1275
 1277 3 -9.07 62.81 3.45 0.096 1276
 1278 3 -9.63 61.77 2.28 0.224 1257
 1279 3 -9.75 61.56 2.28 0.237 1278
 1280 3 -9.89 61.45 2.24 0.251 1279
 1281 3 -9.95 61.33 2.24 0.22 1280
 1282 3 -10.07 61.13 2.32 0.206 1281
 1283 3 -10.15 61.03 2.32 0.227 1282
 1284 3 -10.23 60.88 2.34 0.251 1283
 1285 3 -10.33 60.7 2.34 0.253 1284
 1286 3 -10.47 60.53 2.32 0.286 1285
 1287 3 -10.55 60.34 2.28 0.281 1286
 1288 3 -10.61 60.2 2.22 0.283 1287
 1289 3 -10.74 60.02 2.13 0.255 1288
 1290 3 -10.83 59.81 2.09 0.225 1289
 1291 3 -10.9 59.7 2.03 0.225 1290
 1292 3 -10.98 59.59 1.92 0.268 1291
 1293 3 -11.11 59.49 1.89 0.28 1292
 1294 3 -11.14 59.34 1.83 0.245 1293
 1295 3 -11.24 59.21 1.82 0.258 1294
 1296 3 -11.31 59.06 1.79 0.297 1295
 1297 3 -11.64 58.96 1.66 0.284 1296
 1298 3 -11.78 58.89 1.66 0.371 1297
 1299 3 -11.88 58.69 1.77 0.385 1298
 1300 3 -12.06 58.59 1.85 0.422 1299
 1301 3 -12.15 58.45 1.79 0.477 1300
 1302 3 -12.28 58.3 1.82 0.544 1301
 1303 3 -12.39 58.19 1.76 0.523 1302
 1304 3 -12.44 58.01 1.71 0.419 1303
 1305 3 -12.56 58.01 1.59 0.44 1304
 1306 3 -12.79 57.99 1.5 0.407 1305
 1307 3 -12.9 57.77 1.4 0.355 1306
 1308 3 -12.96 57.69 1.28 0.358 1307
 1309 3 -12.95 57.34 1.27 0.399 1308
 1310 3 -12.98 57.13 1.29 0.337 1309
 1311 3 -13.11 56.87 1.34 0.251 1310
 1312 3 -13.23 56.67 1.42 0.247 1311
 1313 3 -13.4 56.67 1.45 0.225 1312
 1314 3 -13.5 56.52 1.46 0.256 1313
 1315 3 -13.49 56.31 1.53 0.19 1314
 1316 3 -13.64 56.27 1.57 0.253 1315
 1317 3 -13.76 56.27 1.64 0.301 1316
 1318 3 -13.79 55.95 1.53 0.254 1317
 1319 3 -13.9 55.87 1.48 0.241 1318
 1320 3 -14 55.74 1.42 0.241 1319
 1321 3 -14.14 55.63 1.42 0.3 1320
 1322 3 -14.31 55.56 1.47 0.355 1321
 1323 3 -14.32 55.2 1.43 0.258 1322
 1324 3 -14.48 55.08 1.55 0.216 1323
 1325 3 -14.64 54.95 1.58 0.263 1324
 1326 3 -14.76 54.91 1.63 0.281 1325
 1327 3 -14.89 54.91 1.64 0.354 1326
 1328 3 -15.05 55.34 1.75 0.166 1327
 1329 3 -14.98 55.58 1.78 0.146 1328
 1330 3 -14.9 55.7 1.74 0.132 1329
 1331 3 -14.84 55.91 1.74 0.109 1330
 1332 3 -14.72 56.09 1.81 0.144 1331
 1333 3 -14.72 56.2 1.89 0.125 1332
 1334 3 -14.88 54.64 1.64 0.325 1327
 1335 3 -14.92 54.52 1.63 0.318 1334
 1336 3 -14.61 54.16 1.68 0.083 1335
 1337 3 -14.56 54.06 1.68 0.103 1336
 1338 3 -14.4 54.02 1.78 0.095 1337
 1339 3 -14.34 53.91 1.77 0.144 1338
 1340 3 -14.22 54.09 1.87 0.121 1339
 1341 3 -14.05 54.05 1.88 0.107 1340
 1342 3 -15.04 54.38 1.6 0.271 1335
 1343 3 -15.22 54.24 1.57 0.238 1342
 1344 3 -15.28 54.1 1.55 0.222 1343
 1345 3 -15.49 53.96 1.49 0.206 1344
 1346 3 -15.66 53.88 1.45 0.242 1345
 1347 3 -15.76 53.8 1.37 0.3 1346
 1348 3 -15.89 53.67 1.32 0.37 1347
 1349 3 -16.06 53.49 1.29 0.466 1348
 1350 3 -16.24 53.41 1.28 0.523 1349
 1351 3 -16.46 53.31 1.23 0.532 1350
 1352 3 -16.46 53.09 1.26 0.513 1351
 1353 3 -16.51 52.91 1.18 0.397 1352
 1354 3 -16.62 52.76 1.2 0.357 1353
 1355 3 -16.74 52.59 1.25 0.314 1354
 1356 3 -16.9 52.42 1.32 0.298 1355
 1357 3 -16.51 52.37 1.62 0.09 1356
 1358 3 -16.44 52.42 1.68 0.095 1357
 1359 3 -17.15 52.31 1.27 0.229 1356
 1360 3 -17.31 52.13 1.26 0.249 1359
 1361 3 -17.33 51.98 1.26 0.236 1360
 1362 3 -17.4 51.8 1.32 0.238 1361
 1363 3 -17.48 51.62 1.31 0.229 1362
 1364 3 -17.53 51.45 1.24 0.246 1363
 1365 3 -17.62 51.26 1.23 0.284 1364
 1366 3 -17.69 50.99 1.28 0.288 1365
 1367 3 -17.85 50.74 1.34 0.226 1366
 1368 3 -17.99 50.59 1.34 0.27 1367
 1369 3 -18.21 50.69 1.03 0.109 1368
 1370 3 -18.39 50.67 1.06 0.109 1369
 1371 3 -18.49 50.67 1.12 0.093 1370
 1372 3 -18.03 50.34 1.5 0.26 1368
 1373 3 -18.15 50.09 1.57 0.246 1372
 1374 3 -18.26 49.89 1.61 0.271 1373
 1375 3 -18.26 49.76 1.61 0.267 1374
 1376 3 -17.94 49.6 1.4 0.11 1375
 1377 3 -17.96 49.48 1.31 0.125 1376
 1378 3 -17.85 49.35 1.3 0.126 1377
 1379 3 -17.8 49.2 1.32 0.076 1378
 1380 3 -18.44 49.67 1.79 0.248 1375
 1381 3 -18.58 49.62 1.92 0.263 1380
 1382 3 -18.69 49.56 2.05 0.277 1381
 1383 3 -18.8 49.45 2.09 0.296 1382
 1384 3 -18.83 49.41 2.26 0.34 1383
 1385 3 -18.92 49.38 2.36 0.397 1384
 1386 3 -18.89 49.34 2.47 0.424 1385
 1387 3 -18.44 49.24 2.78 0.13 1386
 1388 3 -18.44 49.17 2.99 0.154 1387
 1389 3 -18.44 49.14 3.11 0.192 1388
 1390 3 -18.48 49.13 3.34 0.167 1389
 1391 3 -18.44 49.1 3.55 0.192 1390
 1392 3 -18.28 49.08 3.7 0.222 1391
 1393 3 -18.17 49.02 3.8 0.205 1392
 1394 3 -18.08 48.76 3.65 0.118 1393
 1395 3 -18.01 48.59 3.76 0.102 1394
 1396 3 -17.94 48.49 3.82 0.105 1395
 1397 3 -17.85 48.41 3.86 0.083 1396
 1398 3 -17.85 48.3 3.86 0.065 1397
 1399 3 -17.74 48.17 3.82 0.113 1398
 1400 3 -17.58 48.06 3.88 0.227 1399
 1401 3 -17.65 48.31 4.24 0.11 1400
 1402 3 -17.55 48.35 4.32 0.132 1401
 1403 3 -17.48 48.42 4.4 0.054 1402
 1404 3 -19.24 49.33 2.43 0.42 1386
 1405 3 -19.4 49.27 2.5 0.412 1404
 1406 3 -19.55 49.2 2.6 0.397 1405
 1407 3 -19.67 49.12 2.69 0.331 1406
 1408 3 -19.92 49.05 2.91 0.284 1407
 1409 3 -20.17 48.99 3.08 0.294 1408
 1410 3 -20.3 48.95 3.21 0.319 1409
 1411 3 -20.39 48.81 3.31 0.323 1410
 1412 3 -20.55 48.89 3.46 0.347 1411
 1413 3 -20.65 48.91 3.6 0.338 1412
 1414 3 -20.69 49.01 3.75 0.321 1413
 1415 3 -20.8 48.99 3.89 0.379 1414
 1416 3 -20.58 49.49 3.97 0.116 1415
 1417 3 -20.53 49.58 4.09 0.11 1416
 1418 3 -20.33 49.62 4.17 0.13 1417
 1419 3 -20.17 49.62 4.11 0.096 1418
 1420 3 -20.08 49.64 4.2 0.109 1419
 1421 3 -20.1 49.66 4.35 0.092 1420
 1422 3 -20.98 48.84 3.95 0.358 1415
 1423 3 -21.14 48.81 4.07 0.354 1422
 1424 3 -21.21 48.67 4.14 0.335 1423
 1425 3 -21.4 48.53 4.19 0.299 1424
 1426 3 -21.49 48.45 4.3 0.298 1425
 1427 3 -21.6 48.31 4.34 0.294 1426
 1428 3 -21.8 48.14 4.39 0.23 1427
 1429 3 -21.94 48.02 4.48 0.238 1428
 1430 3 -22.12 47.96 4.6 0.213 1429
 1431 3 -22.24 47.91 4.73 0.238 1430
 1432 3 -22.37 47.77 4.84 0.313 1431
 1433 3 -22.48 47.69 4.89 0.37 1432
 1434 3 -22.53 47.96 5.26 0.224 1433
 1435 3 -22.61 47.87 5.39 0.257 1434
 1436 3 -22.72 47.84 5.49 0.221 1435
 1437 3 -22.91 47.83 5.59 0.239 1436
 1438 3 -23.06 47.78 5.68 0.235 1437
 1439 3 -23.2 47.74 5.73 0.266 1438
 1440 3 -23.29 47.59 5.88 0.22 1439
 1441 3 -23.43 47.51 5.94 0.198 1440
 1442 3 -23.5 47.38 5.94 0.181 1441
 1443 3 -23.61 47.26 5.98 0.187 1442
 1444 3 -23.72 47.17 6.02 0.208 1443
 1445 3 -23.77 46.98 6.02 0.196 1444
 1446 3 -23.91 46.85 6.03 0.178 1445
 1447 3 -24 46.69 5.99 0.234 1446
 1448 3 -24.13 46.52 5.95 0.258 1447
 1449 3 -24.2 46.3 5.94 0.249 1448
 1450 3 -24.34 46.16 5.86 0.278 1449
 1451 3 -24.43 46.06 5.85 0.266 1450
 1452 3 -24.56 45.88 5.86 0.304 1451
 1453 3 -24.65 45.76 5.86 0.34 1452
 1454 3 -24.77 45.62 5.73 0.316 1453
 1455 3 -24.9 45.41 5.72 0.333 1454
 1456 3 -25.19 45.2 5.77 0.296 1455
 1457 3 -25.3 45.05 5.81 0.312 1456
 1458 3 -25.31 44.91 5.89 0.324 1457
 1459 3 -25.59 44.73 5.89 0.208 1458
 1460 3 -25.81 44.63 6.01 0.205 1459
 1461 3 -25.91 44.49 6.1 0.217 1460
 1462 3 -25.93 44.38 6.19 0.263 1461
 1463 3 -26.02 44.27 6.27 0.321 1462
 1464 3 -26.13 44.13 6.35 0.317 1463
 1465 3 -26.24 43.94 6.42 0.312 1464
 1466 3 -26.43 43.85 6.49 0.385 1465
 1467 3 -26.63 43.81 6.6 0.43 1466
 1468 3 -26.77 43.69 6.64 0.474 1467
 1469 3 -26.9 43.48 6.6 0.454 1468
 1470 3 -26.99 43.38 6.63 0.46 1469
 1471 3 -27.11 43.34 6.68 0.448 1470
 1472 3 -27.24 43.28 6.7 0.439 1471
 1473 3 -27.54 43.24 6.77 0.339 1472
 1474 3 -27.66 43.2 6.88 0.304 1473
 1475 3 -27.86 43.09 6.95 0.28 1474
 1476 3 -27.86 43.02 7.06 0.282 1475
 1477 3 -27.99 42.7 7.06 0.267 1476
 1478 3 -28.04 42.45 7.03 0.243 1477
 1479 3 -28.13 42.28 7.06 0.237 1478
 1480 3 -28.24 42.06 7.06 0.212 1479
 1481 3 -28.34 41.89 7.05 0.195 1480
 1482 3 -28.45 41.77 7.06 0.195 1481
 1483 3 -28.52 41.64 7.02 0.186 1482
 1484 3 -28.54 41.46 6.97 0.253 1483
 1485 3 -28.59 41.35 7.02 0.295 1484
 1486 3 -28.61 41.2 7.1 0.29 1485
 1487 3 -28.66 41.08 7.17 0.341 1486
 1488 3 -28.68 40.96 7.26 0.303 1487
 1489 3 -28.7 40.84 7.19 0.387 1488
 1490 3 -28.91 40.81 7.35 0.428 1489
 1491 3 -29 40.62 7.31 0.327 1490
 1492 3 -29.16 40.46 7.39 0.289 1491
 1493 3 -29.22 40.34 7.45 0.314 1492
 1494 3 -29.27 40.23 7.51 0.305 1493
 1495 3 -29.45 40.09 7.52 0.32 1494
 1496 3 -29.59 40.01 7.51 0.334 1495
 1497 3 -29.29 39.83 7.56 0.1 1496
 1498 3 -29.27 39.69 7.52 0.119 1497
 1499 3 -29.22 39.55 7.49 0.169 1498
 1500 3 -29.2 39.37 7.52 0.162 1499
 1501 3 -29.16 39.26 7.59 0.16 1500
 1502 3 -29.18 39.1 7.64 0.178 1501
 1503 3 -29.09 38.96 7.64 0.231 1502
 1504 3 -29 38.87 7.65 0.251 1503
 1505 3 -28.84 38.81 7.6 0.29 1504
 1506 3 -29.18 38.39 7.65 0.115 1505
 1507 3 -29.29 38.26 7.73 0.147 1506
 1508 3 -29.06 38.55 7.96 0.09 1507
 1509 3 -28.93 38.67 8.05 0.148 1508
 1510 3 -28.77 38.84 8.12 0.146 1509
 1511 3 -28.68 39.01 8.22 0.116 1510
 1512 3 -28.66 39.06 8.33 0.142 1511
 1513 3 -28.68 39.24 8.44 0.097 1512
 1514 3 -28.7 39.35 8.52 0.087 1513
 1515 3 -28.74 39.46 8.6 0.092 1514
 1516 3 -28.84 39.62 8.65 0.101 1515
 1517 3 -28.74 39.71 8.66 0.056 1516
 1518 3 -28.65 39.81 8.69 0.109 1517
 1519 3 -28.56 39.84 8.83 0.132 1518
 1520 3 -28.45 39.87 8.86 0.167 1519
 1521 3 -28.29 39.7 8.77 0.089 1520
 1522 3 -28.22 39.67 8.96 0.102 1521
 1523 3 -28.36 40.06 8.93 0.108 1520
 1524 3 -28.31 40.13 9.13 0.108 1523
 1525 3 -28.29 40.2 9.32 0.123 1524
 1526 3 -28.27 40.27 9.49 0.155 1525
 1527 3 -28.27 40.38 9.53 0.157 1526
 1528 3 -28.41 40.44 9.71 0.101 1527
 1529 3 -28.45 40.38 9.91 0.112 1528
 1530 3 -28.5 40.48 10.02 0.089 1529
 1531 3 -29.52 37.95 7.77 0.153 1507
 1532 3 -29.61 37.83 7.85 0.11 1531
 1533 3 -29.66 37.7 7.88 0.087 1532
 1534 3 -29.77 37.63 7.89 0.07 1533
 1535 3 -28.59 38.85 7.52 0.161 1505
 1536 3 -28.52 38.77 7.52 0.182 1535
 1537 3 -28.32 38.85 7.52 0.215 1536
 1538 3 -28.13 38.76 7.6 0.199 1537
 1539 3 -28.04 38.84 7.7 0.248 1538
 1540 3 -27.99 38.88 7.8 0.323 1539
 1541 3 -27.99 38.6 7.85 0.202 1540
 1542 3 -27.88 38.45 7.8 0.169 1541
 1543 3 -27.77 38.34 7.8 0.252 1542
 1544 3 -27.57 38.41 7.53 0.184 1543
 1545 3 -27.45 38.56 7.35 0.148 1544
 1546 3 -27.31 38.69 7.36 0.055 1545
 1547 3 -27.91 38.06 8.15 0.124 1543
 1548 3 -27.97 37.87 8.15 0.137 1547
 1549 3 -27.95 37.69 8.17 0.17 1548
 1550 3 -28.11 37.48 8.12 0.123 1549
 1551 3 -28.04 37.37 8.09 0.061 1550
 1552 3 -28.02 39.37 7.96 0.106 1540
 1553 3 -27.88 39.41 8.02 0.134 1552
 1554 3 -27.63 39.34 7.99 0.085 1553
 1555 3 -27.59 39.42 7.94 0.000125 1554
 1556 3 -29.84 40.05 7.56 0.301 1496
 1557 3 -30.06 39.92 7.59 0.203 1556
 1558 3 -30.25 39.89 7.64 0.224 1557
 1559 3 -30.34 39.8 7.68 0.233 1558
 1560 3 -30.49 39.7 7.7 0.258 1559
 1561 3 -30.61 39.63 7.76 0.291 1560
 1562 3 -30.72 39.45 7.81 0.336 1561
 1563 3 -30.84 39.38 7.88 0.387 1562
 1564 3 -30.97 39.31 7.89 0.417 1563
 1565 3 -31.06 39.21 7.94 0.4 1564
 1566 3 -31.22 39.2 8.02 0.389 1565
 1567 3 -31.31 39.2 8.07 0.395 1566
 1568 3 -31.47 39.14 8.18 0.402 1567
 1569 3 -31.43 38.88 8.27 0.349 1568
 1570 3 -31.72 38.88 8.24 0.246 1569
 1571 3 -31.91 38.77 8.27 0.23 1570
 1572 3 -32.01 38.66 8.35 0.243 1571
 1573 3 -32.13 38.62 8.37 0.278 1572
 1574 3 -32.3 38.63 8.41 0.303 1573
 1575 3 -32.39 38.49 8.58 0.276 1574
 1576 3 -32.56 38.63 8.76 0.242 1575
 1577 3 -32.67 38.63 8.94 0.228 1576
 1578 3 -32.85 38.7 9.18 0.27 1577
 1579 3 -33.01 38.66 9.22 0.278 1578
 1580 3 -33.13 38.63 9.37 0.296 1579
 1581 3 -33.3 38.56 9.47 0.309 1580
 1582 3 -33.35 38.35 9.85 0.207 1581
 1583 3 -33.38 38.27 9.94 0.199 1582
 1584 3 -33.44 38.13 10.09 0.171 1583
 1585 3 -33.49 38.03 10.16 0.187 1584
 1586 3 -33.63 38.09 10.33 0.247 1585
 1587 3 -33.69 38.14 10.4 0.31 1586
 1588 3 -34.01 38.34 10.01 0.134 1587
 1589 3 -34.13 38.39 10.02 0.132 1588
 1590 3 -34.06 38.45 9.8 0.094 1589
 1591 3 -34.51 38.31 9.99 0.118 1589
 1592 3 -34.6 38.28 10.07 0.128 1591
 1593 3 -33.64 37.99 10.69 0.199 1587
 1594 3 -33.66 37.84 10.75 0.209 1593
 1595 3 -33.81 37.88 10.9 0.173 1594
 1596 3 -33.84 37.78 11.04 0.166 1595
 1597 3 -33.92 37.73 11.1 0.166 1596
 1598 3 -33.98 37.63 11.35 0.189 1597
 1599 3 -34.01 37.56 11.47 0.206 1598
 1600 3 -33.99 37.66 11.67 0.227 1599
 1601 3 -34.03 37.63 11.77 0.317 1600
 1602 3 -34.02 37.76 11.91 0.411 1601
 1603 3 -34.13 38.24 11.79 0.142 1602
 1604 3 -34.14 38.38 11.69 0.182 1603
 1605 3 -34.13 38.49 11.57 0.149 1604
 1606 3 -33.98 38.49 11.45 0.000125 1605
 1607 3 -34.09 37.51 12.02 0.211 1602
 1608 3 -33.52 38.16 11.77 0.108 1607
 1609 3 -33.38 38.31 11.74 0.078 1608
 1610 3 -33.28 38.35 11.75 0.071 1609
 1611 3 -33.16 38.45 11.83 0.075 1610
 1612 3 -33.12 38.56 11.85 0.000125 1611
 1613 3 -34.13 37.35 12.13 0.239 1607
 1614 3 -34.14 37.26 12.26 0.308 1613
 1615 3 -34.19 37.2 12.4 0.38 1614
 1616 3 -34.73 36.99 12.34 0.08 1615
 1617 3 -34.84 36.95 12.42 0.071 1616
 1618 3 -35.02 36.99 12.43 0.106 1617
 1619 3 -35.1 36.95 12.53 0.068 1618
 1620 3 -34.17 37.16 12.5 0.385 1619
 1621 3 -33.94 36.7 12.51 0.086 1620
 1622 3 -34.02 36.56 12.45 0.101 1621
 1623 3 -34.1 36.44 12.52 0.056 1622
 1624 3 -34.24 37.2 12.92 0.36 1615
 1625 3 -34.21 37.2 13.04 0.331 1624
 1626 3 -34.02 37.59 13.07 0.108 1625
 1627 3 -33.99 37.7 13.15 0.149 1626
 1628 3 -33.95 37.89 13.13 0.087 1627
 1629 3 -33.85 38.02 13.09 0.08 1628
 1630 3 -33.78 38.1 13.19 0.097 1629
 1631 3 -33.74 38.23 13.2 0.127 1630
 1632 3 -33.69 38.35 13.26 0.126 1631
 1633 3 -34.24 37.13 13.19 0.309 1625
 1634 3 -34.27 37.08 13.32 0.305 1633
 1635 3 -34.24 37.02 13.43 0.34 1634
 1636 3 -34.63 36.89 13.46 0.206 1635
 1637 3 -34.8 36.8 13.52 0.177 1636
 1638 3 -34.84 36.7 13.61 0.192 1637
 1639 3 -34.91 36.68 13.76 0.213 1638
 1640 3 -34.92 36.6 13.92 0.194 1639
 1641 3 -35.03 36.53 14.1 0.248 1640
 1642 3 -35.05 36.46 14.22 0.3 1641
 1643 3 -35.13 36.45 14.34 0.365 1642
 1644 3 -35.45 36.89 14.1 0.163 1643
 1645 3 -35.7 36.89 14.11 0.114 1644
 1646 3 -35.78 36.93 14.05 0.153 1645
 1647 3 -35.85 37.1 14.07 0.194 1646
 1648 3 -35.95 37.32 14.19 0.202 1647
 1649 3 -36.06 37.5 14.43 0.136 1648
 1650 3 -35.95 37.56 14.62 0.088 1649
 1651 3 -36.01 37.53 14.75 0.123 1650
 1652 3 -36.09 37.46 14.87 0.203 1651
 1653 3 -35.99 37.1 14.65 0.106 1652
 1654 3 -35.99 37.04 14.52 0.108 1653
 1655 3 -35.99 37.06 14.41 0.042 1654
 1656 3 -36.16 37.49 15.01 0.185 1652
 1657 3 -36.28 37.57 15.19 0.155 1656
 1658 3 -36.45 37.64 15.37 0.15 1657
 1659 3 -36.56 37.64 15.54 0.144 1658
 1660 3 -36.64 37.61 15.74 0.182 1659
 1661 3 -36.76 37.61 15.82 0.185 1660
 1662 3 -36.84 37.64 15.93 0.194 1661
 1663 3 -36.85 37.67 16.17 0.145 1662
 1664 3 -36.99 37.75 16.26 0.216 1663
 1665 3 -37.13 37.75 16.31 0.282 1664
 1666 3 -37.31 37.75 16.35 0.35 1665
 1667 3 -37.63 37.86 15.91 0.1 1666
 1668 3 -37.76 37.85 15.9 0.121 1667
 1669 3 -37.91 37.92 15.86 0.106 1668
 1670 3 -38.03 37.99 15.75 0.091 1669
 1671 3 -38.09 38.1 15.65 0.073 1670
 1672 3 -38.19 38.17 15.64 0.113 1671
 1673 3 -38.27 38.25 15.62 0.188 1672
 1674 3 -38.1 38.35 15.44 0.094 1673
 1675 3 -37.92 38.39 15.27 0.126 1674
 1676 3 -37.81 38.46 15.28 0.136 1675
 1677 3 -37.59 38.36 15.16 0.096 1676
 1678 3 -37.59 38.42 15 0.057 1677
 1679 3 -37.53 38.45 14.88 0.073 1678
 1680 3 -38.58 38.29 15.77 0.086 1673
 1681 3 -38.67 38.34 15.78 0.157 1680
 1682 3 -38.98 38.32 16 0.091 1681
 1683 3 -39.13 38.31 15.92 0.08 1682
 1684 3 -39.24 38.35 15.87 0.000125 1683
 1685 3 -37.24 37.85 16.65 0.318 1666
 1686 3 -37.31 37.92 16.79 0.35 1685
 1687 3 -37.44 37.96 16.86 0.288 1686
 1688 3 -37.49 37.96 17.06 0.206 1687
 1689 3 -37.59 37.92 17.24 0.143 1688
 1690 3 -37.63 37.92 17.4 0.203 1689
 1691 3 -37.66 37.88 17.51 0.277 1690
 1692 3 -37.85 38.31 17.37 0.099 1691
 1693 3 -37.84 38.47 17.35 0.067 1692
 1694 3 -37.66 38.67 17.38 0.132 1693
 1695 3 -37.59 38.71 17.47 0.072 1694
 1696 3 -37.81 37.99 17.58 0.149 1691
 1697 3 -37.52 37.53 17.63 0.077 1696
 1698 3 -37.44 37.46 17.67 0.11 1697
 1699 3 -37.38 37.34 17.7 0.17 1698
 1700 3 -37.39 37.02 17.67 0.087 1699
 1701 3 -37.35 36.92 17.74 0.106 1700
 1702 3 -37.27 36.82 17.81 0.12 1701
 1703 3 -37.23 36.74 17.86 0.103 1702
 1704 3 -37.06 36.61 17.86 0.052 1703
 1705 3 -37.13 36.49 17.88 0.068 1704
 1706 3 -37.1 36.34 17.79 0.071 1705
 1707 3 -37.87 38.03 17.67 0.223 1696
 1708 3 -37.94 38.07 17.75 0.277 1707
 1709 3 -38.31 38.31 17.75 0.216 1708
 1710 3 -38.48 38.39 17.6 0.181 1709
 1711 3 -38.63 38.63 17.48 0.162 1710
 1712 3 -38.77 38.79 17.48 0.166 1711
 1713 3 -38.84 38.89 17.44 0.238 1712
 1714 3 -39.02 38.82 17.71 0.108 1713
 1715 3 -39.19 38.74 17.73 0.149 1714
 1716 3 -39.39 38.68 17.55 0.164 1715
 1717 3 -39.67 38.78 17.66 0.1 1716
 1718 3 -39.81 38.85 17.69 0.000125 1717
 1719 3 -37.66 37.85 18.04 0.121 1708
 1720 3 -37.52 37.85 18.1 0.129 1719
 1721 3 -37.49 37.75 18.17 0.043 1720
 1722 3 -35.19 36.32 14.53 0.294 1643
 1723 3 -35.26 36.21 14.75 0.249 1722
 1724 3 -35.38 36.1 14.91 0.195 1723
 1725 3 -35.46 35.95 15.02 0.208 1724
 1726 3 -35.53 35.78 15.15 0.209 1725
 1727 3 -35.63 35.72 15.27 0.299 1726
 1728 3 -35.66 35.65 15.38 0.437 1727
 1729 3 -35.7 35.56 15.44 0.547 1728
 1730 3 -35.81 35.5 15.46 0.606 1729
 1731 3 -35.84 35.53 15.6 0.743 1730
 1732 3 -35.81 34.96 14.9 0.35 1731
 1733 3 -35.77 34.86 14.68 0.313 1732
 1734 3 -35.71 34.85 14.33 0.237 1733
 1735 3 -35.74 34.84 14.04 0.212 1734
 1736 3 -35.67 34.77 13.87 0.212 1735
 1737 3 -35.58 34.74 13.68 0.2 1736
 1738 3 -35.63 34.58 13.55 0.238 1737
 1739 3 -35.7 34.38 13.4 0.144 1738
 1740 3 -35.67 34.16 13.29 0.147 1739
 1741 3 -35.66 33.99 13.25 0.133 1740
 1742 3 -35.59 33.87 13.18 0.125 1741
 1743 3 -35.53 33.8 13.08 0.178 1742
 1744 3 -35.41 33.45 13.04 0.131 1743
 1745 3 -35.34 33.31 13.01 0.121 1744
 1746 3 -35.31 33.19 12.94 0.13 1745
 1747 3 -35.2 33.13 12.86 0.144 1746
 1748 3 -35.17 33.02 12.69 0.135 1747
 1749 3 -35.1 32.99 12.58 0.152 1748
 1750 3 -35.06 32.94 12.49 0.162 1749
 1751 3 -35.03 32.91 12.34 0.134 1750
 1752 3 -35.03 32.87 12.12 0.142 1751
 1753 3 -34.95 32.78 12.01 0.12 1752
 1754 3 -34.87 32.77 11.85 0.134 1753
 1755 3 -34.81 32.76 11.7 0.134 1754
 1756 3 -34.7 32.74 11.52 0.159 1755
 1757 3 -34.67 32.81 11.37 0.169 1756
 1758 3 -34.59 32.87 11.24 0.18 1757
 1759 3 -34.48 32.88 11.17 0.14 1758
 1760 3 -34.38 32.99 11.08 0.192 1759
 1761 3 -34.23 33.02 11.03 0.208 1760
 1762 3 -34.27 33.1 10.85 0.149 1761
 1763 3 -34.2 33.26 10.78 0.165 1762
 1764 3 -34.12 33.27 10.69 0.151 1763
 1765 3 -34.02 33.31 10.63 0.174 1764
 1766 3 -34.01 33.44 10.5 0.135 1765
 1767 3 -33.95 33.52 10.35 0.135 1766
 1768 3 -33.88 33.51 10.21 0.134 1767
 1769 3 -33.7 33.49 10.07 0.156 1768
 1770 3 -33.63 33.55 10.01 0.221 1769
 1771 3 -33.51 33.46 9.75 0.146 1770
 1772 3 -33.42 33.42 9.68 0.211 1771
 1773 3 -33.27 33.34 9.67 0.234 1772
 1774 3 -33.12 33.38 9.58 0.257 1773
 1775 3 -32.99 33.31 9.49 0.28 1774
 1776 3 -32.78 33.26 9.4 0.271 1775
 1777 3 -32.56 33.21 9.43 0.282 1776
 1778 3 -32.41 33.2 9.34 0.195 1777
 1779 3 -32.3 33.2 9.22 0.119 1778
 1780 3 -32.19 33.16 9.15 0.111 1779
 1781 3 -32.17 33.02 9.02 0.122 1780
 1782 3 -32.03 32.95 9.07 0.114 1781
 1783 3 -31.9 32.77 9.02 0.184 1782
 1784 3 -31.81 32.69 8.99 0.261 1783
 1785 3 -31.68 32.49 8.86 0.172 1784
 1786 3 -31.59 32.3 8.74 0.188 1785
 1787 3 -31.49 32.19 8.58 0.143 1786
 1788 3 -31.38 32.13 8.47 0.156 1787
 1789 3 -31.29 32.03 8.42 0.167 1788
 1790 3 -31.07 31.86 8.49 0.162 1789
 1791 3 -30.88 31.88 8.52 0.152 1790
 1792 3 -30.7 31.82 8.5 0.159 1791
 1793 3 -30.56 31.79 8.42 0.145 1792
 1794 3 -30.5 31.66 8.35 0.157 1793
 1795 3 -30.32 31.68 8.19 0.119 1794
 1796 3 -30.19 31.57 8.01 0.128 1795
 1797 3 -30.08 31.56 7.96 0.104 1796
 1798 3 -29.92 31.56 7.94 0.161 1797
 1799 3 -29.8 31.45 7.93 0.148 1798
 1800 3 -29.71 31.34 7.9 0.169 1799
 1801 3 -29.55 31.27 7.84 0.187 1800
 1802 3 -29.49 31.16 7.77 0.243 1801
 1803 3 -29.39 31.04 7.7 0.279 1802
 1804 3 -29.35 30.86 7.61 0.291 1803
 1805 3 -29.3 30.72 7.49 0.34 1804
 1806 3 -29.69 30.41 7.61 0.145 1805
 1807 3 -29.85 30.4 7.69 0.14 1806
 1808 3 -30.15 30.4 7.7 0.093 1807
 1809 3 -30.28 30.36 7.69 0.133 1808
 1810 3 -30.4 30.32 7.82 0.215 1809
 1811 3 -30.56 30.34 8.02 0.224 1810
 1812 3 -30.65 30.45 8.17 0.195 1811
 1813 3 -30.68 30.61 8.37 0.165 1812
 1814 3 -30.75 30.38 8.51 0.112 1813
 1815 3 -30.79 30.25 8.58 0.122 1814
 1816 3 -30.82 30.11 8.71 0.121 1815
 1817 3 -30.79 30.06 8.88 0.139 1816
 1818 3 -30.77 30 9.09 0.143 1817
 1819 3 -30.84 29.93 9.3 0.134 1818
 1820 3 -30.95 29.86 9.46 0.154 1819
 1821 3 -31.11 29.82 9.59 0.117 1820
 1822 3 -31.25 29.81 9.77 0.07 1821
 1823 3 -31.29 29.75 9.85 0.123 1822
 1824 3 -31.4 29.66 9.97 0.13 1823
 1825 3 -31.45 29.66 10.07 0.094 1824
 1826 3 -31.56 29.65 10.2 0.09 1825
 1827 3 -31.59 29.45 10.25 0.089 1826
 1828 3 -31.63 29.31 10.36 0.069 1827
 1829 3 -31.65 29.24 10.44 0.08 1828
 1830 3 -31.68 29.18 10.55 0.113 1829
 1831 3 -29.03 30.84 7.44 0.288 1805
 1832 3 -28.73 31.16 7.56 0.126 1831
 1833 3 -28.58 31.13 7.68 0.05 1832
 1834 3 -28.39 31.22 7.64 0.129 1833
 1835 3 -28.26 31.34 7.76 0.143 1834
 1836 3 -28.14 31.45 7.73 0.119 1835
 1837 3 -28.05 31.56 7.78 0.134 1836
 1838 3 -28.98 30.77 7.3 0.219 1831
 1839 3 -28.89 30.72 7.18 0.191 1838
 1840 3 -28.74 30.88 7.09 0.174 1839
 1841 3 -28.56 30.88 7.02 0.142 1840
 1842 3 -28.28 31.06 7.06 0.229 1841
 1843 3 -28.14 31.31 7.19 0.183 1842
 1844 3 -27.99 31.45 7.14 0.199 1843
 1845 3 -27.92 31.68 7.02 0.146 1844
 1846 3 -27.8 31.84 7.05 0.151 1845
 1847 3 -27.67 31.91 7.06 0.184 1846
 1848 3 -27.53 32.17 7.01 0.157 1847
 1849 3 -27.37 32.21 6.94 0.149 1848
 1850 3 -27.26 32.3 6.84 0.136 1849
 1851 3 -27.15 32.35 6.68 0.087 1850
 1852 3 -27.1 32.46 6.6 0.141 1851
 1853 3 -26.99 32.62 6.55 0.16 1852
 1854 3 -26.92 32.84 6.56 0.153 1853
 1855 3 -26.83 33.09 6.56 0.118 1854
 1856 3 -26.8 33.26 6.56 0.105 1855
 1857 3 -26.8 33.41 6.65 0.138 1856
 1858 3 -26.76 33.55 6.76 0.11 1857
 1859 3 -26.74 33.66 6.81 0.000125 1858
 1860 3 -33.95 32.95 11.19 0.136 1761
 1861 3 -33.81 33.08 11.27 0.128 1860
 1862 3 -33.7 33.2 11.3 0.118 1861
 1863 3 -33.62 33.17 11.45 0.112 1862
 1864 3 -33.52 33.09 11.52 0.161 1863
 1865 3 -33.41 32.99 11.53 0.187 1864
 1866 3 -33.3 32.78 11.51 0.128 1865
 1867 3 -33.27 32.63 11.37 0.135 1866
 1868 3 -33.16 32.58 11.16 0.1 1867
 1869 3 -33.02 32.52 11.13 0.078 1868
 1870 3 -32.87 32.55 11.15 0.081 1869
 1871 3 -32.69 32.63 11.09 0.133 1870
 1872 3 -32.45 32.59 11.26 0.106 1871
 1873 3 -32.19 32.77 11.2 0.109 1872
 1874 3 -32.06 32.87 11.2 0.135 1873
 1875 3 -31.9 32.96 11.26 0.119 1874
 1876 3 -31.79 32.98 11.33 0.118 1875
 1877 3 -31.66 32.92 11.38 0.111 1876
 1878 3 -31.54 32.94 11.51 0.08 1877
 1879 3 -31.41 33.06 11.72 0.141 1878
 1880 3 -31.29 33.16 11.8 0.127 1879
 1881 3 -31.16 33.24 11.87 0.139 1880
 1882 3 -30.97 33.49 11.92 0.12 1881
 1883 3 -30.88 33.6 11.99 0.126 1882
 1884 3 -30.72 33.7 12.02 0.149 1883
 1885 3 -30.61 33.67 12.16 0.089 1884
 1886 3 -30.54 33.68 12.28 0.098 1885
 1887 3 -30.45 33.67 12.38 0.058 1886
 1888 3 -30.57 33.63 12.44 0.107 1887
 1889 3 -30.77 33.53 12.47 0.124 1888
 1890 3 -30.95 33.36 12.54 0.083 1889
 1891 3 -30.95 33.21 12.66 0.103 1890
 1892 3 -30.93 33.07 12.69 0.079 1891
 1893 3 -30.88 32.92 12.74 0.055 1892
 1894 3 -30.82 32.82 12.79 0.08 1893
 1895 3 -30.84 32.6 12.8 0.082 1894
 1896 3 -30.88 32.42 12.88 0.114 1895
 1897 3 -30.91 32.22 12.87 0.08 1896
 1898 3 -31.04 32.07 12.77 0.068 1897
 1899 3 -31.13 31.98 12.69 0.118 1898
 1900 3 -31.13 31.76 12.6 0.118 1899
 1901 3 -31.13 31.57 12.59 0.106 1900
 1902 3 -31.15 31.39 12.57 0.119 1901
 1903 3 -31.22 31.23 12.66 0.154 1902
 1904 3 -31.22 31.1 12.75 0.226 1903
 1905 3 -31.22 31.01 12.85 0.241 1904
 1906 3 -31.2 31.07 13.26 0.137 1905
 1907 3 -31.06 31.05 13.3 0.088 1906
 1908 3 -31.18 30.78 12.77 0.195 1905
 1909 3 -31.16 30.48 12.75 0.098 1908
 1910 3 -31.13 30.23 12.77 0.108 1909
 1911 3 -31.07 30.16 12.88 0.084 1910
 1912 3 -31 30.14 13.02 0.112 1911
 1913 3 -30.88 30.23 13.02 0.114 1912
 1914 3 -30.84 30.3 13.1 0.000125 1913
 1915 3 -32.42 32.27 11.41 0.13 1872
 1916 3 -32.38 32.09 11.49 0.116 1915
 1917 3 -32.27 31.93 11.51 0.114 1916
 1918 3 -32.09 31.7 11.53 0.117 1917
 1919 3 -31.93 31.54 11.61 0.1 1918
 1920 3 -31.93 31.43 11.65 0.14 1919
 1921 3 -31.93 31.25 11.76 0.131 1920
 1922 3 -31.93 31.13 11.8 0.106 1921
 1923 3 -31.95 31 11.78 0.091 1922
 1924 3 -31.88 30.84 11.86 0.113 1923
 1925 3 -31.79 30.74 11.87 0.093 1924
 1926 3 -31.77 30.63 11.77 0.092 1925
 1927 3 -31.75 30.52 11.68 0.076 1926
 1928 3 -33.52 33.01 11.78 0.128 1865
 1929 3 -33.49 33.1 11.83 0.165 1928
 1930 3 -33.27 33.34 11.75 0.102 1929
 1931 3 -33.16 33.44 11.76 0.088 1930
 1932 3 -33.09 33.37 11.9 0.069 1931
 1933 3 -33.13 33.31 11.97 0.08 1932
 1934 3 -33.06 33.16 12.02 0.095 1933
 1935 3 -33.01 33.02 12.07 0.092 1934
 1936 3 -32.96 32.88 12.12 0.082 1935
 1937 3 -33.09 32.81 12.2 0.103 1936
 1938 3 -33.19 32.69 12.36 0.056 1937
 1939 3 -33.28 32.63 12.5 0.087 1938
 1940 3 -33.38 32.7 12.53 0.07 1939
 1941 3 -35.52 34.35 12.92 0.127 1743
 1942 3 -35.56 34.56 12.91 0.174 1941
 1943 3 -35.7 34.74 12.91 0.116 1942
 1944 3 -35.74 34.85 13.03 0.124 1943
 1945 3 -35.78 35.17 12.84 0.087 1944
 1946 3 -35.8 35.28 12.77 0.127 1945
 1947 3 -35.81 35.52 12.83 0.131 1946
 1948 3 -35.78 35.66 12.85 0.103 1947
 1949 3 -35.66 35.78 12.71 0.084 1948
 1950 3 -35.69 35.84 12.61 0.092 1949
 1951 3 -35.7 35.95 12.45 0.122 1950
 1952 3 -35.71 36.13 12.35 0.104 1951
 1953 3 -35.69 36.27 12.29 0.105 1952
 1954 3 -35.67 36.41 12.11 0.115 1953
 1955 3 -35.62 36.52 11.96 0.09 1954
 1956 3 -35.53 36.69 11.97 0.13 1955
 1957 3 -35.95 36.1 16.4 0.366 1731
 1958 3 -36.03 36.27 16.67 0.29 1957
 1959 3 -36.12 36.24 16.83 0.288 1958
 1960 3 -36.24 36.21 16.92 0.352 1959
 1961 3 -36.13 35.74 16.92 0.073 1960
 1962 3 -36.12 35.56 16.99 0.103 1961
 1963 3 -36.09 35.49 17.06 0.122 1962
 1964 3 -36.08 35.38 16.99 0.112 1963
 1965 3 -36.08 35.28 16.92 0.165 1964
 1966 3 -35.98 35.21 17.27 0.103 1965
 1967 3 -35.95 35.11 17.4 0.162 1966
 1968 3 -36.06 34.99 17.51 0.126 1967
 1969 3 -36.16 34.92 17.6 0.146 1968
 1970 3 -36.24 34.92 17.81 0.102 1969
 1971 3 -36.27 34.84 17.94 0.121 1970
 1972 3 -36.35 34.81 18.11 0.152 1971
 1973 3 -36.37 34.75 18.2 0.101 1972
 1974 3 -36.17 34.86 17.33 0.076 1969
 1975 3 -35.73 35.07 17.29 0.054 1967
 1976 3 -35.67 34.89 17.17 0.125 1975
 1977 3 -35.67 34.75 17.06 0.131 1976
 1978 3 -35.63 34.54 16.94 0.121 1977
 1979 3 -35.56 34.4 16.83 0.075 1978
 1980 3 -35.48 34.29 16.76 0.063 1979
 1981 3 -35.37 34.17 16.76 0.000125 1980
 1982 3 -36.05 35.22 16.61 0.085 1965
 1983 3 -36.02 35.2 16.47 0.087 1982
 1984 3 -36.02 35.13 16.38 0.000125 1983
 1985 3 -36.34 36.25 16.97 0.379 1960
 1986 3 -36.49 36.28 17.06 0.451 1985
 1987 3 -36.62 36.21 17.19 0.433 1986
 1988 3 -36.7 36.14 17.49 0.284 1987
 1989 3 -36.84 35.97 17.63 0.279 1988
 1990 3 -36.95 35.89 17.76 0.241 1989
 1991 3 -37.05 35.82 17.85 0.199 1990
 1992 3 -37.13 35.72 18.08 0.178 1991
 1993 3 -37.23 35.6 18.22 0.19 1992
 1994 3 -37.35 35.45 18.38 0.198 1993
 1995 3 -37.51 35.28 18.49 0.175 1994
 1996 3 -37.63 35.21 18.54 0.224 1995
 1997 3 -37.76 35.11 18.24 0.092 1996
 1998 3 -37.7 35.15 18.76 0.161 1996
 1999 3 -37.77 35.17 18.9 0.19 1998
 2000 3 -37.96 34.85 19.06 0.227 1999
 2001 3 -38.03 34.78 19.17 0.229 2000
 2002 3 -38.05 34.5 19.22 0.222 2001
 2003 3 -38.16 34.38 19.22 0.225 2002
 2004 3 -38.2 34.21 19.26 0.258 2003
 2005 3 -38.2 34.18 19.63 0.129 2004
 2006 3 -38.2 34.18 19.76 0.15 2005
 2007 3 -38.19 34.04 19.86 0.108 2006
 2008 3 -38.12 33.88 19.94 0.043 2007
 2009 3 -38.19 33.99 19.26 0.257 2004
 2010 3 -38.58 34.59 19.54 0.113 2009
 2011 3 -38.63 34.67 19.65 0.093 2010
 2012 3 -38.71 34.77 19.7 0.097 2011
 2013 3 -38.77 34.82 19.83 0.127 2012
 2014 3 -38.77 34.84 20.04 0.129 2013
 2015 3 -38.74 34.89 20.22 0.115 2014
 2016 3 -38.84 35 20.29 0.096 2015
 2017 3 -38.91 35.1 20.29 0.116 2016
 2018 3 -39.13 34.89 20.24 0.153 2017
 2019 3 -39.05 34.75 19.97 0.135 2018
 2020 3 -39.05 34.72 19.76 0.11 2019
 2021 3 -39.23 34.86 19.65 0.09 2020
 2022 3 -39.26 34.85 19.49 0.139 2021
 2023 3 -39.3 34.85 19.38 0.108 2022
 2024 3 -39.35 34.96 19.32 0.074 2023
 2025 3 -39.44 35.07 19.37 0.083 2024
 2026 3 -39.59 35.14 19.41 0.103 2025
 2027 3 -39.67 35.1 19.32 0.079 2026
 2028 3 -39.31 34.95 20.38 0.113 2018
 2029 3 -39.39 34.82 20.46 0.114 2028
 2030 3 -38.95 35.25 20.56 0.157 2017
 2031 3 -39.03 35.21 20.65 0.224 2030
 2032 3 -38.96 35.57 20.7 0.16 2031
 2033 3 -39.05 35.64 20.91 0.141 2032
 2034 3 -39.13 35.77 21.07 0.129 2033
 2035 3 -39.2 35.9 21.18 0.134 2034
 2036 3 -39.21 36.06 21.28 0.119 2035
 2037 3 -39.28 36.18 21.3 0.105 2036
 2038 3 -39.45 36.25 21.32 0.095 2037
 2039 3 -39.53 36.25 21.39 0.138 2038
 2040 3 -39.71 36.32 21.37 0.156 2039
 2041 3 -39.84 36.38 21.32 0.165 2040
 2042 3 -40 36.47 21.1 0.112 2041
 2043 3 -40.09 36.49 20.89 0.121 2042
 2044 3 -40.2 36.5 20.8 0.211 2043
 2045 3 -40.34 36.5 20.8 0.397 2044
 2046 3 -40.42 36.57 20.82 0.425 2045
 2047 3 -40.39 35.97 21.39 0.118 2046
 2048 3 -40.36 35.96 21.53 0.115 2047
 2049 3 -40.44 36.85 20.69 0.122 2046
 2050 3 -40.52 36.86 21.14 0.094 2049
 2051 3 -40.57 36.99 21.19 0.076 2050
 2052 3 -40.64 36.92 21.39 0.062 2051
 2053 3 -40.75 36.89 21.44 0.114 2052
 2054 3 -40.88 36.89 21.57 0.124 2053
 2055 3 -41.02 36.92 21.75 0.109 2054
 2056 3 -41.1 36.95 21.87 0.065 2055
 2057 3 -40.49 37.03 20.6 0.192 2049
 2058 3 -40.7 37.22 20.41 0.164 2057
 2059 3 -40.77 37.36 20.43 0.061 2058
 2060 3 -40.56 37.2 20.5 0.192 2059
 2061 3 -39.2 34.96 20.81 0.099 2031
 2062 3 -39.21 34.92 20.97 0.116 2061
 2063 3 -39.24 34.9 21.13 0.125 2062
 2064 3 -39.27 34.78 21.31 0.103 2063
 2065 3 -39.29 34.57 21.42 0.111 2064
 2066 3 -39.35 34.4 21.45 0.114 2065
 2067 3 -39.39 34.29 21.54 0.127 2066
 2068 3 -39.35 34.27 21.76 0.129 2067
 2069 3 -39.43 34.25 21.9 0.099 2068
 2070 3 -39.46 34.32 22.1 0.146 2069
 2071 3 -39.35 34.09 22.17 0.078 2070
 2072 3 -39.21 34.02 22.22 0.08 2071
 2073 3 -39.54 34.42 22.33 0.076 2070
 2074 3 -39.57 34.42 22.46 0.096 2073
 2075 3 -39.53 34.42 22.63 0.089 2074
 2076 3 -39.5 34.46 22.72 0.109 2075
 2077 3 -39.53 34.4 22.9 0.061 2076
 2078 3 -38.16 33.82 19.13 0.282 2009
 2079 3 -38.16 33.64 19.06 0.324 2078
 2080 3 -38.06 33.25 19.06 0.322 2079
 2081 3 -38.05 33.04 19.17 0.274 2080
 2082 3 -38.03 32.85 19.4 0.228 2081
 2083 3 -37.87 32.67 19.29 0.179 2082
 2084 3 -37.78 32.56 19.22 0.202 2083
 2085 3 -37.88 32.34 19.31 0.23 2084
 2086 3 -37.92 32.17 19.45 0.256 2085
 2087 3 -37.91 32.07 19.45 0.332 2086
 2088 3 -37.78 31.82 19.17 0.177 2087
 2089 3 -37.76 31.67 19.1 0.189 2088
 2090 3 -37.74 31.55 19.04 0.246 2089
 2091 3 -37.66 31.39 18.95 0.289 2090
 2092 3 -37.38 31.37 19.26 0.119 2091
 2093 3 -37.28 31.28 19.33 0.08 2092
 2094 3 -37.73 31.23 18.67 0.306 2091
 2095 3 -37.78 31.14 18.51 0.324 2094
 2096 3 -37.77 31 18.4 0.403 2095
 2097 3 -37.56 30.67 18.45 0.333 2096
 2098 3 -37.55 30.48 18.42 0.315 2097
 2099 3 -37.44 30.28 18.42 0.276 2098
 2100 3 -37.31 30.07 18.33 0.14 2099
 2101 3 -37.21 29.85 18.29 0.175 2100
 2102 3 -37.19 29.69 18.24 0.193 2101
 2103 3 -37.14 29.48 18.27 0.249 2102
 2104 3 -37.1 29.35 18.31 0.326 2103
 2105 3 -37.16 29.19 18.36 0.404 2104
 2106 3 -37.14 29.05 18.49 0.473 2105
 2107 3 -37.09 28.87 18.56 0.488 2106
 2108 3 -36.73 28.57 18.42 0.328 2107
 2109 3 -36.45 28.91 17.95 0.082 2108
 2110 3 -36.34 28.98 17.88 0.111 2109
 2111 3 -36.48 29.23 18.06 0.072 2110
 2112 3 -36.51 29.32 18.11 0.059 2111
 2113 3 -36.56 29.44 18.17 0.082 2112
 2114 3 -36.53 29.53 18.27 0.125 2113
 2115 3 -36.59 29.6 18.42 0.118 2114
 2116 3 -36.63 29.69 18.52 0.165 2115
 2117 3 -36.71 29.78 18.6 0.199 2116
 2118 3 -36.95 29.8 18.52 0.128 2117
 2119 3 -37.02 29.82 18.63 0.042 2118
 2120 3 -36.13 29.03 17.67 0.115 2110
 2121 3 -36.02 29.05 17.61 0.129 2120
 2122 3 -35.89 29.03 17.51 0.143 2121
 2123 3 -35.63 29.26 17.49 0.095 2122
 2124 3 -35.56 29.39 17.58 0.092 2123
 2125 3 -35.41 29.44 17.65 0.078 2124
 2126 3 -36.59 28.3 18.56 0.24 2108
 2127 3 -36.55 28.19 18.58 0.141 2126
 2128 3 -36.45 28.17 18.47 0.153 2127
 2129 3 -36.41 28.03 18.47 0.218 2128
 2130 3 -36.41 27.67 18.61 0.25 2129
 2131 3 -36.41 27.42 18.6 0.241 2130
 2132 3 -36.42 27.26 18.56 0.299 2131
 2133 3 -36.46 27.05 18.58 0.332 2132
 2134 3 -36.42 26.94 18.54 0.404 2133
 2135 3 -36.38 26.69 19.04 0.242 2134
 2136 3 -36.34 26.64 19.27 0.178 2135
 2137 3 -36.39 26.55 19.44 0.171 2136
 2138 3 -36.45 26.48 19.58 0.158 2137
 2139 3 -36.53 26.51 19.79 0.195 2138
 2140 3 -36.62 26.53 19.99 0.21 2139
 2141 3 -36.81 26.58 20.17 0.234 2140
 2142 3 -36.88 26.62 20.31 0.196 2141
 2143 3 -36.94 26.69 20.45 0.192 2142
 2144 3 -37.03 26.92 20.51 0.226 2143
 2145 3 -37.06 27.19 20.36 0.13 2144
 2146 3 -37.2 27.35 20.45 0.107 2145
 2147 3 -37.24 27.42 20.52 0.107 2146
 2148 3 -37.28 27.5 20.65 0.105 2147
 2149 3 -37.37 27.64 20.7 0.158 2148
 2150 3 -37.37 27.82 20.61 0.142 2149
 2151 3 -37.38 27.96 20.61 0.086 2150
 2152 3 -37.39 28.07 20.67 0.064 2151
 2153 3 -37.13 26.87 20.74 0.162 2144
 2154 3 -37.2 26.92 20.88 0.189 2153
 2155 3 -37.26 27.01 21.04 0.183 2154
 2156 3 -37.34 27.05 21.17 0.168 2155
 2157 3 -37.42 27.14 21.29 0.173 2156
 2158 3 -37.46 27.25 21.45 0.187 2157
 2159 3 -37.58 27.39 21.61 0.183 2158
 2160 3 -37.67 27.48 21.74 0.195 2159
 2161 3 -37.78 27.48 21.86 0.185 2160
 2162 3 -37.88 27.55 21.99 0.202 2161
 2163 3 -38.01 27.64 22.02 0.232 2162
 2164 3 -38.08 27.71 22.15 0.299 2163
 2165 3 -38.13 27.82 22.2 0.342 2164
 2166 3 -38.24 27.76 22.29 0.43 2165
 2167 3 -38.42 27.07 22.42 0.247 2166
 2168 3 -38.42 26.69 22.36 0.206 2167
 2169 3 -38.44 26.55 22.24 0.194 2168
 2170 3 -38.38 26.41 22.17 0.238 2169
 2171 3 -38.37 26.26 22.17 0.23 2170
 2172 3 -38.31 26.1 22.19 0.176 2171
 2173 3 -38.23 25.94 22.26 0.112 2172
 2174 3 -38.13 25.85 22.33 0.122 2173
 2175 3 -38.06 25.71 22.36 0.132 2174
 2176 3 -37.96 25.6 22.42 0.137 2175
 2177 3 -37.85 25.48 22.45 0.13 2176
 2178 3 -37.78 25.3 22.45 0.119 2177
 2179 3 -37.74 25.08 22.51 0.109 2178
 2180 3 -37.74 24.89 22.51 0.138 2179
 2181 3 -37.64 24.73 22.4 0.111 2180
 2182 3 -37.59 24.58 22.4 0.122 2181
 2183 3 -37.45 24.42 22.4 0.171 2182
 2184 3 -37.31 24.26 22.4 0.226 2183
 2185 3 -37.14 24.12 22.38 0.217 2184
 2186 3 -36.92 23.96 22.36 0.162 2185
 2187 3 -36.84 23.92 22.47 0.144 2186
 2188 3 -36.77 23.87 22.56 0.138 2187
 2189 3 -36.69 23.78 22.63 0.138 2188
 2190 3 -36.63 23.67 22.49 0.157 2189
 2191 3 -36.56 23.71 22.31 0.157 2190
 2192 3 -36.49 23.71 22.2 0.219 2191
 2193 3 -36.34 23.73 22.11 0.218 2192
 2194 3 -36.21 23.8 22.01 0.225 2193
 2195 3 -36.26 23.46 21.95 0.098 2194
 2196 3 -36.21 23.37 21.97 0.000125 2195
 2197 3 -36.08 23.82 21.88 0.217 2194
 2198 3 -35.95 23.89 21.83 0.224 2197
 2199 3 -35.81 23.89 21.67 0.195 2198
 2200 3 -35.7 23.87 21.54 0.133 2199
 2201 3 -35.59 23.91 21.36 0.11 2200
 2202 3 -35.49 24.03 21.22 0.111 2201
 2203 3 -35.45 24.07 21.1 0.135 2202
 2204 3 -35.38 24.1 20.94 0.171 2203
 2205 3 -35.31 24.1 20.74 0.171 2204
 2206 3 -35.34 24.05 20.61 0.244 2205
 2207 3 -35.37 23.89 20.56 0.286 2206
 2208 3 -35.35 24.08 20.24 0.147 2207
 2209 3 -35.37 24.17 20.11 0.125 2208
 2210 3 -35.3 24.23 19.95 0.121 2209
 2211 3 -35.24 24.19 19.76 0.102 2210
 2212 3 -35.2 24.21 19.58 0.092 2211
 2213 3 -35.17 24.26 19.45 0.102 2212
 2214 3 -35.16 24.33 19.33 0.126 2213
 2215 3 -35.24 24.39 19.13 0.146 2214
 2216 3 -35.27 24.46 18.95 0.152 2215
 2217 3 -35.34 24.46 18.81 0.147 2216
 2218 3 -35.34 24.5 18.63 0.109 2217
 2219 3 -35.27 24.51 18.49 0.129 2218
 2220 3 -35.23 24.6 18.42 0.126 2219
 2221 3 -35.23 24.75 18.26 0.105 2220
 2222 3 -35.2 24.87 18.11 0.141 2221
 2223 3 -35.14 24.92 17.97 0.158 2222
 2224 3 -35.1 25.07 17.92 0.239 2223
 2225 3 -35.06 25.17 17.81 0.249 2224
 2226 3 -34.99 25.19 17.7 0.259 2225
 2227 3 -34.94 25.12 17.36 0.166 2226
 2228 3 -34.84 25.14 17.11 0.133 2227
 2229 3 -34.74 25.1 17.04 0.144 2228
 2230 3 -34.63 25.14 16.88 0.183 2229
 2231 3 -34.55 25.19 16.79 0.251 2230
 2232 3 -34.53 25.42 16.54 0.158 2231
 2233 3 -34.49 25.5 16.4 0.204 2232
 2234 3 -34.49 25.57 16.24 0.19 2233
 2235 3 -34.42 25.58 16.08 0.189 2234
 2236 3 -34.35 25.64 15.9 0.138 2235
 2237 3 -34.27 25.71 15.74 0.166 2236
 2238 3 -34.24 25.85 15.58 0.134 2237
 2239 3 -34.16 25.91 15.5 0.149 2238
 2240 3 -34.01 25.91 15.43 0.238 2239
 2241 3 -33.85 26.03 15.3 0.206 2240
 2242 3 -33.78 26.25 15.2 0.195 2241
 2243 3 -33.74 26.39 15.15 0.176 2242
 2244 3 -33.66 26.57 14.96 0.103 2243
 2245 3 -33.59 26.66 14.82 0.132 2244
 2246 3 -33.49 26.76 14.74 0.156 2245
 2247 3 -33.45 26.87 14.58 0.144 2246
 2248 3 -33.34 26.96 14.44 0.116 2247
 2249 3 -33.24 27 14.33 0.139 2248
 2250 3 -33.14 27.03 14.18 0.167 2249
 2251 3 -32.99 27.12 14.05 0.159 2250
 2252 3 -32.88 27.21 13.93 0.172 2251
 2253 3 -32.84 27.3 13.85 0.143 2252
 2254 3 -32.81 27.42 13.75 0.128 2253
 2255 3 -32.7 27.51 13.63 0.132 2254
 2256 3 -32.6 27.62 13.62 0.133 2255
 2257 3 -32.53 27.71 13.59 0.128 2256
 2258 3 -32.39 27.73 13.53 0.122 2257
 2259 3 -32.3 27.82 13.51 0.117 2258
 2260 3 -32.21 27.89 13.43 0.111 2259
 2261 3 -32.13 28 13.33 0.122 2260
 2262 3 -32.03 28.07 13.25 0.149 2261
 2263 3 -31.95 28.14 13.12 0.149 2262
 2264 3 -31.81 28.14 13.1 0.193 2263
 2265 3 -31.68 28.23 13.02 0.182 2264
 2266 3 -31.56 28.23 12.97 0.139 2265
 2267 3 -31.45 28.33 12.88 0.108 2266
 2268 3 -31.4 28.37 12.74 0.191 2267
 2269 3 -31.31 28.37 12.5 0.179 2268
 2270 3 -31.22 28.39 12.35 0.182 2269
 2271 3 -31.13 28.48 12.19 0.143 2270
 2272 3 -31.04 28.38 11.99 0.157 2271
 2273 3 -30.95 28.29 11.95 0.149 2272
 2274 3 -30.81 28.22 11.86 0.145 2273
 2275 3 -30.66 28.09 11.85 0.16 2274
 2276 3 -30.5 27.98 11.94 0.14 2275
 2277 3 -35.45 23.67 20.97 0.101 2207
 2278 3 -35.44 23.62 21.1 0.093 2277
 2279 3 -38.41 28.03 22.15 0.28 2166
 2280 3 -38.64 28.01 21.92 0.159 2279
 2281 3 -38.84 27.98 21.88 0.144 2280
 2282 3 -38.7 27.98 21.6 0.072 2281
 2283 3 -39.02 28.17 21.95 0.105 2281
 2284 3 -39.13 28.28 21.99 0.112 2283
 2285 3 -39.24 28.37 21.88 0.147 2284
 2286 3 -39.3 28.46 21.9 0.272 2285
 2287 3 -39.19 28.73 21.54 0.133 2286
 2288 3 -39.24 28.87 21.45 0.114 2287
 2289 3 -39.33 28.91 21.33 0.122 2288
 2290 3 -39.44 28.87 21.22 0.162 2289
 2291 3 -39.56 28.76 21.13 0.161 2290
 2292 3 -39.64 28.75 21.02 0.167 2291
 2293 3 -39.77 28.85 20.95 0.141 2292
 2294 3 -39.84 28.92 20.92 0.128 2293
 2295 3 -39.91 28.98 20.79 0.127 2294
 2296 3 -40.02 28.92 20.74 0.157 2295
 2297 3 -40.08 28.87 20.56 0.099 2296
 2298 3 -40.14 28.76 20.45 0.084 2297
 2299 3 -40.2 28.73 20.36 0.103 2298
 2300 3 -40.3 28.76 20.4 0.137 2299
 2301 3 -40.38 28.94 20.42 0.084 2300
 2302 3 -40.48 29.08 20.36 0.08 2301
 2303 3 -40.59 29.14 20.26 0.097 2302
 2304 3 -40.78 29.17 20.35 0.07 2303
 2305 3 -40.92 29.25 20.26 0.096 2304
 2306 3 -41.02 29.19 20.13 0.107 2305
 2307 3 -36.49 27.03 18.1 0.301 2134
 2308 3 -36.83 27.07 18.38 0.039 2307
 2309 3 -36.99 27.23 18.33 0.142 2308
 2310 3 -36.56 26.94 17.9 0.26 2307
 2311 3 -36.6 26.98 17.67 0.245 2310
 2312 3 -36.67 27.16 17.45 0.153 2311
 2313 3 -36.69 27.26 17.35 0.146 2312
 2314 3 -36.69 27.42 17.22 0.121 2313
 2315 3 -36.69 27.53 17.13 0.128 2314
 2316 3 -36.73 27.67 17.04 0.113 2315
 2317 3 -36.78 27.82 16.95 0.119 2316
 2318 3 -36.83 28 16.83 0.126 2317
 2319 3 -36.91 28.17 16.85 0.154 2318
 2320 3 -36.81 28.26 16.65 0.211 2319
 2321 3 -36.99 28.51 17.06 0.118 2320
 2322 3 -37.01 28.53 17.2 0.12 2321
 2323 3 -37.1 28.62 17.31 0.116 2322
 2324 3 -37.19 28.67 17.42 0.161 2323
 2325 3 -37.31 28.6 17.6 0.104 2324
 2326 3 -37.38 28.55 17.72 0.088 2325
 2327 3 -37.52 28.55 17.7 0.101 2326
 2328 3 -37.6 28.44 17.67 0.121 2327
 2329 3 -36.69 28.28 16.56 0.192 2320
 2330 3 -36.38 28.26 16.67 0.072 2329
 2331 3 -36.24 28.3 16.79 0.087 2330
 2332 3 -36.12 28.23 16.97 0.125 2331
 2333 3 -35.88 27.82 17.04 0.085 2332
 2334 3 -35.84 27.66 17.1 0.094 2333
 2335 3 -35.78 27.53 17.15 0.124 2334
 2336 3 -35.73 27.42 17.13 0.118 2335
 2337 3 -35.66 27.21 17.08 0.093 2336
 2338 3 -35.53 27.12 17.06 0.109 2337
 2339 3 -35.41 27.07 17.06 0.123 2338
 2340 3 -35.24 26.98 17.11 0.096 2339
 2341 3 -35.06 26.96 17.08 0.155 2340
 2342 3 -34.95 26.92 17.01 0.161 2341
 2343 3 -34.87 26.67 16.81 0.08 2342
 2344 3 -34.71 26.53 16.79 0.143 2343
 2345 3 -34.7 26.35 16.81 0.143 2344
 2346 3 -34.77 26.23 16.86 0.164 2345
 2347 3 -34.87 26.21 17.01 0.095 2346
 2348 3 -34.89 26.08 17.02 0.043 2347
 2349 3 -36.94 28.46 16.4 0.103 2329
 2350 3 -36.95 28.58 16.35 0.115 2349
 2351 3 -36.99 28.69 16.31 0.127 2350
 2352 3 -37.12 28.85 16.2 0.092 2351
 2353 3 -37.12 28.94 16.15 0.155 2352
 2354 3 -37.34 29.1 16.19 0.155 2353
 2355 3 -37.45 29.19 16.19 0.204 2354
 2356 3 -37.63 29.21 16.24 0.142 2355
 2357 3 -37.73 29.3 16.31 0.085 2356
 2358 3 -37.71 29.41 16.27 0.072 2357
 2359 3 -37.78 29.5 16.22 0.132 2358
 2360 3 -37.88 29.6 16.33 0.15 2359
 2361 3 -37.91 29.76 16.38 0.094 2360
 2362 3 -37.91 29.94 16.36 0.101 2361
 2363 3 -37.88 30.14 16.38 0.099 2362
 2364 3 -37.81 30.32 16.38 0.128 2363
 2365 3 -37.77 30.44 16.33 0.147 2364
 2366 3 -37.77 30.55 16.31 0.164 2365
 2367 3 -37.89 30.73 16.26 0.134 2366
 2368 3 -37.83 30.8 16.13 0.063 2367
 2369 3 -37.8 30.91 16.01 0.112 2368
 2370 3 -37.84 31 15.9 0.12 2369
 2371 3 -37.88 31.08 15.77 0.11 2370
 2372 3 -37.91 31.26 15.69 0.091 2371
 2373 3 -37.95 31.37 15.66 0.13 2372
 2374 3 -38.05 31.51 15.72 0.113 2373
 2375 3 -38.12 31.64 15.71 0.128 2374
 2376 3 -38.27 31.73 15.69 0.147 2375
 2377 3 -38.41 31.89 15.65 0.102 2376
 2378 3 -38.31 31.94 15.49 0.088 2377
 2379 3 -38.34 32 15.33 0.065 2378
 2380 3 -38.37 32.1 15.24 0.071 2379
 2381 3 -38.37 32.25 15.21 0.107 2380
 2382 3 -38.41 32.36 15.1 0.107 2381
 2383 3 -37.98 29.42 16.42 0.081 2360
 2384 3 -38.01 29.3 16.38 0.107 2383
 2385 3 -38.02 29.25 16.27 0.064 2384
 2386 3 -37.45 30.19 18.85 0.161 2099
 2387 3 -37.51 30.23 18.99 0.136 2386
 2388 3 -37.56 30.35 19.2 0.098 2387
 2389 3 -37.56 30.26 19.29 0.071 2388
 2390 3 -38.03 31.37 18.06 0.15 2096
 2391 3 -38.06 31.55 17.95 0.158 2390
 2392 3 -38.09 31.6 17.86 0.2 2391
 2393 3 -38.13 31.67 17.74 0.204 2392
 2394 3 -38.02 31.51 17.49 0.078 2393
 2395 3 -37.95 31.35 17.4 0.114 2394
 2396 3 -37.88 31.23 17.35 0.063 2395
 2397 3 -37.84 31.17 17.2 0.09 2396
 2398 3 -37.78 31.16 17.08 0.082 2397
 2399 3 -38.13 31.75 17.67 0.114 2393
 2400 3 -38.24 31.91 17.51 0.084 2399
 2401 3 -38.28 32.06 17.42 0.125 2400
 2402 3 -38.23 32.15 17.35 0.000125 2401
 2403 3 -38.03 31.87 18.1 0.102 2399
 2404 3 -38.06 31.98 18.15 0.11 2403
 2405 3 -37.96 32.15 18.26 0.07 2404
 2406 3 -37.84 32.15 18.33 0.104 2405
 2407 3 -38.12 32.11 19.95 0.147 2087
 2408 3 -38.27 31.96 19.83 0.142 2407
 2409 3 -38.34 31.75 20.02 0.145 2408
 2410 3 -38.34 31.6 19.99 0.174 2409
 2411 3 -38.24 31.42 19.92 0.137 2410
 2412 3 -38.03 31.44 19.97 0.076 2411
 2413 3 -37.87 31.46 20.01 0.068 2412
 2414 3 -37.83 31.32 19.99 0.072 2413
 2415 3 -37.77 31.19 19.97 0.134 2414
 2416 3 -37.77 31.07 19.86 0.151 2415
 2417 3 -37.74 30.92 19.72 0.000125 2416
 2418 3 -38.13 32.1 20.13 0.129 2407
 2419 3 -38.16 32.02 20.33 0.102 2418
 2420 3 -38.2 32 20.47 0.137 2419
 2421 3 -38.23 32 20.61 0.106 2420
 2422 3 -38.27 31.96 20.77 0.105 2421
 2423 3 -38.27 31.94 20.92 0.108 2422
 2424 3 -38.34 31.94 21.06 0.135 2423
 2425 3 -38.33 31.89 21.15 0.164 2424
 2426 3 -38.56 31.78 21.22 0.145 2425
 2427 3 -38.63 31.67 21.36 0.176 2426
 2428 3 -38.64 31.5 21.49 0.168 2427
 2429 3 -38.7 31.37 21.6 0.146 2428
 2430 3 -38.74 31.25 21.72 0.186 2429
 2431 3 -38.73 31.01 21.77 0.105 2430
 2432 3 -38.74 30.85 21.86 0.119 2431
 2433 3 -38.7 30.71 21.92 0.127 2432
 2434 3 -38.7 30.57 22.02 0.116 2433
 2435 3 -38.7 30.44 22.08 0.119 2434
 2436 3 -38.77 30.32 22.15 0.129 2435
 2437 3 -38.77 30.14 22.2 0.144 2436
 2438 3 -38.71 29.92 22.26 0.13 2437
 2439 3 -38.67 29.82 22.36 0.116 2438
 2440 3 -38.71 29.76 22.56 0.129 2439
 2441 3 -38.79 29.78 22.67 0.158 2440
 2442 3 -38.9 29.62 22.72 0.106 2441
 2443 3 -39.02 29.55 22.79 0.098 2442
 2444 3 -39.02 29.46 22.94 0.127 2443
 2445 3 -39.03 29.35 23.04 0.133 2444
 2446 3 -39.02 29.23 23.15 0.112 2445
 2447 3 -39.02 29.19 23.31 0.09 2446
 2448 3 -39.06 29.12 23.45 0.133 2447
 2449 3 -39.1 28.96 23.58 0.179 2448
 2450 3 -39.18 28.87 23.61 0.133 2449
 2451 3 -39.2 28.71 23.61 0.125 2450
 2452 3 -39.17 28.64 23.7 0.128 2451
 2453 3 -39.1 28.57 23.83 0.091 2452
 2454 3 -39.03 28.42 23.86 0.125 2453
 2455 3 -38.95 28.21 23.88 0.122 2454
 2456 3 -38.89 28.1 24.01 0.124 2455
 2457 3 -38.84 27.98 24.11 0.124 2456
 2458 3 -38.75 27.92 24.26 0.168 2457
 2459 3 -38.82 28.19 24.58 0.105 2458
 2460 3 -38.84 28.16 24.72 0.198 2459
 2461 3 -38.89 28.17 24.85 0.269 2460
 2462 3 -38.88 28.3 24.97 0.272 2461
 2463 3 -38.86 28.3 25.13 0.258 2462
 2464 3 -38.61 28.53 25.38 0.113 2463
 2465 3 -38.64 28.58 25.49 0.13 2464
 2466 3 -38.75 28.57 25.61 0.171 2465
 2467 3 -38.78 28.58 25.74 0.243 2466
 2468 3 -38.88 28.66 25.81 0.279 2467
 2469 3 -38.88 28.76 25.86 0.347 2468
 2470 3 -38.77 29.12 25.54 0.09 2469
 2471 3 -38.67 29.21 25.58 0.089 2470
 2472 3 -38.59 29.35 25.61 0.079 2471
 2473 3 -38.49 29.46 25.65 0.129 2472
 2474 3 -38.43 29.57 25.72 0.088 2473
 2475 3 -38.43 29.76 25.72 0.067 2474
 2476 3 -38.42 29.87 25.7 0.086 2475
 2477 3 -38.28 30.01 25.72 0.056 2476
 2478 3 -38.21 30.1 25.67 0.082 2477
 2479 3 -39.32 28.35 25.06 0.116 2463
 2480 3 -39.45 28.37 25.13 0.149 2479
 2481 3 -39.7 28.32 25.2 0.118 2480
 2482 3 -39.78 28.35 25.31 0.147 2481
 2483 3 -39.85 28.39 25.4 0.208 2482
 2484 3 -39.88 28.37 25.51 0.275 2483
 2485 3 -40.21 28.32 25.27 0.147 2484
 2486 3 -40.39 28.35 25.02 0.206 2485
 2487 3 -40.53 28.44 24.9 0.195 2486
 2488 3 -40.54 28.57 24.74 0.235 2487
 2489 3 -40.6 28.69 24.56 0.172 2488
 2490 3 -40.84 28.82 24.51 0.116 2489
 2491 3 -40.92 28.92 24.44 0.093 2490
 2492 3 -41.03 29.01 24.4 0.065 2491
 2493 3 -41.1 29.1 24.42 0.12 2492
 2494 3 -41.24 29.17 24.4 0.11 2493
 2495 3 -41.38 29.12 24.35 0.095 2494
 2496 3 -41.49 29.23 24.24 0.117 2495
 2497 3 -41.4 29.53 24.2 0.135 2496
 2498 3 -41.49 29.67 24.2 0.12 2497
 2499 3 -41.54 29.76 24.29 0.000125 2498
 2500 3 -41.75 29.03 24.04 0.127 2496
 2501 3 -41.92 29.14 23.85 0.09 2500
 2502 3 -42.03 29.23 23.89 0.055 2501
 2503 3 -39.71 28.44 25.81 0.166 2484
 2504 3 -39.64 28.42 25.9 0.214 2503
 2505 3 -39.67 28.05 25.97 0.145 2504
 2506 3 -39.72 27.94 26.04 0.179 2505
 2507 3 -39.71 27.8 25.99 0.093 2506
 2508 3 -39.59 28.73 25.94 0.113 2504
 2509 3 -39.59 28.85 26.01 0.147 2508
 2510 3 -39.46 28.78 26.06 0.165 2509
 2511 3 -39.32 28.64 26.06 0.062 2510
 2512 3 -38.14 31.98 21.29 0.143 2425
 2513 3 -38.03 31.98 21.33 0.000125 2512
 2514 3 -38.35 32.82 19.49 0.126 2082
 2515 3 -38.41 32.75 19.45 0.158 2514
 2516 3 -36.95 35.82 16.67 0.132 1987
 2517 3 -37.13 35.64 16.65 0.154 2516
 2518 3 -37.24 35.85 16.52 0.13 2517
 2519 3 -37.28 35.97 16.47 0.177 2518
 2520 3 -37.3 36.27 16.47 0.13 2519
 2521 3 -37.27 36.36 16.42 0.1 2520
 2522 3 -37.16 35.43 16.61 0.134 2517
 2523 3 -37.16 35.32 16.61 0.096 2522
 2524 3 -33.76 37.14 13.62 0.139 1635
 2525 3 -33.67 37.25 13.76 0.116 2524
 2526 3 -33.63 37.35 13.87 0.155 2525
 2527 3 -33.56 37.46 13.94 0.187 2526
 2528 3 -33.53 37.54 14.08 0.239 2527
 2529 3 -33.37 37.67 13.96 0.212 2528
 2530 3 -33.31 37.86 14.09 0.116 2529
 2531 3 -33.2 38.02 14.11 0.097 2530
 2532 3 -33.06 38.17 14.17 0.159 2531
 2533 3 -33.09 38.4 14.11 0.126 2532
 2534 3 -33.06 38.59 14.1 0.101 2533
 2535 3 -32.99 38.74 14.07 0.078 2534
 2536 3 -32.89 38.85 14.02 0.131 2535
 2537 3 -32.83 38.99 13.96 0.112 2536
 2538 3 -32.84 39.14 13.97 0.113 2537
 2539 3 -32.77 39.24 13.9 0.115 2538
 2540 3 -32.7 39.35 13.91 0.13 2539
 2541 3 -32.81 39.56 13.91 0.07 2540
 2542 3 -32.52 39.42 13.99 0.133 2540
 2543 3 -32.39 39.35 13.99 0.232 2542
 2544 3 -32.31 39.07 13.79 0.133 2543
 2545 3 -32.26 38.96 13.69 0.103 2544
 2546 3 -32.14 38.85 13.63 0.088 2545
 2547 3 -32.41 39.72 14.1 0.077 2543
 2548 3 -32.44 39.79 14.19 0.000125 2547
 2549 3 -32.95 38.03 14.2 0.117 2532
 2550 3 -32.95 38 14.33 0.164 2549
 2551 3 -32.88 38.18 14.5 0.152 2550
 2552 3 -32.87 38.27 14.59 0.000125 2551
 2553 3 -33.69 37.71 14.33 0.101 2528
 2554 3 -33.7 37.78 14.44 0.000125 2553
 2555 3 -33.52 37.58 10.74 0.172 1594
 2556 3 -33.17 37.53 10.57 0.133 2555
 2557 3 -32.98 37.46 10.58 0.124 2556
 2558 3 -32.88 37.34 10.62 0.124 2557
 2559 3 -32.81 37.27 10.65 0.138 2558
 2560 3 -33.45 37.7 9.85 0.103 1585
 2561 3 -33.41 37.64 9.7 0.1 2560
 2562 3 -33.3 37.44 9.63 0.121 2561
 2563 3 -33.17 37.33 9.77 0.106 2562
 2564 3 -33.09 37.31 9.9 0.152 2563
 2565 3 -33.09 37.42 9.95 0.119 2564
 2566 3 -33.06 37.6 9.93 0.073 2565
 2567 3 -33.02 37.7 9.85 0.117 2566
 2568 3 -32.95 37.7 9.76 0.156 2567
 2569 3 -32.83 37.95 9.8 0.096 2568
 2570 3 -32.7 38.08 9.79 0.102 2569
 2571 3 -32.69 38.2 9.76 0.056 2570
 2572 3 -33.49 38.56 9.32 0.177 1581
 2573 3 -33.66 38.53 9.28 0.121 2572
 2574 3 -33.67 38.63 9.21 0.074 2573
 2575 3 -31.2 38.62 8.58 0.098 1569
 2576 3 -31.24 38.58 8.69 0.096 2575
 2577 3 -31.27 39.73 7.81 0.048 1564
 2578 3 -29.75 40.2 7.99 0.075 1556
 2579 3 -29.81 40.27 8.13 0.108 2578
 2580 3 -29.79 40.44 8.24 0.161 2579
 2581 3 -29.68 40.66 8.22 0.142 2580
 2582 3 -29.56 40.78 8.3 0.111 2581
 2583 3 -29.47 40.85 8.43 0.118 2582
 2584 3 -29.36 40.91 8.52 0.127 2583
 2585 3 -29.34 40.99 8.6 0.109 2584
 2586 3 -29.36 41.06 8.77 0.05 2585
 2587 3 -29.29 41.08 8.88 0.139 2586
 2588 3 -29.31 41.06 9.01 0.172 2587
 2589 3 -29.34 41.09 9.2 0.117 2588
 2590 3 -29.45 41.3 9.25 0.102 2589
 2591 3 -29.57 41.38 9.15 0.094 2590
 2592 3 -29.65 41.41 9.08 0.000125 2591
 2593 3 -29.25 41.03 9.33 0.101 2589
 2594 3 -29.22 40.99 9.45 0.133 2593
 2595 3 -29.11 40.91 9.53 0.193 2594
 2596 3 -28.91 40.66 9.35 0.128 2595
 2597 3 -28.81 40.56 9.28 0.062 2596
 2598 3 -28.77 40.62 9.21 0.092 2597
 2599 3 -29.09 41.09 9.75 0.089 2595
 2600 3 -29 41.16 9.85 0.094 2599
 2601 3 -28.91 41.21 9.93 0.082 2600
 2602 3 -28.84 41.31 10.01 0.074 2601
 2603 3 -28.86 41.3 10.11 0.063 2602
 2604 3 -28.88 41.45 10.19 0.107 2603
 2605 3 -28.72 41.71 10.15 0.092 2604
 2606 3 -28.63 41.81 10.1 0.097 2605
 2607 3 -28.45 41.66 10.05 0.148 2606
 2608 3 -28.31 41.49 10.05 0.13 2607
 2609 3 -28.13 41.41 10.07 0.159 2608
 2610 3 -28 41.46 10.11 0.219 2609
 2611 3 -27.54 43.91 7.19 0.109 1472
 2612 3 -27.54 43.99 7.27 0.105 2611
 2613 3 -27.45 44.01 7.44 0.147 2612
 2614 3 -27.61 43.77 7.55 0.082 2613
 2615 3 -27.63 43.62 7.6 0.119 2614
 2616 3 -27.63 43.46 7.57 0.072 2615
 2617 3 -25.63 43.89 6.11 0.091 1463
 2618 3 -25.56 43.77 6.05 0.133 2617
 2619 3 -25.46 43.77 5.98 0.158 2618
 2620 3 -25.22 43.84 6.05 0.1 2619
 2621 3 -25.16 43.71 6.09 0.081 2620
 2622 3 -25.16 43.59 6.1 0.086 2621
 2623 3 -25.2 43.49 6.11 0.000125 2622
 2624 3 -24.86 44.91 6.13 0.069 1458
 2625 3 -24.72 44.81 6.09 0.121 2624
 2626 3 -24.65 44.74 6.06 0.086 2625
 2627 3 -24.5 44.66 6.06 0.073 2626
 2628 3 -24.38 44.56 6.06 0.097 2627
 2629 3 -24.65 45.81 6.38 0.135 1453
 2630 3 -24.56 45.83 6.49 0.141 2629
 2631 3 -24.5 45.73 6.57 0.138 2630
 2632 3 -24.54 45.58 6.67 0.123 2631
 2633 3 -24.36 45.37 6.52 0.129 2632
 2634 3 -24.25 45.24 6.43 0.106 2633
 2635 3 -24.22 45.16 6.32 0.106 2634
 2636 3 -24.25 45.05 6.24 0.124 2635
 2637 3 -24.5 45.59 6.98 0.195 2632
 2638 3 -24.45 45.6 7.07 0.31 2637
 2639 3 -24.54 45.88 7.42 0.177 2638
 2640 3 -24.56 45.94 7.56 0.224 2639
 2641 3 -24.91 46.08 7.55 0.144 2640
 2642 3 -24.97 46.16 7.49 0.135 2641
 2643 3 -25.06 46.21 7.36 0.116 2642
 2644 3 -25.07 46.33 7.35 0.075 2643
 2645 3 -25.06 46.48 7.35 0.079 2644
 2646 3 -24.38 46.01 7.84 0.163 2640
 2647 3 -24.4 46.13 8.04 0.177 2646
 2648 3 -24.36 46.27 8.2 0.118 2647
 2649 3 -24.36 46.24 8.34 0.134 2648
 2650 3 -24.5 46.23 8.47 0.118 2649
 2651 3 -24.49 46.3 8.61 0.108 2650
 2652 3 -24.5 46.37 8.79 0.122 2651
 2653 3 -24.52 46.45 8.9 0.233 2652
 2654 3 -24.57 46.39 9.1 0.278 2653
 2655 3 -24.36 46.3 9.25 0.104 2654
 2656 3 -24.09 46.2 9.22 0.146 2655
 2657 3 -23.95 46.06 9.28 0.182 2656
 2658 3 -23.79 45.79 9.35 0.109 2657
 2659 3 -23.79 45.7 9.47 0.097 2658
 2660 3 -23.47 45.71 9.44 0.092 2659
 2661 3 -23.38 45.68 9.52 0.131 2660
 2662 3 -23.49 45.56 9.63 0.081 2661
 2663 3 -23.43 45.42 9.75 0.086 2662
 2664 3 -23.34 45.31 9.77 0.08 2663
 2665 3 -23.32 45.18 9.86 0.113 2664
 2666 3 -23.29 45.06 9.94 0.111 2665
 2667 3 -23.18 45.82 9.52 0.127 2661
 2668 3 -23.06 45.86 9.54 0.134 2667
 2669 3 -23 46.03 9.53 0.117 2668
 2670 3 -22.91 46.11 9.45 0.123 2669
 2671 3 -22.86 46.1 9.28 0.115 2670
 2672 3 -22.84 46.11 9.16 0.094 2671
 2673 3 -22.7 46.25 9.13 0.088 2672
 2674 3 -22.56 46.29 9.27 0.109 2673
 2675 3 -22.43 46.43 9.36 0.092 2674
 2676 3 -22.41 46.57 9.38 0.119 2675
 2677 3 -22.36 46.6 9.5 0.136 2676
 2678 3 -22.95 45.7 9.6 0.107 2668
 2679 3 -23.81 45.75 9.74 0.092 2659
 2680 3 -23.75 45.89 9.83 0.123 2679
 2681 3 -23.7 46.09 9.88 0.099 2680
 2682 3 -23.57 46.11 10.01 0.101 2681
 2683 3 -23.5 46.21 10.05 0.098 2682
 2684 3 -23.43 46.32 10.16 0.091 2683
 2685 3 -23.38 46.39 10.25 0.097 2684
 2686 3 -24.79 46.38 9.17 0.329 2654
 2687 3 -24.95 46.34 9.22 0.315 2686
 2688 3 -24.95 46.09 9.51 0.148 2687
 2689 3 -25.34 46.13 9.03 0.065 2687
 2690 3 -25.43 46.21 8.97 0.143 2689
 2691 3 -25.47 46.39 8.77 0.095 2690
 2692 3 -25.56 46.42 8.63 0.117 2691
 2693 3 -25.81 46.37 8.66 0.134 2692
 2694 3 -25.88 46.33 8.54 0.107 2693
 2695 3 -26.06 46.42 8.46 0.115 2694
 2696 3 -26.2 46.53 8.47 0.13 2695
 2697 3 -26.29 46.66 8.41 0.06 2696
 2698 3 -24.38 45.2 6.93 0.11 2638
 2699 3 -24.45 45.06 6.98 0.135 2698
 2700 3 -24.68 44.94 7.03 0.14 2699
 2701 3 -24.88 44.77 7.1 0.139 2700
 2702 3 -25.06 44.63 7.09 0.182 2701
 2703 3 -25.27 44.49 6.98 0.131 2702
 2704 3 -25.31 44.34 7.06 0.118 2703
 2705 3 -25.38 44.2 7.17 0.096 2704
 2706 3 -25.4 44.09 7.18 0.119 2705
 2707 3 -25.38 43.87 7.19 0.111 2706
 2708 3 -25.36 43.7 7.18 0.135 2707
 2709 3 -25.4 43.51 7.19 0.087 2708
 2710 3 -22.58 47.3 4.69 0.192 1433
 2711 3 -22.51 47.1 4.74 0.166 2710
 2712 3 -22.48 46.92 4.8 0.186 2711
 2713 3 -22.94 46.81 4.85 0.106 2712
 2714 3 -23.1 46.74 4.81 0.116 2713
 2715 3 -23.08 46.56 4.68 0.131 2714
 2716 3 -23.03 46.51 4.48 0.106 2715
 2717 3 -22.24 46.7 4.68 0.114 2712
 2718 3 -22.19 46.59 4.63 0.124 2717
 2719 3 -22.14 46.52 4.47 0.1 2718
 2720 3 -22.1 46.38 4.32 0.123 2719
 2721 3 -22.01 46.3 4.32 0.132 2720
 2722 3 -21.85 46.2 4.19 0.082 2721
 2723 3 -21.73 46.2 4.23 0.1 2722
 2724 3 -21.62 46.24 4.27 0.109 2723
 2725 3 -21.53 46.24 4.35 0.167 2724
 2726 3 -21.44 46.33 4.38 0.237 2725
 2727 3 -21.28 46.06 4.17 0.144 2726
 2728 3 -21.17 46.13 4.17 0.165 2727
 2729 3 -21.19 46.31 3.85 0.119 2728
 2730 3 -21.1 46.38 3.77 0.107 2729
 2731 3 -20.99 46.58 3.73 0.123 2730
 2732 3 -20.94 46.81 3.58 0.137 2731
 2733 3 -20.9 46.89 3.48 0.133 2732
 2734 3 -20.78 46.95 3.25 0.098 2733
 2735 3 -20.71 47.06 3.04 0.094 2734
 2736 3 -20.8 47.09 2.83 0.088 2735
 2737 3 -20.76 47.12 2.73 0.077 2736
 2738 3 -20.83 47.16 2.6 0.096 2737
 2739 3 -20.83 47.1 2.5 0.119 2738
 2740 3 -20.74 47.05 2.41 0.102 2739
 2741 3 -20.65 46.95 2.27 0.128 2740
 2742 3 -20.53 46.87 2.16 0.075 2741
 2743 3 -20.8 46.1 4.19 0.183 2728
 2744 3 -20.67 46.1 4.15 0.217 2743
 2745 3 -20.55 46.06 4.15 0.226 2744
 2746 3 -20.64 45.71 3.92 0.104 2745
 2747 3 -20.65 45.52 3.8 0.096 2746
 2748 3 -20.64 45.39 3.74 0.05 2747
 2749 3 -20.64 45.19 3.63 0.078 2748
 2750 3 -20.31 46.27 4.29 0.12 2745
 2751 3 -20.19 46.3 4.36 0.126 2750
 2752 3 -19.94 46.41 4.39 0.123 2751
 2753 3 -19.87 46.56 4.44 0.112 2752
 2754 3 -19.87 46.69 4.5 0.079 2753
 2755 3 -21.49 46.6 4.61 0.157 2726
 2756 3 -21.55 46.7 4.8 0.131 2755
 2757 3 -21.49 46.74 4.89 0.122 2756
 2758 3 -21.51 46.83 4.99 0.109 2757
 2759 3 -19.3 49.91 2.5 0.111 1404
 2760 3 -19.3 49.98 2.79 0.127 2759
 2761 3 -19.31 50.01 2.91 0.137 2760
 2762 3 -17.42 51.42 0.85 0.081 1365
 2763 3 -17.51 51.48 0.73 0.116 2762
 2764 3 -17.58 51.62 0.63 0.124 2763
 2765 3 -17.62 51.66 0.5 0.071 2764
 2766 3 -13.78 56.84 1.67 0.094 1314
 2767 3 -13.84 57.02 1.65 0.198 2766
 2768 3 -13.82 57.2 1.64 0.097 2767
 2769 3 -11 58.71 1.97 0.156 1296
 2770 3 -10.98 58.62 2.09 0.128 2769
 2771 3 -10.91 58.48 2.15 0.135 2770
 2772 3 -10.79 58.33 2.2 0.129 2771
 2773 3 -10.74 58.21 2.24 0.136 2772
 2774 3 -10.65 58.09 2.22 0.163 2773
 2775 3 -10.44 57.95 2.22 0.192 2774
 2776 3 -10.23 57.87 2.22 0.21 2775
 2777 3 -10 57.84 2.22 0.254 2776
 2778 3 -9.71 57.91 2.2 0.237 2777
 2779 3 -9.78 57.81 2.24 0.278 2778
 2780 3 -9.87 57.74 2.45 0.265 2779
 2781 3 -10.03 57.83 2.7 0.15 2780
 2782 3 -10.12 57.85 2.8 0.12 2781
 2783 3 -10.2 57.84 2.94 0.107 2782
 2784 3 -10.25 57.84 3.13 0.073 2783
 2785 3 -6.98 66.7 3.32 0.257 1203
 2786 3 -7.07 66.95 3.38 0.202 2785
 2787 3 -7.04 66.89 3.65 0.058 2786
 2788 3 -7.07 66.93 3.76 0.102 2787
 2789 3 -7.11 67.06 3.92 0.113 2788
 2790 3 -6.98 67.17 4.03 0.086 2789
 2791 3 -6.89 67.26 4.11 0.123 2790
 2792 3 -6.86 67.32 4.19 0.051 2791
 2793 3 -7 67.31 3.36 0.202 2786
 2794 3 -6.82 67.46 3.22 0.149 2793
 2795 3 -6.72 67.45 3.05 0.145 2794
 2796 3 -6.65 67.51 2.95 0.163 2795
 2797 3 -6.61 67.59 2.86 0.214 2796
 2798 3 -6.83 67.82 2.76 0.175 2797
 2799 3 -6.85 67.69 2.67 0.173 2798
 2800 3 -6.9 67.42 2.49 0.096 2799
 2801 3 -6.9 67.36 2.34 0.083 2800
 2802 3 -6.9 67.36 2.2 0.092 2801
 2803 3 -6.95 67.41 2.11 0.125 2802
 2804 3 -7.11 67.52 2.15 0.143 2803
 2805 3 -7.24 67.55 2.32 0.097 2804
 2806 3 -7.35 67.69 2.28 0.108 2805
 2807 3 -7.45 67.78 2.28 0.071 2806
 2808 3 -6.29 67.4 2.8 0.141 2797
 2809 3 -6.16 67.37 2.92 0.116 2808
 2810 3 -6.06 67.4 2.97 0.093 2809
 2811 3 -6.89 67.7 3.26 0.096 2794
 2812 3 -6.83 67.87 3.3 0.118 2811
 2813 3 -6.78 68.06 3.34 0.092 2812
 2814 3 -6.69 68.12 3.42 0.119 2813
 2815 3 -6.58 68.12 3.53 0.072 2814
 2816 3 -6.47 68.04 3.59 0.084 2815
 2817 3 -6.28 68.09 3.67 0.078 2816
 2818 3 -6.16 68.15 3.72 0.107 2817
 2819 3 -6.08 68.23 3.76 0.094 2818
 2820 3 -5.85 68.31 3.76 0.171 2819
 2821 3 -5.6 68.35 3.78 0.228 2820
 2822 3 -5.44 68.51 3.8 0.136 2821
 2823 3 -5.22 68.7 3.8 0.126 2822
 2824 3 -5.07 68.87 3.82 0.108 2823
 2825 3 -4.99 68.95 3.8 0.162 2824
 2826 3 -4.99 68.85 3.42 0.07 2825
 2827 3 -4.91 69.14 3.88 0.132 2825
 2828 3 -4.86 69.28 3.76 0.13 2827
 2829 3 -4.89 69.21 3.61 0.071 2828
 2830 3 -6.49 66.09 2.74 0.575 1202
 2831 3 -5.53 66.79 2.88 0.337 2830
 2832 3 -5.43 67.17 3.03 0.236 2831
 2833 3 -5.44 67.34 3.17 0.227 2832
 2834 3 -5.41 67.53 3.3 0.228 2833
 2835 3 -5.53 67.67 3.55 0.157 2834
 2836 3 -5.53 67.79 3.7 0.138 2835
 2837 3 -5.52 67.76 3.82 0.157 2836
 2838 3 -5.58 67.79 3.92 0.191 2837
 2839 3 -5.83 67.79 3.84 0.173 2838
 2840 3 -5.86 67.9 3.8 0.137 2839
 2841 3 -5.44 67.9 4.18 0.162 2838
 2842 3 -5.49 68 4.33 0.159 2841
 2843 3 -5.41 68.06 4.53 0.158 2842
 2844 3 -5.39 68.09 4.69 0.188 2843
 2845 3 -5.41 68.09 4.82 0.181 2844
 2846 3 -5.39 68.14 4.95 0.18 2845
 2847 3 -5.44 68.2 5.11 0.215 2846
 2848 3 -5.44 68.29 5.27 0.215 2847
 2849 3 -5.44 68.37 5.48 0.232 2848
 2850 3 -5.44 68.51 5.7 0.209 2849
 2851 3 -5.44 68.57 5.83 0.243 2850
 2852 3 -5.39 68.59 5.98 0.289 2851
 2853 3 -4.99 68.6 5.98 0.2 2852
 2854 3 -4.78 68.73 5.99 0.134 2853
 2855 3 -4.66 68.56 6.03 0.113 2854
 2856 3 -4.6 68.48 6.07 0.109 2855
 2857 3 -4.41 68.56 6.14 0.116 2856
 2858 3 -4.31 68.6 6.18 0.124 2857
 2859 3 -5.62 68.7 6.15 0.201 2852
 2860 3 -5.68 68.9 6.28 0.19 2859
 2861 3 -5.69 69.06 6.32 0.206 2860
 2862 3 -5.65 69.18 6.4 0.264 2861
 2863 3 -5.6 69.28 6.46 0.282 2862
 2864 3 -5.32 69.34 6.52 0.159 2863
 2865 3 -5.24 69.4 6.78 0.108 2864
 2866 3 -5.07 69.53 6.82 0.107 2865
 2867 3 -4.91 69.59 6.74 0.117 2866
 2868 3 -4.85 69.65 6.65 0.155 2867
 2869 3 -4.78 69.75 6.68 0.183 2868
 2870 3 -4.82 69.98 6.9 0.11 2869
 2871 3 -4.81 70.09 6.95 0.114 2870
 2872 3 -4.85 70.26 6.95 0.091 2871
 2873 3 -4.78 70.4 7.03 0.106 2872
 2874 3 -4.79 70.57 7.06 0.136 2873
 2875 3 -4.73 70.73 7.11 0.106 2874
 2876 3 -4.66 70.93 7.16 0.103 2875
 2877 3 -4.69 71.1 7.25 0.122 2876
 2878 3 -4.6 71.31 7.28 0.152 2877
 2879 3 -4.52 71.45 7.31 0.097 2878
 2880 3 -4.5 71.59 7.39 0.115 2879
 2881 3 -4.57 71.78 7.45 0.148 2880
 2882 3 -4.62 71.9 7.49 0.147 2881
 2883 3 -4.68 71.98 7.53 0.134 2882
 2884 3 -4.85 72.04 7.52 0.075 2883
 2885 3 -4.89 72.18 7.62 0.098 2884
 2886 3 -4.98 72.18 7.74 0.089 2885
 2887 3 -5.82 69.46 6.71 0.132 2863
 2888 3 -5.85 69.59 6.86 0.151 2887
 2889 3 -5.83 69.75 6.95 0.17 2888
 2890 3 -5.89 69.81 7.03 0.201 2889
 2891 3 -6.02 69.93 7.21 0.221 2890
 2892 3 -6.12 69.9 7.43 0.217 2891
 2893 3 -6.15 69.95 7.57 0.248 2892
 2894 3 -6.19 69.98 7.78 0.31 2893
 2895 3 -6.28 70.06 7.97 0.324 2894
 2896 3 -6.39 70.2 8.13 0.268 2895
 2897 3 -6.47 70.25 8.3 0.289 2896
 2898 3 -6.52 70.32 8.45 0.27 2897
 2899 3 -6.65 70.45 8.29 0.116 2898
 2900 3 -6.81 70.51 8.35 0.142 2899
 2901 3 -6.9 70.56 8.36 0.212 2900
 2902 3 -6.86 70.81 8.63 0.096 2901
 2903 3 -6.94 70.98 8.77 0.062 2902
 2904 3 -6.99 71.09 8.83 0.086 2903
 2905 3 -7.08 71.29 8.96 0.088 2904
 2906 3 -7.15 71.29 9.06 0.119 2905
 2907 3 -7.28 71.34 9.14 0.122 2906
 2908 3 -7.4 71.32 9.1 0.000125 2907
 2909 3 -7.12 70.53 8.13 0.103 2901
 2910 3 -7.24 70.56 8.06 0.163 2909
 2911 3 -7.2 70.45 7.61 0.104 2910
 2912 3 -7.19 70.48 7.49 0.123 2911
 2913 3 -7.18 70.64 7.39 0.116 2912
 2914 3 -7.11 70.73 7.32 0.079 2913
 2915 3 -7.12 70.84 7.24 0.11 2914
 2916 3 -7.08 70.98 7.15 0.129 2915
 2917 3 -7.03 71.09 7 0.119 2916
 2918 3 -6.95 71.17 6.96 0.094 2917
 2919 3 -6.9 71.25 6.86 0.104 2918
 2920 3 -6.89 71.25 6.68 0.135 2919
 2921 3 -6.93 71.01 6.52 0.128 2920
 2922 3 -7.03 70.95 6.45 0.097 2921
 2923 3 -6.9 71.34 6.6 0.129 2920
 2924 3 -6.95 71.51 6.61 0.088 2923
 2925 3 -6.99 71.59 6.74 0.097 2924
 2926 3 -7.1 71.68 6.82 0.112 2925
 2927 3 -7.14 71.78 6.9 0.062 2926
 2928 3 -7.53 70.73 8.28 0.162 2910
 2929 3 -7.62 70.84 8.36 0.11 2928
 2930 3 -7.62 71.14 8.43 0.139 2929
 2931 3 -7.62 71.35 8.44 0.073 2930
 2932 3 -6.44 70.43 8.79 0.189 2898
 2933 3 -6.52 70.56 8.86 0.186 2932
 2934 3 -6.37 70.67 9.02 0.179 2933
 2935 3 -6.4 70.73 9.13 0.181 2934
 2936 3 -6.44 70.79 9.29 0.207 2935
 2937 3 -6.4 70.95 9.5 0.228 2936
 2938 3 -6.44 71.25 9.29 0.113 2937
 2939 3 -6.36 71.45 9.26 0.103 2938
 2940 3 -6.39 71.6 9.23 0.113 2939
 2941 3 -6.35 71.71 9.18 0.115 2940
 2942 3 -6.24 71.73 9.19 0.000125 2941
 2943 3 -6.4 71.01 9.68 0.228 2937
 2944 3 -6.27 71.15 9.78 0.221 2943
 2945 3 -6.19 71.28 9.88 0.211 2944
 2946 3 -6.04 71.37 9.97 0.252 2945
 2947 3 -6 71.54 10.02 0.313 2946
 2948 3 -5.99 71.65 10.17 0.318 2947
 2949 3 -5.97 71.76 10.21 0.301 2948
 2950 3 -5.83 71.82 10.26 0.32 2949
 2951 3 -5.81 71.92 10.35 0.31 2950
 2952 3 -5.81 72 10.61 0.304 2951
 2953 3 -5.9 72.06 10.73 0.301 2952
 2954 3 -6.07 72.15 10.87 0.291 2953
 2955 3 -6.22 72.15 10.97 0.295 2954
 2956 3 -6.19 72.45 11.18 0.209 2955
 2957 3 -6.28 72.78 11.06 0.125 2956
 2958 3 -6.28 72.9 10.97 0.158 2957
 2959 3 -6.27 72.96 10.83 0.149 2958
 2960 3 -6.18 73.2 10.88 0.105 2959
 2961 3 -6.15 73.43 10.91 0.079 2960
 2962 3 -6.14 73.51 11.03 0.097 2961
 2963 3 -6.07 73.67 11.09 0.089 2962
 2964 3 -6.02 73.81 11 0.079 2963
 2965 3 -5.97 74.01 10.97 0.056 2964
 2966 3 -6.19 72.82 10.54 0.083 2959
 2967 3 -6.11 72.84 10.45 0.116 2966
 2968 3 -6.03 72.85 10.36 0.111 2967
 2969 3 -5.99 72.95 10.27 0.129 2968
 2970 3 -6.14 72.26 11.36 0.155 2956
 2971 3 -6.06 72.4 11.53 0.161 2970
 2972 3 -5.99 72.34 11.64 0.163 2971
 2973 3 -5.99 72.23 11.73 0.129 2972
 2974 3 -5.93 72.18 11.86 0.136 2973
 2975 3 -5.9 72.18 12.01 0.128 2974
 2976 3 -5.85 72.2 12.12 0.185 2975
 2977 3 -5.99 72.18 12.28 0.169 2976
 2978 3 -6 72.15 12.48 0.202 2977
 2979 3 -6.03 72.1 12.73 0.173 2978
 2980 3 -6.07 72.06 12.89 0.128 2979
 2981 3 -6.07 71.95 13.09 0.109 2980
 2982 3 -6.1 71.79 13.17 0.109 2981
 2983 3 -6.03 71.71 13.28 0.122 2982
 2984 3 -5.98 71.64 13.35 0.165 2983
 2985 3 -5.78 71.46 13.45 0.132 2984
 2986 3 -5.77 71.34 13.54 0.129 2985
 2987 3 -5.69 71.2 13.68 0.177 2986
 2988 3 -5.69 71.1 13.78 0.226 2987
 2989 3 -5.68 70.95 13.93 0.225 2988
 2990 3 -5.68 70.81 14.03 0.225 2989
 2991 3 -5.73 70.65 14.29 0.216 2990
 2992 3 -5.82 70.48 14.6 0.144 2991
 2993 3 -5.89 70.4 14.76 0.147 2992
 2994 3 -5.83 70.34 14.91 0.179 2993
 2995 3 -5.85 70.17 14.98 0.207 2994
 2996 3 -5.79 70 15.01 0.228 2995
 2997 3 -5.7 69.92 15.21 0.181 2996
 2998 3 -5.66 69.81 15.36 0.173 2997
 2999 3 -5.65 69.7 15.45 0.171 2998
 3000 3 -5.83 69.54 15.51 0.147 2999
 3001 3 -5.83 69.37 15.62 0.143 3000
 3002 3 -5.98 69.25 15.59 0.154 3001
 3003 3 -6.07 69.14 15.61 0.178 3002
 3004 3 -6.15 69.07 15.61 0.238 3003
 3005 3 -6.24 68.98 15.71 0.274 3004
 3006 3 -6.16 68.64 15.28 0.144 3005
 3007 3 -6.15 68.39 15.14 0.119 3006
 3008 3 -6.1 68.18 15.03 0.102 3007
 3009 3 -5.99 68.07 14.98 0.116 3008
 3010 3 -5.9 67.95 14.94 0.101 3009
 3011 3 -5.82 67.82 14.92 0.079 3010
 3012 3 -5.73 67.75 14.86 0.094 3011
 3013 3 -5.61 67.67 14.86 0.051 3012
 3014 3 -6.28 69.15 15.98 0.169 3005
 3015 3 -6.2 69.48 16.21 0.126 3014
 3016 3 -6.25 69.62 16.27 0.108 3015
 3017 3 -6.33 69.7 16.46 0.129 3016
 3018 3 -6.37 69.65 16.66 0.095 3017
 3019 3 -6.29 69.67 16.87 0.111 3018
 3020 3 -6.17 69.7 16.93 0.13 3019
 3021 3 -6 69.6 16.96 0.031 3020
 3022 3 -5.95 69.48 17.09 0.074 3021
 3023 3 -5.91 69.32 17.12 0.102 3022
 3024 3 -5.82 69.18 17.09 0.126 3023
 3025 3 -5.65 69.09 17.11 0.119 3024
 3026 3 -5.54 69.04 17.12 0.000125 3025
 3027 3 -6.15 69.18 15.03 0.078 3004
 3028 3 -6.19 69.15 14.89 0.155 3027
 3029 3 -6.25 69.12 14.69 0.118 3028
 3030 3 -6.14 69.2 14.55 0.099 3029
 3031 3 -6.06 69.34 14.46 0.069 3030
 3032 3 -6.06 69.42 14.35 0.103 3031
 3033 3 -6.07 69.56 14.3 0.113 3032
 3034 3 -5.93 69.68 14.36 0.083 3033
 3035 3 -5.61 72.23 12.12 0.128 2976
 3036 3 -6.4 71.84 10.94 0.07 2955
 3037 3 -6.47 71.73 11.03 0.061 3036
 3038 3 -6.53 71.6 11.08 0.091 3037
 3039 3 -6.61 71.51 11.11 0.121 3038
 3040 3 -6.7 71.43 11.05 0.126 3039
 3041 3 -6.78 71.2 11.12 0.09 3040
 3042 3 -6.77 71.26 11.29 0.123 3041
 3043 3 -6.81 71.12 11.38 0.142 3042
 3044 3 -6.79 70.93 11.47 0.102 3043
 3045 3 -6.79 70.92 11.67 0.136 3044
 3046 3 -6.82 70.87 11.77 0.169 3045
 3047 3 -6.99 70.64 11.79 0.115 3046
 3048 3 -7.11 70.59 11.89 0.064 3047
 3049 3 -7.19 70.45 11.97 0.083 3048
 3050 3 -7.27 70.32 12.03 0.089 3049
 3051 3 -7.24 70.23 12.22 0.133 3050
 3052 3 -7.19 70.2 12.39 0.122 3051
 3053 3 -7.19 70.1 12.52 0.198 3052
 3054 3 -7.28 70.48 12.43 0.09 3053
 3055 3 -7.47 70.39 12.52 0.07 3054
 3056 3 -7.54 70.29 12.48 0.127 3055
 3057 3 -7.6 70.17 12.45 0.092 3056
 3058 3 -7.69 69.96 12.41 0.106 3057
 3059 3 -7.86 69.84 12.33 0.088 3058
 3060 3 -7.99 69.79 12.35 0.115 3059
 3061 3 -8.12 69.73 12.43 0.09 3060
 3062 3 -8.26 69.78 12.44 0.089 3061
 3063 3 -8.45 69.62 12.28 0.113 3062
 3064 3 -8.56 69.62 12.27 0.000125 3063
 3065 3 -7.07 69.93 12.66 0.151 3053
 3066 3 -6.94 69.87 12.78 0.193 3065
 3067 3 -6.98 69.7 12.79 0.062 3066
 3068 3 -7.07 69.62 12.88 0.107 3067
 3069 3 -7.08 69.51 12.95 0.085 3068
 3070 3 -6.9 70.03 13.09 0.073 3066
 3071 3 -6.91 69.84 13.27 0.125 3070
 3072 3 -6.93 69.76 13.43 0.136 3071
 3073 3 -6.94 69.68 13.53 0.192 3072
 3074 3 -6.95 69.4 13.54 0.119 3073
 3075 3 -7.07 69.2 13.62 0.175 3074
 3076 3 -7.11 69.06 13.7 0.16 3075
 3077 3 -7.19 68.95 13.78 0.12 3076
 3078 3 -7.03 70.04 13.59 0.11 3073
 3079 3 -7.03 70.15 13.66 0.091 3078
 3080 3 -7.04 70.15 13.76 0.000125 3079
 3081 3 -6.47 69.65 7.93 0.122 2895
 3082 3 -6.54 69.57 7.95 0.113 3081
 3083 3 -5.15 67.53 3.13 0.109 2834
 3084 3 -4.97 67.53 3.11 0.067 3083
 3085 3 -4.9 67.56 3.01 0.091 3084
 3086 3 -4.86 67.67 3.01 0.087 3085
 3087 3 -4.78 67.76 3.03 0.056 3086
 3088 3 -4.72 67.81 2.94 0.112 3087
 3089 3 -4.69 67.98 3.01 0.071 3088
 3090 3 -6.18 65.41 2.15 0.141 1121
 3091 3 -6.22 65.19 2.11 0.136 3090
 3092 3 -6.27 65.05 2.03 0.112 3091
 3093 3 -6.36 64.89 1.99 0.122 3092
 3094 3 -6.39 64.78 2.11 0.132 3093
 3095 3 -6.6 64.97 2.34 0.117 3094
 3096 3 -6.32 64.38 2.05 0.094 3094
 3097 3 -6.27 64.24 2.09 0.085 3096
 3098 3 -6.27 64.09 2.07 0.117 3097
 3099 3 -6.24 63.96 2.11 0.129 3098
 3100 3 -6.14 63.88 2.22 0.121 3099
 3101 3 -6.02 63.73 2.22 0.152 3100
 3102 3 -5.93 63.55 2.2 0.102 3101
 3103 3 -5.81 65.99 0.62 0.682 1118
 3104 3 -5.98 66.05 0.56 0.629 3103
 3105 3 -6.15 66.11 0.46 0.585 3104
 3106 3 -6.38 66.17 0.43 0.513 3105
 3107 3 -6.52 66.19 0.43 0.483 3106
 3108 3 -6.68 66.27 0.46 0.5 3107
 3109 3 -6.85 66.25 0.48 0.492 3108
 3110 3 -7.06 66.3 0.46 0.491 3109
 3111 3 -7.39 66.42 0.51 0.509 3110
 3112 3 -7.56 66.47 0.51 0.481 3111
 3113 3 -7.78 66.53 0.55 0.535 3112
 3114 3 -8.01 66.63 0.59 0.55 3113
 3115 3 -8.16 66.69 0.63 0.537 3114
 3116 3 -8.36 66.91 0.74 0.548 3115
 3117 3 -8.53 67.05 0.85 0.551 3116
 3118 3 -8.67 67.08 0.89 0.568 3117
 3119 3 -8.82 67.14 0.9 0.503 3118
 3120 3 -9.01 67.22 0.93 0.457 3119
 3121 3 -9.22 67.34 0.96 0.483 3120
 3122 3 -9.47 67.34 0.93 0.451 3121
 3123 3 -9.62 67.39 1 0.447 3122
 3124 3 -9.84 67.5 0.93 0.43 3123
 3125 3 -10.04 67.5 0.95 0.479 3124
 3126 3 -10.38 67.47 1.1 0.599 3125
 3127 3 -10.58 67.28 1.92 0.188 3126
 3128 3 -10.57 67.19 2.11 0.284 3127
 3129 3 -10.55 67.33 2.47 0.191 3128
 3130 3 -10.42 67.38 2.65 0.203 3129
 3131 3 -10.37 67.42 2.74 0.196 3130
 3132 3 -10.12 67.45 2.9 0.171 3131
 3133 3 -9.97 67.5 2.95 0.199 3132
 3134 3 -9.82 67.53 3.05 0.202 3133
 3135 3 -9.9 67.56 3.28 0.181 3134
 3136 3 -9.95 67.49 3.36 0.176 3135
 3137 3 -10.07 67.27 3.15 0.096 3136
 3138 3 -9.99 67.14 3.17 0.077 3137
 3139 3 -9.89 67.75 3.55 0.091 3136
 3140 3 -9.9 67.86 3.59 0.113 3139
 3141 3 -9.98 68.03 3.67 0.159 3140
 3142 3 -10.13 68.17 3.67 0.115 3141
 3143 3 -10.27 68.3 3.63 0.119 3142
 3144 3 -10.39 68.36 3.65 0.14 3143
 3145 3 -10.57 68.39 3.76 0.116 3144
 3146 3 -10.68 68.38 3.84 0.121 3145
 3147 3 -10.8 68.36 3.91 0.139 3146
 3148 3 -10.96 68.47 3.91 0.138 3147
 3149 3 -11.09 68.44 3.83 0.136 3148
 3150 3 -11.09 68.38 3.75 0.000125 3149
 3151 3 -9.63 67.47 2.88 0.099 3134
 3152 3 -9.51 67.47 2.94 0.143 3151
 3153 3 -9.4 67.5 3.01 0.16 3152
 3154 3 -9.24 67.42 2.97 0.176 3153
 3155 3 -9.15 67.36 2.88 0.173 3154
 3156 3 -9.07 67.44 2.95 0.2 3155
 3157 3 -8.99 67.45 2.67 0.071 3156
 3158 3 -10.51 67.53 1.01 0.561 3126
 3159 3 -10.78 67.58 0.84 0.585 3158
 3160 3 -10.91 67.67 0.87 0.567 3159
 3161 3 -11.17 67.72 0.79 0.545 3160
 3162 3 -11.36 67.78 0.82 0.527 3161
 3163 3 -11.55 67.84 0.75 0.514 3162
 3164 3 -11.71 67.97 0.77 0.522 3163
 3165 3 -11.88 68.06 0.78 0.504 3164
 3166 3 -12.04 68.19 0.75 0.474 3165
 3167 3 -12.17 68.45 0.75 0.55 3166
 3168 3 -12.12 69.31 0.84 0.126 3167
 3169 3 -12.15 69.47 0.76 0.169 3168
 3170 3 -12.14 69.59 0.76 0.205 3169
 3171 3 -12.13 69.74 0.78 0.232 3170
 3172 3 -12.29 69.86 0.47 0.226 3171
 3173 3 -12.31 70.03 0.3 0.261 3172
 3174 3 -12.3 70.17 0.14 0.233 3173
 3175 3 -12.3 70.28 0.05 0.25 3174
 3176 3 -12.32 70.41 -0.08 0.207 3175
 3177 3 -12.33 70.53 -0.23 0.2 3176
 3178 3 -12.44 70.67 -0.29 0.233 3177
 3179 3 -12.41 70.78 -0.37 0.298 3178
 3180 3 -12.22 70.86 -0.7 0.199 3179
 3181 3 -12.01 70.97 -0.76 0.177 3180
 3182 3 -11.9 70.97 -0.95 0.154 3181
 3183 3 -11.84 71.05 -1.03 0.196 3182
 3184 3 -11.89 71.2 -1.07 0.27 3183
 3185 3 -11.86 71.3 -1.15 0.308 3184
 3186 3 -11.75 71.39 -1.15 0.362 3185
 3187 3 -12.14 71.58 -1.29 0.155 3186
 3188 3 -12.22 71.78 -1.39 0.173 3187
 3189 3 -12.25 71.92 -1.41 0.222 3188
 3190 3 -12.49 72.05 -1.36 0.198 3189
 3191 3 -12.69 72.28 -1.3 0.175 3190
 3192 3 -12.71 72.44 -1.32 0.151 3191
 3193 3 -12.87 72.61 -1.5 0.112 3192
 3194 3 -12.95 72.72 -1.59 0.144 3193
 3195 3 -12.74 72.16 -0.95 0.081 3191
 3196 3 -12.81 72.25 -0.93 0.071 3195
 3197 3 -12 71.97 -1.51 0.124 3189
 3198 3 -11.94 72.05 -1.63 0.055 3197
 3199 3 -11.3 71.49 -0.98 0.184 3186
 3200 3 -11.03 71.67 -0.89 0.194 3199
 3201 3 -10.88 71.92 -0.84 0.153 3200
 3202 3 -10.76 72.09 -0.83 0.177 3201
 3203 3 -10.73 72.33 -0.81 0.129 3202
 3204 3 -10.63 72.47 -0.69 0.148 3203
 3205 3 -10.55 72.64 -0.6 0.147 3204
 3206 3 -10.48 72.75 -0.54 0.164 3205
 3207 3 -10.4 72.83 -0.45 0.161 3206
 3208 3 -10.39 72.94 -0.29 0.151 3207
 3209 3 -10.38 73.02 -0.17 0.178 3208
 3210 3 -10.29 73.13 -0.05 0.159 3209
 3211 3 -10.23 73.3 0.08 0.161 3210
 3212 3 -10.14 73.44 0.19 0.196 3211
 3213 3 -10.08 73.59 0.28 0.213 3212
 3214 3 -9.99 73.78 0.28 0.203 3213
 3215 3 -9.96 73.97 0.4 0.179 3214
 3216 3 -9.88 74.09 0.49 0.154 3215
 3217 3 -9.82 74.24 0.53 0.168 3216
 3218 3 -9.66 74.39 0.6 0.186 3217
 3219 3 -9.56 74.55 0.53 0.167 3218
 3220 3 -9.4 74.63 0.62 0.182 3219
 3221 3 -9.26 74.59 0.66 0.149 3220
 3222 3 -9.09 74.58 0.58 0.18 3221
 3223 3 -8.96 74.64 0.55 0.236 3222
 3224 3 -8.83 74.67 0.51 0.247 3223
 3225 3 -8.95 74.72 0.16 0.113 3224
 3226 3 -8.89 74.86 0.11 0.15 3225
 3227 3 -8.73 74.91 0.38 0.113 3226
 3228 3 -8.62 75 0.51 0.113 3227
 3229 3 -8.49 75.11 0.62 0.099 3228
 3230 3 -8.37 75.25 0.73 0.115 3229
 3231 3 -8.91 74.89 -0.03 0.124 3226
 3232 3 -8.92 74.94 -0.17 0.175 3231
 3233 3 -8.94 75.09 -0.26 0.127 3232
 3234 3 -8.89 75.14 -0.43 0.129 3233
 3235 3 -8.84 75.09 -0.6 0.116 3234
 3236 3 -8.79 74.97 -0.71 0.137 3235
 3237 3 -8.73 74.78 -0.84 0.141 3236
 3238 3 -8.67 74.61 -0.93 0.146 3237
 3239 3 -8.65 74.5 -1.07 0.15 3238
 3240 3 -8.64 74.38 -1.15 0.168 3239
 3241 3 -8.55 74.17 -1.18 0.218 3240
 3242 3 -8.63 74 -1.26 0.259 3241
 3243 3 -8.63 73.88 -1.32 0.27 3242
 3244 3 -8.83 73.74 -1.54 0.154 3243
 3245 3 -8.89 73.58 -1.65 0.141 3244
 3246 3 -8.84 73.53 -1.8 0.108 3245
 3247 3 -8.89 73.44 -1.94 0.138 3246
 3248 3 -9 73.28 -2.03 0.17 3247
 3249 3 -9.06 73.19 -2.17 0.176 3248
 3250 3 -8.97 73.03 -2.27 0.163 3249
 3251 3 -8.72 72.84 -2.16 0.077 3250
 3252 3 -8.67 72.69 -2.2 0.096 3251
 3253 3 -8.66 72.58 -2.2 0.127 3252
 3254 3 -8.65 72.44 -2.16 0.056 3253
 3255 3 -8.64 72.31 -2.18 0.089 3254
 3256 3 -8.57 72.2 -2.27 0.062 3255
 3257 3 -9.08 73.03 -2.38 0.223 3250
 3258 3 -9.36 73.03 -2.61 0.133 3257
 3259 3 -9.32 72.94 -2.75 0.144 3258
 3260 3 -9.31 72.8 -2.86 0.148 3259
 3261 3 -9.37 72.58 -2.94 0.154 3260
 3262 3 -9.45 72.47 -3 0.114 3261
 3263 3 -9.48 72.44 -3.11 0.124 3262
 3264 3 -9.59 72.33 -3.15 0.146 3263
 3265 3 -9.66 72.28 -3.3 0.123 3264
 3266 3 -9.74 72.06 -3.3 0.208 3265
 3267 3 -9.81 71.95 -3.36 0.285 3266
 3268 3 -9.84 71.94 -3.48 0.338 3267
 3269 3 -9.98 71.88 -3.57 0.367 3268
 3270 3 -10.09 71.81 -3.65 0.356 3269
 3271 3 -10.34 71.78 -3.69 0.342 3270
 3272 3 -10.59 72.22 -3.69 0.15 3271
 3273 3 -10.64 72.42 -3.73 0.139 3272
 3274 3 -10.64 72.47 -3.92 0.173 3273
 3275 3 -10.76 72.44 -4.07 0.314 3274
 3276 3 -10.87 72.45 -4.14 0.359 3275
 3277 3 -11.06 72.44 -4.18 0.337 3276
 3278 3 -11.23 72.16 -4.45 0.163 3277
 3279 3 -11.36 72.08 -4.56 0.122 3278
 3280 3 -11.47 72 -4.53 0.088 3279
 3281 3 -11.57 71.97 -4.57 0.109 3280
 3282 3 -11.73 71.89 -4.6 0.161 3281
 3283 3 -11.83 71.86 -4.69 0.184 3282
 3284 3 -12.01 71.75 -4.62 0.176 3283
 3285 3 -12.3 71.8 -4.73 0.181 3284
 3286 3 -12.36 71.78 -4.81 0.2 3285
 3287 3 -12.5 71.75 -4.85 0.202 3286
 3288 3 -12.7 71.72 -4.66 0.197 3287
 3289 3 -12.75 71.78 -4.51 0.205 3288
 3290 3 -12.41 72.02 -4.32 0.104 3289
 3291 3 -12.26 71.94 -4.31 0.076 3290
 3292 3 -12.91 71.75 -4.54 0.174 3289
 3293 3 -13.12 71.75 -4.61 0.147 3292
 3294 3 -13.25 71.74 -4.48 0.119 3293
 3295 3 -13.36 71.75 -4.41 0.111 3294
 3296 3 -13.46 71.78 -4.37 0.139 3295
 3297 3 -13.67 71.83 -4.33 0.259 3296
 3298 3 -13.76 71.86 -4.23 0.242 3297
 3299 3 -13.9 71.8 -4.07 0.121 3298
 3300 3 -14.06 71.64 -4.02 0.129 3299
 3301 3 -14.17 71.47 -4 0.158 3300
 3302 3 -14.14 71.3 -3.98 0.242 3301
 3303 3 -13.83 71.52 -3.82 0.152 3302
 3304 3 -13.73 71.42 -3.8 0.152 3303
 3305 3 -13.63 71.25 -3.94 0.149 3304
 3306 3 -13.56 71.16 -4.02 0.119 3305
 3307 3 -13.47 71.05 -3.98 0.082 3306
 3308 3 -13.38 71 -3.9 0.116 3307
 3309 3 -13.32 70.83 -3.9 0.087 3308
 3310 3 -14.26 71.17 -3.96 0.269 3302
 3311 3 -13.98 70.94 -3.82 0.148 3310
 3312 3 -13.94 70.74 -3.82 0.148 3311
 3313 3 -13.89 70.58 -3.8 0.121 3312
 3314 3 -13.96 70.47 -3.73 0.103 3313
 3315 3 -14.06 70.39 -3.65 0.07 3314
 3316 3 -14.53 71.14 -4.02 0.196 3310
 3317 3 -14.75 71.13 -4.1 0.126 3316
 3318 3 -14.88 71 -4.19 0.17 3317
 3319 3 -14.99 70.91 -4.22 0.183 3318
 3320 3 -14.96 70.72 -4.41 0.118 3319
 3321 3 -14.96 70.67 -4.56 0.093 3320
 3322 3 -14.91 70.64 -4.74 0.069 3321
 3323 3 -14.94 70.58 -4.85 0.077 3322
 3324 3 -14.97 70.61 -4.95 0.097 3323
 3325 3 -14.98 70.63 -5.08 0.101 3324
 3326 3 -14.95 70.64 -5.23 0.079 3325
 3327 3 -14.97 70.72 -5.33 0.104 3326
 3328 3 -14.97 70.91 -5.39 0.06 3327
 3329 3 -15.06 70.92 -5.44 0.108 3328
 3330 3 -15.19 70.92 -5.56 0.124 3329
 3331 3 -15.23 70.94 -5.69 0.139 3330
 3332 3 -15.37 70.86 -5.85 0.12 3331
 3333 3 -15.57 70.92 -5.86 0.072 3332
 3334 3 -15.71 71.03 -5.85 0.096 3333
 3335 3 -15.13 70.77 -4.15 0.101 3319
 3336 3 -15.2 70.64 -4.28 0.081 3335
 3337 3 -15.28 70.58 -4.33 0.095 3336
 3338 3 -15.37 70.55 -4.44 0.13 3337
 3339 3 -15.47 70.52 -4.57 0.085 3338
 3340 3 -15.48 70.47 -4.73 0.111 3339
 3341 3 -15.56 70.38 -4.89 0.126 3340
 3342 3 -15.65 70.34 -5.01 0.123 3341
 3343 3 -15.72 70.36 -5.12 0.144 3342
 3344 3 -15.83 70.08 -5.36 0.182 3343
 3345 3 -15.89 69.75 -5.36 0.115 3344
 3346 3 -15.88 69.59 -5.44 0.087 3345
 3347 3 -15.86 69.47 -5.57 0.108 3346
 3348 3 -15.82 69.31 -5.66 0.099 3347
 3349 3 -15.87 69.19 -5.82 0.103 3348
 3350 3 -15.96 69.13 -5.94 0.074 3349
 3351 3 -16.05 69.17 -6.02 0.098 3350
 3352 3 -16.15 69.14 -6.1 0.096 3351
 3353 3 -16.3 69.11 -6.22 0.12 3352
 3354 3 -16.42 69.11 -6.33 0.091 3353
 3355 3 -16.53 69.08 -6.39 0.081 3354
 3356 3 -16.62 69 -6.47 0.084 3355
 3357 3 -16.67 68.89 -6.57 0.116 3356
 3358 3 -16.67 68.83 -6.65 0.123 3357
 3359 3 -16.74 68.75 -6.7 0.12 3358
 3360 3 -16.74 68.64 -6.73 0.114 3359
 3361 3 -16.76 68.55 -6.82 0.101 3360
 3362 3 -16.89 68.53 -6.86 0.064 3361
 3363 3 -16.85 68.34 -7.01 0.079 3362
 3364 3 -16.83 68.27 -7.11 0.117 3363
 3365 3 -16.8 68.17 -7.27 0.102 3364
 3366 3 -16.69 68.06 -7.37 0.124 3365
 3367 3 -16.56 68.03 -7.44 0.068 3366
 3368 3 -16.92 68.89 -6.79 0.088 3359
 3369 3 -16.96 68.99 -6.9 0.053 3368
 3370 3 -17.14 69.05 -7.01 0.084 3369
 3371 3 -17.26 69.02 -7.08 0.107 3370
 3372 3 -17.31 68.92 -7.18 0.149 3371
 3373 3 -17.42 68.86 -7.31 0.117 3372
 3374 3 -17.55 68.75 -7.37 0.092 3373
 3375 3 -17.67 68.61 -7.4 0.126 3374
 3376 3 -17.71 68.58 -7.49 0.2 3375
 3377 3 -17.92 68.61 -7.18 0.117 3376
 3378 3 -18.12 68.67 -7.2 0.112 3377
 3379 3 -18.3 68.78 -7.32 0.088 3378
 3380 3 -18.42 68.84 -7.28 0.085 3379
 3381 3 -18.49 69 -7.23 0.000125 3380
 3382 3 -17.64 68.64 -7.73 0.175 3376
 3383 3 -17.9 68.72 -7.78 0.08 3382
 3384 3 -17.9 68.84 -7.82 0.081 3383
 3385 3 -17.94 69.02 -7.87 0.105 3384
 3386 3 -17.99 69.19 -7.86 0.109 3385
 3387 3 -18.1 69.3 -7.77 0.104 3386
 3388 3 -18.08 69.49 -7.69 0.15 3387
 3389 3 -18.1 69.61 -7.69 0.162 3388
 3390 3 -17.92 69.8 -7.73 0.101 3389
 3391 3 -17.31 68.66 -7.66 0.151 3382
 3392 3 -17.17 68.83 -7.53 0.081 3391
 3393 3 -17.19 69.11 -7.47 0.139 3392
 3394 3 -17.19 69.24 -7.39 0.064 3393
 3395 3 -15.99 70.61 -5.03 0.17 3343
 3396 3 -16.1 70.72 -5.07 0.133 3395
 3397 3 -16.19 70.88 -5.14 0.113 3396
 3398 3 -16.28 71.05 -5.07 0.11 3397
 3399 3 -12.64 71.8 -5.06 0.111 3287
 3400 3 -12.71 71.78 -5.16 0.075 3399
 3401 3 -12.72 71.81 -5.27 0.108 3400
 3402 3 -12.7 71.91 -5.36 0.047 3401
 3403 3 -11.31 72.52 -4.03 0.141 3277
 3404 3 -11.46 72.5 -3.9 0.087 3403
 3405 3 -10.32 71.42 -3.78 0.216 3271
 3406 3 -10.34 71.06 -3.8 0.08 3405
 3407 3 -10.45 70.94 -3.88 0.099 3406
 3408 3 -10.49 70.81 -3.94 0.103 3407
 3409 3 -10.51 70.66 -4.1 0.089 3408
 3410 3 -10.53 70.59 -4.28 0.079 3409
 3411 3 -8.21 73.64 -1.17 0.105 3243
 3412 3 -8.11 73.66 -1.19 0.098 3411
 3413 3 -8.57 74.75 0.82 0.178 3224
 3414 3 -8.48 74.81 0.95 0.147 3413
 3415 3 -8.41 74.92 1.1 0.155 3414
 3416 3 -8.32 75.03 1.22 0.155 3415
 3417 3 -8.26 75.08 1.35 0.18 3416
 3418 3 -8.21 75.11 1.55 0.164 3417
 3419 3 -8.16 75.19 1.7 0.232 3418
 3420 3 -8.07 75.25 1.83 0.291 3419
 3421 3 -7.99 75.33 2 0.326 3420
 3422 3 -7.82 75.42 2.08 0.365 3421
 3423 3 -7.69 75.52 2.12 0.409 3422
 3424 3 -7.57 75.7 2.12 0.429 3423
 3425 3 -7.48 75.78 2.23 0.435 3424
 3426 3 -7.39 75.83 2.32 0.454 3425
 3427 3 -7.48 75.97 2.6 0.405 3426
 3428 3 -7.61 76.06 3.06 0.252 3427
 3429 3 -7.6 76.12 3.16 0.326 3428
 3430 3 -7.56 76.15 3.31 0.384 3429
 3431 3 -7.94 76.07 3.48 0.233 3430
 3432 3 -7.99 75.65 3.56 0.071 3431
 3433 3 -8.05 75.56 3.62 0.078 3432
 3434 3 -8.1 76.31 3.71 0.113 3431
 3435 3 -8.09 76.4 3.83 0.133 3434
 3436 3 -8.08 76.57 3.87 0.173 3435
 3437 3 -8.06 76.7 3.94 0.199 3436
 3438 3 -8.01 76.73 4.06 0.177 3437
 3439 3 -8.04 76.73 4.26 0.177 3438
 3440 3 -7.98 76.81 4.36 0.194 3439
 3441 3 -7.94 76.87 4.49 0.191 3440
 3442 3 -7.95 76.84 4.73 0.184 3441
 3443 3 -7.93 76.84 4.88 0.162 3442
 3444 3 -7.99 77 5.06 0.185 3443
 3445 3 -7.95 77.15 5.14 0.224 3444
 3446 3 -7.99 77.6 5.13 0.174 3445
 3447 3 -7.91 77.81 5.15 0.128 3446
 3448 3 -7.9 77.95 5.26 0.179 3447
 3449 3 -7.9 78.14 5.38 0.151 3448
 3450 3 -7.03 76.15 3.32 0.279 3430
 3451 3 -6.74 76.12 3.34 0.287 3450
 3452 3 -6.64 76.21 3.4 0.338 3451
 3453 3 -6.39 76.25 3.53 0.268 3452
 3454 3 -6.15 76.25 3.7 0.262 3453
 3455 3 -5.95 76.4 3.88 0.289 3454
 3456 3 -5.78 76.45 3.95 0.328 3455
 3457 3 -5.64 76.43 3.96 0.319 3456
 3458 3 -5.5 76.54 3.99 0.311 3457
 3459 3 -5.73 77.01 4.31 0.096 3458
 3460 3 -5.73 77.15 4.39 0.114 3459
 3461 3 -5.69 77.26 4.53 0.125 3460
 3462 3 -5.65 77.39 4.56 0.161 3461
 3463 3 -5.64 77.37 4.77 0.063 3462
 3464 3 -5.54 77.43 4.87 0.073 3463
 3465 3 -5.56 77.48 4.99 0.12 3464
 3466 3 -5.53 77.56 5.06 0.133 3465
 3467 3 -5.5 77.68 5.07 0.128 3466
 3468 3 -5.48 77.81 5.08 0.083 3467
 3469 3 -5.27 76.12 4.21 0.196 3458
 3470 3 -5.16 76 4.31 0.228 3469
 3471 3 -5.02 76.18 4.44 0.176 3470
 3472 3 -4.91 76.31 4.57 0.136 3471
 3473 3 -4.78 76.42 4.68 0.163 3472
 3474 3 -4.65 76.5 4.74 0.152 3473
 3475 3 -4.49 76.57 4.79 0.157 3474
 3476 3 -4.35 76.67 4.86 0.133 3475
 3477 3 -4.19 76.79 4.93 0.185 3476
 3478 3 -4.11 76.82 5.03 0.285 3477
 3479 3 -3.92 77.29 5.11 0.192 3478
 3480 3 -3.86 77.46 5.24 0.155 3479
 3481 3 -3.82 77.56 5.36 0.174 3480
 3482 3 -3.71 77.68 5.41 0.164 3481
 3483 3 -3.71 77.84 5.54 0.17 3482
 3484 3 -3.65 77.96 5.62 0.18 3483
 3485 3 -3.65 78.06 5.71 0.214 3484
 3486 3 -3.63 78.23 5.75 0.187 3485
 3487 3 -3.59 78.4 5.81 0.154 3486
 3488 3 -3.53 78.51 5.9 0.154 3487
 3489 3 -3.42 78.73 5.95 0.163 3488
 3490 3 -3.38 78.89 5.98 0.195 3489
 3491 3 -3.3 79.03 6.03 0.193 3490
 3492 3 -3.24 79.25 6.11 0.161 3491
 3493 3 -3.21 79.4 6.15 0.173 3492
 3494 3 -3.15 79.51 6.2 0.199 3493
 3495 3 -3.13 79.6 6.31 0.218 3494
 3496 3 -3.17 79.7 6.4 0.268 3495
 3497 3 -3.09 79.82 6.46 0.307 3496
 3498 3 -3.03 79.9 6.54 0.401 3497
 3499 3 -2.99 80.06 6.64 0.424 3498
 3500 3 -2.9 80.25 6.73 0.446 3499
 3501 3 -2.88 80.51 6.78 0.409 3500
 3502 3 -2.82 80.65 6.82 0.365 3501
 3503 3 -2.88 80.87 6.99 0.335 3502
 3504 3 -2.78 81.06 7.07 0.352 3503
 3505 3 -2.84 81.23 7.24 0.337 3504
 3506 3 -2.94 81.28 7.4 0.335 3505
 3507 3 -3.09 81.56 7.54 0.259 3506
 3508 3 -3.13 81.7 7.74 0.247 3507
 3509 3 -3.15 81.79 7.87 0.275 3508
 3510 3 -3.21 81.85 8.06 0.31 3509
 3511 3 -3.01 82.15 8.13 0.193 3510
 3512 3 -2.82 82.25 8.2 0.185 3511
 3513 3 -2.8 82.35 8.28 0.197 3512
 3514 3 -2.82 82.45 8.39 0.191 3513
 3515 3 -2.84 82.59 8.45 0.189 3514
 3516 3 -2.76 82.68 8.58 0.166 3515
 3517 3 -2.76 82.82 8.8 0.156 3516
 3518 3 -2.74 83.01 8.92 0.237 3517
 3519 3 -2.76 83.17 9.02 0.306 3518
 3520 3 -2.51 83.5 8.84 0.173 3519
 3521 3 -2.48 83.68 8.89 0.161 3520
 3522 3 -2.49 83.82 9.03 0.173 3521
 3523 3 -2.51 83.95 9.04 0.177 3522
 3524 3 -2.55 84.12 9.11 0.19 3523
 3525 3 -2.61 84.31 9.21 0.224 3524
 3526 3 -2.65 84.51 9.27 0.255 3525
 3527 3 -2.71 84.75 9.41 0.204 3526
 3528 3 -2.63 84.9 9.42 0.18 3527
 3529 3 -2.55 85.1 9.45 0.177 3528
 3530 3 -2.42 85.31 9.48 0.137 3529
 3531 3 -2.34 85.4 9.56 0.154 3530
 3532 3 -2.28 85.48 9.7 0.137 3531
 3533 3 -2.23 85.45 9.83 0.148 3532
 3534 3 -2.21 85.59 9.93 0.088 3533
 3535 3 -2.21 85.67 10.01 0.131 3534
 3536 3 -2.17 85.84 10.08 0.157 3535
 3537 3 -2.19 86 10.18 0.155 3536
 3538 3 -2.28 86.17 10.28 0.153 3537
 3539 3 -2.32 86.26 10.36 0.114 3538
 3540 3 -2.38 86.43 10.53 0.132 3539
 3541 3 -2.44 86.51 10.69 0.148 3540
 3542 3 -2.49 86.65 10.78 0.144 3541
 3543 3 -2.49 86.75 10.85 0.087 3542
 3544 3 -2.07 85.29 9.88 0.124 3533
 3545 3 -1.92 85.21 9.86 0.158 3544
 3546 3 -1.8 85.18 9.94 0.149 3545
 3547 3 -1.74 85.01 10.11 0.115 3546
 3548 3 -1.74 84.9 10.22 0.09 3547
 3549 3 -1.78 84.95 10.36 0.13 3548
 3550 3 -1.85 84.93 10.45 0.121 3549
 3551 3 -1.91 84.93 10.62 0.123 3550
 3552 3 -2.03 84.95 10.79 0.133 3551
 3553 3 -2.17 84.92 10.81 0.000125 3552
 3554 3 -3.15 82.85 9.36 0.121 3519
 3555 3 -3.24 82.73 9.31 0.122 3554
 3556 3 -3.28 82.6 9.21 0.146 3555
 3557 3 -3.36 82.51 9.21 0.098 3556
 3558 3 -2.99 82.73 8.27 0.107 3515
 3559 3 -2.92 82.85 8.21 0.061 3558
 3560 3 -3.49 81.31 8.11 0.133 3510
 3561 3 -3.55 81.07 8.13 0.164 3560
 3562 3 -3.63 80.93 8.18 0.151 3561
 3563 3 -3.65 80.7 8.08 0.078 3562
 3564 3 -3.73 80.6 8 0.097 3563
 3565 3 -3.74 80.48 7.94 0.103 3564
 3566 3 -3.78 80.34 8.02 0.082 3565
 3567 3 -3.84 80.2 8.06 0.101 3566
 3568 3 -3.99 80.09 8.1 0.152 3567
 3569 3 -4.07 80.04 8.19 0.216 3568
 3570 3 -4.04 79.81 7.83 0.082 3569
 3571 3 -4 79.68 7.74 0.066 3570
 3572 3 -3.99 79.59 7.65 0.054 3571
 3573 3 -4.06 80.06 8.36 0.152 3569
 3574 3 -4.14 79.92 8.17 0.096 3573
 3575 3 -4.07 80.01 8.5 0.206 3573
 3576 3 -4.1 79.95 8.61 0.226 3575
 3577 3 -4.24 79.53 8.62 0.119 3576
 3578 3 -4.28 79.32 8.63 0.146 3577
 3579 3 -4.32 79.1 8.69 0.125 3578
 3580 3 -4.28 79.03 8.79 0.168 3579
 3581 3 -4.24 79 8.94 0.141 3580
 3582 3 -4.14 79.12 9.09 0.127 3581
 3583 3 -4.02 79.26 9.12 0.149 3582
 3584 3 -4.07 79.5 9.14 0.093 3583
 3585 3 -4.19 79.6 9.09 0.081 3584
 3586 3 -5.25 75.65 4.35 0.107 3470
 3587 3 -5.2 75.51 4.39 0.112 3586
 3588 3 -5.18 75.37 4.52 0.119 3587
 3589 3 -5.18 75.26 4.56 0.123 3588
 3590 3 -5.2 75.03 4.5 0.134 3589
 3591 3 -5.24 74.85 4.53 0.188 3590
 3592 3 -5.03 74.68 4.43 0.095 3591
 3593 3 -4.91 74.51 4.41 0.079 3592
 3594 3 -4.97 74.34 4.4 0.087 3593
 3595 3 -5.03 74.18 4.44 0.078 3594
 3596 3 -4.99 74.03 4.45 0.123 3595
 3597 3 -4.9 73.98 4.41 0.176 3596
 3598 3 -4.97 73.76 4.2 0.098 3597
 3599 3 -4.95 73.7 4.04 0.092 3598
 3600 3 -4.99 73.6 3.98 0.086 3599
 3601 3 -5.02 73.48 3.95 0.072 3600
 3602 3 -6.9 76.45 2.94 0.083 3452
 3603 3 -6.9 76.46 2.76 0.092 3602
 3604 3 -6.9 76.47 2.61 0.124 3603
 3605 3 -7 76.39 2.49 0.103 3604
 3606 3 -7.06 76.36 2.38 0.11 3605
 3607 3 -11.94 69.8 1.03 0.152 3171
 3608 3 -11.81 69.8 1.11 0.154 3607
 3609 3 -11.76 69.86 1.31 0.184 3608
 3610 3 -11.82 69.88 1.52 0.159 3609
 3611 3 -11.82 69.89 1.69 0.129 3610
 3612 3 -11.83 70 1.8 0.121 3611
 3613 3 -11.84 70.16 1.9 0.15 3612
 3614 3 -11.95 70.3 1.96 0.218 3613
 3615 3 -11.97 70.38 2.12 0.261 3614
 3616 3 -11.88 70.42 2.27 0.255 3615
 3617 3 -11.83 70.5 2.41 0.198 3616
 3618 3 -11.82 70.61 2.48 0.092 3617
 3619 3 -12.3 68.47 0.74 0.509 3167
 3620 3 -12.51 68.39 0.75 0.451 3619
 3621 3 -12.71 68.42 0.78 0.436 3620
 3622 3 -12.9 68.42 0.88 0.482 3621
 3623 3 -13.19 68.5 0.74 0.467 3622
 3624 3 -13.24 68.42 0.96 0.486 3623
 3625 3 -13.34 68.42 1 0.441 3624
 3626 3 -13.51 68.5 1.06 0.45 3625
 3627 3 -13.62 68.42 1.26 0.447 3626
 3628 3 -13.89 68.27 1.34 0.443 3627
 3629 3 -13.97 68.22 1.46 0.396 3628
 3630 3 -13.99 68.05 1.85 0.484 3629
 3631 3 -14.13 68.09 1.84 0.488 3630
 3632 3 -14.41 67.63 1.71 0.14 3631
 3633 3 -14.4 67.5 1.78 0.112 3632
 3634 3 -14.36 67.33 1.78 0.122 3633
 3635 3 -14.2 67.33 1.82 0.107 3634
 3636 3 -14.06 67.28 1.89 0.106 3635
 3637 3 -14.02 67.25 2.06 0.068 3636
 3638 3 -14.21 68.2 1.94 0.472 3631
 3639 3 -14.32 69.81 3.02 1.254 3638
 3640 3 -14.25 70.39 3.54 0.928 3639
 3641 3 -14.05 69.83 3.66 0.08 3640
 3642 3 -13.99 69.75 3.73 0.103 3641
 3643 3 -13.97 69.77 3.87 0.119 3642
 3644 3 -13.92 69.8 3.97 0.122 3643
 3645 3 -13.82 69.77 4.06 0.126 3644
 3646 3 -13.52 69.74 4.14 0.14 3645
 3647 3 -13.34 69.69 4.15 0.1 3646
 3648 3 -13.24 69.59 4.1 0.067 3647
 3649 3 -13.15 69.55 4.02 0.101 3648
 3650 3 -13.04 69.45 3.99 0.181 3649
 3651 3 -12.97 69.31 4.01 0.181 3650
 3652 3 -12.95 69.24 4.14 0.246 3651
 3653 3 -12.99 69.03 4.05 0.123 3652
 3654 3 -14.39 71.27 3.85 0.543 3640
 3655 3 -14.45 71.5 3.97 0.598 3654
 3656 3 -14.17 71.47 3.91 0.664 3655
 3657 3 -14.29 71.64 4.07 0.741 3656
 3658 3 -13.75 71.38 3.5 0.000125 3657
 3659 3 -14.49 69.47 2.79 1.329 3639
 3660 3 -15.14 67.39 1.82 0.148 3659
 3661 3 -15.23 67.28 1.76 0.166 3660
 3662 3 -15.31 67.22 1.67 0.174 3661
 3663 3 -15.39 67.11 1.58 0.153 3662
 3664 3 -15.47 66.94 1.38 0.131 3663
 3665 3 -15.56 66.78 1.44 0.155 3664
 3666 3 -15.61 66.63 1.55 0.204 3665
 3667 3 -15.62 66.44 1.61 0.212 3666
 3668 3 -15.66 66.3 1.67 0.194 3667
 3669 3 -15.7 66.13 1.74 0.15 3668
 3670 3 -15.74 66 1.77 0.169 3669
 3671 3 -15.81 65.89 1.75 0.188 3670
 3672 3 -15.83 65.78 1.77 0.138 3671
 3673 3 -15.98 65.64 1.81 0.098 3672
 3674 3 -16.08 65.61 1.86 0.151 3673
 3675 3 -16.19 65.61 1.88 0.138 3674
 3676 3 -16.3 65.5 1.78 0.112 3675
 3677 3 -16.4 65.47 1.8 0.153 3676
 3678 3 -16.51 65.42 1.71 0.191 3677
 3679 3 -16.6 65.41 1.61 0.204 3678
 3680 3 -16.65 65.3 1.47 0.258 3679
 3681 3 -16.83 65.11 1.55 0.153 3680
 3682 3 -16.87 64.99 1.6 0.165 3681
 3683 3 -16.96 64.89 1.7 0.167 3682
 3684 3 -16.99 64.75 1.81 0.167 3683
 3685 3 -16.96 64.64 1.86 0.142 3684
 3686 3 -16.83 64.55 1.94 0.148 3685
 3687 3 -16.69 64.42 1.98 0.117 3686
 3688 3 -16.58 64.42 2.04 0.182 3687
 3689 3 -16.49 64.45 2.14 0.263 3688
 3690 3 -16.44 64.41 2.23 0.337 3689
 3691 3 -16.26 64.83 2.12 0.155 3690
 3692 3 -16.24 65 2.21 0.121 3691
 3693 3 -16.13 65.05 2.33 0.101 3692
 3694 3 -16.04 65.11 2.41 0.178 3693
 3695 3 -15.98 65.17 2.5 0.19 3694
 3696 3 -15.98 65.41 2.58 0.107 3695
 3697 3 -15.88 65.44 2.66 0.143 3696
 3698 3 -15.82 65.47 2.75 0.18 3697
 3699 3 -15.79 65.52 2.89 0.23 3698
 3700 3 -15.8 65.45 3.06 0.182 3699
 3701 3 -15.74 65.47 3.19 0.163 3700
 3702 3 -15.67 65.42 3.31 0.139 3701
 3703 3 -15.52 65.42 3.29 0.000125 3702
 3704 3 -16.58 64.27 2.37 0.193 3690
 3705 3 -16.24 64.33 2.25 0.177 3704
 3706 3 -16.21 64.45 2.39 0.093 3705
 3707 3 -16.11 64.5 2.46 0.109 3706
 3708 3 -16.02 64.56 2.5 0.106 3707
 3709 3 -16.72 64.19 2.5 0.209 3704
 3710 3 -16.81 64.13 2.64 0.235 3709
 3711 3 -16.9 64.06 2.73 0.333 3710
 3712 3 -16.97 64.03 2.81 0.415 3711
 3713 3 -16.8 63.49 2.52 0.123 3712
 3714 3 -16.74 63.35 2.46 0.117 3713
 3715 3 -16.69 63.2 2.41 0.132 3714
 3716 3 -16.62 63.02 2.41 0.126 3715
 3717 3 -16.6 62.84 2.39 0.081 3716
 3718 3 -16.53 62.73 2.37 0.07 3717
 3719 3 -16.48 62.59 2.46 0.101 3718
 3720 3 -16.4 62.55 2.58 0.123 3719
 3721 3 -16.4 62.45 2.56 0.173 3720
 3722 3 -16.42 62.33 2.37 0.152 3721
 3723 3 -16.44 62.24 2.19 0.146 3722
 3724 3 -16.48 62.1 2.12 0.068 3723
 3725 3 -17.02 64.03 3 0.242 3712
 3726 3 -17.32 64.56 3.02 0.104 3725
 3727 3 -17.2 64.78 3.02 0.12 3726
 3728 3 -17.15 64.94 3.04 0.121 3727
 3729 3 -17.11 65.06 3.06 0.127 3728
 3730 3 -17.09 65.19 3.08 0.051 3729
 3731 3 -17.06 64.03 3.19 0.242 3725
 3732 3 -17.2 64.05 3.43 0.116 3731
 3733 3 -17.29 64.08 3.56 0.132 3732
 3734 3 -17.38 64.08 3.66 0.123 3733
 3735 3 -17.5 64.09 3.77 0.164 3734
 3736 3 -17.52 64.11 3.93 0.157 3735
 3737 3 -17.63 64.05 4.05 0.185 3736
 3738 3 -17.66 64.02 4.22 0.211 3737
 3739 3 -17.65 63.95 4.35 0.186 3738
 3740 3 -17.74 63.91 4.44 0.196 3739
 3741 3 -17.7 63.83 4.57 0.263 3740
 3742 3 -17.68 63.8 4.69 0.354 3741
 3743 3 -17.43 63.59 4.74 0.327 3742
 3744 3 -17.22 63.56 4.81 0.287 3743
 3745 3 -17.38 63.45 4.94 0.087 3744
 3746 3 -17.38 63.39 5.1 0.106 3745
 3747 3 -17.45 63.51 5.27 0.101 3746
 3748 3 -17.49 63.51 5.39 0.077 3747
 3749 3 -17.47 63.42 5.48 0.146 3748
 3750 3 -17.52 63.42 5.63 0.189 3749
 3751 3 -17.54 63.49 5.78 0.145 3750
 3752 3 -17.5 63.52 5.97 0.125 3751
 3753 3 -17.5 63.56 6.13 0.162 3752
 3754 3 -17.45 63.66 6.22 0.136 3753
 3755 3 -17.36 63.71 6.3 0.191 3754
 3756 3 -17.52 63.59 6.56 0.139 3755
 3757 3 -17.61 63.56 6.65 0.164 3756
 3758 3 -17.13 63.91 6.23 0.082 3755
 3759 3 -16.99 64.05 6.23 0.085 3758
 3760 3 -16.93 64.17 6.17 0.093 3759
 3761 3 -16.79 64.27 6.03 0.128 3760
 3762 3 -16.74 64.3 5.92 0.098 3761
 3763 3 -16.63 64.3 5.84 0.124 3762
 3764 3 -16.5 64.3 5.85 0.146 3763
 3765 3 -16.38 64.33 5.82 0.16 3764
 3766 3 -16.25 64.44 5.88 0.184 3765
 3767 3 -16.11 64.41 5.89 0.117 3766
 3768 3 -16.9 63.56 4.69 0.16 3744
 3769 3 -16.75 63.46 4.68 0.133 3768
 3770 3 -16.79 63.38 4.85 0.091 3769
 3771 3 -18.18 64.03 4.73 0.136 3742
 3772 3 -18.34 63.88 4.72 0.142 3771
 3773 3 -18.41 63.7 4.59 0.09 3772
 3774 3 -18.43 63.63 4.44 0.103 3773
 3775 3 -18.43 63.55 4.35 0.115 3774
 3776 3 -18.43 63.34 4.18 0.117 3775
 3777 3 -18.54 63.31 4.06 0.139 3776
 3778 3 -18.65 63.21 4.03 0.221 3777
 3779 3 -18.7 63.1 4.01 0.264 3778
 3780 3 -18.72 62.95 3.98 0.193 3779
 3781 3 -18.86 62.88 3.94 0.087 3780
 3782 3 -16.46 65.3 1.15 0.139 3680
 3783 3 -16.4 65.38 0.97 0.152 3782
 3784 3 -16.3 65.39 0.79 0.188 3783
 3785 3 -16.24 65.28 0.65 0.214 3784
 3786 3 -16.15 65.2 0.62 0.245 3785
 3787 3 -16.06 65.11 0.64 0.262 3786
 3788 3 -16.06 64.91 1.03 0.102 3787
 3789 3 -15.99 64.75 1.07 0.099 3788
 3790 3 -15.96 64.61 1.13 0.152 3789
 3791 3 -15.9 64.47 1.08 0.129 3790
 3792 3 -15.89 64.36 1.03 0.000125 3791
 3793 3 -15.92 65.14 0.34 0.167 3787
 3794 3 -15.8 64.89 0.21 0.114 3793
 3795 3 -15.75 64.81 0.08 0.12 3794
 3796 3 -15.64 64.77 0.02 0.122 3795
 3797 3 -15.56 64.63 -0.08 0.163 3796
 3798 3 -15.48 64.53 -0.13 0.164 3797
 3799 3 -15.42 64.47 -0.26 0.156 3798
 3800 3 -15.44 64.28 -0.37 0.145 3799
 3801 3 -15.39 64.17 -0.44 0.153 3800
 3802 3 -15.29 64.08 -0.59 0.159 3801
 3803 3 -15.26 64 -0.68 0.183 3802
 3804 3 -15.23 63.89 -0.8 0.15 3803
 3805 3 -15.3 63.69 -0.75 0.168 3804
 3806 3 -15.31 63.52 -0.7 0.146 3805
 3807 3 -15.26 63.35 -0.7 0.165 3806
 3808 3 -15.28 63.2 -0.74 0.187 3807
 3809 3 -15.31 63.01 -0.84 0.159 3808
 3810 3 -15.21 62.95 -0.89 0.127 3809
 3811 3 -15.12 62.87 -0.82 0.125 3810
 3812 3 -14.99 62.71 -0.69 0.172 3811
 3813 3 -14.94 62.58 -0.62 0.194 3812
 3814 3 -14.81 62.52 -0.45 0.12 3813
 3815 3 -14.64 62.56 -0.41 0.152 3814
 3816 3 -14.51 62.52 -0.39 0.121 3815
 3817 3 -14.57 69.39 2.81 1.146 3659
 3818 3 -14.72 69.53 2.89 1.115 3817
 3819 3 -14.85 69.44 2.91 1.067 3818
 3820 3 -15.55 70.75 3.75 0.115 3819
 3821 3 -15.65 70.8 3.77 0.124 3820
 3822 3 -15.72 70.91 3.87 0.149 3821
 3823 3 -15.79 70.92 4.06 0.183 3822
 3824 3 -15.79 70.97 4.2 0.219 3823
 3825 3 -15.51 71.14 4.19 0.098 3824
 3826 3 -15.45 71.25 4.22 0.069 3825
 3827 3 -15.32 71.28 4.24 0.108 3826
 3828 3 -15.22 71.25 4.27 0.172 3827
 3829 3 -15.14 71.14 4.26 0.000125 3828
 3830 3 -16 70.88 4.32 0.156 3824
 3831 3 -16.15 70.69 4.36 0.147 3830
 3832 3 -16.27 70.5 4.28 0.109 3831
 3833 3 -16.4 70.5 4.34 0.118 3832
 3834 3 -16.52 70.53 4.36 0.14 3833
 3835 3 -16.66 70.5 4.36 0.143 3834
 3836 3 -16.82 70.33 4.28 0.097 3835
 3837 3 -16.9 70.22 4.31 0.105 3836
 3838 3 -17.09 70.2 4.44 0.137 3837
 3839 3 -17.18 70.3 4.6 0.114 3838
 3840 3 -17.22 70.33 4.69 0.136 3839
 3841 3 -15 69.28 2.85 0.981 3819
 3842 3 -15.17 69.19 2.77 0.926 3841
 3843 3 -15.41 68.89 2.68 1.005 3842
 3844 3 -15.56 68.86 2.62 0.881 3843
 3845 3 -15.74 68.91 2.6 0.89 3844
 3846 3 -15.92 68.89 2.54 0.795 3845
 3847 3 -16.15 68.78 2.52 0.72 3846
 3848 3 -16.31 68.75 2.6 0.803 3847
 3849 3 -16.22 69.64 3.54 0.127 3848
 3850 3 -16.15 69.64 3.62 0.181 3849
 3851 3 -15.99 69.91 3.6 0.094 3850
 3852 3 -15.77 69.94 3.75 0.139 3851
 3853 3 -15.7 69.95 3.87 0.154 3852
 3854 3 -15.59 70 4.06 0.158 3853
 3855 3 -15.5 69.95 4.19 0.155 3854
 3856 3 -15.4 69.86 4.27 0.102 3855
 3857 3 -15.37 69.74 4.35 0.129 3856
 3858 3 -15.32 69.72 4.48 0.194 3857
 3859 3 -15.35 69.92 4.69 0.098 3858
 3860 3 -15.34 70.08 4.73 0.09 3859
 3861 3 -16.25 69.44 3.81 0.087 3850
 3862 3 -16.29 69.52 3.95 0.097 3861
 3863 3 -16.27 69.59 4.07 0.093 3862
 3864 3 -16.27 69.75 4.13 0.062 3863
 3865 3 -16.16 69.89 4.23 0.146 3864
 3866 3 -16.16 69.97 4.31 0.16 3865
 3867 3 -16.02 69.8 4.39 0.105 3866
 3868 3 -15.98 69.66 4.38 0.000125 3867
 3869 3 -16.29 70.13 4.48 0.156 3866
 3870 3 -16.27 70.25 4.63 0.155 3869
 3871 3 -16.2 70.42 4.73 0.125 3870
 3872 3 -16.11 70.55 4.74 0.124 3871
 3873 3 -16.02 70.72 4.7 0.164 3872
 3874 3 -15.89 70.83 4.69 0.107 3873
 3875 3 -15.74 70.74 4.7 0.117 3874
 3876 3 -15.58 70.74 4.72 0.137 3875
 3877 3 -15.49 70.83 4.72 0.147 3876
 3878 3 -15.37 70.92 4.67 0.129 3877
 3879 3 -15.26 70.92 4.64 0.000125 3878
 3880 3 -16.5 68.74 2.58 0.771 3848
 3881 3 -16.68 68.77 2.56 0.72 3880
 3882 3 -16.86 68.67 2.5 0.671 3881
 3883 3 -17.06 68.75 2.52 0.721 3882
 3884 3 -17.25 68.5 2.54 0.676 3883
 3885 3 -17.47 68.77 3.19 0.157 3884
 3886 3 -17.59 68.99 3.25 0.203 3885
 3887 3 -17.7 69.22 3.27 0.182 3886
 3888 3 -17.81 69.33 3.27 0.181 3887
 3889 3 -17.93 69.41 3.33 0.223 3888
 3890 3 -18.09 69.61 3.23 0.104 3889
 3891 3 -18.16 69.72 3.27 0.129 3890
 3892 3 -18.27 69.8 3.31 0.043 3891
 3893 3 -17.77 69.52 3.77 0.101 3889
 3894 3 -17.72 69.58 3.91 0.101 3893
 3895 3 -17.74 69.7 4.02 0.129 3894
 3896 3 -17.68 69.86 4.15 0.103 3895
 3897 3 -17.63 69.94 4.31 0.123 3896
 3898 3 -17.56 70 4.44 0.149 3897
 3899 3 -17.56 70.11 4.6 0.166 3898
 3900 3 -17.56 70.17 4.73 0.112 3899
 3901 3 -17.63 70.22 4.89 0.064 3900
 3902 3 -17.66 70.3 5.06 0.108 3901
 3903 3 -17.72 70.33 5.17 0.097 3902
 3904 3 -17.79 70.42 5.3 0.13 3903
 3905 3 -17.86 70.49 5.39 0.141 3904
 3906 3 -17.9 70.56 5.45 0.122 3905
 3907 3 -17.95 70.69 5.52 0.129 3906
 3908 3 -17.97 70.83 5.6 0.124 3907
 3909 3 -18.02 71 5.73 0.161 3908
 3910 3 -18.06 71.13 5.86 0.209 3909
 3911 3 -18.16 71.19 6.02 0.192 3910
 3912 3 -18.29 71.13 6.22 0.141 3911
 3913 3 -18.36 71.17 6.39 0.109 3912
 3914 3 -18.5 71.28 6.44 0.133 3913
 3915 3 -18.59 71.44 6.48 0.172 3914
 3916 3 -18.65 71.58 6.6 0.171 3915
 3917 3 -18.77 71.67 6.64 0.145 3916
 3918 3 -18.91 71.8 6.63 0.14 3917
 3919 3 -18.97 71.92 6.56 0.092 3918
 3920 3 -18.95 72.08 6.52 0.103 3919
 3921 3 -18.68 72.13 6.55 0.11 3920
 3922 3 -18.56 72.19 6.65 0.119 3921
 3923 3 -18.47 72.25 6.86 0.092 3922
 3924 3 -18.45 72.28 6.98 0.116 3923
 3925 3 -18.32 72.36 7.07 0.113 3924
 3926 3 -18.25 72.42 7.24 0.102 3925
 3927 3 -18.16 72.4 7.32 0.087 3926
 3928 3 -18.04 72.45 7.39 0.141 3927
 3929 3 -17.99 72.43 7.48 0.089 3928
 3930 3 -17.43 68.36 2.48 0.675 3884
 3931 3 -17.68 68.31 2.43 0.695 3930
 3932 3 -17.9 68.11 2.37 0.662 3931
 3933 3 -18.11 68.03 2.39 0.666 3932
 3934 3 -18.36 68.03 2.39 0.646 3933
 3935 3 -18.45 68.11 2.46 0.567 3934
 3936 3 -18.79 68.03 2.39 0.569 3935
 3937 3 -19.2 68.45 1.98 0.161 3936
 3938 3 -19.2 68.66 2.06 0.177 3937
 3939 3 -19.41 68.78 2.21 0.114 3938
 3940 3 -19.63 68.8 2.27 0.117 3939
 3941 3 -19.74 68.97 2.23 0.118 3940
 3942 3 -19.86 69.11 2.29 0.16 3941
 3943 3 -19.99 69.14 2.43 0.111 3942
 3944 3 -20.18 69.2 2.41 0.107 3943
 3945 3 -20.27 69.3 2.35 0.119 3944
 3946 3 -20.36 69.47 2.31 0.16 3945
 3947 3 -20.34 69.56 2.37 0.202 3946
 3948 3 -20.06 69.53 2.41 0.093 3947
 3949 3 -20.68 69.61 2.46 0.146 3947
 3950 3 -20.88 69.67 2.56 0.137 3949
 3951 3 -21.09 69.7 2.56 0.16 3950
 3952 3 -21.31 69.74 2.56 0.14 3951
 3953 3 -21.45 69.8 2.56 0.096 3952
 3954 3 -18.95 68.05 2.46 0.602 3936
 3955 3 -19 68.14 2.66 0.648 3954
 3956 3 -18.52 68.67 3.31 0.122 3955
 3957 3 -18.43 68.78 3.33 0.093 3956
 3958 3 -18.38 68.92 3.43 0.125 3957
 3959 3 -18.34 69.08 3.5 0.154 3958
 3960 3 -18.31 69.22 3.52 0.135 3959
 3961 3 -18.2 69.36 3.6 0.156 3960
 3962 3 -18.27 69.52 3.71 0.176 3961
 3963 3 -18.41 69.56 3.79 0.169 3962
 3964 3 -18.56 69.56 3.93 0.175 3963
 3965 3 -18.63 69.53 4.06 0.16 3964
 3966 3 -18.74 69.44 4.14 0.157 3965
 3967 3 -18.91 69.42 4.14 0.16 3966
 3968 3 -19.06 69.53 4.17 0.169 3967
 3969 3 -19.16 69.58 4.17 0.14 3968
 3970 3 -19.18 68.09 2.69 0.587 3955
 3971 3 -19.38 68.05 2.71 0.56 3970
 3972 3 -19.61 68 2.73 0.587 3971
 3973 3 -19.72 68.02 2.89 0.599 3972
 3974 3 -19.81 68.08 2.98 0.582 3973
 3975 3 -19.91 68.17 3.14 0.598 3974
 3976 3 -20 68.27 3.21 0.559 3975
 3977 3 -20.2 68.31 3.23 0.573 3976
 3978 3 -20.4 68.39 3.33 0.606 3977
 3979 3 -20.57 68.47 3.41 0.644 3978
 3980 3 -20.72 68.58 3.48 0.635 3979
 3981 3 -21 68.72 3.44 0.642 3980
 3982 3 -21.25 68.8 3.52 0.681 3981
 3983 3 -22.86 69.64 3.69 1.577 3982
 3984 3 -24.29 70.58 3.76 0.862 3983
 3985 3 -24.5 70.83 3.67 0.786 3984
 3986 3 -24.7 70.83 3.61 0.781 3985
 3987 3 -24.16 70.92 2.88 0.112 3986
 3988 3 -24.04 70.91 2.78 0.107 3987
 3989 3 -23.97 70.83 2.7 0.093 3988
 3990 3 -24.95 70.89 3.65 0.777 3986
 3991 3 -25.13 70.86 3.59 0.772 3990
 3992 3 -25.31 70.91 3.53 0.768 3991
 3993 3 -25.5 70.97 3.49 0.751 3992
 3994 3 -25.63 71.05 3.4 0.695 3993
 3995 3 -25.75 71.02 3.34 0.695 3994
 3996 3 -25.9 71.05 3.22 0.674 3995
 3997 3 -26.09 71.13 3.15 0.707 3996
 3998 3 -26.27 71.17 3.03 0.702 3997
 3999 3 -26.52 71.14 3.03 0.74 3998
 4000 3 -26.74 71.16 3.09 0.751 3999
 4001 3 -26.97 71.17 3.11 0.7 4000
 4002 3 -27.18 71.19 3.2 0.705 4001
 4003 3 -27.34 71.16 3.22 0.706 4002
 4004 3 -27.57 71.14 3.26 0.697 4003
 4005 3 -27.79 71.17 3.24 0.741 4004
 4006 3 -27.97 71.02 2.93 0.731 4005
 4007 3 -28.09 71.03 3.01 0.587 4006
 4008 3 -28.16 71.17 3.13 0.637 4007
 4009 3 -28.25 71.14 2.84 0.57 4008
 4010 3 -28.43 71.08 2.68 0.593 4009
 4011 3 -28.66 71.14 2.72 0.581 4010
 4012 3 -28.88 71.17 2.65 0.561 4011
 4013 3 -29.07 71.24 2.7 0.57 4012
 4014 3 -29.31 71.25 2.72 0.569 4013
 4015 3 -29.5 71.22 2.76 0.56 4014
 4016 3 -29.7 71.17 2.84 0.565 4015
 4017 3 -29.9 71.14 2.9 0.595 4016
 4018 3 -30.06 71.05 2.9 0.593 4017
 4019 3 -30.22 71 2.9 0.587 4018
 4020 3 -30.54 70.94 2.93 0.646 4019
 4021 3 -30.72 70.86 2.74 0.609 4020
 4022 3 -30.91 70.89 2.7 0.581 4021
 4023 3 -31.06 70.88 2.59 0.57 4022
 4024 3 -31.31 70.92 2.63 0.581 4023
 4025 3 -31.5 71.02 2.57 0.571 4024
 4026 3 -31.75 71.09 2.53 0.613 4025
 4027 3 -31.97 71.14 2.49 0.666 4026
 4028 3 -32.21 71.22 2.45 0.694 4027
 4029 3 -32.48 71.22 2.38 0.728 4028
 4030 3 -32.64 71.2 2.26 0.752 4029
 4031 3 -32.95 71.24 2.26 0.776 4030
 4032 3 -33.2 71.22 2.22 0.777 4031
 4033 3 -33.51 71.08 2.13 0.776 4032
 4034 3 -33.73 71 2.05 0.781 4033
 4035 3 -33.92 70.94 2.03 0.823 4034
 4036 3 -34.13 70.97 2.01 0.826 4035
 4037 3 -34.31 70.97 1.97 0.854 4036
 4038 3 -34.58 71.02 1.93 0.893 4037
 4039 3 -34.74 71.05 1.88 0.914 4038
 4040 3 -34.94 71.06 1.81 0.966 4039
 4041 3 -35.14 71.08 1.76 0.948 4040
 4042 3 -35.28 71.08 1.7 1.011 4041
 4043 3 -35.33 70.97 1.55 1.044 4042
 4044 3 -35.92 71.11 1.88 0.861 4043
 4045 3 -36.16 71.14 1.9 0.81 4044
 4046 3 -36.42 71.11 1.95 0.817 4045
 4047 3 -36.63 71.09 1.93 0.811 4046
 4048 3 -36.83 71.03 1.89 0.851 4047
 4049 3 -37.13 70.97 1.94 0.844 4048
 4050 3 -37.33 70.94 1.94 0.844 4049
 4051 3 -37.59 70.89 1.96 0.832 4050
 4052 3 -37.63 70.78 1.6 0.77 4051
 4053 3 -37.78 70.78 1.52 0.749 4052
 4054 3 -37.96 70.78 1.49 0.767 4053
 4055 3 -38.12 70.81 1.44 0.762 4054
 4056 3 -38.34 70.83 1.48 0.78 4055
 4057 3 -37.88 71.64 1.65 0.078 4056
 4058 3 -37.99 71.72 1.73 0.181 4057
 4059 3 -37.88 71.83 1.86 0.136 4058
 4060 3 -37.94 71.89 1.96 0.071 4059
 4061 3 -38.59 70.63 1.49 0.806 4056
 4062 3 -38.77 70.69 1.61 0.802 4061
 4063 3 -38.89 70.64 1.63 0.854 4062
 4064 3 -39.06 70.61 1.59 0.91 4063
 4065 3 -39.19 70.64 1.65 0.949 4064
 4066 3 -39.38 70.63 1.72 0.878 4065
 4067 3 -39.52 70.69 1.79 0.877 4066
 4068 3 -39.16 71.08 1.31 0.118 4067
 4069 3 -39.24 71.16 1.33 0.179 4068
 4070 3 -39.2 71.3 1.62 0.101 4069
 4071 3 -39.24 71.45 1.72 0.078 4070
 4072 3 -39.31 71.55 1.74 0.126 4071
 4073 3 -39.38 71.74 1.79 0.168 4072
 4074 3 -39.41 71.78 1.88 0.087 4073
 4075 3 -39.34 71.19 1.23 0.157 4069
 4076 3 -39.33 71.33 0.95 0.085 4075
 4077 3 -39.37 71.28 0.85 0.072 4076
 4078 3 -39.27 71.3 0.48 0.223 4077
 4079 3 -39.08 71.39 0.6 0.219 4078
 4080 3 -38.95 71.42 0.58 0.149 4079
 4081 3 -38.83 71.44 0.48 0.118 4080
 4082 3 -38.65 71.49 0.49 0.154 4081
 4083 3 -38.58 71.44 0.58 0.161 4082
 4084 3 -38.48 71.31 0.62 0.102 4083
 4085 3 -38.4 71.19 0.69 0.08 4084
 4086 3 -39.44 71.25 0.58 0.109 4078
 4087 3 -39.55 71.19 0.5 0.066 4086
 4088 3 -39.8 70.58 1.98 0.849 4067
 4089 3 -40.02 70.55 1.96 0.824 4088
 4090 3 -40.17 70.55 1.86 0.808 4089
 4091 3 -40.34 70.53 1.76 0.784 4090
 4092 3 -40.48 70.5 1.68 0.828 4091
 4093 3 -40.77 70.47 1.51 0.889 4092
 4094 3 -41.02 70.44 1.49 0.922 4093
 4095 3 -41.16 70.42 1.32 0.926 4094
 4096 3 -41.3 70.45 1.2 0.924 4095
 4097 3 -41.48 70.41 1.14 0.923 4096
 4098 3 -41.65 70.36 1.04 0.909 4097
 4099 3 -41.93 70.28 1.07 0.849 4098
 4100 3 -42.18 70.3 1.32 0.862 4099
 4101 3 -42.26 70.38 1.29 0.885 4100
 4102 3 -42.38 70.42 1.15 0.794 4101
 4103 3 -42.5 70.33 1.04 0.829 4102
 4104 3 -42.9 70.28 1.26 0.892 4103
 4105 3 -43.12 70.19 1.28 0.886 4104
 4106 3 -43.33 70.17 1.27 0.835 4105
 4107 3 -43.54 70.14 1.35 0.794 4106
 4108 3 -43.75 70.08 1.34 0.775 4107
 4109 3 -44.01 69.92 1.26 0.75 4108
 4110 3 -44.13 69.88 1.07 0.731 4109
 4111 3 -44.3 69.8 0.96 0.713 4110
 4112 3 -44.58 69.78 0.95 0.698 4111
 4113 3 -44.73 69.81 0.85 0.708 4112
 4114 3 -44.98 69.69 0.82 0.714 4113
 4115 3 -45.26 69.67 0.72 0.72 4114
 4116 3 -45.48 69.64 0.72 0.746 4115
 4117 3 -45.68 69.58 0.63 0.729 4116
 4118 3 -45.94 69.59 0.74 0.764 4117
 4119 3 -46.19 69.55 0.84 0.77 4118
 4120 3 -46.38 69.53 0.83 0.764 4119
 4121 3 -46.58 69.5 0.86 0.773 4120
 4122 3 -46.76 69.44 0.89 0.787 4121
 4123 3 -46.9 69.34 0.89 0.77 4122
 4124 3 -47.08 69.27 0.99 0.74 4123
 4125 3 -47.23 69.2 0.89 0.767 4124
 4126 3 -47.4 69.16 0.84 0.721 4125
 4127 3 -47.51 69.05 0.72 0.717 4126
 4128 3 -47.66 68.99 0.68 0.722 4127
 4129 3 -47.83 68.91 0.58 0.729 4128
 4130 3 -47.98 68.88 0.49 0.722 4129
 4131 3 -48.15 68.83 0.37 0.722 4130
 4132 3 -48.36 68.86 0.38 0.72 4131
 4133 3 -48.55 68.83 0.47 0.7 4132
 4134 3 -48.73 68.83 0.43 0.691 4133
 4135 3 -48.88 68.77 0.45 0.673 4134
 4136 3 -49.07 68.75 0.64 0.67 4135
 4137 3 -49.25 68.72 0.73 0.71 4136
 4138 3 -49.44 68.7 0.7 0.706 4137
 4139 3 -49.65 68.67 0.85 0.718 4138
 4140 3 -49.86 68.7 0.85 0.688 4139
 4141 3 -50.07 68.72 0.94 0.711 4140
 4142 3 -50.25 68.69 0.97 0.716 4141
 4143 3 -50.44 68.58 0.98 0.724 4142
 4144 3 -50.61 68.49 1.04 0.728 4143
 4145 3 -50.76 68.39 1.1 0.729 4144
 4146 3 -50.95 68.36 1.06 0.708 4145
 4147 3 -51.12 68.25 1.08 0.695 4146
 4148 3 -51.26 68.11 1.17 0.715 4147
 4149 3 -51.45 68.05 1.13 0.753 4148
 4150 3 -51.65 67.91 1.18 0.791 4149
 4151 3 -51.8 67.69 1.1 0.799 4150
 4152 3 -51.98 67.59 1.11 0.84 4151
 4153 3 -52.13 67.52 1 0.854 4152
 4154 3 -52.32 67.41 0.95 0.904 4153
 4155 3 -52.51 67.3 0.97 0.907 4154
 4156 3 -52.68 67.3 0.94 0.916 4155
 4157 3 -52.88 67.27 0.93 0.884 4156
 4158 3 -53.07 67.11 0.88 0.89 4157
 4159 3 -53.26 67.05 0.95 0.886 4158
 4160 3 -53.45 66.92 1.03 0.916 4159
 4161 3 -53.59 66.86 1.12 0.965 4160
 4162 3 -53.72 66.84 1.23 0.993 4161
 4163 3 -53.87 66.81 1.34 0.959 4162
 4164 3 -54.02 66.74 1.42 0.979 4163
 4165 3 -54.2 66.7 1.6 0.972 4164
 4166 3 -54.34 66.59 1.62 0.96 4165
 4167 3 -54.52 66.58 1.84 0.913 4166
 4168 3 -54.68 66.55 1.93 0.94 4167
 4169 3 -54.86 66.39 1.84 0.89 4168
 4170 3 -55.01 66.28 1.86 0.873 4169
 4171 3 -55.15 66.17 1.83 0.854 4170
 4172 3 -55.38 65.94 1.81 0.861 4171
 4173 3 -55.59 65.86 1.76 0.852 4172
 4174 3 -55.77 65.8 1.74 0.809 4173
 4175 3 -56 65.72 1.7 0.841 4174
 4176 3 -56.22 65.69 1.75 0.775 4175
 4177 3 -56.4 65.61 1.72 0.775 4176
 4178 3 -56.68 65.56 1.97 0.742 4177
 4179 3 -56.8 65.61 1.89 0.795 4178
 4180 3 -56.86 65.5 1.7 0.645 4179
 4181 3 -56.97 65.5 1.81 0.723 4180
 4182 3 -57.15 65.49 1.87 0.79 4181
 4183 3 -57.4 65.53 1.95 0.803 4182
 4184 3 -57.62 65.55 2.07 0.728 4183
 4185 3 -57.83 65.55 2.16 0.694 4184
 4186 3 -58.01 65.49 2.22 0.676 4185
 4187 3 -58.2 65.47 2.26 0.646 4186
 4188 3 -58.42 65.5 2.3 0.646 4187
 4189 3 -58.62 65.41 2.32 0.648 4188
 4190 3 -58.77 65.28 2.32 0.643 4189
 4191 3 -58.9 65.19 2.2 0.661 4190
 4192 3 -59.07 65.14 2.18 0.682 4191
 4193 3 -59.22 65.08 2.16 0.672 4192
 4194 3 -59.45 64.97 2.09 0.706 4193
 4195 3 -59.65 64.92 2.09 0.682 4194
 4196 3 -59.83 64.78 1.93 0.706 4195
 4197 3 -60.02 64.74 1.91 0.779 4196
 4198 3 -60.23 64.75 1.91 0.804 4197
 4199 3 -60.43 64.69 1.81 0.772 4198
 4200 3 -60.65 64.64 1.86 0.801 4199
 4201 3 -60.79 64.5 1.76 0.814 4200
 4202 3 -61.12 64.64 2.01 0.757 4201
 4203 3 -61.33 64.59 2.05 0.722 4202
 4204 3 -61.57 64.63 2.28 0.692 4203
 4205 3 -61.7 64.56 2.32 0.723 4204
 4206 3 -61.88 64.61 2.36 0.723 4205
 4207 3 -62.09 64.61 2.47 0.722 4206
 4208 3 -62.27 64.53 2.55 0.788 4207
 4209 3 -62.42 64.49 2.63 0.831 4208
 4210 3 -62.63 64.58 2.7 0.855 4209
 4211 3 -62.8 64.64 2.9 0.843 4210
 4212 3 -62.96 64.55 2.86 0.847 4211
 4213 3 -63.2 64.64 2.88 0.838 4212
 4214 3 -63.37 64.59 2.88 0.86 4213
 4215 3 -63.6 64.63 2.84 0.854 4214
 4216 3 -63.81 64.69 2.8 0.8 4215
 4217 3 -63.98 64.75 2.68 0.761 4216
 4218 3 -64.13 64.72 2.61 0.753 4217
 4219 3 -64.34 64.75 2.63 0.794 4218
 4220 3 -64.5 64.69 2.57 0.834 4219
 4221 3 -64.63 64.58 2.55 0.872 4220
 4222 3 -64.77 64.45 2.65 0.898 4221
 4223 3 -64.91 64.38 2.65 0.906 4222
 4224 3 -65.03 64.36 2.63 0.927 4223
 4225 3 -65.13 64.74 1.72 0.139 4224
 4226 3 -65.07 64.58 1.68 0.236 4225
 4227 3 -65.19 64.49 1.67 0.269 4226
 4228 3 -65.68 64.5 1.76 0.106 4227
 4229 3 -65.88 64.47 1.74 0.138 4228
 4230 3 -66.04 64.5 1.62 0.181 4229
 4231 3 -66.16 64.69 1.5 0.147 4230
 4232 3 -66.16 64.78 1.3 0.129 4231
 4233 3 -66.16 64.75 1.12 0.092 4232
 4234 3 -66.24 64.67 0.99 0.152 4233
 4235 3 -66.48 64.67 0.99 0.16 4234
 4236 3 -66.63 64.84 1.1 0.101 4235
 4237 3 -66.79 64.91 1.18 0.096 4236
 4238 3 -66.49 64.5 0.97 0.122 4235
 4239 3 -66.63 64.31 0.98 0.164 4238
 4240 3 -66.77 64.25 0.95 0.176 4239
 4241 3 -67.08 64.25 0.97 0.147 4240
 4242 3 -67.21 64.19 1.01 0.121 4241
 4243 3 -67.37 64.17 1.07 0.142 4242
 4244 3 -67.6 64.14 1.15 0.16 4243
 4245 3 -67.8 64.3 1.04 0.114 4244
 4246 3 -67.93 64.27 1.03 0.073 4245
 4247 3 -68.07 64.19 1.12 0.101 4246
 4248 3 -68.16 64.3 1.18 0.089 4247
 4249 3 -68.33 64.33 1.19 0.107 4248
 4250 3 -68.41 64.14 1.12 0.144 4249
 4251 3 -68.49 64.09 1.05 0.147 4250
 4252 3 -68.51 64.05 0.88 0.144 4251
 4253 3 -68.48 64.2 0.83 0.000125 4252
 4254 3 -65.17 64.28 2.97 0.9 4224
 4255 3 -65.31 64.28 3.09 0.975 4254
 4256 3 -65.59 64.52 3.07 1.012 4255
 4257 3 -65.75 64.69 3.11 1.094 4256
 4258 3 -65.91 64.8 3.13 1.108 4257
 4259 3 -66.03 64.74 3.01 1.141 4258
 4260 3 -66.24 64.77 3.13 1.127 4259
 4261 3 -66.33 64.63 3.32 1.099 4260
 4262 3 -65.78 63.91 4.36 0.142 4261
 4263 3 -65.83 63.8 4.41 0.143 4262
 4264 3 -65.95 63.56 4.41 0.144 4263
 4265 3 -65.97 63.46 4.36 0.202 4264
 4266 3 -66.05 63.38 4.66 0.141 4265
 4267 3 -66.06 63.39 4.81 0.086 4266
 4268 3 -66.11 63.42 4.91 0.092 4267
 4269 3 -66.2 63.31 5.02 0.118 4268
 4270 3 -66.25 63.24 5.11 0.101 4269
 4271 3 -66.64 64.59 3.34 0.907 4261
 4272 3 -66.84 64.69 3.34 0.832 4271
 4273 3 -66.99 64.69 3.49 0.779 4272
 4274 3 -67.14 64.59 3.59 0.752 4273
 4275 3 -67.2 64.36 3.68 0.732 4274
 4276 3 -67.22 64.13 3.76 0.777 4275
 4277 3 -66.63 63.46 3.7 0.065 4276
 4278 3 -66.75 63.44 3.84 0.082 4277
 4279 3 -67.3 64.17 3.8 0.731 4278
 4280 3 -66.64 63.17 3.34 0.172 4279
 4281 3 -66.64 62.99 3.28 0.237 4280
 4282 3 -66.53 63.12 2.97 0.192 4281
 4283 3 -66.41 63.2 2.91 0.272 4282
 4284 3 -66.38 62.74 2.84 0.084 4283
 4285 3 -66.3 62.63 2.86 0.109 4284
 4286 3 -66.27 62.55 2.95 0.101 4285
 4287 3 -66.24 62.56 3.16 0.088 4286
 4288 3 -66.22 62.62 3.26 0.000125 4287
 4289 3 -66.64 62.71 3.38 0.139 4281
 4290 3 -66.47 62.56 3.36 0.155 4289
 4291 3 -66.36 62.42 3.34 0.207 4290
 4292 3 -66.7 62.35 3.22 0.107 4291
 4293 3 -66.89 62.24 3.2 0.103 4292
 4294 3 -66.95 62.12 3.18 0.092 4293
 4295 3 -67 61.95 3.16 0.123 4294
 4296 3 -67.03 61.81 3.11 0.114 4295
 4297 3 -67.08 61.67 3.05 0.069 4296
 4298 3 -67.06 61.51 3.01 0.143 4297
 4299 3 -67.05 61.39 2.99 0.229 4298
 4300 3 -66.93 61.16 2.61 0.108 4299
 4301 3 -66.77 61.09 2.59 0.101 4300
 4302 3 -66.6 61.13 2.66 0.109 4301
 4303 3 -66.48 61.13 2.68 0.08 4302
 4304 3 -65.94 62.41 3.32 0.137 4291
 4305 3 -65.77 62.34 3.28 0.13 4304
 4306 3 -65.61 62.26 3.22 0.164 4305
 4307 3 -65.47 62.21 3.22 0.087 4306
 4308 3 -67.45 64.24 3.94 0.721 4279
 4309 3 -67.09 63.62 3.28 0.115 4308
 4310 3 -67.19 63.59 3.18 0.126 4309
 4311 3 -67.34 63.56 2.99 0.158 4310
 4312 3 -67.38 63.51 2.84 0.164 4311
 4313 3 -67.42 63.46 2.68 0.14 4312
 4314 3 -67.41 63.39 2.59 0.072 4313
 4315 3 -67.63 64.28 4.05 0.721 4308
 4316 3 -67.7 64.24 4.15 0.71 4315
 4317 3 -67.64 63.74 3.53 0.09 4316
 4318 3 -67.61 63.64 3.43 0.105 4317
 4319 3 -67.94 64.25 4.13 0.745 4316
 4320 3 -68.09 64.27 4.2 0.789 4319
 4321 3 -68.19 64.14 4.23 0.823 4320
 4322 3 -67.7 63.06 3.92 0.075 4321
 4323 3 -67.78 62.85 3.84 0.169 4322
 4324 3 -67.72 62.71 3.78 0.203 4323
 4325 3 -67.84 62.74 4.12 0.104 4324
 4326 3 -67.84 62.55 4.2 0.087 4325
 4327 3 -67.89 62.41 4.23 0.138 4326
 4328 3 -67.92 62.2 4.23 0.131 4327
 4329 3 -68.05 62.02 4.11 0.137 4328
 4330 3 -68.13 61.92 4.07 0.159 4329
 4331 3 -68.22 61.87 4.03 0.164 4330
 4332 3 -68.5 61.89 4 0.1 4331
 4333 3 -68.69 61.91 3.99 0.109 4332
 4334 3 -68.84 61.95 3.94 0.083 4333
 4335 3 -68.94 61.96 3.9 0.04 4334
 4336 3 -68 61.69 4.07 0.154 4331
 4337 3 -67.78 61.84 4.57 0.074 4336
 4338 3 -67.81 62.03 4.71 0.122 4337
 4339 3 -67.83 62.17 4.71 0.114 4338
 4340 3 -67.72 62.28 4.83 0.052 4339
 4341 3 -67.56 62.27 4.99 0.125 4340
 4342 3 -67.47 62.24 5.07 0.099 4341
 4343 3 -67.86 61.52 3.99 0.153 4336
 4344 3 -67.5 61.27 3.91 0.138 4343
 4345 3 -67.38 61.23 3.94 0.14 4344
 4346 3 -67.22 61.24 3.86 0.109 4345
 4347 3 -67.08 61.2 3.84 0.115 4346
 4348 3 -66.89 61.12 3.84 0.097 4347
 4349 3 -66.74 60.99 3.82 0.109 4348
 4350 3 -66.61 60.87 3.8 0.127 4349
 4351 3 -66.44 60.91 3.8 0.091 4350
 4352 3 -66.3 60.94 3.7 0.096 4351
 4353 3 -66.19 60.91 3.65 0.000125 4352
 4354 3 -67.8 61.48 3.91 0.153 4343
 4355 3 -67.89 61.44 4.15 0.122 4354
 4356 3 -67.86 61.27 4.11 0.07 4355
 4357 3 -67.61 62.63 3.45 0.147 4324
 4358 3 -67.58 62.66 3.32 0.177 4357
 4359 3 -67.52 62.89 3.13 0.093 4358
 4360 3 -67.56 62.98 3.03 0.103 4359
 4361 3 -67.58 62.89 2.93 0.113 4360
 4362 3 -67.55 62.84 2.8 0.117 4361
 4363 3 -67.72 62.66 2.88 0.124 4362
 4364 3 -67.69 62.56 2.88 0.167 4363
 4365 3 -67.7 62.56 3.13 0.131 4364
 4366 3 -67.7 62.42 3.16 0.084 4365
 4367 3 -67.62 62.41 2.72 0.15 4364
 4368 3 -67.76 62.21 2.61 0.117 4367
 4369 3 -67.76 62.1 2.49 0.152 4368
 4370 3 -67.71 61.94 2.57 0.138 4369
 4371 3 -67.63 61.78 2.63 0.181 4370
 4372 3 -67.51 61.77 2.76 0.198 4371
 4373 3 -67.39 61.85 3.03 0.161 4372
 4374 3 -67.44 61.88 3.16 0.079 4373
 4375 3 -68.44 64.19 4.23 0.815 4321
 4376 3 -68.58 64.16 4.23 0.836 4375
 4377 3 -68.72 64.16 4.26 0.891 4376
 4378 3 -68.84 64.14 4.31 0.945 4377
 4379 3 -68.92 64 4.44 0.962 4378
 4380 3 -69.05 64.03 4.6 0.99 4379
 4381 3 -69.11 63.87 4.77 1 4380
 4382 3 -69.22 63.83 4.85 0.94 4381
 4383 3 -69.28 63.84 4.99 0.963 4382
 4384 3 -69.33 63.73 5.15 0.998 4383
 4385 3 -68.95 62.62 5.6 0.386 4384
 4386 3 -69.05 62.59 5.72 0.39 4385
 4387 3 -69.22 63.02 6.02 0.147 4386
 4388 3 -69.33 62.89 6.02 0.09 4387
 4389 3 -68.92 62.41 5.69 0.277 4386
 4390 3 -69.53 62.33 5.65 0.097 4389
 4391 3 -69.61 62.16 5.6 0.156 4390
 4392 3 -69.61 61.95 5.27 0.084 4391
 4393 3 -69.53 61.88 5.16 0.112 4392
 4394 3 -69.42 61.91 5.03 0.118 4393
 4395 3 -69.33 61.91 4.94 0.09 4394
 4396 3 -69.25 61.87 4.81 0.124 4395
 4397 3 -69.14 61.84 4.65 0.108 4396
 4398 3 -69.16 61.77 4.49 0.097 4397
 4399 3 -69.22 61.69 4.36 0.14 4398
 4400 3 -69.2 61.69 4.19 0.155 4399
 4401 3 -69.25 61.7 4.03 0.152 4400
 4402 3 -69.44 61.77 3.94 0.143 4401
 4403 3 -69.66 61.78 3.87 0.092 4402
 4404 3 -69.8 61.77 3.83 0.102 4403
 4405 3 -69.72 62.05 5.91 0.092 4391
 4406 3 -69.69 61.95 5.99 0.131 4405
 4407 3 -69.61 61.85 6.1 0.145 4406
 4408 3 -69.56 61.84 6.19 0.057 4407
 4409 3 -68.86 62.27 5.76 0.278 4389
 4410 3 -68.75 61.95 5.82 0.238 4409
 4411 3 -68.7 61.85 5.97 0.251 4410
 4412 3 -68.7 61.74 6.05 0.246 4411
 4413 3 -68.61 61.62 6.11 0.297 4412
 4414 3 -68.58 61.51 6.17 0.352 4413
 4415 3 -68.44 61.41 6.21 0.391 4414
 4416 3 -68.3 61.24 6.24 0.416 4415
 4417 3 -68.19 61.1 6.21 0.424 4416
 4418 3 -67.97 60.96 6.15 0.35 4417
 4419 3 -67.89 60.88 6.21 0.326 4418
 4420 3 -67.77 60.8 6.24 0.334 4419
 4421 3 -67.81 60.52 6.2 0.34 4420
 4422 3 -67.7 60.38 6.23 0.366 4421
 4423 3 -67.66 60.23 6.24 0.391 4422
 4424 3 -67.58 60.05 6.19 0.394 4423
 4425 3 -67.52 59.92 6.28 0.343 4424
 4426 3 -67.42 59.84 6.44 0.33 4425
 4427 3 -67.39 59.74 6.57 0.301 4426
 4428 3 -67.27 59.66 6.7 0.316 4427
 4429 3 -67.2 59.59 6.83 0.327 4428
 4430 3 -67.05 59.52 6.89 0.28 4429
 4431 3 -66.97 59.34 6.82 0.256 4430
 4432 3 -66.89 59.16 6.81 0.249 4431
 4433 3 -66.74 59.06 6.82 0.273 4432
 4434 3 -66.61 58.91 6.9 0.335 4433
 4435 3 -66.45 58.85 6.99 0.317 4434
 4436 3 -66.31 58.78 7.03 0.271 4435
 4437 3 -66.08 58.69 6.95 0.245 4436
 4438 3 -65.97 58.59 6.82 0.299 4437
 4439 3 -66.17 58.49 6.46 0.172 4438
 4440 3 -66.38 58.38 6.35 0.138 4439
 4441 3 -66.5 58.31 6.35 0.149 4440
 4442 3 -66.67 58.17 6.39 0.133 4441
 4443 3 -66.86 58.09 6.32 0.141 4442
 4444 3 -66.94 58.06 6.23 0.19 4443
 4445 3 -67.06 57.89 6.44 0.095 4444
 4446 3 -67.03 57.8 6.57 0.1 4445
 4447 3 -67.13 57.77 6.74 0.129 4446
 4448 3 -67.17 57.77 6.92 0.123 4447
 4449 3 -67.24 57.73 7 0.096 4448
 4450 3 -66.92 58.02 5.87 0.093 4444
 4451 3 -66.92 57.91 5.78 0.099 4450
 4452 3 -67.03 57.8 5.74 0.092 4451
 4453 3 -67.16 57.69 5.75 0.1 4452
 4454 3 -67.25 57.63 5.78 0.09 4453
 4455 3 -66.09 58.41 6.29 0.149 4439
 4456 3 -66.06 58.34 6.07 0.066 4455
 4457 3 -66.08 58.31 5.92 0.091 4456
 4458 3 -66.14 58.33 5.79 0.108 4457
 4459 3 -66.22 58.33 5.69 0.113 4458
 4460 3 -66.25 58.26 5.56 0.151 4459
 4461 3 -66.17 58.13 5.45 0.126 4460
 4462 3 -66.14 57.94 5.35 0.097 4461
 4463 3 -66.06 57.85 5.29 0.062 4462
 4464 3 -66.39 58.33 5.49 0.137 4460
 4465 3 -66.55 58.09 5.36 0.08 4464
 4466 3 -66.59 58.03 5.23 0.08 4465
 4467 3 -66.58 57.95 5.11 0.107 4466
 4468 3 -66.53 57.96 4.89 0.149 4467
 4469 3 -66.49 58.02 4.61 0.136 4468
 4470 3 -66.47 57.99 4.42 0.154 4469
 4471 3 -66.55 58.06 4.25 0.127 4470
 4472 3 -66.67 58.13 4.16 0.104 4471
 4473 3 -66.72 58.17 4.02 0.106 4472
 4474 3 -66.31 58.55 5.36 0.258 4464
 4475 3 -66.58 58.52 5.08 0.115 4474
 4476 3 -66.64 58.62 4.99 0.133 4475
 4477 3 -66.69 58.77 5.02 0.000125 4476
 4478 3 -66.05 58.69 5.74 0.106 4474
 4479 3 -65.97 58.59 5.86 0.094 4478
 4480 3 -65.92 58.56 5.95 0.075 4479
 4481 3 -65.89 58.6 6.07 0.104 4480
 4482 3 -65.78 58.67 6.2 0.109 4481
 4483 3 -65.74 58.7 6.36 0.125 4482
 4484 3 -65.69 58.7 6.5 0.076 4483
 4485 3 -65.7 58.49 7.03 0.249 4438
 4486 3 -65.61 58.34 7.14 0.222 4485
 4487 3 -65.44 58.27 7.17 0.2 4486
 4488 3 -65.38 58.09 7.17 0.245 4487
 4489 3 -65.47 57.88 6.99 0.109 4488
 4490 3 -65.42 57.85 6.78 0.124 4489
 4491 3 -65.38 57.84 6.65 0.141 4490
 4492 3 -65.33 57.91 6.56 0.202 4491
 4493 3 -65.55 57.66 6.6 0.114 4492
 4494 3 -65.7 57.7 6.54 0.104 4493
 4495 3 -65.83 57.7 6.44 0.107 4494
 4496 3 -65.94 57.69 6.36 0.111 4495
 4497 3 -66.09 57.64 6.28 0.153 4496
 4498 3 -66.14 57.51 6.64 0.133 4497
 4499 3 -66.14 57.53 6.86 0.175 4498
 4500 3 -66.09 57.49 6.96 0.147 4499
 4501 3 -66.42 57.66 6.07 0.141 4497
 4502 3 -66.56 57.55 5.99 0.15 4501
 4503 3 -66.58 57.3 5.92 0.137 4502
 4504 3 -65.14 58.1 6.48 0.103 4492
 4505 3 -65.05 58.16 6.39 0.133 4504
 4506 3 -64.99 58.24 6.2 0.12 4505
 4507 3 -64.89 58.31 6.07 0.134 4506
 4508 3 -64.83 58.37 5.96 0.15 4507
 4509 3 -64.78 58.39 5.82 0.133 4508
 4510 3 -64.67 58.45 5.77 0.161 4509
 4511 3 -64.7 58.35 5.53 0.087 4510
 4512 3 -64.72 58.27 5.45 0.135 4511
 4513 3 -64.94 58.24 5.37 0.148 4512
 4514 3 -64.89 58.1 5.1 0.104 4513
 4515 3 -65.03 58.02 5.02 0.058 4514
 4516 3 -64.5 58.13 5.44 0.152 4512
 4517 3 -64.49 58.1 5.33 0.203 4516
 4518 3 -64.33 58.24 5.28 0.221 4517
 4519 3 -64.28 58.34 5.16 0.265 4518
 4520 3 -64.24 58.41 5.02 0.327 4519
 4521 3 -64.17 58.42 4.9 0.351 4520
 4522 3 -64.22 57.98 4.75 0.169 4521
 4523 3 -64.39 57.91 4.53 0.108 4522
 4524 3 -64.53 57.84 4.53 0.163 4523
 4525 3 -64.8 57.88 4.56 0.134 4524
 4526 3 -64.94 57.85 4.54 0.141 4525
 4527 3 -65.11 57.81 4.36 0.126 4526
 4528 3 -65.19 57.7 4.25 0.12 4527
 4529 3 -65.33 57.74 4.24 0.17 4528
 4530 3 -65.44 57.73 4.23 0.137 4529
 4531 3 -65.69 57.94 4.21 0.101 4530
 4532 3 -65.83 58.02 4.16 0.094 4531
 4533 3 -65.89 58.08 4.07 0.14 4532
 4534 3 -66.03 58.09 3.94 0.118 4533
 4535 3 -66.09 58.19 3.86 0.124 4534
 4536 3 -66.17 58.28 3.8 0.14 4535
 4537 3 -66.17 58.31 3.66 0.069 4536
 4538 3 -66.11 58.44 3.59 0.093 4537
 4539 3 -64.06 57.83 4.86 0.103 4522
 4540 3 -64 57.7 4.98 0.079 4539
 4541 3 -63.91 57.63 5.06 0.062 4540
 4542 3 -63.95 57.56 5.19 0.119 4541
 4543 3 -63.84 57.51 5.36 0.118 4542
 4544 3 -63.81 57.55 5.5 0.143 4543
 4545 3 -64 57.66 5.53 0.134 4544
 4546 3 -64.11 57.78 5.57 0.000125 4545
 4547 3 -64.28 58.74 4.86 0.306 4521
 4548 3 -64.25 58.94 4.74 0.229 4547
 4549 3 -64.2 59.08 4.69 0.155 4548
 4550 3 -64.17 59.2 4.57 0.111 4549
 4551 3 -64.11 59.21 4.48 0.113 4550
 4552 3 -64.06 59.19 4.32 0.154 4551
 4553 3 -63.98 59.13 4.25 0.278 4552
 4554 3 -63.8 59.46 4.25 0.178 4553
 4555 3 -63.7 59.37 4.06 0.081 4554
 4556 3 -63.59 59.3 3.99 0.095 4555
 4557 3 -63.48 59.21 3.94 0.141 4556
 4558 3 -63.38 59.16 3.86 0.136 4557
 4559 3 -63.33 59.01 3.9 0.143 4558
 4560 3 -63.06 59.05 3.76 0.116 4559
 4561 3 -63.27 59.27 3.68 0.128 4558
 4562 3 -63.19 59.33 3.53 0.141 4561
 4563 3 -63.02 59.45 3.53 0.123 4562
 4564 3 -62.92 59.62 3.45 0.114 4563
 4565 3 -62.76 59.71 3.45 0.131 4564
 4566 3 -62.63 59.84 3.41 0.115 4565
 4567 3 -62.55 59.98 3.38 0.115 4566
 4568 3 -62.45 60.02 3.24 0.097 4567
 4569 3 -62.36 60.09 3.13 0.137 4568
 4570 3 -62.33 60.2 3.09 0.134 4569
 4571 3 -62.37 60.35 3.11 0.19 4570
 4572 3 -62.51 60.41 3.11 0.256 4571
 4573 3 -62.66 60.48 3.2 0.27 4572
 4574 3 -62.64 60.6 3.26 0.268 4573
 4575 3 -62.46 60.96 3.3 0.083 4574
 4576 3 -62.52 61.08 3.22 0.09 4575
 4577 3 -64.77 58.71 4.82 0.129 4547
 4578 3 -64.89 58.71 4.74 0.119 4577
 4579 3 -65.08 58.71 4.7 0.074 4578
 4580 3 -65.17 58.76 4.66 0.076 4579
 4581 3 -65.33 58.78 4.49 0.101 4580
 4582 3 -65.53 58.81 4.39 0.09 4581
 4583 3 -65.61 58.83 4.32 0.092 4582
 4584 3 -65.67 58.81 4.19 0.1 4583
 4585 3 -65.74 58.78 3.95 0.159 4584
 4586 3 -65.8 58.74 3.82 0.092 4585
 4587 3 -65.83 58.7 3.68 0.071 4586
 4588 3 -64.67 57.87 5.23 0.148 4517
 4589 3 -64.58 57.67 5.28 0.122 4588
 4590 3 -64.55 57.59 5.2 0.119 4589
 4591 3 -64.88 57.81 5.06 0.108 4588
 4592 3 -64.99 57.71 4.96 0.111 4591
 4593 3 -65.11 58.06 7.23 0.284 4488
 4594 3 -64.92 58.02 7.24 0.269 4593
 4595 3 -64.75 57.92 7.32 0.243 4594
 4596 3 -64.59 57.81 7.35 0.272 4595
 4597 3 -64.47 57.71 7.49 0.289 4596
 4598 3 -64.39 57.77 7.61 0.308 4597
 4599 3 -64.24 57.49 7.67 0.317 4598
 4600 3 -64.2 57.3 7.7 0.304 4599
 4601 3 -64.06 57.17 7.85 0.429 4600
 4602 3 -64.03 57.1 7.99 0.462 4601
 4603 3 -63.91 57.09 8.13 0.452 4602
 4604 3 -63.7 57.03 8.04 0.43 4603
 4605 3 -63.59 56.96 8.07 0.373 4604
 4606 3 -63.49 56.81 8.01 0.339 4605
 4607 3 -63.16 57.13 7.73 0.074 4606
 4608 3 -63.06 57.31 7.79 0.072 4607
 4609 3 -63.01 57.44 7.85 0.147 4608
 4610 3 -62.88 57.49 7.9 0.178 4609
 4611 3 -63.06 57.63 8.16 0.114 4610
 4612 3 -63.09 57.52 8.54 0.118 4611
 4613 3 -63.03 57.56 8.72 0.115 4612
 4614 3 -63.03 57.59 8.9 0.103 4613
 4615 3 -63.08 57.63 9 0.08 4614
 4616 3 -63.13 57.73 9.1 0.091 4615
 4617 3 -63.2 57.85 9.24 0.138 4616
 4618 3 -63.2 57.91 9.38 0.144 4617
 4619 3 -63.24 58.03 9.58 0.088 4618
 4620 3 -63.28 58.06 9.72 0.111 4619
 4621 3 -63.33 58.02 9.88 0.127 4620
 4622 3 -63.3 58.09 9.97 0.102 4621
 4623 3 -63.41 56.58 8.01 0.278 4606
 4624 3 -63.28 56.41 7.99 0.237 4623
 4625 3 -63.24 56.31 8.16 0.212 4624
 4626 3 -63.13 56.2 8.18 0.226 4625
 4627 3 -63.03 56.14 8.3 0.222 4626
 4628 3 -62.95 56.06 8.39 0.276 4627
 4629 3 -62.96 55.85 8.49 0.195 4628
 4630 3 -62.73 55.7 8.58 0.211 4629
 4631 3 -62.67 55.56 8.63 0.2 4630
 4632 3 -62.63 55.49 8.85 0.24 4631
 4633 3 -62.56 55.34 8.99 0.273 4632
 4634 3 -62.56 55.2 9.14 0.298 4633
 4635 3 -62.49 55.1 9.27 0.352 4634
 4636 3 -62.85 54.85 9.49 0.146 4635
 4637 3 -62.88 54.64 9.48 0.174 4636
 4638 3 -62.99 54.49 9.47 0.206 4637
 4639 3 -63.02 54.34 9.52 0.203 4638
 4640 3 -63.21 54.34 9.47 0.221 4639
 4641 3 -63.34 54.76 9.41 0.074 4640
 4642 3 -63.33 54.88 9.42 0.075 4641
 4643 3 -63.24 53.95 9.48 0.246 4640
 4644 3 -63.33 53.81 9.5 0.306 4643
 4645 3 -63.38 53.7 9.49 0.323 4644
 4646 3 -63.26 53.48 9.64 0.253 4645
 4647 3 -63.24 53.27 9.8 0.247 4646
 4648 3 -63.27 53.16 9.83 0.257 4647
 4649 3 -63.27 53.09 9.92 0.32 4648
 4650 3 -63.63 53.03 9.41 0.176 4649
 4651 3 -63.66 52.96 9.25 0.214 4650
 4652 3 -63.76 52.84 9.59 0.076 4651
 4653 3 -63.81 52.81 9.68 0.054 4652
 4654 3 -63.95 52.73 9.68 0.143 4653
 4655 3 -64.08 52.73 9.9 0.086 4654
 4656 3 -64.11 52.74 10.07 0.098 4655
 4657 3 -64.17 52.7 10.22 0.139 4656
 4658 3 -64.28 52.74 10.38 0.172 4657
 4659 3 -64.25 52.7 10.63 0.139 4658
 4660 3 -64.33 52.59 10.84 0.101 4659
 4661 3 -64.45 52.66 10.92 0.115 4660
 4662 3 -64.53 52.74 10.97 0.138 4661
 4663 3 -64.67 52.63 10.87 0.124 4662
 4664 3 -64.75 52.49 10.8 0.086 4663
 4665 3 -64.89 52.37 10.93 0.133 4664
 4666 3 -64.42 52.84 11.14 0.104 4662
 4667 3 -64.36 52.76 11.31 0.1 4666
 4668 3 -64.33 52.63 11.42 0.116 4667
 4669 3 -64.28 52.49 11.49 0.112 4668
 4670 3 -64.3 52.28 11.72 0.147 4669
 4671 3 -64.36 52.16 11.82 0.113 4670
 4672 3 -64.42 52.05 11.9 0.096 4671
 4673 3 -64.42 51.88 11.98 0.113 4672
 4674 3 -64.39 51.85 12.12 0.099 4673
 4675 3 -62.95 53.1 10.25 0.19 4649
 4676 3 -62.71 52.95 10.31 0.163 4675
 4677 3 -62.55 52.77 10.41 0.161 4676
 4678 3 -62.52 52.6 10.41 0.14 4677
 4679 3 -62.53 52.52 10.55 0.131 4678
 4680 3 -62.53 52.38 10.59 0.098 4679
 4681 3 -62.45 52.24 10.66 0.126 4680
 4682 3 -62.42 52.1 10.73 0.174 4681
 4683 3 -62.45 51.95 10.9 0.156 4682
 4684 3 -62.42 51.85 10.97 0.18 4683
 4685 3 -62.27 51.81 11.1 0.131 4684
 4686 3 -62.2 51.71 11.25 0.144 4685
 4687 3 -62.19 51.7 11.42 0.177 4686
 4688 3 -62.13 51.64 11.58 0.181 4687
 4689 3 -62.09 51.64 11.75 0.221 4688
 4690 3 -62.06 51.52 11.87 0.252 4689
 4691 3 -61.77 51.24 11.72 0.117 4690
 4692 3 -61.7 51.16 11.81 0.12 4691
 4693 3 -61.71 51.05 11.82 0.093 4692
 4694 3 -61.88 50.95 11.83 0.113 4693
 4695 3 -62.1 50.95 11.91 0.049 4694
 4696 3 -62.2 51.53 12.13 0.17 4690
 4697 3 -62.24 51.42 12.23 0.172 4696
 4698 3 -62.27 51.13 12.32 0.111 4697
 4699 3 -62.24 51.66 12.49 0.09 4697
 4700 3 -62.24 51.59 12.63 0.137 4699
 4701 3 -62.3 51.53 12.75 0.133 4700
 4702 3 -62.42 51.49 12.82 0.149 4701
 4703 3 -62.51 51.48 12.96 0.189 4702
 4704 3 -62.63 51.46 12.91 0.132 4703
 4705 3 -62.8 51.59 12.99 0.072 4704
 4706 3 -62.89 51.7 12.99 0.092 4705
 4707 3 -63.08 51.84 13.07 0.137 4706
 4708 3 -63.24 51.91 13 0.101 4707
 4709 3 -63.34 51.84 12.91 0.085 4708
 4710 3 -63.44 51.77 12.83 0.084 4709
 4711 3 -63.52 51.69 12.74 0.102 4710
 4712 3 -63.6 51.69 12.64 0.111 4711
 4713 3 -63.73 51.67 12.54 0.122 4712
 4714 3 -63.84 51.63 12.48 0.114 4713
 4715 3 -62.49 51.45 13.24 0.109 4703
 4716 3 -62.52 51.48 13.39 0.117 4715
 4717 3 -62.45 51.45 13.58 0.117 4716
 4718 3 -62.42 51.38 13.68 0.11 4717
 4719 3 -62.41 51.34 13.79 0.143 4718
 4720 3 -62.41 51.34 13.92 0.189 4719
 4721 3 -62.34 51.26 14.07 0.179 4720
 4722 3 -62.23 51.13 14.21 0.129 4721
 4723 3 -62.16 51.05 14.27 0.125 4722
 4724 3 -62.03 50.95 14.41 0.145 4723
 4725 3 -61.99 50.95 14.67 0.1 4724
 4726 3 -62.01 50.88 14.77 0.105 4725
 4727 3 -62.03 50.84 14.91 0.133 4726
 4728 3 -62.1 50.77 15.05 0.142 4727
 4729 3 -62.13 50.69 15.14 0.141 4728
 4730 3 -62.12 50.56 15.3 0.138 4729
 4731 3 -62.09 50.45 15.41 0.14 4730
 4732 3 -62.02 50.34 15.5 0.174 4731
 4733 3 -62.06 50.13 15.57 0.175 4732
 4734 3 -62.06 50.06 15.77 0.144 4733
 4735 3 -62.09 49.98 15.94 0.17 4734
 4736 3 -62.16 49.81 16.03 0.208 4735
 4737 3 -62.16 49.74 16.14 0.272 4736
 4738 3 -62.14 49.66 16.28 0.338 4737
 4739 3 -62.02 49.19 16.41 0.233 4738
 4740 3 -61.94 48.89 16.21 0.099 4739
 4741 3 -61.77 48.84 16.17 0.131 4740
 4742 3 -61.66 48.84 16.08 0.153 4741
 4743 3 -61.53 48.81 16.01 0.152 4742
 4744 3 -61.92 49.24 16.67 0.064 4739
 4745 3 -61.92 49.27 16.87 0.088 4744
 4746 3 -61.78 49.27 16.91 0.106 4745
 4747 3 -61.69 49.37 16.98 0.09 4746
 4748 3 -61.66 49.34 17.16 0.078 4747
 4749 3 -61.66 49.23 17.26 0.119 4748
 4750 3 -61.63 49.16 17.35 0.129 4749
 4751 3 -61.55 49.1 17.55 0.086 4750
 4752 3 -61.45 49.02 17.67 0.085 4751
 4753 3 -61.28 48.98 17.8 0.145 4752
 4754 3 -61.17 48.95 17.89 0.125 4753
 4755 3 -61.01 48.95 18.03 0.113 4754
 4756 3 -60.95 48.74 18.12 0.106 4755
 4757 3 -60.74 48.58 18.12 0.099 4756
 4758 3 -60.63 48.56 18.22 0.082 4757
 4759 3 -60.56 48.49 18.25 0.088 4758
 4760 3 -60.51 48.39 18.38 0.083 4759
 4761 3 -60.48 48.34 18.5 0.091 4760
 4762 3 -60.34 48.38 18.54 0.111 4761
 4763 3 -60.19 48.37 18.56 0.115 4762
 4764 3 -60.06 48.34 18.65 0.082 4763
 4765 3 -60.99 49.14 18.1 0.137 4755
 4766 3 -61.05 49.24 18.23 0.148 4765
 4767 3 -61.06 49.34 18.41 0.137 4766
 4768 3 -61.02 49.48 18.48 0.158 4767
 4769 3 -60.94 49.6 18.55 0.103 4768
 4770 3 -60.99 49.7 18.55 0.093 4769
 4771 3 -61.76 49.35 16.67 0.117 4744
 4772 3 -62.02 50.24 16.42 0.148 4738
 4773 3 -61.88 50.09 16.55 0.099 4772
 4774 3 -61.83 50.03 16.62 0.162 4773
 4775 3 -61.73 49.98 16.64 0.162 4774
 4776 3 -61.49 49.91 16.58 0.148 4775
 4777 3 -61.34 49.71 16.58 0.127 4776
 4778 3 -61.46 49.55 16.55 0.063 4777
 4779 3 -61.41 49.52 16.67 0.109 4778
 4780 3 -61.38 49.39 16.76 0.093 4779
 4781 3 -61.16 49.64 16.64 0.093 4777
 4782 3 -61.13 49.45 16.6 0.119 4781
 4783 3 -61.14 49.31 16.69 0.074 4782
 4784 3 -63.74 53.89 9.22 0.134 4645
 4785 3 -63.83 53.77 9.12 0.155 4784
 4786 3 -63.88 53.66 9.01 0.202 4785
 4787 3 -64 53.87 8.83 0.106 4786
 4788 3 -64.19 53.88 8.82 0.118 4787
 4789 3 -64.3 53.94 8.75 0.121 4788
 4790 3 -64.44 53.95 8.71 0.127 4789
 4791 3 -64.58 53.94 8.71 0.115 4790
 4792 3 -64.72 53.95 8.75 0.14 4791
 4793 3 -64.78 53.99 8.87 0.151 4792
 4794 3 -64.72 54.06 8.98 0.198 4793
 4795 3 -64.42 53.92 9.07 0.117 4794
 4796 3 -65.03 54.06 9.05 0.101 4794
 4797 3 -65.22 54.03 9.12 0.132 4796
 4798 3 -65.39 54.02 9.19 0.116 4797
 4799 3 -65.55 54.01 9.24 0.11 4798
 4800 3 -65.7 54.02 9.32 0.118 4799
 4801 3 -65.75 54.09 9.44 0.112 4800
 4802 3 -63.88 53.27 9.18 0.098 4786
 4803 3 -63.89 53.17 9.27 0.131 4802
 4804 3 -63.85 53.06 9.17 0.126 4803
 4805 3 -63.83 52.99 9 0.142 4804
 4806 3 -63.85 52.81 8.92 0.079 4805
 4807 3 -62.19 55.06 9.27 0.242 4635
 4808 3 -62.02 54.98 9.27 0.232 4807
 4809 3 -61.91 54.84 9.32 0.213 4808
 4810 3 -61.77 54.63 9.4 0.203 4809
 4811 3 -61.6 54.63 9.34 0.237 4810
 4812 3 -61.46 54.52 9.26 0.273 4811
 4813 3 -61.38 54.41 9.16 0.299 4812
 4814 3 -61.24 54.27 9.08 0.341 4813
 4815 3 -61.13 54.2 8.99 0.383 4814
 4816 3 -61.16 54.28 8.79 0.37 4815
 4817 3 -61.19 54.37 8.71 0.35 4816
 4818 3 -60.89 54.3 8.77 0.421 4817
 4819 3 -61.45 54.7 8.43 0.118 4818
 4820 3 -61.45 54.69 8.31 0.124 4819
 4821 3 -60.77 54.34 8.75 0.381 4818
 4822 3 -61.49 54.34 8.3 0.105 4821
 4823 3 -61.55 54.56 8.16 0.161 4822
 4824 3 -61.69 54.49 8.08 0.113 4823
 4825 3 -61.83 54.49 7.91 0.12 4824
 4826 3 -61.89 54.66 7.82 0.072 4825
 4827 3 -61.94 54.77 7.74 0.112 4826
 4828 3 -61.95 54.89 7.7 0.155 4827
 4829 3 -62.06 55.02 7.56 0.087 4828
 4830 3 -62.13 55.12 7.4 0.093 4829
 4831 3 -62.2 55.2 7.32 0.083 4830
 4832 3 -62.24 55.28 7.25 0.073 4831
 4833 3 -62.34 55.34 7.12 0.084 4832
 4834 3 -62.34 55.53 6.99 0.108 4833
 4835 3 -62.37 55.64 6.92 0.13 4834
 4836 3 -62.45 55.7 6.81 0.159 4835
 4837 3 -62.52 55.69 6.65 0.132 4836
 4838 3 -62.66 55.66 6.5 0.058 4837
 4839 3 -61.59 54.83 8.16 0.07 4823
 4840 3 -61.66 54.92 8.13 0.000125 4839
 4841 3 -60.39 54.39 8.88 0.323 4821
 4842 3 -60.27 54.84 8.93 0.15 4841
 4843 3 -60.21 54.98 8.82 0.064 4842
 4844 3 -60.12 55.13 8.76 0.000125 4843
 4845 3 -60.24 54.37 8.87 0.268 4841
 4846 3 -59.7 54.13 9.27 0.188 4845
 4847 3 -59.56 53.98 9.41 0.189 4846
 4848 3 -59.41 53.94 9.52 0.196 4847
 4849 3 -59.28 53.78 9.6 0.202 4848
 4850 3 -59.23 53.71 9.73 0.185 4849
 4851 3 -59.16 53.63 9.82 0.158 4850
 4852 3 -59.06 53.56 9.89 0.176 4851
 4853 3 -59.03 53.38 9.91 0.185 4852
 4854 3 -58.91 53.31 10.05 0.176 4853
 4855 3 -58.89 53.19 10.15 0.172 4854
 4856 3 -58.84 53.09 10.21 0.184 4855
 4857 3 -58.8 52.94 10.27 0.193 4856
 4858 3 -58.66 52.84 10.38 0.211 4857
 4859 3 -58.59 52.74 10.5 0.203 4858
 4860 3 -58.59 52.63 10.61 0.187 4859
 4861 3 -58.56 52.52 10.73 0.18 4860
 4862 3 -58.53 52.38 10.8 0.202 4861
 4863 3 -58.44 52.23 10.83 0.195 4862
 4864 3 -58.27 52.1 10.92 0.183 4863
 4865 3 -58.2 52.01 11.02 0.193 4864
 4866 3 -58.13 51.87 11.1 0.203 4865
 4867 3 -57.99 51.77 11.25 0.169 4866
 4868 3 -57.95 51.63 11.24 0.153 4867
 4869 3 -57.88 51.49 11.22 0.184 4868
 4870 3 -57.67 51.28 11.31 0.192 4869
 4871 3 -57.56 51.09 11.27 0.209 4870
 4872 3 -57.49 50.99 11.34 0.265 4871
 4873 3 -57.33 50.89 11.39 0.302 4872
 4874 3 -57.24 50.77 11.43 0.386 4873
 4875 3 -57.16 50.63 11.49 0.43 4874
 4876 3 -57.03 50.53 11.64 0.422 4875
 4877 3 -56.98 50.45 11.73 0.393 4876
 4878 3 -56.7 50.56 11.92 0.296 4877
 4879 3 -56.56 50.52 12 0.309 4878
 4880 3 -56.38 50.49 12.02 0.307 4879
 4881 3 -56.19 50.44 12 0.301 4880
 4882 3 -56.14 50.45 12.23 0.283 4881
 4883 3 -56.14 50.49 12.34 0.328 4882
 4884 3 -56.31 50.55 12.63 0.109 4883
 4885 3 -56.28 50.56 12.74 0.096 4884
 4886 3 -56.21 50.59 12.86 0.105 4885
 4887 3 -56.2 50.64 13 0.129 4886
 4888 3 -56.16 50.73 13.06 0.14 4887
 4889 3 -56.12 50.74 13.17 0.117 4888
 4890 3 -56.16 50.84 13.25 0.096 4889
 4891 3 -56.2 50.88 13.43 0.098 4890
 4892 3 -56.26 50.88 13.63 0.104 4891
 4893 3 -56.26 50.89 13.76 0.106 4892
 4894 3 -56.31 50.98 13.95 0.101 4893
 4895 3 -56.35 50.92 14.06 0.111 4894
 4896 3 -56.52 50.85 14.13 0.11 4895
 4897 3 -56.56 50.76 14.16 0.154 4896
 4898 3 -56.63 50.7 14.33 0.147 4897
 4899 3 -56.84 50.64 14.33 0.085 4898
 4900 3 -56.95 50.67 14.34 0.141 4899
 4901 3 -57.09 50.77 14.24 0.114 4900
 4902 3 -57.24 50.77 14.13 0.12 4901
 4903 3 -57.38 50.76 14.05 0.144 4902
 4904 3 -57.41 50.98 13.9 0.073 4903
 4905 3 -57.45 51.02 13.7 0.106 4904
 4906 3 -57.46 51.2 13.58 0.126 4905
 4907 3 -57.48 51.31 13.48 0.111 4906
 4908 3 -57.55 50.6 14.13 0.147 4903
 4909 3 -57.71 50.49 14.19 0.132 4908
 4910 3 -57.63 50.56 14.4 0.07 4909
 4911 3 -57.71 50.56 14.52 0.11 4910
 4912 3 -57.8 50.59 14.63 0.092 4911
 4913 3 -56.59 50.58 14.52 0.111 4898
 4914 3 -56.49 50.51 14.7 0.163 4913
 4915 3 -56.41 50.6 14.8 0.168 4914
 4916 3 -56.34 50.73 14.86 0.243 4915
 4917 3 -56.2 50.81 14.88 0.266 4916
 4918 3 -55.99 50.45 14.68 0.068 4917
 4919 3 -56.16 50.94 14.97 0.268 4917
 4920 3 -55.99 51.09 14.82 0.195 4919
 4921 3 -55.8 51.09 14.8 0.062 4920
 4922 3 -55.66 51.16 14.82 0.06 4921
 4923 3 -55.56 51.14 14.82 0.111 4922
 4924 3 -55.39 51.08 14.83 0.087 4923
 4925 3 -55.24 50.94 14.85 0.126 4924
 4926 3 -56.27 51.31 14.75 0.1 4920
 4927 3 -56.42 51.44 14.77 0.118 4926
 4928 3 -56.52 51.58 14.74 0.129 4927
 4929 3 -56.62 51.67 14.6 0.136 4928
 4930 3 -56.7 51.69 14.5 0.097 4929
 4931 3 -56.74 51.73 14.4 0.122 4930
 4932 3 -56.87 51.74 14.25 0.138 4931
 4933 3 -56.94 51.7 14.03 0.161 4932
 4934 3 -57.06 51.73 14.05 0.161 4933
 4935 3 -57.27 51.74 14.17 0.116 4934
 4936 3 -57.34 51.71 14.07 0.157 4935
 4937 3 -57.45 51.56 14.08 0.1 4936
 4938 3 -57.49 51.44 14.05 0.000125 4937
 4939 3 -56.41 51.06 15.19 0.12 4919
 4940 3 -56.45 51.31 15.23 0.126 4939
 4941 3 -56.46 51.45 15.2 0.118 4940
 4942 3 -56.41 51.6 15.08 0.088 4941
 4943 3 -56.06 50.31 12.38 0.19 4883
 4944 3 -55.88 50.05 12.5 0.188 4943
 4945 3 -55.81 49.91 12.63 0.234 4944
 4946 3 -55.76 49.76 12.72 0.238 4945
 4947 3 -55.7 49.59 12.76 0.241 4946
 4948 3 -55.64 49.55 12.95 0.248 4947
 4949 3 -55.6 49.48 13.05 0.359 4948
 4950 3 -55.38 49.16 13 0.193 4949
 4951 3 -55.26 49.06 13.01 0.237 4950
 4952 3 -55.06 48.88 12.97 0.203 4951
 4953 3 -54.83 48.7 12.91 0.228 4952
 4954 3 -54.7 48.59 12.91 0.269 4953
 4955 3 -54.56 48.45 12.93 0.285 4954
 4956 3 -54.38 48.34 12.93 0.314 4955
 4957 3 -54.34 48.24 12.99 0.325 4956
 4958 3 -53.94 48.17 13.02 0.215 4957
 4959 3 -53.76 48.1 13.06 0.247 4958
 4960 3 -53.6 48.01 13.02 0.248 4959
 4961 3 -53.49 47.81 13.06 0.285 4960
 4962 3 -53.34 47.69 13.17 0.277 4961
 4963 3 -53.2 47.7 13.27 0.305 4962
 4964 3 -53.13 47.67 13.45 0.325 4963
 4965 3 -53.06 47.66 13.6 0.278 4964
 4966 3 -52.96 47.63 13.81 0.244 4965
 4967 3 -52.84 47.59 13.95 0.252 4966
 4968 3 -52.69 47.59 14.09 0.261 4967
 4969 3 -52.7 47.7 14.27 0.326 4968
 4970 3 -52.63 47.73 14.39 0.392 4969
 4971 3 -53.31 48.23 14.48 0.203 4970
 4972 3 -53.58 48.1 14.38 0.121 4971
 4973 3 -53.66 47.92 14.3 0.098 4972
 4974 3 -53.77 47.88 14.35 0.128 4973
 4975 3 -53.91 48.01 14.5 0.087 4974
 4976 3 -54.08 48.13 14.51 0.105 4975
 4977 3 -54.21 48.12 14.55 0.122 4976
 4978 3 -51.98 47.28 14.42 0.231 4970
 4979 3 -51.85 47.24 14.55 0.254 4978
 4980 3 -51.74 47.24 14.68 0.27 4979
 4981 3 -51.53 47.19 14.73 0.219 4980
 4982 3 -51.37 47.14 14.74 0.213 4981
 4983 3 -51.24 47.09 14.77 0.18 4982
 4984 3 -51.03 47.01 14.83 0.175 4983
 4985 3 -50.91 46.91 14.97 0.14 4984
 4986 3 -50.8 46.84 15.08 0.139 4985
 4987 3 -50.76 46.81 15.17 0.165 4986
 4988 3 -50.59 46.81 15.24 0.192 4987
 4989 3 -50.45 46.77 15.33 0.179 4988
 4990 3 -50.42 46.69 15.43 0.219 4989
 4991 3 -50.39 46.6 15.52 0.293 4990
 4992 3 -50.78 46.95 15.86 0.166 4991
 4993 3 -50.87 47.03 15.97 0.146 4992
 4994 3 -50.1 46.14 15.51 0.249 4991
 4995 3 -49.88 45.95 15.47 0.242 4994
 4996 3 -49.66 45.77 15.44 0.221 4995
 4997 3 -49.63 45.67 15.48 0.255 4996
 4998 3 -49.41 45.52 15.44 0.195 4997
 4999 3 -49.2 45.59 15.44 0.108 4998
 5000 3 -49.09 45.66 15.34 0.172 4999
 5001 3 -49.03 45.81 15.17 0.181 5000
 5002 3 -48.95 45.99 14.94 0.114 5001
 5003 3 -48.8 46.08 14.84 0.122 5002
 5004 3 -48.67 46.12 14.78 0.105 5003
 5005 3 -48.51 46.16 14.67 0.119 5004
 5006 3 -48.34 46.1 14.72 0.152 5005
 5007 3 -48.17 46.06 14.84 0.14 5006
 5008 3 -47.99 46.02 14.96 0.15 5007
 5009 3 -47.88 45.95 15.03 0.097 5008
 5010 3 -49.49 45.34 15.56 0.21 4998
 5011 3 -49.3 45.17 15.58 0.189 5010
 5012 3 -49.2 45.13 15.67 0.256 5011
 5013 3 -49.05 45.02 15.68 0.302 5012
 5014 3 -48.87 44.85 15.67 0.306 5013
 5015 3 -48.7 44.77 15.75 0.284 5014
 5016 3 -48.64 44.7 15.87 0.253 5015
 5017 3 -48.51 44.64 15.94 0.185 5016
 5018 3 -48.48 44.59 16.03 0.133 5017
 5019 3 -48.44 44.52 16.19 0.12 5018
 5020 3 -48.33 44.37 16.32 0.136 5019
 5021 3 -48.24 44.28 16.37 0.235 5020
 5022 3 -48.01 44.38 15.93 0.084 5021
 5023 3 -47.99 44.31 15.78 0.124 5022
 5024 3 -47.87 44.34 15.68 0.144 5023
 5025 3 -48.42 44.24 16.44 0.175 5021
 5026 3 -48.81 44.38 16.44 0.133 5025
 5027 3 -49.06 44.31 16.52 0.115 5026
 5028 3 -49.24 44.38 16.59 0.096 5027
 5029 3 -49.38 44.38 16.63 0.068 5028
 5030 3 -49.38 44.26 16.75 0.077 5029
 5031 3 -49.38 44.26 16.9 0.107 5030
 5032 3 -49.46 44.28 17.02 0.178 5031
 5033 3 -49.55 44.21 17.18 0.15 5032
 5034 3 -49.7 44.06 17.13 0.081 5033
 5035 3 -49.85 44.16 17.15 0.099 5034
 5036 3 -50.1 44.13 17.22 0.083 5035
 5037 3 -50.13 44.14 17.33 0.089 5036
 5038 3 -50.24 44.16 17.36 0.134 5037
 5039 3 -50.35 44.26 17.43 0.114 5038
 5040 3 -50.49 44.37 17.47 0.107 5039
 5041 3 -50.6 44.49 17.54 0.078 5040
 5042 3 -48.56 44.24 16.48 0.175 5025
 5043 3 -47.96 44.16 16.46 0.138 5042
 5044 3 -47.76 44.06 16.55 0.171 5043
 5045 3 -47.66 43.98 16.69 0.18 5044
 5046 3 -47.55 43.88 16.8 0.201 5045
 5047 3 -47.38 43.69 16.87 0.188 5046
 5048 3 -47.24 43.55 16.96 0.11 5047
 5049 3 -47.2 43.41 17.07 0.131 5048
 5050 3 -47.12 43.33 17.14 0.179 5049
 5051 3 -47.06 43.26 17.3 0.198 5050
 5052 3 -47.03 43.23 17.48 0.225 5051
 5053 3 -46.99 43.24 17.6 0.198 5052
 5054 3 -47.06 43.21 17.85 0.174 5053
 5055 3 -47.09 43.16 17.98 0.227 5054
 5056 3 -47.03 43.14 18.07 0.299 5055
 5057 3 -47.26 43.05 18.19 0.295 5056
 5058 3 -47.24 42.88 18.41 0.322 5057
 5059 3 -47.19 42.7 18.5 0.353 5058
 5060 3 -47.12 42.6 18.59 0.319 5059
 5061 3 -47.13 42.6 18.69 0.317 5060
 5062 3 -46.81 42.31 18.64 0.058 5061
 5063 3 -46.76 42.1 18.62 0.1 5062
 5064 3 -46.59 41.97 18.66 0.121 5063
 5065 3 -46.56 41.79 18.73 0.118 5064
 5066 3 -47.26 42.65 19.01 0.231 5061
 5067 3 -47.24 42.46 19.23 0.129 5066
 5068 3 -47.34 42.39 19.32 0.183 5067
 5069 3 -47.28 42.29 19.53 0.193 5068
 5070 3 -47.34 42.1 19.68 0.191 5069
 5071 3 -47.38 41.95 19.82 0.143 5070
 5072 3 -47.39 41.84 19.96 0.132 5071
 5073 3 -47.38 41.71 20.12 0.139 5072
 5074 3 -47.39 41.64 20.26 0.139 5073
 5075 3 -47.32 41.59 20.43 0.139 5074
 5076 3 -47.39 41.49 20.6 0.126 5075
 5077 3 -47.32 41.47 20.73 0.112 5076
 5078 3 -47.27 41.42 20.91 0.13 5077
 5079 3 -47.27 41.46 21.07 0.113 5078
 5080 3 -47.21 41.42 21.19 0.13 5079
 5081 3 -47.15 41.35 21.32 0.16 5080
 5082 3 -47.14 41.25 21.43 0.162 5081
 5083 3 -47.09 41.1 21.48 0.151 5082
 5084 3 -47 41.02 21.62 0.158 5083
 5085 3 -46.95 40.92 21.71 0.18 5084
 5086 3 -46.95 40.85 21.91 0.094 5085
 5087 3 -46.92 40.79 22.03 0.073 5086
 5088 3 -46.89 40.72 22.16 0.077 5087
 5089 3 -47.03 40.74 22.26 0.116 5088
 5090 3 -46.77 40.71 21.66 0.081 5085
 5091 3 -46.64 40.59 21.73 0.105 5090
 5092 3 -46.56 40.46 21.78 0.106 5091
 5093 3 -46.43 40.38 21.85 0.095 5092
 5094 3 -46.35 40.24 21.93 0.146 5093
 5095 3 -46.25 40.06 21.87 0.125 5094
 5096 3 -46.11 39.92 21.76 0.065 5095
 5097 3 -46.03 39.85 21.69 0.072 5096
 5098 3 -45.96 39.68 21.75 0.11 5097
 5099 3 -45.85 39.57 21.69 0.12 5098
 5100 3 -45.82 39.39 21.75 0.106 5099
 5101 3 -45.78 39.21 21.8 0.109 5100
 5102 3 -45.88 39.11 21.75 0.061 5101
 5103 3 -47.64 42.28 19.55 0.104 5069
 5104 3 -47.69 42.09 19.57 0.102 5103
 5105 3 -47.76 42 19.57 0.095 5104
 5106 3 -47.34 43.52 17.98 0.069 5057
 5107 3 -47.33 43.64 18 0.106 5106
 5108 3 -47.31 43.77 17.94 0.126 5107
 5109 3 -47.41 43.88 17.89 0.125 5108
 5110 3 -46.63 43.27 18.05 0.189 5056
 5111 3 -46.46 43.31 18.05 0.287 5110
 5112 3 -46.35 43.45 18.03 0.326 5111
 5113 3 -46.26 43.14 18.35 0.214 5112
 5114 3 -46.27 42.9 18.55 0.088 5113
 5115 3 -46.26 42.79 18.6 0.15 5114
 5116 3 -46.14 42.74 18.66 0.129 5115
 5117 3 -46.17 42.46 18.59 0.036 5116
 5118 3 -46.14 42.6 18.8 0.119 5116
 5119 3 -46.13 42.67 18.96 0.063 5118
 5120 3 -46.03 43 18.28 0.124 5113
 5121 3 -45.88 42.96 18.28 0.111 5120
 5122 3 -45.67 42.92 18.28 0.112 5121
 5123 3 -45.58 42.82 18.32 0.139 5122
 5124 3 -45.6 42.57 18.39 0.115 5123
 5125 3 -45.58 42.46 18.35 0.175 5124
 5126 3 -45.81 42.34 18.32 0.127 5125
 5127 3 -45.38 42.34 18.48 0.105 5125
 5128 3 -45.39 42.14 18.5 0.134 5127
 5129 3 -45.31 41.96 18.51 0.136 5128
 5130 3 -45.17 41.84 18.51 0.155 5129
 5131 3 -45.02 41.7 18.57 0.187 5130
 5132 3 -44.91 41.57 18.71 0.163 5131
 5133 3 -44.81 41.46 18.75 0.199 5132
 5134 3 -44.69 41.35 18.75 0.239 5133
 5135 3 -44.56 41.25 18.89 0.165 5134
 5136 3 -44.53 41.25 18.39 0.075 5134
 5137 3 -44.49 41.14 18.25 0.134 5136
 5138 3 -44.39 41.06 18.16 0.16 5137
 5139 3 -44.27 41.09 18.12 0.096 5138
 5140 3 -44.24 41.02 18.03 0.031 5139
 5141 3 -44.69 40.92 18 0.098 5138
 5142 3 -44.78 40.79 17.98 0.114 5141
 5143 3 -44.85 40.68 17.87 0.094 5142
 5144 3 -44.85 40.57 17.78 0.073 5143
 5145 3 -44.95 40.45 17.73 0.072 5144
 5146 3 -45.02 40.43 17.62 0.116 5145
 5147 3 -45.17 40.59 17.66 0.126 5146
 5148 3 -45.38 40.63 17.6 0.098 5147
 5149 3 -46.27 43.81 17.66 0.175 5112
 5150 3 -46.21 43.89 17.6 0.181 5149
 5151 3 -46.21 43.81 17.35 0.099 5150
 5152 3 -46.26 43.88 17.28 0.117 5151
 5153 3 -45.96 44.13 17.23 0.128 5152
 5154 3 -45.81 44.27 17.16 0.106 5153
 5155 3 -45.74 44.41 17.05 0.132 5154
 5156 3 -45.7 44.52 16.98 0.19 5155
 5157 3 -45.87 44.64 16.94 0.15 5156
 5158 3 -46.02 44.8 17.07 0.072 5157
 5159 3 -46.1 44.88 17.16 0.088 5158
 5160 3 -46.12 45.06 17.14 0.096 5159
 5161 3 -46.14 45.24 17.21 0.105 5160
 5162 3 -45.42 44.51 16.89 0.087 5156
 5163 3 -45.31 44.58 16.82 0.097 5162
 5164 3 -45.19 44.73 16.78 0.107 5163
 5165 3 -45.06 44.88 16.8 0.101 5164
 5166 3 -44.95 45.01 16.78 0.066 5165
 5167 3 -44.85 45.01 16.69 0.084 5166
 5168 3 -44.74 45.02 16.62 0.158 5167
 5169 3 -44.67 45.02 16.46 0.169 5168
 5170 3 -44.67 44.94 16.28 0.158 5169
 5171 3 -44.67 45.06 16.1 0.116 5170
 5172 3 -44.77 45.16 16.1 0.000125 5171
 5173 3 -46.48 43.87 17.07 0.12 5152
 5174 3 -46.45 44.14 17.53 0.096 5150
 5175 3 -46.58 44.27 17.48 0.109 5174
 5176 3 -46.69 44.34 17.57 0.105 5175
 5177 3 -46.78 44.45 17.64 0.091 5176
 5178 3 -46.88 44.51 17.66 0.095 5177
 5179 3 -46.92 43.27 16.91 0.085 5050
 5180 3 -46.81 43.26 16.89 0.083 5179
 5181 3 -54.46 48.13 13.02 0.231 4957
 5182 3 -54.66 47.84 13 0.218 5181
 5183 3 -54.78 47.62 12.94 0.224 5182
 5184 3 -54.52 48.24 13.25 0.047 5181
 5185 3 -54.44 48.21 13.32 0.046 5184
 5186 3 -55.34 49.38 13.33 0.113 4951
 5187 3 -55.41 49.51 13.35 0.067 5186
 5188 3 -55.74 49.74 13.3 0.154 4949
 5189 3 -55.74 49.81 13.41 0.044 5188
 5190 3 -55.98 50.13 12.41 0.19 5189
 5191 3 -56.27 51.01 12.49 0.082 4943
 5192 3 -56.44 51.05 12.7 0.126 5191
 5193 3 -56.63 51.2 12.65 0.094 5192
 5194 3 -56.78 51.34 12.66 0.113 5193
 5195 3 -56.91 51.34 12.58 0.087 5194
 5196 3 -57.02 51.38 12.55 0.123 5195
 5197 3 -57.09 51.52 12.59 0.1 5196
 5198 3 -57.16 51.69 12.66 0.127 5197
 5199 3 -57.28 51.77 12.63 0.179 5198
 5200 3 -57.42 51.89 12.58 0.117 5199
 5201 3 -57.52 51.92 12.6 0.098 5200
 5202 3 -57.69 52.02 12.52 0.076 5201
 5203 3 -57.8 52.06 12.43 0.096 5202
 5204 3 -57.87 52.14 12.38 0.094 5203
 5205 3 -57.95 52.23 12.34 0.107 5204
 5206 3 -58.01 52.31 12.33 0.126 5205
 5207 3 -58.02 52.33 12.18 0.119 5206
 5208 3 -58.02 52.44 12.11 0.115 5207
 5209 3 -58.05 52.56 12.07 0.078 5208
 5210 3 -57.96 52.56 12.39 0.112 5206
 5211 3 -58.01 52.69 12.34 0.125 5210
 5212 3 -58.06 52.87 12.36 0.098 5211
 5213 3 -58.16 52.99 12.33 0.106 5212
 5214 3 -58.26 53.13 12.31 0.111 5213
 5215 3 -58.41 53.2 12.28 0.155 5214
 5216 3 -58.44 53.34 12.17 0.121 5215
 5217 3 -58.49 53.52 12.06 0.138 5216
 5218 3 -58.64 53.63 11.99 0.159 5217
 5219 3 -58.74 53.78 12 0.119 5218
 5220 3 -58.83 53.91 11.99 0.053 5219
 5221 3 -58.89 54.06 11.91 0.09 5220
 5222 3 -58.91 54.2 11.82 0.099 5221
 5223 3 -58.95 54.31 11.74 0.115 5222
 5224 3 -58.91 54.45 11.69 0.127 5223
 5225 3 -58.88 54.56 11.69 0.125 5224
 5226 3 -58.91 54.66 11.76 0.157 5225
 5227 3 -58.84 54.76 11.62 0.088 5226
 5228 3 -58.95 54.76 11.56 0.098 5227
 5229 3 -59.05 54.81 11.46 0.13 5228
 5230 3 -59.16 54.81 11.33 0.131 5229
 5231 3 -59.16 54.96 11.16 0.122 5230
 5232 3 -59.17 55.12 11.07 0.112 5231
 5233 3 -59.12 55.27 10.96 0.096 5232
 5234 3 -59.12 55.34 10.79 0.139 5233
 5235 3 -58.52 53.1 12.5 0.093 5215
 5236 3 -58.63 53.06 12.61 0.1 5235
 5237 3 -58.71 52.96 12.72 0.112 5236
 5238 3 -58.88 52.89 12.74 0.121 5237
 5239 3 -59.02 52.84 12.74 0.076 5238
 5240 3 -58.05 52.59 12.28 0.017 5211
 5241 3 -56.03 50.56 11.68 0.062 4881
 5242 3 -57.3 49.94 11.53 0.161 4877
 5243 3 -57.34 49.77 11.65 0.169 5242
 5244 3 -57.38 49.62 11.81 0.171 5243
 5245 3 -57.34 49.41 11.85 0.193 5244
 5246 3 -57.38 49.27 12.05 0.233 5245
 5247 3 -57.34 49.27 12.17 0.302 5246
 5248 3 -57.27 49.16 12.25 0.273 5247
 5249 3 -57.1 48.95 12.26 0.146 5248
 5250 3 -57.09 48.87 12.4 0.093 5249
 5251 3 -56.98 48.85 12.53 0.11 5250
 5252 3 -56.88 48.81 12.61 0.12 5251
 5253 3 -56.78 48.66 12.63 0.069 5252
 5254 3 -62.41 55.44 8.41 0.097 4631
 5255 3 -62.35 55.34 8.37 0.093 5254
 5256 3 -62.31 55.23 8.29 0.108 5255
 5257 3 -62.24 55.1 8.33 0.124 5256
 5258 3 -62.08 55.06 8.22 0.112 5257
 5259 3 -61.96 55.01 8.23 0.084 5258
 5260 3 -62.21 55.05 8.52 0.139 5257
 5261 3 -64.44 58.12 7.7 0.14 4598
 5262 3 -64.44 58.28 7.78 0.141 5261
 5263 3 -64.58 58.52 7.86 0.191 5262
 5264 3 -64.97 58.88 7.89 0.13 5263
 5265 3 -65.08 59.01 7.93 0.173 5264
 5266 3 -65.19 59.09 7.96 0.213 5265
 5267 3 -65.25 59.17 8 0.24 5266
 5268 3 -65.28 59.34 7.75 0.097 5267
 5269 3 -65.11 59.45 7.7 0.189 5268
 5270 3 -65.02 59.56 7.78 0.208 5269
 5271 3 -65 59.74 7.96 0.131 5270
 5272 3 -64.99 59.89 8.08 0.083 5271
 5273 3 -65.02 59.99 8.29 0.109 5272
 5274 3 -64.99 60.13 8.39 0.094 5273
 5275 3 -64.95 60.24 8.44 0.091 5274
 5276 3 -64.95 60.34 8.51 0.07 5275
 5277 3 -65.13 60.42 8.56 0.103 5276
 5278 3 -65.22 60.51 8.54 0.092 5277
 5279 3 -65.3 60.59 8.51 0.105 5278
 5280 3 -65.33 60.71 8.5 0.1 5279
 5281 3 -65.5 60.78 8.46 0.079 5280
 5282 3 -65.58 60.83 8.32 0.119 5281
 5283 3 -65.67 60.85 8.24 0.154 5282
 5284 3 -65.78 60.77 8.12 0.126 5283
 5285 3 -65.89 60.76 8.07 0.000125 5284
 5286 3 -65.24 59.21 8.32 0.118 5267
 5287 3 -65.2 59.26 8.44 0.088 5286
 5288 3 -65.2 59.38 8.49 0.083 5287
 5289 3 -65.24 59.51 8.51 0.079 5288
 5290 3 -65.25 59.59 8.57 0.094 5289
 5291 3 -65.25 59.64 8.74 0.067 5290
 5292 3 -65.28 59.76 8.82 0.077 5291
 5293 3 -65.39 59.81 8.82 0.136 5292
 5294 3 -65.55 59.73 8.88 0.127 5293
 5295 3 -65.66 59.63 9 0.144 5294
 5296 3 -65.78 59.66 9.06 0.249 5295
 5297 3 -65.55 59.39 9.27 0.132 5296
 5298 3 -65.52 59.34 9.47 0.129 5297
 5299 3 -65.44 59.26 9.6 0.125 5298
 5300 3 -65.33 59.27 9.68 0.117 5299
 5301 3 -65.22 59.38 9.71 0.084 5300
 5302 3 -65.11 59.45 9.77 0.07 5301
 5303 3 -65.11 59.56 9.8 0.000125 5302
 5304 3 -66.05 59.98 8.98 0.125 5296
 5305 3 -66.19 60.13 8.94 0.129 5304
 5306 3 -66.28 60.37 8.91 0.118 5305
 5307 3 -66.39 60.48 8.98 0.107 5306
 5308 3 -66.59 60.59 8.99 0.079 5307
 5309 3 -66.74 60.67 9.01 0.1 5308
 5310 3 -66.86 60.81 9.04 0.088 5309
 5311 3 -66.81 60.95 9.04 0.088 5310
 5312 3 -66.84 61.14 9.06 0.113 5311
 5313 3 -66.84 61.38 9.04 0.18 5312
 5314 3 -66.89 61.59 8.99 0.147 5313
 5315 3 -67 61.7 8.88 0.084 5314
 5316 3 -67.14 61.7 8.87 0.114 5315
 5317 3 -67.24 61.83 8.79 0.109 5316
 5318 3 -67.27 62.02 8.74 0.074 5317
 5319 3 -67.39 62.14 8.73 0.125 5318
 5320 3 -67.45 62.28 8.67 0.139 5319
 5321 3 -67.5 62.42 8.69 0.149 5320
 5322 3 -67.49 62.62 8.73 0.133 5321
 5323 3 -67.39 62.83 8.77 0.17 5322
 5324 3 -67.27 62.95 8.77 0.189 5323
 5325 3 -67.42 63.13 8.71 0.126 5324
 5326 3 -67.49 63.38 8.66 0.111 5325
 5327 3 -67.58 63.59 8.68 0.084 5326
 5328 3 -67.7 63.74 8.68 0.094 5327
 5329 3 -67.7 63.89 8.71 0.085 5328
 5330 3 -67.77 64.05 8.65 0.074 5329
 5331 3 -67.78 64.19 8.61 0.076 5330
 5332 3 -67.88 64.33 8.56 0.058 5331
 5333 3 -67.94 64.42 8.54 0.095 5332
 5334 3 -68.05 64.49 8.46 0.086 5333
 5335 3 -68.11 64.5 8.37 0.045 5334
 5336 3 -68.19 64.58 8.23 0.067 5335
 5337 3 -68.14 64.64 8.12 0.097 5336
 5338 3 -68.19 64.69 8 0.126 5337
 5339 3 -68.25 64.78 7.95 0.108 5338
 5340 3 -68.33 64.91 7.96 0.054 5339
 5341 3 -68.33 65 7.89 0.096 5340
 5342 3 -68.39 65.13 7.77 0.087 5341
 5343 3 -68.44 65.25 7.7 0.086 5342
 5344 3 -64.16 58.41 7.86 0.105 5263
 5345 3 -64.03 58.34 7.86 0.106 5344
 5346 3 -63.85 58.3 7.89 0.167 5345
 5347 3 -63.77 58.31 7.98 0.217 5346
 5348 3 -63.58 58.28 7.96 0.101 5347
 5349 3 -63.49 58.24 8.06 0.136 5348
 5350 3 -63.39 58.31 8.22 0.075 5349
 5351 3 -63.31 58.38 8.3 0.121 5350
 5352 3 -63.23 58.34 8.39 0.128 5351
 5353 3 -63.13 58.3 8.48 0.121 5352
 5354 3 -63.06 58.3 8.58 0.135 5353
 5355 3 -62.99 58.37 8.67 0.088 5354
 5356 3 -62.98 58.31 8.79 0.09 5355
 5357 3 -63.02 58.34 8.89 0.045 5356
 5358 3 -63.81 58.31 8.31 0.092 5347
 5359 3 -63.74 58.23 8.44 0.132 5358
 5360 3 -63.74 58.16 8.56 0.109 5359
 5361 3 -63.91 58.02 8.66 0.089 5360
 5362 3 -64 57.91 8.79 0.133 5361
 5363 3 -64.03 57.77 8.79 0.132 5362
 5364 3 -64.19 57.63 8.81 0.08 5363
 5365 3 -64.27 57.38 8.97 0.086 5364
 5366 3 -64.31 57.28 9.09 0.099 5365
 5367 3 -64.39 57.16 9.24 0.101 5366
 5368 3 -64.55 57.09 9.4 0.135 5367
 5369 3 -67.31 59.67 7.28 0.134 4429
 5370 3 -67.33 59.52 7.35 0.227 5369
 5371 3 -67.33 59.39 7.32 0.26 5370
 5372 3 -67.5 59.33 7.61 0.204 5371
 5373 3 -67.67 59.34 7.82 0.133 5372
 5374 3 -67.91 58.99 7.77 0.112 5373
 5375 3 -68 58.94 7.86 0.156 5374
 5376 3 -68.24 59.21 7.93 0.128 5375
 5377 3 -68.36 59.34 7.91 0.132 5376
 5378 3 -68.52 59.44 8.02 0.095 5377
 5379 3 -68.59 59.52 8.05 0.107 5378
 5380 3 -68.69 59.66 8.06 0.107 5379
 5381 3 -68.8 59.81 8.05 0.115 5380
 5382 3 -68.88 59.95 8.02 0.133 5381
 5383 3 -69.08 60.01 8.05 0.059 5382
 5384 3 -69.17 60.06 7.99 0.000125 5383
 5385 3 -68.16 58.77 7.91 0.142 5375
 5386 3 -68.39 58.66 7.99 0.096 5385
 5387 3 -68.47 58.46 7.99 0.117 5386
 5388 3 -68.55 58.35 7.94 0.151 5387
 5389 3 -68.64 58.27 7.83 0.25 5388
 5390 3 -68.81 58.27 7.85 0.266 5389
 5391 3 -68.63 57.89 7.91 0.099 5390
 5392 3 -68.69 57.81 7.93 0.109 5391
 5393 3 -68.75 57.63 8 0.098 5392
 5394 3 -68.72 57.59 8.19 0.15 5393
 5395 3 -68.75 57.45 8.29 0.182 5394
 5396 3 -68.77 57.26 8.32 0.183 5395
 5397 3 -68.83 57.12 8.49 0.109 5396
 5398 3 -68.89 56.99 8.57 0.102 5397
 5399 3 -68.97 56.89 8.57 0.132 5398
 5400 3 -69 56.77 8.58 0.133 5399
 5401 3 -69.08 56.66 8.64 0.113 5400
 5402 3 -69.17 56.45 8.73 0.141 5401
 5403 3 -69.22 56.28 8.72 0.134 5402
 5404 3 -69.28 56.09 8.76 0.181 5403
 5405 3 -69.28 55.98 8.79 0.188 5404
 5406 3 -69.36 55.83 8.82 0.224 5405
 5407 3 -69.16 55.48 8.8 0.16 5406
 5408 3 -69.52 55.52 8.92 0.379 5407
 5409 3 -69.02 55.17 8.74 0.105 5408
 5410 3 -68.91 55.03 8.71 0.108 5409
 5411 3 -68.86 54.95 8.79 0.037 5410
 5412 3 -69.84 55.49 9.07 0.164 5408
 5413 3 -69.91 55.41 9.18 0.173 5412
 5414 3 -70.05 55.34 9.31 0.148 5413
 5415 3 -70.11 55.28 9.47 0.215 5414
 5416 3 -70.31 55.31 9.63 0.2 5415
 5417 3 -70.47 55.28 9.76 0.182 5416
 5418 3 -70.69 55.34 9.82 0.204 5417
 5419 3 -70.86 55.38 9.83 0.223 5418
 5420 3 -71.03 55.35 9.84 0.28 5419
 5421 3 -71.24 55.45 9.84 0.279 5420
 5422 3 -71.36 55.41 9.51 0.163 5421
 5423 3 -71.53 55.44 9.36 0.084 5422
 5424 3 -71.64 55.51 9.21 0.096 5423
 5425 3 -71.78 55.66 9.14 0.106 5424
 5426 3 -71.86 55.78 9.06 0.076 5425
 5427 3 -71.89 55.94 9 0.082 5426
 5428 3 -71.88 56.06 8.98 0.101 5427
 5429 3 -71.41 55.66 10.17 0.154 5421
 5430 3 -71.56 55.66 10.23 0.117 5429
 5431 3 -71.69 55.7 10.15 0.104 5430
 5432 3 -71.83 55.77 10.13 0.127 5431
 5433 3 -72 55.74 10.06 0.11 5432
 5434 3 -72.13 55.74 9.97 0.113 5433
 5435 3 -72.22 55.8 9.9 0.144 5434
 5436 3 -72.24 55.91 9.81 0.124 5435
 5437 3 -72.28 55.76 9.5 0.107 5436
 5438 3 -72.25 55.83 9.38 0.099 5437
 5439 3 -72.33 55.99 9.88 0.105 5436
 5440 3 -72.39 56.01 9.98 0.061 5439
 5441 3 -68.95 58.31 7.81 0.253 5390
 5442 3 -69.11 58.44 7.98 0.1 5441
 5443 3 -69.19 58.56 7.99 0.098 5442
 5444 3 -69.34 58.63 8.07 0.111 5443
 5445 3 -69.52 58.56 8.12 0.16 5444
 5446 3 -68.94 58.44 7.6 0.106 5441
 5447 3 -68.95 58.59 7.27 0.082 5446
 5448 3 -68.97 58.64 7.16 0.091 5447
 5449 3 -68.94 58.49 7.49 0.106 5446
 5450 3 -68.84 57.94 7.61 0.089 5449
 5451 3 -68.86 57.77 7.49 0.11 5450
 5452 3 -68.77 57.59 7.44 0.124 5451
 5453 3 -68.58 57.49 7.42 0.108 5452
 5454 3 -68.94 58.56 7.41 0.106 5449
 5455 3 -68.31 58.02 7.53 0.105 5389
 5456 3 -68.11 57.88 7.56 0.15 5455
 5457 3 -68 57.85 7.53 0.197 5456
 5458 3 -67.78 57.77 7.58 0.156 5457
 5459 3 -67.56 57.66 7.69 0.101 5458
 5460 3 -67.47 57.66 7.64 0.099 5459
 5461 3 -67.41 57.59 7.57 0.117 5460
 5462 3 -67.39 57.49 7.53 0.042 5461
 5463 3 -67.77 58.63 7.98 0.097 5385
 5464 3 -67.67 58.52 7.91 0.098 5463
 5465 3 -67.55 58.41 7.89 0.099 5464
 5466 3 -67.47 58.31 7.78 0.114 5465
 5467 3 -67.39 58.16 7.73 0.135 5466
 5468 3 -67.45 58.02 7.71 0.075 5467
 5469 3 -67.44 57.91 7.7 0.091 5468
 5470 3 -67.63 59.55 8.02 0.116 5373
 5471 3 -67.77 59.59 8.12 0.112 5470
 5472 3 -67.86 59.77 8.22 0.107 5471
 5473 3 -67.94 59.85 8.22 0.117 5472
 5474 3 -67.95 60.05 8.41 0.118 5473
 5475 3 -67.89 60.16 8.4 0.169 5474
 5476 3 -68.06 60.23 8.24 0.109 5475
 5477 3 -68.28 60.31 8.16 0.095 5476
 5478 3 -68.44 60.51 8.13 0.087 5477
 5479 3 -68.47 60.66 8.12 0.091 5478
 5480 3 -68.56 60.71 8.12 0.079 5479
 5481 3 -68.63 60.84 8.12 0.081 5480
 5482 3 -68.67 60.96 8.06 0.098 5481
 5483 3 -68.74 61.06 7.91 0.043 5482
 5484 3 -67.72 60.19 8.59 0.136 5475
 5485 3 -67.74 60.01 8.72 0.101 5484
 5486 3 -67.72 60.01 8.83 0.093 5485
 5487 3 -67.77 59.94 9 0.076 5486
 5488 3 -67.59 60.35 8.66 0.126 5484
 5489 3 -67.44 60.37 8.74 0.105 5488
 5490 3 -67.3 60.2 8.8 0.089 5489
 5491 3 -67.95 59.95 8.14 0.063 5473
 5492 3 -67.88 60.03 8.16 0.054 5491
 5493 3 -67.5 59.51 8.18 0.058 5470
 5494 3 -67.39 59.45 8.43 0.065 5493
 5495 3 -67.36 59.42 8.54 0.126 5494
 5496 3 -67.34 59.27 8.6 0.119 5495
 5497 3 -67.38 59.27 8.73 0.143 5496
 5498 3 -67.56 59.45 8.75 0.087 5497
 5499 3 -67.58 59.63 8.73 0.099 5498
 5500 3 -67.56 59.78 8.75 0.079 5499
 5501 3 -67.67 59.83 5.7 0.158 4424
 5502 3 -67.66 59.74 5.61 0.158 5501
 5503 3 -67.72 59.69 5.48 0.194 5502
 5504 3 -67.75 59.66 5.28 0.231 5503
 5505 3 -67.64 59.38 5.44 0.065 5504
 5506 3 -67.7 59.26 5.39 0.099 5505
 5507 3 -67.69 59.12 5.36 0.129 5506
 5508 3 -67.7 58.95 5.36 0.138 5507
 5509 3 -67.74 58.85 5.54 0.114 5508
 5510 3 -67.77 58.81 5.74 0.107 5509
 5511 3 -67.78 58.73 5.86 0.094 5510
 5512 3 -67.84 58.52 5.92 0.102 5511
 5513 3 -67.94 58.44 5.95 0.08 5512
 5514 3 -67.8 59.66 5.08 0.208 5504
 5515 3 -67.7 59.66 4.91 0.196 5514
 5516 3 -67.67 59.58 4.79 0.203 5515
 5517 3 -67.63 59.51 4.7 0.267 5516
 5518 3 -67.52 59.53 4.57 0.288 5517
 5519 3 -67.67 59.13 4.36 0.11 5518
 5520 3 -67.69 59.05 4.27 0.147 5519
 5521 3 -67.84 58.98 4.5 0.15 5520
 5522 3 -67.81 58.88 4.62 0.166 5521
 5523 3 -67.67 58.77 4.77 0.128 5522
 5524 3 -67.59 58.7 4.87 0.143 5523
 5525 3 -67.53 58.59 4.98 0.186 5524
 5526 3 -67.47 58.52 5.04 0.188 5525
 5527 3 -67.39 58.38 5.07 0.135 5526
 5528 3 -67.31 58.26 5.16 0.145 5527
 5529 3 -67.28 58.06 5.23 0.131 5528
 5530 3 -67.69 59.01 4.16 0.179 5520
 5531 3 -68.02 59.24 4.04 0.108 5530
 5532 3 -68.13 59.24 3.96 0.097 5531
 5533 3 -68.24 59.28 3.9 0.132 5532
 5534 3 -68.36 59.23 3.82 0.153 5533
 5535 3 -68.39 59.46 3.7 0.118 5534
 5536 3 -68.31 59.64 3.74 0.078 5535
 5537 3 -68.49 59.08 3.99 0.102 5534
 5538 3 -68.64 59.02 4 0.000125 5537
 5539 3 -67.58 58.7 3.96 0.164 5530
 5540 3 -67.63 58.63 3.78 0.117 5539
 5541 3 -67.7 58.7 3.59 0.187 5540
 5542 3 -67.7 58.74 3.45 0.194 5541
 5543 3 -67.68 58.77 3.2 0.199 5542
 5544 3 -67.63 58.81 3.03 0.248 5543
 5545 3 -67.54 58.89 2.93 0.301 5544
 5546 3 -67.43 59.02 2.86 0.304 5545
 5547 3 -67.35 59.38 2.88 0.112 5546
 5548 3 -67.24 59.44 2.78 0.117 5547
 5549 3 -67.1 59.46 2.7 0.088 5548
 5550 3 -66.94 59.49 2.63 0.114 5549
 5551 3 -66.82 59.53 2.57 0.118 5550
 5552 3 -66.8 59.59 2.47 0.108 5551
 5553 3 -67.41 58.88 2.8 0.364 5546
 5554 3 -67.74 59.38 2.84 0.167 5553
 5555 3 -67.8 59.49 2.88 0.215 5554
 5556 3 -67.82 59.6 2.86 0.267 5555
 5557 3 -67.63 59.77 2.93 0.078 5556
 5558 3 -67.63 59.91 2.93 0.107 5557
 5559 3 -67.62 60.06 2.86 0.117 5558
 5560 3 -67.51 60.17 2.78 0.095 5559
 5561 3 -68.04 59.74 2.7 0.166 5556
 5562 3 -68.18 59.85 2.57 0.144 5561
 5563 3 -68.26 59.98 2.53 0.000125 5562
 5564 3 -68.02 59.84 2.9 0.077 5561
 5565 3 -68.04 59.96 2.93 0.091 5564
 5566 3 -68.13 60.06 2.88 0.128 5565
 5567 3 -68.23 60.16 2.84 0.108 5566
 5568 3 -68.35 60.28 2.8 0.127 5567
 5569 3 -68.43 60.28 2.72 0.081 5568
 5570 3 -67.37 58.78 2.74 0.454 5553
 5571 3 -66.74 58.63 2.8 0.288 5570
 5572 3 -66.73 58.44 2.51 0.136 5571
 5573 3 -66.52 58.44 2.49 0.093 5572
 5574 3 -66.37 58.42 2.53 0.075 5573
 5575 3 -66.29 58.37 2.57 0.107 5574
 5576 3 -66.16 58.37 2.63 0.123 5575
 5577 3 -66.02 58.35 2.63 0.155 5576
 5578 3 -65.85 58.26 2.59 0.108 5577
 5579 3 -65.63 58.28 2.61 0.096 5578
 5580 3 -65.49 58.28 2.51 0.071 5579
 5581 3 -65.49 58.39 2.45 0.047 5580
 5582 3 -66.68 58.78 2.76 0.143 5571
 5583 3 -66.57 59.14 2.76 0.126 5582
 5584 3 -66.52 59.3 2.78 0.123 5583
 5585 3 -66.46 59.38 2.8 0.174 5584
 5586 3 -66.43 59.48 3.2 0.08 5585
 5587 3 -66.33 59.41 3.3 0.093 5586
 5588 3 -66.25 59.41 3.49 0.108 5587
 5589 3 -66.2 59.38 3.65 0.079 5588
 5590 3 -66.65 59.71 2.91 0.092 5585
 5591 3 -66.6 59.88 2.9 0.097 5590
 5592 3 -66.57 60.06 2.88 0.1 5591
 5593 3 -66.58 60.2 2.91 0.136 5592
 5594 3 -66.57 60.37 2.86 0.112 5593
 5595 3 -66.52 60.49 2.86 0.093 5594
 5596 3 -66.57 60.59 2.95 0.116 5595
 5597 3 -66.63 60.74 3.13 0.1 5596
 5598 3 -66.52 60.83 3.22 0.094 5597
 5599 3 -66.62 58.95 2.74 0.143 5598
 5600 3 -66.63 58.64 3.22 0.095 5582
 5601 3 -66.57 58.52 3.32 0.066 5600
 5602 3 -66.52 58.52 3.43 0.122 5601
 5603 3 -66.44 58.53 3.57 0.105 5602
 5604 3 -66.25 58.58 3.65 0.119 5603
 5605 3 -66.11 58.63 3.68 0.14 5604
 5606 3 -66.02 58.78 3.76 0.103 5605
 5607 3 -66.13 58.81 3.88 0.13 5606
 5608 3 -66.2 58.84 3.98 0.166 5607
 5609 3 -66.28 58.99 4.06 0.179 5608
 5610 3 -66.39 59.24 3.96 0.131 5609
 5611 3 -66.41 59.38 3.86 0.1 5610
 5612 3 -66.5 59.52 3.78 0.139 5611
 5613 3 -66.55 59.62 3.74 0.124 5612
 5614 3 -67.35 58.69 2.7 0.549 5570
 5615 3 -68.24 58.7 2.66 0.131 5614
 5616 3 -68.41 58.7 2.74 0.16 5615
 5617 3 -68.57 58.66 2.74 0.165 5616
 5618 3 -68.68 58.66 2.76 0.145 5617
 5619 3 -68.82 58.73 2.8 0.109 5618
 5620 3 -68.93 58.77 2.84 0.113 5619
 5621 3 -69.02 58.84 2.86 0.136 5620
 5622 3 -69.21 58.91 2.86 0.23 5621
 5623 3 -69.6 59.01 2.74 0.168 5622
 5624 3 -69.66 59.09 2.72 0.081 5623
 5625 3 -67.28 59.84 4.53 0.196 5518
 5626 3 -67.17 60.06 4.5 0.162 5625
 5627 3 -67.05 60.16 4.45 0.147 5626
 5628 3 -66.97 60.28 4.44 0.176 5627
 5629 3 -66.94 60.6 4.49 0.122 5628
 5630 3 -66.97 60.8 4.5 0.166 5629
 5631 3 -67.03 60.91 4.49 0.182 5630
 5632 3 -67.14 60.91 4.37 0.188 5631
 5633 3 -67.25 60.88 4.2 0.14 5632
 5634 3 -67.34 60.84 4.03 0.138 5633
 5635 3 -67.39 60.85 3.91 0.164 5634
 5636 3 -67.33 60.88 3.78 0.108 5635
 5637 3 -67.2 60.8 3.7 0.112 5636
 5638 3 -67.17 60.66 3.63 0.073 5637
 5639 3 -67.22 60.52 3.55 0.123 5638
 5640 3 -67.22 60.38 3.47 0.123 5639
 5641 3 -67.25 60.31 3.38 0.146 5640
 5642 3 -67.14 60.26 3.28 0.141 5641
 5643 3 -66.92 60.12 3.2 0.1 5642
 5644 3 -66.87 59.99 3.11 0.069 5643
 5645 3 -67.44 61.02 6.06 0.118 4420
 5646 3 -67.3 61.03 5.91 0.124 5645
 5647 3 -67.17 61.02 5.85 0.191 5646
 5648 3 -67.17 61.3 5.58 0.156 5647
 5649 3 -67.22 61.42 5.53 0.192 5648
 5650 3 -67.47 61.6 5.6 0.12 5649
 5651 3 -67.58 61.63 5.6 0.094 5650
 5652 3 -67.7 61.6 5.56 0.089 5651
 5653 3 -67.83 61.64 5.54 0.096 5652
 5654 3 -67.94 61.69 5.5 0.099 5653
 5655 3 -68.05 61.71 5.44 0.085 5654
 5656 3 -68.14 61.77 5.35 0.091 5655
 5657 3 -68.28 61.85 5.27 0.102 5656
 5658 3 -68.33 61.98 5.19 0.094 5657
 5659 3 -68.53 62.09 5.13 0.095 5658
 5660 3 -68.66 62.16 5.09 0.104 5659
 5661 3 -68.8 62.2 5.02 0.14 5660
 5662 3 -68.94 62.27 4.9 0.135 5661
 5663 3 -69.03 62.31 4.76 0.095 5662
 5664 3 -66.94 61.39 5.42 0.169 5649
 5665 3 -66.7 61.33 5.39 0.133 5664
 5666 3 -66.58 61.33 5.36 0.101 5665
 5667 3 -66.45 61.34 5.41 0.098 5666
 5668 3 -66.28 61.3 5.49 0.158 5667
 5669 3 -66.24 61.03 5.42 0.112 5668
 5670 3 -66.2 61.45 5.61 0.12 5668
 5671 3 -66.14 61.51 5.78 0.107 5670
 5672 3 -66.03 61.55 5.9 0.094 5671
 5673 3 -65.97 61.51 6.04 0.064 5672
 5674 3 -65.86 61.53 6.04 0.086 5673
 5675 3 -65.72 61.52 6.06 0.054 5674
 5676 3 -65.53 61.49 6.07 0.089 5675
 5677 3 -65.42 61.56 6.17 0.118 5676
 5678 3 -65.38 61.52 6.29 0.000125 5677
 5679 3 -66.92 60.83 6.04 0.105 5647
 5680 3 -66.78 60.84 6.2 0.119 5679
 5681 3 -66.61 60.85 6.21 0.12 5680
 5682 3 -66.47 60.8 6.21 0.096 5681
 5683 3 -69.5 64.09 5.07 0.758 4384
 5684 3 -69.8 64.61 5.14 0.737 5683
 5685 3 -70.11 63.8 4.49 0.13 5684
 5686 3 -70.3 63.71 4.44 0.123 5685
 5687 3 -70.3 63.59 4.32 0.121 5686
 5688 3 -70.36 63.51 4.23 0.138 5687
 5689 3 -70.38 63.39 4.15 0.235 5688
 5690 3 -70.28 63.19 4.16 0.178 5689
 5691 3 -70.17 62.84 4.13 0.079 5690
 5692 3 -70.11 62.71 4.01 0.091 5691
 5693 3 -70 62.58 3.99 0.12 5692
 5694 3 -69.89 62.51 4.03 0.112 5693
 5695 3 -69.8 62.44 4.02 0.000125 5694
 5696 3 -70.61 63.74 4.01 0.145 5689
 5697 3 -70.69 63.81 3.95 0.205 5696
 5698 3 -70.77 64.08 4.14 0.09 5697
 5699 3 -70.69 64.16 4.23 0.099 5698
 5700 3 -70.72 63.81 3.79 0.144 5697
 5701 3 -70.8 63.95 3.64 0.146 5700
 5702 3 -70.78 63.96 3.48 0.164 5701
 5703 3 -70.8 63.96 3.37 0.216 5702
 5704 3 -70.88 63.94 3.27 0.302 5703
 5705 3 -71.05 63.88 3.23 0.327 5704
 5706 3 -71.03 64.08 3 0.291 5705
 5707 3 -71.03 64.28 3.02 0.215 5706
 5708 3 -71.36 64.25 3.08 0.096 5707
 5709 3 -71.42 64.42 3 0.116 5708
 5710 3 -71.38 64.53 2.96 0.121 5709
 5711 3 -71.06 64.59 3.04 0.115 5710
 5712 3 -70.69 64.42 2.85 0.076 5707
 5713 3 -70.52 64.5 2.81 0.107 5712
 5714 3 -70.39 64.58 2.81 0.108 5713
 5715 3 -70.16 64.78 2.87 0.096 5714
 5716 3 -69.95 64.91 2.94 0.1 5715
 5717 3 -69.89 65.03 3.02 0.116 5716
 5718 3 -69.78 65.17 3.12 0.114 5717
 5719 3 -69.72 65.25 3.25 0.088 5718
 5720 3 -70.99 63.78 2.75 0.142 5706
 5721 3 -71.05 63.81 2.54 0.181 5720
 5722 3 -71.1 63.88 2.44 0.2 5721
 5723 3 -71.27 63.95 2.31 0.132 5722
 5724 3 -71.32 64.03 2.27 0.127 5723
 5725 3 -71.54 64.05 2.29 0.126 5724
 5726 3 -71.65 64.05 2.4 0.152 5725
 5727 3 -71.78 64.08 2.5 0.155 5726
 5728 3 -71.92 64.16 2.62 0.161 5727
 5729 3 -72.02 64.24 2.75 0.168 5728
 5730 3 -72.17 64.24 2.77 0.232 5729
 5731 3 -72.3 64.19 2.83 0.203 5730
 5732 3 -72.39 64.33 2.87 0.177 5731
 5733 3 -72.49 64.55 2.87 0.116 5732
 5734 3 -69.94 64.66 5.2 0.714 5684
 5735 3 -70.08 64.75 5.34 0.661 5734
 5736 3 -70.27 64.81 5.38 0.687 5735
 5737 3 -70.42 64.88 5.4 0.707 5736
 5738 3 -70.64 64.94 5.31 0.704 5737
 5739 3 -70.77 65 5.44 0.717 5738
 5740 3 -70.92 65.05 5.52 0.722 5739
 5741 3 -71.11 65.08 5.47 0.753 5740
 5742 3 -71.28 65.11 5.4 0.742 5741
 5743 3 -71.47 65.28 5.27 0.766 5742
 5744 3 -71.58 65.33 5.19 0.771 5743
 5745 3 -71.7 65.28 5.27 0.843 5744
 5746 3 -71.81 65.14 5.41 0.898 5745
 5747 3 -71.92 65.19 5.45 0.975 5746
 5748 3 -71.8 64.78 3.94 0.135 5747
 5749 3 -71.69 64.78 3.9 0.184 5748
 5750 3 -71.53 64.8 3.93 0.085 5749
 5751 3 -71.38 64.8 3.94 0.124 5750
 5752 3 -71.14 64.72 3.94 0.101 5751
 5753 3 -70.94 64.69 3.95 0.066 5752
 5754 3 -70.83 64.67 3.9 0.085 5753
 5755 3 -70.66 64.63 3.87 0.068 5754
 5756 3 -70.52 64.66 3.77 0.099 5755
 5757 3 -70.42 64.61 3.67 0.152 5756
 5758 3 -72.09 65.14 5.4 1.082 5747
 5759 3 -72.19 65.22 5.44 1.151 5758
 5760 3 -72.42 65.27 5.19 1.19 5759
 5761 3 -72.55 65.33 5.13 1.189 5760
 5762 3 -72.64 65.53 5.11 1.171 5761
 5763 3 -72.61 66.41 3.91 0.139 5762
 5764 3 -72.72 66.58 3.94 0.122 5763
 5765 3 -72.78 66.69 3.87 0.143 5764
 5766 3 -72.92 66.78 3.73 0.169 5765
 5767 3 -73.08 66.78 3.65 0.191 5766
 5768 3 -73.25 66.78 3.62 0.204 5767
 5769 3 -73.38 66.83 3.52 0.201 5768
 5770 3 -73.53 66.83 3.46 0.212 5769
 5771 3 -73.7 66.75 3.19 0.149 5770
 5772 3 -73.83 66.83 3.14 0.113 5771
 5773 3 -73.99 66.86 3.08 0.138 5772
 5774 3 -74.08 66.95 3 0.162 5773
 5775 3 -74.24 67.14 3.04 0.13 5774
 5776 3 -74.33 67.25 3.12 0.142 5775
 5777 3 -74.42 67.36 2.94 0.128 5776
 5778 3 -74.53 67.44 2.98 0.142 5777
 5779 3 -74.63 67.53 2.98 0.139 5778
 5780 3 -74.3 67.28 3.33 0.12 5776
 5781 3 -74.52 67.25 3.4 0.092 5780
 5782 3 -74.59 67.33 3.48 0.076 5781
 5783 3 -72.75 65.33 5.44 1.15 5762
 5784 3 -72.89 65.39 5.55 1.111 5783
 5785 3 -73 65.3 5.77 1.119 5784
 5786 3 -73.05 65.28 6.1 1.037 5785
 5787 3 -73.25 65.42 6.14 0.901 5786
 5788 3 -73.42 65.53 6.18 0.838 5787
 5789 3 -73.66 65.34 6.38 0.766 5788
 5790 3 -73.83 65.42 6.43 0.803 5789
 5791 3 -73.99 65.28 6.45 0.848 5790
 5792 3 -74.14 65.2 6.41 0.842 5791
 5793 3 -74.34 65.22 6.36 0.826 5792
 5794 3 -73.75 63.78 6.02 0.09 5793
 5795 3 -73.69 63.74 5.86 0.129 5794
 5796 3 -73.61 63.66 5.78 0.142 5795
 5797 3 -73.49 63.51 5.72 0.108 5796
 5798 3 -73.42 63.49 5.53 0.126 5797
 5799 3 -73.06 63.28 5.7 0.127 5798
 5800 3 -72.99 63.2 5.72 0.163 5799
 5801 3 -72.95 63.09 5.66 0.227 5800
 5802 3 -72.97 62.88 5.52 0.104 5801
 5803 3 -72.89 62.76 5.52 0.097 5802
 5804 3 -72.81 62.66 5.48 0.097 5803
 5805 3 -72.69 62.55 5.35 0.075 5804
 5806 3 -73.47 63.35 5.81 0.066 5797
 5807 3 -73.44 63.24 5.77 0.127 5806
 5808 3 -73.53 63.13 5.43 0.141 5807
 5809 3 -73.49 63.01 5.39 0.151 5808
 5810 3 -73.27 62.89 5.48 0.111 5809
 5811 3 -73.13 62.73 5.52 0.125 5810
 5812 3 -73.03 62.6 5.52 0.107 5811
 5813 3 -72.89 62.42 5.53 0.143 5812
 5814 3 -73.22 63.16 6.15 0.1 5807
 5815 3 -73.25 63.16 6.27 0.129 5814
 5816 3 -73.25 63.16 6.48 0.167 5815
 5817 3 -73.33 63.13 6.57 0.22 5816
 5818 3 -73.55 63.26 6.56 0.229 5817
 5819 3 -74.58 65.22 6.47 0.812 5793
 5820 3 -74.8 65.08 6.41 0.828 5819
 5821 3 -74.94 64.91 6.39 0.793 5820
 5822 3 -75.05 64.8 6.32 0.857 5821
 5823 3 -75.16 64.67 6.27 0.891 5822
 5824 3 -75.38 64.47 6.22 1.076 5823
 5825 3 -75.44 64.47 5.94 1.098 5824
 5826 3 -76.03 65.06 5.94 0.872 5825
 5827 3 -76.2 65.17 6.02 0.945 5826
 5828 3 -76.36 65.3 6.01 0.912 5827
 5829 3 -76.5 65.33 5.98 0.901 5828
 5830 3 -76.66 65.24 5.89 0.895 5829
 5831 3 -76.86 65.09 5.99 0.847 5830
 5832 3 -77 65.06 5.97 0.825 5831
 5833 3 -77.14 64.83 6.02 0.762 5832
 5834 3 -77.3 64.81 5.97 0.743 5833
 5835 3 -77.45 64.75 6.06 0.754 5834
 5836 3 -77.47 63.84 5.66 0.106 5835
 5837 3 -77.52 63.83 5.53 0.112 5836
 5838 3 -77.44 63.81 5.27 0.098 5837
 5839 3 -77.42 63.73 5.14 0.106 5838
 5840 3 -77.27 63.62 5.15 0.101 5839
 5841 3 -77.14 63.56 5.07 0.096 5840
 5842 3 -76.99 63.44 5.06 0.079 5841
 5843 3 -76.78 63.52 4.93 0.179 5842
 5844 3 -76.97 63.71 5.11 0.092 5843
 5845 3 -77.11 63.77 5.1 0.043 5844
 5846 3 -76.67 63.27 4.81 0.088 5843
 5847 3 -76.58 63.06 4.85 0.138 5846
 5848 3 -76.55 62.91 4.89 0.185 5847
 5849 3 -76.19 62.84 4.56 0.116 5848
 5850 3 -76.06 62.84 4.51 0.161 5849
 5851 3 -75.99 62.77 4.39 0.16 5850
 5852 3 -75.95 62.7 4.31 0.125 5851
 5853 3 -75.88 62.58 4.22 0.086 5852
 5854 3 -75.75 62.58 4.22 0.08 5853
 5855 3 -75.61 62.56 4.19 0.078 5854
 5856 3 -75.47 62.63 4.23 0.099 5855
 5857 3 -75.38 62.66 4.15 0.149 5856
 5858 3 -75.24 62.71 4.14 0.159 5857
 5859 3 -75.09 62.7 4.05 0.13 5858
 5860 3 -75.06 62.7 3.89 0.093 5859
 5861 3 -77.55 64.67 6.06 0.71 5835
 5862 3 -77.83 64.58 6.02 0.674 5861
 5863 3 -78 64.47 5.99 0.66 5862
 5864 3 -78.24 64.5 5.86 0.709 5863
 5865 3 -78.44 64.55 5.72 0.682 5864
 5866 3 -78.63 64.5 5.73 0.646 5865
 5867 3 -78.91 64.49 5.57 0.651 5866
 5868 3 -79.08 64.45 5.57 0.668 5867
 5869 3 -79.25 64.36 5.66 0.686 5868
 5870 3 -79.39 64.31 5.72 0.743 5869
 5871 3 -79.55 64.3 5.82 0.803 5870
 5872 3 -79.08 63.37 5.45 0.07 5871
 5873 3 -79 63.33 5.38 0.104 5872
 5874 3 -78.94 63.39 5.23 0.137 5873
 5875 3 -78.91 63.45 5.11 0.171 5874
 5876 3 -78.69 63.51 5.23 0.089 5875
 5877 3 -78.56 63.52 5.28 0.085 5876
 5878 3 -78.47 63.55 5.4 0.077 5877
 5879 3 -78.99 63.34 4.94 0.207 5875
 5880 3 -79.67 64.33 5.84 0.769 5871
 5881 3 -79.27 63.85 6.59 0.163 5880
 5882 3 -79.44 63.73 6.77 0.191 5881
 5883 3 -79.36 63.7 6.91 0.219 5882
 5884 3 -79.19 63.87 7.1 0.136 5883
 5885 3 -79.08 64.14 7.18 0.138 5884
 5886 3 -79 64.28 7.2 0.124 5885
 5887 3 -79.55 63.28 6.69 0.116 5883
 5888 3 -79.64 63.13 6.76 0.142 5887
 5889 3 -79.78 63.12 6.81 0.148 5888
 5890 3 -79.99 63.13 6.88 0.098 5889
 5891 3 -80.06 63.16 6.98 0.114 5890
 5892 3 -80.27 63.26 7.02 0.095 5891
 5893 3 -80.38 63.24 7.03 0.092 5892
 5894 3 -79.47 63.6 7.05 0.094 5893
 5895 3 -79.5 63.59 7.16 0.121 5894
 5896 3 -79.59 63.49 7.24 0.173 5895
 5897 3 -79.74 63.53 7.3 0.2 5896
 5898 3 -80.05 63.38 7.23 0.149 5897
 5899 3 -80.34 63.38 7.24 0.179 5898
 5900 3 -80.55 63.41 7.31 0.153 5899
 5901 3 -80.78 63.34 7.3 0.122 5900
 5902 3 -80.97 63.3 7.35 0.144 5901
 5903 3 -81.11 63.24 7.44 0.123 5902
 5904 3 -81.25 63.21 7.4 0.117 5903
 5905 3 -81.39 63.13 7.39 0.153 5904
 5906 3 -81.5 62.99 7.36 0.182 5905
 5907 3 -81.61 62.91 7.35 0.317 5906
 5908 3 -81.61 62.77 7.4 0.362 5907
 5909 3 -81.75 62.74 7.48 0.356 5908
 5910 3 -82 62.76 7.67 0.236 5909
 5911 3 -82.17 62.76 7.84 0.208 5910
 5912 3 -82.25 62.64 7.91 0.26 5911
 5913 3 -82.25 62.56 8.05 0.275 5912
 5914 3 -82.25 62.6 8.19 0.379 5913
 5915 3 -82.69 62.64 7.95 0.152 5914
 5916 3 -82.86 62.63 8.03 0.12 5915
 5917 3 -82.95 62.52 8.05 0.141 5916
 5918 3 -83.03 62.45 8.04 0.211 5917
 5919 3 -83.27 62.53 8.1 0.185 5918
 5920 3 -83.31 62.67 8.31 0.102 5919
 5921 3 -83.47 62.67 8.39 0.109 5920
 5922 3 -83.55 62.69 8.47 0.061 5921
 5923 3 -83.38 62.41 8.2 0.074 5919
 5924 3 -83.44 62.45 8.3 0.076 5923
 5925 3 -83.5 62.49 8.37 0.102 5924
 5926 3 -83.61 62.52 8.33 0.163 5925
 5927 3 -83.63 62.59 8.08 0.067 5926
 5928 3 -83.02 62.34 7.97 0.199 5918
 5929 3 -83.22 62.19 7.89 0.065 5928
 5930 3 -83.06 62.24 8.2 0.083 5928
 5931 3 -83.17 62.14 8.29 0.102 5930
 5932 3 -83.33 62.12 8.29 0.121 5931
 5933 3 -83.5 62.16 8.22 0.157 5932
 5934 3 -83.67 62.38 8.21 0.156 5933
 5935 3 -83.78 62.49 8.14 0.063 5934
 5936 3 -81.78 62.56 8.4 0.225 5914
 5937 3 -81.77 62.59 8.54 0.299 5936
 5938 3 -81.39 62.24 8.43 0.138 5937
 5939 3 -81.28 62.03 8.41 0.134 5938
 5940 3 -81.14 61.88 8.55 0.146 5939
 5941 3 -81.03 61.77 8.62 0.208 5940
 5942 3 -80.92 61.69 8.78 0.24 5941
 5943 3 -80.84 61.7 8.86 0.251 5942
 5944 3 -80.97 61.7 9.12 0.102 5943
 5945 3 -80.92 61.74 9.23 0.051 5944
 5946 3 -80.55 61.8 8.88 0.172 5943
 5947 3 -80.33 61.91 8.82 0.123 5946
 5948 3 -80.16 61.94 8.78 0.116 5947
 5949 3 -80.08 61.84 8.82 0.104 5948
 5950 3 -80 61.78 8.92 0.000125 5949
 5951 3 -80.53 61.85 9.04 0.083 5946
 5952 3 -80.5 61.84 9.15 0.118 5951
 5953 3 -80.41 61.99 9.23 0.111 5952
 5954 3 -80.33 62.06 9.38 0.135 5953
 5955 3 -80.39 62.06 9.54 0.172 5954
 5956 3 -80.44 61.83 9.65 0.117 5955
 5957 3 -80.41 61.7 9.74 0.105 5956
 5958 3 -80.38 61.6 9.81 0.103 5957
 5959 3 -80.36 61.46 9.92 0.074 5958
 5960 3 -80.44 61.37 10.03 0.078 5959
 5961 3 -80.56 61.3 10.13 0.117 5960
 5962 3 -80.67 61.23 10.17 0.122 5961
 5963 3 -80.47 62.23 9.73 0.122 5955
 5964 3 -80.53 62.33 9.93 0.111 5963
 5965 3 -80.52 62.38 10.05 0.044 5964
 5966 3 -82.06 62.91 8.73 0.1 5937
 5967 3 -82.14 62.99 8.83 0.092 5966
 5968 3 -82.24 63.01 8.9 0.118 5967
 5969 3 -82.33 63.14 9.04 0.156 5968
 5970 3 -82.44 63.23 9.12 0.127 5969
 5971 3 -82.5 63.33 9.16 0.132 5970
 5972 3 -82.5 63.49 9.24 0.112 5971
 5973 3 -82.52 63.63 9.23 0.141 5972
 5974 3 -82.53 63.91 9.17 0.178 5973
 5975 3 -82.61 64.09 8.97 0.183 5974
 5976 3 -82.8 64.33 8.82 0.137 5975
 5977 3 -82.84 64.42 8.67 0.193 5976
 5978 3 -82.89 64.45 8.56 0.247 5977
 5979 3 -82.83 64.28 8.21 0.178 5978
 5980 3 -82.97 64.16 8 0.119 5979
 5981 3 -83.03 64.11 7.9 0.047 5980
 5982 3 -82.56 64.33 8.17 0.102 5979
 5983 3 -82.56 64.45 8.1 0.134 5982
 5984 3 -82.53 64.59 8.04 0.128 5983
 5985 3 -82.44 64.72 7.97 0.034 5984
 5986 3 -82.36 64.78 7.9 0.074 5985
 5987 3 -82.28 64.84 7.89 0.072 5986
 5988 3 -83.08 64.55 8.63 0.109 5978
 5989 3 -83.25 64.61 8.58 0.121 5988
 5990 3 -83.36 64.64 8.49 0.106 5989
 5991 3 -83.44 64.7 8.4 0.12 5990
 5992 3 -83.47 64.75 8.22 0.087 5991
 5993 3 -83.5 64.8 8.12 0.108 5992
 5994 3 -83.58 64.83 7.99 0.161 5993
 5995 3 -83.42 65.09 8.06 0.135 5994
 5996 3 -83.28 65.11 8.05 0.093 5995
 5997 3 -83.42 64.67 7.75 0.076 5994
 5998 3 -83.33 64.59 7.68 0.08 5997
 5999 3 -83.2 64.52 7.68 0.08 5998
 6000 3 -82.83 64.41 9.31 0.098 5975
 6001 3 -82.89 64.55 9.3 0.102 6000
 6002 3 -82.92 64.67 9.39 0.124 6001
 6003 3 -82.97 64.78 9.46 0.114 6002
 6004 3 -82.94 64.89 9.54 0.175 6003
 6005 3 -83.14 65.13 9.6 0.105 6004
 6006 3 -83.05 65.14 9.7 0.000125 6005
 6007 3 -82.74 64.94 9.69 0.074 6004
 6008 3 -82.67 64.94 9.79 0.101 6007
 6009 3 -82.56 64.94 9.86 0.158 6008
 6010 3 -82.52 65.05 10.03 0.12 6009
 6011 3 -82.5 65.19 10.14 0.111 6010
 6012 3 -82.41 65.44 10.04 0.073 6011
 6013 3 -82.38 65.59 9.91 0.084 6012
 6014 3 -82.55 65.06 10.4 0.076 6011
 6015 3 -82.59 65.08 10.52 0.07 6014
 6016 3 -82.06 63.52 9.19 0.072 5973
 6017 3 -81.94 63.49 9.12 0.068 6016
 6018 3 -81.86 63.52 9.06 0.091 6017
 6019 3 -81.75 63.41 8.96 0.093 6018
 6020 3 -81.69 63.38 8.82 0.102 6019
 6021 3 -81.58 63.38 8.74 0.113 6020
 6022 3 -81.49 63.42 8.7 0.127 6021
 6023 3 -81.44 63.51 8.55 0.061 6022
 6024 3 -79.66 63.87 7.44 0.113 5897
 6025 3 -79.67 64 7.45 0.134 6024
 6026 3 -79.7 64.28 7.48 0.176 6025
 6027 3 -79.75 64.47 7.51 0.175 6026
 6028 3 -79.75 64.61 7.55 0.201 6027
 6029 3 -79.95 64.67 7.73 0.152 6028
 6030 3 -79.99 64.69 7.89 0.121 6029
 6031 3 -80.16 64.8 7.96 0.142 6030
 6032 3 -80.28 64.8 8.05 0.134 6031
 6033 3 -80.39 64.86 8.15 0.177 6032
 6034 3 -80.5 65.11 8.05 0.112 6033
 6035 3 -80.64 65.17 8.03 0.104 6034
 6036 3 -80.72 65.22 7.99 0.076 6035
 6037 3 -80.41 64.78 8.31 0.099 6033
 6038 3 -80.47 64.8 8.4 0.134 6037
 6039 3 -80.77 64.95 8.5 0.084 6038
 6040 3 -80.86 65.03 8.62 0.086 6039
 6041 3 -81.05 65.05 8.66 0.084 6040
 6042 3 -81.16 65.16 8.7 0.085 6041
 6043 3 -81.19 65.33 8.73 0.065 6042
 6044 3 -81.27 65.31 8.83 0.115 6043
 6045 3 -81.34 65.31 8.94 0.139 6044
 6046 3 -81.49 65.36 8.98 0.13 6045
 6047 3 -81.55 65.53 9.08 0.129 6046
 6048 3 -81.63 65.67 9.14 0.127 6047
 6049 3 -81.61 65.86 9.25 0.145 6048
 6050 3 -81.55 66 9.3 0.113 6049
 6051 3 -81.53 66.16 9.38 0.127 6050
 6052 3 -81.56 66.28 9.42 0.109 6051
 6053 3 -81.67 66.34 9.47 0.077 6052
 6054 3 -81.83 66.31 9.47 0.113 6053
 6055 3 -82 66.36 9.49 0.141 6054
 6056 3 -80.49 64.47 8.49 0.165 6038
 6057 3 -80.7 64.28 8.38 0.141 6056
 6058 3 -80.83 64.28 8.42 0.151 6057
 6059 3 -78.83 63.87 6.56 0.116 5881
 6060 3 -78.64 63.74 6.69 0.126 6059
 6061 3 -78.55 63.66 6.77 0.154 6060
 6062 3 -78.47 63.6 6.85 0.094 6061
 6063 3 -78.36 63.56 6.97 0.105 6062
 6064 3 -78.31 63.46 7.06 0.101 6063
 6065 3 -78.8 64.05 6.56 0.098 6059
 6066 3 -78.78 64.2 6.56 0.084 6065
 6067 3 -78.77 64.3 6.69 0.107 6066
 6068 3 -78.72 64.39 6.74 0.084 6067
 6069 3 -79.8 64.39 5.85 0.801 5880
 6070 3 -79.95 64.42 5.9 0.861 6069
 6071 3 -80.14 64.53 6.09 0.876 6070
 6072 3 -80.28 64.58 6.03 0.988 6071
 6073 3 -80.64 64.66 6.06 0.976 6072
 6074 3 -80.84 64.67 6.16 0.928 6073
 6075 3 -81.05 64.8 6.18 0.846 6074
 6076 3 -81.19 64.84 6.14 0.822 6075
 6077 3 -81.44 64.84 5.76 0.825 6076
 6078 3 -81.59 64.81 5.69 0.852 6077
 6079 3 -81.77 64.77 5.73 0.906 6078
 6080 3 -81.95 64.78 5.72 0.971 6079
 6081 3 -82.08 64.78 5.75 0.968 6080
 6082 3 -81.19 63.53 4.99 0.134 6081
 6083 3 -81.17 63.52 4.81 0.132 6082
 6084 3 -81.17 63.58 4.66 0.183 6083
 6085 3 -81 63.64 4.56 0.144 6084
 6086 3 -80.84 63.74 4.49 0.125 6085
 6087 3 -80.69 63.81 4.35 0.13 6086
 6088 3 -80.53 63.81 4.3 0.152 6087
 6089 3 -80.33 63.84 4.32 0.185 6088
 6090 3 -80.16 63.84 4.45 0.159 6089
 6091 3 -80.05 63.89 4.36 0.185 6090
 6092 3 -80.08 64.17 4.15 0.08 6091
 6093 3 -80 64.38 4.19 0.039 6092
 6094 3 -79.94 64.47 4.23 0.119 6093
 6095 3 -80 64.66 4.28 0.1 6094
 6096 3 -80.09 64.77 4.31 0.12 6095
 6097 3 -80.19 64.92 4.35 0.067 6096
 6098 3 -79.75 64.44 4.16 0.078 6094
 6099 3 -79.61 64.33 4.15 0.119 6098
 6100 3 -79.44 64.22 4.18 0.124 6099
 6101 3 -79.28 64.11 4.22 0.117 6100
 6102 3 -79.11 64 4.28 0.127 6101
 6103 3 -79 63.89 4.44 0.123 6102
 6104 3 -78.88 63.84 4.44 0.112 6103
 6105 3 -80.11 63.56 4.52 0.095 6090
 6106 3 -79.97 63.48 4.57 0.074 6105
 6107 3 -82.42 65.06 5.89 0.888 6081
 6108 3 -82.63 65.17 5.83 0.935 6107
 6109 3 -82.78 65.13 5.89 0.948 6108
 6110 3 -82.99 65.11 6 0.964 6109
 6111 3 -83.13 65.11 6.02 0.912 6110
 6112 3 -83.28 65 6.05 0.898 6111
 6113 3 -83.42 64.95 6.1 0.877 6112
 6114 3 -83.55 64.95 6.14 0.828 6113
 6115 3 -83.69 64.84 6.21 0.754 6114
 6116 3 -83.8 64.74 6.26 0.726 6115
 6117 3 -84.06 64.83 6.37 0.695 6116
 6118 3 -84.2 64.91 6.31 0.691 6117
 6119 3 -84.36 64.81 6.33 0.708 6118
 6120 3 -84.52 64.83 6.18 0.742 6119
 6121 3 -84.66 65 6.09 0.74 6120
 6122 3 -84.78 65.11 6.05 0.762 6121
 6123 3 -84.5 66.05 5.39 0.169 6122
 6124 3 -84.42 66.19 5.72 0.094 6123
 6125 3 -84.44 66.28 5.8 0.109 6124
 6126 3 -84.38 66.25 5.9 0.054 6125
 6127 3 -84.75 66.22 5.21 0.143 6123
 6128 3 -84.77 66.27 5.08 0.174 6127
 6129 3 -84.69 66.33 5 0.141 6128
 6130 3 -84.58 66.42 4.85 0.111 6129
 6131 3 -84.61 66.53 4.77 0.104 6130
 6132 3 -84.61 66.67 4.68 0.134 6131
 6133 3 -84.52 66.8 4.67 0.131 6132
 6134 3 -84.39 67.06 4.63 0.096 6133
 6135 3 -84.44 67.17 4.6 0.124 6134
 6136 3 -84.49 67.3 4.55 0.154 6135
 6137 3 -84.47 67.42 4.44 0.179 6136
 6138 3 -84.42 67.53 4.4 0.229 6137
 6139 3 -84.64 67.72 4.68 0.091 6138
 6140 3 -84.74 67.8 4.65 0.092 6139
 6141 3 -84.86 67.78 4.58 0.000125 6140
 6142 3 -84.34 67.42 4.06 0.147 6138
 6143 3 -84.3 67.34 3.92 0.151 6142
 6144 3 -84.14 67.25 3.86 0.157 6143
 6145 3 -84.11 67.11 3.94 0.078 6144
 6146 3 -84.02 67.05 3.93 0.000125 6145
 6147 3 -84.17 67.22 3.66 0.116 6144
 6148 3 -84.17 67.22 3.47 0.163 6147
 6149 3 -84.14 67.3 3.32 0.165 6148
 6150 3 -84.17 67.33 3.18 0.219 6149
 6151 3 -84.39 67.28 2.97 0.145 6150
 6152 3 -84.44 67.25 2.82 0.156 6151
 6153 3 -84.47 67.24 2.64 0.18 6152
 6154 3 -84.52 67.28 2.51 0.159 6153
 6155 3 -84.58 67.33 2.36 0.169 6154
 6156 3 -84.61 67.33 2.26 0.191 6155
 6157 3 -84.7 67.41 2.2 0.216 6156
 6158 3 -85 67.52 2.24 0.169 6157
 6159 3 -85.11 67.54 2.13 0.203 6158
 6160 3 -85.19 67.57 1.97 0.128 6159
 6161 3 -85.16 67.6 1.8 0.076 6160
 6162 3 -85.02 64.95 6.18 0.661 6122
 6163 3 -85.24 65.03 6.14 0.646 6162
 6164 3 -85.45 65.09 6.06 0.717 6163
 6165 3 -85.61 65.11 6.14 0.653 6164
 6166 3 -85.8 65.02 6.21 0.671 6165
 6167 3 -86 65 6.29 0.723 6166
 6168 3 -86.17 64.86 6.3 0.695 6167
 6169 3 -86.25 64.95 6.35 0.8 6168
 6170 3 -86.34 64.61 6.68 0.863 6169
 6171 3 -86.58 64.7 6.76 0.915 6170
 6172 3 -86.8 64.86 6.63 0.904 6171
 6173 3 -86.97 64.75 6.73 0.954 6172
 6174 3 -87.11 64.89 6.68 1.01 6173
 6175 3 -87.22 65.11 6.63 1.042 6174
 6176 3 -86.74 66.31 6.43 0.152 6175
 6177 3 -86.81 66.58 6.29 0.109 6176
 6178 3 -87.03 66.89 6.43 0.117 6177
 6179 3 -87.14 66.97 6.51 0.098 6178
 6180 3 -87.27 67.05 6.52 0.111 6179
 6181 3 -87.45 67.09 6.59 0.094 6180
 6182 3 -87.59 67.2 6.63 0.108 6181
 6183 3 -87.78 67.3 6.71 0.133 6182
 6184 3 -87.91 67.39 6.79 0.122 6183
 6185 3 -87.97 67.47 6.88 0.134 6184
 6186 3 -88.11 67.5 6.98 0.101 6185
 6187 3 -88.25 67.55 7 0.137 6186
 6188 3 -88.39 67.58 7 0.146 6187
 6189 3 -88.49 67.58 7.13 0.153 6188
 6190 3 -88.59 67.55 7.22 0.126 6189
 6191 3 -88.78 67.67 7.29 0.041 6190
 6192 3 -86.53 65.95 6.58 0.048 6176
 6193 3 -87.44 65.22 6.54 0.851 6175
 6194 3 -87.63 65.25 6.59 0.92 6193
 6195 3 -87.75 65.44 6.51 0.828 6194
 6196 3 -87.97 65.41 6.62 0.896 6195
 6197 3 -88.11 65.27 6.8 0.847 6196
 6198 3 -88.31 65.13 7.12 0.812 6197
 6199 3 -88.45 65.17 7.14 0.844 6198
 6200 3 -88.63 65.11 7.15 0.866 6199
 6201 3 -88.78 65.22 7.26 0.815 6200
 6202 3 -88.63 66.33 7.31 0.203 6201
 6203 3 -88.42 66.64 7.31 0.126 6202
 6204 3 -88.38 66.78 7.37 0.173 6203
 6205 3 -88.3 66.89 7.39 0.188 6204
 6206 3 -88.16 67 7.31 0.128 6205
 6207 3 -88.05 67.16 7.34 0.157 6206
 6208 3 -87.97 67.3 7.48 0.231 6207
 6209 3 -87.88 67.42 7.51 0.295 6208
 6210 3 -87.97 67.41 7.91 0.106 6209
 6211 3 -87.95 67.49 8.07 0.112 6210
 6212 3 -87.86 67.53 8.2 0.076 6211
 6213 3 -87.78 67.58 8.29 0.094 6212
 6214 3 -87.67 67.53 8.32 0.000125 6213
 6215 3 -87.59 67.78 7.34 0.146 6209
 6216 3 -87.5 67.91 7.39 0.137 6215
 6217 3 -87.39 68.11 7.42 0.131 6216
 6218 3 -87.3 68.25 7.47 0.125 6217
 6219 3 -87.22 68.3 7.6 0.184 6218
 6220 3 -87.03 68.11 7.76 0.159 6219
 6221 3 -86.72 68.11 7.87 0.119 6220
 6222 3 -86.63 68.03 7.96 0.102 6221
 6223 3 -86.59 67.97 8.05 0.098 6222
 6224 3 -86.5 67.91 8.1 0.095 6223
 6225 3 -86.42 67.91 8.27 0.129 6224
 6226 3 -86.17 67.94 8.29 0.103 6225
 6227 3 -85.97 67.94 8.15 0.099 6226
 6228 3 -85.83 67.94 8.17 0.094 6227
 6229 3 -85.72 68 8.22 0.058 6228
 6230 3 -85.58 68.03 8.32 0.12 6229
 6231 3 -85.47 68.06 8.42 0.11 6230
 6232 3 -85.25 68.03 8.46 0.113 6231
 6233 3 -85.08 68 8.45 0.144 6232
 6234 3 -84.89 68.02 8.35 0.126 6233
 6235 3 -84.74 68.05 8.3 0.126 6234
 6236 3 -84.59 67.92 8.24 0.105 6235
 6237 3 -84.56 67.78 8.27 0.088 6236
 6238 3 -87.27 68.45 7.59 0.186 6219
 6239 3 -87.33 68.72 7.51 0.078 6238
 6240 3 -87.39 68.86 7.44 0.104 6239
 6241 3 -87.11 68.49 7.71 0.119 6238
 6242 3 -86.99 68.61 7.68 0.121 6241
 6243 3 -86.88 68.72 7.64 0.133 6242
 6244 3 -86.83 68.88 7.6 0.135 6243
 6245 3 -86.61 69 7.5 0.127 6244
 6246 3 -86.53 69.17 7.48 0.222 6245
 6247 3 -86.97 69.39 7.62 0.118 6246
 6248 3 -87.14 69.39 7.67 0.145 6247
 6249 3 -87.2 69.42 7.84 0.107 6248
 6250 3 -87.3 69.5 7.92 0.155 6249
 6251 3 -87.5 69.59 7.89 0.162 6250
 6252 3 -87.83 69.44 7.81 0.123 6251
 6253 3 -87.99 69.39 7.77 0.106 6252
 6254 3 -88.13 69.44 7.84 0.113 6253
 6255 3 -88.28 69.53 7.81 0.136 6254
 6256 3 -88.42 69.59 7.83 0.095 6255
 6257 3 -88.53 69.58 7.89 0.068 6256
 6258 3 -88.69 69.67 7.87 0.101 6257
 6259 3 -87.22 69.45 7.44 0.065 6248
 6260 3 -87.3 69.5 7.35 0.109 6259
 6261 3 -87.44 69.5 7.17 0.089 6260
 6262 3 -87.56 69.45 7.13 0.114 6261
 6263 3 -87.72 69.52 7.13 0.106 6262
 6264 3 -86.38 69.17 7.39 0.146 6246
 6265 3 -86.25 69.17 7.31 0.172 6264
 6266 3 -86.03 69.11 7.26 0.182 6265
 6267 3 -85.89 68.99 7.18 0.229 6266
 6268 3 -85.67 69.11 7.09 0.158 6267
 6269 3 -85.47 69.08 7.08 0.157 6268
 6270 3 -85.31 69.11 7.01 0.143 6269
 6271 3 -85.13 69.13 7 0.123 6270
 6272 3 -84.94 69.14 7.01 0.209 6271
 6273 3 -84.81 69.08 7.05 0.258 6272
 6274 3 -84.67 68.97 6.65 0.148 6273
 6275 3 -84.55 68.97 6.62 0.165 6274
 6276 3 -84.81 68.58 6.3 0.119 6275
 6277 3 -84.78 68.5 6.22 0.000125 6276
 6278 3 -84.14 69.03 6.63 0.15 6275
 6279 3 -84.05 68.97 6.6 0.136 6278
 6280 3 -83.94 69 6.54 0.169 6279
 6281 3 -83.72 68.94 6.52 0.186 6280
 6282 3 -83.55 68.94 6.59 0.214 6281
 6283 3 -83.42 68.89 6.64 0.198 6282
 6284 3 -83.22 68.92 6.63 0.24 6283
 6285 3 -83.06 68.88 6.65 0.263 6284
 6286 3 -82.91 68.92 6.6 0.338 6285
 6287 3 -82.66 68.95 6.8 0.249 6286
 6288 3 -82.42 68.86 6.8 0.284 6287
 6289 3 -82.28 68.8 6.83 0.246 6288
 6290 3 -82.08 68.83 6.75 0.23 6289
 6291 3 -81.91 68.8 6.71 0.176 6290
 6292 3 -81.72 68.77 6.72 0.157 6291
 6293 3 -81.64 68.78 6.8 0.185 6292
 6294 3 -81.36 68.78 6.8 0.167 6293
 6295 3 -81.27 68.69 6.88 0.191 6294
 6296 3 -81.19 68.69 6.98 0.147 6295
 6297 3 -81.06 68.52 7.01 0.146 6296
 6298 3 -80.91 68.45 7.05 0.135 6297
 6299 3 -80.69 68.44 7.13 0.168 6298
 6300 3 -80.55 68.41 7.09 0.174 6299
 6301 3 -80.39 68.24 7.09 0.184 6300
 6302 3 -80.19 68.28 7.06 0.193 6301
 6303 3 -79.89 68.16 6.87 0.148 6302
 6304 3 -79.83 68.09 6.8 0.151 6303
 6305 3 -79.75 67.97 6.69 0.149 6304
 6306 3 -79.67 67.89 6.62 0.124 6305
 6307 3 -79.44 67.8 6.59 0.11 6306
 6308 3 -79.3 67.72 6.57 0.115 6307
 6309 3 -79.14 67.78 6.6 0.122 6308
 6310 3 -78.97 67.84 6.65 0.15 6309
 6311 3 -78.78 67.88 6.65 0.132 6310
 6312 3 -78.55 67.95 6.63 0.114 6311
 6313 3 -78.39 68.02 6.65 0.144 6312
 6314 3 -78.22 68.11 6.6 0.142 6313
 6315 3 -78.03 68.22 6.6 0.18 6314
 6316 3 -77.78 68.3 6.68 0.127 6315
 6317 3 -77.63 68.36 6.73 0.112 6316
 6318 3 -77.53 68.42 6.73 0.122 6317
 6319 3 -77.39 68.49 6.81 0.153 6318
 6320 3 -77.22 68.58 6.85 0.212 6319
 6321 3 -77.05 68.59 6.9 0.222 6320
 6322 3 -77.22 68.89 6.7 0.094 6321
 6323 3 -77.28 69.03 6.6 0.114 6322
 6324 3 -77.3 69.17 6.39 0.088 6323
 6325 3 -77.41 69.25 6.27 0.067 6324
 6326 3 -77.44 69.3 6.15 0.117 6325
 6327 3 -77.47 69.38 6.06 0.091 6326
 6328 3 -77.55 69.49 5.95 0.053 6327
 6329 3 -77.61 69.56 5.84 0.091 6328
 6330 3 -77.63 69.66 5.73 0.124 6329
 6331 3 -77.64 69.8 5.63 0.092 6330
 6332 3 -77.69 69.88 5.56 0.062 6331
 6333 3 -77.78 69.92 5.49 0.077 6332
 6334 3 -77.86 69.99 5.36 0.104 6333
 6335 3 -77.95 70.06 5.28 0.096 6334
 6336 3 -76.83 68.55 6.98 0.147 6321
 6337 3 -76.55 68.52 7.06 0.187 6336
 6338 3 -76.28 68.55 7.1 0.216 6337
 6339 3 -76.13 68.59 7.14 0.223 6338
 6340 3 -75.94 68.69 7.14 0.242 6339
 6341 3 -75.61 68.75 7.09 0.142 6340
 6342 3 -75.44 68.8 7.05 0.141 6341
 6343 3 -75.27 68.86 7.07 0.142 6342
 6344 3 -75.06 68.89 7.1 0.136 6343
 6345 3 -74.89 68.86 7.07 0.14 6344
 6346 3 -74.78 68.92 7.01 0.133 6345
 6347 3 -74.64 68.86 6.9 0.097 6346
 6348 3 -74.5 68.86 6.81 0.101 6347
 6349 3 -74.39 68.8 6.69 0.131 6348
 6350 3 -74.31 68.78 6.56 0.188 6349
 6351 3 -74.19 68.74 6.52 0.2 6350
 6352 3 -74 68.75 6.44 0.181 6351
 6353 3 -73.86 68.77 6.35 0.245 6352
 6354 3 -73.64 68.75 6.35 0.208 6353
 6355 3 -73.36 68.8 6.4 0.176 6354
 6356 3 -73.17 68.81 6.43 0.178 6355
 6357 3 -72.88 68.89 6.41 0.145 6356
 6358 3 -72.69 68.89 6.4 0.124 6357
 6359 3 -72.5 68.78 6.36 0.13 6358
 6360 3 -72.33 68.72 6.39 0.133 6359
 6361 3 -72.2 68.59 6.41 0.119 6360
 6362 3 -72.05 68.55 6.43 0.133 6361
 6363 3 -71.94 68.47 6.44 0.175 6362
 6364 3 -71.84 68.41 6.44 0.183 6363
 6365 3 -71.83 68.33 6.6 0.213 6364
 6366 3 -71.77 68.25 6.63 0.233 6365
 6367 3 -71.64 68.24 6.74 0.287 6366
 6368 3 -71.47 68.17 6.8 0.303 6367
 6369 3 -71.39 68.14 6.99 0.297 6368
 6370 3 -71.24 68.19 7.11 0.266 6369
 6371 3 -71.2 68.24 7.32 0.216 6370
 6372 3 -71.09 68.19 7.4 0.192 6371
 6373 3 -71 68.3 7.48 0.187 6372
 6374 3 -70.81 68.24 7.56 0.186 6373
 6375 3 -70.67 68.24 7.63 0.179 6374
 6376 3 -70.5 68.2 7.63 0.227 6375
 6377 3 -70.34 68.16 7.64 0.191 6376
 6378 3 -70.08 68.11 7.59 0.147 6377
 6379 3 -69.94 68.03 7.51 0.14 6378
 6380 3 -69.86 67.89 7.47 0.157 6379
 6381 3 -69.69 67.67 7.39 0.176 6380
 6382 3 -69.58 67.58 7.31 0.212 6381
 6383 3 -69.47 67.5 7.2 0.215 6382
 6384 3 -69.14 67.33 7.24 0.178 6383
 6385 3 -68.95 67.24 7.22 0.182 6384
 6386 3 -68.86 67.17 7.15 0.21 6385
 6387 3 -68.89 66.89 7.19 0.133 6386
 6388 3 -68.81 66.72 7.15 0.209 6387
 6389 3 -68.58 66.5 7.16 0.126 6388
 6390 3 -68.63 66.33 7.1 0.118 6389
 6391 3 -68.94 66.58 7.16 0.116 6388
 6392 3 -69.05 66.36 7.09 0.097 6391
 6393 3 -69.13 66.22 7.06 0.06 6392
 6394 3 -68.67 67.36 7.01 0.099 6386
 6395 3 -68.55 67.44 6.98 0.087 6394
 6396 3 -68.47 67.61 6.94 0.139 6395
 6397 3 -68.34 67.67 6.9 0.139 6396
 6398 3 -68.19 67.72 6.85 0.155 6397
 6399 3 -67.97 67.67 6.81 0.152 6398
 6400 3 -67.75 67.69 6.78 0.131 6399
 6401 3 -67.61 67.67 6.81 0.116 6400
 6402 3 -67.53 67.58 6.84 0.143 6401
 6403 3 -67.44 67.36 6.85 0.13 6402
 6404 3 -67.34 67.19 6.82 0.137 6403
 6405 3 -67.17 67.08 6.81 0.119 6404
 6406 3 -67.13 67 6.74 0.098 6405
 6407 3 -67.06 66.86 6.65 0.124 6406
 6408 3 -67.02 66.78 6.56 0.129 6407
 6409 3 -66.83 66.72 6.4 0.145 6408
 6410 3 -66.75 66.74 6.24 0.164 6409
 6411 3 -66.72 66.67 6.1 0.231 6410
 6412 3 -66.67 66.67 5.97 0.307 6411
 6413 3 -66.61 66.53 5.9 0.332 6412
 6414 3 -66.39 66.64 5.8 0.279 6413
 6415 3 -66.25 66.59 5.7 0.243 6414
 6416 3 -66.06 66.56 5.57 0.211 6415
 6417 3 -65.94 66.55 5.41 0.208 6416
 6418 3 -65.77 66.44 5.31 0.188 6417
 6419 3 -65.63 66.33 5.31 0.149 6418
 6420 3 -65.5 66.3 5.24 0.157 6419
 6421 3 -65.3 66.31 5.16 0.136 6420
 6422 3 -65.11 66.28 5.16 0.161 6421
 6423 3 -64.91 66.27 5.1 0.111 6422
 6424 3 -64.75 66.27 5.08 0.114 6423
 6425 3 -64.61 66.22 5.02 0.127 6424
 6426 3 -64.45 66.2 5 0.096 6425
 6427 3 -64.33 66.11 4.98 0.092 6426
 6428 3 -64.14 66.09 5.03 0.115 6427
 6429 3 -63.91 66.08 5.04 0.123 6428
 6430 3 -63.71 66.11 5.08 0.113 6429
 6431 3 -63.58 66.13 5.14 0.127 6430
 6432 3 -63.38 66.19 5.16 0.129 6431
 6433 3 -63.21 66.3 5.2 0.147 6432
 6434 3 -62.94 66.31 5.27 0.131 6433
 6435 3 -62.77 66.33 5.29 0.155 6434
 6436 3 -62.52 66.36 5.31 0.213 6435
 6437 3 -62.31 66.44 5.33 0.243 6436
 6438 3 -62.06 66.5 5.36 0.211 6437
 6439 3 -61.81 66.5 5.28 0.167 6438
 6440 3 -61.59 66.39 5.2 0.18 6439
 6441 3 -61.35 66.36 5.2 0.194 6440
 6442 3 -61.13 66.22 5.16 0.114 6441
 6443 3 -61.02 66.14 5.08 0.098 6442
 6444 3 -60.87 66.06 5.11 0.128 6443
 6445 3 -60.71 66.08 5.1 0.094 6444
 6446 3 -60.48 66.11 5.06 0.127 6445
 6447 3 -60.28 66.22 5.07 0.127 6446
 6448 3 -60.02 66.33 5.08 0.176 6447
 6449 3 -59.84 66.36 5.07 0.222 6448
 6450 3 -59.73 66.33 5.14 0.212 6449
 6451 3 -59.59 66.3 5.21 0.254 6450
 6452 3 -59.45 66.3 5.31 0.202 6451
 6453 3 -59.2 66.36 5.29 0.174 6452
 6454 3 -59.02 66.42 5.29 0.171 6453
 6455 3 -58.84 66.53 5.33 0.19 6454
 6456 3 -58.64 66.61 5.45 0.167 6455
 6457 3 -58.44 66.67 5.52 0.106 6456
 6458 3 -58.31 66.72 5.53 0.124 6457
 6459 3 -58.17 66.75 5.52 0.107 6458
 6460 3 -57.99 66.78 5.49 0.13 6459
 6461 3 -57.81 66.78 5.53 0.142 6460
 6462 3 -57.64 66.83 5.58 0.174 6461
 6463 3 -57.53 66.86 5.57 0.196 6462
 6464 3 -57.33 66.95 5.73 0.131 6463
 6465 3 -57.31 67.06 5.81 0.128 6464
 6466 3 -57.2 67.11 5.83 0.147 6465
 6467 3 -57.03 67.22 5.98 0.127 6466
 6468 3 -56.89 67.39 5.89 0.154 6467
 6469 3 -56.74 67.5 5.89 0.153 6468
 6470 3 -56.56 67.61 5.86 0.142 6469
 6471 3 -56.38 67.67 5.83 0.129 6470
 6472 3 -56.2 67.7 5.78 0.109 6471
 6473 3 -56.06 67.75 5.7 0.132 6472
 6474 3 -55.98 67.78 5.57 0.145 6473
 6475 3 -55.76 67.83 5.52 0.136 6474
 6476 3 -55.59 67.86 5.4 0.11 6475
 6477 3 -55.49 67.89 5.24 0.132 6476
 6478 3 -55.28 67.95 5.2 0.203 6477
 6479 3 -55.09 67.95 5.11 0.205 6478
 6480 3 -54.88 68 5.07 0.2 6479
 6481 3 -54.66 68 4.99 0.201 6480
 6482 3 -54.46 68 4.98 0.204 6481
 6483 3 -54.27 68 4.87 0.166 6482
 6484 3 -54.09 68 4.81 0.159 6483
 6485 3 -53.91 67.92 4.78 0.13 6484
 6486 3 -53.77 67.89 4.7 0.113 6485
 6487 3 -53.64 67.86 4.58 0.123 6486
 6488 3 -53.53 67.84 4.56 0.136 6487
 6489 3 -53.33 67.84 4.41 0.075 6488
 6490 3 -53.17 67.89 4.32 0.104 6489
 6491 3 -53.09 67.95 4.29 0.132 6490
 6492 3 -52.94 68.03 4.24 0.114 6491
 6493 3 -52.81 68.11 4.2 0.119 6492
 6494 3 -52.63 68.24 4.23 0.088 6493
 6495 3 -52.52 68.25 4.24 0.093 6494
 6496 3 -52.37 68.33 4.25 0.099 6495
 6497 3 -52.14 68.36 4.29 0.099 6496
 6498 3 -51.88 68.36 4.29 0.079 6497
 6499 3 -51.71 68.27 4.28 0.08 6498
 6500 3 -51.59 68.22 4.24 0.095 6499
 6501 3 -51.45 68.17 4.18 0.083 6500
 6502 3 -51.27 68.16 4.13 0.087 6501
 6503 3 -51.14 68.14 4.12 0.108 6502
 6504 3 -50.99 68.14 4.07 0.094 6503
 6505 3 -50.83 68.16 4.05 0.102 6504
 6506 3 -50.66 68.19 4.04 0.11 6505
 6507 3 -50.41 68.25 4.07 0.098 6506
 6508 3 -50.27 68.27 4.12 0.083 6507
 6509 3 -50.12 68.34 4.16 0.098 6508
 6510 3 -49.87 68.34 4.13 0.127 6509
 6511 3 -49.64 68.36 4.13 0.112 6510
 6512 3 -49.46 68.3 4.09 0.131 6511
 6513 3 -49.28 68.2 4 0.088 6512
 6514 3 -49.13 68.17 3.95 0.091 6513
 6515 3 -48.94 68.06 3.92 0.086 6514
 6516 3 -48.74 68.08 3.89 0.11 6515
 6517 3 -48.46 68.08 3.87 0.07 6516
 6518 3 -48.23 68.09 3.87 0.089 6517
 6519 3 -48.1 68.06 3.87 0.091 6518
 6520 3 -47.87 68.08 3.92 0.121 6519
 6521 3 -47.66 68.11 3.89 0.058 6520
 6522 3 -47.52 68.11 3.89 0.088 6521
 6523 3 -47.35 68.16 3.89 0.099 6522
 6524 3 -47.16 68.22 3.87 0.08 6523
 6525 3 -46.98 68.2 3.85 0.098 6524
 6526 3 -46.77 68.14 3.85 0.086 6525
 6527 3 -46.62 68.08 3.81 0.077 6526
 6528 3 -46.46 68.08 3.79 0.097 6527
 6529 3 -46.27 68.08 3.73 0.081 6528
 6530 3 -46.16 68.09 3.71 0.07 6529
 6531 3 -46.05 68.14 3.71 0.069 6530
 6532 3 -45.88 68.22 3.67 0.116 6531
 6533 3 -45.69 68.28 3.73 0.094 6532
 6534 3 -45.55 68.34 3.75 0.105 6533
 6535 3 -45.38 68.39 3.79 0.099 6534
 6536 3 -45.2 68.44 3.83 0.073 6535
 6537 3 -45.08 68.47 3.83 0.101 6536
 6538 3 -44.92 68.49 3.81 0.087 6537
 6539 3 -44.73 68.53 3.81 0.102 6538
 6540 3 -44.55 68.55 3.77 0.139 6539
 6541 3 -44.34 68.59 3.73 0.122 6540
 6542 3 -44.06 68.55 3.71 0.069 6541
 6543 3 -43.91 68.5 3.69 0.076 6542
 6544 3 -73.92 68.94 5.98 0.078 6353
 6545 3 -81.77 68.8 6.94 0.046 6293
 6546 3 -81.74 68.83 7.09 0.092 6545
 6547 3 -88.97 65.14 7.29 0.775 6201
 6548 3 -89.13 65.05 7.38 0.753 6547
 6549 3 -89.31 64.81 7.47 0.682 6548
 6550 3 -89.52 64.86 7.55 0.686 6549
 6551 3 -89.7 64.89 7.55 0.734 6550
 6552 3 -89.84 65.03 7.65 0.783 6551
 6553 3 -89.64 65.84 7.75 0.143 6552
 6554 3 -89.7 65.84 7.89 0.142 6553
 6555 3 -89.72 65.72 7.9 0.000125 6554
 6556 3 -90.03 65.03 7.64 0.845 6552
 6557 3 -90.22 65.11 7.67 0.851 6556
 6558 3 -89.94 65.83 8.25 0.142 6557
 6559 3 -89.66 65.8 8.49 0.129 6558
 6560 3 -89.61 65.44 8.5 0.055 6559
 6561 3 -89.55 65.3 8.48 0.08 6560
 6562 3 -89.52 65.19 8.39 0.091 6561
 6563 3 -89.5 65.08 8.3 0.106 6562
 6564 3 -89.33 64.92 8.25 0.098 6563
 6565 3 -89.53 66.03 8.72 0.1 6559
 6566 3 -89.5 66.13 8.87 0.103 6565
 6567 3 -89.5 66.22 9.06 0.097 6566
 6568 3 -89.56 66.33 9.23 0.116 6567
 6569 3 -89.67 66.44 9.3 0.115 6568
 6570 3 -89.88 66.5 9.37 0.082 6569
 6571 3 -90 66.5 9.4 0.095 6570
 6572 3 -90.09 66.44 9.45 0.105 6571
 6573 3 -90.08 66.02 8.28 0.102 6558
 6574 3 -90.17 66.14 8.32 0.146 6573
 6575 3 -90.24 66.3 8.38 0.078 6574
 6576 3 -90.44 65.14 7.64 0.834 6557
 6577 3 -90.53 65.25 7.76 0.828 6576
 6578 3 -90.75 65.05 7.84 0.778 6577
 6579 3 -90.88 64.86 7.87 0.797 6578
 6580 3 -91.02 64.83 7.9 0.816 6579
 6581 3 -90.24 64.25 8.7 0.11 6580
 6582 3 -90.13 64.05 8.8 0.083 6581
 6583 3 -90.03 63.95 8.83 0.109 6582
 6584 3 -89.92 63.88 8.9 0.112 6583
 6585 3 -89.8 63.74 8.98 0.139 6584
 6586 3 -89.69 63.62 8.98 0.12 6585
 6587 3 -89.53 63.46 8.99 0.152 6586
 6588 3 -89.33 63.34 9.05 0.114 6587
 6589 3 -89.14 63.24 9.08 0.137 6588
 6590 3 -89.05 63.2 9.15 0.186 6589
 6591 3 -88.89 63.02 9.12 0.127 6590
 6592 3 -88.74 63.05 9.1 0.000125 6591
 6593 3 -89 63.38 9.25 0.11 6590
 6594 3 -88.83 63.42 9.21 0.071 6593
 6595 3 -91.3 65.03 7.84 0.765 6580
 6596 3 -91.49 65.08 7.87 0.748 6595
 6597 3 -91.66 65.14 7.9 0.74 6596
 6598 3 -91.72 65.28 8.11 0.747 6597
 6599 3 -91.77 65.33 8.25 0.766 6598
 6600 3 -91.14 64.81 8.86 0.108 6599
 6601 3 -91.19 64.69 8.89 0.123 6600
 6602 3 -91.25 64.61 8.97 0.171 6601
 6603 3 -91.22 64.5 9.03 0.22 6602
 6604 3 -91.49 64.47 9.16 0.196 6603
 6605 3 -91.75 64.58 9.23 0.173 6604
 6606 3 -91.94 64.66 9.35 0.117 6605
 6607 3 -92.11 64.61 9.41 0.128 6606
 6608 3 -92.24 64.5 9.54 0.153 6607
 6609 3 -92.31 64.39 9.6 0.169 6608
 6610 3 -92.36 64.38 9.74 0.182 6609
 6611 3 -92.42 64.3 9.88 0.183 6610
 6612 3 -92.56 64.31 10.04 0.118 6611
 6613 3 -92.64 64.25 10.08 0.146 6612
 6614 3 -92.3 64.05 9.88 0.144 6613
 6615 3 -92.19 63.85 9.8 0.095 6614
 6616 3 -92.11 63.73 9.69 0.131 6615
 6617 3 -91.88 63.67 9.61 0.123 6616
 6618 3 -91.72 63.63 9.62 0.142 6617
 6619 3 -91.55 63.63 9.64 0.161 6618
 6620 3 -91.36 63.66 9.62 0.133 6619
 6621 3 -91.24 63.66 9.55 0.108 6620
 6622 3 -91.03 63.67 9.63 0.065 6621
 6623 3 -92.78 64.3 10.33 0.137 6613
 6624 3 -92.86 64.28 10.52 0.118 6623
 6625 3 -93.02 64.3 10.7 0.156 6624
 6626 3 -93.14 64.33 10.78 0.185 6625
 6627 3 -93.28 64.44 11 0.095 6626
 6628 3 -93.36 64.47 11.11 0.099 6627
 6629 3 -93.44 64.44 11.2 0.122 6628
 6630 3 -93.55 64.33 11.25 0.123 6629
 6631 3 -93.66 64.33 11.35 0.107 6630
 6632 3 -93.72 64.33 11.47 0.112 6631
 6633 3 -93.84 64.3 11.55 0.116 6632
 6634 3 -93.94 64.25 11.63 0.128 6633
 6635 3 -94.08 64.22 11.71 0.108 6634
 6636 3 -94.2 64.27 11.79 0.089 6635
 6637 3 -94.3 64.31 11.89 0.102 6636
 6638 3 -94.39 64.33 12.05 0.112 6637
 6639 3 -94.56 64.27 12.07 0.115 6638
 6640 3 -94.72 64.24 12.14 0.129 6639
 6641 3 -94.84 64.22 12.22 0.102 6640
 6642 3 -94.95 64.13 12.32 0.094 6641
 6643 3 -95.06 64.02 12.32 0.115 6642
 6644 3 -95.17 63.95 12.37 0.128 6643
 6645 3 -95.36 63.83 12.27 0.099 6644
 6646 3 -95.5 63.73 12.31 0.093 6645
 6647 3 -95.69 63.71 12.24 0.121 6646
 6648 3 -95.8 63.77 12.19 0.135 6647
 6649 3 -95.95 63.74 12.1 0.121 6648
 6650 3 -96.05 63.81 12.11 0.054 6649
 6651 3 -96.22 63.74 12.06 0.107 6650
 6652 3 -95.99 63.52 12.05 0.088 6649
 6653 3 -96.11 63.41 12.11 0.101 6652
 6654 3 -96.11 63.31 12.13 0.117 6653
 6655 3 -96.24 63.26 12.22 0.14 6654
 6656 3 -96.36 63.24 12.23 0.078 6655
 6657 3 -90.86 64.64 9.05 0.094 6603
 6658 3 -90.69 64.72 9 0.12 6657
 6659 3 -90.49 64.77 9.05 0.125 6658
 6660 3 -90.36 64.78 9.02 0.152 6659
 6661 3 -91.89 65.64 8.36 0.763 6599
 6662 3 -91.69 66.39 8.72 0.089 6661
 6663 3 -91.67 66.5 8.73 0.000125 6662
 6664 3 -92.14 65.47 8.39 0.761 6661
 6665 3 -92.28 65.58 8.47 0.766 6664
 6666 3 -92.39 65.58 8.54 0.792 6665
 6667 3 -92.5 65.53 8.64 0.79 6666
 6668 3 -92.67 65.55 8.8 0.75 6667
 6669 3 -92.81 65.53 8.88 0.784 6668
 6670 3 -92.95 65.55 8.9 0.848 6669
 6671 3 -93.13 65.44 8.96 0.831 6670
 6672 3 -93.33 65.28 8.96 0.85 6671
 6673 3 -93.55 65.33 8.91 0.813 6672
 6674 3 -93.77 65.34 8.88 0.76 6673
 6675 3 -93.92 65.36 8.94 0.736 6674
 6676 3 -94.05 65.38 9 0.711 6675
 6677 3 -94.19 65.53 9.07 0.68 6676
 6678 3 -94.31 65.58 9.21 0.622 6677
 6679 3 -94.45 65.69 9.36 0.632 6678
 6680 3 -94.56 65.53 9.53 0.653 6679
 6681 3 -94.69 65.58 9.63 0.658 6680
 6682 3 -94.77 65.55 9.78 0.639 6681
 6683 3 -94.86 65.44 9.99 0.673 6682
 6684 3 -94.99 65.44 10.07 0.72 6683
 6685 3 -95.22 65.19 9.52 0.062 6684
 6686 3 -95.36 65.2 9.57 0.109 6685
 6687 3 -95.5 65.2 9.6 0.133 6686
 6688 3 -95.66 65.11 9.7 0.097 6687
 6689 3 -95.75 65.08 9.8 0.083 6688
 6690 3 -95.89 65.11 9.86 0.092 6689
 6691 3 -96.03 65.14 9.95 0.086 6690
 6692 3 -96.17 65.08 10.01 0.000125 6691
 6693 3 -95.06 65.41 10.23 0.741 6684
 6694 3 -95.16 65.28 10.38 0.738 6693
 6695 3 -95.25 65.16 10.47 0.727 6694
 6696 3 -95.36 65.24 10.54 0.877 6695
 6697 3 -95.61 65.52 10.51 0.79 6696
 6698 3 -95.78 65.63 10.51 0.829 6697
 6699 3 -95.89 65.55 10.61 0.815 6698
 6700 3 -96.13 65.69 10.54 0.757 6699
 6701 3 -96.28 65.66 10.54 0.765 6700
 6702 3 -96.44 65.58 10.61 0.748 6701
 6703 3 -96.59 65.55 10.68 0.771 6702
 6704 3 -96.75 65.55 10.76 0.805 6703
 6705 3 -96.88 65.45 10.91 0.815 6704
 6706 3 -97 65.47 10.97 0.823 6705
 6707 3 -97.13 65.38 11.13 0.865 6706
 6708 3 -97.25 65.3 11.22 0.771 6707
 6709 3 -97.31 64.39 11.23 0.111 6708
 6710 3 -97.42 64.39 11.34 0.116 6709
 6711 3 -97.58 64.39 11.38 0.104 6710
 6712 3 -97.44 65.34 11.2 0.749 6708
 6713 3 -97.61 65.39 11.26 0.766 6712
 6714 3 -97.75 65.42 11.31 0.744 6713
 6715 3 -97.94 65.55 11.27 0.777 6714
 6716 3 -98.17 65.58 11.24 0.673 6715
 6717 3 -98.33 65.64 11.27 0.755 6716
 6718 3 -98.44 65.55 11.43 0.673 6717
 6719 3 -98.52 65.47 11.57 0.639 6718
 6720 3 -98.69 65.53 11.65 0.643 6719
 6721 3 -98.81 65.47 11.8 0.662 6720
 6722 3 -98.89 65.39 11.96 0.646 6721
 6723 3 -98.97 65.3 12.12 0.655 6722
 6724 3 -99.11 65.28 12.05 0.614 6723
 6725 3 -99.24 65.19 12.13 0.599 6724
 6726 3 -99.44 65.25 12.19 0.648 6725
 6727 3 -99.67 65.33 12.13 0.672 6726
 6728 3 -99.78 65.3 12.26 0.734 6727
 6729 3 -99.94 65.42 12.16 0.768 6728
 6730 3 -99.72 65.81 13.04 0.128 6729
 6731 3 -99.75 65.94 13.16 0.129 6730
 6732 3 -99.74 66.05 13.21 0.117 6731
 6733 3 -99.78 66.17 13.32 0.09 6732
 6734 3 -99.95 66.3 13.46 0.142 6733
 6735 3 -100.09 66.27 13.54 0.104 6734
 6736 3 -100.17 66.34 13.64 0.117 6735
 6737 3 -100.25 66.45 13.71 0.108 6736
 6738 3 -100.31 66.55 13.74 0.136 6737
 6739 3 -100.39 66.67 13.76 0.095 6738
 6740 3 -100.5 66.81 13.77 0.093 6739
 6741 3 -100.52 66.99 13.85 0.127 6740
 6742 3 -100.58 67.09 13.89 0.138 6741
 6743 3 -100.61 67.22 13.95 0.147 6742
 6744 3 -100.64 67.24 14.11 0.123 6743
 6745 3 -100.66 67.25 14.21 0.000125 6744
 6746 3 -100.09 65.36 12.21 0.762 6729
 6747 3 -100.27 65.41 12.29 0.796 6746
 6748 3 -100.41 65.38 12.46 0.872 6747
 6749 3 -100.59 65.38 12.48 0.81 6748
 6750 3 -100.83 66.3 11.56 0.152 6749
 6751 3 -100.94 66.39 11.55 0.151 6750
 6752 3 -101.03 66.58 11.6 0.092 6751
 6753 3 -101.14 66.55 11.63 0.09 6752
 6754 3 -101.33 66.56 11.68 0.08 6753
 6755 3 -101.44 66.58 11.71 0.086 6754
 6756 3 -101.55 66.72 11.71 0.166 6755
 6757 3 -101.64 66.81 11.79 0.186 6756
 6758 3 -101.34 66.92 11.66 0.057 6757
 6759 3 -101.34 67.05 11.57 0.049 6758
 6760 3 -101.25 67.14 11.38 0.077 6759
 6761 3 -101.14 67.13 11.36 0.127 6760
 6762 3 -101.75 66.8 11.96 0.107 6757
 6763 3 -101.84 66.8 12.04 0.084 6762
 6764 3 -101.94 66.72 12.06 0.078 6763
 6765 3 -102.14 66.69 12.09 0.08 6764
 6766 3 -102.25 66.77 12.07 0.052 6765
 6767 3 -100.69 65.36 12.73 0.807 6749
 6768 3 -100.92 65.38 12.66 0.761 6767
 6769 3 -101.11 65.33 12.65 0.779 6768
 6770 3 -101.22 65.33 12.66 0.715 6769
 6771 3 -101.31 65.14 12.78 0.735 6770
 6772 3 -101.42 64.91 12.88 0.739 6771
 6773 3 -101.52 64.94 13.04 0.815 6772
 6774 3 -101 64.84 13.89 0.095 6773
 6775 3 -101.61 65.22 13.19 0.767 6773
 6776 3 -101.7 64.92 13.29 0.827 6775
 6777 3 -101.8 64.86 13.26 0.843 6776
 6778 3 -102 64.89 13.18 0.83 6777
 6779 3 -102.2 64.92 13.15 0.772 6778
 6780 3 -102.31 65.05 13.24 0.732 6779
 6781 3 -102.52 65.22 13.36 0.653 6780
 6782 3 -102.61 65.28 13.45 0.657 6781
 6783 3 -102.81 65.33 13.55 0.656 6782
 6784 3 -102.92 65.28 13.68 0.683 6783
 6785 3 -103.02 65.31 13.78 0.762 6784
 6786 3 -103.3 65.14 13.91 0.712 6785
 6787 3 -103.41 65.22 13.88 0.738 6786
 6788 3 -103.61 65.16 14.05 0.713 6787
 6789 3 -103.7 65.11 14.13 0.697 6788
 6790 3 -103.91 65.08 14.19 0.637 6789
 6791 3 -103.52 65.78 14.61 0.128 6790
 6792 3 -103.52 65.8 14.73 0.182 6791
 6793 3 -103.31 65.8 14.93 0.119 6792
 6794 3 -103.22 65.94 15.06 0.068 6793
 6795 3 -103.11 66.08 15.13 0.099 6794
 6796 3 -103.02 66.19 15.21 0.183 6795
 6797 3 -102.92 66.14 15.26 0.26 6796
 6798 3 -102.61 65.95 15.16 0.149 6797
 6799 3 -102.42 66.08 15.18 0.128 6798
 6800 3 -102.31 66.24 15.04 0.099 6799
 6801 3 -102.31 66.3 14.88 0.138 6800
 6802 3 -102.22 66.33 14.74 0.122 6801
 6803 3 -102.03 66.44 14.69 0.099 6802
 6804 3 -102.03 66.53 14.61 0.091 6803
 6805 3 -102.03 66.64 14.71 0.093 6804
 6806 3 -101.92 66.67 14.73 0.138 6805
 6807 3 -101.72 66.7 14.8 0.125 6806
 6808 3 -101.63 66.78 14.88 0.073 6807
 6809 3 -101.53 66.89 14.74 0.115 6808
 6810 3 -101.42 66.92 14.66 0.136 6809
 6811 3 -103.81 65.94 14.74 0.125 6792
 6812 3 -103.92 65.92 14.85 0.139 6811
 6813 3 -104.02 65.95 14.95 0.171 6812
 6814 3 -104.11 66.08 15.13 0.171 6813
 6815 3 -104.02 66.24 15.39 0.085 6814
 6816 3 -104.02 66.33 15.54 0.099 6815
 6817 3 -104.02 66.34 15.71 0.092 6816
 6818 3 -104.12 66.28 15.91 0.095 6817
 6819 3 -104.12 66.3 16.07 0.123 6818
 6820 3 -104.03 66.33 16.2 0.134 6819
 6821 3 -104.12 66.27 16.36 0.146 6820
 6822 3 -104.21 66.11 16.55 0.116 6821
 6823 3 -104.21 66.11 16.68 0.161 6822
 6824 3 -104.31 66.19 16.84 0.157 6823
 6825 3 -104.32 66.36 16.95 0.129 6824
 6826 3 -104.43 66.44 17.05 0.133 6825
 6827 3 -104.62 66.45 17.09 0.151 6826
 6828 3 -104.82 66.45 17.05 0.174 6827
 6829 3 -105.12 66.22 17.05 0.111 6828
 6830 3 -105.12 66.11 17.09 0.104 6829
 6831 3 -105.21 65.99 17.18 0.088 6830
 6832 3 -104.82 66.56 17.16 0.115 6828
 6833 3 -104.93 66.74 17.18 0.116 6832
 6834 3 -105.03 66.84 17.25 0.117 6833
 6835 3 -105.12 66.92 17.32 0.056 6834
 6836 3 -104.31 65.97 16.95 0.124 6824
 6837 3 -104.31 66.03 17.11 0.126 6836
 6838 3 -104.21 66.17 17.18 0.11 6837
 6839 3 -104.12 66.25 17.18 0.11 6838
 6840 3 -104.01 66.42 17.2 0.102 6839
 6841 3 -103.93 66.52 17.2 0.118 6840
 6842 3 -103.82 66.58 17.16 0.142 6841
 6843 3 -103.73 66.7 16.96 0.139 6842
 6844 3 -103.62 66.66 16.82 0.122 6843
 6845 3 -103.53 66.67 16.66 0.119 6844
 6846 3 -103.53 66.63 16.55 0.12 6845
 6847 3 -103.32 66.58 16.36 0.119 6846
 6848 3 -103.12 66.45 16.36 0.106 6847
 6849 3 -103.12 66.25 16.34 0.107 6848
 6850 3 -103.01 66.06 16.3 0.115 6849
 6851 3 -102.92 65.95 16.32 0.000125 6850
 6852 3 -104.11 65.03 14.16 0.603 6790
 6853 3 -104.2 65 14.3 0.606 6852
 6854 3 -104.5 65 14.27 0.65 6853
 6855 3 -104.61 65.13 14.37 0.641 6854
 6856 3 -104.7 64.99 14.38 0.697 6855
 6857 3 -104.8 65 14.48 0.768 6856
 6858 3 -104.41 65.47 15.13 0.107 6857
 6859 3 -104.61 65.44 15.26 0.115 6858
 6860 3 -104.7 65.45 15.35 0.123 6859
 6861 3 -104.8 65.52 15.43 0.143 6860
 6862 3 -104.91 65.55 15.59 0.104 6861
 6863 3 -105 65.63 15.73 0.11 6862
 6864 3 -105.11 65.7 15.84 0.1 6863
 6865 3 -105.12 65.74 15.98 0.054 6864
 6866 3 -105.21 65.69 16.04 0.07 6865
 6867 3 -105.21 65.53 16.14 0.09 6866
 6868 3 -105.31 65.5 16.23 0.119 6867
 6869 3 -105.42 65.53 16.27 0.101 6868
 6870 3 -104.8 64.91 14.56 0.761 6857
 6871 3 -104.3 65.05 15.32 0.122 6870
 6872 3 -104.3 65.05 15.56 0.05 6871
 6873 3 -104.91 64.83 14.63 0.749 6870
 6874 3 -105.11 65.14 13.51 0.063 6873
 6875 3 -105.22 65.17 13.43 0.089 6874
 6876 3 -105.31 65.27 13.38 0.14 6875
 6877 3 -105.22 65.45 13.45 0.085 6876
 6878 3 -105.22 65.56 13.47 0.116 6877
 6879 3 -105.31 65.66 13.65 0.179 6878
 6880 3 -105.31 65.8 13.71 0.17 6879
 6881 3 -105.33 65.99 13.71 0.11 6880
 6882 3 -105.33 66.09 13.66 0.159 6881
 6883 3 -105.53 66 13.79 0.105 6882
 6884 3 -105.63 65.97 13.98 0.121 6883
 6885 3 -105.03 66.22 13.55 0.107 6882
 6886 3 -105.03 66.34 13.53 0.085 6885
 6887 3 -105 64.75 14.69 0.749 6873
 6888 3 -105.19 64.78 14.74 0.718 6887
 6889 3 -105.3 64.72 14.88 0.705 6888
 6890 3 -105.39 64.8 15.04 0.716 6889
 6891 3 -105.5 64.78 15.11 0.765 6890
 6892 3 -105.69 64.66 15.19 0.724 6891
 6893 3 -105.8 64.61 15.27 0.729 6892
 6894 3 -106 64.67 15.34 0.724 6893
 6895 3 -106.09 64.56 15.38 0.719 6894
 6896 3 -106.3 64.64 15.41 0.797 6895
 6897 3 -106.5 64.61 15.43 0.835 6896
 6898 3 -106.7 65.42 15.21 0.08 6897
 6899 3 -106.61 65.45 15.03 0.106 6898
 6900 3 -106.61 65.55 14.88 0.087 6899
 6901 3 -106.52 65.69 14.77 0.083 6900
 6902 3 -106.52 65.8 14.66 0.15 6901
 6903 3 -106.42 65.92 14.64 0.11 6902
 6904 3 -106.59 64.5 15.46 0.732 6897
 6905 3 -106.8 64.39 15.61 0.69 6904
 6906 3 -106.89 64.36 15.7 0.651 6905
 6907 3 -107.08 64.34 15.84 0.632 6906
 6908 3 -107.28 64.38 15.91 0.629 6907
 6909 3 -107.49 64.41 15.98 0.621 6908
 6910 3 -107.69 64.44 16.11 0.692 6909
 6911 3 -107.99 64.49 16.09 0.645 6910
 6912 3 -108.19 64.49 16.05 0.62 6911
 6913 3 -108.39 64.45 15.98 0.66 6912
 6914 3 -108.58 64.47 15.92 0.66 6913
 6915 3 -108.78 64.42 15.88 0.711 6914
 6916 3 -108.99 64.36 15.84 0.742 6915
 6917 3 -109.19 64.33 15.78 0.788 6916
 6918 3 -109.28 64.41 15.81 0.884 6917
 6919 3 -109.5 64.44 15.76 0.861 6918
 6920 3 -109.69 64.45 15.71 0.822 6919
 6921 3 -109.89 64.5 15.7 0.851 6920
 6922 3 -110 64.42 15.76 0.907 6921
 6923 3 -110.3 64.95 15.46 0.636 6922
 6924 3 -110.41 65.19 15.43 0.658 6923
 6925 3 -110.5 65.52 15.28 0.607 6924
 6926 3 -110.42 65.8 15.26 0.703 6925
 6927 3 -110.52 66.05 15.34 0.658 6926
 6928 3 -110.52 66.19 15.45 0.67 6927
 6929 3 -110.52 66.3 15.53 0.665 6928
 6930 3 -110.03 67.02 15.53 0.17 6929
 6931 3 -110.03 67.14 15.47 0.241 6930
 6932 3 -109.94 67.25 15.52 0.283 6931
 6933 3 -110.14 67.42 15.23 0.201 6932
 6934 3 -109.94 67.53 15.09 0.208 6933
 6935 3 -109.83 67.63 14.9 0.196 6934
 6936 3 -109.84 67.72 14.8 0.163 6935
 6937 3 -109.75 67.84 14.72 0.144 6936
 6938 3 -109.75 67.97 14.65 0.137 6937
 6939 3 -109.64 68.14 14.62 0.165 6938
 6940 3 -109.55 68.27 14.6 0.176 6939
 6941 3 -109.45 68.47 14.56 0.231 6940
 6942 3 -109.45 68.64 14.53 0.297 6941
 6943 3 -109.25 68.69 14.34 0.176 6942
 6944 3 -109.16 68.8 14.15 0.106 6943
 6945 3 -109.06 68.89 14.03 0.176 6944
 6946 3 -109.06 69 13.95 0.239 6945
 6947 3 -109.06 69.09 13.86 0.255 6946
 6948 3 -109.17 68.74 13.62 0.086 6947
 6949 3 -109.16 68.63 13.52 0.136 6948
 6950 3 -109.16 68.55 13.45 0.197 6949
 6951 3 -109.05 68.42 13.36 0.185 6950
 6952 3 -108.95 68.3 13.4 0.155 6951
 6953 3 -108.95 68.19 13.53 0.119 6952
 6954 3 -108.75 68.14 13.68 0.107 6953
 6955 3 -108.75 68 13.72 0.112 6954
 6956 3 -108.64 67.91 13.76 0.111 6955
 6957 3 -108.55 67.83 13.76 0.000125 6956
 6958 3 -109.06 69.33 13.88 0.222 6947
 6959 3 -109.17 69.47 13.78 0.238 6958
 6960 3 -109.47 69.36 13.67 0.097 6959
 6961 3 -109.67 69.42 13.63 0.134 6960
 6962 3 -109.78 69.5 13.69 0.173 6961
 6963 3 -109.86 69.45 13.98 0.077 6962
 6964 3 -109.08 69.67 13.76 0.251 6959
 6965 3 -108.88 69.88 13.78 0.247 6964
 6966 3 -108.88 70.09 13.75 0.285 6965
 6967 3 -108.78 70.5 13.93 0.08 6966
 6968 3 -108.88 70.16 13.63 0.248 6966
 6969 3 -108.78 70.25 13.56 0.224 6968
 6970 3 -108.89 70.34 13.51 0.189 6969
 6971 3 -108.78 70.42 13.42 0.141 6970
 6972 3 -108.78 70.47 13.28 0.137 6971
 6973 3 -108.69 70.53 13.27 0.121 6972
 6974 3 -108.58 70.61 13.25 0.161 6973
 6975 3 -108.59 70.84 12.98 0.181 6974
 6976 3 -108.5 70.89 12.88 0.179 6975
 6977 3 -108.39 70.94 12.7 0.187 6976
 6978 3 -108.3 71.14 12.39 0.348 6977
 6979 3 -107.7 71.53 12.25 0.165 6978
 6980 3 -107.61 71.64 12.3 0.165 6979
 6981 3 -107.41 71.67 12.34 0.192 6980
 6982 3 -107.3 71.74 12.46 0.232 6981
 6983 3 -107.5 71.8 12.83 0.137 6982
 6984 3 -107.61 71.89 12.94 0.132 6983
 6985 3 -107.7 71.95 13.06 0.127 6984
 6986 3 -107.11 71.78 12.28 0.162 6982
 6987 3 -107 71.81 12.2 0.156 6986
 6988 3 -106.91 71.78 11.98 0.176 6987
 6989 3 -106.7 71.58 11.78 0.189 6988
 6990 3 -106.61 71.34 11.85 0.073 6989
 6991 3 -106.5 71.31 11.93 0.067 6990
 6992 3 -106.41 71.24 11.97 0.094 6991
 6993 3 -106.81 71.64 11.59 0.171 6989
 6994 3 -106.81 71.8 11.46 0.15 6993
 6995 3 -106.72 71.95 11.28 0.181 6994
 6996 3 -106.81 72.09 11.14 0.18 6995
 6997 3 -106.72 72.3 10.96 0.094 6996
 6998 3 -106.83 72.35 10.8 0.121 6997
 6999 3 -106.83 72.49 10.55 0.133 6998
 7000 3 -106.72 72.66 10.47 0.149 6999
 7001 3 -107.03 72.71 10.28 0.173 7000
 7002 3 -107.24 72.66 10.14 0.123 7001
 7003 3 -107.33 72.77 10.05 0.205 7002
 7004 3 -107.33 72.83 9.94 0.192 7003
 7005 3 -107.03 72.98 9.83 0.119 7004
 7006 3 -106.94 73.02 9.88 0.186 7005
 7007 3 -106.94 73.12 10.11 0.103 7006
 7008 3 -106.94 73.27 10.23 0.078 7007
 7009 3 -106.84 73.35 10.36 0.101 7008
 7010 3 -106.84 73.43 10.48 0.114 7009
 7011 3 -106.84 73.54 10.65 0.077 7010
 7012 3 -106.94 73.54 10.84 0.106 7011
 7013 3 -106.75 73.59 11 0.082 7012
 7014 3 -106.64 73.67 11.08 0.072 7013
 7015 3 -106.55 73.69 11.15 0.104 7014
 7016 3 -106.44 73.61 11.21 0.114 7015
 7017 3 -106.44 73.66 11.34 0.074 7016
 7018 3 -106.64 73.56 11.37 0.121 7017
 7019 3 -106.74 73.69 11.48 0.157 7018
 7020 3 -106.83 73.81 11.62 0.093 7019
 7021 3 -106.53 72.74 10.39 0.13 7000
 7022 3 -106.33 72.73 10.44 0.117 7021
 7023 3 -106.03 72.77 10.51 0.172 7022
 7024 3 -105.83 72.84 10.67 0.079 7023
 7025 3 -105.64 72.92 10.85 0.082 7024
 7026 3 -105.53 72.95 10.95 0.106 7025
 7027 3 -105.44 73.02 11.02 0.133 7026
 7028 3 -105.33 72.88 11.13 0.083 7027
 7029 3 -105.22 72.86 11.21 0.108 7028
 7030 3 -105.14 73 11.34 0.095 7029
 7031 3 -104.94 73.08 11.37 0.147 7030
 7032 3 -104.83 73 11.72 0.137 7031
 7033 3 -104.63 72.97 11.95 0.096 7032
 7034 3 -104.53 73 12.05 0.095 7033
 7035 3 -104.42 73.08 12.15 0.065 7034
 7036 3 -104.22 73.14 12.21 0.095 7035
 7037 3 -104.13 73.22 12.2 0.121 7036
 7038 3 -103.92 73.28 12.21 0.113 7037
 7039 3 -103.83 73.22 12.28 0.126 7038
 7040 3 -103.63 73.08 12.28 0.138 7039
 7041 3 -103.53 72.99 12.27 0.131 7040
 7042 3 -103.42 72.89 12.19 0.138 7041
 7043 3 -103.33 72.78 12.18 0.163 7042
 7044 3 -103.22 72.64 12.41 0.095 7043
 7045 3 -103.11 72.55 12.46 0.074 7044
 7046 3 -103.02 72.55 12.59 0.089 7045
 7047 3 -102.92 72.56 12.71 0.125 7046
 7048 3 -102.61 72.58 12.66 0.142 7047
 7049 3 -102.52 72.67 12.7 0.125 7048
 7050 3 -102.42 72.55 12.88 0.06 7049
 7051 3 -102.31 72.55 12.96 0.059 7050
 7052 3 -102.22 72.61 13.04 0.047 7051
 7053 3 -102.92 72.99 12.69 0.122 7047
 7054 3 -103.03 73.24 12.66 0.083 7053
 7055 3 -103.33 72.72 11.93 0.086 7043
 7056 3 -103.33 72.64 11.86 0.1 7055
 7057 3 -105.22 72.95 11.47 0.097 7030
 7058 3 -105.22 72.94 11.59 0.047 7057
 7059 3 -108.3 71.05 12.33 0.273 6978
 7060 3 -108.3 71 12.13 0.273 7059
 7061 3 -108.19 70.97 11.96 0.262 7060
 7062 3 -108.19 70.94 11.84 0.22 7061
 7063 3 -109.86 68.67 14.86 0.095 6942
 7064 3 -109.95 68.78 14.93 0.106 7063
 7065 3 -110.05 68.81 14.93 0.101 7064
 7066 3 -110.16 68.86 14.94 0.158 7065
 7067 3 -110.36 68.84 14.98 0.144 7066
 7068 3 -110.36 69 15.12 0.124 7067
 7069 3 -110.45 68.97 15.25 0.105 7068
 7070 3 -110.37 68.97 15.35 0.133 7069
 7071 3 -110.26 69.02 15.48 0.124 7070
 7072 3 -110.17 69 15.6 0.125 7071
 7073 3 -110.17 69 15.77 0.13 7072
 7074 3 -110.17 69.05 15.9 0.156 7073
 7075 3 -110.26 69.16 15.99 0.232 7074
 7076 3 -109.96 69.11 16.19 0.106 7075
 7077 3 -109.87 69.17 16.26 0.000125 7076
 7078 3 -110.56 69.36 16.04 0.139 7075
 7079 3 -110.76 69.42 16.1 0.104 7078
 7080 3 -110.87 69.53 16.1 0.097 7079
 7081 3 -110.98 69.61 16.04 0.049 7080
 7082 3 -110.16 69.11 15.02 0.116 7066
 7083 3 -110.05 69.24 15.09 0.079 7082
 7084 3 -109.97 69.36 15.13 0.102 7083
 7085 3 -110.06 69.5 15.2 0.14 7084
 7086 3 -110.07 69.64 15.28 0.148 7085
 7087 3 -109.98 69.78 15.38 0.153 7086
 7088 3 -110.07 69.94 15.42 0.172 7087
 7089 3 -110.09 70.17 15.39 0.163 7088
 7090 3 -109.89 70.2 15.31 0.115 7089
 7091 3 -109.89 70.3 15.28 0.119 7090
 7092 3 -109.98 70.42 15.22 0.093 7091
 7093 3 -110.18 70.25 15.56 0.092 7089
 7094 3 -110.29 70.33 15.65 0.103 7093
 7095 3 -110.18 70.42 15.78 0.089 7094
 7096 3 -110.18 70.49 15.92 0.095 7095
 7097 3 -110.09 70.59 16.03 0.077 7096
 7098 3 -110.09 70.67 16.12 0.083 7097
 7099 3 -109.98 70.75 16.28 0.124 7098
 7100 3 -109.98 70.81 16.37 0.123 7099
 7101 3 -110.09 70.97 16.51 0.163 7100
 7102 3 -110.09 71.05 16.65 0.165 7101
 7103 3 -109.9 71.3 16.6 0.093 7102
 7104 3 -109.79 71.44 16.63 0.076 7103
 7105 3 -109.59 71.56 16.6 0.111 7104
 7106 3 -110.18 71.05 16.85 0.106 7102
 7107 3 -110.18 71.14 16.95 0.108 7106
 7108 3 -110.09 71.24 17.1 0.132 7107
 7109 3 -110.09 71.3 17.28 0.101 7108
 7110 3 -110.09 71.36 17.37 0.071 7109
 7111 3 -109.93 67.34 16.01 0.187 6932
 7112 3 -109.93 67.42 16.19 0.136 7111
 7113 3 -109.84 67.47 16.4 0.164 7112
 7114 3 -109.84 67.56 16.56 0.187 7113
 7115 3 -109.93 67.59 16.78 0.213 7114
 7116 3 -109.93 67.64 16.94 0.258 7115
 7117 3 -109.93 67.69 17.1 0.297 7116
 7118 3 -109.84 67.78 17.19 0.337 7117
 7119 3 -109.75 67.89 17.24 0.391 7118
 7120 3 -109.25 67.83 16.92 0.11 7119
 7121 3 -109.15 67.81 16.9 0.076 7120
 7122 3 -109.04 67.95 16.87 0.107 7121
 7123 3 -108.95 68.05 16.85 0.115 7122
 7124 3 -108.75 68.14 16.97 0.119 7123
 7125 3 -108.65 68.19 16.94 0.157 7124
 7126 3 -108.45 68.14 16.92 0.105 7125
 7127 3 -108.25 68.16 16.97 0.068 7126
 7128 3 -108.04 68.19 16.97 0.111 7127
 7129 3 -107.84 68.2 16.97 0.135 7128
 7130 3 -107.75 68.22 16.92 0.144 7129
 7131 3 -107.75 68.25 16.79 0.153 7130
 7132 3 -107.65 68.13 16.63 0.105 7131
 7133 3 -107.65 67.99 16.44 0.129 7132
 7134 3 -107.54 67.91 16.35 0.105 7133
 7135 3 -109.84 67.83 17.37 0.311 7119
 7136 3 -109.45 68.36 16.99 0.192 7135
 7137 3 -109.35 68.47 16.78 0.139 7136
 7138 3 -109.26 68.64 16.65 0.164 7137
 7139 3 -109.06 68.45 16.35 0.124 7138
 7140 3 -108.95 68.5 16.28 0.107 7139
 7141 3 -109.35 69 16.63 0.124 7138
 7142 3 -109.46 69.16 16.44 0.111 7141
 7143 3 -109.46 69.31 16.33 0.083 7142
 7144 3 -109.46 69.36 16.22 0.108 7143
 7145 3 -109.37 69.47 16.13 0.101 7144
 7146 3 -109.37 69.61 16.08 0.11 7145
 7147 3 -109.18 69.72 16.01 0.085 7146
 7148 3 -109.28 69.92 16.01 0.079 7147
 7149 3 -109.65 68.39 17.24 0.108 7136
 7150 3 -109.84 67.75 17.51 0.34 7135
 7151 3 -109.84 67.5 17.88 0.333 7150
 7152 3 -109.84 67.55 18.08 0.377 7151
 7153 3 -109.84 67.55 18.24 0.41 7152
 7154 3 -109.64 67.7 18.47 0.333 7153
 7155 3 -109.43 67.94 18.7 0.24 7154
 7156 3 -109.43 68.06 18.87 0.26 7155
 7157 3 -109.34 68.13 19.04 0.218 7156
 7158 3 -109.43 67.72 19.06 0.144 7157
 7159 3 -109.53 67.56 19.15 0.067 7158
 7160 3 -109.53 67.44 19.24 0.101 7159
 7161 3 -109.73 67.28 19.31 0.163 7160
 7162 3 -109.81 67.09 19.35 0.196 7161
 7163 3 -110.01 67.03 19.47 0.167 7162
 7164 3 -110.12 67.05 19.62 0.000125 7163
 7165 3 -109.14 68.42 19.33 0.243 7157
 7166 3 -109.04 68.47 19.49 0.246 7165
 7167 3 -108.84 68.58 19.63 0.163 7166
 7168 3 -108.64 68.69 19.69 0.14 7167
 7169 3 -108.54 68.7 19.79 0.184 7168
 7170 3 -108.34 68.86 19.67 0.147 7169
 7171 3 -108.25 68.92 19.69 0.212 7170
 7172 3 -108.34 69.14 19.85 0.136 7171
 7173 3 -108.45 69.34 19.92 0.117 7172
 7174 3 -108.45 69.5 19.81 0.094 7173
 7175 3 -108.45 69.58 19.65 0.143 7174
 7176 3 -108.65 69.66 19.63 0.136 7175
 7177 3 -108.76 69.7 19.56 0.133 7176
 7178 3 -108.95 69.69 19.49 0.108 7177
 7179 3 -108.95 69.61 19.33 0.081 7178
 7180 3 -108.35 69.58 19.51 0.128 7175
 7181 3 -108.26 69.55 19.35 0.112 7180
 7182 3 -108.15 69.52 19.22 0.102 7181
 7183 3 -108.06 69.42 19.15 0.081 7182
 7184 3 -108.06 69.28 19.01 0.103 7183
 7185 3 -108.04 69.19 18.94 0.000125 7184
 7186 3 -108.04 68.97 19.51 0.205 7171
 7187 3 -108.04 69.11 19.49 0.272 7186
 7188 3 -107.95 69.22 19.54 0.271 7187
 7189 3 -107.54 69.17 19.7 0.162 7188
 7190 3 -107.34 69.22 19.76 0.22 7189
 7191 3 -107.15 69.39 19.78 0.326 7190
 7192 3 -107.15 69.61 19.74 0.354 7191
 7193 3 -107.06 69.69 19.65 0.392 7192
 7194 3 -106.95 69.77 19.54 0.448 7193
 7195 3 -107.26 70.24 19.65 0.132 7194
 7196 3 -107.26 70.36 19.85 0.117 7195
 7197 3 -107.26 70.44 19.92 0.11 7196
 7198 3 -107.26 70.55 20.12 0.134 7197
 7199 3 -107.26 70.47 20.35 0.128 7198
 7200 3 -107.26 70.53 20.65 0.081 7199
 7201 3 -107.15 70.56 20.81 0.108 7200
 7202 3 -107.15 70.56 20.97 0.119 7201
 7203 3 -107.15 70.53 21.12 0.152 7202
 7204 3 -107.15 70.52 21.26 0.161 7203
 7205 3 -107.15 70.55 21.38 0.127 7204
 7206 3 -107.26 70.58 21.51 0.147 7205
 7207 3 -107.35 70.55 21.58 0.148 7206
 7208 3 -107.45 70.58 21.72 0.145 7207
 7209 3 -107.65 70.55 21.83 0.113 7208
 7210 3 -107.85 70.55 21.94 0.122 7209
 7211 3 -107.95 70.58 21.99 0.13 7210
 7212 3 -108.26 70.72 22.04 0.19 7211
 7213 3 -108.35 70.72 21.99 0.138 7212
 7214 3 -108.45 70.89 22.12 0.195 7213
 7215 3 -108.65 70.7 22.04 0.151 7214
 7216 3 -108.76 70.5 22.01 0.052 7215
 7217 3 -106.76 69.63 19.38 0.353 7194
 7218 3 -106.54 69.24 19.13 0.223 7217
 7219 3 -106.45 69.19 19.06 0.307 7218
 7220 3 -106.34 69 18.86 0.043 7219
 7221 3 -106.25 68.94 18.77 0.000125 7220
 7222 3 -106.25 69.17 19.18 0.201 7219
 7223 3 -105.95 69.25 19.41 0.132 7222
 7224 3 -105.75 69.14 19.39 0.144 7223
 7225 3 -105.54 69.11 19.46 0.157 7224
 7226 3 -105.34 69.06 19.43 0.163 7225
 7227 3 -105.15 69.05 19.43 0.186 7226
 7228 3 -105.04 68.95 19.36 0.259 7227
 7229 3 -104.84 68.97 19.39 0.281 7228
 7230 3 -104.84 69.25 19.7 0.118 7229
 7231 3 -104.75 69.39 19.73 0.092 7230
 7232 3 -104.65 69.56 19.75 0.092 7231
 7233 3 -104.56 69.69 19.77 0.16 7232
 7234 3 -104.45 69.49 19.61 0.063 7233
 7235 3 -104.65 69.92 19.82 0.118 7234
 7236 3 -104.56 70.3 19.88 0.048 7235
 7237 3 -104.65 70.06 19.88 0.118 7235
 7238 3 -104.35 69.66 19.64 0.071 7233
 7239 3 -104.35 69.61 19.55 0.082 7238
 7240 3 -104.65 68.66 19.2 0.222 7229
 7241 3 -104.54 68.55 19.16 0.242 7240
 7242 3 -104.43 68.44 19.16 0.28 7241
 7243 3 -104.23 68.34 19.11 0.268 7242
 7244 3 -104.04 68.19 19.02 0.247 7243
 7245 3 -103.93 68.08 18.96 0.227 7244
 7246 3 -103.73 68 18.88 0.175 7245
 7247 3 -103.64 68.06 18.86 0.172 7246
 7248 3 -103.34 68.11 18.86 0.125 7247
 7249 3 -103.23 68.14 18.82 0.121 7248
 7250 3 -103.04 68.19 18.77 0.088 7249
 7251 3 -102.93 68.25 18.73 0.09 7250
 7252 3 -102.84 68.3 18.7 0.097 7251
 7253 3 -102.65 68.47 18.71 0.146 7252
 7254 3 -102.45 68.58 18.71 0.141 7253
 7255 3 -102.34 68.64 18.7 0.114 7254
 7256 3 -102.25 68.67 18.57 0.095 7255
 7257 3 -102.04 68.72 18.54 0.103 7256
 7258 3 -101.95 68.86 18.5 0.145 7257
 7259 3 -101.84 68.97 18.5 0.218 7258
 7260 3 -101.76 69.16 18.48 0.222 7259
 7261 3 -101.65 69.25 18.41 0.2 7260
 7262 3 -101.65 69.44 18.39 0.187 7261
 7263 3 -101.45 69.64 18.36 0.211 7262
 7264 3 -101.35 69.72 18.32 0.224 7263
 7265 3 -101.17 69.89 18.43 0.193 7264
 7266 3 -101.06 70 18.41 0.207 7265
 7267 3 -100.87 70.19 18.39 0.183 7266
 7268 3 -100.84 70.3 18.43 0.174 7267
 7269 3 -100.78 70.44 18.41 0.154 7268
 7270 3 -100.81 70.58 18.27 0.124 7269
 7271 3 -100.81 70.66 18.2 0.131 7270
 7272 3 -100.84 70.75 18.16 0.1 7271
 7273 3 -100.7 70.78 18.18 0.105 7272
 7274 3 -100.73 70.91 18.23 0.155 7273
 7275 3 -100.75 70.97 18.14 0.237 7274
 7276 3 -100.62 71.03 17.8 0.144 7275
 7277 3 -100.5 71.06 17.7 0.149 7276
 7278 3 -100.28 71.11 17.63 0.137 7277
 7279 3 -99.95 71.05 17.88 0.188 7278
 7280 3 -99.93 71.28 17.66 0.087 7279
 7281 3 -99.95 71.42 17.64 0.222 7280
 7282 3 -100.06 71.69 17.82 0.108 7281
 7283 3 -100.09 71.89 17.89 0.097 7282
 7284 3 -100.07 72.17 17.91 0.111 7283
 7285 3 -99.92 70.89 18.11 0.183 7279
 7286 3 -99.95 70.78 18.27 0.198 7285
 7287 3 -100.04 70.74 18.43 0.081 7286
 7288 3 -100.12 70.67 18.45 0.08 7287
 7289 3 -99.75 70.77 18.18 0.141 7286
 7290 3 -99.64 70.75 18.16 0.151 7289
 7291 3 -99.54 70.61 18.2 0.176 7290
 7292 3 -99.48 70.44 18.14 0.196 7291
 7293 3 -99.37 70.33 18.14 0.238 7292
 7294 3 -99.34 70.13 18.29 0.24 7293
 7295 3 -99.34 69.89 18.32 0.25 7294
 7296 3 -99.34 69.78 18.3 0.276 7295
 7297 3 -99.7 69.72 18.11 0.113 7296
 7298 3 -99.71 69.74 17.93 0.104 7297
 7299 3 -99.73 69.72 17.8 0.111 7298
 7300 3 -99.68 69.64 17.68 0.104 7299
 7301 3 -99.65 69.55 17.61 0.000125 7300
 7302 3 -99.04 69.67 18.27 0.203 7296
 7303 3 -98.98 69.58 18.04 0.141 7302
 7304 3 -98.95 69.74 17.91 0.135 7303
 7305 3 -98.81 69.83 17.96 0.179 7304
 7306 3 -98.57 69.8 18 0.087 7305
 7307 3 -98.45 69.69 17.96 0.101 7306
 7308 3 -98.29 69.59 17.98 0.113 7307
 7309 3 -98.21 69.5 17.84 0.091 7308
 7310 3 -98.17 69.27 17.68 0.095 7309
 7311 3 -98.1 69.19 17.5 0.106 7310
 7312 3 -98.06 69.33 17.32 0.115 7311
 7313 3 -98.09 69.39 17.14 0.141 7312
 7314 3 -98.12 69.42 16.88 0.103 7313
 7315 3 -98.14 69.41 16.73 0.05 7314
 7316 3 -98.18 69.33 16.63 0.079 7315
 7317 3 -100.37 71.05 17.21 0.065 7278
 7318 3 -100.42 71.02 17.05 0.109 7317
 7319 3 -100.45 70.99 16.93 0.138 7318
 7320 3 -100.68 70.94 17.04 0.052 7319
 7321 3 -106.65 69.49 18.76 0.132 7222
 7322 3 -108.54 68.52 19.88 0.191 7169
 7323 3 -108.43 68.52 19.97 0.221 7322
 7324 3 -108.14 68.69 20.01 0.113 7323
 7325 3 -108.14 68.74 20.12 0.103 7324
 7326 3 -108.04 68.8 20.2 0.074 7325
 7327 3 -108.04 68.94 20.38 0.042 7326
 7328 3 -107.93 68.99 20.53 0.075 7327
 7329 3 -108.04 69.05 20.63 0.108 7328
 7330 3 -108.14 69.08 20.74 0.082 7329
 7331 3 -108.54 68.38 20.19 0.149 7323
 7332 3 -108.53 68.24 20.35 0.154 7331
 7333 3 -108.73 68.09 20.51 0.147 7332
 7334 3 -108.82 68.02 20.62 0.116 7333
 7335 3 -110.43 67.14 17.97 0.087 7153
 7336 3 -110.53 67 17.99 0.081 7335
 7337 3 -110.62 66.8 18.01 0.087 7336
 7338 3 -110.82 66.78 18.04 0.129 7337
 7339 3 -110.93 66.75 18.12 0.099 7338
 7340 3 -111.01 66.72 18.22 0.098 7339
 7341 3 -111.12 66.66 18.35 0.117 7340
 7342 3 -111.21 66.55 18.47 0.135 7341
 7343 3 -111.31 66.5 18.53 0.117 7342
 7344 3 -111.31 66.5 18.65 0.07 7343
 7345 3 -110.15 68.28 17.42 0.135 7150
 7346 3 -110.25 68.36 17.6 0.124 7345
 7347 3 -110.34 68.49 17.79 0.112 7346
 7348 3 -110.45 68.52 17.88 0.076 7347
 7349 3 -110.61 66.22 15.61 0.769 6929
 7350 3 -110.83 66.47 15.28 0.69 7349
 7351 3 -110.83 66.58 14.55 0.174 7350
 7352 3 -110.83 66.75 14.55 0.156 7351
 7353 3 -110.74 66.88 14.48 0.148 7352
 7354 3 -110.64 67 14.34 0.117 7353
 7355 3 -110.64 67.06 14.23 0.078 7354
 7356 3 -110.64 67.19 14.14 0.069 7355
 7357 3 -110.53 67.3 14.12 0.091 7356
 7358 3 -111.13 66.72 15.5 0.698 7350
 7359 3 -111.22 66.69 15.63 0.676 7358
 7360 3 -111.43 66.55 15.76 0.668 7359
 7361 3 -111.62 66.53 15.85 0.677 7360
 7362 3 -111.83 66.67 15.71 0.689 7361
 7363 3 -111.92 66.74 15.55 0.7 7362
 7364 3 -112.13 66.78 15.37 0.713 7363
 7365 3 -112.22 66.83 15.28 0.771 7364
 7366 3 -112.33 66.94 15.39 0.812 7365
 7367 3 -112.53 66.94 14.93 0.834 7366
 7368 3 -112.64 67.02 14.81 0.876 7367
 7369 3 -112.83 67.08 14.83 0.851 7368
 7370 3 -112.94 67.11 14.87 0.848 7369
 7371 3 -112.94 67.24 14.68 0.82 7370
 7372 3 -113.14 67.28 14.63 0.831 7371
 7373 3 -112.14 67.74 13.86 0.159 7372
 7374 3 -112.14 67.75 13.69 0.216 7373
 7375 3 -112.14 67.75 13.56 0.266 7374
 7376 3 -112.05 67.77 13.42 0.332 7375
 7377 3 -112.05 67.8 13.26 0.371 7376
 7378 3 -111.95 67.94 13.12 0.391 7377
 7379 3 -111.95 67.99 13.01 0.385 7378
 7380 3 -111.86 67.96 12.84 0.337 7379
 7381 3 -111.86 67.94 12.73 0.369 7380
 7382 3 -112.05 68.07 12.4 0.287 7381
 7383 3 -111.97 68.24 12.25 0.234 7382
 7384 3 -111.77 68.3 12.21 0.253 7383
 7385 3 -111.86 68.3 11.9 0.211 7384
 7386 3 -111.97 68.38 11.69 0.2 7385
 7387 3 -111.97 68.4 11.5 0.185 7386
 7388 3 -112.06 68.44 11.34 0.219 7387
 7389 3 -112.06 68.46 11.12 0.264 7388
 7390 3 -112.17 68.46 10.98 0.304 7389
 7391 3 -112.17 68.49 10.78 0.335 7390
 7392 3 -112.17 68.49 10.59 0.327 7391
 7393 3 -112.38 68.51 10.44 0.374 7392
 7394 3 -112.47 68.52 10.36 0.398 7393
 7395 3 -112.67 68.6 10.29 0.409 7394
 7396 3 -112.78 68.8 10.15 0.384 7395
 7397 3 -113.28 68.74 10.45 0.134 7396
 7398 3 -113.38 68.77 10.45 0.174 7397
 7399 3 -113.67 68.82 10.5 0.1 7398
 7400 3 -113.78 68.96 10.63 0.108 7399
 7401 3 -113.89 69.16 10.85 0.071 7400
 7402 3 -113.89 69.29 10.9 0.096 7401
 7403 3 -113.99 69.41 10.9 0.097 7402
 7404 3 -113.99 69.49 11.01 0.078 7403
 7405 3 -112.78 68.96 9.89 0.344 7396
 7406 3 -112.89 69.07 9.8 0.326 7405
 7407 3 -112.89 69.3 9.73 0.33 7406
 7408 3 -113.08 69.38 9.61 0.28 7407
 7409 3 -113.19 69.52 9.5 0.264 7408
 7410 3 -113.3 69.6 9.42 0.27 7409
 7411 3 -113.39 69.76 9.37 0.269 7410
 7412 3 -113.5 69.93 9.33 0.286 7411
 7413 3 -113.5 70.1 9.29 0.278 7412
 7414 3 -113.61 70.29 9.3 0.303 7413
 7415 3 -113.7 70.43 9.27 0.342 7414
 7416 3 -113.89 70.16 9.73 0.073 7415
 7417 3 -113.89 70.1 9.83 0.103 7416
 7418 3 -114 70.05 9.96 0.104 7417
 7419 3 -114 70.01 10.06 0.105 7418
 7420 3 -114.19 70.12 10.15 0.17 7419
 7421 3 -113.61 70.6 9.15 0.361 7415
 7422 3 -113.7 70.85 9.79 0.116 7421
 7423 3 -113.72 70.96 9.88 0.089 7422
 7424 3 -113.72 71.12 10.01 0.058 7423
 7425 3 -113.61 71.19 10.04 0.09 7424
 7426 3 -113.52 71.24 10.19 0.093 7425
 7427 3 -113.52 71.32 10.27 0.148 7426
 7428 3 -113.42 71.24 10.45 0.103 7427
 7429 3 -113.31 71.21 10.55 0.092 7428
 7430 3 -113.11 71.27 10.72 0.113 7429
 7431 3 -113.02 71.4 10.88 0.138 7430
 7432 3 -112.92 71.48 11.12 0.133 7431
 7433 3 -112.92 71.52 11.27 0.133 7432
 7434 3 -113 71.51 11.45 0.12 7433
 7435 3 -113.11 71.52 11.53 0.076 7434
 7436 3 -113.61 70.87 9.04 0.356 7421
 7437 3 -113.72 70.99 9.06 0.403 7436
 7438 3 -113.81 71.07 9 0.476 7437
 7439 3 -113.81 71.13 8.73 0.43 7438
 7440 3 -113.61 71.24 8.7 0.464 7439
 7441 3 -113.63 71.43 8.67 0.411 7440
 7442 3 -113.13 71.58 8.6 0.294 7441
 7443 3 -113.13 71.74 8.54 0.324 7442
 7444 3 -113.03 71.8 8.42 0.352 7443
 7445 3 -112.94 71.96 8.39 0.336 7444
 7446 3 -112.94 72.1 8.39 0.375 7445
 7447 3 -112.44 71.93 8.35 0.168 7446
 7448 3 -112.64 72.18 8.2 0.073 7447
 7449 3 -112.64 72.29 8.15 0.051 7448
 7450 3 -113.14 72.32 8.35 0.314 7446
 7451 3 -113.14 72.41 8.25 0.337 7450
 7452 3 -113.14 72.51 7.85 0.22 7451
 7453 3 -113.14 72.6 7.66 0.242 7452
 7454 3 -113.14 72.65 7.53 0.287 7453
 7455 3 -113.14 72.69 7.38 0.282 7454
 7456 3 -113.16 72.98 7.28 0.211 7455
 7457 3 -113.16 73.27 7.24 0.196 7456
 7458 3 -113.05 73.4 7.15 0.195 7457
 7459 3 -113.05 73.55 7.11 0.214 7458
 7460 3 -113.06 73.73 6.99 0.231 7459
 7461 3 -112.97 73.96 6.87 0.202 7460
 7462 3 -112.97 74.15 6.82 0.202 7461
 7463 3 -112.97 74.35 6.79 0.201 7462
 7464 3 -112.97 74.46 6.66 0.162 7463
 7465 3 -112.97 74.62 6.61 0.196 7464
 7466 3 -112.97 74.73 6.53 0.193 7465
 7467 3 -112.99 74.83 6.48 0.239 7466
 7468 3 -113.08 74.96 6.37 0.279 7467
 7469 3 -112.99 75.02 6.23 0.293 7468
 7470 3 -113.08 75.16 6.13 0.301 7469
 7471 3 -112.99 75.24 6.06 0.327 7470
 7472 3 -112.49 75.13 5.83 0.113 7471
 7473 3 -112.49 75.13 5.69 0.075 7472
 7474 3 -112.39 75.1 5.58 0.071 7473
 7475 3 -112.28 75.04 5.52 0.087 7474
 7476 3 -112.19 74.93 5.46 0.094 7475
 7477 3 -111.99 74.9 5.37 0.127 7476
 7478 3 -111.89 74.87 5.32 0.129 7477
 7479 3 -111.78 75.01 5.2 0.072 7478
 7480 3 -111.69 75.16 5.12 0.109 7479
 7481 3 -111.39 75.21 5.15 0.116 7480
 7482 3 -113.19 75.52 6.1 0.277 7471
 7483 3 -113.19 75.69 6.04 0.263 7482
 7484 3 -113.19 75.94 6.04 0.241 7483
 7485 3 -113.2 76.19 6.07 0.183 7484
 7486 3 -113.2 76.38 6.07 0.172 7485
 7487 3 -113.2 76.6 6.07 0.185 7486
 7488 3 -113.2 76.77 6.11 0.241 7487
 7489 3 -113.31 76.85 5.98 0.261 7488
 7490 3 -113.5 76.54 5.77 0.112 7489
 7491 3 -113.61 76.44 5.61 0.144 7490
 7492 3 -113.7 76.35 5.5 0.162 7491
 7493 3 -113.61 76.18 5.31 0.094 7492
 7494 3 -113.5 76.1 5.21 0.094 7493
 7495 3 -113.41 75.94 5.21 0.103 7494
 7496 3 -113.59 75.74 5.24 0.107 7495
 7497 3 -113.59 75.57 5.31 0.089 7496
 7498 3 -113.69 75.4 5.32 0.082 7497
 7499 3 -113.69 75.24 5.37 0.088 7498
 7500 3 -113.58 75.1 5.41 0.066 7499
 7501 3 -113.58 75.02 5.49 0.092 7500
 7502 3 -113.58 75.04 5.65 0.125 7501
 7503 3 -113.69 75.02 5.78 0.111 7502
 7504 3 -113.69 75.04 5.9 0.073 7503
 7505 3 -113.78 74.9 5.95 0.118 7504
 7506 3 -113.78 74.79 5.71 0.12 7503
 7507 3 -113.89 74.58 5.7 0.077 7506
 7508 3 -113.31 77.24 6.08 0.178 7489
 7509 3 -113.31 77.44 6.11 0.171 7508
 7510 3 -113.33 77.6 6.07 0.182 7509
 7511 3 -113.33 77.77 5.99 0.169 7510
 7512 3 -113.22 77.99 5.96 0.173 7511
 7513 3 -113.13 78.15 5.85 0.216 7512
 7514 3 -113.14 78.26 5.75 0.262 7513
 7515 3 -113.24 78.49 5.88 0.257 7514
 7516 3 -113.33 78.73 6.11 0.254 7515
 7517 3 -113.33 78.94 6.12 0.28 7516
 7518 3 -113.34 79.16 5.91 0.265 7517
 7519 3 -113.34 79.32 5.94 0.254 7518
 7520 3 -113.44 79.52 5.99 0.24 7519
 7521 3 -113.64 79.66 5.91 0.295 7520
 7522 3 -113.66 79.9 5.96 0.313 7521
 7523 3 -113.75 80.05 6.04 0.293 7522
 7524 3 -113.86 80.23 6.03 0.223 7523
 7525 3 -113.95 80.32 5.99 0.205 7524
 7526 3 -114.17 80.58 5.98 0.202 7525
 7527 3 -114.27 80.82 5.98 0.244 7526
 7528 3 -114.36 80.96 5.96 0.255 7527
 7529 3 -114.47 81.18 5.94 0.199 7528
 7530 3 -114.67 81.43 5.96 0.25 7529
 7531 3 -114.67 81.69 5.93 0.249 7530
 7532 3 -114.78 81.88 5.94 0.241 7531
 7533 3 -114.78 82.16 5.78 0.188 7532
 7534 3 -114.78 82.32 5.73 0.18 7533
 7535 3 -114.89 82.52 5.73 0.199 7534
 7536 3 -115 82.65 5.76 0.168 7535
 7537 3 -115.09 82.76 5.81 0.166 7536
 7538 3 -115.09 82.88 5.82 0.177 7537
 7539 3 -115.09 83.07 5.9 0.191 7538
 7540 3 -115.09 83.21 5.9 0.232 7539
 7541 3 -115.2 83.38 6.01 0.227 7540
 7542 3 -115.2 83.6 5.98 0.173 7541
 7543 3 -115.2 83.71 5.94 0.2 7542
 7544 3 -115.2 83.88 5.94 0.141 7543
 7545 3 -115.22 84.04 5.81 0.158 7544
 7546 3 -115.31 84.21 5.77 0.18 7545
 7547 3 -115.31 84.38 5.73 0.201 7546
 7548 3 -115.31 84.54 5.66 0.217 7547
 7549 3 -115.33 84.71 5.62 0.239 7548
 7550 3 -115.22 84.88 5.59 0.219 7549
 7551 3 -115.13 85.05 5.56 0.228 7550
 7552 3 -115.13 85.24 5.56 0.213 7551
 7553 3 -115.33 85.52 5.65 0.206 7552
 7554 3 -115.14 85.55 5.93 0.029 7553
 7555 3 -115.44 85.69 5.47 0.22 7553
 7556 3 -115.33 85.94 5.52 0.261 7555
 7557 3 -115.44 86.27 5.44 0.296 7556
 7558 3 -115.44 86.41 5.44 0.334 7557
 7559 3 -115.84 86.57 5.45 0.176 7558
 7560 3 -116.05 86.66 5.34 0.169 7559
 7561 3 -116.05 86.58 5.18 0.188 7560
 7562 3 -116.25 86.8 5.15 0.114 7561
 7563 3 -116.36 86.87 5.14 0.162 7562
 7564 3 -116.36 87.1 4.98 0.089 7563
 7565 3 -116.45 87.23 4.94 0.091 7564
 7566 3 -116.55 86.99 5.09 0.155 7563
 7567 3 -116.75 87.1 5.1 0.142 7566
 7568 3 -116.95 87.15 5.07 0.132 7567
 7569 3 -117.16 87.23 5.05 0.155 7568
 7570 3 -117.36 87.41 5.1 0.161 7569
 7571 3 -117.56 87.46 5.03 0.17 7570
 7572 3 -117.77 87.54 4.98 0.174 7571
 7573 3 -117.86 87.65 4.94 0.159 7572
 7574 3 -118.06 87.76 4.9 0.186 7573
 7575 3 -118.08 88.02 4.9 0.118 7574
 7576 3 -118.17 88.15 4.77 0.131 7575
 7577 3 -118.17 88.27 4.69 0.152 7576
 7578 3 -118.17 88.35 4.52 0.144 7577
 7579 3 -117.97 88.35 4.37 0.096 7578
 7580 3 -117.99 88.51 4.28 0.097 7579
 7581 3 -117.89 88.58 4.23 0.116 7580
 7582 3 -117.89 88.71 4.23 0.192 7581
 7583 3 -117.78 88.82 4.23 0.264 7582
 7584 3 -117.69 88.91 4.28 0.29 7583
 7585 3 -117.58 89.02 4.24 0.299 7584
 7586 3 -117.58 89.12 4.3 0.308 7585
 7587 3 -117.39 89.08 3.98 0.229 7586
 7588 3 -117.39 89.02 3.75 0.225 7587
 7589 3 -117.3 89.16 3.63 0.211 7588
 7590 3 -117.3 89.13 3.42 0.217 7589
 7591 3 -117.3 89.13 3.17 0.171 7590
 7592 3 -117.3 89.1 3.04 0.144 7591
 7593 3 -117.3 89.12 2.94 0.149 7592
 7594 3 -117.3 89.15 2.77 0.137 7593
 7595 3 -117.19 89.15 2.63 0.123 7594
 7596 3 -117.09 89.1 2.5 0.15 7595
 7597 3 -117.09 89.13 2.33 0.123 7596
 7598 3 -117.09 89.07 2.15 0.129 7597
 7599 3 -117.09 88.96 2.02 0.122 7598
 7600 3 -117 88.9 1.84 0.151 7599
 7601 3 -117 88.85 1.68 0.135 7600
 7602 3 -117 88.79 1.47 0.139 7601
 7603 3 -117.09 88.71 1.27 0.145 7602
 7604 3 -117.09 88.63 1.19 0.144 7603
 7605 3 -117.09 88.46 1.13 0.144 7604
 7606 3 -117.09 88.32 0.99 0.125 7605
 7607 3 -117 88.23 0.82 0.158 7606
 7608 3 -117 88.16 0.64 0.184 7607
 7609 3 -117 88.13 0.44 0.174 7608
 7610 3 -116.89 88.1 0.32 0.172 7609
 7611 3 -116.89 88.1 0.22 0.231 7610
 7612 3 -116.89 87.79 0.09 0.118 7611
 7613 3 -116.89 87.68 -0.03 0.074 7612
 7614 3 -116.89 87.6 -0.11 0.093 7613
 7615 3 -116.99 87.44 -0.15 0.129 7614
 7616 3 -117.08 87.3 -0.28 0.182 7615
 7617 3 -117.08 87.26 -0.4 0.181 7616
 7618 3 -117.19 87.08 -0.51 0.195 7617
 7619 3 -117.19 86.91 -0.68 0.099 7618
 7620 3 -117.28 86.88 -0.78 0.127 7619
 7621 3 -117.28 86.77 -0.91 0.112 7620
 7622 3 -117.28 86.65 -0.97 0.083 7621
 7623 3 -117.39 86.55 -1.02 0.118 7622
 7624 3 -117.38 86.44 -1.12 0.106 7623
 7625 3 -117.28 86.38 -1.18 0.055 7624
 7626 3 -117.28 86.27 -1.22 0.073 7625
 7627 3 -117.28 86.16 -1.34 0.074 7626
 7628 3 -117.27 86.01 -1.46 0.107 7627
 7629 3 -117.27 85.91 -1.53 0.075 7628
 7630 3 -117.27 85.79 -1.62 0.094 7629
 7631 3 -117.27 85.71 -1.73 0.092 7630
 7632 3 -117.27 85.58 -1.88 0.137 7631
 7633 3 -117.37 85.55 -2.03 0.122 7632
 7634 3 -117.46 85.51 -2.19 0.087 7633
 7635 3 -117.46 85.44 -2.29 0.104 7634
 7636 3 -117.46 85.32 -2.38 0.106 7635
 7637 3 -117.46 85.18 -2.48 0.113 7636
 7638 3 -117.35 85.1 -2.58 0.164 7637
 7639 3 -117.46 85.01 -2.65 0.169 7638
 7640 3 -117.35 84.91 -2.73 0.166 7639
 7641 3 -117.35 84.82 -2.83 0.202 7640
 7642 3 -117.35 84.66 -2.94 0.205 7641
 7643 3 -117.35 84.52 -3.06 0.167 7642
 7644 3 -117.35 84.43 -3.17 0.205 7643
 7645 3 -117.15 84.26 -3.15 0.369 7644
 7646 3 -116.94 84.07 -3.13 0.458 7645
 7647 3 -116.85 84.02 -3.17 0.467 7646
 7648 3 -116.85 83.93 -3.36 0.442 7647
 7649 3 -116.85 83.74 -3.36 0.388 7648
 7650 3 -116.93 83.44 -3.42 0.292 7649
 7651 3 -116.93 83.04 -3.61 0.141 7650
 7652 3 -116.93 82.91 -3.71 0.131 7651
 7653 3 -116.83 82.74 -3.81 0.124 7652
 7654 3 -116.74 82.6 -3.88 0.14 7653
 7655 3 -116.63 82.51 -3.86 0.000125 7654
 7656 3 -116.69 88.4 0.22 0.102 7611
 7657 3 -118.27 87.71 4.66 0.13 7574
 7658 3 -118.17 87.73 4.47 0.119 7657
 7659 3 -118.17 87.85 4.39 0.103 7658
 7660 3 -118.36 87.82 4.77 0.115 7657
 7661 3 -118.47 87.88 4.81 0.182 7660
 7662 3 -118.38 88.13 4.91 0.079 7661
 7663 3 -118.38 88.26 4.93 0.098 7662
 7664 3 -118.38 88.38 4.95 0.116 7663
 7665 3 -118.77 87.87 4.81 0.111 7661
 7666 3 -118.88 87.94 4.84 0.148 7665
 7667 3 -119.06 87.91 4.85 0.149 7666
 7668 3 -119.17 87.88 4.65 0.157 7667
 7669 3 -119.36 87.77 4.64 0.068 7668
 7670 3 -119.47 87.68 4.61 0.102 7669
 7671 3 -119.56 87.65 4.65 0.123 7670
 7672 3 -119.67 87.66 4.61 0.149 7671
 7673 3 -119.77 87.46 4.61 0.135 7672
 7674 3 -119.77 87.27 4.56 0.073 7673
 7675 3 -119.56 87.62 4.89 0.085 7671
 7676 3 -119.56 87.57 5.01 0.097 7675
 7677 3 -119.67 87.46 5.07 0.054 7676
 7678 3 -119.67 87.35 5.03 0.077 7677
 7679 3 -119.75 87.23 4.97 0.065 7678
 7680 3 -119.75 87.07 4.87 0.07 7679
 7681 3 -119.75 86.93 4.86 0.091 7680
 7682 3 -119.75 86.79 4.97 0.122 7681
 7683 3 -119.86 86.63 5.01 0.118 7682
 7684 3 -119.86 86.6 4.91 0.097 7683
 7685 3 -119.95 86.57 4.78 0.062 7684
 7686 3 -118.97 87.87 4.44 0.115 7668
 7687 3 -118.97 87.93 4.36 0.073 7686
 7688 3 -115.14 86.52 5.22 0.146 7558
 7689 3 -115.05 86.63 5.15 0.112 7688
 7690 3 -115.05 86.74 5.07 0.122 7689
 7691 3 -115.05 86.91 5.02 0.141 7690
 7692 3 -114.95 87.04 4.97 0.133 7691
 7693 3 -114.95 87.21 4.87 0.193 7692
 7694 3 -114.97 87.32 4.81 0.248 7693
 7695 3 -114.97 87.49 4.77 0.309 7694
 7696 3 -114.97 87.66 4.81 0.334 7695
 7697 3 -114.97 87.83 4.81 0.283 7696
 7698 3 -114.97 87.96 4.73 0.218 7697
 7699 3 -114.88 88.1 4.81 0.208 7698
 7700 3 -114.88 88.33 4.94 0.176 7699
 7701 3 -114.88 88.43 4.93 0.178 7700
 7702 3 -114.67 88.71 4.93 0.163 7701
 7703 3 -114.58 89.02 4.93 0.129 7702
 7704 3 -114.58 89.19 4.9 0.093 7703
 7705 3 -114.49 89.32 4.85 0.115 7704
 7706 3 -114.49 89.44 4.93 0.174 7705
 7707 3 -114.59 89.63 4.74 0.171 7706
 7708 3 -114.59 89.9 4.73 0.145 7707
 7709 3 -114.5 90.1 4.73 0.196 7708
 7710 3 -114.5 90.24 4.69 0.164 7709
 7711 3 -114.41 90.38 4.66 0.147 7710
 7712 3 -114.3 90.55 4.66 0.139 7711
 7713 3 -114.2 90.69 4.64 0.151 7712
 7714 3 -114.11 90.9 4.61 0.246 7713
 7715 3 -114.02 91.08 4.62 0.3 7714
 7716 3 -113.92 91.16 4.68 0.351 7715
 7717 3 -113.92 91.74 4.61 0.223 7716
 7718 3 -113.92 91.9 4.73 0.247 7717
 7719 3 -113.92 91.99 4.78 0.264 7718
 7720 3 -113.83 92.16 4.8 0.29 7719
 7721 3 -113.83 92.41 4.73 0.242 7720
 7722 3 -113.74 92.57 4.73 0.194 7721
 7723 3 -113.64 92.76 4.68 0.171 7722
 7724 3 -113.64 92.91 4.64 0.191 7723
 7725 3 -113.64 93.07 4.59 0.188 7724
 7726 3 -113.55 93.18 4.4 0.137 7725
 7727 3 -113.55 93.29 4.36 0.125 7726
 7728 3 -113.44 93.41 4.34 0.117 7727
 7729 3 -113.36 93.63 4.22 0.203 7728
 7730 3 -113.16 93.79 4.16 0.142 7729
 7731 3 -113.05 93.99 4.18 0.153 7730
 7732 3 -112.95 94.16 4.15 0.143 7731
 7733 3 -112.97 94.29 4.11 0.152 7732
 7734 3 -112.77 94.46 4.07 0.156 7733
 7735 3 -112.67 94.57 4.07 0.14 7734
 7736 3 -112.47 94.71 3.98 0.186 7735
 7737 3 -112.47 94.88 3.98 0.157 7736
 7738 3 -112.38 95.02 3.97 0.16 7737
 7739 3 -112.28 95.16 3.86 0.179 7738
 7740 3 -112.08 95.27 3.83 0.185 7739
 7741 3 -111.88 95.41 3.79 0.19 7740
 7742 3 -111.78 95.51 3.75 0.179 7741
 7743 3 -111.69 95.63 3.75 0.165 7742
 7744 3 -111.58 95.77 3.79 0.128 7743
 7745 3 -111.39 95.98 3.81 0.171 7744
 7746 3 -111.28 96.13 3.86 0.157 7745
 7747 3 -111.19 96.29 3.93 0.159 7746
 7748 3 -111.09 96.46 3.99 0.128 7747
 7749 3 -111 96.6 4.01 0.159 7748
 7750 3 -111 96.71 4.01 0.165 7749
 7751 3 -110.89 96.82 4.09 0.171 7750
 7752 3 -110.8 96.94 4.02 0.185 7751
 7753 3 -110.8 97.07 3.94 0.19 7752
 7754 3 -110.7 97.23 3.94 0.192 7753
 7755 3 -110.61 97.38 3.83 0.169 7754
 7756 3 -110.5 97.57 3.75 0.173 7755
 7757 3 -110.41 97.74 3.79 0.186 7756
 7758 3 -110.31 97.93 3.86 0.231 7757
 7759 3 -110.22 98.12 3.9 0.192 7758
 7760 3 -110.11 98.32 3.93 0.171 7759
 7761 3 -110.03 98.55 3.87 0.15 7760
 7762 3 -110.03 98.66 3.77 0.134 7761
 7763 3 -109.92 98.76 3.63 0.15 7762
 7764 3 -109.83 98.85 3.54 0.152 7763
 7765 3 -109.72 98.96 3.42 0.16 7764
 7766 3 -109.63 99.05 3.36 0.188 7765
 7767 3 -109.64 99.16 3.31 0.184 7766
 7768 3 -109.44 99.27 3.29 0.168 7767
 7769 3 -109.33 99.46 3.31 0.141 7768
 7770 3 -109.24 99.66 3.29 0.16 7769
 7771 3 -109.14 99.87 3.29 0.16 7770
 7772 3 -109.05 99.96 3.27 0.158 7771
 7773 3 -108.94 100.07 3.21 0.162 7772
 7774 3 -109.05 100.07 3.08 0.176 7773
 7775 3 -108.94 100.27 3.11 0.242 7774
 7776 3 -108.94 100.37 3.02 0.284 7775
 7777 3 -108.86 100.57 3.04 0.288 7776
 7778 3 -108.75 100.68 3 0.265 7777
 7779 3 -108.66 100.88 3.02 0.249 7778
 7780 3 -108.55 101.07 3.06 0.188 7779
 7781 3 -108.47 101.18 3.08 0.202 7780
 7782 3 -108.27 101.27 3.08 0.139 7781
 7783 3 -108.06 101.29 3 0.162 7782
 7784 3 -107.97 101.49 2.98 0.17 7783
 7785 3 -107.77 101.58 2.98 0.166 7784
 7786 3 -107.67 101.79 2.96 0.151 7785
 7787 3 -107.58 101.99 2.96 0.147 7786
 7788 3 -107.47 102.18 2.98 0.189 7787
 7789 3 -107.47 102.38 3.02 0.17 7788
 7790 3 -107.38 102.49 3.06 0.14 7789
 7791 3 -107.28 102.6 3.13 0.141 7790
 7792 3 -107.19 102.79 3.15 0.14 7791
 7793 3 -107.19 102.9 3.27 0.123 7792
 7794 3 -107.08 103.1 3.29 0.135 7793
 7795 3 -106.99 103.19 3.21 0.127 7794
 7796 3 -106.89 103.29 3.13 0.146 7795
 7797 3 -106.89 103.49 3.08 0.164 7796
 7798 3 -106.8 103.6 3.04 0.153 7797
 7799 3 -106.69 103.69 2.98 0.187 7798
 7800 3 -106.59 103.8 2.92 0.199 7799
 7801 3 -106.39 103.8 2.81 0.225 7800
 7802 3 -106.3 104.01 2.79 0.198 7801
 7803 3 -106.11 104.01 2.77 0.21 7802
 7804 3 -106 104.12 2.83 0.222 7803
 7805 3 -105.8 104.32 2.86 0.255 7804
 7806 3 -105.7 104.52 2.79 0.263 7805
 7807 3 -105.61 104.62 2.83 0.216 7806
 7808 3 -105.61 104.71 2.75 0.196 7807
 7809 3 -105.61 104.91 2.63 0.173 7808
 7810 3 -105.61 105.02 2.54 0.144 7809
 7811 3 -105.52 105.21 2.4 0.149 7810
 7812 3 -105.42 105.32 2.35 0.176 7811
 7813 3 -105.42 105.43 2.23 0.172 7812
 7814 3 -105.22 105.63 2.17 0.186 7813
 7815 3 -105.13 105.73 2.13 0.169 7814
 7816 3 -104.83 105.93 2.13 0.203 7815
 7817 3 -104.74 106.04 2.13 0.199 7816
 7818 3 -104.53 106.13 2.11 0.199 7817
 7819 3 -104.44 106.33 2.11 0.207 7818
 7820 3 -104.24 106.43 2.1 0.184 7819
 7821 3 -104.14 106.74 2.1 0.129 7820
 7822 3 -104.05 106.85 2.1 0.141 7821
 7823 3 -103.94 107.04 2.1 0.148 7822
 7824 3 -103.84 107.24 2.08 0.147 7823
 7825 3 -103.66 107.35 2.02 0.159 7824
 7826 3 -103.55 107.35 1.98 0.205 7825
 7827 3 -103.45 107.44 1.96 0.236 7826
 7828 3 -103.36 107.66 1.9 0.235 7827
 7829 3 -103.25 107.96 1.94 0.244 7828
 7830 3 -103.17 108.05 1.94 0.238 7829
 7831 3 -103.06 108.35 1.96 0.167 7830
 7832 3 -102.97 108.55 1.98 0.16 7831
 7833 3 -102.86 108.66 1.94 0.193 7832
 7834 3 -102.67 108.96 2.02 0.192 7833
 7835 3 -102.38 109.07 2.07 0.238 7834
 7836 3 -102.28 109.27 2.14 0.169 7835
 7837 3 -102.17 109.46 2.24 0.131 7836
 7838 3 -102.08 109.57 2.3 0.129 7837
 7839 3 -101.99 109.77 2.37 0.116 7838
 7840 3 -101.89 109.87 2.41 0.126 7839
 7841 3 -101.78 109.98 2.41 0.125 7840
 7842 3 -101.58 110.18 2.41 0.191 7841
 7843 3 -101.44 110.38 2.49 0.189 7842
 7844 3 -101.25 110.57 2.43 0.181 7843
 7845 3 -101.13 110.68 2.45 0.152 7844
 7846 3 -100.94 110.88 2.47 0.159 7845
 7847 3 -100.81 110.99 2.49 0.172 7846
 7848 3 -100.69 111.18 2.55 0.183 7847
 7849 3 -100.61 111.38 2.51 0.206 7848
 7850 3 -100.53 111.49 2.49 0.206 7849
 7851 3 -100.42 111.68 2.55 0.16 7850
 7852 3 -100.36 111.88 2.47 0.254 7851
 7853 3 -100.31 112.1 2.43 0.255 7852
 7854 3 -100.3 112.29 2.53 0.243 7853
 7855 3 -100.22 112.4 2.49 0.241 7854
 7856 3 -100.09 112.6 2.55 0.311 7855
 7857 3 -99.88 112.69 2.55 0.308 7856
 7858 3 -99.67 112.79 2.64 0.337 7857
 7859 3 -99.47 112.91 2.72 0.346 7858
 7860 3 -99.31 113.01 2.68 0.364 7859
 7861 3 -99.19 113.1 2.66 0.365 7860
 7862 3 -99.22 113.41 2.47 0.252 7861
 7863 3 -99.13 113.51 2.3 0.232 7862
 7864 3 -99 113.8 2.18 0.21 7863
 7865 3 -98.89 114.02 2.07 0.184 7864
 7866 3 -98.86 114.12 1.97 0.214 7865
 7867 3 -98.72 114.21 1.95 0.217 7866
 7868 3 -98.58 114.41 1.97 0.197 7867
 7869 3 -98.53 114.52 1.89 0.169 7868
 7870 3 -98.5 114.52 1.74 0.203 7869
 7871 3 -98.44 114.82 2.18 0.117 7870
 7872 3 -98.42 115.02 2.32 0.102 7871
 7873 3 -98.39 115.02 2.22 0.084 7872
 7874 3 -98.42 114.63 1.58 0.129 7870
 7875 3 -98.34 114.63 1.46 0.12 7874
 7876 3 -98.22 114.63 1.34 0.129 7875
 7877 3 -98.08 114.73 1.19 0.165 7876
 7878 3 -97.95 114.82 1.09 0.155 7877
 7879 3 -97.84 114.83 0.97 0.155 7878
 7880 3 -97.74 114.93 0.93 0.115 7879
 7881 3 -97.7 115.04 0.82 0.192 7880
 7882 3 -97.69 115.04 0.71 0.205 7881
 7883 3 -97.59 115.13 0.63 0.157 7882
 7884 3 -97.53 115.24 0.52 0.201 7883
 7885 3 -97.5 115.33 0.41 0.196 7884
 7886 3 -97.42 115.33 0.26 0.191 7885
 7887 3 -97.36 115.44 0.17 0.185 7886
 7888 3 -97.39 115.54 0.07 0.141 7887
 7889 3 -97.3 115.74 0.1 0.112 7888
 7890 3 -97.25 115.85 0.04 0.14 7889
 7891 3 -97.22 116.04 0 0.171 7890
 7892 3 -97.14 116.15 -0.02 0.176 7891
 7893 3 -97 116.35 -0.05 0.164 7892
 7894 3 -96.89 116.44 -0.1 0.149 7893
 7895 3 -96.78 116.54 -0.11 0.188 7894
 7896 3 -96.67 116.76 -0.11 0.2 7895
 7897 3 -96.5 116.76 -0.27 0.154 7896
 7898 3 -96.44 116.85 -0.37 0.176 7897
 7899 3 -96.34 116.85 -0.54 0.188 7898
 7900 3 -96.16 116.96 -0.65 0.171 7899
 7901 3 -96.02 117.07 -0.7 0.169 7900
 7902 3 -95.89 117.16 -0.74 0.177 7901
 7903 3 -95.75 117.37 -0.8 0.179 7902
 7904 3 -95.55 117.57 -0.79 0.179 7903
 7905 3 -95.45 117.68 -0.86 0.151 7904
 7906 3 -95.3 117.77 -0.91 0.161 7905
 7907 3 -95.22 117.88 -0.95 0.146 7906
 7908 3 -95.09 118.07 -1.02 0.152 7907
 7909 3 -94.91 118.27 -1 0.193 7908
 7910 3 -94.8 118.49 -0.94 0.183 7909
 7911 3 -94.74 118.58 -0.96 0.202 7910
 7912 3 -94.69 118.88 -0.93 0.224 7911
 7913 3 -94.69 119.08 -0.94 0.2 7912
 7914 3 -94.66 119.29 -0.96 0.215 7913
 7915 3 -94.64 119.68 -0.89 0.184 7914
 7916 3 -94.58 119.79 -0.9 0.136 7915
 7917 3 -94.5 119.88 -0.91 0.154 7916
 7918 3 -94.49 119.99 -0.92 0.175 7917
 7919 3 -94.45 120.08 -0.99 0.214 7918
 7920 3 -94.39 120.38 -0.91 0.173 7919
 7921 3 -94.36 120.49 -0.94 0.15 7920
 7922 3 -94.28 120.68 -1 0.126 7921
 7923 3 -94.25 120.88 -0.99 0.136 7922
 7924 3 -94.13 120.99 -1.05 0.158 7923
 7925 3 -94.11 121.19 -1.02 0.139 7924
 7926 3 -94.03 121.4 -0.99 0.143 7925
 7927 3 -93.97 121.49 -1.03 0.143 7926
 7928 3 -93.83 121.6 -1.06 0.108 7927
 7929 3 -93.75 121.69 -1.15 0.13 7928
 7930 3 -93.66 121.9 -1.13 0.162 7929
 7931 3 -93.56 121.99 -1.19 0.189 7930
 7932 3 -93.5 122.1 -1.22 0.187 7931
 7933 3 -93.41 122.21 -1.12 0.165 7932
 7934 3 -93.34 122.41 -1.12 0.117 7933
 7935 3 -93.31 122.51 -1.19 0.134 7934
 7936 3 -93.27 122.71 -1.15 0.159 7935
 7937 3 -93.22 122.8 -1.2 0.181 7936
 7938 3 -93.17 123.01 -1.22 0.183 7937
 7939 3 -93.08 123.21 -1.23 0.203 7938
 7940 3 -93.03 123.51 -1.22 0.116 7939
 7941 3 -93 123.71 -1.17 0.125 7940
 7942 3 -92.97 123.91 -1.17 0.148 7941
 7943 3 -92.89 124.1 -1.15 0.149 7942
 7944 3 -92.83 124.3 -1.08 0.171 7943
 7945 3 -92.78 124.6 -1.05 0.179 7944
 7946 3 -92.7 124.8 -1.03 0.153 7945
 7947 3 -92.64 125.02 -1 0.159 7946
 7948 3 -92.64 125.32 -0.96 0.171 7947
 7949 3 -92.61 125.52 -0.92 0.163 7948
 7950 3 -92.56 125.62 -0.89 0.159 7949
 7951 3 -92.53 125.82 -0.85 0.137 7950
 7952 3 -92.5 126.12 -0.81 0.14 7951
 7953 3 -92.47 126.32 -0.77 0.166 7952
 7954 3 -92.52 126.52 -0.71 0.152 7953
 7955 3 -92.52 126.62 -0.68 0.179 7954
 7956 3 -92.5 126.82 -0.69 0.21 7955
 7957 3 -92.47 127.02 -0.71 0.232 7956
 7958 3 -92.44 127.21 -0.66 0.245 7957
 7959 3 -92.44 127.41 -0.69 0.264 7958
 7960 3 -92.47 127.62 -0.63 0.317 7959
 7961 3 -92.53 127.82 -0.6 0.36 7960
 7962 3 -92.5 128.01 -0.52 0.326 7961
 7963 3 -92.47 128.32 -0.58 0.279 7962
 7964 3 -92.42 128.51 -0.63 0.228 7963
 7965 3 -92.39 128.82 -0.67 0.159 7964
 7966 3 -92.38 129.11 -0.67 0.114 7965
 7967 3 -92.36 129.41 -0.67 0.14 7966
 7968 3 -92.31 129.51 -0.66 0.149 7967
 7969 3 -92.31 129.72 -0.66 0.189 7968
 7970 3 -92.25 129.91 -0.66 0.198 7969
 7971 3 -92.22 130.01 -0.56 0.15 7970
 7972 3 -92.14 130.22 -0.5 0.136 7971
 7973 3 -92.09 130.32 -0.44 0.14 7972
 7974 3 -92.03 130.41 -0.36 0.14 7973
 7975 3 -92.02 130.51 -0.3 0.192 7974
 7976 3 -92.02 130.72 -0.24 0.232 7975
 7977 3 -91.77 130.92 -0.44 0.144 7976
 7978 3 -91.72 131.13 -0.52 0.158 7977
 7979 3 -91.61 131.32 -0.49 0.172 7978
 7980 3 -91.55 131.53 -0.45 0.121 7979
 7981 3 -91.44 131.63 -0.44 0.102 7980
 7982 3 -91.38 131.82 -0.43 0.144 7981
 7983 3 -91.3 132.03 -0.43 0.183 7982
 7984 3 -91.22 132.13 -0.4 0.236 7983
 7985 3 -91.17 132.42 -0.48 0.183 7984
 7986 3 -91.11 132.63 -0.44 0.187 7985
 7987 3 -91.03 132.94 -0.44 0.167 7986
 7988 3 -90.97 133.04 -0.42 0.18 7987
 7989 3 -90.94 133.34 -0.43 0.171 7988
 7990 3 -90.88 133.54 -0.42 0.204 7989
 7991 3 -90.84 133.84 -0.3 0.167 7990
 7992 3 -90.84 134.04 -0.29 0.148 7991
 7993 3 -90.86 134.23 -0.23 0.176 7992
 7994 3 -90.88 134.34 -0.15 0.231 7993
 7995 3 -90.89 134.63 -0.12 0.25 7994
 7996 3 -90.88 134.73 -0.1 0.264 7995
 7997 3 -90.86 134.94 -0.11 0.295 7996
 7998 3 -90.83 135.04 -0.1 0.314 7997
 7999 3 -90.64 135.34 -0.49 0.193 7998
 8000 3 -90.55 135.44 -0.54 0.178 7999
 8001 3 -90.44 135.75 -0.65 0.148 8000
 8002 3 -90.41 135.85 -0.67 0.17 8001
 8003 3 -90.33 136.04 -0.6 0.102 8002
 8004 3 -90.27 136.25 -0.56 0.147 8003
 8005 3 -90.25 136.44 -0.55 0.149 8004
 8006 3 -90.11 136.64 -0.5 0.121 8005
 8007 3 -89.99 136.75 -0.5 0.084 8006
 8008 3 -89.88 136.94 -0.56 0.12 8007
 8009 3 -89.8 137.04 -0.57 0.167 8008
 8010 3 -89.69 137.06 -0.68 0.186 8009
 8011 3 -89.59 137.26 -0.69 0.197 8010
 8012 3 -89.42 137.45 -0.56 0.161 8011
 8013 3 -89.39 137.56 -0.44 0.25 8012
 8014 3 -89.39 137.76 -0.37 0.314 8013
 8015 3 -89.25 137.95 -0.48 0.289 8014
 8016 3 -89.17 138.16 -0.44 0.268 8015
 8017 3 -89.03 138.35 -0.44 0.287 8016
 8018 3 -88.91 138.57 -0.48 0.284 8017
 8019 3 -88.88 138.66 -0.38 0.272 8018
 8020 3 -88.74 138.86 -0.43 0.238 8019
 8021 3 -88.69 139.07 -0.38 0.209 8020
 8022 3 -88.61 139.26 -0.33 0.202 8021
 8023 3 -88.53 139.47 -0.36 0.194 8022
 8024 3 -88.53 139.66 -0.32 0.21 8023
 8025 3 -88.47 139.97 -0.32 0.19 8024
 8026 3 -88.41 140.26 -0.3 0.19 8025
 8027 3 -88.39 140.47 -0.33 0.18 8026
 8028 3 -88.39 140.66 -0.34 0.154 8027
 8029 3 -88.42 140.97 -0.36 0.191 8028
 8030 3 -88.42 141.07 -0.43 0.183 8029
 8031 3 -88.38 141.26 -0.5 0.226 8030
 8032 3 -88.36 141.47 -0.56 0.252 8031
 8033 3 -88.36 141.66 -0.57 0.238 8032
 8034 3 -88.3 141.88 -0.5 0.255 8033
 8035 3 -88.28 142.07 -0.45 0.256 8034
 8036 3 -88.25 142.28 -0.43 0.21 8035
 8037 3 -88.22 142.57 -0.37 0.166 8036
 8038 3 -88.17 142.78 -0.25 0.148 8037
 8039 3 -88.11 142.98 -0.25 0.172 8038
 8040 3 -88.03 143.07 -0.28 0.17 8039
 8041 3 -87.97 143.28 -0.24 0.146 8040
 8042 3 -87.94 143.48 -0.22 0.102 8041
 8043 3 -87.88 143.67 -0.3 0.16 8042
 8044 3 -87.83 143.88 -0.37 0.185 8043
 8045 3 -87.83 144.07 -0.39 0.198 8044
 8046 3 -87.8 144.38 -0.47 0.207 8045
 8047 3 -87.8 144.57 -0.52 0.233 8046
 8048 3 -87.8 144.78 -0.46 0.239 8047
 8049 3 -87.78 144.98 -0.4 0.226 8048
 8050 3 -87.78 145.17 -0.38 0.225 8049
 8051 3 -87.81 145.48 -0.28 0.258 8050
 8052 3 -87.78 145.88 -0.28 0.191 8051
 8053 3 -87.75 146.07 -0.34 0.162 8052
 8054 3 -87.69 146.28 -0.34 0.188 8053
 8055 3 -87.61 146.48 -0.31 0.161 8054
 8056 3 -87.55 146.69 -0.28 0.2 8055
 8057 3 -87.47 146.98 -0.22 0.235 8056
 8058 3 -87.36 147.19 -0.18 0.254 8057
 8059 3 -87.33 147.38 -0.12 0.294 8058
 8060 3 -87.24 147.69 -0.15 0.157 8059
 8061 3 -87.17 147.98 -0.21 0.165 8060
 8062 3 -87.17 148.19 -0.22 0.143 8061
 8063 3 -87.14 148.38 -0.28 0.127 8062
 8064 3 -87.11 148.59 -0.33 0.148 8063
 8065 3 -87.11 148.88 -0.39 0.164 8064
 8066 3 -87.06 149.09 -0.4 0.184 8065
 8067 3 -87.05 149.29 -0.45 0.12 8066
 8068 3 -87.05 149.59 -0.4 0.174 8067
 8069 3 -87.03 149.79 -0.34 0.195 8068
 8070 3 -87.03 149.98 -0.28 0.173 8069
 8071 3 -87.03 150.19 -0.27 0.193 8070
 8072 3 -86.99 150.38 -0.22 0.161 8071
 8073 3 -87 150.69 -0.18 0.202 8072
 8074 3 -86.94 150.88 -0.16 0.171 8073
 8075 3 -86.97 151.19 -0.16 0.147 8074
 8076 3 -86.95 151.29 -0.18 0.132 8075
 8077 3 -86.89 151.48 -0.15 0.157 8076
 8078 3 -86.84 151.69 -0.15 0.188 8077
 8079 3 -86.78 151.79 -0.22 0.238 8078
 8080 3 -86.67 151.89 -0.28 0.307 8079
 8081 3 -86.61 152.1 -0.22 0.296 8080
 8082 3 -86.59 152.39 -0.19 0.277 8081
 8083 3 -86.52 152.5 -0.13 0.258 8082
 8084 3 -86.44 152.69 -0.13 0.254 8083
 8085 3 -86.49 153 -0.19 0.212 8084
 8086 3 -86.45 153.1 -0.13 0.222 8085
 8087 3 -86.47 153.39 -0.15 0.243 8086
 8088 3 -86.42 153.6 -0.13 0.271 8087
 8089 3 -86.39 153.79 -0.09 0.272 8088
 8090 3 -86.42 154.1 -0.1 0.271 8089
 8091 3 -86.16 154.41 -0.31 0.123 8090
 8092 3 -86.03 154.6 -0.39 0.13 8091
 8093 3 -86.02 154.81 -0.44 0.139 8092
 8094 3 -86.02 155.01 -0.46 0.125 8093
 8095 3 -85.89 155.31 -0.45 0.151 8094
 8096 3 -85.88 155.51 -0.39 0.114 8095
 8097 3 -85.78 155.6 -0.31 0.118 8096
 8098 3 -85.7 155.7 -0.19 0.113 8097
 8099 3 -85.67 155.91 -0.19 0.136 8098
 8100 3 -85.69 156.1 -0.12 0.137 8099
 8101 3 -85.58 156.41 -0.09 0.134 8100
 8102 3 -85.56 156.6 -0.09 0.128 8101
 8103 3 -85.52 156.7 -0.1 0.146 8102
 8104 3 -85.52 156.91 -0.11 0.134 8103
 8105 3 -85.49 157.1 -0.12 0.16 8104
 8106 3 -85.42 157.31 -0.09 0.139 8105
 8107 3 -85.39 157.51 -0.11 0.116 8106
 8108 3 -85.34 157.61 -0.11 0.136 8107
 8109 3 -85.26 157.82 -0.11 0.077 8108
 8110 3 -85.18 157.91 -0.04 0.105 8109
 8111 3 -85.14 158.01 0 0.154 8110
 8112 3 -85.09 158.11 0 0.161 8111
 8113 3 -84.98 158.32 0 0.171 8112
 8114 3 -84.9 158.51 -0.03 0.167 8113
 8115 3 -84.85 158.82 -0.06 0.179 8114
 8116 3 -84.81 159.01 -0.06 0.157 8115
 8117 3 -84.75 159.22 0 0.174 8116
 8118 3 -84.7 159.41 0 0.156 8117
 8119 3 -84.59 159.73 0 0.17 8118
 8120 3 -84.53 159.82 0.05 0.172 8119
 8121 3 -84.43 160.03 0.06 0.186 8120
 8122 3 -84.34 160.23 0.06 0.177 8121
 8123 3 -84.29 160.42 0.09 0.155 8122
 8124 3 -84.26 160.53 0.14 0.153 8123
 8125 3 -84.23 160.73 0.18 0.163 8124
 8126 3 -84.14 161.03 0.16 0.196 8125
 8127 3 -84.1 161.23 0.15 0.177 8126
 8128 3 -84.14 161.42 0.21 0.161 8127
 8129 3 -84.15 161.63 0.24 0.158 8128
 8130 3 -84.18 161.82 0.2 0.168 8129
 8131 3 -84.23 162.03 0.2 0.185 8130
 8132 3 -84.32 162.23 0.16 0.151 8131
 8133 3 -84.28 162.53 0.15 0.168 8132
 8134 3 -84.2 162.73 0.12 0.14 8133
 8135 3 -84.17 163.03 0.13 0.114 8134
 8136 3 -84.12 163.23 0.08 0.127 8135
 8137 3 -84.07 163.42 0.06 0.18 8136
 8138 3 -84.12 163.63 0.02 0.104 8137
 8139 3 -84.04 163.82 0.02 0.119 8138
 8140 3 -83.98 163.92 0.03 0.13 8139
 8141 3 -83.93 164.13 0.09 0.139 8140
 8142 3 -83.81 164.34 0.12 0.15 8141
 8143 3 -83.67 164.44 0.2 0.196 8142
 8144 3 -83.59 164.63 0.25 0.161 8143
 8145 3 -83.54 164.94 0.28 0.121 8144
 8146 3 -83.51 165.13 0.36 0.119 8145
 8147 3 -83.48 165.23 0.44 0.14 8146
 8148 3 -83.45 165.34 0.55 0.177 8147
 8149 3 -83.37 165.63 0.61 0.089 8148
 8150 3 -83.35 165.73 0.66 0.111 8149
 8151 3 -83.35 165.94 0.75 0.148 8150
 8152 3 -83.34 166.04 0.79 0.201 8151
 8153 3 -83.29 166.13 0.8 0.285 8152
 8154 3 -83.31 166.34 0.94 0.298 8153
 8155 3 -83.28 166.54 1.02 0.349 8154
 8156 3 -82.93 166.85 0.56 0.133 8155
 8157 3 -82.93 167.04 0.52 0.139 8156
 8158 3 -82.93 167.25 0.52 0.198 8157
 8159 3 -82.81 167.25 0.45 0.172 8158
 8160 3 -82.68 167.35 0.37 0.1 8159
 8161 3 -82.51 167.44 0.39 0.125 8160
 8162 3 -82.4 167.66 0.4 0.123 8161
 8163 3 -82.31 167.85 0.45 0.125 8162
 8164 3 -82.2 167.95 0.44 0.081 8163
 8165 3 -82.12 168.16 0.42 0.091 8164
 8166 3 -82.01 168.35 0.44 0.155 8165
 8167 3 -81.92 168.56 0.44 0.136 8166
 8168 3 -81.93 168.66 0.42 0.16 8167
 8169 3 -81.89 168.66 0.25 0.178 8168
 8170 3 -81.79 168.95 0.33 0.113 8169
 8171 3 -81.75 169.06 0.34 0.104 8170
 8172 3 -81.68 169.26 0.36 0.114 8171
 8173 3 -81.62 169.47 0.32 0.155 8172
 8174 3 -81.62 169.66 0.28 0.164 8173
 8175 3 -81.54 169.86 0.27 0.153 8174
 8176 3 -81.48 170.07 0.26 0.147 8175
 8177 3 -81.4 170.26 0.3 0.142 8176
 8178 3 -81.32 170.47 0.31 0.116 8177
 8179 3 -81.28 170.66 0.34 0.114 8178
 8180 3 -81.2 170.86 0.32 0.125 8179
 8181 3 -81.15 171.07 0.32 0.148 8180
 8182 3 -81.12 171.36 0.37 0.141 8181
 8183 3 -81.15 171.57 0.33 0.135 8182
 8184 3 -81.1 171.66 0.33 0.177 8183
 8185 3 -81.06 171.86 0.32 0.183 8184
 8186 3 -80.98 171.98 0.26 0.202 8185
 8187 3 -81 172.17 0.26 0.172 8186
 8188 3 -80.95 172.28 0.22 0.146 8187
 8189 3 -80.93 172.48 0.2 0.159 8188
 8190 3 -80.87 172.67 0.16 0.179 8189
 8191 3 -80.79 172.98 0.13 0.189 8190
 8192 3 -80.75 173.07 0.09 0.191 8191
 8193 3 -80.71 173.28 0.03 0.245 8192
 8194 3 -80.65 173.38 0 0.275 8193
 8195 3 -80.56 173.57 -0.12 0.322 8194
 8196 3 -80.43 173.69 -0.21 0.324 8195
 8197 3 -80.31 173.69 -0.28 0.299 8196
 8198 3 -80.2 173.88 -0.28 0.265 8197
 8199 3 -80.29 174.09 -0.25 0.202 8198
 8200 3 -80.26 174.29 -0.12 0.114 8199
 8201 3 -80.2 174.38 -0.11 0.161 8200
 8202 3 -80.12 174.48 -0.06 0.18 8201
 8203 3 -80.09 174.59 0.06 0.065 8202
 8204 3 -80.09 174.69 0.14 0.039 8203
 8205 3 -79.93 174.69 -0.31 0.045 8202
 8206 3 -79.87 174.79 -0.39 0.075 8205
 8207 3 -79.79 174.79 -0.65 0.121 8206
 8208 3 -79.7 174.79 -0.7 0.062 8207
 8209 3 -86.5 154.19 -0.04 0.134 8090
 8210 3 -90.47 135.85 -0.98 0.097 8002
 8211 3 -90.39 135.85 -1.21 0.055 8210
 8212 3 -90.39 135.85 -1.4 0.113 8211
 8213 3 -90.34 135.85 -1.51 0.143 8212
 8214 3 -90.25 136.04 -1.56 0.104 8213
 8215 3 -90.22 136.14 -1.63 0.094 8214
 8216 3 -90.13 136.25 -1.7 0.069 8215
 8217 3 -90.89 134.73 0.31 0.128 7998
 8218 3 -90.95 134.53 0.42 0.086 8217
 8219 3 -90.95 134.23 0.42 0.064 8218
 8220 3 -91 134.13 0.5 0.071 8219
 8221 3 -91.13 134.03 0.58 0.081 8220
 8222 3 -91.14 134.03 0.69 0.094 8221
 8223 3 -91.19 133.92 0.8 0.158 8222
 8224 3 -91.17 133.82 0.83 0.087 8223
 8225 3 -91.2 133.63 0.9 0.072 8224
 8226 3 -98.78 112.82 2.74 0.09 7861
 8227 3 -113.91 90.54 4.84 0.108 7716
 8228 3 -113.8 90.41 4.86 0.067 8227
 8229 3 -114.97 81.79 6.11 0.094 7532
 8230 3 -115.08 81.85 6.19 0.07 8229
 8231 3 -115.28 81.9 6.2 0.09 8230
 8232 3 -115.47 81.91 6.19 0.12 8231
 8233 3 -115.58 81.83 6.2 0.109 8232
 8234 3 -115.67 81.83 6.31 0.107 8233
 8235 3 -115.78 81.91 6.37 0.133 8234
 8236 3 -115.88 81.83 6.45 0.116 8235
 8237 3 -113.14 78.48 5.54 0.064 7515
 8238 3 -113.03 78.71 5.54 0.135 8237
 8239 3 -112.94 78.87 5.54 0.15 8238
 8240 3 -112.84 79.04 5.5 0.141 8239
 8241 3 -112.84 79.26 5.56 0.159 8240
 8242 3 -112.94 79.38 5.58 0.13 8241
 8243 3 -112.84 79.52 5.6 0.114 8242
 8244 3 -112.75 79.66 5.61 0.124 8243
 8245 3 -112.66 79.74 5.57 0.077 8244
 8246 3 -112.55 79.88 5.57 0.093 8245
 8247 3 -112.45 79.99 5.46 0.127 8246
 8248 3 -112.47 80.21 5.28 0.13 8247
 8249 3 -112.36 80.38 5.24 0.124 8248
 8250 3 -112.27 80.6 5.2 0.091 8249
 8251 3 -113.13 77.76 5.49 0.106 7514
 8252 3 -113.22 77.52 5.44 0.078 8251
 8253 3 -113.13 77.33 5.37 0.097 8252
 8254 3 -113.22 77.19 5.37 0.138 8253
 8255 3 -113.31 77.02 5.37 0.127 8254
 8256 3 -113.42 76.99 5.31 0.000125 8255
 8257 3 -113.11 76.88 6.41 0.08 7488
 8258 3 -113.11 76.98 6.49 0.062 8257
 8259 3 -113.11 77.08 6.54 0.068 8258
 8260 3 -113.22 77.18 6.58 0.095 8259
 8261 3 -113.22 77.29 6.66 0.087 8260
 8262 3 -113.31 77.37 6.74 0.138 8261
 8263 3 -113.42 77.43 6.86 0.095 8262
 8264 3 -113.52 77.38 6.92 0.06 8263
 8265 3 -113.72 77.19 7.03 0.064 8264
 8266 3 -113.81 77.23 7.11 0.098 8265
 8267 3 -113.91 77.18 7.12 0.096 8266
 8268 3 -114 77.12 7.12 0.143 8267
 8269 3 -114.2 76.99 7.15 0.1 8268
 8270 3 -114.3 76.79 7.11 0.111 8269
 8271 3 -114.41 76.63 7.12 0.152 8270
 8272 3 -114.5 76.57 7.06 0.000125 8271
 8273 3 -112.75 72.41 7.62 0.116 7454
 8274 3 -112.74 72.3 7.66 0.102 8273
 8275 3 -112.83 72.16 7.61 0.093 8274
 8276 3 -112.83 72.04 7.6 0.089 8275
 8277 3 -113.24 72.62 8.9 0.102 7451
 8278 3 -113.24 72.69 9.08 0.062 8277
 8279 3 -113.24 72.71 9.21 0.091 8278
 8280 3 -113.33 72.74 9.33 0.121 8279
 8281 3 -113.33 72.71 9.47 0.084 8280
 8282 3 -113.44 72.74 9.62 0.121 8281
 8283 3 -113.44 72.9 9.69 0.098 8282
 8284 3 -113.44 73.04 9.78 0.109 8283
 8285 3 -113.34 73.21 9.79 0.063 8284
 8286 3 -113.34 73.35 9.79 0.096 8285
 8287 3 -113.34 73.46 9.77 0.152 8286
 8288 3 -113.44 73.54 9.75 0.186 8287
 8289 3 -113.14 73.69 9.86 0.088 8288
 8290 3 -113.14 73.77 9.79 0.126 8289
 8291 3 -113.05 73.87 9.8 0.092 8290
 8292 3 -112.95 74.02 9.83 0.077 8291
 8293 3 -112.95 74.1 9.92 0.079 8292
 8294 3 -112.95 74.23 10.04 0.000125 8293
 8295 3 -114.13 71.41 8.54 0.228 7441
 8296 3 -114.22 71.52 8.39 0.16 8295
 8297 3 -114.13 71.65 8.34 0.176 8296
 8298 3 -114.03 71.82 8.28 0.124 8297
 8299 3 -113.94 71.94 8.28 0.000125 8298
 8300 3 -112.69 69.44 10.12 0.194 7407
 8301 3 -112.49 69.57 10.12 0.149 8300
 8302 3 -112.39 69.74 10.17 0.055 8301
 8303 3 -112.78 69.43 10.27 0.126 8300
 8304 3 -112.89 69.63 10.33 0.098 8303
 8305 3 -112.89 69.76 10.35 0.000125 8304
 8306 3 -112.88 68.48 10.75 0.159 7395
 8307 3 -112.97 68.54 10.79 0.125 8306
 8308 3 -111.36 68.35 12.46 0.103 7384
 8309 3 -111.36 68.37 12.59 0.066 8308
 8310 3 -112.36 67.77 12.33 0.159 7382
 8311 3 -112.45 67.82 12.19 0.203 8310
 8312 3 -112.45 67.91 12.05 0.205 8311
 8313 3 -112.47 68.12 11.8 0.096 8312
 8314 3 -112.56 68.24 11.77 0.102 8313
 8315 3 -111.34 67.66 13.08 0.099 7381
 8316 3 -111.14 67.52 13.1 0.096 8315
 8317 3 -113.33 67.17 14.77 0.696 7372
 8318 3 -113.92 66.92 15.05 0.687 8317
 8319 3 -114.13 66.92 15.11 0.715 8318
 8320 3 -114.22 66.86 15.21 0.798 8319
 8321 3 -114.33 66.86 15.44 0.841 8320
 8322 3 -114.42 66.91 15.45 0.857 8321
 8323 3 -114.42 67.05 15.61 0.888 8322
 8324 3 -114.64 67.19 15.7 1.086 8323
 8325 3 -114.25 67.5 16.13 1.013 8324
 8326 3 -114.15 67.69 16.19 1.052 8325
 8327 3 -114.25 67.8 16.24 1.069 8326
 8328 3 -114.15 68.03 16.15 1.069 8327
 8329 3 -114.15 68.17 16.13 1.109 8328
 8330 3 -114.65 68.06 16.9 0.744 8329
 8331 3 -114.65 67.94 17.12 0.736 8330
 8332 3 -114.75 67.88 17.29 0.724 8331
 8333 3 -114.84 67.75 17.47 0.763 8332
 8334 3 -114.93 67.83 17.58 0.704 8333
 8335 3 -115.14 67.75 17.76 0.646 8334
 8336 3 -115.34 67.72 17.79 0.59 8335
 8337 3 -115.54 68.55 17.56 0.174 8336
 8338 3 -115.56 68.69 17.54 0.129 8337
 8339 3 -115.43 67.42 18.08 0.466 8336
 8340 3 -115.53 67.16 18.29 0.475 8339
 8341 3 -115.53 67.05 18.4 0.491 8340
 8342 3 -115.62 67 18.54 0.51 8341
 8343 3 -115.62 66.92 18.65 0.5 8342
 8344 3 -115.71 66.86 18.74 0.455 8343
 8345 3 -115.93 67.19 18.76 0.293 8344
 8346 3 -116.03 67.09 18.81 0.000125 8345
 8347 3 -115.71 66.33 18.94 0.232 8344
 8348 3 -115.81 66.25 19.08 0.204 8347
 8349 3 -115.7 66.13 19.24 0.194 8348
 8350 3 -115.7 66.11 19.47 0.201 8349
 8351 3 -115.7 65.92 19.63 0.204 8350
 8352 3 -115.7 65.86 19.79 0.207 8351
 8353 3 -115.7 65.81 19.92 0.181 8352
 8354 3 -115.7 65.83 20.12 0.283 8353
 8355 3 -115.7 65.86 20.26 0.356 8354
 8356 3 -115.7 65.89 20.37 0.388 8355
 8357 3 -115.7 65.91 20.47 0.455 8356
 8358 3 -115.79 66.05 20.6 0.509 8357
 8359 3 -115.7 66.05 20.81 0.501 8358
 8360 3 -115.9 66.03 20.83 0.535 8359
 8361 3 -116.01 66.27 20.88 0.568 8360
 8362 3 -116.01 66.36 20.95 0.517 8361
 8363 3 -116.2 66.34 21.01 0.556 8362
 8364 3 -116.09 65.75 21.37 0.411 8363
 8365 3 -116.29 65.45 21.47 0.334 8364
 8366 3 -116.39 65.28 21.56 0.267 8365
 8367 3 -116.39 65.16 21.7 0.245 8366
 8368 3 -116.48 64.95 21.81 0.221 8367
 8369 3 -116.57 64.86 21.9 0.207 8368
 8370 3 -116.78 64.75 22.06 0.208 8369
 8371 3 -116.87 64.61 22.15 0.217 8370
 8372 3 -117.06 64.5 22.37 0.218 8371
 8373 3 -117.17 64.39 22.49 0.21 8372
 8374 3 -117.26 64.34 22.65 0.203 8373
 8375 3 -117.46 64.34 22.79 0.193 8374
 8376 3 -117.56 64.3 22.88 0.202 8375
 8377 3 -117.76 64.3 23.01 0.24 8376
 8378 3 -117.96 64.28 23.19 0.246 8377
 8379 3 -118.17 64.36 23.33 0.227 8378
 8380 3 -118.26 64.44 23.47 0.238 8379
 8381 3 -118.26 64.5 23.62 0.242 8380
 8382 3 -118.37 64.56 23.74 0.215 8381
 8383 3 -118.56 64.58 23.88 0.219 8382
 8384 3 -118.56 64.61 24.03 0.217 8383
 8385 3 -118.76 64.66 24.19 0.219 8384
 8386 3 -118.87 64.64 24.35 0.217 8385
 8387 3 -118.95 64.58 24.47 0.226 8386
 8388 3 -119.06 64.47 24.6 0.241 8387
 8389 3 -119.15 64.3 24.69 0.228 8388
 8390 3 -119.35 64.17 24.83 0.237 8389
 8391 3 -119.45 64.08 24.97 0.232 8390
 8392 3 -119.54 64.03 25.1 0.25 8391
 8393 3 -119.65 64.09 25.33 0.263 8392
 8394 3 -119.75 64.11 25.45 0.288 8393
 8395 3 -119.84 64.14 25.63 0.289 8394
 8396 3 -119.84 64.08 25.74 0.353 8395
 8397 3 -119.95 64.03 25.83 0.449 8396
 8398 3 -120.04 63.95 25.85 0.568 8397
 8399 3 -120.15 63.84 25.88 0.673 8398
 8400 3 -120.25 63.77 25.95 0.754 8399
 8401 3 -120.34 63.77 26.04 0.84 8400
 8402 3 -120.43 63.63 26.1 0.897 8401
 8403 3 -120.43 63.52 26.19 0.948 8402
 8404 3 -120.54 63.31 26.2 0.979 8403
 8405 3 -120.64 63.06 25.95 1.038 8404
 8406 3 -120.73 63.03 26.1 1.053 8405
 8407 3 -120.73 62.91 26.19 0.983 8406
 8408 3 -120.82 62.73 26.06 0.892 8407
 8409 3 -121.03 62.64 25.94 0.744 8408
 8410 3 -121.23 62.49 25.74 0.66 8409
 8411 3 -121.43 62.39 25.79 0.583 8410
 8412 3 -121.31 62.12 25.81 0.363 8411
 8413 3 -121.31 61.98 25.85 0.375 8412
 8414 3 -121.31 61.76 25.99 0.328 8413
 8415 3 -121.31 61.62 26.04 0.362 8414
 8416 3 -121.31 61.53 26.12 0.382 8415
 8417 3 -120.81 61.38 25.79 0.099 8416
 8418 3 -120.81 61.24 25.74 0.085 8417
 8419 3 -121.4 61.45 26.24 0.373 8416
 8420 3 -121.51 61.31 26.35 0.364 8419
 8421 3 -121.51 61.1 26.47 0.35 8420
 8422 3 -121.5 60.98 26.54 0.341 8421
 8423 3 -121.59 60.85 26.65 0.321 8422
 8424 3 -121.7 60.77 26.72 0.321 8423
 8425 3 -121.79 60.69 26.92 0.286 8424
 8426 3 -121.79 60.63 27.06 0.299 8425
 8427 3 -121.79 60.45 27.13 0.307 8426
 8428 3 -121.79 60.37 27.22 0.302 8427
 8429 3 -121.79 60.16 27.17 0.285 8428
 8430 3 -121.79 60.06 27.29 0.274 8429
 8431 3 -121.89 59.96 27.37 0.277 8430
 8432 3 -121.87 59.77 27.53 0.267 8431
 8433 3 -121.98 59.66 27.7 0.268 8432
 8434 3 -122.07 59.59 27.83 0.271 8433
 8435 3 -122.18 59.49 27.94 0.274 8434
 8436 3 -122.17 59.35 28.04 0.284 8435
 8437 3 -122.37 59.33 28.15 0.309 8436
 8438 3 -122.37 59.38 28.29 0.371 8437
 8439 3 -122.46 59.19 28.42 0.303 8438
 8440 3 -122.56 59.16 28.62 0.305 8439
 8441 3 -122.67 59.12 28.85 0.313 8440
 8442 3 -122.76 59.14 29.01 0.333 8441
 8443 3 -122.76 59.16 29.12 0.39 8442
 8444 3 -122.65 59.09 29.44 0.399 8443
 8445 3 -122.67 59.66 29.37 0.128 8444
 8446 3 -122.78 59.83 29.26 0.116 8445
 8447 3 -122.68 59.88 29.33 0.000125 8446
 8448 3 -122.76 59.01 29.63 0.413 8444
 8449 3 -122.76 58.95 29.81 0.409 8448
 8450 3 -122.85 58.87 29.97 0.409 8449
 8451 3 -122.85 58.77 30.17 0.422 8450
 8452 3 -122.95 58.67 30.28 0.508 8451
 8453 3 -122.95 58.56 30.31 0.541 8452
 8454 3 -122.25 58.76 30.69 0.225 8453
 8455 3 -122.15 58.73 30.67 0.264 8454
 8456 3 -122.35 58.52 30.97 0.163 8455
 8457 3 -122.26 58.52 31.1 0.134 8456
 8458 3 -121.95 58.87 30.6 0.23 8455
 8459 3 -121.76 58.94 30.31 0.079 8458
 8460 3 -121.65 58.98 30.19 0.091 8459
 8461 3 -121.56 59.02 30.08 0.111 8460
 8462 3 -121.45 58.98 30.01 0.083 8461
 8463 3 -121.26 58.98 29.95 0.139 8462
 8464 3 -121.15 58.96 29.87 0.2 8463
 8465 3 -121.17 59.34 29.79 0.089 8464
 8466 3 -121.06 59.45 29.72 0.122 8465
 8467 3 -120.96 59.53 29.58 0.164 8466
 8468 3 -120.87 59.49 29.4 0.169 8467
 8469 3 -120.76 59.49 29.24 0.111 8468
 8470 3 -120.67 59.62 29.15 0.078 8469
 8471 3 -120.56 59.69 29.04 0.121 8470
 8472 3 -120.68 59.78 28.92 0.15 8471
 8473 3 -120.78 59.88 28.85 0.099 8472
 8474 3 -120.87 59.96 28.74 0.082 8473
 8475 3 -120.78 60.08 28.72 0.103 8474
 8476 3 -120.87 60.17 28.58 0.134 8475
 8477 3 -120.87 60.13 28.4 0.125 8476
 8478 3 -120.87 59.92 28.44 0.089 8477
 8479 3 -120.98 59.84 28.44 0.000125 8478
 8480 3 -121.96 58.81 30.9 0.171 8458
 8481 3 -121.85 58.84 31.08 0.127 8480
 8482 3 -121.76 58.89 31.22 0.098 8481
 8483 3 -121.66 58.95 31.28 0.104 8482
 8484 3 -121.46 59.13 31.38 0.139 8483
 8485 3 -121.36 59.2 31.44 0.135 8484
 8486 3 -121.36 59.31 31.51 0.154 8485
 8487 3 -121.16 59.56 31.53 0.207 8486
 8488 3 -120.96 59.69 31.58 0.2 8487
 8489 3 -120.86 59.77 31.56 0.201 8488
 8490 3 -120.77 59.84 31.6 0.221 8489
 8491 3 -120.66 59.94 31.6 0.272 8490
 8492 3 -120.57 60.06 31.47 0.278 8491
 8493 3 -120.47 60.2 31.44 0.321 8492
 8494 3 -120.38 60.37 31.4 0.389 8493
 8495 3 -120.27 60.44 31.29 0.433 8494
 8496 3 -120.18 60.52 31.19 0.438 8495
 8497 3 -120.08 60.96 31.76 0.125 8496
 8498 3 -119.99 61.12 31.74 0.123 8497
 8499 3 -119.79 61.28 31.83 0.138 8498
 8500 3 -119.69 61.45 31.85 0.188 8499
 8501 3 -119.6 61.58 31.81 0.213 8500
 8502 3 -119.69 61.83 31.69 0.119 8501
 8503 3 -119.69 61.95 31.67 0.111 8502
 8504 3 -119.6 62.02 31.58 0.15 8503
 8505 3 -119.4 62.1 31.56 0.167 8504
 8506 3 -119.3 62.13 31.58 0.183 8505
 8507 3 -119.1 62.3 31.28 0.12 8506
 8508 3 -119.01 62.42 31.17 0.153 8507
 8509 3 -118.91 62.52 31.15 0.116 8508
 8510 3 -118.8 62.52 31.03 0.132 8509
 8511 3 -118.71 62.58 30.97 0.161 8510
 8512 3 -118.71 62.64 30.81 0.181 8511
 8513 3 -118.61 62.67 30.76 0.187 8512
 8514 3 -118.41 62.8 30.79 0.185 8513
 8515 3 -118.21 62.94 30.81 0.201 8514
 8516 3 -118.02 62.99 30.79 0.124 8515
 8517 3 -117.91 62.89 30.81 0.196 8516
 8518 3 -117.82 62.84 30.92 0.193 8517
 8519 3 -117.61 62.83 31.01 0.201 8518
 8520 3 -117.52 62.91 31.19 0.15 8519
 8521 3 -118.11 63.05 31.13 0.054 8515
 8522 3 -118.11 63.09 31.29 0.074 8521
 8523 3 -119.1 61.92 31.85 0.176 8506
 8524 3 -118.99 61.83 31.79 0.221 8523
 8525 3 -118.69 61.89 31.78 0.168 8524
 8526 3 -118.6 61.78 31.85 0.169 8525
 8527 3 -118.49 61.71 31.79 0.206 8526
 8528 3 -118.58 61.49 31.81 0.149 8527
 8529 3 -118.58 61.27 31.76 0.123 8528
 8530 3 -118.49 61.2 31.67 0.125 8529
 8531 3 -118.49 61.1 31.6 0.142 8530
 8532 3 -118.49 60.94 31.47 0.169 8531
 8533 3 -118.58 60.92 31.17 0.229 8532
 8534 3 -118.49 60.91 31.08 0.235 8533
 8535 3 -118.58 60.67 30.97 0.119 8534
 8536 3 -118.69 60.45 30.88 0.148 8535
 8537 3 -118.57 60.26 30.79 0.233 8536
 8538 3 -118.47 60.14 30.76 0.269 8537
 8539 3 -118.47 59.95 30.83 0.21 8538
 8540 3 -118.46 59.66 30.94 0.223 8539
 8541 3 -118.57 59.52 30.99 0.133 8540
 8542 3 -118.48 60.49 30.38 0.126 8538
 8543 3 -118.48 60.71 30.31 0.068 8542
 8544 3 -118.37 60.85 30.19 0.067 8543
 8545 3 -118.29 60.94 30.08 0.107 8544
 8546 3 -118.18 61.02 29.95 0.101 8545
 8547 3 -118.18 61.12 29.81 0.153 8546
 8548 3 -118.18 61.21 29.6 0.144 8547
 8549 3 -118.09 61.31 29.47 0.107 8548
 8550 3 -118.09 61.38 29.28 0.122 8549
 8551 3 -118.09 61.31 29.04 0.096 8550
 8552 3 -118.09 61.28 28.88 0.093 8551
 8553 3 -118 61.27 28.72 0.09 8552
 8554 3 -118.09 61.24 28.58 0.06 8553
 8555 3 -118.2 61.2 28.49 0.141 8554
 8556 3 -118.09 61.24 28.31 0.213 8555
 8557 3 -118.09 61.24 28.15 0.16 8556
 8558 3 -118 61.2 27.9 0.082 8557
 8559 3 -118 61.28 27.76 0.14 8558
 8560 3 -117.9 61.3 27.6 0.116 8559
 8561 3 -117.9 61.33 27.49 0.055 8560
 8562 3 -118.19 61.06 30.92 0.104 8534
 8563 3 -118.08 61.09 30.83 0.098 8562
 8564 3 -117.99 61.14 30.76 0.163 8563
 8565 3 -117.99 61.38 30.74 0.107 8564
 8566 3 -117.9 61.45 30.53 0.113 8565
 8567 3 -117.9 61.56 30.49 0.128 8566
 8568 3 -117.9 61.63 30.35 0.121 8567
 8569 3 -117.9 61.84 30.26 0.145 8568
 8570 3 -117.9 61.89 30.15 0.071 8569
 8571 3 -118 61.91 30.01 0.037 8570
 8572 3 -118.57 60.63 31.65 0.131 8532
 8573 3 -118.47 60.55 31.6 0.086 8572
 8574 3 -120.08 60.59 31.19 0.183 8496
 8575 3 -119.99 60.6 30.99 0.000125 8574
 8576 3 -120.28 60.31 30.49 0.087 8574
 8577 3 -120.28 60.26 30.35 0.125 8576
 8578 3 -120.28 60.23 30.19 0.118 8577
 8579 3 -120.28 60.27 30.04 0.11 8578
 8580 3 -120.28 60.38 29.94 0.104 8579
 8581 3 -120.37 60.49 29.83 0.155 8580
 8582 3 -120.37 60.58 29.72 0.129 8581
 8583 3 -123.15 58.37 30.49 0.43 8453
 8584 3 -123.15 58.27 30.58 0.447 8583
 8585 3 -123.25 58.2 30.69 0.503 8584
 8586 3 -123.45 58.33 30.13 0.105 8585
 8587 3 -123.45 58.27 29.97 0.082 8586
 8588 3 -123.54 58.38 29.88 0.088 8587
 8589 3 -123.23 58.06 30.92 0.462 8585
 8590 3 -123.35 57.92 31.04 0.422 8589
 8591 3 -123.44 57.81 31.29 0.351 8590
 8592 3 -123.44 57.59 31.42 0.32 8591
 8593 3 -123.54 57.49 31.58 0.301 8592
 8594 3 -123.54 57.34 31.72 0.286 8593
 8595 3 -123.63 57.13 31.83 0.259 8594
 8596 3 -123.72 56.94 31.9 0.281 8595
 8597 3 -123.72 56.76 32.01 0.237 8596
 8598 3 -123.72 56.62 32.12 0.247 8597
 8599 3 -123.82 56.53 32.29 0.229 8598
 8600 3 -123.82 56.45 32.43 0.228 8599
 8601 3 -123.91 56.38 32.55 0.269 8600
 8602 3 -123.91 56.31 32.72 0.3 8601
 8603 3 -124.02 56.24 32.82 0.337 8602
 8604 3 -124.32 56.16 32.47 0.115 8603
 8605 3 -124.32 56.12 32.26 0.081 8604
 8606 3 -123.91 56.16 33.01 0.33 8603
 8607 3 -124.1 56.02 33.23 0.305 8606
 8608 3 -124.1 55.91 33.4 0.32 8607
 8609 3 -124.21 55.78 33.47 0.363 8608
 8610 3 -124.21 55.56 33.46 0.297 8609
 8611 3 -124.3 55.51 33.62 0.325 8610
 8612 3 -124.3 55.45 33.83 0.337 8611
 8613 3 -124.19 55.39 34.04 0.281 8612
 8614 3 -124.3 55.31 34.19 0.34 8613
 8615 3 -124.4 55.28 34.36 0.34 8614
 8616 3 -124.4 55.27 34.52 0.428 8615
 8617 3 -124.38 55.21 34.66 0.488 8616
 8618 3 -124.58 54.83 34.55 0.411 8617
 8619 3 -124.58 54.66 34.62 0.414 8618
 8620 3 -124.57 54.53 34.83 0.465 8619
 8621 3 -124.68 54.37 34.9 0.471 8620
 8622 3 -124.68 54.27 35.05 0.46 8621
 8623 3 -124.68 54.13 35.22 0.464 8622
 8624 3 -124.77 54.03 35.55 0.409 8623
 8625 3 -124.86 53.98 35.72 0.381 8624
 8626 3 -125.07 53.81 36.08 0.25 8625
 8627 3 -125.07 53.7 36.26 0.255 8626
 8628 3 -125.26 53.6 36.4 0.249 8627
 8629 3 -125.26 53.46 36.55 0.27 8628
 8630 3 -125.35 53.38 36.62 0.295 8629
 8631 3 -125.55 53.23 36.86 0.258 8630
 8632 3 -125.55 53.13 37.04 0.224 8631
 8633 3 -125.55 53.03 37.12 0.242 8632
 8634 3 -125.74 53.02 37.19 0.251 8633
 8635 3 -125.74 52.84 37.47 0.264 8634
 8636 3 -125.85 52.8 37.65 0.266 8635
 8637 3 -125.83 52.67 37.83 0.27 8636
 8638 3 -125.83 52.56 37.97 0.274 8637
 8639 3 -125.94 52.44 38.09 0.254 8638
 8640 3 -125.94 52.3 38.23 0.231 8639
 8641 3 -126.02 52.2 38.4 0.22 8640
 8642 3 -126.02 52.12 38.51 0.237 8641
 8643 3 -126.13 51.99 38.64 0.258 8642
 8644 3 -126.22 51.85 38.83 0.244 8643
 8645 3 -126.22 51.78 38.98 0.213 8644
 8646 3 -126.32 51.74 39.16 0.234 8645
 8647 3 -126.32 51.7 39.36 0.242 8646
 8648 3 -126.41 51.63 39.51 0.266 8647
 8649 3 -126.41 51.56 39.66 0.287 8648
 8650 3 -126.52 51.56 39.83 0.311 8649
 8651 3 -126.52 51.59 40.02 0.328 8650
 8652 3 -126.61 51.55 40.14 0.367 8651
 8653 3 -126.61 51.64 40.33 0.405 8652
 8654 3 -126.52 51.77 40.51 0.49 8653
 8655 3 -126.52 51.83 40.64 0.575 8654
 8656 3 -126.91 51.42 41.08 0.437 8655
 8657 3 -126.91 51.27 41.25 0.394 8656
 8658 3 -126.99 51.09 41.43 0.381 8657
 8659 3 -127.1 50.89 41.58 0.357 8658
 8660 3 -127.19 50.74 41.62 0.425 8659
 8661 3 -127.19 50.7 41.84 0.392 8660
 8662 3 -127.3 50.64 41.96 0.38 8661
 8663 3 -127.38 50.45 42.09 0.297 8662
 8664 3 -127.38 50.46 42.23 0.257 8663
 8665 3 -127.49 50.37 42.41 0.283 8664
 8666 3 -127.49 50.34 42.55 0.288 8665
 8667 3 -127.49 50.34 42.75 0.299 8666
 8668 3 -127.49 50.3 42.93 0.253 8667
 8669 3 -127.47 50.16 43.11 0.273 8668
 8670 3 -127.47 49.95 43.26 0.258 8669
 8671 3 -127.47 49.74 43.33 0.244 8670
 8672 3 -127.46 49.6 43.36 0.226 8671
 8673 3 -127.57 49.49 43.47 0.249 8672
 8674 3 -127.77 49.38 43.57 0.232 8673
 8675 3 -127.96 49.17 43.71 0.272 8674
 8676 3 -128.06 49.02 43.69 0.281 8675
 8677 3 -128.16 48.91 43.75 0.31 8676
 8678 3 -128.26 48.84 43.87 0.313 8677
 8679 3 -128.35 48.74 43.97 0.346 8678
 8680 3 -128.35 48.63 44.11 0.385 8679
 8681 3 -128.56 48.56 44.19 0.39 8680
 8682 3 -128.54 48.44 44.4 0.376 8681
 8683 3 -128.54 48.35 44.54 0.379 8682
 8684 3 -128.54 48.56 45.02 0.28 8683
 8685 3 -128.54 48.62 45.26 0.248 8684
 8686 3 -128.54 48.62 45.44 0.257 8685
 8687 3 -128.64 48.58 45.59 0.303 8686
 8688 3 -128.64 48.51 45.73 0.358 8687
 8689 3 -128.64 48.51 45.83 0.438 8688
 8690 3 -128.63 48.31 46.01 0.451 8689
 8691 3 -128.73 48.16 46.15 0.475 8690
 8692 3 -128.84 48.09 46.29 0.499 8691
 8693 3 -128.84 47.96 46.43 0.489 8692
 8694 3 -128.93 47.89 46.59 0.459 8693
 8695 3 -128.83 47.89 46.83 0.402 8694
 8696 3 -128.83 47.84 47 0.389 8695
 8697 3 -128.83 47.78 47.26 0.343 8696
 8698 3 -128.73 47.7 47.51 0.293 8697
 8699 3 -128.73 47.66 47.76 0.285 8698
 8700 3 -128.73 47.62 47.98 0.24 8699
 8701 3 -128.83 47.6 48.15 0.239 8700
 8702 3 -128.92 47.52 48.32 0.241 8701
 8703 3 -129.02 47.49 48.44 0.237 8702
 8704 3 -129.13 47.42 48.61 0.257 8703
 8705 3 -129.23 47.34 48.75 0.274 8704
 8706 3 -129.32 47.28 48.83 0.277 8705
 8707 3 -129.42 47.2 48.91 0.276 8706
 8708 3 -129.42 47.13 49.01 0.266 8707
 8709 3 -129.61 47.09 49.11 0.26 8708
 8710 3 -129.61 47.02 49.26 0.275 8709
 8711 3 -129.71 46.92 49.47 0.262 8710
 8712 3 -129.7 46.81 49.58 0.239 8711
 8713 3 -129.7 46.7 49.66 0.238 8712
 8714 3 -129.7 46.56 49.8 0.234 8713
 8715 3 -129.7 46.46 50.01 0.225 8714
 8716 3 -129.7 46.41 50.15 0.232 8715
 8717 3 -129.7 46.28 50.29 0.256 8716
 8718 3 -129.7 46.21 50.51 0.241 8717
 8719 3 -129.7 46.14 50.71 0.257 8718
 8720 3 -129.7 46.07 50.9 0.267 8719
 8721 3 -129.7 46.03 51.08 0.273 8720
 8722 3 -129.99 46.35 51.16 0.172 8721
 8723 3 -130.2 46.42 51.19 0.1 8722
 8724 3 -130.39 46.38 51.22 0.114 8723
 8725 3 -130.49 46.31 51.11 0.132 8724
 8726 3 -130.49 46.17 51.14 0.143 8725
 8727 3 -130.39 45.93 51.15 0.106 8726
 8728 3 -130.48 45.83 51.02 0.093 8727
 8729 3 -129.89 46.39 51.34 0.081 8722
 8730 3 -129.89 46.39 51.44 0.000125 8729
 8731 3 -129.58 45.89 51.3 0.229 8721
 8732 3 -129.58 45.88 51.51 0.226 8731
 8733 3 -129.58 45.79 51.69 0.216 8732
 8734 3 -129.68 45.65 51.82 0.213 8733
 8735 3 -129.58 45.57 51.96 0.249 8734
 8736 3 -129.58 45.45 52.07 0.288 8735
 8737 3 -129.58 45.34 52.21 0.306 8736
 8738 3 -129.58 45.27 52.34 0.303 8737
 8739 3 -129.48 45.14 52.44 0.324 8738
 8740 3 -129.46 45.02 52.51 0.348 8739
 8741 3 -129.36 44.99 52.62 0.334 8740
 8742 3 -129.36 44.96 52.83 0.32 8741
 8743 3 -129.36 44.89 52.94 0.264 8742
 8744 3 -129.27 44.85 53.08 0.256 8743
 8745 3 -129.17 44.81 53.22 0.267 8744
 8746 3 -129.17 44.81 53.34 0.247 8745
 8747 3 -129.07 44.78 53.44 0.239 8746
 8748 3 -128.96 44.77 53.61 0.221 8747
 8749 3 -128.86 44.71 53.8 0.243 8748
 8750 3 -128.76 44.67 53.94 0.255 8749
 8751 3 -128.65 44.67 54.15 0.242 8750
 8752 3 -128.55 44.71 54.32 0.244 8751
 8753 3 -128.65 44.71 54.44 0.188 8752
 8754 3 -128.45 44.7 54.51 0.218 8753
 8755 3 -128.26 44.61 54.55 0.23 8754
 8756 3 -128.26 44.68 54.76 0.282 8755
 8757 3 -128.26 44.61 54.9 0.307 8756
 8758 3 -128.15 44.53 55.04 0.32 8757
 8759 3 -128.05 44.5 55.16 0.336 8758
 8760 3 -127.66 44.53 54.82 0.088 8759
 8761 3 -127.55 44.38 54.69 0.112 8760
 8762 3 -127.55 44.32 54.58 0.071 8761
 8763 3 -127.55 44.21 54.55 0.095 8762
 8764 3 -127.55 44.04 54.37 0.119 8763
 8765 3 -127.55 43.95 54.25 0.13 8764
 8766 3 -127.45 43.86 54.09 0.107 8765
 8767 3 -127.45 43.74 54.05 0.043 8766
 8768 3 -128.05 44.39 55.37 0.318 8759
 8769 3 -128.05 44.32 55.52 0.321 8768
 8770 3 -127.95 44.27 55.65 0.334 8769
 8771 3 -127.84 44.25 55.8 0.333 8770
 8772 3 -127.84 44.17 55.96 0.344 8771
 8773 3 -127.73 44 56.12 0.31 8772
 8774 3 -127.73 43.9 56.19 0.326 8773
 8775 3 -127.53 43.74 56.33 0.283 8774
 8776 3 -127.44 43.68 56.44 0.301 8775
 8777 3 -127.22 43.59 56.65 0.262 8776
 8778 3 -127.12 43.57 56.83 0.265 8777
 8779 3 -127.03 43.53 57.04 0.259 8778
 8780 3 -127.03 43.47 57.19 0.247 8779
 8781 3 -126.92 43.46 57.36 0.26 8780
 8782 3 -126.92 43.46 57.54 0.321 8781
 8783 3 -126.83 43.39 57.62 0.364 8782
 8784 3 -126.81 43.32 57.8 0.399 8783
 8785 3 -126.72 43.34 57.91 0.423 8784
 8786 3 -126.61 43.2 58.16 0.409 8785
 8787 3 -126.72 43.15 58.37 0.43 8786
 8788 3 -126.61 43.17 58.52 0.436 8787
 8789 3 -126.52 43.14 58.62 0.413 8788
 8790 3 -126.31 43.68 58.87 0.2 8789
 8791 3 -126.42 43.96 58.77 0.074 8790
 8792 3 -126.42 44.09 58.73 0.073 8791
 8793 3 -126.42 44.22 58.71 0.024 8792
 8794 3 -126.11 43.45 58.97 0.099 8790
 8795 3 -125.92 43.5 59.08 0.101 8794
 8796 3 -125.81 43.43 59.18 0.155 8795
 8797 3 -125.72 43.28 58.94 0.066 8796
 8798 3 -125.61 43.18 58.86 0.129 8797
 8799 3 -125.81 43.38 59.44 0.092 8796
 8800 3 -125.81 43.34 59.57 0.048 8799
 8801 3 -125.81 43.34 59.71 0.104 8800
 8802 3 -125.81 43.35 59.83 0.144 8801
 8803 3 -125.81 43.34 60.04 0.131 8802
 8804 3 -125.7 43.35 60.14 0.139 8803
 8805 3 -125.5 43.27 60.22 0.094 8804
 8806 3 -125.41 43.24 60.33 0.104 8805
 8807 3 -125.31 43.18 60.4 0.024 8806
 8808 3 -125.2 43.04 60.33 0.096 8807
 8809 3 -125.11 42.89 60.19 0.104 8808
 8810 3 -125.11 42.82 60.09 0.057 8809
 8811 3 -125.09 42.67 59.98 0.08 8810
 8812 3 -125.09 42.52 59.91 0.095 8811
 8813 3 -125.09 42.45 59.69 0.125 8812
 8814 3 -125.2 42.39 59.52 0.075 8813
 8815 3 -125.2 42.36 59.37 0.103 8814
 8816 3 -125.09 42.22 59.33 0.118 8815
 8817 3 -125.2 42.03 59.25 0.088 8816
 8818 3 -126.61 42.92 58.76 0.248 8789
 8819 3 -126.5 42.84 58.94 0.258 8818
 8820 3 -126.41 42.77 59.11 0.252 8819
 8821 3 -126.41 42.72 59.23 0.254 8820
 8822 3 -126.41 42.64 59.37 0.347 8821
 8823 3 -126.5 42.28 59.01 0.173 8822
 8824 3 -126.7 42.17 58.97 0.167 8823
 8825 3 -126.89 42.17 58.94 0.187 8824
 8826 3 -127.11 42.32 58.96 0.15 8825
 8827 3 -127.31 42.59 58.96 0.128 8826
 8828 3 -127.31 42.74 58.97 0.161 8827
 8829 3 -127.41 42.86 58.87 0.153 8828
 8830 3 -127.52 42.99 58.84 0.155 8829
 8831 3 -127.52 43.35 58.77 0.081 8830
 8832 3 -127.52 43.49 58.83 0.117 8831
 8833 3 -127.61 43.64 58.87 0.098 8832
 8834 3 -127.72 43.77 59.01 0.114 8833
 8835 3 -127.72 43.85 59.15 0.16 8834
 8836 3 -127.83 43.92 59.29 0.201 8835
 8837 3 -127.83 44 59.46 0.23 8836
 8838 3 -127.72 44.03 59.59 0.275 8837
 8839 3 -127.42 43.71 59.83 0.149 8838
 8840 3 -127.42 43.64 59.91 0.193 8839
 8841 3 -127.42 43.56 59.98 0.278 8840
 8842 3 -127.42 43.56 60.26 0.153 8841
 8843 3 -127.31 43.42 60.19 0.056 8842
 8844 3 -127.11 43.35 59.65 0.155 8841
 8845 3 -127.11 43.24 59.54 0.177 8844
 8846 3 -128.02 44.32 59.52 0.126 8838
 8847 3 -128.02 44.52 59.58 0.082 8846
 8848 3 -128.13 44.68 59.64 0.075 8847
 8849 3 -128.14 44.82 59.65 0.089 8848
 8850 3 -128.23 44.92 59.71 0.08 8849
 8851 3 -128.33 45.04 59.72 0.083 8850
 8852 3 -128.33 45.25 59.76 0.116 8851
 8853 3 -128.33 45.42 59.77 0.128 8852
 8854 3 -128.35 45.64 59.71 0.142 8853
 8855 3 -128.14 45.82 59.62 0.142 8854
 8856 3 -128.14 45.96 59.51 0.145 8855
 8857 3 -128.14 46.07 59.43 0.167 8856
 8858 3 -128.05 46.17 59.37 0.126 8857
 8859 3 -127.95 46.29 59.37 0.135 8858
 8860 3 -127.75 46.38 59.5 0.116 8859
 8861 3 -127.66 46.39 59.58 0.086 8860
 8862 3 -127.56 46.46 59.64 0.118 8861
 8863 3 -127.45 46.59 59.69 0.09 8862
 8864 3 -127.45 46.67 59.79 0.09 8863
 8865 3 -127.36 46.72 59.9 0.05 8864
 8866 3 -127.25 46.82 59.97 0.08 8865
 8867 3 -127.25 46.92 60.01 0.078 8866
 8868 3 -127.17 47.07 60.07 0.056 8867
 8869 3 -127.06 47.28 60.04 0.121 8868
 8870 3 -126.97 47.42 60.01 0.102 8869
 8871 3 -126.97 47.53 60.11 0.099 8870
 8872 3 -126.97 47.67 60.09 0.076 8871
 8873 3 -126.97 47.78 60.08 0.000125 8872
 8874 3 -126.31 42.6 59.62 0.309 8822
 8875 3 -126.3 42.5 59.9 0.254 8874
 8876 3 -126.3 42.4 60.02 0.269 8875
 8877 3 -126.3 42.22 60.22 0.247 8876
 8878 3 -126.28 42.07 60.29 0.261 8877
 8879 3 -126.39 41.92 60.44 0.261 8878
 8880 3 -126.48 41.86 60.61 0.278 8879
 8881 3 -126.48 41.75 60.83 0.224 8880
 8882 3 -126.48 41.7 60.98 0.225 8881
 8883 3 -126.47 41.63 61.18 0.205 8882
 8884 3 -126.48 41.53 61.33 0.216 8883
 8885 3 -126.48 41.45 61.47 0.228 8884
 8886 3 -126.48 41.35 61.64 0.226 8885
 8887 3 -126.48 41.28 61.83 0.224 8886
 8888 3 -126.57 41.17 61.97 0.229 8887
 8889 3 -126.57 41.03 62 0.247 8888
 8890 3 -126.48 40.93 62.15 0.208 8889
 8891 3 -126.48 40.82 62.27 0.221 8890
 8892 3 -126.57 40.67 62.37 0.202 8891
 8893 3 -126.57 40.5 62.5 0.223 8892
 8894 3 -126.46 40.35 62.58 0.187 8893
 8895 3 -126.46 40.25 62.68 0.204 8894
 8896 3 -126.46 40.13 62.75 0.207 8895
 8897 3 -126.46 39.96 62.72 0.212 8896
 8898 3 -126.46 39.78 62.73 0.159 8897
 8899 3 -126.35 39.71 62.86 0.17 8898
 8900 3 -126.35 39.5 62.87 0.189 8899
 8901 3 -126.26 39.42 62.94 0.206 8900
 8902 3 -126.15 39.25 62.98 0.222 8901
 8903 3 -126.04 39.07 62.94 0.252 8902
 8904 3 -126.04 38.97 63.04 0.257 8903
 8905 3 -125.95 38.88 63.15 0.208 8904
 8906 3 -125.84 38.84 63.33 0.208 8905
 8907 3 -125.63 38.74 63.44 0.233 8906
 8908 3 -125.54 38.64 63.57 0.254 8907
 8909 3 -125.54 38.57 63.72 0.27 8908
 8910 3 -125.34 38.5 63.79 0.257 8909
 8911 3 -125.23 38.46 63.93 0.253 8910
 8912 3 -125.13 38.4 64.07 0.234 8911
 8913 3 -125.03 38.39 64.19 0.288 8912
 8914 3 -125.03 38.35 64.37 0.327 8913
 8915 3 -124.93 38.32 64.49 0.365 8914
 8916 3 -124.82 38.28 64.63 0.398 8915
 8917 3 -124.82 38.24 64.8 0.404 8916
 8918 3 -124.62 38.25 64.91 0.418 8917
 8919 3 -124.62 38.25 65.1 0.416 8918
 8920 3 -124.53 38.24 65.21 0.41 8919
 8921 3 -124.43 38.22 65.38 0.373 8920
 8922 3 -124.23 38.31 65.46 0.307 8921
 8923 3 -124.23 38.35 65.57 0.277 8922
 8924 3 -124.12 38.35 65.71 0.252 8923
 8925 3 -124.01 38.28 65.88 0.222 8924
 8926 3 -124.01 38.28 65.99 0.246 8925
 8927 3 -123.92 38.29 66.1 0.263 8926
 8928 3 -123.71 38.28 66.24 0.318 8927
 8929 3 -123.71 38.22 66.38 0.352 8928
 8930 3 -123.71 38.11 66.51 0.364 8929
 8931 3 -123.42 38.24 66.71 0.272 8930
 8932 3 -123.42 38.17 66.87 0.304 8931
 8933 3 -123.32 38.25 67.07 0.248 8932
 8934 3 -123.21 38.15 67.16 0.228 8933
 8935 3 -123.21 38.17 67.32 0.193 8934
 8936 3 -123.21 38.11 67.49 0.228 8935
 8937 3 -123.21 38.17 67.65 0.284 8936
 8938 3 -123.21 38.67 67.63 0.141 8937
 8939 3 -123.12 38.86 67.63 0.129 8938
 8940 3 -123.03 39.03 67.66 0.133 8939
 8941 3 -123.03 39.15 67.71 0.143 8940
 8942 3 -123.03 39.14 67.96 0.089 8941
 8943 3 -123.03 39.21 68.16 0.109 8942
 8944 3 -123.12 39.14 68.35 0.175 8943
 8945 3 -123.12 38.99 68.44 0.107 8944
 8946 3 -123.21 38.11 67.8 0.291 8937
 8947 3 -123.31 38.03 67.99 0.281 8946
 8948 3 -123.21 38.06 68.13 0.298 8947
 8949 3 -123.31 38 68.32 0.306 8948
 8950 3 -123.31 37.93 68.51 0.346 8949
 8951 3 -123.31 37.92 68.68 0.331 8950
 8952 3 -123.29 37.95 68.88 0.317 8951
 8953 3 -123.29 37.89 69.07 0.351 8952
 8954 3 -123.4 37.84 69.32 0.375 8953
 8955 3 -123.49 37.82 69.52 0.338 8954
 8956 3 -123.49 37.85 69.66 0.421 8955
 8957 3 -123.49 37.61 69.87 0.313 8956
 8958 3 -123.59 37.6 70.05 0.288 8957
 8959 3 -123.48 37.5 70.21 0.275 8958
 8960 3 -123.59 37.4 70.46 0.218 8959
 8961 3 -123.68 37.42 70.66 0.22 8960
 8962 3 -123.68 37.36 70.85 0.224 8961
 8963 3 -123.79 37.35 70.99 0.252 8962
 8964 3 -123.87 37.29 71.12 0.287 8963
 8965 3 -124.09 37.64 71.02 0.17 8964
 8966 3 -124.18 37.52 71.1 0.198 8965
 8967 3 -124.38 37.52 71.07 0.101 8966
 8968 3 -124.48 37.53 71.02 0.073 8967
 8969 3 -124.48 37.68 70.96 0.105 8968
 8970 3 -124.59 37.71 70.87 0.182 8969
 8971 3 -124.59 37.75 70.76 0.169 8970
 8972 3 -123.87 37.14 71.35 0.205 8964
 8973 3 -123.98 37.1 71.51 0.217 8972
 8974 3 -124.07 36.97 71.63 0.23 8973
 8975 3 -124.18 36.85 71.76 0.243 8974
 8976 3 -124.26 36.71 71.85 0.276 8975
 8977 3 -124.26 36.57 71.99 0.284 8976
 8978 3 -124.37 36.46 72.13 0.295 8977
 8979 3 -124.46 36.43 72.22 0.292 8978
 8980 3 -124.57 36.38 72.49 0.23 8979
 8981 3 -124.65 36.31 72.52 0.225 8980
 8982 3 -124.65 36.18 72.55 0.255 8981
 8983 3 -124.76 36 72.57 0.277 8982
 8984 3 -124.76 35.89 72.63 0.295 8983
 8985 3 -124.96 35.78 72.65 0.27 8984
 8986 3 -124.84 35.61 72.77 0.295 8985
 8987 3 -124.84 35.49 73.01 0.301 8986
 8988 3 -124.84 35.31 73.1 0.296 8987
 8989 3 -124.93 35.17 73.24 0.289 8988
 8990 3 -124.93 35.1 73.33 0.286 8989
 8991 3 -124.93 34.92 73.38 0.313 8990
 8992 3 -125.04 34.77 73.46 0.335 8991
 8993 3 -125.04 34.61 73.6 0.314 8992
 8994 3 -125.03 34.52 73.76 0.29 8993
 8995 3 -125.03 34.39 73.91 0.264 8994
 8996 3 -124.93 34.24 74.05 0.249 8995
 8997 3 -124.93 34.1 74.16 0.246 8996
 8998 3 -124.92 33.96 74.32 0.225 8997
 8999 3 -124.92 33.82 74.4 0.229 8998
 9000 3 -124.92 33.63 74.55 0.233 8999
 9001 3 -124.9 33.5 74.68 0.212 9000
 9002 3 -124.9 33.32 74.83 0.228 9001
 9003 3 -124.9 33.18 74.93 0.308 9002
 9004 3 -124.71 33.09 74.96 0.414 9003
 9005 3 -124.4 33.32 74.27 0.113 9004
 9006 3 -124.79 32.92 75.38 0.252 9004
 9007 3 -124.79 32.81 75.52 0.247 9006
 9008 3 -124.9 32.67 75.71 0.236 9007
 9009 3 -124.79 32.61 75.83 0.225 9008
 9010 3 -124.79 32.42 75.91 0.243 9009
 9011 3 -124.79 32.29 76.04 0.221 9010
 9012 3 -124.68 32.18 76.13 0.226 9011
 9013 3 -124.68 32.1 76.22 0.227 9012
 9014 3 -124.68 31.96 76.3 0.264 9013
 9015 3 -124.57 31.89 76.43 0.251 9014
 9016 3 -124.57 31.78 76.6 0.29 9015
 9017 3 -124.49 31.67 76.77 0.26 9016
 9018 3 -124.38 31.62 77.01 0.233 9017
 9019 3 -124.27 31.55 77.16 0.238 9018
 9020 3 -124.27 31.42 77.27 0.208 9019
 9021 3 -124.18 31.35 77.51 0.203 9020
 9022 3 -124.18 31.25 77.68 0.231 9021
 9023 3 -124.18 31.16 77.85 0.208 9022
 9024 3 -124.07 31.12 78.07 0.205 9023
 9025 3 -124.07 31.01 78.21 0.243 9024
 9026 3 -123.97 30.96 78.35 0.263 9025
 9027 3 -123.97 30.87 78.54 0.234 9026
 9028 3 -123.77 30.76 78.63 0.211 9027
 9029 3 -123.66 30.69 78.71 0.188 9028
 9030 3 -123.55 30.69 78.78 0.188 9029
 9031 3 -123.55 30.57 78.83 0.185 9030
 9032 3 -123.56 30.57 79 0.173 9031
 9033 3 -123.36 30.51 79.06 0.227 9032
 9034 3 -123.26 30.38 79.22 0.203 9033
 9035 3 -123.17 30.36 79.36 0.187 9034
 9036 3 -123.06 30.33 79.5 0.213 9035
 9037 3 -123.06 30.26 79.64 0.206 9036
 9038 3 -122.95 30.17 79.8 0.253 9037
 9039 3 -122.86 30.11 79.92 0.301 9038
 9040 3 -122.75 30.08 80.06 0.281 9039
 9041 3 -122.25 29.95 80.02 0.093 9040
 9042 3 -122.06 29.88 80.03 0.085 9041
 9043 3 -121.95 29.77 80.02 0.111 9042
 9044 3 -121.86 29.72 80 0.078 9043
 9045 3 -121.75 29.7 79.97 0.085 9044
 9046 3 -121.64 29.68 80 0.14 9045
 9047 3 -121.55 29.72 80.06 0.184 9046
 9048 3 -121.45 29.83 80.03 0.2 9047
 9049 3 -121.36 29.93 80.05 0.247 9048
 9050 3 -121.15 29.86 80.36 0.093 9049
 9051 3 -121.05 29.83 80.47 0.092 9050
 9052 3 -120.84 29.77 80.48 0.076 9051
 9053 3 -120.75 29.7 80.5 0.131 9052
 9054 3 -120.64 29.58 80.53 0.12 9053
 9055 3 -120.45 29.52 80.53 0.087 9054
 9056 3 -120.25 29.47 80.53 0.133 9055
 9057 3 -120.14 29.42 80.59 0.126 9056
 9058 3 -119.95 29.38 80.69 0.113 9057
 9059 3 -119.73 29.29 80.94 0.104 9058
 9060 3 -119.64 29.27 81.08 0.12 9059
 9061 3 -119.53 29.24 81.2 0.119 9060
 9062 3 -119.44 29.22 81.28 0.108 9061
 9063 3 -119.23 29.26 81.36 0.111 9062
 9064 3 -119.14 29.24 81.47 0.109 9063
 9065 3 -119.03 29.22 81.5 0.116 9064
 9066 3 -118.94 29.15 81.61 0.14 9065
 9067 3 -118.84 29.11 81.69 0.14 9066
 9068 3 -118.73 29.06 81.77 0.156 9067
 9069 3 -118.53 29.06 81.75 0.118 9068
 9070 3 -118.44 29.18 81.77 0.093 9069
 9071 3 -118.34 29.15 81.86 0.087 9070
 9072 3 -118.23 29.13 81.97 0.109 9071
 9073 3 -118.03 29.11 82.05 0.136 9072
 9074 3 -117.94 29.02 82 0.097 9073
 9075 3 -117.84 29.08 82.05 0.088 9074
 9076 3 -117.73 29.06 82.19 0.068 9075
 9077 3 -117.62 29.02 82.13 0.068 9076
 9078 3 -117.53 29.04 82.09 0.092 9077
 9079 3 -117.42 28.95 82.08 0.16 9078
 9080 3 -117.33 28.83 82.05 0.203 9079
 9081 3 -117.33 28.7 82.03 0.247 9080
 9082 3 -117.62 28.47 82.08 0.112 9081
 9083 3 -117.73 28.36 82.11 0.116 9082
 9084 3 -117.81 28.24 82.19 0.161 9083
 9085 3 -117.81 28.04 82.16 0.093 9084
 9086 3 -118.02 27.93 82.16 0.113 9085
 9087 3 -118.02 27.81 82.22 0.114 9086
 9088 3 -116.83 28.7 81.94 0.114 9081
 9089 3 -116.73 28.72 81.98 0.109 9088
 9090 3 -116.62 28.63 81.95 0.114 9089
 9091 3 -116.42 28.56 81.92 0.091 9090
 9092 3 -116.33 28.49 81.94 0.102 9091
 9093 3 -116.23 28.4 81.97 0.119 9092
 9094 3 -116.12 28.38 81.92 0.136 9093
 9095 3 -115.92 28.31 81.86 0.147 9094
 9096 3 -115.81 28.26 81.94 0.159 9095
 9097 3 -115.73 28.33 81.94 0.078 9096
 9098 3 -122.75 29.99 80.28 0.241 9040
 9099 3 -122.65 29.86 80.41 0.231 9098
 9100 3 -122.64 29.74 80.47 0.205 9099
 9101 3 -122.45 29.59 80.59 0.236 9100
 9102 3 -122.34 29.47 80.67 0.284 9101
 9103 3 -122.34 29.36 80.78 0.324 9102
 9104 3 -122.03 29.09 80.81 0.231 9103
 9105 3 -121.84 29.01 80.94 0.207 9104
 9106 3 -121.84 28.86 81.03 0.191 9105
 9107 3 -121.73 28.68 81.17 0.217 9106
 9108 3 -121.62 28.59 81.28 0.207 9107
 9109 3 -121.53 28.52 81.39 0.21 9108
 9110 3 -121.42 28.4 81.47 0.231 9109
 9111 3 -121.42 28.29 81.58 0.201 9110
 9112 3 -121.33 28.18 81.69 0.27 9111
 9113 3 -121.31 28.15 81.88 0.276 9112
 9114 3 -121.11 28.06 82.03 0.295 9113
 9115 3 -121.02 27.99 82.17 0.32 9114
 9116 3 -120.81 27.95 82.39 0.338 9115
 9117 3 -120.73 27.81 82.48 0.359 9116
 9118 3 -120.62 27.76 82.58 0.376 9117
 9119 3 -120.41 27.72 82.72 0.396 9118
 9120 3 -120.32 27.72 82.89 0.385 9119
 9121 3 -120.21 27.79 83.03 0.367 9120
 9122 3 -120.12 27.76 83.31 0.359 9121
 9123 3 -120.12 27.68 83.5 0.385 9122
 9124 3 -120.01 27.7 83.66 0.385 9123
 9125 3 -119.91 27.63 83.75 0.393 9124
 9126 3 -119.82 27.65 83.89 0.414 9125
 9127 3 -119.81 27.38 84.05 0.25 9126
 9128 3 -119.81 27.29 84.22 0.264 9127
 9129 3 -119.81 27.18 84.42 0.251 9128
 9130 3 -119.81 27.15 84.53 0.251 9129
 9131 3 -119.71 27.08 84.64 0.274 9130
 9132 3 -119.7 26.99 84.8 0.273 9131
 9133 3 -119.7 26.9 84.97 0.3 9132
 9134 3 -119.7 26.83 85.16 0.302 9133
 9135 3 -119.7 26.79 85.31 0.307 9134
 9136 3 -119.6 26.68 85.48 0.302 9135
 9137 3 -119.59 26.63 85.67 0.281 9136
 9138 3 -119.49 26.56 85.86 0.305 9137
 9139 3 -119.49 26.52 86.08 0.293 9138
 9140 3 -119.29 26.58 86.3 0.278 9139
 9141 3 -119.29 26.49 86.45 0.242 9140
 9142 3 -119.18 26.45 86.61 0.231 9141
 9143 3 -119.18 26.45 86.81 0.189 9142
 9144 3 -119.07 26.45 87 0.184 9143
 9145 3 -119.07 26.38 87.16 0.193 9144
 9146 3 -119.07 26.4 87.33 0.18 9145
 9147 3 -119.07 26.42 87.5 0.193 9146
 9148 3 -118.98 26.45 87.69 0.192 9147
 9149 3 -118.87 26.36 87.89 0.196 9148
 9150 3 -118.87 26.38 88.08 0.189 9149
 9151 3 -118.87 26.36 88.31 0.199 9150
 9152 3 -118.77 26.33 88.53 0.21 9151
 9153 3 -118.76 26.33 88.7 0.219 9152
 9154 3 -118.66 26.31 88.86 0.209 9153
 9155 3 -118.57 26.2 89.05 0.19 9154
 9156 3 -118.46 26.2 89.23 0.181 9155
 9157 3 -118.46 26.18 89.36 0.17 9156
 9158 3 -118.37 26.2 89.53 0.156 9157
 9159 3 -118.26 26.27 89.73 0.156 9158
 9160 3 -118.26 26.36 89.89 0.182 9159
 9161 3 -118.16 26.38 89.98 0.173 9160
 9162 3 -118.07 26.42 90.11 0.196 9161
 9163 3 -118.07 26.51 90.28 0.198 9162
 9164 3 -117.96 26.58 90.45 0.211 9163
 9165 3 -117.57 26.58 90.42 0.107 9164
 9166 3 -117.46 26.56 90.44 0.115 9165
 9167 3 -117.26 26.65 90.42 0.129 9166
 9168 3 -117.96 26.68 90.58 0.151 9164
 9169 3 -117.96 26.77 90.69 0.163 9168
 9170 3 -117.87 26.84 90.8 0.208 9169
 9171 3 -117.87 26.86 90.97 0.155 9170
 9172 3 -117.76 26.9 91.02 0.184 9171
 9173 3 -117.77 27.06 91.27 0.165 9172
 9174 3 -117.77 27.08 91.44 0.185 9173
 9175 3 -117.77 27.11 91.59 0.205 9174
 9176 3 -117.67 27.13 91.75 0.197 9175
 9177 3 -117.67 27.15 91.92 0.225 9176
 9178 3 -117.58 27.2 92.11 0.232 9177
 9179 3 -117.58 27.22 92.3 0.245 9178
 9180 3 -117.47 27.31 92.41 0.276 9179
 9181 3 -117.67 27.24 92.75 0.176 9180
 9182 3 -117.67 27.24 92.95 0.202 9181
 9183 3 -117.66 27.26 93.09 0.241 9182
 9184 3 -117.66 27.22 93.23 0.302 9183
 9185 3 -117.57 27.15 93.44 0.352 9184
 9186 3 -117.57 27.17 93.63 0.425 9185
 9187 3 -117.57 27.22 93.83 0.491 9186
 9188 3 -117.57 27.2 94.05 0.532 9187
 9189 3 -117.57 27.31 94.22 0.497 9188
 9190 3 -117.57 27.31 94.41 0.468 9189
 9191 3 -117.47 27.36 94.58 0.403 9190
 9192 3 -117.36 27.43 94.77 0.401 9191
 9193 3 -116.97 27.31 95.19 0.218 9192
 9194 3 -116.86 27.34 95.39 0.165 9193
 9195 3 -116.86 27.4 95.58 0.156 9194
 9196 3 -116.75 27.45 95.77 0.152 9195
 9197 3 -116.75 27.47 95.95 0.126 9196
 9198 3 -116.75 27.47 96.06 0.177 9197
 9199 3 -116.55 27.52 96.25 0.127 9198
 9200 3 -116.46 27.58 96.41 0.153 9199
 9201 3 -116.46 27.65 96.5 0.144 9200
 9202 3 -116.55 27.83 96.67 0.139 9201
 9203 3 -116.66 27.72 96.94 0.226 9202
 9204 3 -116.55 27.9 97.11 0.134 9203
 9205 3 -116.55 27.97 97.27 0.128 9204
 9206 3 -116.46 27.97 97.41 0.14 9205
 9207 3 -116.46 28.01 97.56 0.133 9206
 9208 3 -116.46 28.02 97.73 0.122 9207
 9209 3 -116.46 28.04 97.89 0.127 9208
 9210 3 -116.36 28.06 98.09 0.127 9209
 9211 3 -116.25 28.04 98.3 0.127 9210
 9212 3 -116.25 28.04 98.5 0.149 9211
 9213 3 -116.16 28.02 98.69 0.145 9212
 9214 3 -115.96 27.95 98.94 0.139 9213
 9215 3 -115.75 27.95 99.09 0.141 9214
 9216 3 -115.64 27.92 99.22 0.111 9215
 9217 3 -115.64 27.9 99.39 0.109 9216
 9218 3 -115.64 27.9 99.53 0.114 9217
 9219 3 -115.64 27.93 99.69 0.073 9218
 9220 3 -115.44 27.92 99.84 0.137 9219
 9221 3 -115.44 27.9 99.98 0.154 9220
 9222 3 -115.35 27.9 100.16 0.123 9221
 9223 3 -115.25 27.95 100.27 0.128 9222
 9224 3 -115.14 28.02 100.47 0.137 9223
 9225 3 -115.14 28.15 100.64 0.139 9224
 9226 3 -115.14 28.2 100.75 0.148 9225
 9227 3 -114.94 28.26 100.94 0.144 9226
 9228 3 -114.94 28.33 101.05 0.156 9227
 9229 3 -114.85 28.43 101.25 0.098 9228
 9230 3 -114.75 28.49 101.34 0.101 9229
 9231 3 -114.75 28.54 101.55 0.119 9230
 9232 3 -114.75 28.68 101.75 0.135 9231
 9233 3 -114.75 28.79 101.84 0.103 9232
 9234 3 -114.75 28.86 101.94 0.108 9233
 9235 3 -114.64 28.99 102.05 0.107 9234
 9236 3 -114.64 29.11 102.14 0.128 9235
 9237 3 -114.55 29.2 102.25 0.138 9236
 9238 3 -114.66 29.31 102.36 0.174 9237
 9239 3 -114.55 29.47 102.45 0.203 9238
 9240 3 -114.55 29.54 102.75 0.184 9239
 9241 3 -114.46 29.61 102.95 0.128 9240
 9242 3 -114.46 29.7 103.06 0.114 9241
 9243 3 -114.36 29.77 103.16 0.101 9242
 9244 3 -114.25 29.86 103.25 0.11 9243
 9245 3 -114.25 29.99 103.36 0.14 9244
 9246 3 -114.25 30.11 103.56 0.132 9245
 9247 3 -114.16 30.24 103.66 0.13 9246
 9248 3 -114.05 30.34 103.75 0.134 9247
 9249 3 -114.16 30.42 103.95 0.164 9248
 9250 3 -114.05 30.47 104.16 0.215 9249
 9251 3 -114.05 30.61 104.25 0.236 9250
 9252 3 -113.98 30.74 104.36 0.268 9251
 9253 3 -114.17 30.92 104.75 0.133 9252
 9254 3 -114.17 31.02 104.95 0.154 9253
 9255 3 -114.17 31.17 105.06 0.143 9254
 9256 3 -114.17 31.38 105.25 0.128 9255
 9257 3 -114.17 31.45 105.36 0.143 9256
 9258 3 -114.17 31.56 105.45 0.139 9257
 9259 3 -114.08 31.58 105.56 0.155 9258
 9260 3 -113.98 31.68 105.75 0.137 9259
 9261 3 -113.87 31.7 105.86 0.128 9260
 9262 3 -113.78 31.74 106.06 0.126 9261
 9263 3 -113.67 31.79 106.16 0.142 9262
 9264 3 -113.58 31.89 106.25 0.118 9263
 9265 3 -113.48 31.93 106.45 0.109 9264
 9266 3 -113.17 31.85 106.45 0.13 9265
 9267 3 -112.98 31.8 106.45 0.156 9266
 9268 3 -112.98 31.62 106.36 0.123 9267
 9269 3 -112.87 31.66 106.25 0.000125 9268
 9270 3 -112.78 31.8 106.66 0.149 9267
 9271 3 -112.58 31.71 106.75 0.138 9270
 9272 3 -112.58 31.64 106.84 0.112 9271
 9273 3 -112.47 31.55 106.84 0.079 9272
 9274 3 -112.26 31.41 106.94 0.141 9273
 9275 3 -112.17 31.23 107.05 0.149 9274
 9276 3 -112.17 31.1 107.05 0.18 9275
 9277 3 -111.97 30.98 107.05 0.141 9276
 9278 3 -111.86 30.85 107.05 0.159 9277
 9279 3 -111.76 30.75 107.14 0.13 9278
 9280 3 -111.65 30.57 107.14 0.116 9279
 9281 3 -111.65 30.43 107.14 0.142 9280
 9282 3 -111.45 30.34 107.23 0.127 9281
 9283 3 -111.25 30.21 107.23 0.152 9282
 9284 3 -111.14 30.19 107.14 0.176 9283
 9285 3 -110.95 30.14 107.23 0.171 9284
 9286 3 -110.84 30.12 107.14 0.17 9285
 9287 3 -110.75 30.02 107.14 0.229 9286
 9288 3 -110.64 30 107.14 0.229 9287
 9289 3 -110.45 30.07 107.33 0.201 9288
 9290 3 -110.34 30.09 107.44 0.239 9289
 9291 3 -110.14 29.98 107.54 0.224 9290
 9292 3 -110.04 29.82 107.64 0.224 9291
 9293 3 -109.93 29.71 107.64 0.229 9292
 9294 3 -109.84 29.46 107.43 0.182 9293
 9295 3 -109.84 29.28 107.43 0.174 9294
 9296 3 -109.84 29.16 107.34 0.174 9295
 9297 3 -110.14 29.07 107.23 0.079 9296
 9298 3 -110.34 29.07 107.14 0.000125 9297
 9299 3 -109.73 28.98 107.23 0.128 9296
 9300 3 -109.73 28.87 107.14 0.172 9299
 9301 3 -109.83 28.75 107.04 0.167 9300
 9302 3 -109.92 28.66 106.84 0.189 9301
 9303 3 -109.92 28.5 106.73 0.155 9302
 9304 3 -109.92 28.37 106.54 0.123 9303
 9305 3 -109.83 28.18 106.34 0.143 9304
 9306 3 -109.83 28.07 106.14 0.123 9305
 9307 3 -109.83 27.98 106.04 0.096 9306
 9308 3 -109.73 27.91 105.93 0.108 9307
 9309 3 -109.62 27.85 105.82 0.098 9308
 9310 3 -109.53 27.75 105.73 0.105 9309
 9311 3 -109.42 27.59 105.73 0.167 9310
 9312 3 -109.51 27.39 105.62 0.184 9311
 9313 3 -109.42 27.21 105.53 0.16 9312
 9314 3 -109.42 27.09 105.32 0.125 9313
 9315 3 -109.42 27 105.23 0.119 9314
 9316 3 -109.3 26.87 105.03 0.147 9315
 9317 3 -109.3 26.75 104.93 0.106 9316
 9318 3 -109.21 26.66 104.82 0.075 9317
 9319 3 -109.1 26.5 104.82 0.106 9318
 9320 3 -109 26.39 104.73 0.073 9319
 9321 3 -108.89 26.25 104.62 0.141 9320
 9322 3 -108.89 26.16 104.51 0.17 9321
 9323 3 -109 26.07 104.43 0.203 9322
 9324 3 -108.8 26.09 104.12 0.063 9323
 9325 3 -108.8 26.06 104.01 0.094 9324
 9326 3 -108.8 26.04 103.82 0.116 9325
 9327 3 -108.89 25.93 103.62 0.09 9326
 9328 3 -109 25.77 103.51 0.064 9327
 9329 3 -109 25.67 103.42 0.095 9328
 9330 3 -109.1 25.56 103.32 0.092 9329
 9331 3 -109 25.38 103.32 0.13 9330
 9332 3 -109.19 25.29 103.32 0.129 9331
 9333 3 -109.3 25.27 103.21 0.07 9332
 9334 3 -109.1 25.96 104.43 0.127 9323
 9335 3 -109.1 25.86 104.32 0.079 9334
 9336 3 -110.64 29.84 106.83 0.119 9288
 9337 3 -110.64 29.69 106.64 0.112 9336
 9338 3 -110.64 29.69 106.53 0.111 9337
 9339 3 -111.76 30.37 107.03 0.101 9281
 9340 3 -111.86 30.43 106.94 0.085 9339
 9341 3 -112.06 30.48 106.84 0.154 9340
 9342 3 -112.45 30.94 107.25 0.083 9276
 9343 3 -117.16 27.49 96 0.056 9198
 9344 3 -117.25 27.49 95.95 0.131 9343
 9345 3 -117.66 27.74 94.81 0.202 9192
 9346 3 -117.66 27.86 95.02 0.217 9345
 9347 3 -117.66 28.01 95.17 0.188 9346
 9348 3 -117.67 28.13 95.33 0.198 9347
 9349 3 -117.67 28.29 95.47 0.19 9348
 9350 3 -117.58 28.4 95.64 0.134 9349
 9351 3 -117.67 28.56 95.72 0.175 9350
 9352 3 -117.67 28.68 95.8 0.216 9351
 9353 3 -117.69 28.83 95.42 0.115 9352
 9354 3 -117.58 28.88 95.34 0.121 9353
 9355 3 -117.38 28.97 95.36 0.075 9354
 9356 3 -117.19 28.97 95.31 0.114 9355
 9357 3 -117.08 28.97 95.33 0.136 9356
 9358 3 -117.58 28.7 95.97 0.233 9352
 9359 3 -117.58 28.77 96.08 0.248 9358
 9360 3 -117.67 28.83 96.28 0.23 9359
 9361 3 -117.58 28.9 96.47 0.286 9360
 9362 3 -117.67 28.93 96.67 0.217 9361
 9363 3 -117.67 29.08 96.89 0.189 9362
 9364 3 -117.77 29.24 97.02 0.141 9363
 9365 3 -117.67 29.31 97.08 0.16 9364
 9366 3 -117.67 29.38 97.19 0.173 9365
 9367 3 -117.77 29.49 97.3 0.166 9366
 9368 3 -117.69 29.59 97.41 0.191 9367
 9369 3 -117.69 29.68 97.47 0.192 9368
 9370 3 -117.58 29.76 97.64 0.207 9369
 9371 3 -117.49 29.88 97.8 0.228 9370
 9372 3 -117.49 30.01 97.89 0.259 9371
 9373 3 -117.28 30.11 98.13 0.254 9372
 9374 3 -117.19 30.18 98.25 0.273 9373
 9375 3 -117.19 30.33 98.44 0.267 9374
 9376 3 -117.08 30.43 98.58 0.251 9375
 9377 3 -116.99 30.52 98.7 0.273 9376
 9378 3 -116.88 30.59 98.88 0.317 9377
 9379 3 -116.78 30.58 98.97 0.321 9378
 9380 3 -116.78 30.58 99.11 0.354 9379
 9381 3 -116.5 30.95 99 0.176 9380
 9382 3 -116.3 31.18 99.03 0.147 9381
 9383 3 -116.19 31.33 98.95 0.171 9382
 9384 3 -116.1 31.4 99 0.208 9383
 9385 3 -116 31.4 99.19 0.126 9384
 9386 3 -115.8 31.42 99.36 0.143 9385
 9387 3 -115.69 31.47 99.52 0.145 9386
 9388 3 -115.6 31.63 99.58 0.209 9387
 9389 3 -115.5 31.58 99.69 0.239 9388
 9390 3 -115.5 31.59 99.89 0.175 9389
 9391 3 -115.5 31.58 100.02 0.142 9390
 9392 3 -115.39 31.63 100.2 0.142 9391
 9393 3 -115.19 31.68 100.28 0.171 9392
 9394 3 -115 31.67 100.3 0.191 9393
 9395 3 -114.8 31.86 100.38 0.302 9394
 9396 3 -115 31.9 99.86 0.144 9395
 9397 3 -115.11 31.99 99.81 0.058 9396
 9398 3 -114.6 31.95 100.5 0.309 9395
 9399 3 -114.5 31.99 100.52 0.306 9398
 9400 3 -114.39 32.04 100.75 0.288 9399
 9401 3 -114.3 32.1 100.75 0.345 9400
 9402 3 -114.19 32.14 101.06 0.254 9401
 9403 3 -114.11 32.41 101.06 0.092 9402
 9404 3 -114 32.53 101.16 0.091 9403
 9405 3 -114 32.58 101.25 0.059 9404
 9406 3 -114 32.55 101.45 0.114 9405
 9407 3 -114.1 31.93 101.45 0.125 9402
 9408 3 -114 31.88 101.45 0.105 9407
 9409 3 -114.21 32.21 100.22 0.103 9401
 9410 3 -114.11 32.33 100.09 0.106 9409
 9411 3 -114.11 32.43 99.95 0.1 9410
 9412 3 -114.11 32.47 99.78 0.134 9411
 9413 3 -114 32.61 99.8 0.163 9412
 9414 3 -113.82 32.65 99.84 0.071 9413
 9415 3 -113.82 32.79 99.89 0.057 9414
 9416 3 -113.82 32.9 99.97 0.089 9415
 9417 3 -113.72 32.94 100.09 0.000125 9416
 9418 3 -114.11 32.83 99.8 0.126 9413
 9419 3 -114.22 33.04 99.81 0.106 9418
 9420 3 -114.11 33.21 99.78 0.064 9419
 9421 3 -114.11 33.33 99.78 0.082 9420
 9422 3 -114.02 33.46 99.78 0.09 9421
 9423 3 -114.13 33.64 99.73 0.09 9422
 9424 3 -114.13 33.72 99.83 0.071 9423
 9425 3 -114.02 33.89 99.92 0.104 9424
 9426 3 -114.02 34.01 99.97 0.000125 9425
 9427 3 -116.11 31.52 98.61 0.088 9384
 9428 3 -116.11 31.59 98.39 0.134 9427
 9429 3 -116 31.59 98.25 0.16 9428
 9430 3 -116.88 30.34 99.63 0.152 9380
 9431 3 -116.97 30.34 99.81 0.177 9430
 9432 3 -116.88 30.34 99.98 0.16 9431
 9433 3 -116.77 30.43 100.16 0.136 9432
 9434 3 -116.77 30.47 100.31 0.107 9433
 9435 3 -116.67 30.52 100.47 0.124 9434
 9436 3 -116.67 30.58 100.67 0.14 9435
 9437 3 -116.58 30.68 100.77 0.123 9436
 9438 3 -116.58 30.77 100.97 0.112 9437
 9439 3 -116.58 30.92 101.17 0.154 9438
 9440 3 -116.49 31.04 101.36 0.143 9439
 9441 3 -116.49 31.13 101.56 0.126 9440
 9442 3 -116.28 31.17 101.67 0.175 9441
 9443 3 -116.27 31.15 101.86 0.151 9442
 9444 3 -116.17 31.2 102.06 0.154 9443
 9445 3 -116.17 31.29 102.27 0.154 9444
 9446 3 -116.17 31.33 102.47 0.139 9445
 9447 3 -116.08 31.31 102.67 0.162 9446
 9448 3 -116.08 31.27 102.86 0.173 9447
 9449 3 -115.97 31.27 103.06 0.181 9448
 9450 3 -115.88 31.29 103.27 0.218 9449
 9451 3 -115.88 31.24 103.36 0.208 9450
 9452 3 -115.88 31.18 103.67 0.177 9451
 9453 3 -115.86 31.15 103.77 0.146 9452
 9454 3 -115.77 31.15 103.97 0.104 9453
 9455 3 -115.77 31.18 104.17 0.132 9454
 9456 3 -115.78 31.2 104.27 0.15 9455
 9457 3 -115.78 31.24 104.47 0.154 9456
 9458 3 -115.78 31.2 104.86 0.187 9457
 9459 3 -115.78 31.22 105.06 0.139 9458
 9460 3 -115.78 31.17 105.17 0.201 9459
 9461 3 -115.87 31.11 105.27 0.219 9460
 9462 3 -115.78 31.34 105.47 0.157 9461
 9463 3 -115.67 31.49 105.67 0.184 9462
 9464 3 -115.58 31.58 105.86 0.124 9463
 9465 3 -115.58 31.59 106.06 0.134 9464
 9466 3 -115.48 31.67 106.17 0.146 9465
 9467 3 -115.37 31.67 106.36 0.166 9466
 9468 3 -115.37 31.79 106.56 0.189 9467
 9469 3 -115.37 31.81 106.67 0.205 9468
 9470 3 -115.48 31.99 106.86 0.114 9469
 9471 3 -115.48 32.11 107.06 0.124 9470
 9472 3 -115.48 32.12 107.17 0.123 9471
 9473 3 -115.48 32.12 107.36 0.14 9472
 9474 3 -115.58 32.15 107.67 0.17 9473
 9475 3 -115.58 32.12 107.86 0.176 9474
 9476 3 -115.58 32.15 108.06 0.182 9475
 9477 3 -115.58 32.2 108.36 0.138 9476
 9478 3 -115.58 32.24 108.56 0.129 9477
 9479 3 -115.67 32.24 108.67 0.131 9478
 9480 3 -115.67 32.27 108.86 0.134 9479
 9481 3 -115.56 32.24 109.17 0.161 9480
 9482 3 -115.56 32.27 109.36 0.189 9481
 9483 3 -115.56 32.29 109.56 0.183 9482
 9484 3 -115.37 32.49 109.36 0.11 9483
 9485 3 -115.28 32.66 109.47 0.077 9484
 9486 3 -115.17 32.77 109.56 0.102 9485
 9487 3 -115.08 32.86 109.56 0.144 9486
 9488 3 -115.08 32.91 109.67 0.115 9487
 9489 3 -114.98 33.11 109.77 0.097 9488
 9490 3 -114.87 33.15 109.86 0.095 9489
 9491 3 -115.67 32.36 109.67 0.134 9483
 9492 3 -115.67 32.34 109.77 0.198 9491
 9493 3 -115.76 32.37 109.97 0.243 9492
 9494 3 -115.76 32.47 110.17 0.282 9493
 9495 3 -115.76 32.49 110.27 0.294 9494
 9496 3 -115.76 32.48 110.47 0.286 9495
 9497 3 -115.76 32.51 110.67 0.266 9496
 9498 3 -115.76 32.55 110.86 0.261 9497
 9499 3 -115.76 32.59 110.97 0.269 9498
 9500 3 -115.76 32.69 111.06 0.305 9499
 9501 3 -115.76 32.62 111.47 0.123 9500
 9502 3 -115.76 32.69 111.67 0.148 9501
 9503 3 -115.76 32.81 111.86 0.153 9502
 9504 3 -115.76 32.94 112.06 0.154 9503
 9505 3 -115.76 33.05 112.28 0.173 9504
 9506 3 -115.67 33.15 112.47 0.167 9505
 9507 3 -115.67 33.17 112.67 0.209 9506
 9508 3 -115.67 33.22 112.78 0.202 9507
 9509 3 -115.76 33.05 113.08 0.124 9508
 9510 3 -115.65 33.06 113.17 0.146 9509
 9511 3 -115.65 33.05 113.36 0.16 9510
 9512 3 -115.56 33.16 113.47 0.138 9511
 9513 3 -115.45 33.17 113.67 0.146 9512
 9514 3 -115.45 33.24 113.77 0.158 9513
 9515 3 -115.36 33.3 113.97 0.145 9514
 9516 3 -115.15 33.37 114.17 0.134 9515
 9517 3 -115.06 33.4 114.36 0.162 9516
 9518 3 -115.06 33.41 114.56 0.147 9517
 9519 3 -115.06 33.41 114.67 0.19 9518
 9520 3 -115.06 33.62 114.86 0.13 9519
 9521 3 -115.06 33.8 115.17 0.158 9520
 9522 3 -115.15 33.88 115.28 0.183 9521
 9523 3 -115.15 33.98 115.47 0.185 9522
 9524 3 -115.17 34.19 115.78 0.204 9523
 9525 3 -115.17 34.27 115.97 0.15 9524
 9526 3 -115.17 34.34 116.17 0.183 9525
 9527 3 -115.06 34.45 116.38 0.152 9526
 9528 3 -115.06 34.54 116.58 0.112 9527
 9529 3 -115.06 34.66 116.67 0.152 9528
 9530 3 -114.97 34.74 116.78 0.177 9529
 9531 3 -114.87 34.94 116.88 0.163 9530
 9532 3 -114.87 35.09 116.88 0.142 9531
 9533 3 -114.78 35.23 116.88 0.163 9532
 9534 3 -114.78 35.42 116.97 0.135 9533
 9535 3 -114.67 35.59 116.97 0.144 9534
 9536 3 -114.67 35.77 116.97 0.151 9535
 9537 3 -114.58 35.94 116.97 0.122 9536
 9538 3 -114.59 36.05 117.08 0.166 9537
 9539 3 -114.6 36.2 117.17 0.16 9538
 9540 3 -114.4 36.31 117.28 0.175 9539
 9541 3 -114.4 36.45 117.38 0.138 9540
 9542 3 -114.29 36.65 117.47 0.113 9541
 9543 3 -114.29 36.87 117.47 0.117 9542
 9544 3 -114.21 37.05 117.58 0.166 9543
 9545 3 -114.21 37.24 117.58 0.16 9544
 9546 3 -114.1 37.31 117.58 0.122 9545
 9547 3 -114.01 37.41 117.58 0.169 9546
 9548 3 -113.9 37.56 117.67 0.142 9547
 9549 3 -114.01 37.7 117.88 0.12 9548
 9550 3 -113.9 37.77 117.88 0.148 9549
 9551 3 -114.02 37.99 118.28 0.145 9550
 9552 3 -114.02 38.15 118.38 0.145 9551
 9553 3 -114.02 38.27 118.39 0.174 9552
 9554 3 -114.02 38.44 118.39 0.183 9553
 9555 3 -114.02 38.58 118.39 0.256 9554
 9556 3 -113.91 38.69 118.48 0.194 9555
 9557 3 -113.82 38.87 118.58 0.154 9556
 9558 3 -113.63 39.12 118.69 0.18 9557
 9559 3 -113.52 39.34 118.89 0.129 9558
 9560 3 -113.52 39.48 118.89 0.205 9559
 9561 3 -113.52 39.59 119.19 0.2 9560
 9562 3 -113.43 39.77 119.28 0.213 9561
 9563 3 -113.34 39.87 119.39 0.163 9562
 9564 3 -113.34 40.08 119.48 0.143 9563
 9565 3 -113.24 40.22 119.48 0.149 9564
 9566 3 -113.24 40.37 119.58 0.109 9565
 9567 3 -113.24 40.48 119.69 0.113 9566
 9568 3 -113.24 40.63 119.78 0.124 9567
 9569 3 -113.24 40.77 119.89 0.127 9568
 9570 3 -113.24 40.91 119.98 0.168 9569
 9571 3 -113.34 40.98 120.08 0.219 9570
 9572 3 -113.34 41.19 120.19 0.252 9571
 9573 3 -113.14 41.42 120.39 0.183 9572
 9574 3 -113.03 41.55 120.48 0.177 9573
 9575 3 -113.04 41.72 120.58 0.192 9574
 9576 3 -112.95 41.84 120.69 0.167 9575
 9577 3 -112.95 41.94 120.89 0.142 9576
 9578 3 -112.84 42.11 121.08 0.146 9577
 9579 3 -112.84 42.19 121.19 0.12 9578
 9580 3 -112.75 42.3 121.19 0.125 9579
 9581 3 -112.54 42.4 121.28 0.136 9580
 9582 3 -112.54 42.52 121.39 0.159 9581
 9583 3 -112.45 42.65 121.48 0.134 9582
 9584 3 -112.45 42.73 121.58 0.1 9583
 9585 3 -112.36 42.87 121.69 0.089 9584
 9586 3 -112.36 42.98 121.78 0.095 9585
 9587 3 -112.36 43.09 121.98 0.144 9586
 9588 3 -112.36 43.19 122.19 0.219 9587
 9589 3 -112.36 43.29 122.39 0.253 9588
 9590 3 -112.75 43.02 122.59 0.087 9589
 9591 3 -112.75 42.99 123 0.111 9590
 9592 3 -112.26 43.54 122.5 0.272 9589
 9593 3 -112.26 43.65 122.5 0.326 9592
 9594 3 -111.76 43.59 122.39 0.181 9593
 9595 3 -111.56 43.59 122.48 0.222 9594
 9596 3 -111.56 43.38 122.19 0.067 9595
 9597 3 -111.45 43.26 121.98 0.108 9596
 9598 3 -111.36 43.15 121.98 0.086 9597
 9599 3 -111.26 42.98 121.89 0.097 9598
 9600 3 -111.14 42.86 121.89 0.077 9599
 9601 3 -111.04 42.77 121.78 0.111 9600
 9602 3 -110.95 42.66 121.69 0.101 9601
 9603 3 -110.84 42.59 121.69 0.114 9602
 9604 3 -110.75 42.59 121.47 0.107 9603
 9605 3 -111.56 43.65 122.69 0.126 9595
 9606 3 -111.45 43.69 122.69 0.102 9605
 9607 3 -111.36 43.76 122.78 0.106 9606
 9608 3 -111.26 43.84 122.78 0.12 9607
 9609 3 -111.15 43.95 122.89 0.163 9608
 9610 3 -110.97 44.05 122.89 0.181 9609
 9611 3 -110.87 44.09 122.89 0.207 9610
 9612 3 -110.76 44.12 122.78 0.229 9611
 9613 3 -110.45 43.8 122.58 0.061 9612
 9614 3 -110.26 43.8 122.69 0.128 9613
 9615 3 -110.15 43.79 122.48 0.104 9614
 9616 3 -110.06 43.73 122.39 0.1 9615
 9617 3 -109.95 43.73 122.38 0.000125 9616
 9618 3 -112.65 43.87 122.69 0.101 9593
 9619 3 -112.67 43.97 122.69 0.052 9618
 9620 3 -113.71 37.86 117.78 0.144 9550
 9621 3 -113.62 37.94 117.78 0.000125 9620
 9622 3 -115.56 33.48 112.78 0.116 9508
 9623 3 -115.56 33.59 112.88 0.107 9622
 9624 3 -115.56 33.73 112.97 0.12 9623
 9625 3 -115.58 33.86 112.97 0.109 9624
 9626 3 -115.58 33.97 113.08 0.128 9625
 9627 3 -115.58 34.09 113.08 0.102 9626
 9628 3 -115.48 34.19 113.17 0.169 9627
 9629 3 -115.48 34.31 113.28 0.234 9628
 9630 3 -115.48 34.44 113.38 0.234 9629
 9631 3 -115.37 34.55 113.58 0.151 9630
 9632 3 -115.37 34.63 113.78 0.086 9631
 9633 3 -115.28 34.77 113.88 0.113 9632
 9634 3 -115.28 34.92 113.97 0.107 9633
 9635 3 -115.18 35.04 114.08 0.156 9634
 9636 3 -115.18 35.12 114.17 0.171 9635
 9637 3 -115.09 35.27 114.28 0.192 9636
 9638 3 -114.98 35.26 114.58 0.124 9637
 9639 3 -114.89 35.37 114.58 0.099 9638
 9640 3 -114.78 35.44 114.67 0.136 9639
 9641 3 -114.78 35.58 114.67 0.172 9640
 9642 3 -114.68 35.73 114.78 0.21 9641
 9643 3 -114.48 35.81 115.08 0.109 9642
 9644 3 -114.39 35.91 115.17 0.119 9643
 9645 3 -114.18 35.94 115.28 0.102 9644
 9646 3 -114.09 36.01 115.38 0.137 9645
 9647 3 -113.98 36.08 115.47 0.102 9646
 9648 3 -113.78 36.11 115.58 0.069 9647
 9649 3 -113.68 36.16 115.67 0.108 9648
 9650 3 -113.59 36.22 115.78 0.117 9649
 9651 3 -113.48 36.27 115.97 0.13 9650
 9652 3 -113.48 36.37 116.08 0.112 9651
 9653 3 -113.48 36.45 116.28 0.129 9652
 9654 3 -113.5 36.51 116.38 0.154 9653
 9655 3 -113.39 36.65 116.38 0.243 9654
 9656 3 -113.2 36.72 116.58 0.272 9655
 9657 3 -113 36.8 116.17 0.08 9656
 9658 3 -112.7 36.84 116.06 0.101 9657
 9659 3 -112.59 36.84 116.06 0.071 9658
 9660 3 -112.39 36.73 116.06 0.144 9659
 9661 3 -112.29 36.81 115.86 0.157 9660
 9662 3 -112 36.8 115.86 0.176 9661
 9663 3 -111.89 36.72 115.97 0.169 9662
 9664 3 -111.79 36.61 116.17 0.193 9663
 9665 3 -111.79 36.52 116.27 0.198 9664
 9666 3 -111.78 36.45 116.36 0.219 9665
 9667 3 -111.59 36.23 116.36 0.099 9666
 9668 3 -111.48 36.12 116.36 0.112 9667
 9669 3 -111.28 35.98 116.45 0.071 9668
 9670 3 -111.18 35.99 116.45 0.084 9669
 9671 3 -110.98 35.98 116.56 0.122 9670
 9672 3 -110.78 35.91 116.56 0.12 9671
 9673 3 -110.68 35.86 116.45 0.085 9672
 9674 3 -110.59 35.81 116.36 0.067 9673
 9675 3 -110.48 35.76 116.16 0.084 9674
 9676 3 -110.39 35.73 116.06 0.1 9675
 9677 3 -110.39 35.69 115.95 0.115 9676
 9678 3 -110.28 35.65 115.86 0.13 9677
 9679 3 -110.28 35.56 115.75 0.084 9678
 9680 3 -113.29 36.61 117.08 0.085 9656
 9681 3 -113.29 36.54 117.17 0.102 9680
 9682 3 -113.29 36.42 117.27 0.145 9681
 9683 3 -113.29 36.3 117.36 0.171 9682
 9684 3 -113.29 36.26 117.56 0.000125 9683
 9685 3 -114.89 36.02 114.47 0.099 9642
 9686 3 -115.09 35.47 114.17 0.112 9637
 9687 3 -115.37 32.9 110.86 0.122 9500
 9688 3 -115.26 32.98 110.97 0.147 9687
 9689 3 -115.17 33.09 111.06 0.134 9688
 9690 3 -115.17 33.23 111.06 0.106 9689
 9691 3 -116.06 30.83 105.27 0.145 9461
 9692 3 -116.26 30.74 105.27 0.163 9691
 9693 3 -116.37 30.65 105.27 0.196 9692
 9694 3 -116.67 30.56 104.97 0.11 9693
 9695 3 -116.76 30.47 104.97 0.117 9694
 9696 3 -116.76 30.31 104.86 0.064 9695
 9697 3 -116.95 30.08 104.97 0.115 9696
 9698 3 -117.06 29.99 104.97 0.084 9697
 9699 3 -117.15 29.97 105.06 0.105 9698
 9700 3 -117.26 29.99 105.06 0.075 9699
 9701 3 -117.28 29.17 96.27 0.117 9361
 9702 3 -117.19 29.29 96.27 0.073 9701
 9703 3 -118.08 27.49 93.31 0.111 9184
 9704 3 -118.17 27.58 93.33 0.136 9703
 9705 3 -118.27 27.63 93.38 0.126 9704
 9706 3 -118.47 27.68 93.34 0.12 9705
 9707 3 -118.67 27.79 93.19 0.14 9706
 9708 3 -118.77 27.95 93.17 0.164 9707
 9709 3 -118.88 27.99 93.11 0.146 9708
 9710 3 -118.99 28.06 92.92 0.123 9709
 9711 3 -119.08 28.08 92.83 0.128 9710
 9712 3 -119.28 28.11 92.78 0.203 9711
 9713 3 -119.28 28.13 92.44 0.115 9712
 9714 3 -119.28 27.97 92.25 0.105 9713
 9715 3 -119.38 27.86 92.13 0.144 9714
 9716 3 -119.49 27.81 91.94 0.162 9715
 9717 3 -119.49 27.72 91.83 0.223 9716
 9718 3 -119.28 27.81 91.52 0.129 9717
 9719 3 -119.28 27.93 91.38 0.073 9718
 9720 3 -119.58 27.59 92.16 0.132 9717
 9721 3 -119.77 27.58 92.28 0.146 9720
 9722 3 -119.88 27.67 92.34 0.095 9721
 9723 3 -117.27 27.52 92.25 0.113 9180
 9724 3 -117.08 27.49 92.16 0.125 9723
 9725 3 -116.88 27.49 92.25 0.234 9724
 9726 3 -116.88 27.43 92.44 0.172 9725
 9727 3 -116.77 27.34 92.58 0.084 9726
 9728 3 -116.67 27.38 92.78 0.116 9727
 9729 3 -116.58 27.47 92.84 0.105 9728
 9730 3 -116.47 27.52 92.94 0.143 9729
 9731 3 -116.27 27.59 93.08 0.101 9730
 9732 3 -116.27 27.63 93.2 0.086 9731
 9733 3 -116.17 27.65 93.33 0.079 9732
 9734 3 -116.08 27.81 93.39 0.117 9733
 9735 3 -116.08 27.92 93.41 0.109 9734
 9736 3 -115.97 28.06 93.42 0.11 9735
 9737 3 -115.88 28.2 93.44 0.037 9736
 9738 3 -122.23 28.65 80.91 0.095 9106
 9739 3 -122.75 29.68 80.95 0.103 9103
 9740 3 -122.84 29.58 81.05 0.105 9739
 9741 3 -122.84 29.52 81.19 0.137 9740
 9742 3 -122.84 29.36 81.28 0.141 9741
 9743 3 -122.94 29.29 81.36 0.112 9742
 9744 3 -123.03 29.33 81.56 0.124 9743
 9745 3 -123.03 29.31 81.75 0.134 9744
 9746 3 -123.03 29.24 81.86 0.172 9745
 9747 3 -123.14 29.22 81.97 0.237 9746
 9748 3 -122.94 29.15 82.25 0.189 9747
 9749 3 -122.84 29.18 82.47 0.224 9748
 9750 3 -122.83 29.2 82.64 0.266 9749
 9751 3 -122.83 29.15 82.8 0.321 9750
 9752 3 -122.83 29.11 82.94 0.333 9751
 9753 3 -123.33 28.95 82.83 0.107 9752
 9754 3 -123.53 28.93 82.92 0.149 9753
 9755 3 -123.62 28.93 83 0.136 9754
 9756 3 -123.73 28.92 83.19 0.083 9755
 9757 3 -123.83 28.99 83.33 0.08 9756
 9758 3 -123.73 29.06 83.48 0.089 9757
 9759 3 -123.83 29.09 83.59 0.11 9758
 9760 3 -123.92 29.18 83.67 0.163 9759
 9761 3 -124.03 29.2 83.75 0.167 9760
 9762 3 -124.23 29.08 83.67 0.083 9761
 9763 3 -124.33 28.93 83.61 0.112 9762
 9764 3 -124.51 28.81 83.63 0.127 9763
 9765 3 -124.72 28.74 83.66 0.101 9764
 9766 3 -125.02 28.7 83.68 0.168 9765
 9767 3 -125.11 28.63 83.8 0.115 9766
 9768 3 -122.42 29.11 83.16 0.195 9752
 9769 3 -122.33 29.02 83.27 0.24 9768
 9770 3 -123.44 29.29 81.67 0.141 9747
 9771 3 -123.53 29.29 81.56 0.1 9770
 9772 3 -123.64 29.22 81.53 0.099 9771
 9773 3 -123.73 29.13 81.44 0.148 9772
 9774 3 -123.84 29.11 81.44 0.147 9773
 9775 3 -123.94 29.11 81.47 0.058 9774
 9776 3 -124.14 29.08 81.56 0.094 9775
 9777 3 -124.23 29.13 81.66 0.088 9776
 9778 3 -124.44 29.18 81.66 0.124 9777
 9779 3 -124.53 29.29 81.68 0.08 9778
 9780 3 -123.71 38.36 69.68 0.193 8956
 9781 3 -123.81 38.43 69.82 0.154 9780
 9782 3 -123.81 38.63 70.01 0.088 9781
 9783 3 -123.6 37.71 66.76 0.136 8932
 9784 3 -123.71 37.57 66.93 0.169 9783
 9785 3 -123.71 37.45 66.96 0.2 9784
 9786 3 -123.9 37.52 67.02 0.076 9785
 9787 3 -123.9 37.4 67.07 0.106 9786
 9788 3 -123.9 37.29 67.18 0.057 9787
 9789 3 -123.99 37.24 67.26 0.037 9788
 9790 3 -123.49 37.21 67.18 0.078 9785
 9791 3 -123.49 37.15 67.27 0.101 9790
 9792 3 -123.4 37.1 67.3 0.1 9791
 9793 3 -123.29 37 67.41 0.109 9792
 9794 3 -123.29 36.9 67.46 0.182 9793
 9795 3 -124.82 37.9 65.68 0.132 8921
 9796 3 -124.82 37.78 65.8 0.087 9795
 9797 3 -124.92 37.63 65.91 0.085 9796
 9798 3 -125.01 37.5 66.01 0.115 9797
 9799 3 -125.01 37.47 66.15 0.072 9798
 9800 3 -125.01 37.42 66.32 0.11 9799
 9801 3 -125.01 37.34 66.46 0.172 9800
 9802 3 -125.01 37.27 66.57 0.2 9801
 9803 3 -124.99 37.1 66.68 0.127 9802
 9804 3 -124.99 37.02 66.85 0.115 9803
 9805 3 -124.99 36.93 66.94 0.000125 9804
 9806 3 -126.53 43.92 57.75 0.124 8785
 9807 3 -126.53 44.07 57.76 0.089 9806
 9808 3 -126.44 44.22 57.76 0.096 9807
 9809 3 -126.44 44.46 57.83 0.168 9808
 9810 3 -126.53 44.6 57.66 0.167 9809
 9811 3 -126.83 44.57 57.62 0.124 9810
 9812 3 -127.03 44.52 57.58 0.077 9811
 9813 3 -126.33 44.45 58.15 0.116 9809
 9814 3 -126.33 44.43 58.29 0.14 9813
 9815 3 -126.33 44.43 58.43 0.125 9814
 9816 3 -127.49 50.76 42.93 0.14 8667
 9817 3 -127.38 50.94 43.01 0.116 9816
 9818 3 -127.4 51.1 43.08 0.153 9817
 9819 3 -127.4 51.37 43.15 0.119 9818
 9820 3 -127.4 51.52 43.23 0.062 9819
 9821 3 -127.4 51.24 42.26 0.145 8662
 9822 3 -127.4 51.45 42.27 0.134 9821
 9823 3 -127.1 51.69 42.22 0.109 9822
 9824 3 -127.01 51.77 42.22 0.105 9823
 9825 3 -127.01 52.02 42.22 0.147 9824
 9826 3 -126.91 52.23 42.25 0.101 9825
 9827 3 -126.82 52.31 42.23 0.000125 9826
 9828 3 -127.49 51.41 42.44 0.139 9822
 9829 3 -127.6 51.49 42.47 0.2 9828
 9830 3 -127.6 51.71 42.4 0.173 9829
 9831 3 -127.8 51.74 42.59 0.053 9830
 9832 3 -128.01 51.81 42.61 0.077 9831
 9833 3 -128.1 51.84 42.65 0.095 9832
 9834 3 -127.51 51.84 42.12 0.094 9830
 9835 3 -127.51 51.87 41.97 0.122 9834
 9836 3 -127.51 51.99 41.76 0.108 9835
 9837 3 -127.41 52.01 41.65 0.084 9836
 9838 3 -126.22 52.6 40.22 0.313 8655
 9839 3 -126.22 52.74 40.12 0.276 9838
 9840 3 -126.13 52.88 40.04 0.21 9839
 9841 3 -125.94 52.99 39.83 0.192 9840
 9842 3 -125.83 53.06 39.68 0.201 9841
 9843 3 -125.74 53.08 39.44 0.1 9842
 9844 3 -125.63 53.14 39.36 0.102 9843
 9845 3 -125.44 53.2 39.23 0.141 9844
 9846 3 -125.35 53.3 39.09 0.169 9845
 9847 3 -125.35 53.34 38.98 0.156 9846
 9848 3 -125.24 53.38 38.83 0.129 9847
 9849 3 -125.24 53.44 38.71 0.105 9848
 9850 3 -125.15 53.56 38.62 0.124 9849
 9851 3 -125.05 53.7 38.4 0.109 9850
 9852 3 -124.96 53.77 38.23 0.09 9851
 9853 3 -124.96 53.88 38.18 0.088 9852
 9854 3 -125.05 53.98 38.05 0.112 9853
 9855 3 -125.16 54.03 37.94 0.129 9854
 9856 3 -125.16 54.16 37.87 0.131 9855
 9857 3 -125.27 54.26 37.79 0.093 9856
 9858 3 -125.27 54.33 37.69 0.132 9857
 9859 3 -125.27 54.34 37.57 0.201 9858
 9860 3 -125.07 54.59 37.33 0.067 9859
 9861 3 -125.07 54.7 37.19 0.112 9860
 9862 3 -124.88 54.81 37.01 0.099 9861
 9863 3 -124.88 54.91 36.93 0.108 9862
 9864 3 -124.77 54.95 36.8 0.119 9863
 9865 3 -124.77 54.95 36.65 0.126 9864
 9866 3 -124.88 54.95 36.48 0.108 9865
 9867 3 -125.57 54.17 37.44 0.059 9859
 9868 3 -125.66 54.2 37.4 0.087 9867
 9869 3 -125.77 54.31 37.36 0.129 9868
 9870 3 -125.86 54.39 37.3 0.141 9869
 9871 3 -126.07 54.55 37.37 0.104 9870
 9872 3 -126.16 54.69 37.44 0.118 9871
 9873 3 -126.18 54.89 37.44 0.093 9872
 9874 3 -125.97 54.95 37.26 0.1 9873
 9875 3 -125.88 55.08 37.22 0.091 9874
 9876 3 -125.77 55.09 37.18 0.056 9875
 9877 3 -124.4 55.52 35.15 0.154 8617
 9878 3 -124.6 55.49 35.26 0.17 9877
 9879 3 -124.69 55.44 35.37 0.128 9878
 9880 3 -124.79 55.38 35.51 0.123 9879
 9881 3 -124.99 55.37 35.51 0.142 9880
 9882 3 -125.29 55.45 35.54 0.287 9881
 9883 3 -125.4 55.59 35.54 0.387 9882
 9884 3 -125.4 55.7 35.57 0.464 9883
 9885 3 -125.1 56.1 35.65 0.057 9884
 9886 3 -125.1 56.09 35.76 0.109 9885
 9887 3 -125.1 56.09 35.86 0.185 9886
 9888 3 -125.3 56.03 35.4 0.381 9884
 9889 3 -125.21 56.26 35.15 0.266 9888
 9890 3 -125.21 56.37 35.01 0.248 9889
 9891 3 -125.51 56.52 35.04 0.11 9890
 9892 3 -125.51 56.63 34.97 0.14 9891
 9893 3 -125.61 56.77 34.91 0.171 9892
 9894 3 -125.71 56.91 34.83 0.184 9893
 9895 3 -125.82 57.02 34.74 0.137 9894
 9896 3 -125.91 57.06 34.56 0.071 9895
 9897 3 -125.91 57.06 34.43 0.169 9896
 9898 3 -125.91 57.06 34.33 0.202 9897
 9899 3 -125.82 56.95 34.22 0.115 9898
 9900 3 -125.61 56.99 34.21 0.091 9899
 9901 3 -126.02 57.42 34.21 0.133 9898
 9902 3 -126.13 57.55 34.14 0.176 9901
 9903 3 -126.13 57.84 34.13 0.201 9902
 9904 3 -124.91 56.41 34.94 0.182 9890
 9905 3 -124.71 56.52 34.83 0.169 9904
 9906 3 -124.51 56.56 34.69 0.196 9905
 9907 3 -124.41 56.39 34.55 0.142 9906
 9908 3 -124.3 56.41 34.48 0.13 9907
 9909 3 -124.21 56.45 34.4 0.134 9908
 9910 3 -124.11 56.59 34.4 0.108 9909
 9911 3 -124.02 56.66 34.29 0.101 9910
 9912 3 -123.17 59.39 28.83 0.163 8443
 9913 3 -123.37 59.56 28.9 0.104 9912
 9914 3 -123.37 59.67 28.97 0.116 9913
 9915 3 -123.48 59.78 29.1 0.106 9914
 9916 3 -123.57 59.83 29.19 0.128 9915
 9917 3 -123.57 59.95 29.22 0.133 9916
 9918 3 -123.68 60.02 29.13 0.128 9917
 9919 3 -123.78 60.13 29.06 0.203 9918
 9920 3 -123.78 60.31 28.83 0.144 9919
 9921 3 -123.79 60.49 28.78 0.125 9920
 9922 3 -123.79 60.64 28.69 0.099 9921
 9923 3 -123.89 60.77 28.57 0.117 9922
 9924 3 -123.98 60.89 28.43 0.136 9923
 9925 3 -124.09 60.98 28.23 0.122 9924
 9926 3 -124.09 61.01 28.07 0.135 9925
 9927 3 -124 61.02 27.93 0.122 9926
 9928 3 -124 61.05 27.75 0.14 9927
 9929 3 -123.9 61.06 27.64 0.189 9928
 9930 3 -123.9 61.3 27.39 0.122 9929
 9931 3 -123.7 61.44 27.3 0.108 9930
 9932 3 -123.7 61.59 27.25 0.105 9931
 9933 3 -123.7 61.73 27.21 0.167 9932
 9934 3 -123.6 61.78 27.11 0.208 9933
 9935 3 -123.62 61.89 26.91 0.203 9934
 9936 3 -123.92 62.05 26.8 0.114 9935
 9937 3 -124.01 62.13 26.82 0.049 9936
 9938 3 -122.07 59.89 28.44 0.085 8438
 9939 3 -122.07 60.06 28.47 0.089 9938
 9940 3 -122.07 60.2 28.49 0.142 9939
 9941 3 -121.81 61.92 25.54 0.112 8413
 9942 3 -122.01 61.91 25.51 0.113 9941
 9943 3 -122.12 61.88 25.4 0.156 9942
 9944 3 -122.31 61.83 25.54 0.000125 9943
 9945 3 -121.62 62.69 25.92 0.399 8411
 9946 3 -121.31 61.73 25.24 0.197 9945
 9947 3 -121.31 61.58 25.37 0.187 9946
 9948 3 -121.42 61.34 25.31 0.144 9947
 9949 3 -121.51 61.2 25.33 0.148 9948
 9950 3 -121.7 61.28 25.35 0.13 9949
 9951 3 -121.92 61.33 25.37 0.155 9950
 9952 3 -121.82 62.89 25.97 0.449 9945
 9953 3 -122.23 62.95 25.97 0.651 9952
 9954 3 -123.43 62.56 25.91 0.212 9953
 9955 3 -123.62 62.51 25.96 0.193 9954
 9956 3 -123.82 62.52 26.03 0.17 9955
 9957 3 -124.03 62.45 26.05 0.173 9956
 9958 3 -124.12 62.38 26.05 0.165 9957
 9959 3 -122.34 63.08 26.03 0.775 9953
 9960 3 -122.34 62.96 25.97 0.651 9959
 9961 3 -122.84 62.96 25.7 0.375 9960
 9962 3 -122.84 62.88 25.63 0.316 9961
 9963 3 -122.64 62.94 25.51 0.319 9962
 9964 3 -122.54 62.94 25.37 0.354 9963
 9965 3 -122.43 62.92 25.28 0.374 9964
 9966 3 -122.23 62.88 25.15 0.374 9965
 9967 3 -122.23 62.95 24.99 0.353 9966
 9968 3 -122.04 63.01 24.9 0.311 9967
 9969 3 -121.93 63.02 24.79 0.251 9968
 9970 3 -121.84 63.02 24.7 0.198 9969
 9971 3 -121.73 62.99 24.53 0.194 9970
 9972 3 -121.84 62.78 24.29 0.11 9971
 9973 3 -121.84 62.66 24.29 0.111 9972
 9974 3 -122.04 62.66 24.35 0.133 9973
 9975 3 -122.14 62.74 24.4 0.187 9974
 9976 3 -122.43 62.71 24.29 0.089 9975
 9977 3 -122.54 62.64 24.33 0.09 9976
 9978 3 -122.64 62.58 24.35 0.1 9977
 9979 3 -122.84 62.52 24.4 0.148 9978
 9980 3 -123.04 62.46 24.54 0.117 9979
 9981 3 -122.14 62.48 24.58 0.096 9975
 9982 3 -122.03 62.39 24.76 0.088 9981
 9983 3 -122.03 62.38 25.01 0.104 9982
 9984 3 -122.12 62.3 25.15 0.057 9983
 9985 3 -122.43 63.17 26.12 0.878 9959
 9986 3 -122.54 63.28 26.15 0.942 9985
 9987 3 -122.64 63.37 26.22 0.987 9986
 9988 3 -122.73 63.35 26.31 0.989 9987
 9989 3 -122.84 63.34 26.37 1.068 9988
 9990 3 -122.93 63.27 26.59 1.025 9989
 9991 3 -123.01 62.41 27.13 0.305 9990
 9992 3 -123.21 62.28 27.29 0.268 9991
 9993 3 -123.21 62.2 27.42 0.25 9992
 9994 3 -123.31 62.06 27.54 0.235 9993
 9995 3 -123.31 61.94 27.69 0.211 9994
 9996 3 -123.4 61.84 27.81 0.178 9995
 9997 3 -123.4 61.71 27.88 0.209 9996
 9998 3 -123.6 61.66 28.02 0.216 9997
 9999 3 -123.7 61.56 28.05 0.223 9998
 10000 3 -123.79 61.53 28.12 0.225 9999
 10001 3 -123.9 61.46 28.21 0.242 10000
 10002 3 -124.09 61.52 28.3 0.207 10001
 10003 3 -124.2 61.55 28.43 0.175 10002
 10004 3 -124.29 61.55 28.57 0.227 10003
 10005 3 -124.4 61.52 28.68 0.3 10004
 10006 3 -124.5 61.44 28.8 0.461 10005
 10007 3 -124.59 61.33 28.93 0.628 10006
 10008 3 -124.7 61.27 29 0.685 10007
 10009 3 -124.79 61.24 29.11 0.753 10008
 10010 3 -124.89 61.2 29.25 0.802 10009
 10011 3 -124.98 61.19 29.32 0.834 10010
 10012 3 -125.09 61.13 29.44 0.821 10011
 10013 3 -125.18 60.95 29.46 0.829 10012
 10014 3 -125.29 60.92 29.52 0.79 10013
 10015 3 -125.48 60.95 29.52 0.787 10014
 10016 3 -125.59 60.84 29.59 0.778 10015
 10017 3 -125.48 60.59 29.84 0.49 10016
 10018 3 -125.48 60.39 30.02 0.365 10017
 10019 3 -125.68 60.27 30.25 0.294 10018
 10020 3 -125.76 60.16 30.48 0.216 10019
 10021 3 -125.97 60.06 30.62 0.255 10020
 10022 3 -126.18 59.91 30.71 0.266 10021
 10023 3 -126.27 59.87 30.8 0.264 10022
 10024 3 -126.38 59.66 30.86 0.21 10023
 10025 3 -126.46 59.44 30.96 0.192 10024
 10026 3 -126.66 59.38 31.02 0.186 10025
 10027 3 -126.77 59.27 31.09 0.177 10026
 10028 3 -126.86 59.21 31.25 0.167 10027
 10029 3 -126.5 61.12 28.82 0.223 10016
 10030 3 -126.79 61.09 28.75 0.181 10029
 10031 3 -126.98 61.03 28.73 0.172 10030
 10032 3 -127.18 61.01 28.71 0.196 10031
 10033 3 -127.29 60.94 28.69 0.213 10032
 10034 3 -127.48 60.99 28.68 0.177 10033
 10035 3 -127.68 60.99 28.69 0.164 10034
 10036 3 -127.89 60.95 28.59 0.177 10035
 10037 3 -128.09 60.96 28.48 0.192 10036
 10038 3 -128.3 61.13 28.41 0.122 10037
 10039 3 -128.3 61.19 28.3 0.155 10038
 10040 3 -128.5 61.23 28.3 0.162 10039
 10041 3 -128.59 61.27 28.16 0.179 10040
 10042 3 -128.69 61.26 28.09 0.254 10041
 10043 3 -128.9 61.2 28.07 0.254 10042
 10044 3 -129.09 61.1 28.09 0.218 10043
 10045 3 -129.3 60.99 28 0.073 10044
 10046 3 -129.4 61.01 28.02 0.076 10045
 10047 3 -129.5 60.99 27.98 0.098 10046
 10048 3 -129.69 61.02 28.05 0.087 10047
 10049 3 -129.8 60.98 28.18 0.08 10048
 10050 3 -130 60.94 28.16 0.081 10049
 10051 3 -130.09 60.91 28.3 0.082 10050
 10052 3 -130.19 60.94 28.39 0.04 10051
 10053 3 -129.3 61.09 28.18 0.198 10044
 10054 3 -129.5 61.06 28.28 0.196 10053
 10055 3 -129.8 61.1 28.36 0.141 10054
 10056 3 -130.09 61.09 28.32 0.136 10055
 10057 3 -130.19 61.12 28.32 0.128 10056
 10058 3 -130.4 61.19 28.32 0.144 10057
 10059 3 -130.5 61.2 28.3 0.155 10058
 10060 3 -130.69 61.26 28.32 0.143 10059
 10061 3 -130.9 61.28 28.3 0.146 10060
 10062 3 -131.09 61.3 28.3 0.147 10061
 10063 3 -131.19 61.34 28.3 0.147 10062
 10064 3 -131.4 61.3 28.34 0.118 10063
 10065 3 -131.5 61.34 28.34 0.141 10064
 10066 3 -131.8 61.27 28.43 0.145 10065
 10067 3 -131.9 61.31 28.46 0.148 10066
 10068 3 -132 61.24 28.53 0.155 10067
 10069 3 -132.19 61.2 28.52 0.116 10068
 10070 3 -132.19 61.23 28.64 0.106 10069
 10071 3 -132.3 61.13 28.64 0.145 10070
 10072 3 -132.5 61.06 28.66 0.129 10071
 10073 3 -132.59 60.98 28.66 0.135 10072
 10074 3 -132.9 60.96 28.66 0.199 10073
 10075 3 -133.09 61.02 28.66 0.24 10074
 10076 3 -133.3 61.02 28.68 0.204 10075
 10077 3 -133.49 60.84 28.64 0.192 10076
 10078 3 -133.59 60.73 28.68 0.249 10077
 10079 3 -133.68 60.66 28.8 0.387 10078
 10080 3 -133.88 60.59 28.86 0.45 10079
 10081 3 -133.99 60.39 29 0.563 10080
 10082 3 -133.97 60.27 29.16 0.588 10081
 10083 3 -134.18 60.26 29.25 0.599 10082
 10084 3 -134.28 60.28 29.43 0.576 10083
 10085 3 -134.37 60.31 29.57 0.56 10084
 10086 3 -134.47 60.41 29.69 0.527 10085
 10087 3 -135.09 61.09 29.41 0.144 10086
 10088 3 -135.18 61.2 29.46 0.133 10087
 10089 3 -135.3 61.34 29.48 0.147 10088
 10090 3 -135.4 61.51 29.53 0.208 10089
 10091 3 -135.59 61.58 29.64 0.217 10090
 10092 3 -135.8 61.59 29.75 0.227 10091
 10093 3 -136 61.63 29.71 0.261 10092
 10094 3 -136.19 61.66 29.75 0.313 10093
 10095 3 -136.3 61.6 29.75 0.374 10094
 10096 3 -136.5 61.63 29.75 0.431 10095
 10097 3 -136.59 61.56 29.77 0.51 10096
 10098 3 -136.69 61.45 29.8 0.539 10097
 10099 3 -136.8 61.48 29.82 0.556 10098
 10100 3 -137.09 61.52 29.84 0.537 10099
 10101 3 -137.19 61.52 29.87 0.488 10100
 10102 3 -137.09 61.52 30.23 0.632 10101
 10103 3 -137.3 61.63 30.27 0.556 10102
 10104 3 -136.6 61.44 30.89 0.167 10103
 10105 3 -136.39 61.41 31.03 0.079 10104
 10106 3 -136.19 61.48 31.05 0.14 10105
 10107 3 -136.1 61.52 31 0.178 10106
 10108 3 -136 61.46 30.98 0.216 10107
 10109 3 -135.69 61.66 31.05 0.102 10108
 10110 3 -135.6 61.63 31 0.121 10109
 10111 3 -135.5 61.56 31 0.132 10110
 10112 3 -135.5 61.41 31 0.101 10111
 10113 3 -135.39 61.3 31.02 0.065 10112
 10114 3 -137.5 61.66 30.13 0.342 10103
 10115 3 -137.8 61.71 29.95 0.231 10114
 10116 3 -137.59 61.66 30.04 0.342 10114
 10117 3 -137.31 62.06 30.4 0.192 10116
 10118 3 -137.41 62.23 30.29 0.146 10117
 10119 3 -137.32 62.38 30.29 0.122 10118
 10120 3 -137.41 62.53 30.22 0.151 10119
 10121 3 -137.4 62.62 30.1 0.161 10120
 10122 3 -137.4 62.71 29.92 0.125 10121
 10123 3 -137.5 62.78 29.81 0.12 10122
 10124 3 -137.62 62.89 29.72 0.132 10123
 10125 3 -137.71 62.95 29.63 0.126 10124
 10126 3 -137.71 63.1 29.56 0.145 10125
 10127 3 -137.71 63.27 29.49 0.139 10126
 10128 3 -137.81 63.38 29.45 0.128 10127
 10129 3 -137.93 63.59 29.45 0.153 10128
 10130 3 -138.03 63.73 29.36 0.188 10129
 10131 3 -138.12 63.89 29.27 0.222 10130
 10132 3 -138.13 64.09 29.18 0.252 10131
 10133 3 -138.24 64.27 29.11 0.243 10132
 10134 3 -138.13 64.49 29.04 0.271 10133
 10135 3 -138.13 64.59 28.99 0.243 10134
 10136 3 -138.15 64.75 28.88 0.231 10135
 10137 3 -138.05 64.89 28.83 0.261 10136
 10138 3 -137.75 65.14 28.83 0.157 10137
 10139 3 -137.55 65.24 28.72 0.13 10138
 10140 3 -137.56 65.3 28.63 0.176 10139
 10141 3 -137.46 65.34 28.54 0.213 10140
 10142 3 -137.36 65.38 28.43 0.296 10141
 10143 3 -137.36 65.42 28.33 0.404 10142
 10144 3 -137.05 64.78 28.36 0.079 10143
 10145 3 -137.05 64.64 28.4 0.103 10144
 10146 3 -136.94 64.52 28.42 0.099 10145
 10147 3 -136.74 64.39 28.45 0.076 10146
 10148 3 -136.74 64.11 28.42 0.072 10147
 10149 3 -136.63 64 28.43 0.105 10148
 10150 3 -136.63 63.85 28.49 0.154 10149
 10151 3 -136.53 63.69 28.54 0.124 10150
 10152 3 -136.33 63.53 28.59 0.085 10151
 10153 3 -137.25 65.58 28.29 0.397 10143
 10154 3 -137.15 65.67 28.1 0.151 10153
 10155 3 -137.16 65.86 28.04 0.148 10154
 10156 3 -137.06 65.97 28.01 0.181 10155
 10157 3 -137.06 66.08 27.79 0.122 10156
 10158 3 -137.06 66.19 27.74 0.126 10157
 10159 3 -136.96 66.38 27.77 0.126 10158
 10160 3 -136.87 66.59 27.81 0.167 10159
 10161 3 -136.87 66.81 27.86 0.177 10160
 10162 3 -136.78 66.77 28.04 0.087 10161
 10163 3 -136.78 66.74 28.22 0.093 10162
 10164 3 -136.68 66.75 28.35 0.038 10163
 10165 3 -136.78 67.02 27.74 0.191 10161
 10166 3 -136.78 67.16 27.67 0.267 10165
 10167 3 -136.68 67.33 27.63 0.281 10166
 10168 3 -136.68 67.45 27.49 0.309 10167
 10169 3 -136.59 67.64 27.49 0.334 10168
 10170 3 -136.59 67.75 27.42 0.338 10169
 10171 3 -136.69 67.89 27.4 0.324 10170
 10172 3 -136.69 68.03 27.36 0.329 10171
 10173 3 -136.3 68.11 27.17 0.154 10172
 10174 3 -136.3 68.25 27.13 0.108 10173
 10175 3 -136.21 68.36 27.04 0.133 10174
 10176 3 -136.11 68.47 26.95 0.125 10175
 10177 3 -136 68.69 26.9 0.135 10176
 10178 3 -135.81 68.89 26.92 0.148 10177
 10179 3 -135.81 69.11 26.95 0.157 10178
 10180 3 -135.81 69.27 27.04 0.143 10179
 10181 3 -135.81 69.42 27.08 0.144 10180
 10182 3 -135.71 69.58 27.13 0.14 10181
 10183 3 -135.71 69.75 27.22 0.189 10182
 10184 3 -135.72 69.94 27.2 0.182 10183
 10185 3 -135.72 70.14 27.2 0.131 10184
 10186 3 -135.72 70.3 27.22 0.157 10185
 10187 3 -135.72 70.47 27.2 0.127 10186
 10188 3 -135.74 70.64 27.27 0.148 10187
 10189 3 -135.74 70.78 27.27 0.117 10188
 10190 3 -135.53 70.92 27.31 0.106 10189
 10191 3 -135.43 71 27.38 0.1 10190
 10192 3 -135.34 71.14 27.36 0.114 10191
 10193 3 -135.24 71.3 27.31 0.14 10192
 10194 3 -135.15 71.42 27.24 0.176 10193
 10195 3 -135.05 71.5 27.13 0.16 10194
 10196 3 -135.05 71.69 26.95 0.129 10195
 10197 3 -134.94 71.8 26.88 0.135 10196
 10198 3 -134.86 71.89 26.72 0.161 10197
 10199 3 -134.75 72 26.65 0.154 10198
 10200 3 -134.75 72.14 26.61 0.185 10199
 10201 3 -134.75 72.3 26.51 0.166 10200
 10202 3 -134.65 72.39 26.38 0.156 10201
 10203 3 -134.56 72.55 26.36 0.143 10202
 10204 3 -134.46 72.75 26.35 0.118 10203
 10205 3 -134.37 72.88 26.4 0.101 10204
 10206 3 -134.37 73 26.36 0.115 10205
 10207 3 -134.27 73.14 26.35 0.101 10206
 10208 3 -134.18 73.24 26.36 0.124 10207
 10209 3 -134.18 73.41 26.29 0.11 10208
 10210 3 -134.08 73.44 26.17 0.145 10209
 10211 3 -134.08 73.67 26.08 0.213 10210
 10212 3 -134.47 73.7 26.08 0.114 10211
 10213 3 -134.68 73.72 26.15 0.057 10212
 10214 3 -134.78 73.75 26.24 0.086 10213
 10215 3 -134.97 73.84 26.24 0.129 10214
 10216 3 -134.99 74.16 26.31 0.104 10215
 10217 3 -135.18 74.24 26.31 0.147 10216
 10218 3 -133.68 73.67 25.92 0.142 10211
 10219 3 -133.59 73.78 25.81 0.125 10218
 10220 3 -133.38 73.92 25.7 0.095 10219
 10221 3 -133.28 74.06 25.61 0.094 10220
 10222 3 -133.18 74.24 25.58 0.076 10221
 10223 3 -133.09 74.33 25.49 0.101 10222
 10224 3 -133 74.44 25.36 0.106 10223
 10225 3 -132.9 74.53 25.31 0.106 10224
 10226 3 -132.8 74.64 25.24 0.117 10225
 10227 3 -132.69 74.8 25.13 0.083 10226
 10228 3 -132.5 74.88 25.06 0.086 10227
 10229 3 -132.4 74.94 25.02 0.075 10228
 10230 3 -132.21 74.95 25.02 0.107 10229
 10231 3 -132.11 75 25.02 0.108 10230
 10232 3 -131.9 75.13 25.06 0.066 10231
 10233 3 -137.05 64.69 28.13 0.091 10153
 10234 3 -137.05 64.5 28.15 0.088 10233
 10235 3 -136.94 64.42 28.13 0.104 10234
 10236 3 -136.84 64.34 28.1 0.118 10235
 10237 3 -136.63 64.16 28.17 0.11 10236
 10238 3 -136.63 64.05 28.13 0.091 10237
 10239 3 -138.25 64.8 28.65 0.12 10137
 10240 3 -138.44 64.97 28.63 0.101 10239
 10241 3 -138.44 65.06 28.54 0.199 10240
 10242 3 -138.44 65.17 28.45 0.196 10241
 10243 3 -138.56 65.22 28.38 0.159 10242
 10244 3 -138.65 65.24 28.13 0.138 10243
 10245 3 -138.65 65.24 27.95 0.124 10244
 10246 3 -138.65 65.25 27.83 0.133 10245
 10247 3 -138.65 65.33 27.63 0.154 10246
 10248 3 -138.56 65.34 27.51 0.134 10247
 10249 3 -138.56 65.42 27.43 0.156 10248
 10250 3 -138.46 65.53 27.31 0.152 10249
 10251 3 -138.46 65.67 27.15 0.127 10250
 10252 3 -138.37 65.77 27.1 0.15 10251
 10253 3 -138.27 65.94 26.99 0.156 10252
 10254 3 -138.27 66.05 26.95 0.178 10253
 10255 3 -138.18 66.17 26.9 0.215 10254
 10256 3 -138.18 66.3 26.92 0.255 10255
 10257 3 -138.37 66.44 26.6 0.094 10256
 10258 3 -138.28 66.53 26.54 0.086 10257
 10259 3 -138.38 66.67 26.45 0.092 10258
 10260 3 -138.49 66.77 26.45 0.067 10259
 10261 3 -138.59 66.86 26.4 0.081 10260
 10262 3 -138.68 66.92 26.29 0.073 10261
 10263 3 -138.68 67.03 26.15 0.128 10262
 10264 3 -138.69 67.24 26.08 0.164 10263
 10265 3 -138.8 67.36 26.06 0.17 10264
 10266 3 -138.9 67.53 25.99 0.079 10265
 10267 3 -139 67.74 25.85 0.16 10266
 10268 3 -139.11 67.97 25.9 0.082 10267
 10269 3 -139 68.14 25.88 0.127 10268
 10270 3 -139 68.25 25.83 0.204 10269
 10271 3 -139 68.39 25.79 0.234 10270
 10272 3 -139.12 68.72 25.85 0.147 10271
 10273 3 -139.21 68.89 25.88 0.142 10272
 10274 3 -139.21 69.06 25.9 0.136 10273
 10275 3 -139.21 69.19 25.88 0.049 10274
 10276 3 -137.97 66.44 27.2 0.116 10256
 10277 3 -137.97 66.59 27.22 0.088 10276
 10278 3 -136.5 61.26 30.59 0.27 10102
 10279 3 -136.29 60.96 30.53 0.192 10278
 10280 3 -136.18 60.81 30.46 0.151 10279
 10281 3 -136.08 60.66 30.43 0.16 10280
 10282 3 -135.97 60.56 30.48 0.151 10281
 10283 3 -135.87 60.44 30.5 0.143 10282
 10284 3 -135.79 60.31 30.57 0.105 10283
 10285 3 -135.67 60.23 30.69 0.157 10284
 10286 3 -135.57 60.2 30.78 0.112 10285
 10287 3 -135.47 60.16 30.93 0.12 10286
 10288 3 -135.38 60.08 31 0.126 10287
 10289 3 -135.38 59.95 31.34 0.263 10288
 10290 3 -135.17 59.81 31.34 0.205 10289
 10291 3 -134.97 59.67 31.37 0.2 10290
 10292 3 -134.87 59.51 31.37 0.169 10291
 10293 3 -134.66 59.38 31.43 0.169 10292
 10294 3 -134.57 59.26 31.5 0.193 10293
 10295 3 -134.47 59.13 31.64 0.149 10294
 10296 3 -134.35 59.08 31.68 0.113 10295
 10297 3 -134.16 59.06 31.8 0.184 10296
 10298 3 -134.06 59.09 32 0.199 10297
 10299 3 -133.85 59.05 32.07 0.243 10298
 10300 3 -133.76 58.94 32.11 0.245 10299
 10301 3 -133.56 58.74 32.17 0.253 10300
 10302 3 -133.35 58.38 32.32 0.334 10301
 10303 3 -133.23 57.95 32.5 0.247 10302
 10304 3 -133.34 57.83 32.57 0.284 10303
 10305 3 -133.34 57.76 32.68 0.366 10304
 10306 3 -133.54 57.66 32.67 0.376 10305
 10307 3 -133.84 57.77 32.76 0.18 10306
 10308 3 -134.04 57.81 33 0.109 10307
 10309 3 -134.04 57.74 33.13 0.116 10308
 10310 3 -133.94 57.63 33.1 0.089 10309
 10311 3 -133.13 57.13 32.61 0.172 10306
 10312 3 -133.13 57.02 32.75 0.18 10311
 10313 3 -133.03 56.91 32.92 0.156 10312
 10314 3 -132.92 56.84 33.08 0.15 10313
 10315 3 -132.91 56.78 33.21 0.16 10314
 10316 3 -132.82 56.73 33.32 0.144 10315
 10317 3 -132.72 56.67 33.42 0.116 10316
 10318 3 -132.72 56.59 33.54 0.115 10317
 10319 3 -132.72 56.56 33.68 0.128 10318
 10320 3 -132.62 56.58 33.75 0.177 10319
 10321 3 -132.41 56.53 33.83 0.239 10320
 10322 3 -132.41 56.42 34.01 0.221 10321
 10323 3 -132.41 56.31 34.18 0.201 10322
 10324 3 -132.51 56.13 34.38 0.165 10323
 10325 3 -132.51 56.06 34.5 0.15 10324
 10326 3 -132.41 55.96 34.68 0.166 10325
 10327 3 -132.39 55.8 34.78 0.141 10326
 10328 3 -132.29 55.66 34.93 0.14 10327
 10329 3 -132.19 55.48 35.04 0.197 10328
 10330 3 -132.19 55.38 35.11 0.162 10329
 10331 3 -132.09 55.33 35.17 0.134 10330
 10332 3 -131.98 55.28 35.29 0.137 10331
 10333 3 -131.88 55.21 35.35 0.211 10332
 10334 3 -131.88 55.05 35.57 0.142 10333
 10335 3 -131.79 54.91 35.75 0.151 10334
 10336 3 -131.78 54.8 35.9 0.158 10335
 10337 3 -131.78 54.62 36.11 0.122 10336
 10338 3 -131.67 54.55 36.26 0.123 10337
 10339 3 -131.67 54.49 36.43 0.11 10338
 10340 3 -131.57 54.38 36.51 0.086 10339
 10341 3 -131.57 54.35 36.67 0.143 10340
 10342 3 -131.57 54.21 36.83 0.181 10341
 10343 3 -131.57 54.05 37 0.198 10342
 10344 3 -131.56 53.91 37.14 0.221 10343
 10345 3 -131.45 53.84 37.28 0.209 10344
 10346 3 -131.35 53.73 37.43 0.237 10345
 10347 3 -131.35 53.66 37.6 0.226 10346
 10348 3 -131.35 53.59 37.75 0.228 10347
 10349 3 -131.26 53.49 37.89 0.294 10348
 10350 3 -131.35 53.38 38.11 0.254 10349
 10351 3 -131.44 53.31 38.38 0.189 10350
 10352 3 -131.35 53.13 38.56 0.198 10351
 10353 3 -131.35 53.05 38.67 0.193 10352
 10354 3 -131.34 52.92 38.81 0.193 10353
 10355 3 -131.23 52.77 38.92 0.132 10354
 10356 3 -131.13 52.69 39.04 0.178 10355
 10357 3 -131.13 52.59 39.2 0.216 10356
 10358 3 -131.13 52.49 39.42 0.24 10357
 10359 3 -131.13 52.44 39.57 0.237 10358
 10360 3 -131.22 52.38 39.75 0.241 10359
 10361 3 -131.32 52.24 39.9 0.244 10360
 10362 3 -131.53 52.21 40.07 0.206 10361
 10363 3 -131.42 52.17 40.2 0.172 10362
 10364 3 -131.51 52.14 40.36 0.154 10363
 10365 3 -131.51 52.06 40.49 0.16 10364
 10366 3 -131.51 51.91 40.64 0.198 10365
 10367 3 -131.41 51.84 40.85 0.187 10366
 10368 3 -131.41 51.8 40.96 0.192 10367
 10369 3 -131.41 51.73 41.14 0.206 10368
 10370 3 -131.31 51.64 41.28 0.21 10369
 10371 3 -131.2 51.52 41.45 0.165 10370
 10372 3 -131.2 51.34 41.57 0.133 10371
 10373 3 -131.19 51.17 41.64 0.13 10372
 10374 3 -131.19 51.06 41.75 0.182 10373
 10375 3 -131.29 50.84 41.82 0.142 10374
 10376 3 -131.29 50.77 41.92 0.135 10375
 10377 3 -131.5 50.74 42.1 0.178 10376
 10378 3 -131.69 50.81 42.31 0.158 10377
 10379 3 -131.69 50.81 42.49 0.15 10378
 10380 3 -131.69 50.83 42.67 0.136 10379
 10381 3 -131.69 50.83 42.83 0.089 10380
 10382 3 -131.69 50.67 43.32 0.265 10381
 10383 3 -131.59 50.73 43.39 0.242 10382
 10384 3 -131.48 50.8 43.4 0.146 10383
 10385 3 -131.38 50.94 43.39 0.128 10384
 10386 3 -131.38 51.05 43.26 0.118 10385
 10387 3 -131.39 51.19 43.03 0.169 10386
 10388 3 -131.39 51.31 42.93 0.178 10387
 10389 3 -131.39 51.42 42.9 0.143 10388
 10390 3 -131.29 51.55 42.93 0.122 10389
 10391 3 -131.2 51.7 42.89 0.142 10390
 10392 3 -131.01 51.81 42.85 0.172 10391
 10393 3 -130.91 51.88 42.74 0.17 10392
 10394 3 -130.91 51.98 42.64 0.202 10393
 10395 3 -130.81 52.1 42.64 0.175 10394
 10396 3 -130.6 52.24 42.6 0.232 10395
 10397 3 -130.62 52.34 42.51 0.25 10396
 10398 3 -130.51 52.53 42.5 0.281 10397
 10399 3 -130.41 52.62 42.43 0.266 10398
 10400 3 -130.32 52.74 42.4 0.286 10399
 10401 3 -130.22 52.85 42.36 0.344 10400
 10402 3 -130.03 52.94 42.25 0.41 10401
 10403 3 -129.92 53.08 42.13 0.459 10402
 10404 3 -130.03 53.19 42.03 0.481 10403
 10405 3 -130.13 53.31 41.93 0.454 10404
 10406 3 -130.13 53.41 41.79 0.456 10405
 10407 3 -130.13 53.45 41.63 0.477 10406
 10408 3 -130.13 53.53 41.51 0.487 10407
 10409 3 -130.04 53.67 41.45 0.496 10408
 10410 3 -130.04 53.7 41.26 0.469 10409
 10411 3 -130.04 53.81 41.13 0.414 10410
 10412 3 -130.04 53.92 40.97 0.34 10411
 10413 3 -129.94 53.98 40.82 0.279 10412
 10414 3 -129.94 54.03 40.7 0.223 10413
 10415 3 -129.94 54.13 40.57 0.153 10414
 10416 3 -129.94 54.1 40.39 0.122 10415
 10417 3 -129.94 54.16 40.21 0.176 10416
 10418 3 -129.94 54.24 40.03 0.17 10417
 10419 3 -129.85 54.28 39.86 0.169 10418
 10420 3 -129.76 54.35 39.68 0.204 10419
 10421 3 -129.56 54.41 39.43 0.245 10420
 10422 3 -129.45 54.41 39.25 0.332 10421
 10423 3 -129.35 54.48 39.04 0.344 10422
 10424 3 -129.16 54.7 38.81 0.368 10423
 10425 3 -129.16 54.77 38.7 0.418 10424
 10426 3 -129.07 54.91 38.5 0.405 10425
 10427 3 -129.07 55.02 38.31 0.373 10426
 10428 3 -128.97 54.94 38.11 0.458 10427
 10429 3 -129.07 54.91 37.93 0.502 10428
 10430 3 -128.97 54.94 37.79 0.51 10429
 10431 3 -128.88 55.01 37.64 0.503 10430
 10432 3 -128.88 55.12 37.53 0.498 10431
 10433 3 -128.78 55.21 37.39 0.439 10432
 10434 3 -128.78 55.24 37.25 0.404 10433
 10435 3 -128.78 55.24 37.1 0.39 10434
 10436 3 -128.78 55.31 36.99 0.355 10435
 10437 3 -128.88 55.41 36.93 0.394 10436
 10438 3 -128.88 55.48 36.82 0.409 10437
 10439 3 -129.09 55.63 36.71 0.432 10438
 10440 3 -128.98 55.66 36.54 0.509 10439
 10441 3 -128.79 55.74 36.36 0.641 10440
 10442 3 -127.99 55.73 36.25 0.109 10441
 10443 3 -127.99 55.56 36.28 0.073 10442
 10444 3 -128.79 55.89 36.28 0.627 10441
 10445 3 -128.79 55.94 36.15 0.626 10444
 10446 3 -128.79 56.06 36.03 0.597 10445
 10447 3 -128.79 56.09 35.85 0.589 10446
 10448 3 -128.89 56.12 35.71 0.597 10447
 10449 3 -128.79 56.2 35.57 0.556 10448
 10450 3 -128.81 56.27 35.46 0.528 10449
 10451 3 -128.91 56.49 35.42 0.481 10450
 10452 3 -128.91 56.66 35.36 0.464 10451
 10453 3 -128.81 56.77 35.29 0.439 10452
 10454 3 -128.91 56.95 35.18 0.446 10453
 10455 3 -128.91 57.05 35.06 0.432 10454
 10456 3 -129.01 57.13 34.89 0.379 10455
 10457 3 -128.91 57.19 34.79 0.312 10456
 10458 3 -129.01 57.3 34.65 0.287 10457
 10459 3 -129.03 57.39 34.46 0.287 10458
 10460 3 -129.22 57.69 34.26 0.467 10459
 10461 3 -129.72 57.88 34.24 0.187 10460
 10462 3 -129.82 57.89 34.33 0.192 10461
 10463 3 -129.92 57.88 34.39 0.163 10462
 10464 3 -130.23 58.03 34.39 0.131 10463
 10465 3 -130.32 57.95 34.46 0.149 10464
 10466 3 -130.53 57.95 34.43 0.151 10465
 10467 3 -130.63 57.88 34.36 0.183 10466
 10468 3 -130.82 57.83 34.26 0.193 10467
 10469 3 -130.92 57.88 34.21 0.183 10468
 10470 3 -131.13 58.01 34.14 0.151 10469
 10471 3 -131.34 58.02 34.06 0.144 10470
 10472 3 -131.44 57.98 34.07 0.116 10471
 10473 3 -131.54 58.01 33.96 0.15 10472
 10474 3 -131.63 57.96 33.89 0.177 10473
 10475 3 -131.84 57.99 33.86 0.194 10474
 10476 3 -131.94 57.99 33.88 0.21 10475
 10477 3 -132.23 58.05 33.97 0.195 10476
 10478 3 -132.34 57.96 34.01 0.164 10477
 10479 3 -132.54 58.05 34.07 0.193 10478
 10480 3 -132.84 57.99 34.04 0.164 10479
 10481 3 -132.94 57.88 34.08 0.182 10480
 10482 3 -133.04 57.99 34.15 0.126 10481
 10483 3 -133.13 57.95 34.2 0.141 10482
 10484 3 -133.32 57.88 34.21 0.169 10483
 10485 3 -133.54 57.99 34.22 0.165 10484
 10486 3 -133.73 58.1 34.21 0.168 10485
 10487 3 -133.84 58.16 34.22 0.13 10486
 10488 3 -134.04 58.31 34.25 0.163 10487
 10489 3 -134.23 58.41 34.28 0.169 10488
 10490 3 -134.34 58.49 34.21 0.193 10489
 10491 3 -134.54 58.53 34.21 0.214 10490
 10492 3 -134.73 58.59 34.17 0.157 10491
 10493 3 -134.85 58.67 34.17 0.168 10492
 10494 3 -135.04 58.71 34.15 0.18 10493
 10495 3 -135.25 58.81 34.14 0.209 10494
 10496 3 -135.35 58.92 34.18 0.275 10495
 10497 3 -135.44 58.99 34.15 0.352 10496
 10498 3 -135.64 59.05 34.13 0.418 10497
 10499 3 -135.85 59.09 34.14 0.484 10498
 10500 3 -135.94 59.13 34.07 0.532 10499
 10501 3 -136.04 59.16 34.06 0.551 10500
 10502 3 -136.16 59.27 34.01 0.579 10501
 10503 3 -136.35 59.31 34.07 0.623 10502
 10504 3 -136.54 59.27 34.11 0.616 10503
 10505 3 -136.75 59.27 34.17 0.67 10504
 10506 3 -136.85 59.37 34.2 0.689 10505
 10507 3 -136.95 59.45 34.32 0.706 10506
 10508 3 -137.06 59.59 34.31 0.711 10507
 10509 3 -137.26 59.59 34.32 0.713 10508
 10510 3 -137.45 59.69 34.4 0.672 10509
 10511 3 -137.56 59.74 34.49 0.594 10510
 10512 3 -137.76 59.66 34.65 0.498 10511
 10513 3 -137.85 59.66 34.75 0.46 10512
 10514 3 -138.25 59.31 35.46 0.162 10513
 10515 3 -138.35 59.21 35.66 0.184 10514
 10516 3 -138.44 59.16 35.81 0.164 10515
 10517 3 -138.54 59.13 35.88 0.122 10516
 10518 3 -138.54 59.02 35.89 0.132 10517
 10519 3 -138.63 59.02 35.99 0.149 10518
 10520 3 -138.73 59.02 36.13 0.162 10519
 10521 3 -138.94 59.02 36.23 0.165 10520
 10522 3 -139.04 58.99 36.27 0.148 10521
 10523 3 -139.23 58.98 36.38 0.119 10522
 10524 3 -139.34 59.01 36.52 0.131 10523
 10525 3 -139.44 59.03 36.62 0.156 10524
 10526 3 -139.54 59.09 36.69 0.15 10525
 10527 3 -139.63 59.13 36.81 0.13 10526
 10528 3 -139.84 59.19 36.95 0.134 10527
 10529 3 -139.94 59.2 37.16 0.157 10528
 10530 3 -140.04 59.13 37.32 0.17 10529
 10531 3 -140.13 59.2 37.46 0.207 10530
 10532 3 -140.13 59.13 37.64 0.217 10531
 10533 3 -140.34 59.31 37.7 0.21 10532
 10534 3 -140.44 59.38 37.77 0.168 10533
 10535 3 -140.54 59.52 37.8 0.175 10534
 10536 3 -140.63 59.58 37.89 0.183 10535
 10537 3 -140.73 59.59 37.99 0.178 10536
 10538 3 -140.84 59.63 38.06 0.213 10537
 10539 3 -140.94 59.91 38.17 0.135 10538
 10540 3 -140.94 60.03 38.27 0.135 10539
 10541 3 -141.04 60.14 38.45 0.139 10540
 10542 3 -141.14 60.2 38.55 0.145 10541
 10543 3 -141.14 60.37 38.64 0.147 10542
 10544 3 -141.14 60.49 38.73 0.137 10543
 10545 3 -141.25 60.59 38.87 0.133 10544
 10546 3 -141.35 60.74 38.98 0.097 10545
 10547 3 -141.35 60.88 39.1 0.124 10546
 10548 3 -141.35 61.08 39.25 0.148 10547
 10549 3 -141.44 61.14 39.39 0.159 10548
 10550 3 -141.54 61.19 39.57 0.139 10549
 10551 3 -141.54 61.27 39.73 0.147 10550
 10552 3 -141.66 61.35 39.82 0.138 10551
 10553 3 -141.76 61.45 39.92 0.131 10552
 10554 3 -141.85 61.53 40.05 0.148 10553
 10555 3 -141.95 61.6 40.27 0.124 10554
 10556 3 -141.95 61.73 40.38 0.129 10555
 10557 3 -142.06 61.83 40.5 0.129 10556
 10558 3 -142.26 61.91 40.53 0.103 10557
 10559 3 -142.35 62.12 40.63 0.118 10558
 10560 3 -142.35 62.28 40.78 0.142 10559
 10561 3 -142.45 62.41 40.95 0.163 10560
 10562 3 -142.47 62.52 40.99 0.171 10561
 10563 3 -142.66 62.63 41.09 0.165 10562
 10564 3 -142.76 62.7 41.24 0.158 10563
 10565 3 -142.87 62.77 41.27 0.139 10564
 10566 3 -142.97 62.81 41.32 0.142 10565
 10567 3 -143.16 62.84 41.42 0.133 10566
 10568 3 -143.37 62.81 41.44 0.108 10567
 10569 3 -143.47 62.84 41.5 0.117 10568
 10570 3 -143.57 62.94 41.59 0.157 10569
 10571 3 -143.76 63.06 41.66 0.144 10570
 10572 3 -143.97 63.13 41.7 0.174 10571
 10573 3 -144.07 63.17 41.81 0.196 10572
 10574 3 -144.26 63.26 41.92 0.22 10573
 10575 3 -144.47 63.39 42.06 0.216 10574
 10576 3 -144.57 63.52 42.13 0.196 10575
 10577 3 -144.76 63.62 42.21 0.225 10576
 10578 3 -144.88 63.66 42.2 0.287 10577
 10579 3 -145.07 63.88 42.27 0.32 10578
 10580 3 -145.17 63.96 42.31 0.378 10579
 10581 3 -145.38 64.02 42.28 0.434 10580
 10582 3 -145.47 64.14 42.35 0.468 10581
 10583 3 -145.57 64.27 42.5 0.445 10582
 10584 3 -145.67 64.42 42.55 0.459 10583
 10585 3 -145.88 64.44 42.56 0.495 10584
 10586 3 -145.98 64.5 42.6 0.522 10585
 10587 3 -146.19 64.5 42.62 0.51 10586
 10588 3 -146.29 64.55 42.67 0.394 10587
 10589 3 -145.07 63.55 41.63 0.086 10578
 10590 3 -140.94 59.34 38.14 0.103 10538
 10591 3 -141.03 59.21 38.28 0.104 10590
 10592 3 -141.03 59.06 38.31 0.075 10591
 10593 3 -141.13 59.01 38.21 0.115 10592
 10594 3 -141.13 58.89 38.16 0.144 10593
 10595 3 -141.22 58.84 38.06 0.145 10594
 10596 3 -141.22 58.81 37.94 0.116 10595
 10597 3 -133.03 57.53 33.93 0.127 10481
 10598 3 -133.13 57.38 33.86 0.108 10597
 10599 3 -133.13 57.33 33.75 0.097 10598
 10600 3 -133.13 57.2 33.75 0.000125 10599
 10601 3 -129.03 57.74 34.17 0.436 10460
 10602 3 -128.92 57.74 34.13 0.386 10601
 10603 3 -128.82 57.84 34.06 0.33 10602
 10604 3 -128.73 57.98 34 0.263 10603
 10605 3 -128.63 58.06 33.83 0.23 10604
 10606 3 -128.54 58.06 33.74 0.228 10605
 10607 3 -128.44 58.05 33.61 0.209 10606
 10608 3 -128.23 58.02 33.54 0.204 10607
 10609 3 -128.13 58.16 33.47 0.205 10608
 10610 3 -127.94 58.27 33.35 0.202 10609
 10611 3 -127.85 58.37 33.26 0.198 10610
 10612 3 -127.74 58.45 33.14 0.205 10611
 10613 3 -127.65 58.53 33.1 0.19 10612
 10614 3 -127.55 58.7 32.97 0.192 10613
 10615 3 -127.44 58.8 32.86 0.205 10614
 10616 3 -127.35 58.89 32.67 0.195 10615
 10617 3 -127.26 58.85 32.49 0.177 10616
 10618 3 -127.16 58.91 32.32 0.197 10617
 10619 3 -127.05 58.95 32.17 0.185 10618
 10620 3 -127.05 58.94 32 0.182 10619
 10621 3 -126.96 58.96 31.78 0.182 10620
 10622 3 -126.96 59.09 31.59 0.213 10621
 10623 3 -126.96 59.16 31.43 0.189 10622
 10624 3 -131.79 50.6 43.68 0.204 10382
 10625 3 -131.79 50.56 43.85 0.176 10624
 10626 3 -131.78 50.55 44 0.185 10625
 10627 3 -131.67 50.55 44.17 0.211 10626
 10628 3 -131.78 50.55 44.32 0.23 10627
 10629 3 -131.47 50.52 44.42 0.1 10628
 10630 3 -131.28 50.56 44.5 0.000125 10629
 10631 3 -132.12 56.81 33.74 0.092 10321
 10632 3 -131.91 56.92 33.72 0.083 10631
 10633 3 -131.82 57.01 33.68 0.124 10632
 10634 3 -131.72 56.92 33.86 0.124 10633
 10635 3 -131.72 56.78 34 0.102 10634
 10636 3 -131.82 56.8 34.14 0.101 10635
 10637 3 -131.91 56.73 34.28 0.115 10636
 10638 3 -131.91 56.77 34.42 0.103 10637
 10639 3 -132.01 56.74 34.54 0.106 10638
 10640 3 -132.22 56.77 34.65 0.076 10639
 10641 3 -132.32 56.66 34.72 0.122 10640
 10642 3 -132.51 56.66 34.76 0.159 10641
 10643 3 -132.6 56.55 34.85 0.146 10642
 10644 3 -132.7 56.48 34.95 0.13 10643
 10645 3 -132.7 56.38 35.11 0.137 10644
 10646 3 -132.81 56.31 35.25 0.094 10645
 10647 3 -132.81 56.27 35.39 0.132 10646
 10648 3 -132.91 56.28 35.45 0.134 10647
 10649 3 -133.01 56.27 35.5 0.123 10648
 10650 3 -131.92 57.28 33.68 0.088 10633
 10651 3 -131.92 57.41 33.65 0.131 10650
 10652 3 -131.92 57.52 33.67 0.051 10651
 10653 3 -133.34 58.06 33.03 0.091 10305
 10654 3 -133.44 58.05 33.11 0.071 10653
 10655 3 -133.25 58.34 32.25 0.261 10302
 10656 3 -133.14 58.27 32.18 0.186 10655
 10657 3 -132.94 58.21 32.1 0.181 10656
 10658 3 -132.85 58.13 32 0.185 10657
 10659 3 -132.75 58.14 31.93 0.214 10658
 10660 3 -132.54 58.13 31.84 0.233 10659
 10661 3 -132.44 58.13 31.78 0.278 10660
 10662 3 -132.35 58.16 31.71 0.285 10661
 10663 3 -131.94 57.88 31.96 0.078 10662
 10664 3 -131.73 57.78 32.06 0.12 10663
 10665 3 -131.54 57.63 32.1 0.098 10664
 10666 3 -131.44 57.74 32.18 0.078 10665
 10667 3 -132.25 58.19 31.66 0.235 10662
 10668 3 -132.04 58.16 31.59 0.227 10667
 10669 3 -131.85 58.24 31.44 0.225 10668
 10670 3 -131.75 58.31 31.37 0.201 10669
 10671 3 -131.56 58.41 31.28 0.267 10670
 10672 3 -131.56 58.48 31.05 0.289 10671
 10673 3 -131.55 58.48 30.84 0.285 10672
 10674 3 -131.44 58.52 30.69 0.312 10673
 10675 3 -131.25 58.52 30.61 0.349 10674
 10676 3 -131.15 58.51 30.48 0.335 10675
 10677 3 -130.94 58.52 30.41 0.277 10676
 10678 3 -130.84 58.52 30.21 0.25 10677
 10679 3 -130.65 58.53 30.05 0.21 10678
 10680 3 -130.56 58.6 30 0.191 10679
 10681 3 -130.46 58.66 29.93 0.158 10680
 10682 3 -130.36 58.71 29.8 0.169 10681
 10683 3 -130.25 58.77 29.75 0.167 10682
 10684 3 -130.06 58.78 29.66 0.194 10683
 10685 3 -129.86 58.81 29.57 0.221 10684
 10686 3 -129.56 58.99 29.62 0.334 10685
 10687 3 -129.46 59.1 29.66 0.371 10686
 10688 3 -129.25 59.09 29.57 0.365 10687
 10689 3 -129.06 59.09 29.46 0.323 10688
 10690 3 -128.87 59.12 29.41 0.287 10689
 10691 3 -128.77 59.06 29.23 0.296 10690
 10692 3 -128.56 59.09 29.12 0.275 10691
 10693 3 -128.46 59.12 28.98 0.284 10692
 10694 3 -128.06 58.95 28.87 0.416 10693
 10695 3 -128.06 59.06 28.77 0.362 10694
 10696 3 -127.96 59.16 28.62 0.33 10695
 10697 3 -127.87 59.2 28.5 0.304 10696
 10698 3 -127.87 59.31 28.32 0.269 10697
 10699 3 -127.78 59.38 28.16 0.3 10698
 10700 3 -127.57 59.37 28.03 0.291 10699
 10701 3 -127.48 59.38 27.96 0.251 10700
 10702 3 -127.37 59.49 27.89 0.233 10701
 10703 3 -127.28 59.52 27.78 0.215 10702
 10704 3 -126.98 59.66 27.8 0.251 10703
 10705 3 -126.78 59.77 28.07 0.106 10704
 10706 3 -126.78 59.81 28.18 0.083 10705
 10707 3 -126.78 59.88 28.3 0.118 10706
 10708 3 -126.78 59.91 28.43 0.204 10707
 10709 3 -126.87 60.02 28.5 0.169 10708
 10710 3 -126.98 60.16 28.55 0.179 10709
 10711 3 -127.09 60.37 28.53 0.112 10710
 10712 3 -126.98 60.48 28.48 0.094 10711
 10713 3 -126.89 60.6 28.37 0.071 10712
 10714 3 -126.79 60.7 28.34 0.088 10713
 10715 3 -126.68 60.84 28.34 0.108 10714
 10716 3 -126.59 60.94 28.3 0.116 10715
 10717 3 -126.78 60.02 28.71 0.073 10710
 10718 3 -126.48 59.95 28.68 0.123 10717
 10719 3 -126.37 59.89 28.8 0.102 10718
 10720 3 -126.28 59.81 28.89 0.123 10719
 10721 3 -126.18 59.71 28.96 0.104 10720
 10722 3 -126.06 59.66 29.05 0.046 10721
 10723 3 -125.96 59.45 29.03 0.053 10722
 10724 3 -126.87 59.74 27.71 0.215 10704
 10725 3 -126.78 59.78 27.48 0.249 10724
 10726 3 -126.79 60.1 27.21 0.142 10725
 10727 3 -126.79 60.27 27.18 0.146 10726
 10728 3 -126.79 60.38 27.18 0.161 10727
 10729 3 -126.9 60.56 27.18 0.128 10728
 10730 3 -126.9 60.81 27.23 0.092 10729
 10731 3 -126.9 60.99 27.12 0.214 10730
 10732 3 -126.9 61.08 27.03 0.275 10731
 10733 3 -126.4 60.89 27.14 0.19 10732
 10734 3 -126.2 60.74 27.21 0.149 10733
 10735 3 -126 60.66 27.32 0.124 10734
 10736 3 -125.9 60.63 27.46 0.066 10735
 10737 3 -125.68 60.56 27.5 0.079 10736
 10738 3 -125.59 60.56 27.55 0.097 10737
 10739 3 -125.48 60.55 27.55 0.129 10738
 10740 3 -125.29 60.41 27.36 0.104 10739
 10741 3 -125.18 60.45 27.34 0.000125 10740
 10742 3 -127.1 61.23 26.84 0.241 10732
 10743 3 -127.2 61.42 26.82 0.233 10742
 10744 3 -127.4 61.64 26.75 0.179 10743
 10745 3 -127.42 61.81 26.68 0.191 10744
 10746 3 -127.42 61.91 26.61 0.158 10745
 10747 3 -127.62 62.01 26.5 0.208 10746
 10748 3 -127.42 62.08 26.34 0.195 10747
 10749 3 -127.51 62.21 26.28 0.209 10748
 10750 3 -127.51 62.27 26.18 0.274 10749
 10751 3 -127.43 62.34 26.09 0.375 10750
 10752 3 -127.53 62.51 25.93 0.438 10751
 10753 3 -128.12 62.58 26.19 0.162 10752
 10754 3 -128.33 62.59 26.27 0.139 10753
 10755 3 -128.53 62.52 26.37 0.122 10754
 10756 3 -128.62 62.42 26.41 0.089 10755
 10757 3 -127.23 62.58 25.78 0.345 10752
 10758 3 -127.12 62.63 25.57 0.273 10757
 10759 3 -126.93 62.7 25.5 0.271 10758
 10760 3 -126.84 62.77 25.46 0.268 10759
 10761 3 -126.64 62.95 25.64 0.101 10760
 10762 3 -126.64 63.1 25.68 0.127 10761
 10763 3 -126.43 63.02 25.89 0.145 10762
 10764 3 -126.34 63.09 25.91 0.222 10763
 10765 3 -126.23 63.03 26.02 0.266 10764
 10766 3 -126.23 62.69 26.28 0.106 10765
 10767 3 -126.23 62.59 26.39 0.108 10766
 10768 3 -126.32 62.41 26.39 0.095 10767
 10769 3 -126.42 62.26 26.37 0.047 10768
 10770 3 -126.14 63.31 25.93 0.132 10765
 10771 3 -126.23 63.45 26 0.000125 10770
 10772 3 -126.84 63.38 25.52 0.098 10762
 10773 3 -126.84 63.49 25.44 0.102 10772
 10774 3 -126.95 63.63 25.32 0.132 10773
 10775 3 -127.04 63.76 25.25 0.105 10774
 10776 3 -127.15 63.91 25.21 0.105 10775
 10777 3 -127.25 64.03 25.25 0.127 10776
 10778 3 -127.26 64.17 25.28 0.000125 10777
 10779 3 -126.93 62.74 25.07 0.207 10760
 10780 3 -126.93 62.84 24.87 0.158 10779
 10781 3 -126.93 62.99 24.71 0.211 10780
 10782 3 -126.84 63.13 24.46 0.184 10781
 10783 3 -126.84 63.16 24.28 0.173 10782
 10784 3 -126.75 63.34 24.12 0.156 10783
 10785 3 -126.65 63.44 23.96 0.177 10784
 10786 3 -126.65 63.56 23.89 0.206 10785
 10787 3 -126.65 63.63 23.75 0.212 10786
 10788 3 -126.76 63.69 23.55 0.156 10787
 10789 3 -126.85 63.8 23.41 0.136 10788
 10790 3 -126.95 64.03 23.28 0.18 10789
 10791 3 -127.06 64.13 23.3 0.226 10790
 10792 3 -127.56 64.2 23.62 0.106 10791
 10793 3 -127.65 64.25 23.73 0.109 10792
 10794 3 -127.95 64.22 23.78 0.144 10793
 10795 3 -128.06 64.24 23.87 0.144 10794
 10796 3 -128.15 64.28 23.94 0.11 10795
 10797 3 -128.36 64.33 24.02 0.078 10796
 10798 3 -126.76 64.38 23.14 0.169 10791
 10799 3 -126.56 64.52 23.21 0.167 10798
 10800 3 -126.56 64.61 23.28 0.192 10799
 10801 3 -126.46 64.75 23.32 0.198 10800
 10802 3 -126.48 64.84 23.07 0.145 10801
 10803 3 -126.37 64.94 22.91 0.137 10802
 10804 3 -126.37 65.19 22.8 0.198 10803
 10805 3 -126.28 65.25 22.71 0.237 10804
 10806 3 -126.18 65.27 22.62 0.29 10805
 10807 3 -126.39 65.61 22.52 0.215 10806
 10808 3 -126.39 65.64 22.39 0.197 10807
 10809 3 -126.48 65.75 22.28 0.158 10808
 10810 3 -126.48 65.83 22.21 0.177 10809
 10811 3 -126.4 65.89 22 0.158 10810
 10812 3 -126.4 65.99 21.87 0.207 10811
 10813 3 -126.09 66.36 22.02 0.059 10812
 10814 3 -125.9 66.58 21.93 0.092 10813
 10815 3 -125.9 66.72 21.89 0.116 10814
 10816 3 -125.9 66.75 21.78 0.136 10815
 10817 3 -125.6 66.8 21.66 0.113 10816
 10818 3 -125.51 66.8 21.53 0.065 10817
 10819 3 -125.31 66.86 21.46 0.071 10818
 10820 3 -125.2 66.84 21.32 0.112 10819
 10821 3 -125.1 66.8 21.23 0.135 10820
 10822 3 -126.37 64.75 23.61 0.145 10801
 10823 3 -126.37 64.81 23.73 0.17 10822
 10824 3 -126.26 64.81 23.94 0.132 10823
 10825 3 -126.17 64.94 24 0.119 10824
 10826 3 -125.96 65 24.02 0.102 10825
 10827 3 -125.87 65.08 24.05 0.093 10826
 10828 3 -125.67 65.08 24.12 0.098 10827
 10829 3 -125.48 65.28 24.11 0.126 10828
 10830 3 -125.37 65.52 24.16 0.104 10829
 10831 3 -125.28 65.67 24.21 0.116 10830
 10832 3 -125.18 65.8 24.27 0.128 10831
 10833 3 -125.18 65.89 24.39 0.147 10832
 10834 3 -125.07 65.99 24.52 0.088 10833
 10835 3 -125.09 66.17 24.52 0.128 10834
 10836 3 -125.09 66.28 24.55 0.14 10835
 10837 3 -124.89 66.38 24.59 0.076 10836
 10838 3 -124.79 66.49 24.64 0.084 10837
 10839 3 -124.59 66.66 24.71 0.119 10838
 10840 3 -124.48 66.8 24.73 0.104 10839
 10841 3 -124.4 66.97 24.78 0.088 10840
 10842 3 -124.4 67.14 24.8 0.11 10841
 10843 3 -124.2 67.28 24.8 0.091 10842
 10844 3 -124.09 67.33 24.68 0.125 10843
 10845 3 -124 67.38 24.68 0.087 10844
 10846 3 -125.29 66.28 24.48 0.085 10836
 10847 3 -125.48 66.33 24.59 0.061 10846
 10848 3 -125.59 66.34 24.62 0.071 10847
 10849 3 -125.68 66.36 24.75 0.095 10848
 10850 3 -125.79 66.39 24.77 0.095 10849
 10851 3 -125.89 66.42 24.8 0.000125 10850
 10852 3 -126.48 65.09 23.69 0.135 10823
 10853 3 -126.57 65.17 23.78 0.157 10852
 10854 3 -126.68 59.67 27.3 0.172 10725
 10855 3 -126.57 59.69 27.19 0.154 10854
 10856 3 -126.48 59.81 27.05 0.154 10855
 10857 3 -126.39 59.91 27 0.164 10856
 10858 3 -126.18 59.99 26.89 0.192 10857
 10859 3 -126.18 60.14 26.8 0.219 10858
 10860 3 -126.09 60.34 26.75 0.27 10859
 10861 3 -126.09 60.45 26.66 0.249 10860
 10862 3 -126 60.49 26.5 0.254 10861
 10863 3 -125.9 60.59 26.37 0.259 10862
 10864 3 -125.79 60.78 26.3 0.23 10863
 10865 3 -125.7 60.84 26.21 0.224 10864
 10866 3 -125.6 60.91 26.11 0.213 10865
 10867 3 -125.6 61.08 26.07 0.248 10866
 10868 3 -125.51 61.24 26 0.268 10867
 10869 3 -125.31 61.38 25.93 0.326 10868
 10870 3 -124.81 61.17 26.02 0.114 10869
 10871 3 -124.7 61.16 26.12 0.094 10870
 10872 3 -124.6 61.17 26.18 0.098 10871
 10873 3 -124.51 61.21 26.25 0.155 10872
 10874 3 -124.51 61.59 26.18 0.212 10873
 10875 3 -124.42 61.67 26.16 0.256 10874
 10876 3 -124.31 61.71 25.98 0.245 10875
 10877 3 -124.21 61.63 25.69 0.085 10876
 10878 3 -124.01 61.63 25.59 0.103 10877
 10879 3 -123.92 61.63 25.37 0.093 10878
 10880 3 -123.81 61.66 25.23 0.086 10879
 10881 3 -125.21 61.48 25.89 0.321 10869
 10882 3 -125.21 61.66 25.87 0.313 10881
 10883 3 -125.01 61.87 25.87 0.262 10882
 10884 3 -124.81 62.02 26.09 0.364 10883
 10885 3 -124.71 62.12 26.09 0.28 10884
 10886 3 -124.51 62.17 25.98 0.241 10885
 10887 3 -124.43 62.28 26.02 0.199 10886
 10888 3 -124.23 62.3 26.09 0.172 10887
 10889 3 -124.21 62.23 26.37 0.087 10888
 10890 3 -124.21 62.31 26.53 0.125 10889
 10891 3 -124.21 62.24 26.61 0.076 10890
 10892 3 -124.71 61.89 26.57 0.167 10884
 10893 3 -124.62 61.87 26.66 0.109 10892
 10894 3 -124.51 61.77 26.8 0.15 10893
 10895 3 -124.51 61.58 26.8 0.197 10894
 10896 3 -124.51 61.38 26.84 0.161 10895
 10897 3 -124.6 61.26 26.82 0.186 10896
 10898 3 -124.7 61.06 26.87 0.109 10897
 10899 3 -124.7 60.91 27.03 0.083 10898
 10900 3 -124.9 61.59 26.57 0.155 10892
 10901 3 -125.01 61.49 26.55 0.118 10900
 10902 3 -125.2 61.48 26.53 0.138 10901
 10903 3 -125.31 61.45 26.43 0.15 10902
 10904 3 -125.4 61.41 26.41 0.139 10903
 10905 3 -127.45 58.77 28.98 0.143 10694
 10906 3 -127.35 58.73 29.11 0.118 10905
 10907 3 -127.26 58.69 29.27 0.111 10906
 10908 3 -127.26 58.59 29.36 0.133 10907
 10909 3 -127.35 58.56 29.5 0.185 10908
 10910 3 -127.15 58.84 29.62 0.055 10909
 10911 3 -127.15 58.8 29.82 0.145 10910
 10912 3 -127.15 58.73 30 0.149 10911
 10913 3 -127.06 58.7 30.14 0.187 10912
 10914 3 -127.15 58.55 30.39 0.19 10913
 10915 3 -127.15 58.59 30.5 0.254 10914
 10916 3 -126.84 58.53 30.64 0.187 10915
 10917 3 -126.65 58.28 30.57 0.127 10916
 10918 3 -126.45 58.24 30.62 0.154 10917
 10919 3 -126.65 58.21 30.98 0.079 10918
 10920 3 -126.65 58.21 31.09 0.106 10919
 10921 3 -126.74 58.2 31.23 0.13 10920
 10922 3 -126.45 58.17 30.48 0.123 10918
 10923 3 -126.34 58.02 30.89 0.05 10922
 10924 3 -126.24 58.1 30.96 0.104 10923
 10925 3 -126.26 58.26 30.96 0.129 10924
 10926 3 -126.16 58.39 30.93 0.102 10925
 10927 3 -126.34 58.23 30.39 0.128 10922
 10928 3 -126.25 58.46 30.12 0.081 10927
 10929 3 -126.26 58.63 30.09 0.068 10928
 10930 3 -127.06 58.91 30.25 0.098 10913
 10931 3 -127.45 58.34 29.55 0.119 10909
 10932 3 -127.45 58.27 29.69 0.131 10931
 10933 3 -127.45 58.21 29.82 0.137 10932
 10934 3 -127.54 58.24 29.93 0.108 10933
 10935 3 -129.06 59.37 30.18 0.064 10687
 10936 3 -129.06 59.3 30.28 0.092 10935
 10937 3 -128.96 59.24 30.3 0.111 10936
 10938 3 -128.86 59.16 30.41 0.08 10937
 10939 3 -128.75 59.16 30.53 0.078 10938
 10940 3 -128.65 59.1 30.57 0.129 10939
 10941 3 -128.56 59.06 30.64 0.065 10940
 10942 3 -128.46 59.03 30.73 0.073 10941
 10943 3 -128.36 58.98 30.73 0.103 10942
 10944 3 -128.15 58.91 30.8 0.105 10943
 10945 3 -128.05 58.81 30.78 0.12 10944
 10946 3 -127.95 58.78 30.84 0.112 10945
 10947 3 -127.76 58.84 31.03 0.141 10946
 10948 3 -127.55 58.66 31.11 0.16 10947
 10949 3 -127.35 58.53 31.16 0.149 10948
 10950 3 -127.24 58.27 31.16 0.133 10949
 10951 3 -127.15 58.19 31.12 0.181 10950
 10952 3 -127.05 58.03 31.16 0.109 10951
 10953 3 -135.28 60.02 31.84 0.069 10289
 10954 3 -135.17 60.1 31.93 0.116 10953
 10955 3 -135.26 60.02 32.15 0.164 10954
 10956 3 -135.26 59.98 32.28 0.165 10955
 10957 3 -135.16 59.88 32.35 0.142 10956
 10958 3 -135.16 59.78 32.46 0.149 10957
 10959 3 -134.97 59.71 32.51 0.135 10958
 10960 3 -134.97 59.67 32.61 0.043 10959
 10961 3 -134.28 60.31 30.03 0.392 10086
 10962 3 -134.18 60.2 30.3 0.273 10961
 10963 3 -120.43 62.6 24.88 0.248 8405
 10964 3 -120.43 62.66 24.76 0.254 10963
 10965 3 -120.43 62.74 24.65 0.285 10964
 10966 3 -120.54 62.84 24.49 0.351 10965
 10967 3 -120.84 63.02 24.31 0.485 10966
 10968 3 -120.75 63.06 24.15 0.499 10967
 10969 3 -120.65 63.06 23.95 0.499 10968
 10970 3 -120.65 63.16 23.83 0.433 10969
 10971 3 -120.54 63.28 23.74 0.399 10970
 10972 3 -120.45 63.37 23.58 0.411 10971
 10973 3 -120.35 63.53 23.47 0.408 10972
 10974 3 -120.35 63.62 23.33 0.376 10973
 10975 3 -120.26 63.77 23.26 0.361 10974
 10976 3 -120.15 63.81 23.1 0.356 10975
 10977 3 -120.06 63.83 22.83 0.42 10976
 10978 3 -120.06 63.88 22.69 0.412 10977
 10979 3 -120.15 63.52 22.37 0.095 10978
 10980 3 -120.06 63.41 22.38 0.145 10979
 10981 3 -119.85 63.91 22.56 0.429 10978
 10982 3 -119.87 63.99 22.38 0.442 10981
 10983 3 -119.87 64.08 22.26 0.439 10982
 10984 3 -119.87 64.27 22.08 0.476 10983
 10985 3 -119.48 64.86 21.88 0.157 10984
 10986 3 -119.48 65.09 21.81 0.149 10985
 10987 3 -119.39 65.24 21.81 0.203 10986
 10988 3 -119.29 65.34 21.85 0.277 10987
 10989 3 -119.09 65.3 22.03 0.234 10988
 10990 3 -119.18 65.61 21.94 0.084 10989
 10991 3 -119.18 65.75 21.94 0.087 10990
 10992 3 -119 65.92 21.97 0.117 10991
 10993 3 -118.9 66.11 21.97 0.103 10992
 10994 3 -118.79 66.22 22.01 0.13 10993
 10995 3 -118.7 66.3 22.12 0.109 10994
 10996 3 -118.59 66.39 22.2 0.128 10995
 10997 3 -118.59 66.55 22.19 0.141 10996
 10998 3 -118.6 66.7 22.06 0.138 10997
 10999 3 -118.6 66.8 21.97 0.184 10998
 11000 3 -118.51 66.78 21.69 0.075 10999
 11001 3 -118.51 66.75 21.58 0.1 11000
 11002 3 -118.4 66.77 21.45 0.132 11001
 11003 3 -118.87 65.22 22.29 0.093 10989
 11004 3 -118.87 65.28 22.44 0.104 11003
 11005 3 -118.78 65.33 22.58 0.067 11004
 11006 3 -119.59 65.61 21.58 0.105 10988
 11007 3 -119.59 65.7 21.44 0.095 11006
 11008 3 -119.59 65.83 21.31 0.107 11007
 11009 3 -119.59 65.89 21.2 0.08 11008
 11010 3 -119.5 66.05 21.08 0.103 11009
 11011 3 -119.5 66.17 20.95 0.128 11010
 11012 3 -119.6 66.31 20.88 0.142 11011
 11013 3 -119.87 64.2 21.99 0.453 10984
 11014 3 -119.96 64.08 21.74 0.406 11013
 11015 3 -119.87 64.11 21.56 0.402 11014
 11016 3 -119.87 64.11 21.4 0.367 11015
 11017 3 -119.87 64.13 21.19 0.38 11016
 11018 3 -119.76 64.02 21.06 0.355 11017
 11019 3 -119.56 63.99 20.85 0.361 11018
 11020 3 -119.37 64.03 20.74 0.337 11019
 11021 3 -119.28 64.17 20.6 0.351 11020
 11022 3 -119.18 64.22 20.47 0.321 11021
 11023 3 -119.07 64.39 20.47 0.371 11022
 11024 3 -118.98 64.55 20.44 0.429 11023
 11025 3 -118.79 64.88 20.4 0.489 11024
 11026 3 -118.68 64.83 20.35 0.523 11025
 11027 3 -118.59 64.72 20.15 0.617 11026
 11028 3 -118.59 64.77 20.06 0.59 11027
 11029 3 -118.29 64.89 19.9 0.586 11028
 11030 3 -118.18 64.95 19.81 0.555 11029
 11031 3 -118.18 65 19.67 0.53 11030
 11032 3 -118.09 65.06 19.6 0.479 11031
 11033 3 -118 65.16 19.49 0.468 11032
 11034 3 -118.09 65.24 19.33 0.486 11033
 11035 3 -118.7 65.24 18.92 0.175 11034
 11036 3 -118.79 65.3 18.74 0.142 11035
 11037 3 -118.79 65.34 18.6 0.143 11036
 11038 3 -118.81 65.41 18.47 0.135 11037
 11039 3 -118.81 65.33 18.4 0.000125 11038
 11040 3 -117.9 65.52 19.35 0.47 11034
 11041 3 -117.81 65.8 19.31 0.444 11040
 11042 3 -117.9 65.83 19.2 0.429 11041
 11043 3 -117.81 65.84 19.06 0.375 11042
 11044 3 -117.7 65.84 18.95 0.38 11043
 11045 3 -117.42 66.5 19.37 0.119 11041
 11046 3 -118.79 65.45 20.22 0.205 11025
 11047 3 -119 65.47 20.24 0.086 11046
 11048 3 -119 65.61 20.17 0.000125 11047
 11049 3 -118.29 65.78 20.28 0.13 11046
 11050 3 -118.2 65.89 20.33 0.145 11049
 11051 3 -118 66.05 20.44 0.132 11050
 11052 3 -118.01 66.16 20.56 0.101 11051
 11053 3 -118.01 66.3 20.62 0.147 11052
 11054 3 -117.7 66.25 20.72 0.068 11053
 11055 3 -117.7 66.3 20.83 0.105 11054
 11056 3 -117.6 66.36 20.94 0.121 11055
 11057 3 -117.6 66.45 21.1 0.123 11056
 11058 3 -117.6 66.55 21.2 0.059 11057
 11059 3 -117.51 66.61 21.31 0.128 11058
 11060 3 -117.31 66.61 21.26 0.093 11059
 11061 3 -117.1 66.67 21.22 0.045 11060
 11062 3 -116.9 66.56 21.17 0.085 11061
 11063 3 -116.81 66.49 21.04 0.068 11062
 11064 3 -116.7 66.49 20.99 0.085 11063
 11065 3 -117.51 66.74 21.44 0.147 11059
 11066 3 -117.51 66.8 21.58 0.136 11065
 11067 3 -117.51 66.8 21.76 0.101 11066
 11068 3 -117.6 66.81 21.94 0.091 11067
 11069 3 -117.7 66.77 22.1 0.131 11068
 11070 3 -117.7 66.72 22.2 0.172 11069
 11071 3 -117.59 66.72 22.38 0.183 11070
 11072 3 -117.59 66.64 22.53 0.144 11071
 11073 3 -117.5 66.7 22.69 0.145 11072
 11074 3 -117.5 66.72 22.83 0.123 11073
 11075 3 -117.4 66.63 22.92 0.154 11074
 11076 3 -117.2 66.56 22.97 0.22 11075
 11077 3 -117.59 66.61 23.2 0.143 11076
 11078 3 -117.7 66.64 23.38 0.153 11077
 11079 3 -117.9 66.64 23.47 0.107 11078
 11080 3 -117.9 66.72 23.56 0.068 11079
 11081 3 -118 66.83 23.58 0.068 11080
 11082 3 -118 66.94 23.6 0.102 11081
 11083 3 -118.09 67.06 23.67 0.073 11082
 11084 3 -117.09 66.44 22.94 0.105 11076
 11085 3 -117 66.36 22.97 0.094 11084
 11086 3 -116.98 66.27 23.06 0.113 11085
 11087 3 -116.98 66.14 23.08 0.126 11086
 11088 3 -117.09 66.02 23.1 0.109 11087
 11089 3 -117.09 65.92 23.26 0.115 11088
 11090 3 -117.18 65.92 23.35 0.128 11089
 11091 3 -117.29 66.02 23.54 0.068 11090
 11092 3 -120.56 64.25 22.04 0.138 11013
 11093 3 -120.76 64.25 22.04 0.183 11092
 11094 3 -120.87 64.3 21.99 0.253 11093
 11095 3 -121.06 64.19 22.31 0.084 11094
 11096 3 -121.26 64.17 22.4 0.085 11095
 11097 3 -121.37 64.17 22.47 0.09 11096
 11098 3 -121.46 64.09 22.51 0.048 11097
 11099 3 -121.56 64 22.58 0.092 11098
 11100 3 -120.87 64.38 21.65 0.113 11094
 11101 3 -120.98 64.44 21.56 0.096 11100
 11102 3 -121.07 64.49 21.38 0.12 11101
 11103 3 -121.18 64.55 21.33 0.119 11102
 11104 3 -121.18 64.67 21.13 0.117 11103
 11105 3 -121.18 64.67 21.01 0.159 11104
 11106 3 -121.39 64.77 20.92 0.071 11105
 11107 3 -121.39 64.88 20.9 0.102 11106
 11108 3 -121.59 65.05 20.92 0.091 11107
 11109 3 -121.79 65.22 20.79 0.134 11108
 11110 3 -121.9 65.39 20.57 0.098 11109
 11111 3 -121.9 65.45 20.48 0.096 11110
 11112 3 -122 65.58 20.37 0.078 11111
 11113 3 -122.09 65.67 20.3 0.123 11112
 11114 3 -122.09 65.88 20.28 0.05 11113
 11115 3 -119.76 63.34 22.63 0.089 10981
 11116 3 -119.76 63.34 22.81 0.104 11115
 11117 3 -119.65 63.26 22.9 0.148 11116
 11118 3 -119.45 63.03 22.97 0.155 11117
 11119 3 -119.34 62.91 22.99 0.123 11118
 11120 3 -119.25 62.77 23.1 0.099 11119
 11121 3 -119.15 62.69 23.08 0.132 11120
 11122 3 -118.93 62.6 23.15 0.111 11121
 11123 3 -118.84 62.51 23.1 0.172 11122
 11124 3 -118.84 62.44 23.01 0.245 11123
 11125 3 -118.64 62.38 22.81 0.121 11124
 11126 3 -118.54 62.37 22.72 0.000125 11125
 11127 3 -118.64 62.45 23.2 0.154 11124
 11128 3 -118.43 62.44 23.6 0.099 11127
 11129 3 -118.23 62.44 23.56 0.161 11128
 11130 3 -118.14 62.63 23.87 0.078 11129
 11131 3 -118.04 62.7 23.97 0.074 11130
 11132 3 -118.04 62.83 24.06 0.088 11131
 11133 3 -117.93 62.88 24.1 0.000125 11132
 11134 3 -118.54 62.45 23.33 0.154 11127
 11135 3 -118.93 62.35 22.47 0.088 11134
 11136 3 -119.04 62.31 22.31 0.123 11135
 11137 3 -118.95 62.66 22.01 0.122 11136
 11138 3 -118.95 62.84 22.03 0.093 11137
 11139 3 -119.14 61.95 22.44 0.133 11136
 11140 3 -119.23 61.89 22.58 0.116 11139
 11141 3 -120.56 63.87 22.29 0.092 10977
 11142 3 -120.76 63.96 22.26 0.078 11141
 11143 3 -120.96 64.05 22.28 0.07 11142
 11144 3 -121.65 63.31 24.13 0.13 10967
 11145 3 -121.65 63.45 24.08 0.108 11144
 11146 3 -121.84 63.52 23.99 0.099 11145
 11147 3 -121.84 63.49 23.88 0.081 11146
 11148 3 -122.04 63.49 23.83 0.105 11147
 11149 3 -122.15 63.56 23.76 0.17 11148
 11150 3 -122.06 63.58 23.6 0.212 11149
 11151 3 -122.45 63.64 23.62 0.126 11150
 11152 3 -122.56 63.69 23.63 0.11 11151
 11153 3 -122.76 63.81 23.62 0.126 11152
 11154 3 -122.85 63.85 23.68 0.126 11153
 11155 3 -122.95 64 23.82 0.116 11154
 11156 3 -121.85 63.56 23.4 0.126 11150
 11157 3 -121.85 63.63 23.31 0.054 11156
 11158 3 -116.6 66.8 20.76 0.194 8363
 11159 3 -116.7 66.78 20.74 0.171 11158
 11160 3 -116.9 66.74 20.63 0.109 11159
 11161 3 -117.01 66.67 20.53 0.092 11160
 11162 3 -115.29 65.83 20.54 0.399 8357
 11163 3 -115.2 65.72 20.54 0.544 11162
 11164 3 -115.09 65.47 20.97 0.09 11163
 11165 3 -115.09 65.53 21.15 0.158 11164
 11166 3 -115.09 65.55 21.38 0.162 11165
 11167 3 -115.18 65.53 21.58 0.158 11166
 11168 3 -115.18 65.58 21.76 0.164 11167
 11169 3 -115.29 65.58 21.97 0.2 11168
 11170 3 -115.39 65.58 22.04 0.211 11169
 11171 3 -115.59 65.55 22.06 0.187 11170
 11172 3 -115.79 65.42 22.13 0.23 11171
 11173 3 -115.89 65.28 22.13 0.236 11172
 11174 3 -115.98 65.06 22.24 0.212 11173
 11175 3 -116.07 64.89 22.35 0.212 11174
 11176 3 -116.18 64.8 22.44 0.239 11175
 11177 3 -116.17 64.64 22.63 0.258 11176
 11178 3 -116.17 64.49 22.83 0.267 11177
 11179 3 -116.06 64.33 22.95 0.346 11178
 11180 3 -115.96 64.22 23.12 0.361 11179
 11181 3 -115.95 64.14 23.29 0.38 11180
 11182 3 -115.76 64.05 23.47 0.353 11181
 11183 3 -115.76 64.05 23.65 0.376 11182
 11184 3 -115.76 64.05 23.76 0.443 11183
 11185 3 -115.84 63.66 23.9 0.118 11184
 11186 3 -115.84 63.67 24.1 0.128 11185
 11187 3 -115.65 63.8 23.95 0.131 11186
 11188 3 -115.65 63.49 24.01 0.092 11187
 11189 3 -115.75 63.34 24.06 0.000125 11188
 11190 3 -115.56 64.81 24.06 0.235 11184
 11191 3 -115.87 64.84 24.29 0.117 11190
 11192 3 -115.96 64.89 24.31 0.132 11191
 11193 3 -116.06 64.91 24.4 0.083 11192
 11194 3 -115.37 64.78 24.15 0.162 11190
 11195 3 -115.26 64.74 24.26 0.149 11194
 11196 3 -115.65 64.28 23.83 0.241 11195
 11197 3 -116.25 63.46 23.44 0.085 11196
 11198 3 -116.34 63.35 23.37 0.121 11197
 11199 3 -116.45 63.2 23.31 0.12 11198
 11200 3 -116.65 63.13 23.35 0.1 11199
 11201 3 -115.65 64.41 23.85 0.241 11196
 11202 3 -115.54 63.63 23.72 0.098 11201
 11203 3 -115.56 64.75 23.94 0.241 11201
 11204 3 -115.18 65.83 22.22 0.109 11170
 11205 3 -115.18 65.95 22.2 0.16 11204
 11206 3 -115 65.94 20.72 0.416 11163
 11207 3 -115.7 65.22 19.88 0.4 11206
 11208 3 -115.79 65.19 19.79 0.426 11207
 11209 3 -116.09 65.28 19.58 0.382 11208
 11210 3 -116.29 65.53 19.35 0.307 11209
 11211 3 -116.59 65.58 19.26 0.236 11210
 11212 3 -116.7 65.97 19.37 0.399 11211
 11213 3 -116.6 66.11 19.54 0.069 11212
 11214 3 -116.51 66.14 19.49 0.082 11213
 11215 3 -116.4 66.13 19.4 0.083 11214
 11216 3 -116.2 66.11 19.31 0.089 11215
 11217 3 -116.7 65.94 19.26 0.357 11212
 11218 3 -116.81 65.89 19.03 0.327 11217
 11219 3 -116.81 65.89 18.9 0.288 11218
 11220 3 -117.51 65.86 18.81 0.45 11219
 11221 3 -117.51 65.89 18.69 0.439 11220
 11222 3 -117.7 66.03 18.49 0.518 11221
 11223 3 -118.42 66.42 18.33 0.213 11222
 11224 3 -118.62 66.3 18.19 0.198 11223
 11225 3 -118.62 66.08 18.06 0.117 11224
 11226 3 -118.51 65.94 18.04 0.139 11225
 11227 3 -118.6 65.84 18.03 0.168 11226
 11228 3 -118.6 65.72 17.99 0.164 11227
 11229 3 -118.4 65.75 18.15 0.103 11228
 11230 3 -118.31 65.78 18.22 0.093 11229
 11231 3 -118.51 66.42 18.62 0.087 11223
 11232 3 -118.51 66.42 18.76 0.081 11231
 11233 3 -118.62 66.53 18.81 0.084 11232
 11234 3 -118.71 66.61 18.92 0.076 11233
 11235 3 -118.81 66.64 18.99 0.065 11234
 11236 3 -118.92 66.63 19.01 0.138 11235
 11237 3 -119.01 66.61 18.92 0.125 11236
 11238 3 -119.01 66.55 18.81 0.000125 11237
 11239 3 -117.81 66.08 18.35 0.496 11222
 11240 3 -117.81 66.22 18.19 0.57 11239
 11241 3 -117.81 66.19 18.03 0.541 11240
 11242 3 -117.01 65.91 17.99 0.109 11241
 11243 3 -116.81 65.92 17.94 0.135 11242
 11244 3 -116.7 65.75 17.83 0.000125 11243
 11245 3 -117.81 66.22 17.88 0.449 11241
 11246 3 -117.81 66.33 17.72 0.436 11245
 11247 3 -117.73 66.47 17.54 0.448 11246
 11248 3 -117.73 66.55 17.42 0.409 11247
 11249 3 -117.73 66.64 17.33 0.447 11248
 11250 3 -117.62 66.69 17.22 0.462 11249
 11251 3 -117.62 66.78 16.97 0.456 11250
 11252 3 -117.64 67.06 16.74 0.501 11251
 11253 3 -117.43 67.3 16.58 0.558 11252
 11254 3 -118.43 66.92 18.04 0.165 11240
 11255 3 -118.43 67.05 18.06 0.176 11254
 11256 3 -118.43 67.24 18.04 0.218 11255
 11257 3 -118.73 67.3 17.94 0.209 11256
 11258 3 -118.93 67.33 17.95 0.219 11257
 11259 3 -119.12 67.16 17.76 0.199 11258
 11260 3 -119.12 67.14 17.63 0.268 11259
 11261 3 -118.93 67.36 17.31 0.066 11260
 11262 3 -118.93 67.36 17.17 0.131 11261
 11263 3 -118.84 67.42 17.06 0.226 11262
 11264 3 -118.73 67.28 16.85 0.095 11263
 11265 3 -118.64 67.33 16.83 0.139 11264
 11266 3 -118.54 67.5 16.9 0.309 11265
 11267 3 -118.34 67.34 16.56 0.118 11266
 11268 3 -118.34 67.45 16.38 0.083 11267
 11269 3 -118.25 67.53 16.28 0.059 11268
 11270 3 -118.25 67.72 16.17 0.069 11269
 11271 3 -118.25 67.92 16.01 0.079 11270
 11272 3 -118.43 67.63 16.92 0.102 11266
 11273 3 -118.34 67.77 16.83 0.081 11272
 11274 3 -119.23 66.97 17.76 0.28 11260
 11275 3 -119.32 66.83 17.79 0.234 11274
 11276 3 -119.43 66.7 17.72 0.12 11275
 11277 3 -119.43 66.63 17.81 0.053 11276
 11278 3 -119.43 66.77 18.15 0.098 11275
 11279 3 -119.43 66.75 18.33 0.15 11278
 11280 3 -119.62 66.83 18.49 0.135 11279
 11281 3 -119.71 66.67 18.56 0.105 11280
 11282 3 -119.71 66.55 18.62 0.122 11281
 11283 3 -119.71 66.47 18.69 0.167 11282
 11284 3 -119.81 66.36 18.76 0.19 11283
 11285 3 -119.81 66.3 18.85 0.202 11284
 11286 3 -119.6 66.03 18.76 0.133 11285
 11287 3 -119.51 65.86 18.76 0.093 11286
 11288 3 -118.93 67.55 18.1 0.169 11258
 11289 3 -119.14 67.53 18.01 0.119 11288
 11290 3 -119.23 67.63 18.06 0.094 11289
 11291 3 -119.43 67.75 18.04 0.115 11290
 11292 3 -119.54 67.86 18.04 0.158 11291
 11293 3 -119.64 67.84 18.01 0.21 11292
 11294 3 -119.73 67.7 18.03 0.2 11293
 11295 3 -119.84 67.72 18.08 0.301 11294
 11296 3 -119.93 67.64 18.15 0.346 11295
 11297 3 -120.15 68.25 18.22 0.15 11296
 11298 3 -120.25 68.44 18.26 0.135 11297
 11299 3 -120.34 68.64 18.29 0.118 11298
 11300 3 -120.45 68.69 18.41 0.175 11299
 11301 3 -120.45 68.83 18.34 0.206 11300
 11302 3 -120.65 68.86 18.5 0.116 11301
 11303 3 -120.75 68.83 18.62 0.114 11302
 11304 3 -120.84 68.74 18.66 0.248 11303
 11305 3 -120.76 69.25 18.91 0.139 11304
 11306 3 -120.76 69.39 18.93 0.143 11305
 11307 3 -120.65 69.59 18.93 0.109 11306
 11308 3 -120.56 69.72 18.84 0.076 11307
 11309 3 -120.56 69.88 18.89 0.133 11308
 11310 3 -120.56 70.02 18.96 0.181 11309
 11311 3 -120.46 70.08 19.12 0.202 11310
 11312 3 -120.46 70.19 19.21 0.184 11311
 11313 3 -121.04 68.31 18.71 0.286 11304
 11314 3 -121.15 68.39 18.86 0.326 11313
 11315 3 -120.84 68.36 19.03 0.325 11314
 11316 3 -120.54 68.16 18.94 0.072 11315
 11317 3 -120.43 68.05 18.9 0.075 11316
 11318 3 -120.43 67.94 18.81 0.105 11317
 11319 3 -120.43 67.8 18.74 0.096 11318
 11320 3 -120.54 67.69 18.69 0.136 11319
 11321 3 -120.64 67.56 18.62 0.164 11320
 11322 3 -120.53 67.36 18.69 0.108 11321
 11323 3 -120.43 67.19 18.78 0.088 11322
 11324 3 -120.32 67.03 18.79 0.063 11323
 11325 3 -120.84 67.61 18.51 0.119 11321
 11326 3 -121.04 67.55 18.55 0.115 11325
 11327 3 -121.14 67.58 18.59 0.1 11326
 11328 3 -120.15 68.89 18.24 0.124 11301
 11329 3 -120.06 68.94 18.31 0.108 11328
 11330 3 -119.95 68.89 18.24 0.108 11329
 11331 3 -119.85 68.94 18.13 0.18 11330
 11332 3 -119.76 69.03 17.99 0.241 11331
 11333 3 -119.65 68.75 17.94 0.153 11332
 11334 3 -119.45 68.63 17.94 0.15 11333
 11335 3 -119.34 68.49 17.97 0.16 11334
 11336 3 -119.15 68.19 18.01 0.157 11335
 11337 3 -119.14 68.05 18.08 0.114 11336
 11338 3 -119.85 69.38 17.94 0.171 11332
 11339 3 -119.87 69.47 17.9 0.13 11338
 11340 3 -119.87 69.67 17.9 0.115 11339
 11341 3 -119.76 69.77 17.92 0.104 11340
 11342 3 -119.82 67.17 18.2 0.14 11296
 11343 3 -119.73 66.97 18.19 0.124 11342
 11344 3 -118.73 67.64 18.33 0.109 11288
 11345 3 -118.73 67.72 18.44 0.105 11344
 11346 3 -118.64 67.75 18.58 0.123 11345
 11347 3 -118.54 67.83 18.65 0.13 11346
 11348 3 -118.43 67.86 18.76 0.148 11347
 11349 3 -118.34 67.92 18.83 0.205 11348
 11350 3 -118.14 67.97 18.99 0.282 11349
 11351 3 -118.14 68.39 19.12 0.169 11350
 11352 3 -118.15 68.52 19.22 0.141 11351
 11353 3 -118.04 68.75 19.35 0.127 11352
 11354 3 -117.95 68.92 19.44 0.103 11353
 11355 3 -117.84 69.03 19.49 0.12 11354
 11356 3 -117.75 69.09 19.56 0.154 11355
 11357 3 -117.65 69.14 19.56 0.212 11356
 11358 3 -117.54 69.17 19.54 0.253 11357
 11359 3 -117.34 68.78 19.92 0.081 11358
 11360 3 -117.43 68.64 19.94 0.078 11359
 11361 3 -117.34 69.28 19.54 0.213 11358
 11362 3 -117.04 69.33 19.47 0.213 11361
 11363 3 -116.76 69.72 19.79 0.1 11362
 11364 3 -116.65 69.75 19.76 0.084 11363
 11365 3 -116.56 69.84 19.79 0.078 11364
 11366 3 -116.56 69.94 19.79 0.157 11365
 11367 3 -116.45 70.16 19.92 0.103 11366
 11368 3 -116.46 70.33 19.99 0.156 11367
 11369 3 -116.37 70.53 20.04 0.109 11368
 11370 3 -116.26 70.55 20.06 0.091 11369
 11371 3 -116.17 70.64 20.08 0.074 11370
 11372 3 -115.96 70.66 20.12 0.076 11371
 11373 3 -115.76 70.83 20.15 0.101 11372
 11374 3 -115.67 70.88 20.12 0.085 11373
 11375 3 -115.56 70.91 20.01 0.144 11374
 11376 3 -115.46 70.97 19.99 0.166 11375
 11377 3 -115.37 71.22 20.08 0.132 11376
 11378 3 -115.37 71.45 20.04 0.106 11377
 11379 3 -115.28 71.55 19.99 0.157 11378
 11380 3 -115.18 71.86 19.92 0.055 11379
 11381 3 -115.09 71.97 19.94 0.088 11380
 11382 3 -114.98 72.03 19.9 0.117 11381
 11383 3 -114.79 72.14 19.95 0.166 11382
 11384 3 -114.68 72.17 19.92 0.12 11383
 11385 3 -114.59 72.24 19.92 0.076 11384
 11386 3 -114.48 72.33 20.01 0.065 11385
 11387 3 -114.48 72.34 20.17 0.111 11386
 11388 3 -114.48 72.42 20.24 0.108 11387
 11389 3 -114.48 72.53 20.31 0.097 11388
 11390 3 -114.5 72.74 20.28 0.119 11389
 11391 3 -114.4 72.83 20.26 0.072 11390
 11392 3 -117.85 69.53 19.47 0.096 11361
 11393 3 -117.95 69.61 19.51 0.000125 11392
 11394 3 -118.12 67.59 19.08 0.117 11350
 11395 3 -118.03 67.49 19.15 0.11 11394
 11396 3 -118.03 67.42 19.29 0.135 11395
 11397 3 -118.12 67.39 19.47 0.136 11396
 11398 3 -118.12 67.42 19.63 0.137 11397
 11399 3 -118.03 67.39 19.88 0.136 11398
 11400 3 -117.01 66.8 19.56 0.091 11217
 11401 3 -116.09 65.34 19.19 0.228 11210
 11402 3 -115.9 65.25 18.99 0.132 11401
 11403 3 -115.9 65.14 18.85 0.148 11402
 11404 3 -115.79 65.03 18.72 0.191 11403
 11405 3 -115.7 64.84 18.81 0.128 11404
 11406 3 -115.4 64.83 18.85 0.095 11405
 11407 3 -115.2 64.88 18.81 0.061 11406
 11408 3 -115.09 64.95 18.72 0.105 11407
 11409 3 -115 64.83 18.56 0.078 11408
 11410 3 -115.09 64.8 18.45 0.041 11409
 11411 3 -115.9 65.02 18.44 0.147 11404
 11412 3 -116.09 64.97 18.26 0.117 11411
 11413 3 -116.2 65.02 18.13 0.171 11412
 11414 3 -116.2 65.16 18.1 0.177 11413
 11415 3 -116.2 65.42 17.97 0.102 11414
 11416 3 -116.31 65.47 17.99 0.032 11415
 11417 3 -114.9 66.17 20.83 0.417 11206
 11418 3 -114.6 66.84 20.81 0.093 11417
 11419 3 -114.6 66.92 20.72 0.171 11418
 11420 3 -114.31 66.89 20.44 0.155 11419
 11421 3 -114.42 67.11 20.45 0.101 11420
 11422 3 -114.31 67.08 20.35 0.113 11421
 11423 3 -114.31 67.09 20.19 0.144 11422
 11424 3 -114.31 67.16 20.08 0.231 11423
 11425 3 -114.31 66.99 19.72 0.112 11424
 11426 3 -114.42 66.92 19.54 0.097 11425
 11427 3 -114.42 66.92 19.4 0.097 11426
 11428 3 -114.12 67.31 20.19 0.113 11424
 11429 3 -113.92 67.3 20.12 0.08 11428
 11430 3 -114.62 67.06 20.74 0.162 11419
 11431 3 -115.01 67.2 20.79 0.067 11430
 11432 3 -115.12 67.3 20.79 0.09 11431
 11433 3 -115.31 67.28 20.81 0.068 11432
 11434 3 -115.51 67.36 20.83 0.147 11433
 11435 3 -115.51 67.52 20.85 0.159 11434
 11436 3 -115.62 67.75 20.88 0.105 11435
 11437 3 -115.62 67.83 20.99 0.13 11436
 11438 3 -115.62 67.78 21.12 0.242 11437
 11439 3 -115.62 67.74 21.29 0.318 11438
 11440 3 -116.01 67.5 20.95 0.125 11439
 11441 3 -115.92 67.25 21.01 0.199 11440
 11442 3 -115.92 67.09 20.9 0.128 11441
 11443 3 -115.71 67 20.92 0.067 11442
 11444 3 -115.62 67.03 20.88 0.08 11443
 11445 3 -116.01 67.13 20.79 0.119 11442
 11446 3 -116.12 67 20.78 0.087 11445
 11447 3 -115.62 67.67 21.49 0.167 11439
 11448 3 -115.62 68.25 21.12 0.079 11447
 11449 3 -115.62 68.42 21.1 0.116 11448
 11450 3 -115.62 68.44 21.24 0.18 11449
 11451 3 -115.62 68.47 21.42 0.203 11450
 11452 3 -115.73 68.47 21.53 0.192 11451
 11453 3 -115.93 68.5 21.42 0.09 11452
 11454 3 -115.62 67.63 21.69 0.194 11447
 11455 3 -115.81 67.58 22.04 0.185 11454
 11456 3 -115.81 67.72 22.13 0.153 11455
 11457 3 -115.81 67.99 22.17 0.105 11456
 11458 3 -115.73 68.22 22.19 0.126 11457
 11459 3 -115.73 68.33 22.13 0.173 11458
 11460 3 -115.73 68.59 22.38 0.122 11459
 11461 3 -115.73 68.7 22.49 0.159 11460
 11462 3 -115.62 68.89 22.4 0.158 11461
 11463 3 -115.54 69 22.4 0.125 11462
 11464 3 -115.82 68.74 22.74 0.131 11461
 11465 3 -115.73 68.8 22.87 0.177 11464
 11466 3 -115.73 68.91 23.04 0.176 11465
 11467 3 -115.73 69.03 23.17 0.19 11466
 11468 3 -115.62 69.14 23.33 0.204 11467
 11469 3 -115.62 69.22 23.49 0.155 11468
 11470 3 -115.53 69.34 23.69 0.12 11469
 11471 3 -115.54 69.55 23.83 0.109 11470
 11472 3 -115.54 69.66 23.9 0.076 11471
 11473 3 -115.54 69.7 24.01 0.123 11472
 11474 3 -115.43 69.75 24.12 0.147 11473
 11475 3 -115.34 69.8 24.19 0.14 11474
 11476 3 -115.23 69.81 24.19 0.13 11475
 11477 3 -115.12 69.53 24.53 0.112 11476
 11478 3 -115.03 69.45 24.63 0.073 11477
 11479 3 -115.04 70.14 23.97 0.066 11476
 11480 3 -115.15 70.31 23.88 0.108 11479
 11481 3 -115.25 70.44 23.83 0.000125 11480
 11482 3 -115.34 69.99 24.29 0.097 11475
 11483 3 -115.34 70.17 24.38 0.092 11482
 11484 3 -115.34 70.25 24.49 0.082 11483
 11485 3 -115.23 70.38 24.58 0.065 11484
 11486 3 -115.23 70.44 24.67 0.092 11485
 11487 3 -115.15 70.56 24.74 0.096 11486
 11488 3 -115.04 70.78 24.81 0.112 11487
 11489 3 -115.04 70.99 24.79 0.149 11488
 11490 3 -115.04 71.13 24.69 0.218 11489
 11491 3 -115.04 71.19 24.58 0.262 11490
 11492 3 -115.26 71.14 24.28 0.123 11491
 11493 3 -115.45 71.17 24.22 0.139 11492
 11494 3 -115.56 71.14 24.2 0.128 11493
 11495 3 -115.75 71 24.17 0.138 11494
 11496 3 -115.95 70.86 24.1 0.106 11495
 11497 3 -116.04 70.8 24.08 0.000125 11496
 11498 3 -114.92 66.97 20.63 0.1 11430
 11499 3 -115.12 67.06 20.54 0.104 11498
 11500 3 -115.21 67.11 20.54 0.08 11499
 11501 3 -114.81 66.28 20.88 0.417 11500
 11502 3 -114.9 66.11 20.83 0.416 11501
 11503 3 -114.59 66.27 21.01 0.36 11417
 11504 3 -114.31 66.59 21.01 0.065 11503
 11505 3 -114.2 66.69 21.04 0.109 11504
 11506 3 -114.1 67 21.04 0.146 11505
 11507 3 -114.12 67.27 20.92 0.145 11506
 11508 3 -114.21 67.39 20.81 0.112 11507
 11509 3 -114.31 67.47 20.74 0.119 11508
 11510 3 -114.31 67.58 20.7 0.000125 11509
 11511 3 -114.5 66.05 21.01 0.175 11503
 11512 3 -114.81 66.39 21.29 0.138 11511
 11513 3 -115.09 66.53 21.74 0.118 11512
 11514 3 -115.2 66.58 21.88 0.102 11513
 11515 3 -115.2 66.5 21.95 0.063 11514
 11516 3 -114.9 66.47 21.42 0.138 11512
 11517 3 -114.59 66.11 20.99 0.017 11516
 11518 3 -114.9 66.53 21.56 0.138 11516
 11519 3 -114.7 66.52 21.69 0.16 11518
 11520 3 -114.59 66.58 21.85 0.155 11519
 11521 3 -114.5 66.55 22.04 0.217 11520
 11522 3 -114.4 66.52 22.2 0.185 11521
 11523 3 -114.4 66.53 22.42 0.195 11522
 11524 3 -114.5 66.55 22.69 0.163 11523
 11525 3 -114.5 66.45 22.81 0.095 11524
 11526 3 -114.29 65.83 20.99 0.175 11511
 11527 3 -114.2 65.86 21.03 0.209 11526
 11528 3 -114 65.74 21.06 0.179 11527
 11529 3 -113.79 65.77 21.08 0.216 11528
 11530 3 -113.7 65.8 21.13 0.191 11529
 11531 3 -113.59 65.78 21.17 0.219 11530
 11532 3 -113.5 65.69 21.22 0.281 11531
 11533 3 -113.29 65.8 21.19 0.292 11532
 11534 3 -113.18 65.66 21.29 0.306 11533
 11535 3 -113 65.83 21.4 0.329 11534
 11536 3 -112.9 66.03 21.65 0.299 11535
 11537 3 -112.7 66.14 21.6 0.244 11536
 11538 3 -112.59 66.27 21.67 0.211 11537
 11539 3 -112.4 66.39 21.74 0.176 11538
 11540 3 -112.2 66.58 21.85 0.149 11539
 11541 3 -112.1 66.7 21.92 0.172 11540
 11542 3 -111.9 66.8 21.97 0.157 11541
 11543 3 -111.6 66.94 21.99 0.209 11542
 11544 3 -111.4 66.89 22.01 0.206 11543
 11545 3 -111.2 66.94 22.04 0.219 11544
 11546 3 -111.1 67 22.1 0.21 11545
 11547 3 -111.01 67.19 22.17 0.248 11546
 11548 3 -110.9 67.31 22.08 0.247 11547
 11549 3 -110.81 67.59 22.08 0.217 11548
 11550 3 -110.62 67.8 22.12 0.207 11549
 11551 3 -110.51 67.92 22.19 0.177 11550
 11552 3 -110.42 68.11 22.19 0.192 11551
 11553 3 -110.43 68.28 22.29 0.165 11552
 11554 3 -110.32 68.47 22.33 0.211 11553
 11555 3 -110.23 68.64 22.42 0.244 11554
 11556 3 -110.12 68.75 22.54 0.278 11555
 11557 3 -110.03 68.84 22.53 0.297 11556
 11558 3 -109.93 68.97 22.79 0.303 11557
 11559 3 -109.82 69.05 22.79 0.353 11558
 11560 3 -109.62 69.16 22.83 0.414 11559
 11561 3 -109.14 69 22.22 0.145 11560
 11562 3 -109.12 68.86 22.13 0.1 11561
 11563 3 -109.03 68.84 22.04 0.128 11562
 11564 3 -109.04 68.88 21.92 0.159 11563
 11565 3 -109.04 68.92 21.81 0.172 11564
 11566 3 -109.14 68.91 21.65 0.122 11565
 11567 3 -108.93 69.17 21.83 0.075 11565
 11568 3 -108.84 69.22 21.81 0.092 11567
 11569 3 -108.73 69.27 21.83 0.133 11568
 11570 3 -108.43 69.25 21.83 0.137 11569
 11571 3 -108.34 69.06 21.38 0.116 11570
 11572 3 -108.23 68.95 21.24 0.098 11571
 11573 3 -108.14 68.89 21.1 0.082 11572
 11574 3 -108.04 68.92 21.08 0.072 11573
 11575 3 -109.93 69.22 23.53 0.255 11560
 11576 3 -109.93 69.28 23.74 0.279 11575
 11577 3 -110.12 69.33 23.97 0.285 11576
 11578 3 -110.23 69.25 24.15 0.338 11577
 11579 3 -110.32 69.13 24.31 0.357 11578
 11580 3 -110.32 69.06 24.42 0.434 11579
 11581 3 -110.42 69.05 24.6 0.47 11580
 11582 3 -110.51 68.97 24.78 0.437 11581
 11583 3 -110.62 68.83 24.94 0.393 11582
 11584 3 -110.62 68.67 25.04 0.39 11583
 11585 3 -110.81 68.59 25.2 0.351 11584
 11586 3 -110.81 68.58 25.4 0.263 11585
 11587 3 -110.9 68.64 25.69 0.203 11586
 11588 3 -111.1 68.63 25.85 0.206 11587
 11589 3 -111.2 68.61 26.04 0.2 11588
 11590 3 -111.31 68.49 26.1 0.188 11589
 11591 3 -111.51 68.47 26.22 0.189 11590
 11592 3 -111.7 68.36 26.35 0.174 11591
 11593 3 -111.81 68.3 26.42 0.178 11592
 11594 3 -111.9 68.28 26.6 0.161 11593
 11595 3 -112 68.22 26.69 0.194 11594
 11596 3 -112.09 68.14 26.79 0.23 11595
 11597 3 -112.2 68.19 26.95 0.276 11596
 11598 3 -112.4 68.3 27.1 0.294 11597
 11599 3 -112.5 68.25 27.33 0.225 11598
 11600 3 -112.68 67.94 27.49 0.057 11599
 11601 3 -112.79 67.89 27.62 0.069 11600
 11602 3 -112.89 67.89 27.74 0.111 11601
 11603 3 -112.98 67.83 27.88 0.122 11602
 11604 3 -112.98 67.81 28.01 0.127 11603
 11605 3 -113.18 67.83 28.04 0.147 11604
 11606 3 -113.29 67.89 28.17 0.167 11605
 11607 3 -113.39 67.89 28.28 0.156 11606
 11608 3 -113.59 67.72 28.47 0.114 11607
 11609 3 -113.68 67.75 28.37 0.097 11608
 11610 3 -112.59 68.39 27.51 0.186 11599
 11611 3 -112.59 68.49 27.6 0.171 11610
 11612 3 -112.7 68.58 27.69 0.223 11611
 11613 3 -112.79 68.63 27.81 0.346 11612
 11614 3 -113 68.11 27.54 0.096 11613
 11615 3 -113.09 68 27.44 0.1 11614
 11616 3 -113.09 67.88 27.33 0.128 11615
 11617 3 -112.9 68.75 27.99 0.318 11613
 11618 3 -113.29 68.3 27.58 0.086 11617
 11619 3 -113.4 68.28 27.58 0.089 11618
 11620 3 -113.5 68.2 27.6 0.1 11619
 11621 3 -113.59 68.09 27.74 0.104 11620
 11622 3 -113.68 68.03 27.85 0.169 11621
 11623 3 -113.79 68 27.94 0.119 11622
 11624 3 -113.4 68.14 27.45 0.07 11620
 11625 3 -113.5 68.02 27.4 0.076 11624
 11626 3 -113.48 67.83 27.38 0.115 11625
 11627 3 -113.48 67.63 27.38 0.101 11626
 11628 3 -113.59 67.49 27.47 0.087 11627
 11629 3 -113.68 67.33 27.49 0.096 11628
 11630 3 -113.89 67.25 27.44 0.089 11629
 11631 3 -113.87 67.13 27.44 0.063 11630
 11632 3 -113.98 67.03 27.47 0.089 11631
 11633 3 -114.07 66.89 27.42 0.095 11632
 11634 3 -114.18 66.8 27.44 0.098 11633
 11635 3 -112.81 69.05 28.15 0.171 11617
 11636 3 -112.81 69.2 28.33 0.151 11635
 11637 3 -112.81 69.36 28.44 0.142 11636
 11638 3 -112.81 69.5 28.51 0.153 11637
 11639 3 -112.81 69.67 28.58 0.146 11638
 11640 3 -112.81 69.88 28.63 0.142 11639
 11641 3 -112.92 70.02 28.74 0.114 11640
 11642 3 -112.92 70.14 28.76 0.1 11641
 11643 3 -112.93 70.17 28.87 0.099 11642
 11644 3 -112.93 70.31 28.92 0.145 11643
 11645 3 -112.93 70.42 29.01 0.176 11644
 11646 3 -113.02 70.66 29.15 0.199 11645
 11647 3 -113.04 70.8 29.22 0.172 11646
 11648 3 -113.04 70.94 29.33 0.167 11647
 11649 3 -113.13 71.11 29.44 0.164 11648
 11650 3 -113.24 71.19 29.53 0.204 11649
 11651 3 -113.13 71.36 29.62 0.229 11650
 11652 3 -113.13 71.5 29.69 0.24 11651
 11653 3 -113.24 71.67 29.74 0.296 11652
 11654 3 -113.35 71.88 29.63 0.353 11653
 11655 3 -113.35 72.14 29.79 0.356 11654
 11656 3 -113.44 72.28 29.81 0.361 11655
 11657 3 -113.55 72.58 29.76 0.354 11656
 11658 3 -113.55 72.69 29.81 0.39 11657
 11659 3 -113.85 72.58 29.87 0.141 11658
 11660 3 -113.96 72.74 29.81 0.148 11659
 11661 3 -114.05 72.8 29.94 0.142 11660
 11662 3 -114.05 72.97 30.04 0.158 11661
 11663 3 -114.07 73.25 30.06 0.091 11662
 11664 3 -114.07 73.42 30.1 0.084 11663
 11665 3 -114.16 72.86 30.24 0.162 11662
 11666 3 -114.26 72.78 30.35 0.137 11665
 11667 3 -114.26 72.67 30.47 0.182 11666
 11668 3 -114.35 72.72 30.6 0.202 11667
 11669 3 -114.46 72.92 30.67 0.079 11668
 11670 3 -114.55 73 30.74 0.072 11669
 11671 3 -114.55 73.08 30.87 0.109 11670
 11672 3 -114.66 73.19 30.97 0.125 11671
 11673 3 -114.66 73.33 31.15 0.118 11672
 11674 3 -114.66 73.25 31.26 0.113 11673
 11675 3 -114.76 72.92 31.19 0.076 11674
 11676 3 -114.85 72.84 31.19 0.127 11675
 11677 3 -114.94 72.64 31.17 0.056 11676
 11678 3 -113.46 72.91 29.78 0.272 11658
 11679 3 -113.36 73.42 29.74 0.222 11678
 11680 3 -113.27 73.63 29.67 0.204 11679
 11681 3 -113.18 73.81 29.65 0.21 11680
 11682 3 -112.97 73.99 29.54 0.212 11681
 11683 3 -112.88 74.13 29.54 0.229 11682
 11684 3 -112.68 74.28 29.53 0.231 11683
 11685 3 -112.57 74.5 29.67 0.195 11684
 11686 3 -112.69 74.8 29.67 0.178 11685
 11687 3 -112.58 75.02 29.7 0.165 11686
 11688 3 -112.58 75.19 29.7 0.189 11687
 11689 3 -112.49 75.33 29.69 0.218 11688
 11690 3 -112.49 75.55 29.79 0.183 11689
 11691 3 -112.49 75.75 29.83 0.157 11690
 11692 3 -112.4 75.97 29.79 0.168 11691
 11693 3 -112.41 76.25 29.79 0.225 11692
 11694 3 -112.41 76.53 29.81 0.208 11693
 11695 3 -112.41 76.89 29.94 0.198 11694
 11696 3 -112.32 77 29.95 0.198 11695
 11697 3 -112.32 77.19 30.04 0.188 11696
 11698 3 -112.21 77.33 30.06 0.214 11697
 11699 3 -112.32 77.47 30.08 0.209 11698
 11700 3 -112.22 77.64 30.12 0.226 11699
 11701 3 -112.22 77.86 30.15 0.264 11700
 11702 3 -112.22 78 30.24 0.323 11701
 11703 3 -112.32 78.14 30.31 0.386 11702
 11704 3 -112.44 78.58 30.08 0.233 11703
 11705 3 -112.44 78.83 30.2 0.226 11704
 11706 3 -112.44 79.03 30.24 0.195 11705
 11707 3 -112.65 79.17 30.17 0.219 11706
 11708 3 -112.55 79.36 30.35 0.2 11707
 11709 3 -112.55 79.53 30.35 0.247 11708
 11710 3 -112.65 79.7 30.38 0.258 11709
 11711 3 -112.65 79.83 30.49 0.23 11710
 11712 3 -112.66 79.97 30.54 0.215 11711
 11713 3 -112.76 80.02 30.63 0.214 11712
 11714 3 -112.76 80.22 30.7 0.25 11713
 11715 3 -112.76 80.39 30.78 0.263 11714
 11716 3 -112.85 80.52 30.94 0.257 11715
 11717 3 -112.96 80.67 30.99 0.247 11716
 11718 3 -112.96 80.78 31.17 0.237 11717
 11719 3 -112.96 80.86 31.35 0.208 11718
 11720 3 -112.96 81 31.56 0.176 11719
 11721 3 -113.07 81.16 31.63 0.135 11720
 11722 3 -113.16 81.28 31.76 0.128 11721
 11723 3 -113.16 81.38 31.91 0.16 11722
 11724 3 -113.16 81.53 32.01 0.138 11723
 11725 3 -113.16 81.67 32.09 0.144 11724
 11726 3 -113.16 81.75 32.21 0.13 11725
 11727 3 -113.27 81.83 32.27 0.145 11726
 11728 3 -113.27 81.94 32.34 0.139 11727
 11729 3 -113.36 82.05 32.43 0.146 11728
 11730 3 -113.47 82.17 32.51 0.141 11729
 11731 3 -113.57 82.25 32.64 0.143 11730
 11732 3 -113.68 82.39 32.62 0.197 11731
 11733 3 -113.88 82.44 32.61 0.207 11732
 11734 3 -113.97 82.55 32.58 0.193 11733
 11735 3 -114.18 82.66 32.43 0.244 11734
 11736 3 -114.27 82.66 32.28 0.317 11735
 11737 3 -114.38 83.05 32.39 0.213 11736
 11738 3 -114.49 83.16 32.43 0.271 11737
 11739 3 -114.58 83.33 32.32 0.228 11738
 11740 3 -114.69 83.42 32.21 0.249 11739
 11741 3 -114.8 83.55 32.18 0.293 11740
 11742 3 -114.8 83.69 32.22 0.347 11741
 11743 3 -115.1 83.83 31.89 0.201 11742
 11744 3 -115.3 83.92 31.84 0.191 11743
 11745 3 -115.4 83.95 31.78 0.259 11744
 11746 3 -115.51 84.02 31.69 0.296 11745
 11747 3 -115.6 84.22 31.84 0.236 11746
 11748 3 -115.71 84.25 31.89 0.268 11747
 11749 3 -115.8 84.3 31.92 0.321 11748
 11750 3 -116.19 83.89 31.93 0.106 11749
 11751 3 -116.3 83.92 31.96 0.096 11750
 11752 3 -116.4 83.95 32.03 0.099 11751
 11753 3 -116.6 83.94 32.15 0.124 11752
 11754 3 -116.8 84.06 32.14 0.186 11753
 11755 3 -116.99 84.11 32.25 0.145 11754
 11756 3 -117.01 84.25 32.33 0.15 11755
 11757 3 -117.3 84.05 32.29 0.069 11756
 11758 3 -117.4 83.99 32.36 0.055 11757
 11759 3 -117.49 83.86 32.38 0.06 11758
 11760 3 -117.1 84.33 32.4 0.087 11756
 11761 3 -117.01 84.49 32.51 0.125 11760
 11762 3 -117.1 84.63 32.67 0.096 11761
 11763 3 -117.1 84.72 32.82 0.101 11762
 11764 3 -117.21 84.77 32.9 0.078 11763
 11765 3 -117.3 84.83 32.92 0.105 11764
 11766 3 -117.51 84.89 32.9 0.134 11765
 11767 3 -117.6 85.03 32.96 0.134 11766
 11768 3 -117.6 85.14 33.04 0.128 11767
 11769 3 -117.82 85.3 33 0.109 11768
 11770 3 -117.91 85.38 32.89 0.087 11769
 11771 3 -118.02 85.55 32.88 0.109 11770
 11772 3 -118.21 85.67 32.86 0.083 11771
 11773 3 -118.32 85.59 32.93 0.089 11772
 11774 3 -118.52 85.64 32.99 0.118 11773
 11775 3 -118.61 85.69 33.14 0.094 11774
 11776 3 -118.71 85.72 33.24 0.102 11775
 11777 3 -116.01 84.36 31.93 0.308 11749
 11778 3 -116.21 84.42 31.53 0.154 11777
 11779 3 -116.51 84.56 31.5 0.207 11778
 11780 3 -116.71 84.75 31.5 0.171 11779
 11781 3 -116.82 84.86 31.53 0.165 11780
 11782 3 -116.91 85.03 31.53 0.118 11781
 11783 3 -117.02 85.22 31.53 0.155 11782
 11784 3 -117.22 85.45 31.46 0.154 11783
 11785 3 -117.32 85.69 31.44 0.177 11784
 11786 3 -117.32 85.89 31.44 0.166 11785
 11787 3 -117.44 86.05 31.32 0.136 11786
 11788 3 -117.54 86.17 31.23 0.129 11787
 11789 3 -117.74 86.19 31.16 0.143 11788
 11790 3 -117.83 86.28 31.11 0.175 11789
 11791 3 -118.04 86.31 30.96 0.172 11790
 11792 3 -117.74 86.34 30.82 0.071 11791
 11793 3 -117.63 86.39 30.82 0.046 11792
 11794 3 -117.54 86.44 30.91 0.108 11793
 11795 3 -117.44 86.44 30.98 0.161 11794
 11796 3 -117.33 86.53 31 0.156 11795
 11797 3 -117.35 86.78 30.87 0.071 11796
 11798 3 -117.24 86.86 30.77 0.103 11797
 11799 3 -117.15 86.83 30.69 0.13 11798
 11800 3 -117.05 86.78 30.66 0.113 11799
 11801 3 -116.94 86.7 30.55 0.078 11800
 11802 3 -116.85 86.61 30.44 0.071 11801
 11803 3 -116.74 86.5 30.43 0.046 11802
 11804 3 -116.55 86.53 30.37 0.064 11803
 11805 3 -116.44 86.52 30.37 0.073 11804
 11806 3 -116.24 86.44 30.39 0.082 11805
 11807 3 -116.05 86.42 30.36 0.108 11806
 11808 3 -115.85 86.39 30.32 0.101 11807
 11809 3 -115.74 86.36 30.25 0.069 11808
 11810 3 -115.65 86.42 30.18 0.079 11809
 11811 3 -115.55 86.52 30.11 0.115 11810
 11812 3 -115.44 86.69 29.98 0.131 11811
 11813 3 -115.44 86.7 29.8 0.124 11812
 11814 3 -118.13 86.41 30.93 0.145 11813
 11815 3 -118.24 86.42 30.82 0.192 11814
 11816 3 -118.35 86.47 30.62 0.151 11815
 11817 3 -118.44 86.55 30.59 0.147 11816
 11818 3 -118.65 86.64 30.59 0.11 11817
 11819 3 -118.85 86.67 30.55 0.14 11818
 11820 3 -118.94 86.81 30.5 0.193 11819
 11821 3 -119.05 86.95 30.46 0.251 11820
 11822 3 -119.24 87.08 30.41 0.252 11821
 11823 3 -119.35 87.09 30.25 0.259 11822
 11824 3 -119.46 87.25 30.23 0.284 11823
 11825 3 -119.55 87.33 30.25 0.312 11824
 11826 3 -119.66 87.36 30.14 0.352 11825
 11827 3 -119.85 87.42 30.14 0.369 11826
 11828 3 -119.96 87.5 30.11 0.392 11827
 11829 3 -119.57 87.94 30.28 0.136 11828
 11830 3 -119.77 87.95 30.39 0.119 11829
 11831 3 -119.86 87.94 30.52 0.092 11830
 11832 3 -119.85 87.89 30.66 0.119 11831
 11833 3 -119.85 87.89 30.84 0.154 11832
 11834 3 -119.76 87.94 30.96 0.097 11833
 11835 3 -120.35 87.34 30.14 0.255 11828
 11836 3 -120.66 87.36 30.19 0.222 11835
 11837 3 -120.76 87.5 30.12 0.236 11836
 11838 3 -120.55 87.74 30.19 0.146 11837
 11839 3 -120.66 87.88 30.23 0.046 11838
 11840 3 -120.85 87.42 29.96 0.207 11837
 11841 3 -120.96 87.38 29.84 0.212 11840
 11842 3 -121.16 87.28 29.75 0.217 11841
 11843 3 -121.26 87.16 29.66 0.234 11842
 11844 3 -121.35 86.81 29.59 0.056 11843
 11845 3 -121.44 86.74 29.57 0.092 11844
 11846 3 -121.55 86.67 29.44 0.093 11845
 11847 3 -121.35 87.3 29.53 0.119 11843
 11848 3 -121.55 87.25 29.5 0.134 11847
 11849 3 -121.76 87.17 29.44 0.187 11848
 11850 3 -121.96 87.16 29.46 0.241 11849
 11851 3 -121.86 87.45 29.34 0.133 11850
 11852 3 -121.77 87.53 29.28 0.207 11851
 11853 3 -121.77 87.67 29.23 0.223 11852
 11854 3 -121.66 87.88 29.21 0.196 11853
 11855 3 -122.16 87 29.52 0.216 11850
 11856 3 -122.35 86.8 29.59 0.207 11855
 11857 3 -122.55 86.72 29.59 0.215 11856
 11858 3 -122.65 86.53 29.57 0.214 11857
 11859 3 -122.74 86.39 29.5 0.204 11858
 11860 3 -122.94 86.22 29.32 0.199 11859
 11861 3 -123.05 86.08 29.27 0.202 11860
 11862 3 -123.24 86.17 29.23 0.118 11861
 11863 3 -123.35 86.08 29.11 0.075 11862
 11864 3 -123.44 86.13 29.07 0.132 11863
 11865 3 -123.04 85.89 29.19 0.17 11861
 11866 3 -123.13 85.75 29 0.125 11865
 11867 3 -123.13 85.66 28.93 0.157 11866
 11868 3 -123.24 85.64 28.75 0.156 11867
 11869 3 -123.24 85.52 28.73 0.205 11868
 11870 3 -122.83 85.45 29.02 0.086 11869
 11871 3 -122.74 85.49 29.07 0.000125 11870
 11872 3 -123.24 85.39 28.66 0.105 11869
 11873 3 -123.33 85.28 28.44 0.085 11872
 11874 3 -123.33 85.17 28.37 0.101 11873
 11875 3 -123.33 85.03 28.28 0.135 11874
 11876 3 -123.33 84.89 28.19 0.081 11875
 11877 3 -123.33 85.38 28.61 0.105 11872
 11878 3 -123.63 85.31 28.78 0.103 11877
 11879 3 -123.83 85.25 28.78 0.116 11878
 11880 3 -123.94 85.25 28.73 0.17 11879
 11881 3 -124.13 85.05 28.53 0.152 11880
 11882 3 -124.02 84.88 28.39 0.114 11881
 11883 3 -124.13 84.67 28.34 0.094 11882
 11884 3 -124.02 84.53 28.28 0.107 11883
 11885 3 -123.93 84.44 28.25 0.077 11884
 11886 3 -123.82 84.42 28.39 0.078 11885
 11887 3 -124.33 84.99 28.55 0.123 11881
 11888 3 -124.52 84.88 28.53 0.093 11887
 11889 3 -124.63 84.8 28.48 0.086 11888
 11890 3 -124.72 84.7 28.37 0.145 11889
 11891 3 -124.82 84.64 28.25 0.146 11890
 11892 3 -124.93 84.58 28.18 0.119 11891
 11893 3 -117.94 85.94 30.82 0.106 11791
 11894 3 -117.94 85.8 30.75 0.168 11893
 11895 3 -117.93 85.69 30.78 0.23 11894
 11896 3 -117.82 85.59 30.59 0.215 11895
 11897 3 -117.83 85.75 30.25 0.104 11896
 11898 3 -118.04 85.89 30.19 0.054 11897
 11899 3 -118.13 85.95 30.18 0.091 11898
 11900 3 -118.24 86.05 30.18 0.122 11899
 11901 3 -118.33 86.14 30.3 0.098 11900
 11902 3 -118.54 86.17 30.32 0.066 11901
 11903 3 -118.63 86.11 30.32 0.071 11902
 11904 3 -118.74 86.03 30.3 0.081 11903
 11905 3 -118.83 85.92 30.37 0.065 11904
 11906 3 -118.83 85.78 30.41 0.069 11905
 11907 3 -119.04 85.8 30.44 0.076 11906
 11908 3 -119.24 85.86 30.46 0.159 11907
 11909 3 -119.33 86 30.68 0.133 11908
 11910 3 -119.54 86.2 30.73 0.095 11909
 11911 3 -119.54 86.31 30.87 0.104 11910
 11912 3 -119.54 86.47 30.98 0.167 11911
 11913 3 -119.55 86.63 31.05 0.18 11912
 11914 3 -119.55 86.86 31.14 0.142 11913
 11915 3 -119.24 86.95 31.18 0.081 11914
 11916 3 -119.24 87.05 31.16 0.062 11915
 11917 3 -119.15 87.13 31.09 0.072 11916
 11918 3 -118.94 87.17 30.98 0.048 11917
 11919 3 -118.96 87.33 30.98 0.086 11918
 11920 3 -118.85 87.53 31.02 0.079 11919
 11921 3 -118.85 87.67 30.98 0.000125 11920
 11922 3 -119.74 86.99 31.16 0.086 11914
 11923 3 -119.85 87.17 31.21 0.084 11922
 11924 3 -120.05 87.22 31.18 0.126 11923
 11925 3 -120.35 87.03 31.19 0.144 11924
 11926 3 -120.55 86.95 31.21 0.141 11925
 11927 3 -120.74 86.81 31.3 0.139 11926
 11928 3 -120.85 86.69 31.25 0.109 11927
 11929 3 -121.05 86.72 31.28 0.086 11928
 11930 3 -121.24 86.72 31.34 0.089 11929
 11931 3 -121.33 86.66 31.37 0.08 11930
 11932 3 -121.44 86.55 31.41 0.086 11931
 11933 3 -121.54 86.49 31.46 0.079 11932
 11934 3 -121.54 86.36 31.48 0.134 11933
 11935 3 -121.74 86.3 31.43 0.147 11934
 11936 3 -121.83 86.39 31.27 0.083 11935
 11937 3 -122.04 86.38 31.19 0.085 11936
 11938 3 -122.24 86.42 31.18 0.095 11937
 11939 3 -122.44 86.42 31.18 0.091 11938
 11940 3 -122.54 86.44 31.18 0.072 11939
 11941 3 -122.63 86.47 31.12 0.124 11940
 11942 3 -122.74 86.53 31.05 0.201 11941
 11943 3 -122.85 86.64 31.14 0.198 11942
 11944 3 -122.94 86.61 31.23 0.127 11943
 11945 3 -115.6 83.89 31.25 0.132 11746
 11946 3 -115.71 83.8 31.16 0.128 11945
 11947 3 -115.8 83.67 31.05 0.108 11946
 11948 3 -115.8 83.58 30.96 0.091 11947
 11949 3 -115.8 83.38 30.87 0.089 11948
 11950 3 -115.9 83.27 30.82 0.09 11949
 11951 3 -115.9 83.24 30.68 0.067 11950
 11952 3 -114.58 83.16 32.95 0.149 11738
 11953 3 -114.69 83.28 33.17 0.104 11952
 11954 3 -114.69 83.39 33.25 0.094 11953
 11955 3 -114.79 83.58 33.25 0.112 11954
 11956 3 -114.18 82.27 32.09 0.161 11736
 11957 3 -114.07 82.11 32.05 0.265 11956
 11958 3 -114.57 82.19 31.86 0.114 11957
 11959 3 -114.68 82.14 31.78 0.114 11958
 11960 3 -114.77 82.06 31.73 0.074 11959
 11961 3 -114.88 82.14 31.64 0.114 11960
 11962 3 -113.86 81.86 32.15 0.218 11957
 11963 3 -113.66 81.64 32.08 0.122 11962
 11964 3 -113.66 81.55 32.01 0.169 11963
 11965 3 -113.66 81.36 32.01 0.135 11964
 11966 3 -113.66 81.22 31.91 0.162 11965
 11967 3 -113.55 81.09 31.81 0.106 11966
 11968 3 -113.55 80.97 31.69 0.1 11967
 11969 3 -113.55 80.81 31.81 0.063 11968
 11970 3 -113.55 80.66 31.81 0.042 11969
 11971 3 -113.46 80.52 31.79 0.051 11970
 11972 3 -113.66 81.58 31.72 0.038 11964
 11973 3 -113.66 81.47 31.63 0.072 11972
 11974 3 -113.66 81.38 31.49 0.14 11973
 11975 3 -113.66 81.31 31.31 0.119 11974
 11976 3 -113.66 81.33 31.17 0.111 11975
 11977 3 -113.77 81.36 31.1 0.109 11976
 11978 3 -112.85 79.22 29.88 0.072 11707
 11979 3 -112.85 79.17 29.78 0.1 11978
 11980 3 -112.94 79.14 29.67 0.084 11979
 11981 3 -113.05 79.14 29.56 0.069 11980
 11982 3 -113.05 79.16 29.45 0.107 11981
 11983 3 -113.15 79.22 29.37 0.102 11982
 11984 3 -113.15 79.28 29.19 0.077 11983
 11985 3 -113.24 79.28 29.1 0.099 11984
 11986 3 -113.24 79.14 28.94 0.107 11985
 11987 3 -113.24 79 28.83 0.099 11986
 11988 3 -112.32 77.7 30.83 0.132 11703
 11989 3 -112.32 77.66 31.01 0.108 11988
 11990 3 -112.41 77.61 31.13 0.131 11989
 11991 3 -112.52 77.5 31.22 0.154 11990
 11992 3 -112.61 77.38 31.31 0.159 11991
 11993 3 -112.6 77.22 31.38 0.18 11992
 11994 3 -112.71 77.08 31.4 0.19 11993
 11995 3 -112.91 76.89 31.24 0.163 11994
 11996 3 -113.01 76.74 31.08 0.148 11995
 11997 3 -113.1 76.53 31.01 0.172 11996
 11998 3 -113.19 76.44 30.94 0.166 11997
 11999 3 -113.3 76.28 30.83 0.198 11998
 12000 3 -113.4 76.16 30.85 0.233 11999
 12001 3 -113.6 76.13 30.78 0.279 12000
 12002 3 -113.6 76.02 30.76 0.316 12001
 12003 3 -113.6 76.39 30.47 0.167 12002
 12004 3 -113.8 76.41 30.31 0.155 12003
 12005 3 -114.01 76.45 30.29 0.105 12004
 12006 3 -114.01 76.53 30.22 0.097 12005
 12007 3 -114.1 76.66 30.1 0.142 12006
 12008 3 -114.01 76.64 29.92 0.197 12007
 12009 3 -114.1 76.58 29.62 0.111 12008
 12010 3 -114.01 76.61 29.53 0.102 12009
 12011 3 -114.02 76.67 29.38 0.128 12010
 12012 3 -114.02 76.69 29.28 0.185 12011
 12013 3 -114.11 76.66 29.15 0.173 12012
 12014 3 -114.21 76.7 29.04 0.045 12013
 12015 3 -113.71 76.69 30.29 0.145 12004
 12016 3 -113.8 76.84 30.29 0.171 12015
 12017 3 -113.82 76.95 30.26 0.143 12016
 12018 3 -113.46 73.02 29.76 0.272 11678
 12019 3 -113.85 72 29.81 0.115 12018
 12020 3 -113.55 72 30.08 0.092 11656
 12021 3 -113.65 72.05 30.08 0.119 12020
 12022 3 -113.74 72.08 30.17 0.000125 12021
 12023 3 -113.01 69.16 27.95 0.101 11635
 12024 3 -113.01 69.24 27.88 0.056 12023
 12025 3 -113.1 69.38 27.79 0.091 12024
 12026 3 -113.12 69.5 27.78 0.119 12025
 12027 3 -113.12 69.58 27.6 0.099 12026
 12028 3 -113.21 69.67 27.54 0.085 12027
 12029 3 -113.2 69.44 27.92 0.103 12026
 12030 3 -113.31 69.33 27.99 0.000125 12029
 12031 3 -112.4 68.74 26.9 0.146 11598
 12032 3 -112.51 68.78 26.87 0.176 12031
 12033 3 -112.4 68.88 26.6 0.069 12032
 12034 3 -112.51 68.99 26.51 0.085 12033
 12035 3 -112.51 69.11 26.44 0.113 12034
 12036 3 -112.62 69.2 26.31 0.138 12035
 12037 3 -112.42 69.22 26.19 0.119 12036
 12038 3 -112.31 69.33 26.08 0.098 12037
 12039 3 -112.31 69.42 25.97 0.09 12038
 12040 3 -112.32 69.56 25.81 0.108 12039
 12041 3 -112.43 69.64 25.67 0.155 12040
 12042 3 -112.43 69.69 25.56 0.153 12041
 12043 3 -112.53 69.86 25.4 0.126 12042
 12044 3 -112.53 69.83 25.26 0.168 12043
 12045 3 -112.62 70.02 25.26 0.113 12044
 12046 3 -112.43 69.69 25.1 0.109 12044
 12047 3 -112.62 69.55 25.06 0.163 12046
 12048 3 -112.93 69.24 25.04 0.117 12047
 12049 3 -112.7 68.7 27.06 0.095 12032
 12050 3 -112.81 68.7 27.06 0.119 12049
 12051 3 -113.01 68.64 27.1 0.082 12050
 12052 3 -113.39 65.53 21.7 0.074 11534
 12053 3 -113.39 65.55 21.83 0.077 12052
 12054 3 -113.39 65.61 21.97 0.095 12053
 12055 3 -113.29 65.75 22.06 0.091 12054
 12056 3 -114.1 66.34 20.95 0.087 11527
 12057 3 -114.1 66.47 20.94 0.111 12056
 12058 3 -114.1 66.61 20.9 0.111 12057
 12059 3 -113.9 66.67 20.72 0.134 12058
 12060 3 -113.81 66.74 20.65 0.073 12059
 12061 3 -113.6 66.72 20.47 0.123 12060
 12062 3 -113.31 66.75 20.29 0.06 12061
 12063 3 -113.2 66.75 20.24 0.107 12062
 12064 3 -113.12 66.86 20.17 0.148 12063
 12065 3 -113.21 66.97 19.95 0.151 12064
 12066 3 -113.21 67.03 19.85 0.179 12065
 12067 3 -113.32 67.31 19.76 0.081 12066
 12068 3 -113.56 68.53 16.1 0.189 8329
 12069 3 -113.45 68.58 16.04 0.101 12068
 12070 3 -115.33 67.08 15.02 0.681 8324
 12071 3 -115.44 67.08 13.95 0.078 12070
 12072 3 -115.44 66.96 13.95 0.129 12071
 12073 3 -115.53 66.79 14.1 0.101 12072
 12074 3 -115.44 66.77 14.26 0.124 12073
 12075 3 -115.53 66.75 14.42 0.16 12074
 12076 3 -115.63 66.64 14.5 0.194 12075
 12077 3 -115.72 66.5 14.62 0.124 12076
 12078 3 -115.72 66.39 14.6 0.095 12077
 12079 3 -115.33 66.54 14.12 0.148 12076
 12080 3 -115.22 66.52 13.89 0.145 12079
 12081 3 -115.24 66.6 13.76 0.000125 12080
 12082 3 -115.44 66.96 13.77 0.084 12072
 12083 3 -115.53 66.93 13.64 0.099 12082
 12084 3 -115.44 66.96 13.46 0.111 12083
 12085 3 -115.53 66.91 13.3 0.085 12084
 12086 3 -115.53 67 15.17 0.653 12070
 12087 3 -115.74 67.09 15.18 0.655 12086
 12088 3 -115.94 67.33 15 0.621 12087
 12089 3 -116.03 67.2 15.23 0.636 12088
 12090 3 -116.13 67.11 15.31 0.602 12089
 12091 3 -116.24 67.19 15.39 0.635 12090
 12092 3 -116.44 67.33 15.12 0.716 12091
 12093 3 -116.44 67.42 15.04 0.83 12092
 12094 3 -116.74 67.3 15.02 0.875 12093
 12095 3 -116.83 67.39 15.06 0.906 12094
 12096 3 -117.03 67.34 15.04 0.912 12095
 12097 3 -117.24 67.54 15.02 0.914 12096
 12098 3 -117.33 67.71 15.09 0.947 12097
 12099 3 -117.66 68.32 14.1 0.132 12098
 12100 3 -117.66 68.15 13.84 0.126 12099
 12101 3 -117.75 68.07 13.72 0.102 12100
 12102 3 -117.66 67.96 13.6 0.133 12101
 12103 3 -117.55 67.88 13.53 0.155 12102
 12104 3 -117.44 67.8 13.38 0.235 12103
 12105 3 -117.36 68.02 13.15 0.179 12104
 12106 3 -117.36 68.24 13.26 0.175 12105
 12107 3 -117.25 68.4 13.47 0.132 12106
 12108 3 -117.36 68.43 13.53 0.000125 12107
 12109 3 -117.55 67.6 13.46 0.119 12104
 12110 3 -117.44 67.52 13.48 0.128 12109
 12111 3 -117.34 67.43 13.35 0.122 12110
 12112 3 -117.14 67.46 13.26 0.147 12111
 12113 3 -117.05 67.54 13.15 0.178 12112
 12114 3 -116.94 67.68 13.12 0.161 12113
 12115 3 -117.16 67.88 13.03 0.07 12114
 12116 3 -117.05 67.94 13.03 0.093 12115
 12117 3 -116.95 67.96 12.97 0.089 12116
 12118 3 -117.44 67.69 15.38 0.886 12098
 12119 3 -117.53 67.88 15.47 0.888 12118
 12120 3 -117.75 68.57 14.87 0.637 12119
 12121 3 -117.75 68.85 14.8 0.589 12120
 12122 3 -118.05 68.05 15.26 0.113 12121
 12123 3 -118.14 67.99 15.17 0.182 12122
 12124 3 -118.14 67.77 15.42 0.119 12123
 12125 3 -118.15 67.66 15.58 0.152 12124
 12126 3 -118.25 67.63 15.65 0.216 12125
 12127 3 -118.15 67.39 15.79 0.14 12126
 12128 3 -117.93 67.25 15.81 0.136 12127
 12129 3 -117.93 67 15.94 0.137 12128
 12130 3 -118.04 66.91 16.01 0.157 12129
 12131 3 -118.03 66.58 16.01 0.168 12130
 12132 3 -117.82 66.39 16.03 0.152 12131
 12133 3 -118.34 68.04 14.97 0.108 12123
 12134 3 -118.44 68.02 14.85 0.106 12133
 12135 3 -118.55 68.08 14.79 0.129 12134
 12136 3 -118.55 68.16 14.7 0.124 12135
 12137 3 -118.55 68.26 14.54 0.109 12136
 12138 3 -118.55 68.29 14.37 0.101 12137
 12139 3 -118.36 68.37 14.18 0.127 12138
 12140 3 -118.45 68.52 14.12 0.089 12139
 12141 3 -117.86 69.16 14.7 0.567 12121
 12142 3 -117.77 69.41 14.72 0.581 12141
 12143 3 -117.97 69.57 14.63 0.572 12142
 12144 3 -118.08 69.74 14.62 0.607 12143
 12145 3 -118.17 69.87 14.62 0.629 12144
 12146 3 -118.86 69.46 15.21 0.126 12145
 12147 3 -118.98 69.49 15.35 0.119 12146
 12148 3 -119.07 69.48 15.42 0.118 12147
 12149 3 -119.28 69.55 15.46 0.114 12148
 12150 3 -119.37 69.68 15.55 0.124 12149
 12151 3 -119.37 69.77 15.71 0.143 12150
 12152 3 -119.48 69.85 15.75 0.168 12151
 12153 3 -119.68 69.98 15.97 0.116 12152
 12154 3 -119.78 69.99 16.04 0.146 12153
 12155 3 -119.98 69.93 16.03 0.135 12154
 12156 3 -120.07 69.91 16.16 0.117 12155
 12157 3 -120.18 69.89 16.25 0.136 12156
 12158 3 -120.18 69.95 16.41 0.14 12157
 12159 3 -120.18 69.97 16.57 0.109 12158
 12160 3 -119.68 69.77 15.61 0.075 12152
 12161 3 -119.78 69.73 15.55 0.125 12160
 12162 3 -119.87 69.69 15.39 0.14 12161
 12163 3 -119.86 69.66 15.21 0.09 12162
 12164 3 -119.86 69.68 15.03 0.000125 12163
 12165 3 -118.08 70.05 14.37 0.634 12145
 12166 3 -118.08 70.18 14.28 0.742 12165
 12167 3 -118.28 70.32 14.33 0.782 12166
 12168 3 -118.08 70.49 14.21 0.881 12167
 12169 3 -117.28 70.77 13.62 0.325 12168
 12170 3 -117.3 70.79 13.4 0.397 12169
 12171 3 -117.19 70.12 13.01 0.084 12170
 12172 3 -117.19 69.91 13.1 0.093 12171
 12173 3 -117.08 69.79 13.17 0.109 12172
 12174 3 -117.08 69.65 13.21 0.137 12173
 12175 3 -117.08 69.52 13.18 0.177 12174
 12176 3 -116.97 69.49 13.03 0.116 12175
 12177 3 -116.88 69.35 13.02 0.107 12176
 12178 3 -117.3 70.85 13.29 0.353 12170
 12179 3 -117.19 71.07 13.78 0.107 12178
 12180 3 -117.09 71.21 13.83 0.083 12179
 12181 3 -117 71.38 13.95 0.104 12180
 12182 3 -116.89 71.49 13.95 0.106 12181
 12183 3 -116.8 71.66 13.88 0.13 12182
 12184 3 -116.8 71.83 13.77 0.062 12183
 12185 3 -116.7 71.96 13.7 0.065 12184
 12186 3 -116.7 72.08 13.59 0.086 12185
 12187 3 -116.5 72.16 13.43 0.091 12186
 12188 3 -116.52 72.32 13.35 0.122 12187
 12189 3 -116.42 72.46 13.28 0.06 12188
 12190 3 -117.19 70.88 13.1 0.219 12178
 12191 3 -117.09 71.04 14.2 0.09 12190
 12192 3 -117 71.07 14.28 0.092 12191
 12193 3 -116.89 71.07 14.37 0.132 12192
 12194 3 -116.89 70.94 14.37 0.175 12193
 12195 3 -116.89 70.8 14.27 0.118 12194
 12196 3 -117.19 70.91 12.89 0.219 12190
 12197 3 -117.19 71.08 12.73 0.215 12196
 12198 3 -117.09 71.18 12.6 0.229 12197
 12199 3 -117.11 71.24 12.47 0.251 12198
 12200 3 -117.11 71.32 12.31 0.261 12199
 12201 3 -117.11 71.38 12.14 0.31 12200
 12202 3 -117 71.41 11.97 0.382 12201
 12203 3 -117 71.57 11.87 0.402 12202
 12204 3 -117.02 71.63 11.75 0.447 12203
 12205 3 -116.52 72.12 12.04 0.108 12204
 12206 3 -116.61 72.29 12.11 0.097 12205
 12207 3 -116.61 72.43 12.19 0.138 12206
 12208 3 -116.63 72.58 12.28 0.154 12207
 12209 3 -116.63 72.71 12.33 0.142 12208
 12210 3 -116.63 72.83 12.31 0.202 12209
 12211 3 -116.72 73.02 12.46 0.182 12210
 12212 3 -116.63 73.24 12.55 0.165 12211
 12213 3 -116.64 73.41 12.54 0.204 12212
 12214 3 -116.53 73.49 12.58 0.206 12213
 12215 3 -116.53 73.65 12.28 0.126 12214
 12216 3 -116.44 73.71 12.11 0.1 12215
 12217 3 -116.34 73.88 11.98 0.124 12216
 12218 3 -116.34 73.99 11.89 0.11 12217
 12219 3 -116.34 73.94 11.67 0.086 12218
 12220 3 -116.44 73.98 11.55 0.081 12219
 12221 3 -116.44 73.51 12.78 0.124 12214
 12222 3 -116.24 73.58 12.88 0.135 12221
 12223 3 -116.24 73.66 12.95 0.204 12222
 12224 3 -116.14 73.77 13 0.183 12223
 12225 3 -116.14 74.04 13.13 0.124 12224
 12226 3 -116.03 74.16 13.19 0.111 12225
 12227 3 -115.94 74.3 13.26 0.088 12226
 12228 3 -115.94 74.43 13.36 0.128 12227
 12229 3 -116.63 72.73 12.03 0.132 12210
 12230 3 -116.72 72.65 11.95 0.228 12229
 12231 3 -116.92 72.94 11.87 0.133 12230
 12232 3 -117.03 73.02 11.75 0.095 12231
 12233 3 -116.33 72.63 12.03 0.253 12230
 12234 3 -116.13 72.65 12.36 0.204 12233
 12235 3 -115.92 72.77 12.45 0.106 12234
 12236 3 -115.72 72.91 12.47 0.113 12235
 12237 3 -115.63 73.07 12.44 0.147 12236
 12238 3 -115.53 73.18 12.29 0.2 12237
 12239 3 -115.53 73.18 12.04 0.212 12238
 12240 3 -115.33 73.44 12.18 0.074 12239
 12241 3 -115.24 73.4 12.13 0.065 12240
 12242 3 -115.14 73.33 12.12 0.105 12241
 12243 3 -115.42 72.99 11.84 0.123 12239
 12244 3 -115.42 72.93 11.71 0.164 12243
 12245 3 -115.22 72.63 11.81 0.07 12244
 12246 3 -115.13 72.58 11.93 0.082 12245
 12247 3 -115.03 72.66 11.89 0.109 12246
 12248 3 -114.92 72.76 11.87 0.154 12247
 12249 3 -114.83 72.9 12.03 0.086 12248
 12250 3 -114.83 72.99 12.09 0.000125 12249
 12251 3 -115.74 73.04 11.48 0.051 12244
 12252 3 -115.94 73.13 11.4 0.085 12251
 12253 3 -116.03 73.08 11.28 0.074 12252
 12254 3 -117.22 71.6 11.58 0.514 12204
 12255 3 -117.3 70.91 11.34 0.04 12254
 12256 3 -117.39 70.69 11.35 0.124 12255
 12257 3 -117.39 70.58 11.26 0.094 12256
 12258 3 -117.22 71.73 11.5 0.48 12254
 12259 3 -117.31 72.33 12 0.086 12258
 12260 3 -117.42 72.48 11.98 0.075 12259
 12261 3 -117.42 72.58 12.01 0.136 12260
 12262 3 -117.42 72.71 12.01 0.151 12261
 12263 3 -117.33 72.85 12.06 0.115 12262
 12264 3 -117.33 72.99 12.12 0.096 12263
 12265 3 -117.22 73.16 12.23 0.063 12264
 12266 3 -117.24 73.32 12.25 0.094 12265
 12267 3 -117.14 73.38 12.27 0.115 12266
 12268 3 -118.97 70.46 14.72 0.414 12168
 12269 3 -119.19 70.63 14.75 0.398 12268
 12270 3 -119.49 70.69 14.58 0.404 12269
 12271 3 -119.69 70.73 14.39 0.432 12270
 12272 3 -120.19 70.41 14.22 0.095 12271
 12273 3 -120.28 70.29 14.25 0.076 12272
 12274 3 -120.49 70.35 14.3 0.099 12273
 12275 3 -120.58 70.37 14.43 0.139 12274
 12276 3 -120.69 70.41 14.44 0.181 12275
 12277 3 -120.89 70.41 14.29 0.188 12276
 12278 3 -121.08 70.32 14.19 0.217 12277
 12279 3 -121.17 70.21 14.13 0.203 12278
 12280 3 -121.28 70.12 14.32 0.111 12279
 12281 3 -121.38 69.99 14.38 0.09 12280
 12282 3 -118.69 70.82 14.71 0.068 12269
 12283 3 -118.58 70.9 14.77 0.117 12282
 12284 3 -118.39 70.9 14.7 0.152 12283
 12285 3 -118.39 70.77 14.52 0.042 12284
 12286 3 -118.39 70.71 14.42 0.000125 12285
 12287 3 -117.58 70.13 13.28 0.136 12166
 12288 3 -117.78 70.16 13.22 0.118 12287
 12289 3 -117.99 70.27 13.27 0.13 12288
 12290 3 -118.08 70.21 13.29 0.107 12289
 12291 3 -118.19 70.13 13.4 0.119 12290
 12292 3 -118.28 69.94 13.31 0.115 12291
 12293 3 -118.28 69.82 13.29 0.109 12292
 12294 3 -118.28 69.6 13.26 0.19 12293
 12295 3 -118.17 69.49 13.29 0.221 12294
 12296 3 -118.08 69.32 13.3 0.178 12295
 12297 3 -117.88 69.27 13.36 0.125 12296
 12298 3 -117.77 69.16 13.39 0.098 12297
 12299 3 -117.27 69.6 15.03 0.176 12142
 12300 3 -117.06 69.65 15 0.255 12299
 12301 3 -116.97 69.86 15.03 0.263 12300
 12302 3 -117.08 70.26 14.97 0.149 12301
 12303 3 -117.28 70.43 14.92 0.127 12302
 12304 3 -117.47 70.38 14.75 0.09 12303
 12305 3 -117.47 70.32 14.62 0.131 12304
 12306 3 -117.47 70.27 14.52 0.119 12305
 12307 3 -116.87 69.97 15.21 0.223 12301
 12308 3 -116.79 70.13 15.31 0.215 12307
 12309 3 -116.68 70.25 15.42 0.228 12308
 12310 3 -116.59 70.39 15.45 0.238 12309
 12311 3 -116.48 70.61 15.48 0.242 12310
 12312 3 -116.29 70.63 15.54 0.234 12311
 12313 3 -116.18 70.69 15.62 0.28 12312
 12314 3 -116.18 70.78 15.75 0.294 12313
 12315 3 -116.09 70.77 15.83 0.329 12314
 12316 3 -115.98 70.8 15.84 0.38 12315
 12317 3 -115.98 70.97 15.97 0.382 12316
 12318 3 -116 71.08 16.08 0.421 12317
 12319 3 -116.09 71.3 16.31 0.364 12318
 12320 3 -116.09 71.7 16.08 0.137 12319
 12321 3 -116.1 71.89 16.12 0.169 12320
 12322 3 -116.1 72.05 16.08 0.148 12321
 12323 3 -116.01 72.25 16.01 0.104 12322
 12324 3 -116.09 71.36 16.42 0.404 12319
 12325 3 -115.7 71.39 16.47 0.378 12324
 12326 3 -115.7 71.44 16.63 0.321 12325
 12327 3 -115.79 71.53 16.94 0.233 12326
 12328 3 -115.79 71.64 17.15 0.164 12327
 12329 3 -115.9 71.83 17.33 0.208 12328
 12330 3 -115.7 71.88 17.44 0.303 12329
 12331 3 -116 71.99 17.76 0.174 12330
 12332 3 -116.09 72.06 17.81 0.16 12331
 12333 3 -116.09 72.08 18.1 0.128 12332
 12334 3 -116.09 72.17 18.22 0.114 12333
 12335 3 -116.09 72.3 18.33 0.131 12334
 12336 3 -116.09 72.33 18.45 0.161 12335
 12337 3 -116.29 72.31 18.42 0.096 12336
 12338 3 -116.4 72.3 18.49 0.089 12337
 12339 3 -115.9 72.34 18.67 0.148 12336
 12340 3 -115.9 72.3 18.78 0.166 12339
 12341 3 -115.9 72.28 18.9 0.208 12340
 12342 3 -115.9 72.5 19.13 0.156 12341
 12343 3 -116 72.53 19.26 0.175 12342
 12344 3 -116.09 72.64 19.44 0.171 12343
 12345 3 -116.09 72.63 19.56 0.255 12344
 12346 3 -115.9 72.75 19.79 0.188 12345
 12347 3 -115.79 72.86 19.97 0.13 12346
 12348 3 -115.7 72.92 20.17 0.157 12347
 12349 3 -115.59 72.92 20.26 0.199 12348
 12350 3 -115.5 73.14 20.29 0.235 12349
 12351 3 -115.4 73.3 20.35 0.27 12350
 12352 3 -115.5 73.33 20.69 0.082 12351
 12353 3 -115.4 73.44 20.79 0.111 12352
 12354 3 -115.31 73.58 20.87 0.168 12353
 12355 3 -115.31 73.66 20.95 0.149 12354
 12356 3 -115.2 73.61 21.1 0.097 12355
 12357 3 -115.1 73.64 21.26 0.076 12356
 12358 3 -115.1 73.7 21.4 0.104 12357
 12359 3 -115.01 73.74 21.51 0.166 12358
 12360 3 -115.1 73.94 21.58 0.149 12359
 12361 3 -115.2 74.17 21.56 0.000125 12360
 12362 3 -114.9 73.39 21.53 0.077 12359
 12363 3 -115 73.3 21.51 0.09 12362
 12364 3 -115.4 73.78 20.19 0.159 12351
 12365 3 -115.4 74 20.26 0.111 12364
 12366 3 -115.42 74.16 20.31 0.121 12365
 12367 3 -115.42 74.3 20.35 0.121 12366
 12368 3 -115.31 74.45 20.38 0.114 12367
 12369 3 -115.31 74.58 20.42 0.098 12368
 12370 3 -115.42 74.67 20.44 0.105 12369
 12371 3 -115.42 74.78 20.47 0.149 12370
 12372 3 -115.43 74.91 20.42 0.065 12371
 12373 3 -115.53 75.02 20.38 0.063 12372
 12374 3 -115.53 75.22 20.31 0.109 12373
 12375 3 -115.53 75.33 20.31 0.129 12374
 12376 3 -115.43 75.39 20.22 0.135 12375
 12377 3 -115.23 75.33 20.19 0.166 12376
 12378 3 -115.23 75.59 20.13 0.089 12377
 12379 3 -115.23 75.78 20.08 0.089 12378
 12380 3 -115.14 75.92 20.06 0.056 12379
 12381 3 -115.14 76.06 20.06 0.081 12380
 12382 3 -115.15 76.24 20.06 0.088 12381
 12383 3 -115.15 76.36 20.08 0.076 12382
 12384 3 -115.15 76.55 19.99 0.095 12383
 12385 3 -115.15 76.75 19.94 0.053 12384
 12386 3 -115.15 76.86 19.94 0.064 12385
 12387 3 -115.15 76.97 19.99 0.079 12386
 12388 3 -115.15 77.05 20.08 0.106 12387
 12389 3 -115.15 77.19 20.1 0.124 12388
 12390 3 -115.15 77.31 20.17 0.115 12389
 12391 3 -116.4 72.53 19.38 0.128 12345
 12392 3 -115.89 71.86 18.85 0.099 12341
 12393 3 -115.89 71.77 18.92 0.000125 12392
 12394 3 -115.5 71.86 17.37 0.3 12330
 12395 3 -115.4 71.5 17.13 0.13 12394
 12396 3 -115.5 71.41 17.06 0.000125 12395
 12397 3 -115.4 72.06 17.53 0.2 12394
 12398 3 -115.4 72.31 17.54 0.172 12397
 12399 3 -115.51 72.47 17.54 0.206 12398
 12400 3 -115.4 72.59 17.58 0.207 12399
 12401 3 -115.31 72.78 17.42 0.245 12400
 12402 3 -115.01 72.89 17.54 0.144 12401
 12403 3 -114.92 73.08 17.4 0.14 12402
 12404 3 -114.71 73.17 17.38 0.129 12403
 12405 3 -114.51 73.2 17.29 0.089 12404
 12406 3 -114.51 73.34 17.42 0.092 12405
 12407 3 -114.51 73.42 17.53 0.161 12406
 12408 3 -114.51 73.58 17.6 0.203 12407
 12409 3 -114.53 73.97 17.42 0.109 12408
 12410 3 -114.32 74.2 17.38 0.119 12409
 12411 3 -114.23 74.22 17.29 0.14 12410
 12412 3 -114.14 74.42 17.29 0.086 12411
 12413 3 -114.14 74.52 17.24 0.122 12412
 12414 3 -114.04 74.64 17.22 0.123 12413
 12415 3 -113.93 74.64 17.15 0.118 12414
 12416 3 -113.84 74.8 17.06 0.107 12415
 12417 3 -113.73 74.83 16.94 0.14 12416
 12418 3 -113.64 74.78 16.81 0.132 12417
 12419 3 -113.64 74.77 16.67 0.09 12418
 12420 3 -113.54 74.8 16.58 0.12 12419
 12421 3 -113.54 74.92 16.51 0.053 12420
 12422 3 -114.23 74.09 17.13 0.107 12411
 12423 3 -114.23 73.97 17.06 0.065 12422
 12424 3 -114.23 73.94 16.94 0.083 12423
 12425 3 -114.12 73.92 16.81 0.104 12424
 12426 3 -114.12 74.02 16.63 0.081 12425
 12427 3 -114.51 73.64 17.99 0.152 12408
 12428 3 -114.51 73.78 18.06 0.187 12427
 12429 3 -114.42 73.91 18.13 0.175 12428
 12430 3 -114.43 74.05 18.19 0.149 12429
 12431 3 -114.43 74.28 18.26 0.13 12430
 12432 3 -114.43 74.42 18.31 0.124 12431
 12433 3 -114.43 74.61 18.28 0.128 12432
 12434 3 -114.43 74.83 18.31 0.158 12433
 12435 3 -114.43 74.99 18.29 0.178 12434
 12436 3 -114.43 75.31 18.24 0.169 12435
 12437 3 -114.45 75.53 18.2 0.148 12436
 12438 3 -114.45 75.75 18.24 0.126 12437
 12439 3 -114.34 75.94 18.31 0.08 12438
 12440 3 -114.34 76.06 18.42 0.097 12439
 12441 3 -114.25 76.16 18.49 0.092 12440
 12442 3 -114.73 74 17.97 0.103 12428
 12443 3 -114.82 73.97 17.87 0.081 12442
 12444 3 -114.9 72.77 17.74 0.127 12402
 12445 3 -115.7 72.74 17.28 0.103 12401
 12446 3 -115.81 72.69 17.17 0.054 12445
 12447 3 -115.9 72.81 17.12 0.084 12446
 12448 3 -115.92 72.97 17.06 0.084 12447
 12449 3 -115.92 73.22 17.1 0.105 12448
 12450 3 -115.81 73.44 16.99 0.126 12449
 12451 3 -115.82 73.53 16.87 0.123 12450
 12452 3 -115.82 73.58 16.76 0.056 12451
 12453 3 -115.31 72.58 17.9 0.175 12400
 12454 3 -115.2 72.61 18.01 0.204 12453
 12455 3 -115.6 72.75 18.01 0.134 12454
 12456 3 -115.9 72.7 17.97 0.108 12455
 12457 3 -116.1 72.7 17.92 0.141 12456
 12458 3 -116.1 72.72 17.81 0.157 12457
 12459 3 -116.2 72.67 17.67 0.045 12458
 12460 3 -115.4 72.97 17.99 0.092 12455
 12461 3 -115.42 73.17 17.99 0.078 12460
 12462 3 -115.42 73.3 17.99 0.124 12461
 12463 3 -115.51 73.42 17.92 0.164 12462
 12464 3 -115.51 73.55 17.85 0.075 12463
 12465 3 -115.7 71.72 16.29 0.134 12326
 12466 3 -115.7 71.95 16.33 0.104 12465
 12467 3 -115.6 71.97 16.44 0.151 12466
 12468 3 -115.51 72.08 16.54 0.205 12467
 12469 3 -115.4 72.3 16.33 0.145 12468
 12470 3 -115.31 72.41 16.33 0.133 12469
 12471 3 -115.2 72.5 16.24 0.14 12470
 12472 3 -115.12 72.61 16.1 0.132 12471
 12473 3 -115.01 72.69 16.13 0.076 12472
 12474 3 -114.92 72.77 16.1 0.063 12473
 12475 3 -116.7 71.36 16.67 0.108 12324
 12476 3 -116.9 71.27 16.67 0.096 12475
 12477 3 -116.98 71.17 16.63 0.1 12476
 12478 3 -117.09 71.13 16.65 0.076 12477
 12479 3 -115.59 70.42 15.38 0.117 12316
 12480 3 -115.48 70.33 15.29 0.099 12479
 12481 3 -115.59 70.42 15.1 0.112 12480
 12482 3 -115.47 70.53 14.95 0.106 12481
 12483 3 -115.49 70.61 14.84 0.109 12482
 12484 3 -115.49 70.67 14.72 0.121 12483
 12485 3 -115.39 70.75 14.62 0.079 12484
 12486 3 -115.28 70.75 14.46 0.112 12485
 12487 3 -115.08 70.63 14.3 0.1 12486
 12488 3 -114.99 70.8 14.26 0.146 12487
 12489 3 -114.69 70.78 14.51 0.176 12488
 12490 3 -114.47 70.42 14.73 0.085 12489
 12491 3 -114.28 70.28 14.75 0.126 12490
 12492 3 -114.17 70.2 14.7 0.13 12491
 12493 3 -114.17 70.14 14.61 0.101 12492
 12494 3 -114.28 69.99 14.44 0.098 12493
 12495 3 -114.38 69.95 14.29 0.107 12494
 12496 3 -114.38 69.99 14.15 0.096 12495
 12497 3 -114.38 70 13.96 0.114 12496
 12498 3 -114.47 70.04 13.8 0.000125 12497
 12499 3 -115.08 70.88 14.02 0.11 12488
 12500 3 -115.19 70.91 13.87 0.118 12499
 12501 3 -115.09 70.98 13.67 0.075 12500
 12502 3 -115.09 70.96 13.56 0.11 12501
 12503 3 -115.09 71.01 13.42 0.12 12502
 12504 3 -115 71.08 13.25 0.125 12503
 12505 3 -114.8 71.02 13.12 0.248 12504
 12506 3 -114.8 70.9 13.03 0.201 12505
 12507 3 -114.69 70.85 13.13 0.112 12506
 12508 3 -116.7 70.75 15.3 0.088 12311
 12509 3 -116.7 70.94 15.23 0.115 12508
 12510 3 -116.7 71.06 15.19 0.079 12509
 12511 3 -116.7 71.17 15.02 0.087 12510
 12512 3 -117.36 69.53 15.18 0.14 12299
 12513 3 -117.48 69.56 15.26 0.153 12512
 12514 3 -117.42 66.75 15.17 0.094 12118
 12515 3 -117.53 66.63 15.2 0.101 12514
 12516 3 -117.63 66.49 15.14 0.105 12515
 12517 3 -117.53 66.38 15.08 0.057 12516
 12518 3 -116.55 68.22 15.2 0.137 12095
 12519 3 -116.14 68.29 14.61 0.085 12093
 12520 3 -116.05 68.43 14.56 0.12 12519
 12521 3 -115.86 68.54 14.45 0.134 12520
 12522 3 -115.75 68.57 14.37 0.142 12521
 12523 3 -115.55 68.51 14.23 0.142 12522
 12524 3 -115.45 68.57 14.23 0.19 12523
 12525 3 -115.36 68.54 13.93 0.123 12524
 12526 3 -115.36 68.54 13.78 0.115 12525
 12527 3 -115.25 68.57 13.56 0.116 12526
 12528 3 -115.36 68.54 13.34 0.154 12527
 12529 3 -115.36 68.46 13.19 0.172 12528
 12530 3 -115.25 68.44 13.06 0.178 12529
 12531 3 -115.27 68.71 12.87 0.168 12530
 12532 3 -115.36 68.82 12.78 0.156 12531
 12533 3 -115.27 68.99 12.63 0.129 12532
 12534 3 -115.06 68.57 12.72 0.097 12531
 12535 3 -114.97 68.43 12.6 0.09 12534
 12536 3 -114.86 68.41 12.52 0.133 12535
 12537 3 -114.95 68.19 12.48 0.099 12536
 12538 3 -114.95 68.04 12.42 0.102 12537
 12539 3 -115.05 67.9 12.35 0.115 12538
 12540 3 -115.16 67.85 12.25 0.122 12539
 12541 3 -115.36 67.91 12.19 0.098 12540
 12542 3 -115.45 67.77 12.12 0.075 12541
 12543 3 -115.36 67.68 12.08 0.093 12542
 12544 3 -115.36 67.51 12.01 0.04 12543
 12545 3 -114.77 68.52 12.44 0.066 12536
 12546 3 -114.67 68.46 12.3 0.129 12545
 12547 3 -114.56 68.41 12.17 0.114 12546
 12548 3 -114.56 68.32 12.1 0.108 12547
 12549 3 -114.56 68.26 11.98 0.133 12548
 12550 3 -114.47 68.18 11.85 0.11 12549
 12551 3 -114.47 68.08 11.81 0.111 12550
 12552 3 -114.47 67.99 11.62 0.143 12551
 12553 3 -114.36 67.83 11.46 0.117 12552
 12554 3 -114.16 67.73 11.42 0.048 12553
 12555 3 -115.93 66.52 16.24 0.144 12090
 12556 3 -115.93 66.36 16.24 0.14 12555
 12557 3 -115.82 66.25 16.26 0.168 12556
 12558 3 -115.73 66.02 16.12 0.062 12557
 12559 3 -115.71 65.86 16.17 0.123 12558
 12560 3 -115.71 65.74 16.22 0.158 12559
 12561 3 -115.81 65.61 16.29 0.151 12560
 12562 3 -116.01 65.52 16.4 0.16 12561
 12563 3 -116.12 65.5 16.45 0.185 12562
 12564 3 -116.21 65.44 16.49 0.188 12563
 12565 3 -116.31 65.36 16.44 0.156 12564
 12566 3 -116.42 65.33 16.42 0.169 12565
 12567 3 -116.51 65.28 16.4 0.153 12566
 12568 3 -116.7 65.28 16.33 0.116 12567
 12569 3 -116.92 65.31 16.29 0.142 12568
 12570 3 -117.01 65.36 16.17 0.121 12569
 12571 3 -116.2 65.11 16.65 0.12 12565
 12572 3 -116.31 65.02 16.65 0.1 12571
 12573 3 -116.31 64.94 16.72 0.104 12572
 12574 3 -116.03 66.13 16.31 0.122 12557
 12575 3 -116.03 66.09 16.1 0.116 12574
 12576 3 -115.93 66.08 15.88 0.075 12575
 12577 3 -115.92 66.06 15.78 0.074 12576
 12578 3 -114.12 66.42 16.4 0.105 8321
 12579 3 -114.23 66.3 16.33 0.086 12578
 12580 3 -114.23 66.22 16.42 0.102 12579
 12581 3 -114.23 66.19 16.58 0.079 12580
 12582 3 -114.12 66.19 16.67 0.159 12581
 12583 3 -114.12 66.11 16.83 0.252 12582
 12584 3 -114.42 65.94 16.97 0.171 12583
 12585 3 -114.51 66.02 16.92 0.000125 12584
 12586 3 -113.71 66.19 16.79 0.114 12583
 12587 3 -113.71 66.08 16.88 0.104 12586
 12588 3 -113.71 65.92 16.92 0.123 12587
 12589 3 -113.71 65.8 16.94 0.124 12588
 12590 3 -113.62 65.66 17.13 0.086 12589
 12591 3 -113.7 65.53 17.1 0.107 12590
 12592 3 -113.7 65.39 17.13 0.118 12591
 12593 3 -113.81 65.39 17.15 0.125 12592
 12594 3 -114.01 65.34 17.1 0.075 12593
 12595 3 -114.1 65.16 17.03 0.075 12594
 12596 3 -113.53 67.11 14.83 0.696 8317
 12597 3 -112.75 67.88 14.18 0.22 12596
 12598 3 -112.75 67.89 14.04 0.296 12597
 12599 3 -112.84 67.83 13.7 0.198 12598
 12600 3 -112.86 67.99 13.53 0.15 12599
 12601 3 -112.86 68.14 13.44 0.133 12600
 12602 3 -112.86 68.34 13.39 0.12 12601
 12603 3 -112.86 68.44 13.34 0.161 12602
 12604 3 -112.86 68.54 13.21 0.169 12603
 12605 3 -113.06 68.57 12.98 0.111 12604
 12606 3 -113.06 68.63 12.85 0.137 12605
 12607 3 -113.27 68.63 12.75 0.153 12606
 12608 3 -113.27 68.74 12.59 0.13 12607
 12609 3 -113.36 68.85 12.45 0.127 12608
 12610 3 -113.36 68.93 12.37 0.151 12609
 12611 3 -113.47 68.96 12.26 0.25 12610
 12612 3 -113.38 69.51 12.38 0.109 12611
 12613 3 -113.38 69.65 12.36 0.147 12612
 12614 3 -113.39 69.9 12.35 0.146 12613
 12615 3 -113.49 70.07 12.28 0.121 12614
 12616 3 -113.58 70.16 12.23 0.095 12615
 12617 3 -113.69 70.29 12.18 0.066 12616
 12618 3 -113.8 70.35 12.08 0.11 12617
 12619 3 -113.8 70.49 11.98 0.111 12618
 12620 3 -113.8 70.54 11.86 0.141 12619
 12621 3 -113.69 70.6 11.75 0.15 12620
 12622 3 -113.67 68.57 12.18 0.144 12611
 12623 3 -113.77 68.49 12.05 0.153 12622
 12624 3 -113.97 68.43 12.12 0.167 12623
 12625 3 -114.17 68.46 12 0.12 12624
 12626 3 -114.27 68.52 11.94 0.123 12625
 12627 3 -114.36 68.63 11.96 0.091 12626
 12628 3 -114.47 68.65 11.9 0.152 12627
 12629 3 -114.67 68.66 11.94 0.143 12628
 12630 3 -114.78 68.91 12.14 0.088 12629
 12631 3 -114.88 69.05 12.19 0.083 12630
 12632 3 -114.97 69.19 12.28 0.061 12631
 12633 3 -115.08 69.26 12.31 0.056 12632
 12634 3 -115.17 69.23 12.47 0.07 12633
 12635 3 -114.56 68.58 11.68 0.14 12628
 12636 3 -114.56 68.57 11.56 0.000125 12635
 12637 3 -114.06 68.33 12.28 0.12 12624
 12638 3 -114.17 68.35 12.31 0.079 12637
 12639 3 -112.75 68.11 14.51 0.113 12598
 12640 3 -112.64 68.27 14.64 0.154 12639
 12641 3 -112.66 68.42 14.63 0.155 12640
 12642 3 -112.66 68.63 14.67 0.134 12641
 12643 3 -112.66 68.81 14.65 0.142 12642
 12644 3 -112.66 68.92 14.68 0.133 12643
 12645 3 -112.67 69.11 14.68 0.104 12644
 12646 3 -112.56 69.24 14.62 0.118 12645
 12647 3 -110.12 65.72 16.15 0.289 7349
 12648 3 -110.01 65.67 16.65 0.094 12647
 12649 3 -110.01 65.67 16.83 0.087 12648
 12650 3 -110.12 65.61 17.01 0.111 12649
 12651 3 -110.21 65.64 17.13 0.11 12650
 12652 3 -110.2 65.66 17.24 0.095 12651
 12653 3 -110.1 65.59 17.38 0.107 12652
 12654 3 -110.2 65.5 17.49 0.102 12653
 12655 3 -110.1 65.49 17.6 0.116 12654
 12656 3 -110.1 65.49 17.74 0.133 12655
 12657 3 -110.01 65.38 17.79 0.201 12656
 12658 3 -109.9 65.27 17.83 0.151 12657
 12659 3 -109.81 65.25 17.92 0.078 12658
 12660 3 -109.89 63.63 16.29 0.503 6922
 12661 3 -109.97 63.45 16.24 0.521 12660
 12662 3 -110.17 63.3 16.04 0.41 12661
 12663 3 -110.28 63.2 16.1 0.338 12662
 12664 3 -110.36 62.99 15.97 0.188 12663
 12665 3 -109.41 64.99 14.71 0.144 6918
 12666 3 -109.5 65.03 14.58 0.23 12665
 12667 3 -109.61 65.09 14.45 0.259 12666
 12668 3 -109.61 65.11 14.33 0.312 12667
 12669 3 -109.7 65.17 14.21 0.375 12668
 12670 3 -109.61 65.17 14.09 0.434 12669
 12671 3 -109.11 65.42 13.87 0.28 12670
 12672 3 -109.02 65.55 13.81 0.266 12671
 12673 3 -109.02 65.41 13.43 0.129 12672
 12674 3 -108.92 65.47 13.35 0.143 12673
 12675 3 -108.72 65.45 13.27 0.095 12674
 12676 3 -108.61 65.5 13.17 0.153 12675
 12677 3 -108.52 65.61 13.12 0.141 12676
 12678 3 -108.22 65.55 13.03 0.129 12677
 12679 3 -108.11 65.52 12.95 0.169 12678
 12680 3 -107.92 65.47 12.84 0.162 12679
 12681 3 -107.81 65.42 12.78 0.18 12680
 12682 3 -107.61 65.28 12.86 0.079 12681
 12683 3 -107.52 65.2 12.88 0.049 12682
 12684 3 -109.02 65.8 13.98 0.217 12672
 12685 3 -109.03 65.99 14.02 0.227 12684
 12686 3 -108.92 66.13 13.97 0.227 12685
 12687 3 -108.83 66.25 13.9 0.255 12686
 12688 3 -108.83 66.27 13.78 0.299 12687
 12689 3 -108.92 66.39 13.71 0.325 12688
 12690 3 -109.22 66.53 13.6 0.144 12689
 12691 3 -108.63 66.5 13.7 0.322 12689
 12692 3 -108.53 66.58 13.62 0.352 12691
 12693 3 -108.53 66.69 13.56 0.392 12692
 12694 3 -108.44 67.16 13.26 0.602 12693
 12695 3 -109.03 67 13.45 0.125 12694
 12696 3 -109.14 66.97 13.38 0.126 12695
 12697 3 -109.14 67.05 13.2 0.106 12696
 12698 3 -109.25 67.14 13.06 0.082 12697
 12699 3 -109.25 67.17 12.96 0.000125 12698
 12700 3 -108.33 66.95 13.33 0.439 12694
 12701 3 -108.33 66.27 13.3 0.082 12700
 12702 3 -108.42 66.19 13.2 0.123 12701
 12703 3 -108.53 66.14 13.1 0.101 12702
 12704 3 -108.63 66.17 13.02 0.108 12703
 12705 3 -108.72 66.19 12.84 0.261 12704
 12706 3 -108.72 66.17 12.7 0.317 12705
 12707 3 -108.53 65.99 12.45 0.274 12706
 12708 3 -108.44 66.22 12.27 0.078 12707
 12709 3 -108.44 66.39 12.22 0.086 12708
 12710 3 -108.33 66.44 12.19 0.000125 12709
 12711 3 -108.33 66.86 13.35 0.439 12710
 12712 3 -108.34 67.33 13.15 0.354 12711
 12713 3 -108.25 67.53 13.11 0.273 12712
 12714 3 -108.25 67.49 13.22 0.183 12713
 12715 3 -108.25 67.44 13.42 0.18 12714
 12716 3 -108.14 67.28 13.61 0.253 12715
 12717 3 -107.94 67.19 13.71 0.309 12716
 12718 3 -107.94 67.14 13.87 0.352 12717
 12719 3 -107.74 67.14 13.95 0.383 12718
 12720 3 -107.64 67.14 14.04 0.391 12719
 12721 3 -107.53 67.17 14.2 0.411 12720
 12722 3 -107.33 67.2 14.27 0.43 12721
 12723 3 -107.33 67.17 14.39 0.451 12722
 12724 3 -107.24 67.09 14.55 0.462 12723
 12725 3 -107.03 67.09 14.61 0.434 12724
 12726 3 -106.94 67.11 14.68 0.354 12725
 12727 3 -106.83 67.11 14.71 0.265 12726
 12728 3 -106.74 67.09 14.78 0.174 12727
 12729 3 -106.64 67.05 14.85 0.157 12728
 12730 3 -106.42 66.99 14.89 0.15 12729
 12731 3 -106.33 66.97 15.1 0.114 12730
 12732 3 -106.22 67.14 15.21 0.135 12731
 12733 3 -105.92 67.17 15.41 0.226 12732
 12734 3 -105.84 67.2 15.65 0.304 12733
 12735 3 -105.65 67.55 15.72 0.117 12734
 12736 3 -105.73 67.17 15.68 0.192 12734
 12737 3 -106.22 67.17 15.6 0.103 12736
 12738 3 -106.23 67 15.73 0.083 12737
 12739 3 -106.34 67 15.89 0.084 12738
 12740 3 -106.34 66.94 16 0.096 12739
 12741 3 -106.34 66.89 16.16 0.099 12740
 12742 3 -106.34 66.89 16.32 0.12 12741
 12743 3 -106.32 66.81 16.45 0.138 12742
 12744 3 -105.73 67.06 15.72 0.192 12743
 12745 3 -105.84 67 15.8 0.139 12744
 12746 3 -105.34 66.95 16.04 0.118 12736
 12747 3 -105.34 66.94 16.21 0.1 12746
 12748 3 -108.25 68.02 12.7 0.233 12712
 12749 3 -108.16 68.14 12.62 0.278 12748
 12750 3 -108.45 68.31 12.78 0.113 12749
 12751 3 -108.55 68.31 12.7 0.124 12750
 12752 3 -108.66 68.19 12.78 0.071 12751
 12753 3 -108.05 68.17 12.47 0.365 12749
 12754 3 -107.86 67.74 12.31 0.112 12753
 12755 3 -107.55 67.72 12.33 0.126 12754
 12756 3 -107.45 67.69 12.38 0.146 12755
 12757 3 -107.25 67.74 12.38 0.104 12756
 12758 3 -107.25 67.64 12.46 0.000125 12757
 12759 3 -108.05 68.28 12.44 0.313 12753
 12760 3 -108.36 67.75 12.2 0.063 12759
 12761 3 -108.45 67.67 12.11 0.093 12760
 12762 3 -108.55 67.61 12.09 0.13 12761
 12763 3 -108.55 67.5 12.04 0.19 12762
 12764 3 -108.55 67.52 11.69 0.115 12763
 12765 3 -108.66 67.52 11.47 0.125 12764
 12766 3 -108.75 67.49 11.28 0.1 12765
 12767 3 -108.86 67.58 11.28 0.089 12766
 12768 3 -109.05 67.63 11.27 0.077 12767
 12769 3 -109.16 67.55 11.27 0.053 12768
 12770 3 -109.25 67.54 11.38 0.08 12769
 12771 3 -109.36 67.62 11.47 0.095 12770
 12772 3 -109.45 67.62 11.56 0.079 12771
 12773 3 -109.55 67.44 11.61 0.12 12772
 12774 3 -109.55 67.43 11.75 0.102 12773
 12775 3 -109.55 67.32 11.86 0.137 12774
 12776 3 -109.55 67.24 11.95 0.186 12775
 12777 3 -109.44 67.19 12.06 0.191 12776
 12778 3 -109.25 67.14 12.17 0.141 12777
 12779 3 -109.05 67.17 12.14 0.000125 12778
 12780 3 -108.64 67.34 12.06 0.109 12763
 12781 3 -108.06 68.41 12.36 0.326 12759
 12782 3 -107.97 68.64 12.15 0.315 12781
 12783 3 -108.17 69.11 12.1 0.151 12782
 12784 3 -108.17 69.28 12.03 0.152 12783
 12785 3 -108.17 69.47 11.92 0.157 12784
 12786 3 -108.19 69.7 11.81 0.188 12785
 12787 3 -108.08 69.8 11.79 0.181 12786
 12788 3 -108.08 69.92 11.65 0.168 12787
 12789 3 -108.08 70.11 11.53 0.162 12788
 12790 3 -108.09 70.26 11.48 0.157 12789
 12791 3 -108.09 70.69 11.53 0.228 12790
 12792 3 -108 70.77 11.39 0.114 12791
 12793 3 -107.91 70.96 11.37 0.099 12792
 12794 3 -107.8 71.17 11.42 0.119 12793
 12795 3 -107.7 71.3 11.43 0.163 12794
 12796 3 -107.61 71.5 11.45 0.168 12795
 12797 3 -107.52 71.67 11.48 0.114 12796
 12798 3 -107.42 71.83 11.52 0.155 12797
 12799 3 -107.31 72.02 11.46 0.157 12798
 12800 3 -107.31 72.19 11.43 0.103 12799
 12801 3 -107.22 72.38 11.42 0.149 12800
 12802 3 -107.22 72.49 11.37 0.097 12801
 12803 3 -107.22 72.69 11.37 0.139 12802
 12804 3 -107.13 72.8 11.28 0.133 12803
 12805 3 -107.03 72.92 11.17 0.13 12804
 12806 3 -106.94 73 11.09 0.113 12805
 12807 3 -106.94 73.11 11.02 0.107 12806
 12808 3 -106.83 73.24 10.97 0.113 12807
 12809 3 -106.74 73.3 10.9 0.092 12808
 12810 3 -106.64 73.4 10.77 0.135 12809
 12811 3 -106.53 73.48 10.7 0.128 12810
 12812 3 -107.77 68.56 12.09 0.334 12782
 12813 3 -107.77 68.64 11.87 0.146 12812
 12814 3 -107.77 68.69 11.77 0.15 12813
 12815 3 -107.77 68.69 11.63 0.164 12814
 12816 3 -107.67 68.72 11.53 0.199 12815
 12817 3 -107.47 68.78 11.38 0.366 12816
 12818 3 -107.36 68.47 11.18 0.283 12817
 12819 3 -107.86 68.21 11.1 0.14 12818
 12820 3 -108.06 68.21 11.04 0.169 12819
 12821 3 -107.97 68.19 10.71 0.094 12820
 12822 3 -107.97 68.16 10.59 0.125 12821
 12823 3 -107.97 68.19 10.44 0.153 12822
 12824 3 -107.97 68.32 10.37 0.189 12823
 12825 3 -108.08 68.44 10.44 0.204 12824
 12826 3 -108.17 68.68 10.6 0.124 12825
 12827 3 -108.17 68.88 10.67 0.122 12826
 12828 3 -108.17 68.94 10.8 0.161 12827
 12829 3 -108.17 69.07 10.93 0.053 12828
 12830 3 -107.08 68.66 11.13 0.156 12818
 12831 3 -106.97 68.74 11.08 0.171 12830
 12832 3 -106.78 68.78 11.03 0.215 12831
 12833 3 -106.67 68.78 10.98 0.283 12832
 12834 3 -106.58 69.03 11.06 0.259 12833
 12835 3 -106.38 69.08 11.21 0.181 12834
 12836 3 -106.28 69.19 11.27 0.152 12835
 12837 3 -106.19 69.31 11.14 0.111 12836
 12838 3 -106.28 69.3 10.95 0.099 12837
 12839 3 -106.39 69.22 10.94 0.092 12838
 12840 3 -106.58 69.13 10.88 0.108 12839
 12841 3 -106.67 69.12 10.78 0.000125 12840
 12842 3 -106.08 69.33 11.24 0.087 12837
 12843 3 -105.88 69.31 11.28 0.13 12842
 12844 3 -105.78 69.36 11.23 0.129 12843
 12845 3 -105.69 69.33 11.09 0.159 12844
 12846 3 -105.58 69.25 10.93 0.139 12845
 12847 3 -105.49 69.2 10.86 0.15 12846
 12848 3 -105.39 69.22 10.79 0.117 12847
 12849 3 -106.08 69.13 11.46 0.116 12836
 12850 3 -105.97 69.17 11.49 0.183 12849
 12851 3 -105.88 68.97 11.43 0.071 12850
 12852 3 -105.78 68.95 11.51 0.099 12851
 12853 3 -105.67 69.02 11.6 0.08 12852
 12854 3 -105.58 68.97 11.79 0.072 12853
 12855 3 -105.47 69 11.87 0.046 12854
 12856 3 -105.38 69.05 11.82 0.117 12855
 12857 3 -105.28 69.03 11.76 0.207 12856
 12858 3 -105.88 69.25 11.66 0.136 12850
 12859 3 -105.67 69.28 11.73 0.113 12858
 12860 3 -106.89 69.27 10.78 0.145 12834
 12861 3 -106.89 69.37 10.67 0.137 12860
 12862 3 -106.99 69.46 10.53 0.15 12861
 12863 3 -106.99 69.52 10.4 0.143 12862
 12864 3 -107.19 69.54 10.28 0.185 12863
 12865 3 -107.28 69.49 10.21 0.218 12864
 12866 3 -107.49 69.35 10.37 0.125 12865
 12867 3 -107.69 69.32 10.63 0.126 12866
 12868 3 -107.78 69.33 10.78 0.114 12867
 12869 3 -107.19 69.57 9.98 0.226 12865
 12870 3 -107.19 69.63 9.87 0.245 12869
 12871 3 -107.09 70.04 10.03 0.099 12870
 12872 3 -107.19 70.19 10.03 0.042 12871
 12873 3 -107.19 70.3 10.12 0.081 12872
 12874 3 -107.39 70.37 10.29 0.142 12873
 12875 3 -107.5 70.35 10.29 0.143 12874
 12876 3 -107.59 70.27 10.39 0.129 12875
 12877 3 -107.69 70.1 10.45 0.109 12876
 12878 3 -107.39 69.44 9.68 0.154 12870
 12879 3 -107.3 69.57 9.52 0.149 12878
 12880 3 -107.3 69.74 9.36 0.119 12879
 12881 3 -107.39 69.76 9.27 0.000125 12880
 12882 3 -107.58 69.3 11.38 0.19 12817
 12883 3 -107.69 69.57 11.29 0.15 12882
 12884 3 -107.69 69.6 11.18 0.206 12883
 12885 3 -107.58 69.52 11.12 0.13 12884
 12886 3 -107.39 69.66 11.14 0.093 12885
 12887 3 -107.39 69.71 11.03 0.044 12886
 12888 3 -107.39 69.85 11.04 0.068 12887
 12889 3 -107.39 70.13 10.88 0.084 12888
 12890 3 -107.39 70.24 10.84 0.000125 12889
 12891 3 -107.99 69.87 11.12 0.141 12884
 12892 3 -108.09 70.04 11.03 0.15 12891
 12893 3 -108.3 70.26 10.97 0.143 12892
 12894 3 -108.39 70.46 10.95 0.166 12893
 12895 3 -108.41 70.66 10.95 0.115 12894
 12896 3 -108.5 70.82 10.92 0.128 12895
 12897 3 -108.5 70.96 10.94 0.165 12896
 12898 3 -108.61 71.02 11.2 0.119 12897
 12899 3 -108.61 71.13 11.35 0.158 12898
 12900 3 -108.7 71.21 11.53 0.181 12899
 12901 3 -108.8 71.26 11.55 0.149 12900
 12902 3 -108.91 71.37 11.63 0.136 12901
 12903 3 -109.11 71.48 11.78 0.118 12902
 12904 3 -109.2 71.55 11.9 0.114 12903
 12905 3 -109.2 71.64 12.01 0.115 12904
 12906 3 -109.3 71.69 12.11 0.122 12905
 12907 3 -109.41 71.67 12.14 0.000125 12906
 12908 3 -108.41 71.01 10.61 0.167 12897
 12909 3 -108.11 71.1 10.62 0.102 12908
 12910 3 -108.02 71.29 10.61 0.076 12909
 12911 3 -108.02 71.4 10.64 0.08 12910
 12912 3 -108.02 71.49 10.7 0.064 12911
 12913 3 -108.3 70.85 10.3 0.124 12908
 12914 3 -108.3 70.77 10.19 0.181 12913
 12915 3 -108.3 70.68 10.08 0.141 12914
 12916 3 -108.2 70.79 9.96 0.07 12915
 12917 3 -108.56 68.67 12.53 0.106 12781
 12918 3 -108.47 68.61 12.8 0.113 12917
 12919 3 -108.36 68.67 13.02 0.122 12918
 12920 3 -108.27 68.69 13.13 0.000125 12919
 12921 3 -107.74 66.61 13.5 0.111 12700
 12922 3 -107.53 66.64 13.53 0.114 12921
 12923 3 -107.44 66.56 13.47 0.132 12922
 12924 3 -107.33 66.55 13.39 0.161 12923
 12925 3 -107.24 66.69 13.3 0.169 12924
 12926 3 -107.24 66.84 13.27 0.211 12925
 12927 3 -107.14 66.94 13.27 0.214 12926
 12928 3 -107.03 67 13.11 0.186 12927
 12929 3 -106.84 67.14 13.12 0.188 12928
 12930 3 -106.75 67.25 12.77 0.091 12929
 12931 3 -106.75 67.36 12.65 0.113 12930
 12932 3 -106.55 67.34 12.57 0.09 12931
 12933 3 -106.44 67.41 12.46 0.069 12932
 12934 3 -106.14 67.45 12.44 0.112 12933
 12935 3 -106.14 67.53 12.38 0.137 12934
 12936 3 -106.16 67.92 12.38 0.08 12935
 12937 3 -106.05 68.08 12.34 0.087 12936
 12938 3 -105.95 68.17 12.21 0.116 12937
 12939 3 -105.97 68.27 12.04 0.11 12938
 12940 3 -105.86 68.34 11.93 0.079 12939
 12941 3 -105.97 68.52 11.89 0.000125 12940
 12942 3 -106.75 67.28 13.43 0.14 12929
 12943 3 -106.64 67.28 13.49 0.132 12942
 12944 3 -106.64 67.39 13.56 0.055 12943
 12945 3 -109.13 66.14 13.5 0.074 12688
 12946 3 -109.22 66.14 13.39 0.104 12945
 12947 3 -109.33 66 13.34 0.133 12946
 12948 3 -109.42 65.89 13.25 0.104 12947
 12949 3 -109.53 65.8 13.18 0.000125 12948
 12950 3 -105.8 65.89 15.76 0.128 6904
 12951 3 -105.92 66 15.82 0.162 12950
 12952 3 -105.93 66.11 15.87 0.231 12951
 12953 3 -105.73 66.53 15.82 0.14 12952
 12954 3 -105.84 66.69 15.82 0.168 12953
 12955 3 -105.93 66.86 15.82 0.083 12954
 12956 3 -106.12 66.06 16.02 0.173 12952
 12957 3 -106.12 66.14 16.11 0.175 12956
 12958 3 -106.32 66.11 16.3 0.162 12957
 12959 3 -106.51 65.86 16.39 0.104 12958
 12960 3 -106.62 65.89 16.52 0.167 12959
 12961 3 -106.71 65.94 16.61 0.154 12960
 12962 3 -106.81 65.97 16.77 0.11 12961
 12963 3 -106.92 65.95 16.88 0.118 12962
 12964 3 -107.01 66.02 17 0.111 12963
 12965 3 -106.92 66.02 17.18 0.145 12964
 12966 3 -106.92 66.03 17.34 0.207 12965
 12967 3 -106.81 66.11 17.57 0.216 12966
 12968 3 -106.62 66.3 17.82 0.117 12967
 12969 3 -106.51 66.36 17.95 0.143 12968
 12970 3 -106.32 66.33 16.32 0.112 12958
 12971 3 -106.32 66.47 16.34 0.089 12970
 12972 3 -103.72 66.11 13.88 0.151 6789
 12973 3 -103.83 66.22 13.94 0.166 12972
 12974 3 -103.83 66.36 13.96 0.222 12973
 12975 3 -103.63 66.47 13.94 0.215 12974
 12976 3 -103.53 66.56 13.79 0.13 12975
 12977 3 -103.64 66.77 13.72 0.06 12976
 12978 3 -103.64 66.84 13.63 0.046 12977
 12979 3 -104.13 66.41 13.96 0.158 12974
 12980 3 -104.53 66.52 14.01 0.205 12979
 12981 3 -104.72 66.49 13.94 0.191 12980
 12982 3 -104.64 66.75 13.77 0.138 12981
 12983 3 -104.74 66.88 13.72 0.152 12982
 12984 3 -104.94 66.8 13.62 0.081 12983
 12985 3 -105.14 66.81 13.52 0.122 12984
 12986 3 -105.24 66.92 13.49 0.103 12985
 12987 3 -104.64 67.13 13.79 0.132 12983
 12988 3 -104.53 67.25 13.88 0.15 12987
 12989 3 -104.83 67.28 13.88 0.11 12988
 12990 3 -104.83 67.39 13.86 0.175 12989
 12991 3 -104.84 67.5 13.84 0.256 12990
 12992 3 -104.94 67.59 13.77 0.286 12991
 12993 3 -104.84 67.56 13.37 0.083 12992
 12994 3 -104.64 67.64 13.32 0.154 12993
 12995 3 -104.44 67.64 13.29 0.128 12994
 12996 3 -104.94 67.75 13.96 0.191 12992
 12997 3 -104.94 67.92 13.93 0.132 12996
 12998 3 -104.94 68.09 13.89 0.147 12997
 12999 3 -104.95 68.25 13.88 0.175 12998
 13000 3 -105.05 68.34 13.93 0.237 12999
 13001 3 -105.16 68.42 13.81 0.157 13000
 13002 3 -105.16 68.55 13.7 0.094 13001
 13003 3 -105.25 68.67 13.7 0.14 13002
 13004 3 -105.25 68.53 14.04 0.114 13003
 13005 3 -105.47 68.94 13.64 0.224 13003
 13006 3 -105.47 69.08 13.59 0.223 13005
 13007 3 -105.56 69.17 13.6 0.286 13006
 13008 3 -105.77 69.16 13.88 0.242 13007
 13009 3 -105.77 69.25 14.13 0.209 13008
 13010 3 -105.77 69.47 14.3 0.154 13009
 13011 3 -105.77 69.64 14.3 0.112 13010
 13012 3 -105.86 69.7 14.38 0.08 13011
 13013 3 -105.88 69.83 14.45 0.107 13012
 13014 3 -105.97 70 14.47 0.087 13013
 13015 3 -105.97 70.14 14.54 0.081 13014
 13016 3 -105.97 70.3 14.58 0.103 13015
 13017 3 -106.08 70.45 14.6 0.147 13016
 13018 3 -106.19 70.67 14.64 0.149 13017
 13019 3 -106.19 70.83 14.64 0.087 13018
 13020 3 -106.28 70.94 14.73 0.075 13019
 13021 3 -106.28 71.11 14.78 0.073 13020
 13022 3 -106.28 71.22 14.87 0.06 13021
 13023 3 -106.29 71.33 14.96 0.077 13022
 13024 3 -106.31 71.44 15.02 0.125 13023
 13025 3 -106.4 71.52 15.09 0.117 13024
 13026 3 -106.6 71.55 15.17 0.125 13025
 13027 3 -106.81 71.63 15.21 0.141 13026
 13028 3 -107.1 71.75 15.2 0.1 13027
 13029 3 -107.2 71.78 15.2 0.056 13028
 13030 3 -105.56 69.22 13.05 0.114 13007
 13031 3 -105.58 69.28 12.96 0.169 13030
 13032 3 -105.58 69.47 12.74 0.173 13031
 13033 3 -105.58 69.63 12.68 0.222 13032
 13034 3 -105.28 69.77 12.9 0.085 13033
 13035 3 -105.17 69.72 12.97 0.128 13034
 13036 3 -105.08 69.69 13.09 0.092 13035
 13037 3 -105.08 69.64 13.32 0.071 13036
 13038 3 -104.97 69.61 13.46 0.093 13037
 13039 3 -105.86 69.19 13.2 0.112 13031
 13040 3 -105.97 69.05 13.32 0.094 13039
 13041 3 -105.25 68.28 14.27 0.095 13000
 13042 3 -105.25 68.33 14.39 0.121 13041
 13043 3 -105.34 68.22 14.54 0.128 13042
 13044 3 -105.34 68.24 14.7 0.104 13043
 13045 3 -105.55 68.25 14.84 0.074 13044
 13046 3 -105.55 68.22 14.96 0.126 13045
 13047 3 -104.33 67.33 13.95 0.096 12988
 13048 3 -104.24 67.44 13.98 0.115 13047
 13049 3 -104.05 67.56 14.07 0.093 13048
 13050 3 -104.05 67.64 14.2 0.043 13049
 13051 3 -103.94 67.69 14.35 0.092 13050
 13052 3 -103.84 67.75 14.63 0.114 13051
 13053 3 -103.75 67.84 14.71 0.153 13052
 13054 3 -103.55 67.94 14.84 0.105 13053
 13055 3 -103.55 68.03 14.91 0.094 13054
 13056 3 -103.44 68.08 14.99 0.073 13055
 13057 3 -103.34 68.19 15.06 0.105 13056
 13058 3 -103.25 68.27 15.16 0.121 13057
 13059 3 -103.53 65.75 13.26 0.054 6788
 13060 3 -103.53 65.7 13.13 0.102 13059
 13061 3 -103.52 65.55 13.05 0.126 13060
 13062 3 -103.52 65.36 13.03 0.129 13061
 13063 3 -103.52 65.28 12.94 0.141 13062
 13064 3 -103.61 65.08 12.93 0.12 13063
 13065 3 -103.7 64.86 12.93 0.126 13064
 13066 3 -103.7 64.69 12.87 0.09 13065
 13067 3 -103.8 64.64 12.82 0.073 13066
 13068 3 -103.91 64.72 12.79 0.109 13067
 13069 3 -104 64.67 12.71 0.12 13068
 13070 3 -104 64.59 12.64 0.000125 13069
 13071 3 -103.31 65.25 12.8 0.12 13063
 13072 3 -103.11 65.25 12.73 0.162 13071
 13073 3 -103.13 66.03 12.95 0.162 6785
 13074 3 -103.22 65.92 12.84 0.147 13073
 13075 3 -103.42 66 12.76 0.087 13074
 13076 3 -103.42 65.97 12.63 0.099 13075
 13077 3 -103.53 65.99 12.52 0.126 13076
 13078 3 -103.63 66.05 12.38 0.177 13077
 13079 3 -103.74 66.3 12.37 0.154 13078
 13080 3 -103.83 66.45 12.3 0.184 13079
 13081 3 -103.83 66.53 12.2 0.233 13080
 13082 3 -103.83 66.69 12.06 0.213 13081
 13083 3 -103.75 66.86 12.1 0.211 13082
 13084 3 -103.64 67.13 11.96 0.307 13083
 13085 3 -103.64 67.28 11.86 0.318 13084
 13086 3 -103.94 67.31 11.85 0.188 13085
 13087 3 -104.14 67.27 11.71 0.153 13086
 13088 3 -104.25 67.33 11.66 0.198 13087
 13089 3 -104.44 67.27 11.96 0.104 13088
 13090 3 -104.64 67.09 11.89 0.112 13089
 13091 3 -104.75 67.05 11.82 0.095 13090
 13092 3 -104.84 67.06 11.7 0.102 13091
 13093 3 -104.94 66.97 11.64 0.079 13092
 13094 3 -105.14 66.92 11.71 0.132 13093
 13095 3 -105.25 66.95 11.7 0.142 13094
 13096 3 -105.44 67.06 11.66 0.098 13095
 13097 3 -105.55 67.14 11.69 0.107 13096
 13098 3 -105.84 67.02 11.84 0.104 13097
 13099 3 -105.94 67 11.93 0.097 13098
 13100 3 -105.94 67.08 12.03 0.102 13099
 13101 3 -106.05 67.14 12.12 0.087 13100
 13102 3 -106.05 67.22 12.21 0.072 13101
 13103 3 -103.45 67.49 11.56 0.264 13085
 13104 3 -103.45 67.61 11.46 0.339 13103
 13105 3 -103.55 67.69 11.28 0.339 13104
 13106 3 -103.66 67.67 11.2 0.347 13105
 13107 3 -103.95 67.36 11.07 0.145 13106
 13108 3 -104.16 67.22 11.11 0.091 13107
 13109 3 -103.56 67.99 11.05 0.212 13106
 13110 3 -103.47 68.03 10.7 0.146 13109
 13111 3 -103.36 68 10.55 0.166 13110
 13112 3 -103.27 68.11 10.36 0.125 13111
 13113 3 -103.27 68.19 10.2 0.119 13112
 13114 3 -103.28 68.33 10.04 0.119 13113
 13115 3 -103.38 68.45 9.88 0.163 13114
 13116 3 -103.38 68.48 9.64 0.14 13115
 13117 3 -103.38 68.48 9.44 0.174 13116
 13118 3 -103.38 68.52 9.28 0.209 13117
 13119 3 -103.38 68.43 9.16 0.293 13118
 13120 3 -103.28 68.48 9.04 0.319 13119
 13121 3 -103.49 68.68 8.82 0.254 13120
 13122 3 -103.49 68.82 8.72 0.261 13121
 13123 3 -103.39 68.91 8.65 0.295 13122
 13124 3 -103.69 69.13 8.51 0.226 13123
 13125 3 -103.69 69.35 8.47 0.245 13124
 13126 3 -103.8 69.46 8.38 0.295 13125
 13127 3 -103.89 69.6 8.24 0.331 13126
 13128 3 -104 69.69 8.15 0.353 13127
 13129 3 -104 69.79 7.98 0.299 13128
 13130 3 -103.91 69.94 7.93 0.262 13129
 13131 3 -104 70.02 7.79 0.162 13130
 13132 3 -104 70.07 7.67 0.143 13131
 13133 3 -104.22 70.18 7.5 0.199 13132
 13134 3 -104.31 70.24 7.38 0.196 13133
 13135 3 -104.52 70.29 7.33 0.225 13134
 13136 3 -104.72 70.41 7.21 0.255 13135
 13137 3 -104.81 70.46 7.12 0.294 13136
 13138 3 -105.02 70.58 7.12 0.238 13137
 13139 3 -105.22 70.73 7.14 0.223 13138
 13140 3 -105.33 70.79 7.03 0.183 13139
 13141 3 -105.42 70.88 6.99 0.196 13140
 13142 3 -105.53 70.99 6.92 0.192 13141
 13143 3 -105.63 71.13 6.82 0.21 13142
 13144 3 -105.72 71.18 6.87 0.234 13143
 13145 3 -105.74 71.13 6.23 0.12 13144
 13146 3 -105.74 71.19 6.06 0.088 13145
 13147 3 -105.74 71.27 5.86 0.118 13146
 13148 3 -105.83 71.41 5.7 0.126 13147
 13149 3 -105.74 71.52 5.6 0.119 13148
 13150 3 -105.64 71.68 5.52 0.128 13149
 13151 3 -105.64 71.73 5.41 0.106 13150
 13152 3 -105.72 71.29 6.75 0.213 13144
 13153 3 -105.44 71.63 6.95 0.088 13152
 13154 3 -105.53 71.71 7 0.000125 13153
 13155 3 -105.53 71.44 6.67 0.15 13152
 13156 3 -106.03 71.24 7.02 0.091 13155
 13157 3 -106.13 71.41 7.2 0.138 13156
 13158 3 -106.24 71.54 7.23 0.176 13157
 13159 3 -106.33 71.74 7.2 0.097 13158
 13160 3 -106.33 71.93 7.21 0.119 13159
 13161 3 -106.44 72.07 7.28 0.155 13160
 13162 3 -106.33 72.23 7.32 0.165 13161
 13163 3 -106.44 72.4 7.07 0.106 13162
 13164 3 -106.44 72.38 7.37 0.151 13162
 13165 3 -106.64 72.58 7.38 0.14 13164
 13166 3 -106.64 72.63 7.5 0.191 13165
 13167 3 -106.64 72.9 7.5 0.111 13166
 13168 3 -106.64 73.02 7.6 0.116 13167
 13169 3 -106.66 73.13 7.69 0.101 13168
 13170 3 -106.66 73.29 7.75 0.125 13169
 13171 3 -106.66 73.38 7.82 0.136 13170
 13172 3 -106.66 73.51 7.89 0.174 13171
 13173 3 -106.55 73.58 7.97 0.251 13172
 13174 3 -106.66 73.74 8.01 0.28 13173
 13175 3 -106.55 73.68 8.2 0.169 13174
 13176 3 -106.25 73.41 8.27 0.136 13175
 13177 3 -106.25 73.29 8.26 0.158 13176
 13178 3 -106.05 73.19 8.21 0.128 13177
 13179 3 -105.94 73.15 8.28 0.144 13178
 13180 3 -105.84 73.04 8.4 0.097 13179
 13181 3 -105.94 72.96 8.13 0.098 13179
 13182 3 -105.94 72.77 8.14 0.101 13181
 13183 3 -105.84 72.6 8.13 0.079 13182
 13184 3 -106.77 74.15 7.78 0.16 13174
 13185 3 -106.77 74.37 7.79 0.136 13184
 13186 3 -106.86 74.51 7.85 0.171 13185
 13187 3 -106.78 74.63 7.87 0.173 13186
 13188 3 -106.78 74.77 7.88 0.156 13187
 13189 3 -106.78 74.94 7.93 0.177 13188
 13190 3 -106.78 75.23 7.86 0.137 13189
 13191 3 -106.78 75.43 7.82 0.137 13190
 13192 3 -106.89 75.62 7.87 0.12 13191
 13193 3 -106.89 75.79 7.88 0.15 13192
 13194 3 -106.99 75.99 7.95 0.131 13193
 13195 3 -107 76.16 8.03 0.151 13194
 13196 3 -107 76.32 8.1 0.21 13195
 13197 3 -107 76.44 8.17 0.22 13196
 13198 3 -107.09 76.54 8.19 0.285 13197
 13199 3 -107 76.77 8.28 0.205 13198
 13200 3 -107.09 76.91 8.3 0.148 13199
 13201 3 -107.11 77.05 8.43 0.124 13200
 13202 3 -107.11 77.13 8.61 0.137 13201
 13203 3 -107.11 77.21 8.75 0.142 13202
 13204 3 -107.11 77.3 8.86 0.131 13203
 13205 3 -107.11 77.38 8.92 0.137 13204
 13206 3 -107.11 77.54 8.96 0.13 13205
 13207 3 -107 77.66 9.09 0.071 13206
 13208 3 -106.91 77.68 9.18 0.101 13207
 13209 3 -106.91 77.79 9.28 0.167 13208
 13210 3 -106.8 77.9 9.33 0.183 13209
 13211 3 -106.7 77.98 9.37 0.175 13210
 13212 3 -106.7 78.1 9.53 0.154 13211
 13213 3 -106.81 78.18 9.64 0.215 13212
 13214 3 -107.02 78.49 9.7 0.087 13213
 13215 3 -107.11 78.51 9.62 0.000125 13214
 13216 3 -106.61 78.07 9.72 0.153 13213
 13217 3 -106.41 78.07 9.83 0.118 13216
 13218 3 -106.3 78.04 9.95 0.166 13217
 13219 3 -106.3 78.02 10.11 0.217 13218
 13220 3 -106.3 77.93 10.25 0.195 13219
 13221 3 -106.2 77.93 10.42 0.174 13220
 13222 3 -106.11 77.91 10.6 0.17 13221
 13223 3 -106 77.89 10.78 0.149 13222
 13224 3 -106.09 77.75 10.95 0.117 13223
 13225 3 -106.19 77.7 11.14 0.132 13224
 13226 3 -106.19 77.66 11.43 0.162 13225
 13227 3 -106.19 77.61 11.6 0.205 13226
 13228 3 -106.09 77.55 11.78 0.167 13227
 13229 3 -105.89 77.58 11.98 0.225 13228
 13230 3 -105.78 77.56 12.09 0.287 13229
 13231 3 -106.09 77.8 12.42 0.173 13230
 13232 3 -106.19 77.75 12.61 0.171 13231
 13233 3 -106.19 77.92 12.81 0.102 13232
 13234 3 -106.09 78.08 12.94 0.129 13233
 13235 3 -106.09 78.17 13.09 0.116 13234
 13236 3 -106 78.27 13.25 0.102 13235
 13237 3 -105.8 78.33 13.33 0.1 13236
 13238 3 -105.8 78.38 13.43 0.12 13237
 13239 3 -105.8 78.49 13.51 0.104 13238
 13240 3 -105.69 78.5 13.62 0.085 13239
 13241 3 -105.7 78.53 13.78 0.1 13240
 13242 3 -105.7 78.58 13.89 0.117 13241
 13243 3 -105.81 78.61 14 0.12 13242
 13244 3 -105.9 78.61 14.11 0.163 13243
 13245 3 -105.9 78.67 14.23 0.194 13244
 13246 3 -105.9 78.7 14.39 0.227 13245
 13247 3 -106.01 78.8 14.51 0.272 13246
 13248 3 -106.01 78.92 14.6 0.297 13247
 13249 3 -106.01 79 14.69 0.319 13248
 13250 3 -106.01 79.14 14.8 0.355 13249
 13251 3 -106.01 79.08 15.01 0.294 13250
 13252 3 -105.9 79.16 15.15 0.224 13251
 13253 3 -106.01 79.2 15.28 0.167 13252
 13254 3 -106.1 79.19 15.45 0.109 13253
 13255 3 -106.1 79.28 15.61 0.144 13254
 13256 3 -106.1 79.31 15.83 0.163 13255
 13257 3 -106.1 79.27 15.99 0.142 13256
 13258 3 -106.2 79.28 16.24 0.113 13257
 13259 3 -106.2 79.28 16.49 0.106 13258
 13260 3 -106.2 79.2 16.62 0.128 13259
 13261 3 -106.09 79.16 16.67 0.192 13260
 13262 3 -106.2 79.11 16.99 0.131 13261
 13263 3 -106.2 78.94 17.19 0.147 13262
 13264 3 -106.2 78.88 17.33 0.144 13263
 13265 3 -106.18 78.78 17.49 0.11 13264
 13266 3 -106.18 78.64 17.67 0.097 13265
 13267 3 -106.09 78.45 17.87 0.114 13266
 13268 3 -106.09 78.44 18.06 0.115 13267
 13269 3 -106.18 78.3 18.13 0.099 13268
 13270 3 -106.07 78.28 18.17 0.143 13269
 13271 3 -105.98 78.47 18.22 0.117 13270
 13272 3 -105.89 78.69 18.26 0.000125 13271
 13273 3 -105.9 79.25 16.45 0.086 13261
 13274 3 -105.79 79.17 16.53 0.111 13273
 13275 3 -105.7 79.02 16.53 0.112 13274
 13276 3 -105.5 78.97 16.54 0.073 13275
 13277 3 -105.4 78.83 16.63 0.065 13276
 13278 3 -105.4 78.78 16.76 0.085 13277
 13279 3 -105.4 78.67 16.81 0.117 13278
 13280 3 -105.29 78.58 16.85 0.042 13279
 13281 3 -105.81 79.72 14.77 0.102 13250
 13282 3 -105.92 79.84 14.87 0.102 13281
 13283 3 -105.81 80.05 14.94 0.111 13282
 13284 3 -105.82 80.28 15.02 0.117 13283
 13285 3 -105.82 80.44 15.09 0.114 13284
 13286 3 -105.82 80.58 15.12 0.152 13285
 13287 3 -105.82 80.77 15.17 0.131 13286
 13288 3 -105.84 80.94 15.2 0.109 13287
 13289 3 -105.84 81.11 15.27 0.118 13288
 13290 3 -105.73 81.25 15.31 0.12 13289
 13291 3 -105.84 81.41 15.37 0.075 13290
 13292 3 -105.84 81.55 15.38 0.096 13291
 13293 3 -105.73 81.64 15.45 0.109 13292
 13294 3 -105.75 81.8 15.53 0.107 13293
 13295 3 -105.75 81.92 15.61 0.115 13294
 13296 3 -105.75 82.11 15.69 0.103 13295
 13297 3 -105.84 82.24 15.79 0.094 13296
 13298 3 -105.84 82.42 15.86 0.12 13297
 13299 3 -105.95 82.49 15.92 0.114 13298
 13300 3 -106.04 82.58 15.99 0.104 13299
 13301 3 -106.15 82.7 16.06 0.128 13300
 13302 3 -106.26 82.81 16.13 0.107 13301
 13303 3 -106.35 82.94 16.19 0.128 13302
 13304 3 -106.45 83.06 16.29 0.137 13303
 13305 3 -106.56 83.11 16.47 0.102 13304
 13306 3 -106.65 83.24 16.54 0.094 13305
 13307 3 -106.65 83.42 16.58 0.134 13306
 13308 3 -106.76 83.56 16.6 0.167 13307
 13309 3 -106.85 83.63 16.65 0.197 13308
 13310 3 -107.06 83.56 16.63 0.202 13309
 13311 3 -107.15 83.39 16.83 0.131 13310
 13312 3 -107.26 83.45 16.99 0.119 13311
 13313 3 -107.26 83.52 17.1 0.109 13312
 13314 3 -107.35 83.64 17.2 0.125 13313
 13315 3 -107.35 83.78 17.31 0.115 13314
 13316 3 -107.37 83.95 17.47 0.098 13315
 13317 3 -107.26 84.11 17.62 0.092 13316
 13318 3 -107.26 84.22 17.69 0.079 13317
 13319 3 -107.26 84.39 17.78 0.064 13318
 13320 3 -107.26 84.53 17.92 0.115 13319
 13321 3 -107.26 84.67 17.99 0.11 13320
 13322 3 -107.17 84.83 18.04 0.101 13321
 13323 3 -107.07 84.97 18.13 0.113 13322
 13324 3 -106.98 85.08 18.13 0.095 13323
 13325 3 -106.87 85.2 18.24 0.084 13324
 13326 3 -106.78 85.39 18.29 0.104 13325
 13327 3 -106.68 85.56 18.38 0.097 13326
 13328 3 -106.57 85.66 18.37 0.14 13327
 13329 3 -106.48 85.74 18.4 0.167 13328
 13330 3 -106.39 85.86 18.42 0.144 13329
 13331 3 -107.06 83.69 16.38 0.119 13310
 13332 3 -107.17 83.72 16.29 0.086 13331
 13333 3 -107.26 83.74 16.33 0.075 13332
 13334 3 -106.28 77.47 12.53 0.069 13232
 13335 3 -106.28 77.28 12.6 0.07 13334
 13336 3 -106.28 77.17 12.63 0.075 13335
 13337 3 -106.38 77.03 12.68 0.071 13336
 13338 3 -106.38 76.88 12.73 0.094 13337
 13339 3 -106.47 76.78 12.81 0.061 13338
 13340 3 -106.58 76.67 12.8 0.082 13339
 13341 3 -105.39 77.33 12.02 0.148 13230
 13342 3 -105.28 77.24 11.98 0.199 13341
 13343 3 -105.19 77.36 12.28 0.153 13342
 13344 3 -104.99 77.31 12.53 0.099 13343
 13345 3 -104.89 77.27 12.63 0.092 13344
 13346 3 -104.78 77.27 12.73 0.114 13345
 13347 3 -104.69 77.22 12.84 0.115 13346
 13348 3 -104.49 77.24 12.92 0.145 13347
 13349 3 -105.44 71.6 6.61 0.15 13155
 13350 3 -105.24 71.63 6.43 0.065 13349
 13351 3 -105.14 71.68 6.43 0.08 13350
 13352 3 -105.14 71.82 6.42 0.146 13351
 13353 3 -105.14 71.96 6.33 0.139 13352
 13354 3 -105.05 72.08 6.33 0.122 13353
 13355 3 -104.84 72.16 6.34 0.129 13354
 13356 3 -104.75 72.26 6.32 0.142 13355
 13357 3 -104.75 72.37 6.26 0.109 13356
 13358 3 -104.64 72.4 6.21 0.074 13357
 13359 3 -104.55 72.49 6.17 0.127 13358
 13360 3 -104.45 72.63 6.13 0.136 13359
 13361 3 -104.45 72.77 6.05 0.125 13360
 13362 3 -104.25 72.85 6 0.135 13361
 13363 3 -104.25 72.94 5.82 0.141 13362
 13364 3 -104.16 72.88 5.67 0.132 13363
 13365 3 -103.95 72.83 5.64 0.122 13364
 13366 3 -103.95 72.82 5.54 0.000125 13365
 13367 3 -103.61 70.12 8.1 0.129 13130
 13368 3 -103.61 70.19 8.19 0.114 13367
 13369 3 -103.61 70.32 8.26 0.071 13368
 13370 3 -103.08 68.94 8.68 0.149 13123
 13371 3 -102.99 69.04 8.68 0.195 13370
 13372 3 -102.8 69.18 8.66 0.147 13371
 13373 3 -102.8 69.32 8.46 0.000125 13372
 13374 3 -102.88 68.1 9.16 0.107 13120
 13375 3 -102.88 67.91 9.09 0.108 13374
 13376 3 -102.77 67.77 9.01 0.117 13375
 13377 3 -102.56 67.77 8.93 0.124 13376
 13378 3 -102.38 67.85 8.86 0.107 13377
 13379 3 -102.28 67.83 8.84 0.108 13378
 13380 3 -102.17 67.73 8.89 0.078 13379
 13381 3 -102.17 67.58 8.93 0.083 13380
 13382 3 -102.06 67.44 8.96 0.126 13381
 13383 3 -102.17 67.27 8.98 0.126 13382
 13384 3 -101.97 67.19 8.82 0.09 13383
 13385 3 -101.86 67.1 8.73 0.086 13384
 13386 3 -101.77 67.13 8.66 0.077 13385
 13387 3 -101.67 67.24 8.65 0.075 13386
 13388 3 -101.56 67.38 8.63 0.079 13387
 13389 3 -101.56 67.52 8.54 0.083 13388
 13390 3 -101.56 67.6 8.43 0.103 13389
 13391 3 -102.27 67.15 9.04 0.089 13383
 13392 3 -102.25 67.04 9.12 0.114 13391
 13393 3 -102.36 66.99 9.21 0.138 13392
 13394 3 -103.56 67.75 10.53 0.12 13111
 13395 3 -103.66 67.59 10.54 0.000125 13394
 13396 3 -104.14 66.88 12.38 0.114 13083
 13397 3 -104.24 66.75 12.39 0.094 13396
 13398 3 -104.03 66.53 11.88 0.133 13082
 13399 3 -104.03 66.58 11.73 0.076 13398
 13400 3 -104.14 66.58 11.61 0.104 13399
 13401 3 -104.14 66.53 11.43 0.125 13400
 13402 3 -104.25 66.55 11.31 0.147 13401
 13403 3 -104.03 66.33 12.52 0.063 13081
 13404 3 -104.14 66.3 12.63 0.103 13403
 13405 3 -104.13 66.25 12.82 0.113 13404
 13406 3 -104.13 66.28 12.99 0.09 13405
 13407 3 -104.13 66.33 13.11 0.08 13406
 13408 3 -104.13 66.33 13.22 0.097 13407
 13409 3 -103.22 65.94 12.13 0.088 13078
 13410 3 -103.13 65.86 12.07 0.142 13409
 13411 3 -102.92 65.84 11.99 0.077 13410
 13412 3 -102.83 65.92 11.96 0.165 13411
 13413 3 -102.74 66.08 11.98 0.118 13412
 13414 3 -102.74 66.28 11.99 0.000125 13413
 13415 3 -99.05 64.52 11.91 0.08 6725
 13416 3 -98.92 64.49 11.86 0.102 13415
 13417 3 -98.8 64.44 11.8 0.114 13416
 13418 3 -98.66 64.44 11.71 0.127 13417
 13419 3 -98.5 64.47 11.66 0.113 13418
 13420 3 -98.33 64.42 11.62 0.098 13419
 13421 3 -98.19 64.34 11.56 0.106 13420
 13422 3 -98.06 64.34 11.52 0.132 13421
 13423 3 -97.89 64.36 11.49 0.115 13422
 13424 3 -97.75 64.38 11.45 0.099 13423
 13425 3 -98.67 65.45 12.99 0.103 6723
 13426 3 -98.69 65.58 13.07 0.06 13425
 13427 3 -98.44 66.3 10.36 0.166 6717
 13428 3 -98.44 66.39 10.28 0.193 13427
 13429 3 -98.33 66.25 10.06 0.129 13428
 13430 3 -98.22 66.45 9.96 0.144 13429
 13431 3 -98.19 66.5 9.86 0.164 13430
 13432 3 -98.55 66.64 10.26 0.143 13428
 13433 3 -98.67 66.8 10.2 0.149 13432
 13434 3 -98.55 66.94 10.18 0.158 13433
 13435 3 -98.55 67.14 10.22 0.193 13434
 13436 3 -98.55 67.3 10.19 0.25 13435
 13437 3 -98.47 67.47 10.16 0.294 13436
 13438 3 -98.77 67.61 10.2 0.252 13437
 13439 3 -98.77 67.75 10.12 0.258 13438
 13440 3 -99.02 67.69 10.09 0.221 13439
 13441 3 -99.3 67.72 10.15 0.163 13440
 13442 3 -99.42 67.74 10.13 0.214 13441
 13443 3 -99.53 67.77 10.1 0.237 13442
 13444 3 -99.63 67.74 10.11 0.247 13443
 13445 3 -99.72 67.92 10.13 0.088 13444
 13446 3 -99.81 68.05 10.1 0.105 13445
 13447 3 -99.89 68.17 10.04 0.122 13446
 13448 3 -100 68.28 9.93 0.167 13447
 13449 3 -100.22 68.28 9.96 0.093 13448
 13450 3 -100.34 68.36 9.89 0.129 13449
 13451 3 -100.5 68.44 9.94 0.161 13450
 13452 3 -100.63 68.5 9.94 0.173 13451
 13453 3 -100.83 68.64 9.85 0.132 13452
 13454 3 -100.97 68.67 9.85 0.143 13453
 13455 3 -101.08 68.77 9.78 0.121 13454
 13456 3 -101.08 69.03 9.81 0.185 13455
 13457 3 -101.08 69.25 9.88 0.158 13456
 13458 3 -101.08 69.53 9.87 0.143 13457
 13459 3 -101.09 69.67 9.87 0.153 13458
 13460 3 -101.09 69.88 9.86 0.184 13459
 13461 3 -101.09 69.99 9.76 0.155 13460
 13462 3 -101.09 70.17 9.72 0.164 13461
 13463 3 -100.83 70.5 9.71 0.122 13462
 13464 3 -100.72 70.64 9.7 0.145 13463
 13465 3 -100.61 70.75 9.62 0.14 13464
 13466 3 -100.56 70.84 9.55 0.149 13465
 13467 3 -100.53 70.94 9.48 0.169 13466
 13468 3 -100.5 71.13 9.4 0.108 13467
 13469 3 -100.42 71.31 9.44 0.181 13468
 13470 3 -100.3 71.44 9.46 0.24 13469
 13471 3 -99.99 71.36 9.23 0.095 13470
 13472 3 -99.81 71.36 9.14 0.15 13471
 13473 3 -99.72 71.33 9.06 0.177 13472
 13474 3 -99.61 71.25 9.03 0.134 13473
 13475 3 -99.5 71.17 9.02 0.066 13474
 13476 3 -99.47 71.03 8.93 0.114 13475
 13477 3 -99.39 70.89 8.89 0.109 13476
 13478 3 -99.33 70.81 8.79 0.107 13477
 13479 3 -99.17 70.77 8.69 0.155 13478
 13480 3 -99.09 70.83 8.6 0.158 13479
 13481 3 -98.99 70.78 8.6 0.000125 13480
 13482 3 -100.55 71.58 9.72 0.176 13470
 13483 3 -100.56 71.63 9.87 0.188 13482
 13484 3 -100.61 71.47 10.16 0.107 13483
 13485 3 -100.66 71.28 10.21 0.109 13484
 13486 3 -100.77 71.17 10.13 0.078 13485
 13487 3 -100.7 70.97 10.09 0.155 13486
 13488 3 -100.53 70.94 10.04 0.102 13487
 13489 3 -100.39 70.97 9.98 0.000125 13488
 13490 3 -100.91 70.78 10.02 0.096 13487
 13491 3 -101 70.66 10.12 0.08 13490
 13492 3 -101 70.58 10.22 0.084 13491
 13493 3 -101.2 70.55 10.31 0.072 13492
 13494 3 -101.3 70.55 10.38 0.1 13493
 13495 3 -101.3 70.53 10.49 0.123 13494
 13496 3 -101.41 70.61 10.63 0.135 13495
 13497 3 -101.5 70.69 10.71 0.107 13496
 13498 3 -101.61 70.78 10.85 0.074 13497
 13499 3 -101.7 70.91 10.84 0.063 13498
 13500 3 -100.41 71.03 9.72 0.073 13467
 13501 3 -100.53 71.14 9.78 0.083 13500
 13502 3 -100.55 71.22 9.87 0.12 13501
 13503 3 -100.53 71.22 10.03 0.08 13502
 13504 3 -101.28 68.7 9.46 0.138 13456
 13505 3 -101.28 68.5 9.43 0.081 13504
 13506 3 -101.28 68.42 9.29 0.093 13505
 13507 3 -101.17 68.33 9.19 0.092 13506
 13508 3 -101.08 68.28 9.04 0.096 13507
 13509 3 -101.17 68.22 8.94 0.087 13508
 13510 3 -101.17 68.05 8.87 0.096 13509
 13511 3 -101.08 67.92 8.86 0.125 13510
 13512 3 -100.97 67.91 9.05 0.068 13511
 13513 3 -100.97 67.97 9.14 0.095 13512
 13514 3 -100.81 67.91 9.22 0.134 13513
 13515 3 -100.58 67.95 9.21 0.111 13514
 13516 3 -100 68.42 9.74 0.071 13448
 13517 3 -99.97 68.5 9.65 0.077 13516
 13518 3 -99.86 68.58 9.65 0.094 13517
 13519 3 -99.75 67.31 10.11 0.092 13444
 13520 3 -99.91 67.14 10.14 0.056 13519
 13521 3 -99.89 67.03 10.16 0.000125 13520
 13522 3 -98.55 68.09 10.14 0.112 13439
 13523 3 -98.45 68.22 10.03 0.14 13522
 13524 3 -98.38 68.25 9.93 0.081 13523
 13525 3 -98.33 68.38 9.87 0.098 13524
 13526 3 -98.25 68.47 9.86 0.091 13525
 13527 3 -98.17 68.61 9.8 0.102 13526
 13528 3 -98.14 68.72 9.7 0.088 13527
 13529 3 -98.11 68.66 9.61 0.000125 13528
 13530 3 -98.09 67.55 10.28 0.168 13437
 13531 3 -97.99 67.63 10.38 0.201 13530
 13532 3 -97.86 67.78 10.47 0.221 13531
 13533 3 -97.75 67.94 10.55 0.251 13532
 13534 3 -97.67 68.05 10.63 0.267 13533
 13535 3 -97.66 68.17 10.71 0.3 13534
 13536 3 -97.58 68.31 10.78 0.306 13535
 13537 3 -97.58 68.55 10.87 0.157 13536
 13538 3 -97.53 68.69 10.82 0.112 13537
 13539 3 -97.52 68.83 10.79 0.111 13538
 13540 3 -97.45 69 10.84 0.129 13539
 13541 3 -97.41 69.2 10.81 0.133 13540
 13542 3 -97.41 69.41 10.8 0.152 13541
 13543 3 -97.36 69.55 10.78 0.169 13542
 13544 3 -97.39 69.7 10.76 0.169 13543
 13545 3 -97.19 69.78 10.79 0.156 13544
 13546 3 -97.17 69.94 10.74 0.193 13545
 13547 3 -97.2 70.17 10.88 0.157 13546
 13548 3 -97.3 70.3 10.82 0.107 13547
 13549 3 -97.3 70.42 10.79 0.028 13548
 13550 3 -97.03 70.27 10.93 0.149 13547
 13551 3 -97.09 70.47 11.01 0.113 13550
 13552 3 -97.13 70.61 11.02 0.146 13551
 13553 3 -97.17 70.8 11.01 0.182 13552
 13554 3 -97.44 71.11 10.91 0.122 13553
 13555 3 -97.56 71.33 10.94 0.145 13554
 13556 3 -97.72 71.5 10.88 0.178 13555
 13557 3 -97.78 71.7 10.8 0.152 13556
 13558 3 -97.72 71.91 10.8 0.173 13557
 13559 3 -97.78 72.06 10.73 0.155 13558
 13560 3 -97.72 72.19 10.61 0.174 13559
 13561 3 -97.69 72.33 10.52 0.208 13560
 13562 3 -97.44 72.33 10.37 0.097 13561
 13563 3 -97.78 72.61 10.55 0.135 13561
 13564 3 -97.89 72.78 10.54 0.184 13563
 13565 3 -98.11 72.61 10.55 0.071 13564
 13566 3 -98.17 72.5 10.59 0.089 13565
 13567 3 -98.17 72.3 10.7 0.118 13566
 13568 3 -98.24 72.28 10.78 0.000125 13567
 13569 3 -97.69 72.97 10.57 0.196 13564
 13570 3 -97.64 73.08 10.55 0.201 13569
 13571 3 -97.55 73.25 10.6 0.265 13570
 13572 3 -97.44 73.3 10.71 0.295 13571
 13573 3 -97.39 73.59 10.61 0.269 13572
 13574 3 -97.42 73.86 10.54 0.309 13573
 13575 3 -97.38 74.03 10.56 0.323 13574
 13576 3 -97.34 74.14 10.59 0.364 13575
 13577 3 -97.94 74.11 10.7 0.095 13576
 13578 3 -97.14 74.24 10.65 0.292 13576
 13579 3 -96.97 74.28 10.99 0.207 13578
 13580 3 -96.8 74.53 10.95 0.194 13579
 13581 3 -96.61 74.86 10.91 0.186 13580
 13582 3 -96.53 75.05 10.96 0.148 13581
 13583 3 -96.44 75.19 11.03 0.162 13582
 13584 3 -96.39 75.3 11.11 0.164 13583
 13585 3 -96.34 75.45 11.12 0.178 13584
 13586 3 -96.33 75.53 11.18 0.198 13585
 13587 3 -96.28 75.66 11.24 0.135 13586
 13588 3 -96.22 75.74 11.3 0.103 13587
 13589 3 -96.17 75.86 11.41 0.087 13588
 13590 3 -96.19 76 11.44 0.122 13589
 13591 3 -96.11 76.16 11.26 0.075 13590
 13592 3 -96.13 76.2 11.15 0.096 13591
 13593 3 -96.27 76.3 11.18 0.066 13592
 13594 3 -96.3 76.47 11.13 0.12 13593
 13595 3 -96.33 76.58 10.97 0.138 13594
 13596 3 -96.31 76.67 10.72 0.102 13595
 13597 3 -96.28 76.83 10.69 0.091 13596
 13598 3 -96.2 76.99 10.77 0.09 13597
 13599 3 -96.11 77.08 10.82 0.043 13598
 13600 3 -96.05 77.17 10.89 0.06 13599
 13601 3 -96.05 77.31 11.04 0.089 13600
 13602 3 -97.36 73.09 10.99 0.178 13572
 13603 3 -97.5 73 11.13 0.123 13602
 13604 3 -97.52 73 11.28 0.116 13603
 13605 3 -97.53 72.95 11.4 0.098 13604
 13606 3 -97.14 73.25 10.88 0.188 13602
 13607 3 -96.97 73.13 10.62 0.071 13606
 13608 3 -96.83 73.19 10.54 0.115 13607
 13609 3 -96.69 73.19 10.52 0.121 13608
 13610 3 -96.53 73.09 10.56 0.077 13609
 13611 3 -96.45 72.97 10.54 0.078 13610
 13612 3 -96.36 72.95 10.46 0.1 13611
 13613 3 -96.27 72.97 10.37 0.124 13612
 13614 3 -96.17 73.02 10.3 0.122 13613
 13615 3 -97.45 71.89 10.88 0.123 13558
 13616 3 -97.34 71.94 11.01 0.178 13615
 13617 3 -97.14 71.81 11.12 0.153 13616
 13618 3 -96.97 71.64 11.15 0.098 13617
 13619 3 -96.86 70.08 10.81 0.131 13550
 13620 3 -96.72 70.06 10.71 0.13 13619
 13621 3 -96.58 70.03 10.65 0.165 13620
 13622 3 -96.53 69.94 10.61 0.205 13621
 13623 3 -96.53 69.94 10.35 0.14 13622
 13624 3 -96.64 69.92 10.19 0.063 13623
 13625 3 -96.5 69.7 10.85 0.109 13622
 13626 3 -96.34 69.69 10.95 0.122 13625
 13627 3 -96.2 69.63 10.95 0.097 13626
 13628 3 -96.14 69.47 10.91 0.072 13627
 13629 3 -96.11 69.34 10.82 0.101 13628
 13630 3 -96 69.19 10.76 0.136 13629
 13631 3 -95.89 69.11 10.77 0.163 13630
 13632 3 -95.75 69.08 10.71 0.075 13631
 13633 3 -95.69 68.97 10.69 0.124 13632
 13634 3 -95.41 68.92 10.64 0.123 13633
 13635 3 -95.24 68.86 10.62 0.106 13634
 13636 3 -95.09 68.8 10.61 0.098 13635
 13637 3 -94.94 68.72 10.56 0.112 13636
 13638 3 -95.7 68.67 10.63 0.078 13633
 13639 3 -95.72 68.5 10.69 0.118 13638
 13640 3 -95.8 68.38 10.73 0.129 13639
 13641 3 -95.95 68.27 10.73 0.137 13640
 13642 3 -95.97 68.08 10.74 0.097 13641
 13643 3 -95.84 68 10.86 0.087 13642
 13644 3 -97.19 69.97 10.4 0.098 13546
 13645 3 -97.28 70.08 10.37 0.091 13644
 13646 3 -97.25 70.22 10.24 0.061 13645
 13647 3 -97.39 70.24 10.15 0.097 13646
 13648 3 -97.52 70.24 10.04 0.085 13647
 13649 3 -97.61 69.72 10.6 0.115 13544
 13650 3 -97.77 69.72 10.51 0.084 13649
 13651 3 -97.92 69.69 10.52 0.102 13650
 13652 3 -98.08 69.61 10.52 0.062 13651
 13653 3 -98.2 69.55 10.54 0.09 13652
 13654 3 -98.38 69.58 10.55 0.085 13653
 13655 3 -98.5 69.67 10.53 0.118 13654
 13656 3 -98.61 69.67 10.53 0.11 13655
 13657 3 -98.77 69.56 10.45 0.073 13656
 13658 3 -98.89 69.56 10.3 0.093 13657
 13659 3 -99.05 69.56 10.27 0.081 13658
 13660 3 -99.11 69.59 10.16 0.051 13659
 13661 3 -96.97 65.64 12.34 0.127 6715
 13662 3 -96.97 65.63 12.48 0.143 13661
 13663 3 -97.22 65.61 12.63 0.151 13662
 13664 3 -97.3 65.63 12.71 0.13 13663
 13665 3 -97.44 65.63 12.79 0.108 13664
 13666 3 -97.64 65.64 12.84 0.13 13665
 13667 3 -97.83 65.56 12.8 0.102 13666
 13668 3 -97.81 65.5 12.96 0.115 13667
 13669 3 -97.83 65.44 13.11 0.1 13668
 13670 3 -96.95 64.45 11.86 0.132 6707
 13671 3 -97.2 64.44 12.04 0.137 13670
 13672 3 -97.3 64.39 12.16 0.154 13671
 13673 3 -97.39 64.39 12.28 0.195 13672
 13674 3 -97.5 64.31 12.36 0.172 13673
 13675 3 -97.61 64.33 12.47 0.154 13674
 13676 3 -97.69 64.36 12.62 0.123 13675
 13677 3 -97.8 64.36 12.78 0.118 13676
 13678 3 -97.94 64.3 12.85 0.137 13677
 13679 3 -98.03 64.19 12.85 0.047 13678
 13680 3 -96.78 64.28 11.89 0.117 13670
 13681 3 -96.72 64.19 11.95 0.12 13680
 13682 3 -96.61 64.28 12.06 0.161 13681
 13683 3 -96.59 64.17 12.15 0.261 13682
 13684 3 -96.55 64.3 12.22 0.325 13683
 13685 3 -96.16 64.41 11.82 0.083 13684
 13686 3 -95.94 64.44 11.71 0.091 13685
 13687 3 -95.8 64.49 11.69 0.088 13686
 13688 3 -95.66 64.53 11.73 0.076 13687
 13689 3 -95.53 64.53 11.77 0.108 13688
 13690 3 -95.41 64.52 11.77 0.000125 13689
 13691 3 -96.47 64.34 12.31 0.195 13684
 13692 3 -96.28 64.5 12.46 0.192 13691
 13693 3 -96.3 64.64 12.63 0.195 13692
 13694 3 -96.17 64.67 12.59 0.102 13693
 13695 3 -96.05 64.64 12.63 0.076 13694
 13696 3 -95.97 64.59 12.76 0.089 13695
 13697 3 -95.92 64.63 12.9 0.093 13696
 13698 3 -95.91 64.66 13.04 0.077 13697
 13699 3 -95.86 64.67 13.19 0.075 13698
 13700 3 -95.75 64.64 13.26 0.067 13699
 13701 3 -95.64 64.64 13.38 0.065 13700
 13702 3 -96.89 64.17 12.46 0.148 13691
 13703 3 -96.95 64.02 12.53 0.164 13702
 13704 3 -97.02 63.99 12.71 0.118 13703
 13705 3 -97.11 63.89 12.84 0.16 13704
 13706 3 -97.22 63.81 12.9 0.113 13705
 13707 3 -96.77 63.96 12.02 0.087 13683
 13708 3 -96.86 63.84 11.99 0.08 13707
 13709 3 -96.89 63.74 12.04 0.111 13708
 13710 3 -96.94 63.63 11.96 0.094 13709
 13711 3 -96.94 63.56 11.81 0.088 13710
 13712 3 -96.94 63.41 11.63 0.079 13711
 13713 3 -96.74 63.34 11.53 0.113 13712
 13714 3 -96.58 63.37 11.51 0.117 13713
 13715 3 -96.58 63.38 11.38 0.000125 13714
 13716 3 -94.53 64.19 10.75 0.166 6696
 13717 3 -94.39 64.28 10.89 0.23 13716
 13718 3 -94.33 64.33 11.1 0.194 13717
 13719 3 -94.44 64.28 11.39 0.113 13718
 13720 3 -94.55 64.19 11.55 0.1 13719
 13721 3 -94.64 64.08 11.64 0.104 13720
 13722 3 -94.8 64.13 11.66 0.089 13721
 13723 3 -94.95 64.11 11.72 0.111 13722
 13724 3 -95.17 64.11 11.69 0.089 13723
 13725 3 -95.31 63.96 11.65 0.149 13724
 13726 3 -95.49 63.85 11.61 0.117 13725
 13727 3 -94.39 64.08 10.47 0.106 13717
 13728 3 -94.41 64.09 10.35 0.095 13727
 13729 3 -94.39 64.17 10.07 0.16 13728
 13730 3 -94.41 64.22 9.89 0.119 13729
 13731 3 -94.34 64.41 9.79 0.08 13730
 13732 3 -92.58 66.83 8.94 0.107 6670
 13733 3 -92.45 67.05 8.92 0.101 13732
 13734 3 -92.36 67.19 8.9 0.084 13733
 13735 3 -92.3 67.39 8.86 0.122 13734
 13736 3 -92.25 67.47 8.77 0.166 13735
 13737 3 -92.2 67.58 8.65 0.187 13736
 13738 3 -92.03 67.7 8.53 0.152 13737
 13739 3 -91.89 67.78 8.4 0.149 13738
 13740 3 -91.58 67.77 8.3 0.174 13739
 13741 3 -91.31 67.8 8.3 0.204 13740
 13742 3 -90.97 67.88 8.36 0.167 13741
 13743 3 -90.66 67.95 8.38 0.207 13742
 13744 3 -90.49 68.03 8.36 0.243 13743
 13745 3 -90.22 68.17 8.44 0.238 13744
 13746 3 -89.97 68.09 8.47 0.291 13745
 13747 3 -89.81 68.06 8.49 0.284 13746
 13748 3 -89.69 68.31 8.47 0.241 13747
 13749 3 -89.36 68.33 8.67 0.123 13748
 13750 3 -89.13 68.3 8.66 0.11 13749
 13751 3 -88.97 68.22 8.72 0.113 13750
 13752 3 -88.81 68.2 8.81 0.143 13751
 13753 3 -88.69 68.2 8.9 0.094 13752
 13754 3 -88.53 68.16 8.9 0.112 13753
 13755 3 -88.33 68.16 8.95 0.138 13754
 13756 3 -88.13 68.24 9.05 0.152 13755
 13757 3 -87.97 68.25 9.06 0.167 13756
 13758 3 -87.75 68.25 9.19 0.126 13757
 13759 3 -87.53 68.22 9.22 0.103 13758
 13760 3 -87.44 68.25 9.28 0.163 13759
 13761 3 -87.38 68.33 9.35 0.147 13760
 13762 3 -87.34 68.49 9.23 0.031 13761
 13763 3 -87.27 68.53 9.3 0.099 13762
 13764 3 -87.11 68.64 9.25 0.154 13763
 13765 3 -86.89 68.7 9.22 0.131 13764
 13766 3 -86.69 68.69 9.22 0.065 13765
 13767 3 -89.66 67.75 8.65 0.107 13747
 13768 3 -89.49 67.75 8.73 0.119 13767
 13769 3 -89.33 67.77 8.75 0.127 13768
 13770 3 -89.22 67.77 8.74 0.116 13769
 13771 3 -90.34 66.34 7.73 0.205 6577
 13772 3 -90.66 66.36 7.95 0.11 13771
 13773 3 -90.67 66.39 8.05 0.096 13772
 13774 3 -90.58 66.39 8.13 0.076 13773
 13775 3 -90.69 66.61 8.29 0.105 13774
 13776 3 -90.45 66.3 8.29 0.133 13774
 13777 3 -90.58 66.17 8.46 0.081 13776
 13778 3 -90.72 66.17 8.58 0.157 13777
 13779 3 -90.81 66.19 8.63 0.144 13778
 13780 3 -88.3 65.08 7.64 0.101 6198
 13781 3 -88.33 65.25 7.72 0.149 13780
 13782 3 -88.28 65.25 7.91 0.118 13781
 13783 3 -88.28 65.3 8.1 0.137 13782
 13784 3 -88.33 65.22 8.3 0.17 13783
 13785 3 -88.39 65.03 8.42 0.158 13784
 13786 3 -88.25 65.11 8.66 0.148 13785
 13787 3 -88.22 65.14 8.8 0.224 13786
 13788 3 -88.06 65.28 8.92 0.256 13787
 13789 3 -88.05 65.64 8.88 0.2 13788
 13790 3 -87.84 65.78 8.86 0.206 13789
 13791 3 -87.95 65.94 9.2 0.117 13790
 13792 3 -88.05 65.94 9.22 0.000125 13791
 13793 3 -87.67 65.8 8.79 0.171 13790
 13794 3 -87.5 65.86 8.91 0.131 13793
 13795 3 -87.36 65.97 8.87 0.157 13794
 13796 3 -87.2 66 8.8 0.189 13795
 13797 3 -87.03 66.02 8.74 0.193 13796
 13798 3 -86.92 66.03 8.75 0.243 13797
 13799 3 -86.8 66.39 8.91 0.162 13798
 13800 3 -86.86 66.53 9.05 0.146 13799
 13801 3 -86.89 66.75 9.07 0.103 13800
 13802 3 -87.03 66.86 9.07 0.023 13801
 13803 3 -86.58 66.41 8.87 0.064 13799
 13804 3 -86.47 66.42 8.89 0.109 13803
 13805 3 -86.36 66.44 8.94 0.042 13804
 13806 3 -86.75 65.78 8.55 0.102 13798
 13807 3 -86.59 65.74 8.5 0.092 13806
 13808 3 -86.5 65.67 8.49 0.086 13807
 13809 3 -86.38 65.61 8.52 0.129 13808
 13810 3 -86.3 65.53 8.52 0.184 13809
 13811 3 -86.22 65.36 8.61 0.244 13810
 13812 3 -86.28 65.33 8.95 0.162 13811
 13813 3 -86.25 65.27 9.08 0.000125 13812
 13814 3 -86.05 65.27 8.31 0.138 13811
 13815 3 -87.31 66.11 9.15 0.123 13796
 13816 3 -87.31 66.03 9.33 0.077 13815
 13817 3 -87.3 66.08 9.48 0.095 13816
 13818 3 -88.36 65.69 8.95 0.105 13789
 13819 3 -88.47 65.74 9.02 0.099 13818
 13820 3 -88.61 65.77 9.06 0.087 13819
 13821 3 -88.77 65.8 9.12 0.059 13820
 13822 3 -87.94 65.08 9.17 0.089 13788
 13823 3 -87.95 65 9.31 0.148 13822
 13824 3 -87.97 64.83 9.4 0.15 13823
 13825 3 -87.97 64.72 9.47 0.205 13824
 13826 3 -87.8 64.45 9.4 0.133 13825
 13827 3 -87.72 64.36 9.46 0.23 13826
 13828 3 -87.33 64.28 9.49 0.078 13827
 13829 3 -87.2 64.22 9.55 0.1 13828
 13830 3 -87.17 64.11 9.61 0.135 13829
 13831 3 -87.08 64.03 9.71 0.093 13830
 13832 3 -86.99 63.95 9.79 0.099 13831
 13833 3 -86.86 63.85 9.79 0.141 13832
 13834 3 -86.66 63.88 9.73 0.068 13833
 13835 3 -86.64 64.02 9.72 0.018 13834
 13836 3 -88.17 64.83 9.62 0.111 13825
 13837 3 -88.34 64.83 9.75 0.105 13836
 13838 3 -88.47 64.88 9.91 0.147 13837
 13839 3 -88.25 64.99 9.97 0.096 13838
 13840 3 -88.17 65.05 10.08 0.1 13839
 13841 3 -88.16 65.14 10.17 0.102 13840
 13842 3 -88.67 64.88 9.88 0.097 13838
 13843 3 -88.78 64.92 9.74 0.108 13842
 13844 3 -88.58 64.97 8.72 0.122 13787
 13845 3 -88.67 64.94 8.78 0.096 13844
 13846 3 -88.67 64.89 8.94 0.119 13845
 13847 3 -88.72 64.97 9.05 0.104 13846
 13848 3 -88.91 64.97 9.13 0.13 13847
 13849 3 -89.05 64.88 9.24 0.158 13848
 13850 3 -89.22 64.89 9.31 0.07 13849
 13851 3 -88.64 64.94 8.3 0.096 13785
 13852 3 -88.8 64.89 8.35 0.153 13851
 13853 3 -88.95 64.86 8.3 0.191 13852
 13854 3 -89.08 64.88 8.23 0.104 13853
 13855 3 -88.36 65.42 8.3 0.128 13784
 13856 3 -88.47 65.47 8.39 0.089 13855
 13857 3 -88.16 65.5 7.59 0.117 13781
 13858 3 -88.11 65.58 7.55 0.125 13857
 13859 3 -88.03 65.67 7.43 0.079 13858
 13860 3 -87.88 65.67 7.39 0.076 13859
 13861 3 -77.34 65.81 6.27 0.129 5861
 13862 3 -77.36 65.94 6.4 0.141 13861
 13863 3 -77.47 66.03 6.48 0.16 13862
 13864 3 -77.61 66.08 6.56 0.153 13863
 13865 3 -77.84 66.06 6.48 0.099 13864
 13866 3 -77.92 66.22 6.48 0.119 13865
 13867 3 -78.03 66.41 6.52 0.17 13866
 13868 3 -78.09 66.53 6.48 0.13 13867
 13869 3 -78.25 66.66 6.41 0.08 13868
 13870 3 -78.33 66.74 6.43 0.053 13869
 13871 3 -78.42 66.78 6.34 0.081 13870
 13872 3 -78.64 66.75 6.28 0.109 13871
 13873 3 -78.77 66.72 6.26 0.082 13872
 13874 3 -77.61 66.19 6.78 0.084 13864
 13875 3 -77.75 66.17 6.88 0.162 13874
 13876 3 -77.64 66.22 7.26 0.086 13875
 13877 3 -77.44 66.25 7.35 0.103 13876
 13878 3 -77.72 66.41 7.39 0.1 13877
 13879 3 -77.92 66.53 7.36 0.064 13878
 13880 3 -77.28 66.24 7.51 0.09 13877
 13881 3 -77.16 66.19 7.57 0.112 13880
 13882 3 -77.05 66.14 7.69 0.095 13881
 13883 3 -76.94 66.05 7.69 0.074 13882
 13884 3 -76.69 65.94 7.74 0.109 13883
 13885 3 -76.61 65.81 7.8 0.098 13884
 13886 3 -76.58 65.78 7.93 0.071 13885
 13887 3 -76.58 65.77 8.04 0.074 13886
 13888 3 -76.5 65.66 8.14 0.089 13887
 13889 3 -76.45 65.53 8.26 0.12 13888
 13890 3 -76.49 65.42 8.39 0.11 13889
 13891 3 -76.55 65.34 8.49 0.061 13890
 13892 3 -78.03 65.91 6.69 0.117 13875
 13893 3 -78.14 65.94 6.65 0.082 13892
 13894 3 -78.25 65.94 6.51 0.000125 13893
 13895 3 -76.56 65.55 6.94 0.081 5829
 13896 3 -76.55 65.5 7.05 0.09 13895
 13897 3 -76.64 65.44 7.15 0.114 13896
 13898 3 -76.8 65.44 7.23 0.116 13897
 13899 3 -76.92 65.44 7.27 0.156 13898
 13900 3 -77.03 65.42 7.38 0.089 13899
 13901 3 -77.14 65.34 7.52 0.081 13900
 13902 3 -77.22 65.3 7.57 0.061 13901
 13903 3 -77.3 65.25 7.65 0.102 13902
 13904 3 -77.47 65.25 7.81 0.115 13903
 13905 3 -77.58 65.17 7.88 0.14 13904
 13906 3 -77.69 65.14 7.86 0.000125 13905
 13907 3 -75.03 63.85 5.68 0.952 5825
 13908 3 -75.03 63.84 5.56 1.06 13907
 13909 3 -75.11 63.74 5.53 1.043 13908
 13910 3 -74.94 63.05 5.93 0.705 13909
 13911 3 -74.78 62.77 6.1 0.663 13910
 13912 3 -75.02 62.59 6.59 0.105 13911
 13913 3 -75 62.42 6.65 0.084 13912
 13914 3 -75.05 62.33 6.69 0.089 13913
 13915 3 -75.16 62.27 6.72 0.068 13914
 13916 3 -75.24 62.16 6.76 0.07 13915
 13917 3 -74.33 62.42 6.39 0.465 13911
 13918 3 -73.83 62.23 6.59 0.294 13917
 13919 3 -73.72 62.05 6.6 0.335 13918
 13920 3 -73.64 61.92 6.6 0.373 13919
 13921 3 -73.61 61.74 6.56 0.422 13920
 13922 3 -73.49 61.67 6.53 0.513 13921
 13923 3 -73.44 61.58 6.47 0.592 13922
 13924 3 -73.41 61.44 6.51 0.667 13923
 13925 3 -73.25 61.33 6.55 0.727 13924
 13926 3 -73.2 61.17 6.72 0.756 13925
 13927 3 -73.19 61.1 6.85 0.781 13926
 13928 3 -73.11 60.96 7.02 0.702 13927
 13929 3 -73.09 61.09 7.52 0.437 13928
 13930 3 -72.84 60.95 7.65 0.252 13929
 13931 3 -72.78 60.81 7.72 0.336 13930
 13932 3 -72.66 60.74 7.85 0.364 13931
 13933 3 -72.67 60.7 8.01 0.401 13932
 13934 3 -72.36 60.52 7.98 0.285 13933
 13935 3 -72.25 60.42 8.13 0.285 13934
 13936 3 -72.06 60.33 8.06 0.235 13935
 13937 3 -72.05 60.16 8.12 0.262 13936
 13938 3 -72 60.09 8.23 0.279 13937
 13939 3 -72.02 60.02 8.42 0.251 13938
 13940 3 -71.91 60.06 8.41 0.27 13939
 13941 3 -71.75 59.84 8.5 0.302 13940
 13942 3 -71.64 59.67 8.64 0.265 13941
 13943 3 -71.53 59.52 8.67 0.293 13942
 13944 3 -71.39 59.34 8.68 0.271 13943
 13945 3 -71.3 59.19 8.79 0.275 13944
 13946 3 -71.17 59.09 8.91 0.294 13945
 13947 3 -71.09 58.99 9.05 0.326 13946
 13948 3 -71.03 58.87 9.15 0.347 13947
 13949 3 -70.94 58.77 9.31 0.386 13948
 13950 3 -70.84 58.6 9.38 0.377 13949
 13951 3 -70.78 58.45 9.45 0.363 13950
 13952 3 -70.63 58.26 9.32 0.27 13951
 13953 3 -70.44 58.14 9.37 0.259 13952
 13954 3 -70.24 58.06 9.46 0.259 13953
 13955 3 -70.08 57.99 9.55 0.235 13954
 13956 3 -70 57.87 9.59 0.246 13955
 13957 3 -69.84 57.77 9.66 0.25 13956
 13958 3 -69.74 57.62 9.73 0.274 13957
 13959 3 -69.64 57.59 9.9 0.285 13958
 13960 3 -69.53 57.56 10.04 0.266 13959
 13961 3 -69.38 57.46 10.15 0.27 13960
 13962 3 -69.24 57.35 10.19 0.277 13961
 13963 3 -69.19 57.27 10.27 0.301 13962
 13964 3 -69.16 57.16 10.37 0.304 13963
 13965 3 -69.16 57.09 10.47 0.263 13964
 13966 3 -69.02 57.05 10.55 0.273 13965
 13967 3 -68.91 56.99 10.64 0.254 13966
 13968 3 -68.81 56.95 10.76 0.242 13967
 13969 3 -68.64 56.91 10.85 0.212 13968
 13970 3 -68.53 56.87 10.91 0.251 13969
 13971 3 -68.44 56.7 10.94 0.243 13970
 13972 3 -68.31 56.6 11.04 0.259 13971
 13973 3 -68.17 56.52 11.07 0.254 13972
 13974 3 -67.99 56.46 11.16 0.272 13973
 13975 3 -67.77 56.38 11.13 0.276 13974
 13976 3 -67.64 56.31 11.14 0.307 13975
 13977 3 -67.49 56.2 11.16 0.284 13976
 13978 3 -67.38 56.1 11.24 0.294 13977
 13979 3 -67.11 56.03 11.3 0.305 13978
 13980 3 -66.81 56.01 11.32 0.273 13979
 13981 3 -66.63 55.91 11.39 0.28 13980
 13982 3 -66.36 55.87 11.37 0.272 13981
 13983 3 -66.27 55.77 11.47 0.27 13982
 13984 3 -66.08 55.71 11.5 0.267 13983
 13985 3 -65.97 55.63 11.56 0.277 13984
 13986 3 -65.8 55.58 11.63 0.292 13985
 13987 3 -65.61 55.55 11.69 0.313 13986
 13988 3 -65.42 55.53 11.77 0.324 13987
 13989 3 -65.28 55.52 11.83 0.287 13988
 13990 3 -65.11 55.49 11.91 0.28 13989
 13991 3 -64.94 55.52 11.98 0.261 13990
 13992 3 -64.75 55.56 12.04 0.244 13991
 13993 3 -64.66 55.69 12.15 0.25 13992
 13994 3 -64.5 55.76 12.19 0.253 13993
 13995 3 -64.36 55.83 12.21 0.251 13994
 13996 3 -64.22 55.96 12.17 0.285 13995
 13997 3 -64.42 56.12 11.87 0.087 13996
 13998 3 -64.49 56.27 11.89 0.033 13997
 13999 3 -64.53 56.38 11.92 0.076 13998
 14000 3 -64.58 56.48 11.91 0.142 13999
 14001 3 -64.61 56.66 11.73 0.051 14000
 14002 3 -64.05 56.06 12.24 0.281 13996
 14003 3 -63.88 56.26 12.23 0.314 14002
 14004 3 -63.77 56.37 12.19 0.295 14003
 14005 3 -63.66 56.49 12.13 0.309 14004
 14006 3 -63.55 56.66 12.06 0.341 14005
 14007 3 -63.51 56.78 11.98 0.392 14006
 14008 3 -63.45 56.88 11.94 0.396 14007
 14009 3 -63.41 56.95 11.83 0.494 14008
 14010 3 -63.26 57.02 11.77 0.571 14009
 14011 3 -63.2 57.17 11.82 0.65 14010
 14012 3 -63.09 57.26 11.81 0.722 14011
 14013 3 -62.91 57.34 11.74 0.862 14012
 14014 3 -63.02 57.59 11.76 0.949 14013
 14015 3 -62.34 57.27 11.51 0.722 14014
 14016 3 -62.12 57.21 11.42 0.664 14015
 14017 3 -61.85 57.19 11.55 0.656 14016
 14018 3 -61.6 57.08 11.56 0.644 14017
 14019 3 -61.09 56.74 11.76 0.454 14018
 14020 3 -60.66 56.45 11.92 0.442 14019
 14021 3 -60.48 56.45 11.92 0.484 14020
 14022 3 -60.31 56.34 11.94 0.56 14021
 14023 3 -60.26 56.34 12.04 0.621 14022
 14024 3 -60.16 56.31 12.1 0.66 14023
 14025 3 -59.95 56.38 11.87 0.715 14024
 14026 3 -59.78 56.38 11.75 0.752 14025
 14027 3 -59.69 56.48 11.59 0.783 14026
 14028 3 -59.58 56.45 11.56 0.842 14027
 14029 3 -59.42 56.48 11.51 0.858 14028
 14030 3 -59.31 56.45 11.42 0.904 14029
 14031 3 -59.2 56.41 11.39 0.929 14030
 14032 3 -59.06 56.31 11.41 0.981 14031
 14033 3 -58.7 56.16 11.67 0.794 14032
 14034 3 -58.49 56.06 11.75 0.7 14033
 14035 3 -58.33 56.01 11.82 0.654 14034
 14036 3 -58.1 55.96 12.35 0.354 14035
 14037 3 -57.99 55.94 12.4 0.297 14036
 14038 3 -58.38 56.12 10.89 0.275 14035
 14039 3 -58.24 56.02 10.8 0.263 14038
 14040 3 -58.13 56.06 10.67 0.265 14039
 14041 3 -58.02 56.13 10.62 0.223 14040
 14042 3 -57.88 56.05 10.54 0.235 14041
 14043 3 -57.76 56.16 10.32 0.248 14042
 14044 3 -57.58 56.09 10.35 0.296 14043
 14045 3 -57.42 56.12 10.35 0.277 14044
 14046 3 -57.21 56.05 10.45 0.327 14045
 14047 3 -57.02 56.01 10.55 0.346 14046
 14048 3 -56.85 55.94 10.67 0.354 14047
 14049 3 -56.74 55.88 10.73 0.356 14048
 14050 3 -56.59 55.91 10.8 0.362 14049
 14051 3 -56.45 55.84 10.86 0.416 14050
 14052 3 -56.34 55.8 11.03 0.467 14051
 14053 3 -56.23 55.67 11.22 0.458 14052
 14054 3 -56.1 55.59 11.35 0.472 14053
 14055 3 -55.95 55.52 11.49 0.457 14054
 14056 3 -55.53 55.2 11.64 0.534 14055
 14057 3 -55.56 55.27 11.74 0.235 14056
 14058 3 -55.7 55.38 11.67 0.042 14057
 14059 3 -54.99 54.83 11.67 0.273 14056
 14060 3 -54.88 54.71 11.74 0.269 14059
 14061 3 -54.76 54.56 11.8 0.278 14060
 14062 3 -54.63 54.45 11.89 0.269 14061
 14063 3 -54.52 54.33 11.97 0.277 14062
 14064 3 -54.45 54.23 12.07 0.294 14063
 14065 3 -54.38 54.09 12.17 0.303 14064
 14066 3 -54.28 53.98 12.25 0.28 14065
 14067 3 -54.12 53.85 12.33 0.265 14066
 14068 3 -53.99 53.71 12.39 0.252 14067
 14069 3 -53.88 53.58 12.49 0.262 14068
 14070 3 -53.76 53.45 12.59 0.262 14069
 14071 3 -53.63 53.35 12.66 0.299 14070
 14072 3 -53.52 53.27 12.72 0.319 14071
 14073 3 -53.35 53.19 12.85 0.326 14072
 14074 3 -53.19 53.09 12.84 0.365 14073
 14075 3 -52.95 52.99 12.72 0.423 14074
 14076 3 -52.8 52.84 12.67 0.436 14075
 14077 3 -52.66 52.71 12.78 0.391 14076
 14078 3 -52.49 52.59 12.82 0.327 14077
 14079 3 -52.27 52.41 12.83 0.302 14078
 14080 3 -52.12 52.28 12.83 0.291 14079
 14081 3 -51.94 52.14 12.85 0.276 14080
 14082 3 -51.78 52.03 12.9 0.297 14081
 14083 3 -51.66 51.91 13 0.291 14082
 14084 3 -51.49 51.66 12.98 0.389 14083
 14085 3 -51.37 51.55 13 0.409 14084
 14086 3 -51.16 51.46 13.03 0.36 14085
 14087 3 -51.02 51.37 13.06 0.323 14086
 14088 3 -50.85 51.27 13.09 0.343 14087
 14089 3 -50.64 51.06 13.01 0.351 14088
 14090 3 -50.42 50.99 13.05 0.333 14089
 14091 3 -50.31 50.92 13.11 0.34 14090
 14092 3 -50.16 50.77 13.1 0.326 14091
 14093 3 -49.99 50.66 13.13 0.305 14092
 14094 3 -49.8 50.59 13.18 0.282 14093
 14095 3 -49.69 50.6 13.28 0.318 14094
 14096 3 -49.52 50.52 13.38 0.313 14095
 14097 3 -49.41 50.53 13.5 0.295 14096
 14098 3 -49.26 50.45 13.57 0.295 14097
 14099 3 -49.13 50.45 13.68 0.314 14098
 14100 3 -48.99 50.41 13.78 0.345 14099
 14101 3 -48.81 50.41 13.92 0.316 14100
 14102 3 -48.6 50.37 14 0.325 14101
 14103 3 -48.41 50.28 14.07 0.377 14102
 14104 3 -48.06 49.99 14.17 0.519 14103
 14105 3 -47.66 49.34 14.48 0.166 14104
 14106 3 -47.63 49.2 14.53 0.156 14105
 14107 3 -47.59 49.05 14.66 0.16 14106
 14108 3 -47.59 48.88 14.8 0.166 14107
 14109 3 -47.52 48.77 14.91 0.173 14108
 14110 3 -47.51 48.76 15.07 0.15 14109
 14111 3 -47.46 48.67 15.17 0.142 14110
 14112 3 -47.42 48.59 15.28 0.119 14111
 14113 3 -47.44 48.48 15.41 0.144 14112
 14114 3 -47.44 48.38 15.45 0.141 14113
 14115 3 -47.41 48.27 15.65 0.133 14114
 14116 3 -47.44 48.16 15.76 0.164 14115
 14117 3 -47.41 48.06 15.89 0.17 14116
 14118 3 -47.39 47.91 15.95 0.174 14117
 14119 3 -47.52 47.8 16.09 0.157 14118
 14120 3 -47.55 47.64 16.27 0.148 14119
 14121 3 -47.56 47.56 16.36 0.175 14120
 14122 3 -47.58 47.53 16.52 0.188 14121
 14123 3 -47.6 47.46 16.72 0.215 14122
 14124 3 -47.58 47.41 16.86 0.21 14123
 14125 3 -47.64 47.27 17.04 0.243 14124
 14126 3 -47.67 47.16 17.13 0.286 14125
 14127 3 -47.69 47.06 17.2 0.324 14126
 14128 3 -47.73 46.92 17.2 0.398 14127
 14129 3 -47.69 46.81 17.25 0.459 14128
 14130 3 -47.74 46.66 17.21 0.507 14129
 14131 3 -47.69 46.52 17.25 0.553 14130
 14132 3 -47.73 46.38 17.25 0.608 14131
 14133 3 -47.76 46.21 17.19 0.673 14132
 14134 3 -47.66 46.09 17.1 0.661 14133
 14135 3 -47.7 45.96 17.12 0.633 14134
 14136 3 -47.66 45.84 17.12 0.528 14135
 14137 3 -47.69 45.7 17.19 0.405 14136
 14138 3 -47.96 50.06 14.17 0.502 14104
 14139 3 -47.88 50.23 14.14 0.477 14138
 14140 3 -47.76 50.35 14.08 0.479 14139
 14141 3 -47.63 50.45 14.02 0.457 14140
 14142 3 -47.51 50.49 14 0.407 14141
 14143 3 -47.34 50.52 14 0.379 14142
 14144 3 -47.16 50.52 13.95 0.332 14143
 14145 3 -47.02 50.56 13.9 0.311 14144
 14146 3 -46.81 50.56 13.92 0.307 14145
 14147 3 -46.62 50.55 13.89 0.31 14146
 14148 3 -46.41 50.53 13.95 0.311 14147
 14149 3 -46.21 50.62 13.94 0.295 14148
 14150 3 -46.06 50.64 13.92 0.314 14149
 14151 3 -45.88 50.66 13.93 0.293 14150
 14152 3 -45.74 50.64 14 0.319 14151
 14153 3 -45.59 50.62 14.08 0.303 14152
 14154 3 -45.45 50.7 14.12 0.273 14153
 14155 3 -45.28 50.74 14.23 0.288 14154
 14156 3 -45.13 50.7 14.33 0.327 14155
 14157 3 -44.99 50.64 14.43 0.349 14156
 14158 3 -44.81 50.56 14.52 0.366 14157
 14159 3 -44.66 50.53 14.57 0.399 14158
 14160 3 -44.48 50.58 14.64 0.421 14159
 14161 3 -44.33 50.62 14.69 0.413 14160
 14162 3 -44.19 50.6 14.73 0.382 14161
 14163 3 -43.98 50.73 14.76 0.317 14162
 14164 3 -43.85 50.58 14.92 0.304 14163
 14165 3 -43.73 50.67 15.02 0.297 14164
 14166 3 -43.62 50.6 15.17 0.307 14165
 14167 3 -43.52 50.67 15.31 0.324 14166
 14168 3 -43.45 50.52 15.43 0.339 14167
 14169 3 -43.34 50.44 15.57 0.332 14168
 14170 3 -43.23 50.35 15.64 0.276 14169
 14171 3 -43.13 50.24 15.69 0.307 14170
 14172 3 -43.01 50.16 15.78 0.284 14171
 14173 3 -42.8 50.13 15.85 0.261 14172
 14174 3 -42.63 50.06 15.86 0.318 14173
 14175 3 -42.41 50.12 15.9 0.3 14174
 14176 3 -42.27 50.09 15.94 0.327 14175
 14177 3 -42.06 50.08 16 0.295 14176
 14178 3 -41.91 49.95 16.05 0.293 14177
 14179 3 -41.76 49.85 16.19 0.308 14178
 14180 3 -41.59 49.84 16.25 0.318 14179
 14181 3 -41.41 49.82 16.34 0.365 14180
 14182 3 -41.19 49.84 16.28 0.44 14181
 14183 3 -41.06 49.82 16.41 0.564 14182
 14184 3 -40.88 49.92 16.46 0.625 14183
 14185 3 -40.76 49.86 16.5 0.678 14184
 14186 3 -40.62 49.86 16.5 0.7 14185
 14187 3 -40.53 49.77 16.66 0.667 14186
 14188 3 -40.45 49.67 16.82 0.626 14187
 14189 3 -40.31 49.57 16.85 0.595 14188
 14190 3 -40.2 49.63 16.96 0.537 14189
 14191 3 -40.05 49.6 16.98 0.482 14190
 14192 3 -39.91 49.57 16.91 0.438 14191
 14193 3 -39.74 49.6 16.91 0.457 14192
 14194 3 -39.58 49.64 16.94 0.453 14193
 14195 3 -39.38 49.75 16.94 0.443 14194
 14196 3 -39.2 49.81 16.91 0.439 14195
 14197 3 -38.98 49.81 16.85 0.439 14196
 14198 3 -38.8 49.78 16.85 0.441 14197
 14199 3 -38.59 49.82 16.8 0.465 14198
 14200 3 -38.45 49.89 16.73 0.428 14199
 14201 3 -38.28 49.88 16.71 0.431 14200
 14202 3 -38.13 49.89 16.6 0.404 14201
 14203 3 -37.91 49.81 16.59 0.374 14202
 14204 3 -37.74 49.75 16.55 0.345 14203
 14205 3 -37.6 49.68 16.6 0.345 14204
 14206 3 -37.44 49.65 16.53 0.368 14205
 14207 3 -37.24 49.61 16.48 0.364 14206
 14208 3 -37.03 49.6 16.37 0.364 14207
 14209 3 -36.88 49.6 16.3 0.358 14208
 14210 3 -36.73 49.6 16.32 0.361 14209
 14211 3 -36.59 49.7 16.26 0.355 14210
 14212 3 -36.38 49.7 16.25 0.318 14211
 14213 3 -36.23 49.74 16.21 0.335 14212
 14214 3 -36.09 49.85 16.21 0.309 14213
 14215 3 -35.88 49.85 16.21 0.312 14214
 14216 3 -35.78 49.9 16.16 0.306 14215
 14217 3 -35.66 49.99 16.21 0.292 14216
 14218 3 -35.52 50 16.21 0.316 14217
 14219 3 -35.38 50.07 16.14 0.293 14218
 14220 3 -35.23 50.17 16.18 0.3 14219
 14221 3 -34.52 50.97 16.68 0.807 14220
 14222 3 -34.13 51.52 17.28 0.334 14221
 14223 3 -34.06 51.5 17.66 0.283 14222
 14224 3 -34.13 51.53 17.82 0.299 14223
 14225 3 -34.13 51.56 18.03 0.305 14224
 14226 3 -34.13 51.63 18.14 0.275 14225
 14227 3 -34.06 51.78 18.23 0.206 14226
 14228 3 -33.93 51.95 18.44 0.132 14227
 14229 3 -33.92 52.03 18.55 0.168 14228
 14230 3 -33.75 52.1 18.69 0.158 14229
 14231 3 -33.7 52.18 18.84 0.182 14230
 14232 3 -33.64 52.24 18.96 0.206 14231
 14233 3 -33.57 52.29 19.12 0.177 14232
 14234 3 -33.52 52.34 19.3 0.183 14233
 14235 3 -33.49 52.42 19.51 0.163 14234
 14236 3 -33.46 52.53 19.64 0.167 14235
 14237 3 -33.39 52.56 19.82 0.159 14236
 14238 3 -33.35 52.64 19.94 0.187 14237
 14239 3 -33.35 52.78 20.14 0.208 14238
 14240 3 -33.38 52.9 20.3 0.177 14239
 14241 3 -33.42 53.03 20.5 0.162 14240
 14242 3 -33.39 53.13 20.69 0.159 14241
 14243 3 -33.32 53.21 20.8 0.174 14242
 14244 3 -33.28 53.32 20.93 0.141 14243
 14245 3 -33.24 53.42 21.1 0.127 14244
 14246 3 -33.18 53.5 21.3 0.155 14245
 14247 3 -33.15 53.6 21.44 0.154 14246
 14248 3 -33.07 53.65 21.6 0.144 14247
 14249 3 -33 53.71 21.69 0.138 14248
 14250 3 -32.96 53.72 21.82 0.121 14249
 14251 3 -32.88 53.75 21.98 0.143 14250
 14252 3 -32.86 53.85 22.14 0.146 14251
 14253 3 -32.86 53.93 22.3 0.119 14252
 14254 3 -32.82 54.03 22.46 0.133 14253
 14255 3 -32.81 54.14 22.68 0.142 14254
 14256 3 -32.79 54.24 22.82 0.141 14255
 14257 3 -32.78 54.27 22.98 0.155 14256
 14258 3 -32.74 54.28 23.12 0.166 14257
 14259 3 -32.63 54.42 23.3 0.134 14258
 14260 3 -32.57 54.46 23.43 0.165 14259
 14261 3 -32.53 54.56 23.55 0.168 14260
 14262 3 -32.46 54.61 23.69 0.171 14261
 14263 3 -32.36 54.75 23.82 0.168 14262
 14264 3 -32.27 54.84 23.94 0.156 14263
 14265 3 -32.11 54.85 24.07 0.15 14264
 14266 3 -32.03 54.92 24.18 0.149 14265
 14267 3 -31.96 54.99 24.3 0.125 14266
 14268 3 -31.98 55.07 24.43 0.124 14267
 14269 3 -31.92 55.06 24.57 0.132 14268
 14270 3 -31.87 55.06 24.73 0.137 14269
 14271 3 -31.85 55.04 24.91 0.147 14270
 14272 3 -31.73 55.14 25.05 0.125 14271
 14273 3 -31.69 55.17 25.23 0.107 14272
 14274 3 -31.58 55.25 25.39 0.158 14273
 14275 3 -31.5 55.29 25.59 0.182 14274
 14276 3 -31.48 55.25 25.76 0.235 14275
 14277 3 -31.48 55.27 25.98 0.29 14276
 14278 3 -31.53 55.25 26.12 0.342 14277
 14279 3 -31.44 55.22 26.26 0.396 14278
 14280 3 -31.41 55.25 26.44 0.415 14279
 14281 3 -31.48 55.36 26.57 0.42 14280
 14282 3 -31.46 55.47 26.68 0.395 14281
 14283 3 -31.39 55.59 26.82 0.394 14282
 14284 3 -31.35 55.65 26.96 0.393 14283
 14285 3 -31.6 55.82 26.89 0.159 14284
 14286 3 -31.55 55.93 26.94 0.000125 14285
 14287 3 -31.14 55.63 27.19 0.244 14284
 14288 3 -31.05 55.7 27.26 0.171 14287
 14289 3 -31.01 55.72 27.43 0.132 14288
 14290 3 -31 55.71 27.53 0.148 14289
 14291 3 -30.98 55.74 27.69 0.13 14290
 14292 3 -30.87 55.74 27.94 0.121 14291
 14293 3 -30.82 55.72 28.05 0.121 14292
 14294 3 -30.73 55.84 28.19 0.111 14293
 14295 3 -30.73 55.89 28.32 0.134 14294
 14296 3 -30.69 55.95 28.53 0.145 14295
 14297 3 -30.64 55.92 28.71 0.156 14296
 14298 3 -30.55 55.9 28.85 0.15 14297
 14299 3 -30.51 55.9 29.01 0.176 14298
 14300 3 -30.39 55.92 29.18 0.179 14299
 14301 3 -30.35 55.88 29.32 0.144 14300
 14302 3 -30.32 55.9 29.5 0.139 14301
 14303 3 -30.26 55.97 29.73 0.131 14302
 14304 3 -30.21 56.03 29.91 0.15 14303
 14305 3 -30.19 56 30.14 0.147 14304
 14306 3 -30.19 56.03 30.41 0.138 14305
 14307 3 -30.1 56.03 30.48 0.146 14306
 14308 3 -30.1 56.03 30.75 0.244 14307
 14309 3 -30.16 56.07 30.91 0.288 14308
 14310 3 -30.16 56.21 31.01 0.311 14309
 14311 3 -30.17 56.21 31.14 0.369 14310
 14312 3 -30.14 56.14 31.3 0.483 14311
 14313 3 -30.04 56.17 31.46 0.493 14312
 14314 3 -30.09 56.14 31.66 0.48 14313
 14315 3 -30.08 56.17 31.82 0.42 14314
 14316 3 -30.08 56.21 31.96 0.33 14315
 14317 3 -29.9 56.15 32.17 0.148 14316
 14318 3 -29.86 56.24 32.31 0.084 14317
 14319 3 -34.49 51.03 16.59 0.797 14221
 14320 3 -34.42 51.1 16.46 0.783 14319
 14321 3 -34.31 51.22 16.39 0.786 14320
 14322 3 -34.2 51.21 16.3 0.782 14321
 14323 3 -34.13 51.18 16.21 0.746 14322
 14324 3 -34.05 51.15 16.07 0.703 14323
 14325 3 -33.95 51.14 15.94 0.658 14324
 14326 3 -33.92 51.28 15.73 0.547 14325
 14327 3 -33.84 51.27 15.65 0.468 14326
 14328 3 -33.67 51.36 15.61 0.405 14327
 14329 3 -33.52 51.34 15.5 0.384 14328
 14330 3 -33.41 51.34 15.42 0.358 14329
 14331 3 -33.26 51.35 15.36 0.349 14330
 14332 3 -33.13 51.35 15.26 0.338 14331
 14333 3 -32.95 51.35 15.24 0.341 14332
 14334 3 -32.71 51.43 15.58 0.093 14333
 14335 3 -32.73 51.32 15.58 0.000125 14334
 14336 3 -32.85 51.4 15.16 0.332 14333
 14337 3 -32.7 51.46 15.09 0.32 14336
 14338 3 -32.41 51.49 15.01 0.366 14337
 14339 3 -32.31 51.47 14.84 0.372 14338
 14340 3 -32.19 51.47 14.71 0.36 14339
 14341 3 -32.05 51.47 14.58 0.404 14340
 14342 3 -31.95 51.54 14.36 0.407 14341
 14343 3 -31.68 51.74 14.25 0.567 14342
 14344 3 -31.15 52.49 14.25 0.126 14343
 14345 3 -31 52.59 14.27 0.134 14344
 14346 3 -30.84 52.7 14.35 0.145 14345
 14347 3 -30.77 52.81 14.4 0.147 14346
 14348 3 -30.68 52.89 14.41 0.171 14347
 14349 3 -30.63 53.03 14.36 0.168 14348
 14350 3 -30.41 53.07 14.22 0.138 14349
 14351 3 -30.31 53.14 14.19 0.144 14350
 14352 3 -30.22 53.24 14.16 0.128 14351
 14353 3 -30.11 53.36 14.1 0.155 14352
 14354 3 -30.02 53.52 14.11 0.165 14353
 14355 3 -29.97 53.7 14.13 0.15 14354
 14356 3 -29.84 53.82 14.1 0.17 14355
 14357 3 -29.7 54 14.1 0.195 14356
 14358 3 -29.59 54.18 14.16 0.18 14357
 14359 3 -29.47 54.38 14.2 0.163 14358
 14360 3 -29.36 54.36 14.17 0.127 14359
 14361 3 -29.22 54.6 14.2 0.129 14360
 14362 3 -29.13 54.68 14.24 0.149 14361
 14363 3 -29.11 54.84 14.25 0.141 14362
 14364 3 -29.09 54.95 14.32 0.156 14363
 14365 3 -29.02 55.11 14.3 0.178 14364
 14366 3 -28.91 55.25 14.27 0.202 14365
 14367 3 -28.79 55.35 14.22 0.18 14366
 14368 3 -28.68 55.49 14.25 0.168 14367
 14369 3 -28.57 55.57 14.19 0.185 14368
 14370 3 -28.45 55.53 14.15 0.162 14369
 14371 3 -28.24 55.64 14.02 0.17 14370
 14372 3 -28.09 55.68 14.07 0.183 14371
 14373 3 -27.93 55.68 14.07 0.135 14372
 14374 3 -27.79 55.75 14.1 0.131 14373
 14375 3 -27.66 55.81 14.19 0.133 14374
 14376 3 -27.54 55.89 14.27 0.132 14375
 14377 3 -27.43 55.99 14.32 0.156 14376
 14378 3 -27.29 56.07 14.4 0.151 14377
 14379 3 -27.18 56.17 14.47 0.166 14378
 14380 3 -27.04 56.25 14.58 0.162 14379
 14381 3 -26.86 56.36 14.6 0.19 14380
 14382 3 -26.66 56.42 14.69 0.207 14381
 14383 3 -26.54 56.53 14.71 0.234 14382
 14384 3 -26.36 56.72 14.66 0.213 14383
 14385 3 -26.22 56.86 14.65 0.168 14384
 14386 3 -26.04 57 14.6 0.139 14385
 14387 3 -25.9 57.14 14.58 0.117 14386
 14388 3 -25.7 57.14 14.67 0.179 14387
 14389 3 -25.54 57.14 14.71 0.186 14388
 14390 3 -25.4 57.14 14.82 0.185 14389
 14391 3 -25.25 57.14 14.88 0.181 14390
 14392 3 -25.18 57.1 15.04 0.179 14391
 14393 3 -24.93 56.89 15.24 0.163 14392
 14394 3 -24.77 56.9 15.19 0.139 14393
 14395 3 -24.59 56.9 15.12 0.151 14394
 14396 3 -24.43 56.96 15.1 0.148 14395
 14397 3 -24.29 56.99 15.09 0.153 14396
 14398 3 -24.15 56.96 15 0.135 14397
 14399 3 -23.95 56.99 15 0.159 14398
 14400 3 -23.77 57.03 14.99 0.178 14399
 14401 3 -23.66 57.13 15.02 0.157 14400
 14402 3 -23.47 57.11 14.94 0.219 14401
 14403 3 -23.36 57.14 14.84 0.169 14402
 14404 3 -23.25 57.15 14.79 0.188 14403
 14405 3 -23.06 57.14 14.72 0.245 14404
 14406 3 -22.93 57.04 14.63 0.343 14405
 14407 3 -22.81 56.97 14.65 0.408 14406
 14408 3 -22.61 57.02 14.62 0.466 14407
 14409 3 -22.57 56.97 14.44 0.526 14408
 14410 3 -22.59 56.1 13.94 0.269 14409
 14411 3 -22.56 55.85 13.82 0.187 14410
 14412 3 -22.45 55.64 13.75 0.176 14411
 14413 3 -22.38 55.49 13.71 0.188 14412
 14414 3 -22.36 55.25 13.68 0.189 14413
 14415 3 -22.27 55.1 13.69 0.186 14414
 14416 3 -22.25 54.97 13.72 0.208 14415
 14417 3 -22.11 54.92 13.72 0.113 14416
 14418 3 -22.06 54.77 13.69 0.174 14417
 14419 3 -22 54.6 13.62 0.184 14418
 14420 3 -22 54.4 13.62 0.233 14419
 14421 3 -22.04 54.18 13.6 0.241 14420
 14422 3 -21.97 54.03 13.6 0.258 14421
 14423 3 -21.99 53.81 13.69 0.254 14422
 14424 3 -22.02 53.65 13.69 0.281 14423
 14425 3 -22.06 53.43 13.78 0.293 14424
 14426 3 -22.07 53.28 13.82 0.332 14425
 14427 3 -22.04 53.13 13.85 0.402 14426
 14428 3 -22.02 52.93 13.87 0.439 14427
 14429 3 -22 52.74 13.95 0.446 14428
 14430 3 -21.91 52.53 14.01 0.456 14429
 14431 3 -21.93 52.39 14.03 0.478 14430
 14432 3 -21.86 52.22 14.1 0.463 14431
 14433 3 -21.84 52.03 14.12 0.447 14432
 14434 3 -21.91 51.88 14.16 0.372 14433
 14435 3 -21.95 51.75 14.32 0.296 14434
 14436 3 -21.93 51.61 14.37 0.271 14435
 14437 3 -21.97 51.5 14.35 0.149 14436
 14438 3 -22.47 54.75 13.77 0.076 14416
 14439 3 -22.38 57.42 14.69 0.391 14409
 14440 3 -22.27 57.63 14.93 0.417 14439
 14441 3 -22.18 57.75 14.95 0.474 14440
 14442 3 -22.09 57.89 15.02 0.501 14441
 14443 3 -21.95 57.96 15.09 0.507 14442
 14444 3 -21.84 58.06 15.18 0.478 14443
 14445 3 -21.7 58.1 15.18 0.495 14444
 14446 3 -21.52 58.09 15.2 0.519 14445
 14447 3 -21.25 57.96 15.33 0.396 14446
 14448 3 -20.97 57.53 15.59 0.169 14447
 14449 3 -20.86 57.5 15.52 0.045 14448
 14450 3 -31.72 51.56 14.09 0.532 14343
 14451 3 -31.59 51.56 14 0.526 14450
 14452 3 -31.59 51.42 13.82 0.503 14451
 14453 3 -31.57 51.4 13.6 0.464 14452
 14454 3 -31.5 51.39 13.37 0.431 14453
 14455 3 -31.43 51.34 13.28 0.395 14454
 14456 3 -31.38 51.25 13.02 0.335 14455
 14457 3 -31.25 51.17 12.88 0.315 14456
 14458 3 -31.18 51.11 12.75 0.359 14457
 14459 3 -31.09 51.03 12.6 0.368 14458
 14460 3 -31 50.96 12.46 0.366 14459
 14461 3 -30.88 50.88 12.27 0.351 14460
 14462 3 -30.7 50.6 12.17 0.447 14461
 14463 3 -30.54 50.5 12.13 0.397 14462
 14464 3 -29.95 49.99 11.58 1.033 14463
 14465 3 -29.36 49.16 10.85 0.589 14464
 14466 3 -29.43 49.02 10.91 0.61 14465
 14467 3 -29.36 48.87 10.77 0.625 14466
 14468 3 -29.31 48.71 10.68 0.609 14467
 14469 3 -29.24 48.59 10.44 0.627 14468
 14470 3 -29.25 48.49 10.4 0.685 14469
 14471 3 -29.25 48.41 10.3 0.725 14470
 14472 3 -29.13 48.33 10.19 0.746 14471
 14473 3 -29.06 48.34 10.07 0.761 14472
 14474 3 -29.04 48.28 9.88 0.676 14473
 14475 3 -29.06 48.02 9.93 0.521 14474
 14476 3 -29.06 47.69 10.18 0.448 14475
 14477 3 -29.04 47.46 10.3 0.347 14476
 14478 3 -29.15 47.21 10.25 0.402 14477
 14479 3 -29.31 46.88 10.34 0.324 14478
 14480 3 -29.4 46.69 10.32 0.268 14479
 14481 3 -29.38 46.49 10.41 0.276 14480
 14482 3 -29.38 46.34 10.41 0.252 14481
 14483 3 -29.41 46.1 10.42 0.231 14482
 14484 3 -29.38 45.95 10.37 0.235 14483
 14485 3 -29.41 45.76 10.3 0.318 14484
 14486 3 -29.45 45.59 10.27 0.382 14485
 14487 3 -29.38 45.44 10.22 0.415 14486
 14488 3 -29.5 45.21 10.22 0.463 14487
 14489 3 -29.47 45.06 10.08 0.485 14488
 14490 3 -29.56 44.91 9.95 0.48 14489
 14491 3 -29.63 44.85 9.79 0.416 14490
 14492 3 -29.7 44.69 9.74 0.444 14491
 14493 3 -29.72 44.56 9.6 0.463 14492
 14494 3 -29.68 44.41 9.52 0.465 14493
 14495 3 -29.68 44.31 9.42 0.515 14494
 14496 3 -29.63 44.13 9.35 0.573 14495
 14497 3 -29.61 43.98 9.33 0.6 14496
 14498 3 -29.63 43.81 9.32 0.653 14497
 14499 3 -29.66 43.53 9.34 0.608 14498
 14500 3 -29.79 43.26 9.32 0.586 14499
 14501 3 -29.75 43.14 9.12 0.63 14500
 14502 3 -29.88 43.01 9.05 0.577 14501
 14503 3 -29.66 42.89 9.09 0.558 14502
 14504 3 -29.7 42.76 9.1 0.567 14503
 14505 3 -29.77 42.49 9.16 0.5 14504
 14506 3 -29.81 42.27 9.27 0.43 14505
 14507 3 -29.88 42.06 9.34 0.368 14506
 14508 3 -29.95 41.87 9.49 0.348 14507
 14509 3 -29.95 41.64 9.62 0.3 14508
 14510 3 -30.02 41.41 9.82 0.221 14509
 14511 3 -30.07 41.31 9.92 0.23 14510
 14512 3 -30.11 41.14 10.02 0.226 14511
 14513 3 -30.15 41.02 10.1 0.229 14512
 14514 3 -30.13 40.88 10.19 0.202 14513
 14515 3 -30.2 40.71 10.3 0.193 14514
 14516 3 -30.25 40.59 10.45 0.232 14515
 14517 3 -30.27 40.38 10.55 0.221 14516
 14518 3 -30.29 40.21 10.63 0.26 14517
 14519 3 -30.31 40.08 10.77 0.242 14518
 14520 3 -30.31 39.91 10.93 0.258 14519
 14521 3 -30.27 39.78 11.02 0.238 14520
 14522 3 -30.24 39.64 11.15 0.215 14521
 14523 3 -30.22 39.52 11.28 0.21 14522
 14524 3 -30.16 39.34 11.35 0.206 14523
 14525 3 -30.16 39.14 11.43 0.267 14524
 14526 3 -30.13 39.02 11.52 0.278 14525
 14527 3 -30.11 38.96 11.6 0.273 14526
 14528 3 -30.16 38.74 11.6 0.283 14527
 14529 3 -30.13 38.67 11.85 0.286 14528
 14530 3 -30.09 38.56 12.04 0.209 14529
 14531 3 -30.06 38.46 12.21 0.223 14530
 14532 3 -30 38.28 12.37 0.249 14531
 14533 3 -29.99 38.17 12.52 0.258 14532
 14534 3 -29.97 37.99 12.66 0.211 14533
 14535 3 -30 37.96 12.77 0.252 14534
 14536 3 -30.04 37.77 12.86 0.269 14535
 14537 3 -30.04 37.6 12.99 0.284 14536
 14538 3 -30.06 37.39 13.09 0.34 14537
 14539 3 -30.04 37.25 13.19 0.425 14538
 14540 3 -30 37.17 13.27 0.498 14539
 14541 3 -30 37.09 13.37 0.532 14540
 14542 3 -30.06 36.93 13.44 0.583 14541
 14543 3 -30.04 36.86 13.52 0.643 14542
 14544 3 -30.11 36.57 13.52 0.603 14543
 14545 3 -30.09 36.42 13.52 0.655 14544
 14546 3 -30.04 36.32 13.53 0.727 14545
 14547 3 -30.22 35.89 12.6 0.345 14546
 14548 3 -30.43 35.78 12.41 0.335 14547
 14549 3 -30.45 35.67 12.27 0.338 14548
 14550 3 -30.52 35.54 12.13 0.379 14549
 14551 3 -30.59 35.34 12.1 0.376 14550
 14552 3 -30.7 35.27 11.96 0.368 14551
 14553 3 -30.68 35.16 11.77 0.401 14552
 14554 3 -30.82 35.13 11.69 0.414 14553
 14555 3 -31.13 35.35 11.66 0.225 14554
 14556 3 -31.36 35.37 11.65 0.207 14555
 14557 3 -31.52 35.31 11.61 0.259 14556
 14558 3 -31.75 35.28 11.69 0.287 14557
 14559 3 -31.93 35.19 11.69 0.273 14558
 14560 3 -32.08 35.14 11.75 0.285 14559
 14561 3 -32.26 35.19 11.77 0.296 14560
 14562 3 -32.39 35.09 11.75 0.286 14561
 14563 3 -32.48 34.99 11.74 0.265 14562
 14564 3 -32.56 34.84 11.88 0.253 14563
 14565 3 -32.7 34.76 12.01 0.243 14564
 14566 3 -32.8 34.66 12.2 0.21 14565
 14567 3 -32.84 34.52 12.32 0.204 14566
 14568 3 -32.91 34.49 12.5 0.215 14567
 14569 3 -32.98 34.49 12.62 0.257 14568
 14570 3 -33.1 34.39 12.67 0.296 14569
 14571 3 -33.2 34.37 12.8 0.33 14570
 14572 3 -33.27 34.27 12.9 0.374 14571
 14573 3 -33.38 34.27 13.02 0.417 14572
 14574 3 -33.39 34.25 13.15 0.486 14573
 14575 3 -33.51 34.32 13.21 0.563 14574
 14576 3 -33.63 34.39 13.28 0.635 14575
 14577 3 -33.66 34.4 13.41 0.731 14576
 14578 3 -33.76 34.36 13.44 0.789 14577
 14579 3 -33.88 34.43 13.47 0.824 14578
 14580 3 -33.99 34.14 13.66 0.707 14579
 14581 3 -34.01 33.96 13.77 0.704 14580
 14582 3 -33.58 33.06 13.9 0.178 14581
 14583 3 -33.64 32.9 13.87 0.216 14582
 14584 3 -33.67 32.74 13.82 0.18 14583
 14585 3 -33.66 32.54 13.75 0.178 14584
 14586 3 -33.69 32.35 13.65 0.168 14585
 14587 3 -33.74 32.27 13.47 0.141 14586
 14588 3 -33.73 32.15 13.34 0.142 14587
 14589 3 -33.76 32.02 13.2 0.16 14588
 14590 3 -33.77 31.93 13.08 0.152 14589
 14591 3 -33.7 31.7 12.95 0.136 14590
 14592 3 -33.71 31.59 12.87 0.133 14591
 14593 3 -33.74 31.49 12.78 0.153 14592
 14594 3 -33.77 31.34 12.69 0.154 14593
 14595 3 -33.84 31.18 12.54 0.164 14594
 14596 3 -33.85 31 12.46 0.177 14595
 14597 3 -33.81 30.86 12.44 0.187 14596
 14598 3 -33.8 30.72 12.35 0.154 14597
 14599 3 -33.73 30.52 12.22 0.136 14598
 14600 3 -33.76 30.38 12.19 0.154 14599
 14601 3 -33.71 30.2 12.18 0.191 14600
 14602 3 -33.71 30.07 12.12 0.244 14601
 14603 3 -33.66 29.93 12.18 0.306 14602
 14604 3 -33.58 29.84 12.13 0.386 14603
 14605 3 -33.48 29.79 12.1 0.45 14604
 14606 3 -33.34 29.81 12.12 0.485 14605
 14607 3 -33.26 29.7 12.19 0.516 14606
 14608 3 -33.08 30.52 12.5 0.208 14607
 14609 3 -32.98 30.75 12.66 0.16 14608
 14610 3 -33.3 29.15 12.13 0.283 14607
 14611 3 -33.24 29.04 12.1 0.238 14610
 14612 3 -33.06 28.95 12.18 0.12 14611
 14613 3 -34.3 34.2 13.82 0.554 14581
 14614 3 -34.45 34.04 13.86 0.487 14613
 14615 3 -34.53 34.03 13.97 0.389 14614
 14616 3 -34.59 34 14.09 0.306 14615
 14617 3 -34.71 33.89 14.18 0.254 14616
 14618 3 -34.85 33.89 14.3 0.245 14617
 14619 3 -35.06 33.89 14.3 0.243 14618
 14620 3 -35.14 33.92 14.4 0.28 14619
 14621 3 -35.3 33.96 14.57 0.342 14620
 14622 3 -35.34 33.93 14.68 0.37 14621
 14623 3 -35.45 33.9 14.8 0.438 14622
 14624 3 -35.49 33.99 15.01 0.488 14623
 14625 3 -35.6 33.92 15.07 0.539 14624
 14626 3 -35.74 33.82 15.2 0.591 14625
 14627 3 -35.84 33.6 15.27 0.597 14626
 14628 3 -35.89 33.35 15.27 0.531 14627
 14629 3 -35.88 33.71 15.7 0.301 14628
 14630 3 -35.84 33.64 15.84 0.265 14629
 14631 3 -35.89 33.53 15.97 0.232 14630
 14632 3 -35.74 33.39 16.24 0.193 14631
 14633 3 -35.74 33.25 16.36 0.191 14632
 14634 3 -35.77 33.18 16.52 0.183 14633
 14635 3 -35.78 33.13 16.7 0.177 14634
 14636 3 -35.85 33.03 16.81 0.175 14635
 14637 3 -35.89 32.95 16.99 0.199 14636
 14638 3 -35.88 32.78 17.15 0.198 14637
 14639 3 -35.94 32.71 17.29 0.174 14638
 14640 3 -35.96 32.53 17.42 0.174 14639
 14641 3 -35.99 32.4 17.54 0.172 14640
 14642 3 -36.03 32.29 17.72 0.205 14641
 14643 3 -36.06 32.21 17.83 0.196 14642
 14644 3 -36.02 32.14 17.99 0.232 14643
 14645 3 -35.95 32.03 18.17 0.216 14644
 14646 3 -35.88 31.89 18.29 0.222 14645
 14647 3 -35.77 31.78 18.47 0.224 14646
 14648 3 -35.74 31.64 18.54 0.215 14647
 14649 3 -35.64 31.55 18.63 0.208 14648
 14650 3 -35.63 31.44 18.69 0.244 14649
 14651 3 -35.52 31.35 18.76 0.24 14650
 14652 3 -35.41 31.3 18.88 0.278 14651
 14653 3 -35.35 31.17 18.97 0.305 14652
 14654 3 -35.33 31.1 19.08 0.32 14653
 14655 3 -35.27 30.69 18.88 0.159 14654
 14656 3 -35.3 30.42 18.86 0.215 14655
 14657 3 -35.3 30.23 18.92 0.234 14656
 14658 3 -35.38 30.08 18.95 0.251 14657
 14659 3 -35.41 29.89 18.97 0.249 14658
 14660 3 -35.39 29.69 18.97 0.271 14659
 14661 3 -35.41 29.55 19.06 0.31 14660
 14662 3 -35.44 29.39 19.08 0.353 14661
 14663 3 -35.44 29.26 19.15 0.363 14662
 14664 3 -35.38 29 18.86 0.23 14663
 14665 3 -35.31 28.85 18.76 0.175 14664
 14666 3 -35.26 28.67 18.65 0.189 14665
 14667 3 -35.16 28.51 18.58 0.153 14666
 14668 3 -35.06 28.39 18.44 0.123 14667
 14669 3 -35.05 28.26 18.35 0.104 14668
 14670 3 -34.94 28.16 18.26 0.121 14669
 14671 3 -34.91 28.01 18.17 0.139 14670
 14672 3 -34.88 27.92 18.08 0.129 14671
 14673 3 -34.85 27.8 18.01 0.149 14672
 14674 3 -34.84 27.69 17.92 0.134 14673
 14675 3 -34.78 27.53 17.88 0.125 14674
 14676 3 -34.74 27.39 17.83 0.153 14675
 14677 3 -34.66 27.23 17.77 0.15 14676
 14678 3 -34.56 27.05 17.74 0.165 14677
 14679 3 -34.52 26.94 17.69 0.169 14678
 14680 3 -34.41 26.82 17.61 0.171 14679
 14681 3 -34.39 26.73 17.51 0.176 14680
 14682 3 -34.41 26.57 17.45 0.183 14681
 14683 3 -34.34 26.32 17.47 0.138 14682
 14684 3 -34.35 26.17 17.47 0.156 14683
 14685 3 -34.34 25.96 17.42 0.193 14684
 14686 3 -34.35 25.8 17.4 0.174 14685
 14687 3 -34.37 25.69 17.29 0.181 14686
 14688 3 -34.34 25.58 17.15 0.175 14687
 14689 3 -34.34 25.51 17.02 0.196 14688
 14690 3 -34.24 25.33 16.99 0.274 14689
 14691 3 -34.17 25.21 16.97 0.331 14690
 14692 3 -34.05 25.12 17.01 0.373 14691
 14693 3 -33.91 25.03 16.97 0.404 14692
 14694 3 -33.77 24.96 16.92 0.467 14693
 14695 3 -33.67 24.85 16.88 0.524 14694
 14696 3 -33.63 24.76 16.83 0.534 14695
 14697 3 -33.52 24.57 16.9 0.457 14696
 14698 3 -33.35 24.6 16.76 0.423 14697
 14699 3 -33.2 24.6 16.74 0.317 14698
 14700 3 -35.53 29.3 19.54 0.169 14663
 14701 3 -35.59 29.17 19.61 0.166 14700
 14702 3 -35.66 29.05 19.77 0.182 14701
 14703 3 -35.69 28.98 19.95 0.169 14702
 14704 3 -35.69 28.85 20.11 0.163 14703
 14705 3 -35.64 28.75 20.2 0.189 14704
 14706 3 -35.62 28.57 20.27 0.195 14705
 14707 3 -35.66 28.46 20.31 0.181 14706
 14708 3 -35.64 28.28 20.31 0.207 14707
 14709 3 -35.59 28.17 20.36 0.179 14708
 14710 3 -35.49 28.12 20.4 0.174 14709
 14711 3 -35.42 28.05 20.54 0.16 14710
 14712 3 -35.41 27.87 20.56 0.176 14711
 14713 3 -35.34 27.71 20.61 0.204 14712
 14714 3 -35.23 27.58 20.63 0.207 14713
 14715 3 -35.17 27.46 20.58 0.239 14714
 14716 3 -35.13 27.35 20.65 0.352 14715
 14717 3 -35.09 27.25 20.67 0.476 14716
 14718 3 -35.12 27.14 20.67 0.562 14717
 14719 3 -35.16 27.03 20.81 0.622 14718
 14720 3 -35.17 26.89 20.86 0.67 14719
 14721 3 -35.2 26.76 20.92 0.703 14720
 14722 3 -35.38 26.69 21.04 0.722 14721
 14723 3 -35.52 26.58 21.08 0.712 14722
 14724 3 -35.6 26.51 21.22 0.691 14723
 14725 3 -35.66 26.42 21.35 0.728 14724
 14726 3 -35.56 26.32 21.58 0.774 14725
 14727 3 -35.67 26.21 21.76 0.627 14726
 14728 3 -35.69 26.1 21.88 0.577 14727
 14729 3 -35.7 26.01 21.99 0.544 14728
 14730 3 -35.74 26 22.19 0.542 14729
 14731 3 -35.92 26.39 23.01 0.186 14730
 14732 3 -36 26.42 23.22 0.224 14731
 14733 3 -36.03 26.48 23.36 0.196 14732
 14734 3 -36.07 26.5 23.49 0.172 14733
 14735 3 -36.13 26.53 23.67 0.187 14734
 14736 3 -36.2 26.58 23.86 0.211 14735
 14737 3 -36.25 26.6 24.02 0.183 14736
 14738 3 -36.31 26.51 24.24 0.165 14737
 14739 3 -36.39 26.5 24.4 0.2 14738
 14740 3 -36.46 26.42 24.56 0.211 14739
 14741 3 -36.54 26.28 24.67 0.207 14740
 14742 3 -36.6 26.19 24.72 0.19 14741
 14743 3 -36.63 26.1 24.92 0.155 14742
 14744 3 -36.68 26.05 25.08 0.154 14743
 14745 3 -36.77 25.98 25.24 0.166 14744
 14746 3 -36.85 25.92 25.35 0.194 14745
 14747 3 -36.97 25.83 25.52 0.232 14746
 14748 3 -37.03 25.78 25.72 0.275 14747
 14749 3 -37.11 25.76 25.86 0.333 14748
 14750 3 -37.2 25.67 25.97 0.376 14749
 14751 3 -37.24 25.64 26.17 0.362 14750
 14752 3 -37.25 25.57 26.36 0.363 14751
 14753 3 -37.29 25.51 26.49 0.397 14752
 14754 3 -37.35 25.5 26.58 0.419 14753
 14755 3 -37.49 25.42 26.63 0.507 14754
 14756 3 -37.57 25.32 26.69 0.595 14755
 14757 3 -37.67 25.3 26.76 0.693 14756
 14758 3 -37.84 25.37 26.9 0.794 14757
 14759 3 -37.81 25.35 27.01 0.877 14758
 14760 3 -37.89 25.3 27.11 0.87 14759
 14761 3 -38.42 26.08 27.08 0.427 14760
 14762 3 -38.49 26.17 27.24 0.287 14761
 14763 3 -37.6 24.67 27.33 0.529 14760
 14764 3 -37.6 24.57 27.49 0.426 14763
 14765 3 -37.61 24.57 27.67 0.321 14764
 14766 3 -37.61 24.57 27.83 0.311 14765
 14767 3 -37.6 24.57 28.11 0.142 14766
 14768 3 -37.52 24.51 28.15 0.146 14767
 14769 3 -37.53 24.51 28.29 0.168 14768
 14770 3 -37.59 24.5 28.44 0.135 14769
 14771 3 -37.54 24.46 28.6 0.175 14770
 14772 3 -37.54 24.46 28.76 0.226 14771
 14773 3 -37.49 24.53 28.92 0.239 14772
 14774 3 -37.35 24.55 29.08 0.219 14773
 14775 3 -37.2 24.51 29.27 0.175 14774
 14776 3 -37.11 24.51 29.45 0.148 14775
 14777 3 -37.02 24.53 29.63 0.172 14776
 14778 3 -36.95 24.51 29.92 0.163 14777
 14779 3 -36.9 24.51 30.13 0.186 14778
 14780 3 -36.86 24.48 30.42 0.212 14779
 14781 3 -36.84 24.51 30.65 0.22 14780
 14782 3 -36.78 24.57 30.85 0.219 14781
 14783 3 -36.75 24.62 31.06 0.229 14782
 14784 3 -36.75 24.62 31.36 0.216 14783
 14785 3 -36.72 24.64 31.51 0.209 14784
 14786 3 -36.68 24.71 31.74 0.211 14785
 14787 3 -36.67 24.8 31.83 0.206 14786
 14788 3 -36.64 24.82 32.01 0.181 14787
 14789 3 -36.57 24.85 32.25 0.134 14788
 14790 3 -36.56 24.87 32.41 0.152 14789
 14791 3 -36.57 24.92 32.61 0.147 14790
 14792 3 -36.56 24.92 32.76 0.169 14791
 14793 3 -36.57 24.89 32.96 0.156 14792
 14794 3 -36.54 24.87 33.15 0.159 14793
 14795 3 -36.5 24.83 33.26 0.158 14794
 14796 3 -36.47 24.82 33.39 0.168 14795
 14797 3 -36.46 24.82 33.57 0.162 14796
 14798 3 -36.46 24.76 33.76 0.142 14797
 14799 3 -36.42 24.78 33.97 0.167 14798
 14800 3 -36.36 24.83 34.14 0.157 14799
 14801 3 -36.35 24.87 34.29 0.149 14800
 14802 3 -36.35 24.83 34.53 0.137 14801
 14803 3 -36.32 24.89 34.68 0.152 14802
 14804 3 -36.34 24.96 34.86 0.163 14803
 14805 3 -36.36 24.98 35.01 0.178 14804
 14806 3 -36.31 24.98 35.19 0.172 14805
 14807 3 -36.32 24.98 35.33 0.18 14806
 14808 3 -36.38 25.01 35.5 0.163 14807
 14809 3 -36.45 25.01 35.66 0.15 14808
 14810 3 -36.47 24.98 35.83 0.185 14809
 14811 3 -36.53 24.94 35.97 0.182 14810
 14812 3 -36.59 24.94 36.18 0.265 14811
 14813 3 -36.64 24.98 36.36 0.321 14812
 14814 3 -36.71 25.07 36.57 0.367 14813
 14815 3 -36.75 25.07 36.72 0.46 14814
 14816 3 -36.78 25.14 36.9 0.503 14815
 14817 3 -36.79 25.17 37.04 0.511 14816
 14818 3 -36.76 25.25 37.18 0.518 14817
 14819 3 -36.43 25.53 37.29 0.364 14818
 14820 3 -36.51 25.71 37.44 0.37 14819
 14821 3 -36.58 25.71 37.59 0.385 14820
 14822 3 -36.64 25.73 37.78 0.417 14821
 14823 3 -36.65 25.78 37.91 0.436 14822
 14824 3 -36.68 25.8 38.08 0.476 14823
 14825 3 -36.68 25.87 38.21 0.482 14824
 14826 3 -36.76 25.96 38.4 0.511 14825
 14827 3 -36.73 26.07 38.54 0.511 14826
 14828 3 -36.78 26.28 38.62 0.491 14827
 14829 3 -36.9 26.37 38.76 0.449 14828
 14830 3 -37.01 26.48 38.8 0.361 14829
 14831 3 -37.08 26.58 38.9 0.329 14830
 14832 3 -37.15 26.67 39 0.344 14831
 14833 3 -37.22 26.71 39.11 0.281 14832
 14834 3 -37.37 26.8 39.23 0.242 14833
 14835 3 -37.33 27 39.3 0.172 14834
 14836 3 -37.33 27.21 39.29 0.081 14835
 14837 3 -37.05 25.17 37.33 0.435 14818
 14838 3 -37.12 25.28 37.53 0.391 14837
 14839 3 -37.16 25.44 37.69 0.346 14838
 14840 3 -37.18 25.51 37.89 0.341 14839
 14841 3 -37.22 25.53 38.07 0.334 14840
 14842 3 -37.25 25.62 38.25 0.302 14841
 14843 3 -37.37 25.64 38.41 0.246 14842
 14844 3 -37.44 25.76 38.55 0.225 14843
 14845 3 -37.53 25.98 38.72 0.116 14844
 14846 3 -35.67 25.89 22.38 0.224 14730
 14847 3 -35.49 26.62 21.63 0.195 14724
 14848 3 -35.39 26.57 21.6 0.22 14847
 14849 3 -35.33 26.48 21.52 0.184 14848
 14850 3 -35.35 31.37 19.47 0.178 14654
 14851 3 -35.37 31.46 19.63 0.16 14850
 14852 3 -35.39 31.69 19.74 0.13 14851
 14853 3 -35.41 31.75 19.88 0.142 14852
 14854 3 -35.41 31.92 20.06 0.17 14853
 14855 3 -35.41 32.1 20.11 0.153 14854
 14856 3 -35.39 32.22 20.24 0.132 14855
 14857 3 -35.45 32.4 20.29 0.148 14856
 14858 3 -35.45 32.59 20.42 0.136 14857
 14859 3 -35.49 32.74 20.54 0.145 14858
 14860 3 -35.49 32.85 20.65 0.163 14859
 14861 3 -35.45 32.92 20.79 0.181 14860
 14862 3 -35.49 33 20.92 0.159 14861
 14863 3 -35.59 33.13 21.06 0.167 14862
 14864 3 -35.63 33.24 21.19 0.158 14863
 14865 3 -35.73 33.39 21.35 0.151 14864
 14866 3 -35.81 33.46 21.45 0.157 14865
 14867 3 -35.86 33.67 21.54 0.176 14866
 14868 3 -35.9 33.82 21.7 0.133 14867
 14869 3 -35.92 33.92 21.81 0.19 14868
 14870 3 -35.92 34.1 21.97 0.166 14869
 14871 3 -35.92 34.2 22.1 0.168 14870
 14872 3 -35.93 34.32 22.2 0.151 14871
 14873 3 -35.89 34.46 22.33 0.122 14872
 14874 3 -35.88 34.64 22.4 0.145 14873
 14875 3 -35.85 34.71 22.54 0.173 14874
 14876 3 -35.85 34.84 22.61 0.203 14875
 14877 3 -35.77 34.99 22.72 0.206 14876
 14878 3 -35.65 35.07 22.86 0.192 14877
 14879 3 -35.57 35.29 22.99 0.145 14878
 14880 3 -35.56 35.46 23.08 0.159 14879
 14881 3 -35.53 35.57 23.17 0.18 14880
 14882 3 -35.53 35.71 23.26 0.246 14881
 14883 3 -35.56 35.86 23.33 0.27 14882
 14884 3 -35.6 35.96 23.45 0.293 14883
 14885 3 -35.71 36.07 23.52 0.299 14884
 14886 3 -35.81 36.2 23.56 0.381 14885
 14887 3 -35.86 36.36 23.49 0.482 14886
 14888 3 -35.9 36.42 23.58 0.58 14887
 14889 3 -35.93 36.54 23.69 0.614 14888
 14890 3 -36.02 36.71 23.69 0.628 14889
 14891 3 -36.06 36.82 23.76 0.599 14890
 14892 3 -36.18 36.9 23.7 0.496 14891
 14893 3 -36.46 36.92 23.51 0.405 14892
 14894 3 -36.78 37.15 22.97 0.173 14893
 14895 3 -36.85 37.25 22.92 0.161 14894
 14896 3 -37.02 37.39 22.86 0.172 14895
 14897 3 -37.11 37.38 22.81 0.173 14896
 14898 3 -37.2 37.39 22.7 0.149 14897
 14899 3 -37.32 37.28 22.58 0.204 14898
 14900 3 -37.47 37.17 22.52 0.232 14899
 14901 3 -37.6 37.1 22.49 0.247 14900
 14902 3 -37.75 37.17 22.49 0.255 14901
 14903 3 -37.85 37.25 22.49 0.209 14902
 14904 3 -37.96 37.28 22.45 0.1 14903
 14905 3 -36.02 32.96 15.05 0.295 14628
 14906 3 -36.01 32.84 15.02 0.185 14905
 14907 3 -30.52 34.52 11.65 0.148 14554
 14908 3 -30.54 34.34 11.57 0.176 14907
 14909 3 -30.56 34.09 11.52 0.174 14908
 14910 3 -30.54 34.03 11.36 0.114 14909
 14911 3 -30.54 33.88 11.33 0.154 14910
 14912 3 -30.5 33.74 11.27 0.149 14911
 14913 3 -30.52 33.66 11.08 0.181 14912
 14914 3 -30.5 33.52 10.93 0.186 14913
 14915 3 -30.45 33.38 10.78 0.201 14914
 14916 3 -30.45 33.3 10.61 0.169 14915
 14917 3 -30.5 33.2 10.45 0.142 14916
 14918 3 -30.47 33.13 10.33 0.153 14917
 14919 3 -30.38 33.12 10.1 0.181 14918
 14920 3 -30.32 33.06 9.99 0.181 14919
 14921 3 -30.25 32.99 9.8 0.143 14920
 14922 3 -30.22 32.85 9.67 0.124 14921
 14923 3 -30.25 32.69 9.54 0.169 14922
 14924 3 -30.25 32.52 9.45 0.197 14923
 14925 3 -30.27 32.41 9.35 0.202 14924
 14926 3 -30.2 32.2 9.26 0.192 14925
 14927 3 -30.06 31.97 9.17 0.165 14926
 14928 3 -29.97 31.81 9.13 0.168 14927
 14929 3 -29.84 31.68 9.01 0.189 14928
 14930 3 -29.7 31.57 8.93 0.229 14929
 14931 3 -29.5 31.41 8.94 0.165 14930
 14932 3 -29.41 31.22 8.87 0.191 14931
 14933 3 -29.25 31.11 8.85 0.169 14932
 14934 3 -29.16 31.02 8.85 0.181 14933
 14935 3 -29.06 30.88 8.9 0.212 14934
 14936 3 -28.97 30.72 8.92 0.193 14935
 14937 3 -28.84 30.54 8.97 0.19 14936
 14938 3 -28.77 30.45 9 0.19 14937
 14939 3 -28.75 30.31 8.85 0.224 14938
 14940 3 -28.72 30.18 8.77 0.172 14939
 14941 3 -28.72 29.97 8.7 0.169 14940
 14942 3 -28.7 29.79 8.66 0.174 14941
 14943 3 -28.68 29.63 8.54 0.136 14942
 14944 3 -28.62 29.54 8.44 0.134 14943
 14945 3 -28.6 29.41 8.38 0.14 14944
 14946 3 -28.53 29.34 8.36 0.189 14945
 14947 3 -28.53 29.2 8.3 0.204 14946
 14948 3 -28.49 29.11 8.24 0.275 14947
 14949 3 -28.49 28.93 8.2 0.339 14948
 14950 3 -28.35 28.84 8.25 0.475 14949
 14951 3 -28.28 28.82 8.11 0.573 14950
 14952 3 -28.21 28.75 8.21 0.648 14951
 14953 3 -28.19 28.61 8.16 0.664 14952
 14954 3 -28.03 28.66 8.11 0.748 14953
 14955 3 -27.83 28.61 8.25 0.829 14954
 14956 3 -27.67 28.61 8.3 0.865 14955
 14957 3 -27.05 28.97 8.58 0.48 14956
 14958 3 -26.93 28.86 8.72 0.52 14957
 14959 3 -26.77 28.82 8.66 0.515 14958
 14960 3 -26.66 28.72 8.7 0.445 14959
 14961 3 -26.51 28.68 8.54 0.307 14960
 14962 3 -26.35 28.72 8.59 0.042 14961
 14963 3 -27.78 28.38 8.13 0.712 14956
 14964 3 -28.15 27.81 7.9 0.621 14963
 14965 3 -28.06 27.7 7.86 0.61 14964
 14966 3 -27.94 27.63 7.68 0.591 14965
 14967 3 -27.64 27.56 7.56 0.532 14966
 14968 3 -27.49 27.52 7.41 0.504 14967
 14969 3 -27.44 27.36 7.44 0.456 14968
 14970 3 -27.42 27.11 7.5 0.401 14969
 14971 3 -27.35 26.97 7.53 0.342 14970
 14972 3 -27.26 26.86 7.64 0.278 14971
 14973 3 -27.21 26.59 7.82 0.155 14972
 14974 3 -27.21 26.41 7.82 0.157 14973
 14975 3 -27.14 26.27 7.75 0.167 14974
 14976 3 -27.06 26.18 7.86 0.206 14975
 14977 3 -26.99 26.02 7.95 0.192 14976
 14978 3 -26.87 25.84 8.04 0.208 14977
 14979 3 -26.8 25.68 8.03 0.21 14978
 14980 3 -26.71 25.54 8.03 0.183 14979
 14981 3 -26.6 25.38 8.03 0.178 14980
 14982 3 -26.53 25.22 8.09 0.184 14981
 14983 3 -26.44 25.09 8.14 0.188 14982
 14984 3 -26.3 24.97 8.22 0.161 14983
 14985 3 -26.17 24.82 8.26 0.155 14984
 14986 3 -26.03 24.7 8.3 0.142 14985
 14987 3 -25.92 24.56 8.39 0.133 14986
 14988 3 -25.83 24.43 8.45 0.172 14987
 14989 3 -25.8 24.31 8.56 0.139 14988
 14990 3 -25.69 24.24 8.62 0.145 14989
 14991 3 -25.65 24.13 8.66 0.143 14990
 14992 3 -25.53 23.99 8.7 0.143 14991
 14993 3 -25.49 23.88 8.72 0.137 14992
 14994 3 -25.35 23.72 8.8 0.162 14993
 14995 3 -25.28 23.66 8.89 0.198 14994
 14996 3 -25.17 23.52 8.98 0.198 14995
 14997 3 -25.1 23.36 9.03 0.21 14996
 14998 3 -25.05 23.18 9.05 0.195 14997
 14999 3 -24.99 23.04 9.1 0.142 14998
 15000 3 -24.98 22.9 9.19 0.12 14999
 15001 3 -24.96 22.75 9.18 0.134 15000
 15002 3 -24.94 22.56 9.26 0.148 15001
 15003 3 -24.94 22.41 9.34 0.151 15002
 15004 3 -24.94 22.22 9.45 0.155 15003
 15005 3 -24.99 22.13 9.56 0.136 15004
 15006 3 -24.94 21.93 9.59 0.167 15005
 15007 3 -24.9 21.75 9.62 0.182 15006
 15008 3 -24.87 21.54 9.61 0.131 15007
 15009 3 -24.85 21.34 9.64 0.137 15008
 15010 3 -24.73 21.16 9.7 0.179 15009
 15011 3 -24.69 20.87 9.77 0.223 15010
 15012 3 -24.6 20.73 9.83 0.225 15011
 15013 3 -24.46 20.62 9.91 0.232 15012
 15014 3 -24.37 20.44 10 0.172 15013
 15015 3 -24.19 20.3 10.09 0.135 15014
 15016 3 -24.18 20.21 10.19 0.13 15015
 15017 3 -24.16 20.05 10.22 0.135 15016
 15018 3 -24.06 20.01 10.36 0.157 15017
 15019 3 -23.91 19.85 10.44 0.153 15018
 15020 3 -23.86 19.75 10.53 0.166 15019
 15021 3 -23.68 19.57 10.61 0.16 15020
 15022 3 -23.5 19.5 10.71 0.149 15021
 15023 3 -23.38 19.41 10.83 0.172 15022
 15024 3 -23.29 19.28 10.86 0.157 15023
 15025 3 -23.25 19.17 10.92 0.133 15024
 15026 3 -23.18 19.05 11.03 0.159 15025
 15027 3 -23.13 18.92 11.12 0.172 15026
 15028 3 -23.04 18.73 11.18 0.163 15027
 15029 3 -22.91 18.62 11.27 0.165 15028
 15030 3 -22.77 18.53 11.35 0.147 15029
 15031 3 -22.68 18.42 11.45 0.135 15030
 15032 3 -22.68 18.3 11.51 0.142 15031
 15033 3 -22.54 18.26 11.54 0.161 15032
 15034 3 -22.52 18.08 11.55 0.113 15033
 15035 3 -22.52 18.05 11.69 0.133 15034
 15036 3 -22.47 17.92 11.76 0.132 15035
 15037 3 -22.41 17.78 11.86 0.137 15036
 15038 3 -22.36 17.64 11.96 0.146 15037
 15039 3 -22.31 17.53 12.06 0.164 15038
 15040 3 -22.25 17.46 12.14 0.146 15039
 15041 3 -22.25 17.32 12.33 0.148 15040
 15042 3 -22.22 17.28 12.47 0.156 15041
 15043 3 -22.24 17.19 12.7 0.137 15042
 15044 3 -22.16 17.12 12.84 0.145 15043
 15045 3 -22.11 17.07 13 0.134 15044
 15046 3 -22.07 16.96 13.09 0.119 15045
 15047 3 -22.02 16.85 13.18 0.131 15046
 15048 3 -21.93 16.73 13.25 0.145 15047
 15049 3 -21.97 16.55 13.35 0.135 15048
 15050 3 -21.93 16.42 13.39 0.156 15049
 15051 3 -21.93 16.3 13.53 0.15 15050
 15052 3 -21.86 16.21 13.59 0.165 15051
 15053 3 -21.82 16.08 13.69 0.166 15052
 15054 3 -21.79 15.92 13.75 0.146 15053
 15055 3 -21.81 15.8 13.86 0.141 15054
 15056 3 -21.77 15.63 13.88 0.154 15055
 15057 3 -21.75 15.5 13.95 0.165 15056
 15058 3 -21.72 15.36 14.05 0.194 15057
 15059 3 -21.68 15.25 14.17 0.214 15058
 15060 3 -21.74 15.09 14.28 0.168 15059
 15061 3 -21.84 14.97 14.36 0.139 15060
 15062 3 -21.88 14.83 14.41 0.141 15061
 15063 3 -21.95 14.75 14.5 0.149 15062
 15064 3 -21.97 14.6 14.53 0.198 15063
 15065 3 -21.97 14.47 14.55 0.248 15064
 15066 3 -22.02 14.25 14.51 0.303 15065
 15067 3 -21.95 14.17 14.58 0.347 15066
 15068 3 -22.04 14.13 14.76 0.394 15067
 15069 3 -22.04 13.97 14.73 0.444 15068
 15070 3 -22.11 13.92 14.89 0.436 15069
 15071 3 -22.16 13.77 14.85 0.497 15070
 15072 3 -22.15 13.55 14.87 0.508 15071
 15073 3 -22.27 13.47 15.03 0.521 15072
 15074 3 -22.25 13.33 15.13 0.525 15073
 15075 3 -22.31 13.16 15.14 0.523 15074
 15076 3 -22.5 13.08 15.25 0.53 15075
 15077 3 -22.49 12.83 15.3 0.431 15076
 15078 3 -22.41 12.82 15.45 0.358 15077
 15079 3 -22.61 12.84 15.64 0.222 15078
 15080 3 -22.7 12.73 15.75 0.108 15079
 15081 3 -27.83 28.29 8.03 0.712 14963
 15082 3 -27.4 29.16 9.04 0.141 15081
 15083 3 -27.43 29.07 9.18 0.116 15082
 15084 3 -27.52 28.93 9.21 0.000125 15083
 15085 3 -28.93 47.39 10.32 0.017 14478
 15086 3 -29.86 49.99 11.46 1.011 14464
 15087 3 -29.91 50.23 11.63 0.887 15086
 15088 3 -29.77 50.27 11.49 0.906 15087
 15089 3 -29.72 50.46 11.65 0.842 15088
 15090 3 -29.68 50.57 11.65 0.765 15089
 15091 3 -29.65 50.53 11.44 0.66 15090
 15092 3 -29.54 50.62 11.44 0.534 15091
 15093 3 -29.47 50.69 11.38 0.448 15092
 15094 3 -29.36 50.78 11.38 0.388 15093
 15095 3 -29.27 50.95 11.42 0.311 15094
 15096 3 -29.13 51.09 11.4 0.226 15095
 15097 3 -29.06 51.17 11.35 0.241 15096
 15098 3 -29.16 51.6 11.6 0.000125 15097
 15099 3 -29.02 51.75 11.63 0.039 15098
 15100 3 -29.02 51.27 11.35 0.238 15097
 15101 3 -28.81 51.36 11.41 0.266 15100
 15102 3 -28.68 51.49 11.42 0.264 15101
 15103 3 -28.54 51.63 11.49 0.27 15102
 15104 3 -28.41 51.78 11.52 0.251 15103
 15105 3 -28.29 51.86 11.46 0.252 15104
 15106 3 -28.13 52.04 11.49 0.286 15105
 15107 3 -28 52.18 11.5 0.272 15106
 15108 3 -27.88 52.28 11.43 0.246 15107
 15109 3 -27.84 52.42 11.32 0.238 15108
 15110 3 -27.7 52.54 11.21 0.314 15109
 15111 3 -27.56 52.63 11.13 0.269 15110
 15112 3 -27.43 52.75 11.03 0.298 15111
 15113 3 -27.31 52.85 10.94 0.322 15112
 15114 3 -27.13 52.93 10.94 0.404 15113
 15115 3 -27 52.92 10.94 0.418 15114
 15116 3 -26.82 53 10.97 0.435 15115
 15117 3 -26.68 53.03 10.92 0.449 15116
 15118 3 -26.52 53.06 10.91 0.387 15117
 15119 3 -26.36 53.03 10.9 0.346 15118
 15120 3 -26.22 53.03 10.87 0.3 15119
 15121 3 -26.11 53 10.72 0.295 15120
 15122 3 -26.06 53 10.59 0.314 15121
 15123 3 -25.95 53.06 10.47 0.322 15122
 15124 3 -25.82 53.03 10.32 0.313 15123
 15125 3 -25.72 53.09 10.18 0.312 15124
 15126 3 -25.59 53.14 9.97 0.354 15125
 15127 3 -25.49 53.2 9.85 0.377 15126
 15128 3 -25.43 53.31 9.63 0.397 15127
 15129 3 -25.34 53.34 9.43 0.391 15128
 15130 3 -25.2 53.34 9.3 0.38 15129
 15131 3 -25.07 53.31 9.22 0.337 15130
 15132 3 -24.95 53.27 9.08 0.334 15131
 15133 3 -24.84 53.26 8.96 0.315 15132
 15134 3 -24.7 53.34 8.87 0.293 15133
 15135 3 -24.52 53.41 8.85 0.296 15134
 15136 3 -24.4 53.38 8.84 0.288 15135
 15137 3 -24.22 53.33 8.77 0.282 15136
 15138 3 -24.06 53.31 8.72 0.33 15137
 15139 3 -23.9 53.34 8.67 0.315 15138
 15140 3 -23.72 53.33 8.69 0.264 15139
 15141 3 -23.56 53.27 8.61 0.303 15140
 15142 3 -23.36 53.34 8.57 0.301 15141
 15143 3 -23.2 53.38 8.57 0.329 15142
 15144 3 -23.02 53.49 8.55 0.384 15143
 15145 3 -22.86 53.58 8.52 0.445 15144
 15146 3 -22.7 53.63 8.52 0.438 15145
 15147 3 -22.57 53.74 8.46 0.453 15146
 15148 3 -22.43 53.77 8.46 0.432 15147
 15149 3 -22.27 53.84 8.4 0.381 15148
 15150 3 -22.13 53.85 8.43 0.333 15149
 15151 3 -21.97 53.92 8.34 0.323 15150
 15152 3 -21.81 53.95 8.3 0.364 15151
 15153 3 -21.63 53.92 8.26 0.375 15152
 15154 3 -21.41 53.95 8.25 0.339 15153
 15155 3 -21.18 53.89 8.26 0.336 15154
 15156 3 -21.06 53.78 8.26 0.339 15155
 15157 3 -20.88 53.75 8.27 0.316 15156
 15158 3 -20.68 53.67 8.32 0.309 15157
 15159 3 -20.45 53.63 8.26 0.332 15158
 15160 3 -20.27 53.54 8.17 0.32 15159
 15161 3 -20.09 53.5 8.13 0.333 15160
 15162 3 -19.88 53.5 8.01 0.328 15161
 15163 3 -19.72 53.46 8 0.321 15162
 15164 3 -19.5 53.46 7.96 0.363 15163
 15165 3 -19.31 53.49 8.01 0.4 15164
 15166 3 -19.07 53.7 8 0.438 15165
 15167 3 -18.75 53.9 7.99 0.505 15166
 15168 3 -17.79 54.5 8.05 0.958 15167
 15169 3 -18.11 54.32 8.16 0.718 15168
 15170 3 -18.06 54.35 8.26 0.679 15169
 15171 3 -18.02 54.29 8.35 0.605 15170
 15172 3 -17.95 54.22 8.5 0.395 15171
 15173 3 -17.9 54.18 8.59 0.298 15172
 15174 3 -17.79 54.14 8.67 0.279 15173
 15175 3 -17.72 54 8.7 0.213 15174
 15176 3 -17.66 53.88 8.78 0.2 15175
 15177 3 -17.63 53.75 8.86 0.162 15176
 15178 3 -17.61 53.63 9.01 0.174 15177
 15179 3 -17.54 53.47 9.02 0.167 15178
 15180 3 -17.54 53.38 9.15 0.153 15179
 15181 3 -17.5 53.31 9.27 0.167 15180
 15182 3 -17.54 53.17 9.34 0.145 15181
 15183 3 -17.57 53.06 9.51 0.158 15182
 15184 3 -17.54 52.95 9.56 0.176 15183
 15185 3 -17.5 52.85 9.68 0.167 15184
 15186 3 -17.43 52.82 9.77 0.152 15185
 15187 3 -17.41 52.03 10.09 0.505 15186
 15188 3 -17.59 51.68 10.25 0.125 15187
 15189 3 -17.7 51.6 10.23 0.176 15188
 15190 3 -17.86 51.56 10.29 0.161 15189
 15191 3 -17.97 51.38 10.27 0.143 15190
 15192 3 -18.11 51.31 10.28 0.23 15191
 15193 3 -18.2 51.17 10.25 0.288 15192
 15194 3 -18.32 51.07 10.22 0.352 15193
 15195 3 -18.43 51.04 10.17 0.375 15194
 15196 3 -18.52 50.86 9.87 0.099 15195
 15197 3 -18.56 50.78 9.8 0.044 15196
 15198 3 -18.54 51.09 10.29 0.266 15195
 15199 3 -18.84 51.09 10.6 0.263 15198
 15200 3 -19.2 50.84 10.52 0.176 15199
 15201 3 -19.27 51.11 10.38 0.1 15200
 15202 3 -19.29 51.24 10.43 0.067 15201
 15203 3 -19.36 50.61 10.52 0.199 15200
 15204 3 -19.56 50.46 10.6 0.211 15203
 15205 3 -19.66 50.32 10.69 0.212 15204
 15206 3 -19.61 50.2 10.74 0.261 15205
 15207 3 -19.79 50.21 10.97 0.184 15206
 15208 3 -19.7 50.22 11.19 0.187 15207
 15209 3 -19.7 50.11 11.28 0.261 15208
 15210 3 -19.66 50.03 11.4 0.311 15209
 15211 3 -19.25 50.17 11.59 0.2 15210
 15212 3 -19.13 50.28 11.83 0.149 15211
 15213 3 -19.09 50.35 11.95 0.11 15212
 15214 3 -20.06 49.81 11.44 0.142 15210
 15215 3 -20.27 49.78 11.45 0.151 15214
 15216 3 -20.47 49.67 11.51 0.169 15215
 15217 3 -20.77 49.75 11.53 0.143 15216
 15218 3 -20.91 49.79 11.57 0.185 15217
 15219 3 -21.06 49.75 11.69 0.165 15218
 15220 3 -21.29 49.71 11.78 0.144 15219
 15221 3 -21.5 49.64 11.77 0.148 15220
 15222 3 -21.61 49.47 11.86 0.162 15221
 15223 3 -21.75 49.2 11.92 0.196 15222
 15224 3 -22.07 49.1 11.86 0.18 15223
 15225 3 -22.2 49.09 11.77 0.185 15224
 15226 3 -22.41 49 11.78 0.135 15225
 15227 3 -22.63 48.96 11.82 0.202 15226
 15228 3 -22.79 49.03 11.85 0.212 15227
 15229 3 -23 49.11 11.94 0.152 15228
 15230 3 -23.22 49.14 11.93 0.192 15229
 15231 3 -23.34 49.11 12.05 0.135 15230
 15232 3 -23.5 49.17 12.1 0.129 15231
 15233 3 -23.61 49.25 12.12 0.1 15232
 15234 3 -23.7 49.25 12.21 0.132 15233
 15235 3 -23.81 49.22 12.29 0.17 15234
 15236 3 -23.95 49.24 12.4 0.216 15235
 15237 3 -24.11 49.21 12.55 0.286 15236
 15238 3 -24.16 49.21 12.66 0.306 15237
 15239 3 -24.32 49.25 12.72 0.291 15238
 15240 3 -24.45 49.21 12.78 0.358 15239
 15241 3 -24.77 49.18 12.72 0.318 15240
 15242 3 -24.93 49.17 12.74 0.301 15241
 15243 3 -25.07 49.18 12.69 0.296 15242
 15244 3 -25.2 49.15 12.78 0.237 15243
 15245 3 -25.31 49.11 13.04 0.21 15244
 15246 3 -25.49 49.21 13.16 0.154 15245
 15247 3 -25.65 49.27 13.22 0.174 15246
 15248 3 -25.72 49.1 13.3 0.104 15247
 15249 3 -25.88 49.03 13.42 0.139 15248
 15250 3 -26 49.06 13.5 0.189 15249
 15251 3 -26.09 48.78 13.66 0.103 15250
 15252 3 -26.15 48.6 13.7 0.091 15251
 15253 3 -26.16 48.45 13.75 0.09 15252
 15254 3 -26.13 48.29 13.75 0.08 15253
 15255 3 -26.16 48.18 13.83 0.088 15254
 15256 3 -26.25 49.2 13.6 0.11 15250
 15257 3 -26.36 49.18 13.74 0.104 15256
 15258 3 -26.49 49.07 13.92 0.111 15257
 15259 3 -26.59 48.99 14.02 0.13 15258
 15260 3 -26.72 48.92 14.1 0.177 15259
 15261 3 -26.9 48.9 14.19 0.147 15260
 15262 3 -27.06 48.85 14.28 0.106 15261
 15263 3 -27.24 48.92 14.32 0.12 15262
 15264 3 -27.41 48.99 14.27 0.18 15263
 15265 3 -27.56 48.95 14.28 0.173 15264
 15266 3 -27.72 48.93 14.32 0.11 15265
 15267 3 -27.86 48.95 14.35 0.104 15266
 15268 3 -28.02 48.96 14.35 0.13 15267
 15269 3 -28.16 48.95 14.32 0.144 15268
 15270 3 -28.36 48.92 14.42 0.126 15269
 15271 3 -28.54 48.85 14.46 0.117 15270
 15272 3 -28.72 48.84 14.54 0.14 15271
 15273 3 -28.82 48.82 14.68 0.17 15272
 15274 3 -28.9 48.86 14.86 0.127 15273
 15275 3 -28.95 48.85 15 0.139 15274
 15276 3 -28.95 48.7 15.12 0.152 15275
 15277 3 -28.86 48.5 15.22 0.093 15276
 15278 3 -28.88 48.35 15.21 0.075 15277
 15279 3 -28.81 48.18 15.37 0.156 15278
 15280 3 -28.7 48.13 15.52 0.158 15279
 15281 3 -28.66 48.04 15.68 0.182 15280
 15282 3 -28.56 48.02 15.8 0.203 15281
 15283 3 -28.5 48.04 15.99 0.213 15282
 15284 3 -28.29 48.13 16.15 0.153 15283
 15285 3 -28.11 48.14 16.26 0.114 15284
 15286 3 -28 48.09 16.4 0.13 15285
 15287 3 -27.95 48.02 16.54 0.126 15286
 15288 3 -27.88 47.97 16.67 0.141 15287
 15289 3 -27.81 48 16.86 0.126 15288
 15290 3 -27.74 48.04 17.01 0.147 15289
 15291 3 -27.75 48.25 17.04 0.075 15290
 15292 3 -27.72 48.34 17.11 0.099 15291
 15293 3 -27.63 48.45 17.22 0.089 15292
 15294 3 -27.57 48.5 17.38 0.072 15293
 15295 3 -27.59 47.9 17.13 0.105 15290
 15296 3 -27.49 47.81 17.35 0.133 15295
 15297 3 -27.4 47.71 17.45 0.193 15296
 15298 3 -27.36 47.67 17.76 0.148 15297
 15299 3 -27.31 47.52 17.95 0.000125 15298
 15300 3 -28.45 47.88 16.06 0.111 15283
 15301 3 -28.4 47.77 16.13 0.093 15300
 15302 3 -25.68 49.42 13.29 0.203 15247
 15303 3 -25.66 49.7 13.16 0.102 15302
 15304 3 -25.56 49.86 13.18 0.136 15303
 15305 3 -25.43 50.02 13.13 0.066 15304
 15306 3 -25.07 49.67 12.2 0.097 15243
 15307 3 -25.06 49.78 12.1 0.112 15306
 15308 3 -25.04 49.75 11.9 0.101 15307
 15309 3 -25.06 49.77 11.75 0.093 15308
 15310 3 -25.13 49.74 11.6 0.118 15309
 15311 3 -25.18 49.78 11.43 0.061 15310
 15312 3 -23.95 48.95 13.24 0.137 15240
 15313 3 -23.97 48.86 13.36 0.075 15312
 15314 3 -23.99 48.84 13.5 0.11 15313
 15315 3 -23.97 48.72 13.61 0.095 15314
 15316 3 -23.95 48.59 13.74 0.087 15315
 15317 3 -23.95 48.52 13.91 0.117 15316
 15318 3 -23.88 48.45 14.02 0.135 15317
 15319 3 -23.75 48.32 14.17 0.117 15318
 15320 3 -23.77 48.28 14.27 0.113 15319
 15321 3 -23.7 48.34 14.42 0.154 15320
 15322 3 -23.59 48.45 14.54 0.157 15321
 15323 3 -23.5 48.54 14.65 0.114 15322
 15324 3 -23.34 48.7 14.69 0.051 15323
 15325 3 -23.29 48.96 14.82 0.11 15324
 15326 3 -23.25 49.17 14.9 0.106 15325
 15327 3 -23.25 49.28 14.96 0.127 15326
 15328 3 -23.54 49.35 14.97 0.08 15327
 15329 3 -23.61 49.46 14.93 0.108 15328
 15330 3 -23.59 49.61 14.97 0.079 15329
 15331 3 -22.95 49.42 15.05 0.085 15327
 15332 3 -22.95 49.47 14.94 0.084 15331
 15333 3 -23 49.5 14.77 0.071 15332
 15334 3 -23.02 49.47 14.66 0.115 15333
 15335 3 -23.04 49.39 14.52 0.11 15334
 15336 3 -22.27 49.28 11.66 0.086 15225
 15337 3 -22.31 49.35 11.57 0.093 15336
 15338 3 -20.32 49.34 11.53 0.064 15216
 15339 3 -20.24 49.27 11.5 0.086 15338
 15340 3 -19.32 50.09 10.27 0.159 15206
 15341 3 -19.13 50.07 10.19 0.099 15340
 15342 3 -19.04 50.17 10.26 0.092 15341
 15343 3 -18.84 50.17 10.24 0.081 15342
 15344 3 -18.75 50.25 10.28 0.11 15343
 15345 3 -18.63 50.25 10.3 0.08 15344
 15346 3 -18.45 50.29 10.38 0.094 15345
 15347 3 -18.18 50.92 9.59 0.09 15198
 15348 3 -18.2 50.78 9.5 0.077 15347
 15349 3 -18.47 50.7 9.5 0.138 15348
 15350 3 -18.57 50.63 9.47 0.074 15349
 15351 3 -18.07 50.6 9.66 0.118 15348
 15352 3 -18 50.5 9.72 0.114 15351
 15353 3 -17.99 50.32 9.86 0.089 15352
 15354 3 -18.04 50.18 9.92 0.097 15353
 15355 3 -18.07 50.03 9.91 0.135 15354
 15356 3 -18.07 49.93 9.77 0.18 15355
 15357 3 -18.11 49.82 9.98 0.086 15356
 15358 3 -18.16 49.67 10.06 0.072 15357
 15359 3 -18.34 49.64 10.11 0.051 15358
 15360 3 -18.06 49.88 9.58 0.105 15356
 15361 3 -18.22 49.78 9.51 0.095 15360
 15362 3 -17.32 52.07 9.95 0.296 15361
 15363 3 -17.25 52.09 9.87 0.223 15362
 15364 3 -17.22 52.15 9.78 0.14 15363
 15365 3 -17.09 52.32 9.73 0.155 15364
 15366 3 -17.09 52.52 9.68 0.14 15365
 15367 3 -17.02 52.63 9.61 0.13 15366
 15368 3 -16.97 52.77 9.59 0.144 15367
 15369 3 -16.91 52.89 9.45 0.147 15368
 15370 3 -16.91 53 9.37 0.126 15369
 15371 3 -16.75 53.17 9.19 0.175 15370
 15372 3 -16.79 53.27 9.23 0.138 15371
 15373 3 -16.7 53.43 9.2 0.114 15372
 15374 3 -16.63 53.57 9.12 0.175 15373
 15375 3 -16.52 53.71 9.08 0.167 15374
 15376 3 -16.47 53.89 9.01 0.181 15375
 15377 3 -16.27 54.2 9.2 0.32 15376
 15378 3 -16.16 54.31 9.25 0.386 15377
 15379 3 -16.02 54.57 9.18 0.408 15378
 15380 3 -15.62 54.85 9.44 0.147 15379
 15381 3 -15.51 54.95 9.5 0.118 15380
 15382 3 -15.41 54.96 9.48 0.144 15381
 15383 3 -15.32 55 9.56 0.151 15382
 15384 3 -15.17 54.89 9.69 0.079 15383
 15385 3 -15.08 54.75 9.63 0.106 15384
 15386 3 -14.97 54.64 9.53 0.123 15385
 15387 3 -14.98 54.53 9.39 0.102 15386
 15388 3 -15.08 54.5 9.35 0.000125 15387
 15389 3 -14.79 54.54 9.58 0.201 15386
 15390 3 -14.67 54.45 9.54 0.244 15389
 15391 3 -14.59 54.32 9.46 0.299 15390
 15392 3 -14.4 54.77 9.45 0.113 15391
 15393 3 -14.27 54.95 9.39 0.126 15392
 15394 3 -14.16 55.17 9.38 0.134 15393
 15395 3 -14.08 55.34 9.41 0.123 15394
 15396 3 -13.99 55.38 9.56 0.135 15395
 15397 3 -14.01 55.42 9.79 0.116 15396
 15398 3 -14.08 55.5 9.91 0.102 15397
 15399 3 -13.99 55.59 9.94 0.067 15398
 15400 3 -14.71 53.97 9.42 0.18 15391
 15401 3 -14.64 53.86 9.3 0.171 15400
 15402 3 -14.49 53.79 9.23 0.121 15401
 15403 3 -14.4 53.79 9.16 0.112 15402
 15404 3 -14.32 53.78 9.02 0.088 15403
 15405 3 -14.15 53.79 8.96 0.119 15404
 15406 3 -14.05 53.75 8.84 0.127 15405
 15407 3 -14.07 53.7 8.7 0.12 15406
 15408 3 -14.24 53.67 8.61 0.113 15407
 15409 3 -14.32 53.57 8.46 0.096 15408
 15410 3 -14.42 53.5 8.29 0.083 15409
 15411 3 -14.45 53.57 8.21 0.089 15410
 15412 3 -14.47 53.6 8.11 0.148 15411
 15413 3 -14.62 53.65 8.06 0.098 15412
 15414 3 -15.02 54.07 9.43 0.083 15400
 15415 3 -15.09 53.93 9.29 0.088 15414
 15416 3 -15.24 53.88 9.2 0.09 15415
 15417 3 -15.25 53.89 9.03 0.096 15416
 15418 3 -15.22 53.89 8.84 0.08 15417
 15419 3 -15.13 54.07 8.66 0.169 15418
 15420 3 -14.9 54.03 8.62 0.1 15419
 15421 3 -14.8 54.03 8.69 0.102 15420
 15422 3 -14.65 53.96 8.7 0.105 15421
 15423 3 -14.49 53.92 8.62 0.102 15422
 15424 3 -14.32 53.97 8.54 0.068 15423
 15425 3 -14.15 54.17 8.45 0.089 15424
 15426 3 -14.14 54.25 8.39 0.000125 15425
 15427 3 -16.06 54.72 9.14 0.359 15379
 15428 3 -16.09 54.92 9.11 0.288 15427
 15429 3 -16.09 55.11 9.09 0.243 15428
 15430 3 -16.09 55.24 9.14 0.196 15429
 15431 3 -16 55.4 9.21 0.139 15430
 15432 3 -15.97 55.53 9.28 0.127 15431
 15433 3 -15.71 55.77 9.35 0.214 15432
 15434 3 -15.67 55.92 9.3 0.187 15433
 15435 3 -15.64 56.03 9.2 0.161 15434
 15436 3 -15.54 56.21 9.12 0.142 15435
 15437 3 -15.39 56.35 8.95 0.195 15436
 15438 3 -15.13 56.35 8.88 0.101 15437
 15439 3 -15.12 56.32 9 0.143 15438
 15440 3 -15.15 56 8.95 0.105 15439
 15441 3 -15.1 55.82 8.93 0.145 15440
 15442 3 -15.12 55.64 8.95 0.114 15441
 15443 3 -15.46 56.52 8.89 0.21 15437
 15444 3 -15.48 56.82 8.86 0.258 15443
 15445 3 -15.48 56.96 8.84 0.253 15444
 15446 3 -15.55 57.1 8.73 0.241 15445
 15447 3 -15.49 57.31 8.72 0.22 15446
 15448 3 -15.41 57.46 8.69 0.161 15447
 15449 3 -15.35 57.54 8.63 0.125 15448
 15450 3 -15.26 57.65 8.61 0.161 15449
 15451 3 -15.29 57.86 8.56 0.23 15450
 15452 3 -15.38 58.27 8.5 0.132 15451
 15453 3 -15.33 58.46 8.47 0.12 15452
 15454 3 -15.24 58.57 8.44 0.086 15453
 15455 3 -15.24 57.93 8.47 0.157 15451
 15456 3 -15.16 58.06 8.39 0.11 15455
 15457 3 -15.1 58.17 8.3 0.14 15456
 15458 3 -15.09 58.46 8.27 0.234 15457
 15459 3 -15.04 58.61 8.2 0.213 15458
 15460 3 -14.99 58.75 8.1 0.157 15459
 15461 3 -14.96 58.89 8.01 0.126 15460
 15462 3 -14.74 59.04 7.95 0.178 15461
 15463 3 -14.65 59.25 7.96 0.24 15462
 15464 3 -14.57 59.46 7.95 0.269 15463
 15465 3 -14.54 59.67 7.95 0.281 15464
 15466 3 -14.52 59.82 7.9 0.245 15465
 15467 3 -14.64 59.92 7.56 0.329 15466
 15468 3 -14.64 60.07 7.55 0.285 15467
 15469 3 -14.66 60.21 7.51 0.232 15468
 15470 3 -14.66 60.38 7.56 0.198 15469
 15471 3 -14.64 60.59 7.6 0.198 15470
 15472 3 -14.62 60.82 7.6 0.242 15471
 15473 3 -14.3 61.22 7.6 0.279 15472
 15474 3 -14.29 61.21 7.48 0.233 15473
 15475 3 -14.39 61.2 7.44 0.203 15474
 15476 3 -14.51 61.14 7.18 0.237 15475
 15477 3 -14.48 61.24 7.14 0.177 15476
 15478 3 -14.45 61.32 7.06 0.131 15477
 15479 3 -14.35 61.34 6.94 0.131 15478
 15480 3 -14.27 61.38 6.8 0.15 15479
 15481 3 -14.17 61.35 6.61 0.139 15480
 15482 3 -14.07 61.31 6.39 0.229 15481
 15483 3 -14.06 61.07 6.06 0.073 15482
 15484 3 -14.15 60.95 6.06 0.124 15483
 15485 3 -14.18 60.82 6.09 0.137 15484
 15486 3 -14.12 60.64 5.87 0.104 15485
 15487 3 -14.1 60.47 5.78 0.1 15486
 15488 3 -14.09 60.21 5.73 0.079 15487
 15489 3 -14.21 60.1 5.7 0.064 15488
 15490 3 -14.32 60.04 5.78 0.107 15489
 15491 3 -14.42 59.95 5.86 0.099 15490
 15492 3 -14.52 60.92 6.86 0.136 15476
 15493 3 -14.47 60.82 6.84 0.181 15492
 15494 3 -14.39 60.74 6.78 0.094 15493
 15495 3 -14.75 59.81 7.13 0.12 15467
 15496 3 -14.75 59.68 6.99 0.106 15495
 15497 3 -14.8 59.64 6.81 0.101 15496
 15498 3 -14.89 59.74 6.77 0.139 15497
 15499 3 -14.97 59.77 6.63 0.115 15498
 15500 3 -14.88 59.82 6.45 0.08 15499
 15501 3 -15.83 56 9.36 0.076 15434
 15502 3 -16 55.89 9.36 0.032 15501
 15503 3 -16.13 55.81 9.38 0.000125 15502
 15504 3 -16.66 53.14 8.86 0.103 15371
 15505 3 -16.7 53.03 8.66 0.161 15504
 15506 3 -16.72 52.96 8.43 0.189 15505
 15507 3 -16.77 52.85 8.21 0.118 15506
 15508 3 -16.84 52.71 8.11 0.059 15507
 15509 3 -16.91 52.64 8.04 0.083 15508
 15510 3 -17.25 51.21 9.94 0.187 15187
 15511 3 -17.22 51.07 9.94 0.2 15510
 15512 3 -17.2 50.96 9.88 0.274 15511
 15513 3 -17.27 50.82 9.91 0.314 15512
 15514 3 -17.59 50.89 10.22 0.07 15513
 15515 3 -17.7 50.78 10.28 0.085 15514
 15516 3 -17.84 50.71 10.33 0.1 15515
 15517 3 -18.02 50.59 10.36 0.085 15516
 15518 3 -18.16 50.46 10.35 0.088 15517
 15519 3 -18.32 50.39 10.42 0.107 15518
 15520 3 -17.27 50.7 9.8 0.372 15513
 15521 3 -17.24 50.59 9.7 0.47 15520
 15522 3 -17.25 50.46 9.66 0.573 15521
 15523 3 -17.25 50.32 9.75 0.665 15522
 15524 3 -17.27 50.21 9.78 0.726 15523
 15525 3 -17.22 50.1 9.78 0.755 15524
 15526 3 -17.41 49.99 10.66 0.331 15525
 15527 3 -17.41 49.89 10.89 0.249 15526
 15528 3 -17.41 49.77 11.11 0.21 15527
 15529 3 -17.38 49.64 11.2 0.268 15528
 15530 3 -17.32 49.57 11.34 0.271 15529
 15531 3 -17.29 49.67 11.58 0.189 15530
 15532 3 -17.36 49.75 11.86 0.156 15531
 15533 3 -17.43 49.82 12.11 0.116 15532
 15534 3 -17.47 49.77 12.28 0.114 15533
 15535 3 -17.43 49.77 12.41 0.129 15534
 15536 3 -17.45 49.6 12.45 0.122 15535
 15537 3 -17.43 49.53 12.63 0.121 15536
 15538 3 -17.49 49.42 12.78 0.119 15537
 15539 3 -17.47 49.38 12.95 0.121 15538
 15540 3 -17.45 49.34 13.09 0.114 15539
 15541 3 -17.41 49.22 13.2 0.119 15540
 15542 3 -17.27 49.11 13.28 0.101 15541
 15543 3 -17.2 49.14 13.36 0.197 15542
 15544 3 -17 48.89 13.28 0.152 15543
 15545 3 -16.84 48.78 13.23 0.132 15544
 15546 3 -16.79 48.64 13.2 0.165 15545
 15547 3 -16.72 48.59 13.34 0.227 15546
 15548 3 -16.7 48.5 13.48 0.243 15547
 15549 3 -16.72 48.47 13.61 0.237 15548
 15550 3 -16.68 48.32 13.64 0.312 15549
 15551 3 -16.79 48.1 13.79 0.265 15550
 15552 3 -16.88 47.99 13.94 0.319 15551
 15553 3 -16.97 47.82 14 0.375 15552
 15554 3 -16.95 47.71 14.02 0.429 15553
 15555 3 -17.04 47.6 14.1 0.456 15554
 15556 3 -17.04 47.47 14.16 0.504 15555
 15557 3 -17.06 47.38 14.2 0.521 15556
 15558 3 -17.27 47.13 14.02 0.309 15557
 15559 3 -17.27 46.97 14.02 0.386 15558
 15560 3 -16.81 46.85 14.01 0.144 15559
 15561 3 -16.75 46.81 14.08 0.068 15560
 15562 3 -16.52 47.93 14.83 0.139 15557
 15563 3 -16.5 48.02 14.94 0.1 15562
 15564 3 -16.36 48 15.14 0.16 15563
 15565 3 -16.25 48.07 15.25 0.149 15564
 15566 3 -16.15 48.11 15.39 0.116 15565
 15567 3 -16.07 48.14 15.58 0.103 15566
 15568 3 -16.04 48.21 15.66 0.144 15567
 15569 3 -16.06 48.34 15.73 0.181 15568
 15570 3 -16.02 48.39 15.88 0.232 15569
 15571 3 -15.89 48.39 16.23 0.113 15570
 15572 3 -15.83 48.46 16.41 0.126 15571
 15573 3 -15.82 48.5 16.57 0.116 15572
 15574 3 -15.76 48.54 16.68 0.126 15573
 15575 3 -15.76 48.63 16.78 0.136 15574
 15576 3 -15.65 48.75 16.77 0.212 15575
 15577 3 -15.63 48.86 16.73 0.273 15576
 15578 3 -15.66 48.97 17.07 0.191 15577
 15579 3 -15.62 49.07 17.16 0.159 15578
 15580 3 -15.7 49.13 17.43 0.113 15579
 15581 3 -15.67 49.28 17.5 0.17 15580
 15582 3 -15.63 49.39 17.61 0.24 15581
 15583 3 -15.56 49.53 17.61 0.334 15582
 15584 3 -15.58 49.6 17.7 0.409 15583
 15585 3 -15.6 49.68 17.8 0.492 15584
 15586 3 -15.55 49.78 17.87 0.549 15585
 15587 3 -15.54 49.77 18.02 0.537 15586
 15588 3 -15.41 50 18.02 0.529 15587
 15589 3 -15.29 50.11 18.03 0.502 15588
 15590 3 -15.27 50.38 18 0.413 15589
 15591 3 -15.17 50.6 17.98 0.378 15590
 15592 3 -15.24 50.96 17.46 0.111 15591
 15593 3 -15.12 51.03 17.34 0.091 15592
 15594 3 -15.08 51.14 17.27 0.146 15593
 15595 3 -15.15 51.35 17.25 0.11 15594
 15596 3 -15.18 51.52 17.16 0.127 15595
 15597 3 -15.27 51.46 17.09 0.082 15596
 15598 3 -14.9 50.78 17.95 0.302 15591
 15599 3 -14.84 50.9 18 0.315 15598
 15600 3 -14.74 50.96 18.09 0.314 15599
 15601 3 -14.72 51.07 18.23 0.319 15600
 15602 3 -14.8 51.35 17.86 0.218 15601
 15603 3 -14.77 51.49 17.77 0.227 15602
 15604 3 -14.73 51.64 17.75 0.156 15603
 15605 3 -14.75 50.99 18.57 0.22 15601
 15606 3 -14.69 50.99 18.7 0.224 15605
 15607 3 -14.91 50.85 18.96 0.098 15606
 15608 3 -14.97 50.93 19.07 0.084 15607
 15609 3 -14.94 50.92 19.2 0.092 15608
 15610 3 -14.76 50.96 19.32 0.086 15609
 15611 3 -16.36 49.63 18 0.106 15587
 15612 3 -16.47 49.64 17.98 0.122 15611
 15613 3 -15.58 48.96 16.41 0.114 15577
 15614 3 -16.34 48.49 15.7 0.198 15569
 15615 3 -16.34 48.53 15.81 0.29 15614
 15616 3 -16.24 48.24 16.16 0.173 15615
 15617 3 -16.22 48.28 16.28 0.197 15616
 15618 3 -16.18 48.53 16.41 0.112 15617
 15619 3 -16.24 49 16.27 0.266 15618
 15620 3 -16.25 49.07 16.07 0.159 15619
 15621 3 -16.31 49.03 15.92 0.103 15620
 15622 3 -17.36 49.64 10.2 0.102 15526
 15623 3 -17.38 49.56 10.11 0.071 15622
 15624 3 -17.31 49.89 9.39 0.595 15525
 15625 3 -17.31 49.75 9.3 0.615 15624
 15626 3 -17.31 49.57 9.18 0.622 15625
 15627 3 -17.29 49.45 9.16 0.568 15626
 15628 3 -17.22 49.32 9.03 0.508 15627
 15629 3 -17.13 49.17 8.92 0.39 15628
 15630 3 -17.09 49.06 8.89 0.257 15629
 15631 3 -16.57 55.11 8.03 0.274 15168
 15632 3 -16.4 55.04 7.97 0.313 15631
 15633 3 -16.24 55.03 7.97 0.326 15632
 15634 3 -16.04 54.95 8 0.363 15633
 15635 3 -15.9 54.96 7.96 0.406 15634
 15636 3 -15.72 54.96 7.94 0.426 15635
 15637 3 -15.57 54.92 7.96 0.394 15636
 15638 3 -15.33 54.85 7.95 0.413 15637
 15639 3 -15.18 54.85 7.95 0.418 15638
 15640 3 -15 54.88 7.95 0.416 15639
 15641 3 -14.62 54.67 7.9 0.478 15640
 15642 3 -14.41 54.72 7.95 0.42 15641
 15643 3 -14.08 54.61 7.7 0.548 15642
 15644 3 -14.07 54.78 7.74 0.533 15643
 15645 3 -14.05 54.96 7.78 0.466 15644
 15646 3 -14.02 55.1 7.75 0.407 15645
 15647 3 -13.99 55.24 7.78 0.363 15646
 15648 3 -13.99 55.42 7.78 0.33 15647
 15649 3 -13.82 55.59 7.74 0.343 15648
 15650 3 -13.67 55.74 7.74 0.338 15649
 15651 3 -13.4 56.97 8.03 0.747 15650
 15652 3 -13.26 57.61 8.36 0.202 15651
 15653 3 -13.22 57.75 8.33 0.257 15652
 15654 3 -13.15 57.96 8.36 0.221 15653
 15655 3 -13.09 58.09 8.38 0.244 15654
 15656 3 -13.02 58.25 8.42 0.235 15655
 15657 3 -12.98 58.42 8.42 0.247 15656
 15658 3 -12.93 58.6 8.44 0.257 15657
 15659 3 -12.87 58.86 8.38 0.251 15658
 15660 3 -12.81 59.03 8.44 0.223 15659
 15661 3 -12.68 59.22 8.43 0.245 15660
 15662 3 -12.55 59.5 8.46 0.266 15661
 15663 3 -12.5 59.84 8.52 0.236 15662
 15664 3 -12.45 60.18 8.61 0.277 15663
 15665 3 -12.38 60.35 8.6 0.305 15664
 15666 3 -12.18 60.52 8.59 0.261 15665
 15667 3 -11.99 60.64 8.53 0.23 15666
 15668 3 -11.82 60.78 8.47 0.238 15667
 15669 3 -11.65 60.89 8.38 0.256 15668
 15670 3 -11.6 61.03 8.34 0.248 15669
 15671 3 -11.48 61.14 8.26 0.2 15670
 15672 3 -11.4 61.25 8.19 0.212 15671
 15673 3 -11.22 61.36 8.13 0.235 15672
 15674 3 -11.21 61.52 8.11 0.239 15673
 15675 3 -11.13 61.65 8.09 0.23 15674
 15676 3 -11.12 61.79 8.05 0.227 15675
 15677 3 -11.05 61.89 7.91 0.238 15676
 15678 3 -10.99 62 7.87 0.248 15677
 15679 3 -10.88 62.25 7.82 0.297 15678
 15680 3 -10.77 62.54 7.71 0.347 15679
 15681 3 -10.9 62.71 7.73 0.348 15680
 15682 3 -10.93 62.96 7.7 0.327 15681
 15683 3 -10.93 63.17 7.7 0.338 15682
 15684 3 -10.92 63.38 7.7 0.358 15683
 15685 3 -10.9 63.67 7.71 0.372 15684
 15686 3 -10.97 63.92 7.79 0.414 15685
 15687 3 -10.9 64.09 7.87 0.49 15686
 15688 3 -10.84 64.25 7.91 0.514 15687
 15689 3 -10.71 64.42 7.81 0.556 15688
 15690 3 -10.58 64.56 7.7 0.586 15689
 15691 3 -10.57 64.7 7.58 0.59 15690
 15692 3 -10.7 65 7.74 0.681 15691
 15693 3 -11.38 65.45 8.36 0.214 15692
 15694 3 -11.5 65.68 8.52 0.152 15693
 15695 3 -11.65 65.73 8.63 0.162 15694
 15696 3 -11.73 65.73 8.78 0.167 15695
 15697 3 -11.83 65.73 8.92 0.165 15696
 15698 3 -11.98 65.73 9.02 0.162 15697
 15699 3 -12.14 65.73 9.11 0.134 15698
 15700 3 -12.27 65.7 9.18 0.145 15699
 15701 3 -12.38 65.68 9.27 0.167 15700
 15702 3 -12.56 65.7 9.35 0.169 15701
 15703 3 -12.63 65.78 9.44 0.17 15702
 15704 3 -12.8 65.87 9.53 0.184 15703
 15705 3 -12.9 65.87 9.69 0.187 15704
 15706 3 -13.07 65.87 9.74 0.186 15705
 15707 3 -13.3 65.79 9.77 0.128 15706
 15708 3 -13.38 65.73 9.85 0.146 15707
 15709 3 -13.5 65.67 9.88 0.148 15708
 15710 3 -13.64 65.62 9.94 0.178 15709
 15711 3 -13.79 65.43 9.96 0.184 15710
 15712 3 -13.89 65.34 10.08 0.196 15711
 15713 3 -14.01 65.25 10.16 0.21 15712
 15714 3 -14.24 65.06 10.27 0.195 15713
 15715 3 -14.45 65 10.35 0.154 15714
 15716 3 -14.54 64.9 10.4 0.166 15715
 15717 3 -14.58 64.87 10.55 0.155 15716
 15718 3 -14.63 64.79 10.62 0.121 15717
 15719 3 -14.76 64.7 10.67 0.156 15718
 15720 3 -14.83 64.62 10.78 0.129 15719
 15721 3 -14.91 64.45 10.92 0.141 15720
 15722 3 -15 64.39 10.96 0.121 15721
 15723 3 -15.08 64.28 11.05 0.142 15722
 15724 3 -15.15 64.18 11.18 0.151 15723
 15725 3 -15.22 64.04 11.27 0.147 15724
 15726 3 -15.26 63.96 11.38 0.136 15725
 15727 3 -15.26 63.84 11.47 0.178 15726
 15728 3 -15.32 63.77 11.61 0.176 15727
 15729 3 -15.37 63.64 11.68 0.172 15728
 15730 3 -15.34 63.5 11.74 0.159 15729
 15731 3 -15.39 63.38 11.87 0.151 15730
 15732 3 -15.46 63.21 11.94 0.163 15731
 15733 3 -15.48 63.11 12.02 0.158 15732
 15734 3 -15.49 62.97 12.1 0.193 15733
 15735 3 -15.57 62.78 12.18 0.174 15734
 15736 3 -15.63 62.59 12.21 0.179 15735
 15737 3 -15.57 62.42 12.42 0.189 15736
 15738 3 -15.56 62.32 12.52 0.168 15737
 15739 3 -15.49 62.2 12.63 0.164 15738
 15740 3 -15.42 62.1 12.78 0.155 15739
 15741 3 -15.34 62.06 12.94 0.132 15740
 15742 3 -15.31 61.95 13.08 0.141 15741
 15743 3 -15.3 61.84 13.22 0.176 15742
 15744 3 -15.23 61.71 13.35 0.162 15743
 15745 3 -15.24 61.56 13.51 0.143 15744
 15746 3 -15.23 61.5 13.66 0.14 15745
 15747 3 -15.24 61.46 13.78 0.133 15746
 15748 3 -15.21 61.4 13.9 0.151 15747
 15749 3 -15.16 61.32 14.02 0.167 15748
 15750 3 -15.05 61.25 14.16 0.152 15749
 15751 3 -14.96 61.2 14.33 0.136 15750
 15752 3 -14.85 61.17 14.44 0.124 15751
 15753 3 -14.83 61.04 14.46 0.131 15752
 15754 3 -14.72 60.93 14.52 0.16 15753
 15755 3 -14.77 60.9 14.71 0.234 15754
 15756 3 -14.81 60.82 14.85 0.328 15755
 15757 3 -14.91 60.72 14.88 0.335 15756
 15758 3 -14.96 60.64 15 0.42 15757
 15759 3 -14.92 60.49 15.03 0.521 15758
 15760 3 -14.96 60.45 15.2 0.578 15759
 15761 3 -14.96 60.25 15.21 0.601 15760
 15762 3 -14.97 60.31 15.47 0.663 15761
 15763 3 -14.98 60.21 15.62 0.698 15762
 15764 3 -14.99 60.11 15.77 0.695 15763
 15765 3 -14.9 59.92 15.77 0.728 15764
 15766 3 -14.85 59.82 15.91 0.715 15765
 15767 3 -14.71 59.75 16.01 0.669 15766
 15768 3 -14.7 59.71 16.15 0.663 15767
 15769 3 -14.37 59.67 16.34 0.687 15768
 15770 3 -14.57 59.54 16.41 0.654 15769
 15771 3 -14.43 59.5 16.57 0.394 15770
 15772 3 -14.32 59.53 16.71 0.236 15771
 15773 3 -14.24 59.63 16.57 0.139 15772
 15774 3 -15.54 60.15 16.51 0.187 15766
 15775 3 -15.56 60.17 16.72 0.189 15774
 15776 3 -15.66 60.21 16.92 0.174 15775
 15777 3 -15.68 60.25 17.15 0.179 15776
 15778 3 -15.73 60.24 17.33 0.17 15777
 15779 3 -15.72 60.25 17.49 0.183 15778
 15780 3 -15.84 60.28 17.67 0.157 15779
 15781 3 -15.85 60.32 17.81 0.15 15780
 15782 3 -15.94 60.32 17.94 0.166 15781
 15783 3 -16.14 60.42 17.99 0.142 15782
 15784 3 -16.28 60.46 18.04 0.146 15783
 15785 3 -16.41 60.5 18.17 0.12 15784
 15786 3 -16.51 60.63 18.26 0.14 15785
 15787 3 -16.62 60.65 18.31 0.169 15786
 15788 3 -16.73 60.77 18.47 0.164 15787
 15789 3 -16.76 60.86 18.58 0.189 15788
 15790 3 -16.83 60.92 18.63 0.234 15789
 15791 3 -16.92 60.92 18.76 0.256 15790
 15792 3 -17.03 60.89 18.92 0.209 15791
 15793 3 -17.17 60.93 18.92 0.197 15792
 15794 3 -17.28 60.96 19.02 0.188 15793
 15795 3 -17.37 60.99 19.15 0.199 15794
 15796 3 -17.44 61.06 19.26 0.262 15795
 15797 3 -17.53 61.14 19.29 0.33 15796
 15798 3 -17.62 61.2 19.4 0.379 15797
 15799 3 -17.78 61.36 19.4 0.431 15798
 15800 3 -17.89 61.4 19.54 0.472 15799
 15801 3 -18 61.39 19.65 0.493 15800
 15802 3 -18.05 61.4 19.79 0.46 15801
 15803 3 -18.14 61.38 19.99 0.431 15802
 15804 3 -18.26 61.42 20.1 0.36 15803
 15805 3 -18.42 61.32 20.19 0.267 15804
 15806 3 -18.48 61.39 20.4 0.149 15805
 15807 3 -18.35 61.42 20.52 0.000125 15806
 15808 3 -13.05 65.98 9.9 0.063 15706
 15809 3 -13.1 66 10 0.078 15808
 15810 3 -10.66 65.14 7.75 0.626 15692
 15811 3 -10.54 65.29 7.56 0.664 15810
 15812 3 -10.5 65.45 7.61 0.609 15811
 15813 3 -10.45 65.79 7.97 0.708 15812
 15814 3 -10.4 66.17 8.19 0.915 15813
 15815 3 -10.49 66.26 8.2 0.859 15814
 15816 3 -10.42 66.4 8.18 0.812 15815
 15817 3 -10.4 66.53 8.18 0.732 15816
 15818 3 -10.4 66.59 8.05 0.646 15817
 15819 3 -10.39 66.73 8.08 0.577 15818
 15820 3 -10.4 66.84 8.05 0.498 15819
 15821 3 -10.33 66.95 8 0.432 15820
 15822 3 -10.32 67.09 7.98 0.342 15821
 15823 3 -10.18 67.2 7.86 0.245 15822
 15824 3 -10.23 67.37 7.82 0.199 15823
 15825 3 -10.17 67.51 7.75 0.18 15824
 15826 3 -10.15 67.64 7.68 0.208 15825
 15827 3 -10.07 67.81 7.64 0.224 15826
 15828 3 -9.99 67.9 7.53 0.251 15827
 15829 3 -9.93 68 7.39 0.248 15828
 15830 3 -9.84 68.09 7.19 0.313 15829
 15831 3 -9.74 68.17 7.03 0.38 15830
 15832 3 -9.68 68.26 6.91 0.446 15831
 15833 3 -9.59 68.37 6.83 0.478 15832
 15834 3 -9.57 68.54 6.78 0.477 15833
 15835 3 -9.6 68.79 6.79 0.536 15834
 15836 3 -9.6 68.93 6.74 0.569 15835
 15837 3 -9.6 68.98 6.46 0.611 15836
 15838 3 -9.51 69.07 6.45 0.569 15837
 15839 3 -9.42 69.26 6.56 0.527 15838
 15840 3 -9.37 69.4 6.53 0.489 15839
 15841 3 -9.32 69.56 6.53 0.43 15840
 15842 3 -9.24 69.68 6.49 0.344 15841
 15843 3 -9.16 69.76 6.4 0.313 15842
 15844 3 -9.06 69.92 6.35 0.289 15843
 15845 3 -9.01 70.15 6.39 0.258 15844
 15846 3 -8.88 70.29 6.27 0.276 15845
 15847 3 -8.84 70.53 6.4 0.346 15846
 15848 3 -8.82 70.81 6.44 0.413 15847
 15849 3 -8.76 71.01 6.4 0.472 15848
 15850 3 -8.65 71.18 6.4 0.495 15849
 15851 3 -8.57 71.31 6.32 0.465 15850
 15852 3 -8.51 71.6 6.28 0.504 15851
 15853 3 -8.47 71.79 6.28 0.419 15852
 15854 3 -8.45 71.84 6.18 0.381 15853
 15855 3 -8.32 72.43 6.14 0.555 15854
 15856 3 -8.05 73.01 6.23 0.451 15855
 15857 3 -8.09 73.31 6.52 0.349 15856
 15858 3 -8.31 73.73 6.54 0.283 15857
 15859 3 -8.29 73.95 6.57 0.304 15858
 15860 3 -8.34 74.1 6.57 0.352 15859
 15861 3 -8.37 74.31 6.61 0.375 15860
 15862 3 -8.24 74.54 6.55 0.399 15861
 15863 3 -8.22 74.73 6.6 0.484 15862
 15864 3 -8.25 74.84 6.53 0.531 15863
 15865 3 -8.32 74.96 6.61 0.596 15864
 15866 3 -8.4 75.1 6.6 0.655 15865
 15867 3 -9.13 74.85 5.98 0.132 15866
 15868 3 -9.22 74.79 5.81 0.124 15867
 15869 3 -9.32 74.73 5.77 0.119 15868
 15870 3 -9.4 74.68 5.65 0.122 15869
 15871 3 -9.49 74.7 5.59 0.128 15870
 15872 3 -9.54 74.81 5.44 0.062 15871
 15873 3 -8.33 75.29 6.82 0.55 15866
 15874 3 -8.34 75.43 6.89 0.527 15873
 15875 3 -8.24 75.59 6.82 0.462 15874
 15876 3 -8.15 75.73 6.92 0.404 15875
 15877 3 -7.99 75.93 7.09 0.362 15876
 15878 3 -7.99 76.12 7.1 0.358 15877
 15879 3 -8.02 76.28 7.17 0.355 15878
 15880 3 -8.05 76.37 7.31 0.357 15879
 15881 3 -8.1 76.45 7.44 0.386 15880
 15882 3 -8.07 76.59 7.53 0.355 15881
 15883 3 -8.13 76.7 7.65 0.372 15882
 15884 3 -8.18 76.84 7.7 0.369 15883
 15885 3 -8.59 76.9 7.77 0.169 15884
 15886 3 -8.64 77.07 7.77 0.122 15885
 15887 3 -8.59 77.21 7.84 0.000125 15886
 15888 3 -7.78 77.21 7.82 0.219 15884
 15889 3 -7.81 77.39 7.97 0.204 15888
 15890 3 -7.82 77.51 8.05 0.193 15889
 15891 3 -7.82 77.75 8.12 0.147 15890
 15892 3 -7.78 77.9 8.17 0.189 15891
 15893 3 -7.75 78.07 8.2 0.176 15892
 15894 3 -7.78 78.23 8.27 0.165 15893
 15895 3 -7.78 78.43 8.35 0.185 15894
 15896 3 -7.75 78.59 8.28 0.189 15895
 15897 3 -7.74 78.78 8.35 0.169 15896
 15898 3 -7.7 79 8.42 0.163 15897
 15899 3 -7.65 79.15 8.46 0.194 15898
 15900 3 -8.62 76.18 7.27 0.07 15881
 15901 3 -8.65 76.18 7.09 0.08 15900
 15902 3 -8.05 73.23 6.73 0.258 15857
 15903 3 -8.04 73.31 6.93 0.288 15902
 15904 3 -7.91 73.43 7.06 0.326 15903
 15905 3 -7.93 73.46 7.2 0.365 15904
 15906 3 -7.97 73.68 7.31 0.382 15905
 15907 3 -7.99 73.68 7.48 0.396 15906
 15908 3 -7.78 73.75 7.64 0.499 15907
 15909 3 -7.65 74.09 7.7 0.389 15908
 15910 3 -7.47 74.35 7.82 0.272 15909
 15911 3 -7.43 74.48 7.95 0.275 15910
 15912 3 -7.39 74.4 8.11 0.305 15911
 15913 3 -7.29 74.23 8.2 0.317 15912
 15914 3 -7.14 73.81 8.13 0.182 15913
 15915 3 -7.07 73.59 8.09 0.152 15914
 15916 3 -7.19 73.56 8.34 0.095 15915
 15917 3 -7.28 73.48 8.37 0.089 15916
 15918 3 -7.35 73.4 8.46 0.075 15917
 15919 3 -7.44 73.37 8.54 0.113 15918
 15920 3 -7.56 73.43 8.72 0.132 15919
 15921 3 -7.5 73.1 8.79 0.101 15920
 15922 3 -7.44 72.93 8.78 0.092 15921
 15923 3 -7.39 72.75 8.77 0.11 15922
 15924 3 -7.41 72.53 8.7 0.121 15923
 15925 3 -7.4 72.29 8.75 0.063 15924
 15926 3 -7.57 73.12 8.43 0.093 15919
 15927 3 -7.61 73.01 8.36 0.091 15926
 15928 3 -6.99 73.48 7.81 0.151 15915
 15929 3 -6.86 73.48 7.77 0.209 15928
 15930 3 -7.02 73.23 7.64 0.154 15929
 15931 3 -7.1 73.15 7.54 0.158 15930
 15932 3 -7.18 73.06 7.44 0.147 15931
 15933 3 -7.22 72.87 7.36 0.145 15932
 15934 3 -7.28 72.7 7.35 0.15 15933
 15935 3 -7.4 72.54 7.32 0.176 15934
 15936 3 -7.5 72.45 7.32 0.202 15935
 15937 3 -7.7 72.37 7.35 0.184 15936
 15938 3 -7.73 72.18 7.32 0.1 15937
 15939 3 -7.69 72.03 7.32 0.063 15938
 15940 3 -7.74 71.89 7.24 0.081 15939
 15941 3 -7.74 71.81 7.15 0.158 15940
 15942 3 -7.82 71.73 7.15 0.187 15941
 15943 3 -8.07 71.62 7.32 0.164 15942
 15944 3 -8.15 71.51 7.25 0.077 15943
 15945 3 -7.41 74.68 8.45 0.116 15913
 15946 3 -7.4 74.76 8.61 0.18 15945
 15947 3 -7.14 74.43 8.55 0.127 15946
 15948 3 -6.95 74.43 8.53 0.17 15947
 15949 3 -6.83 74.43 8.53 0.187 15948
 15950 3 -6.7 74.68 8.6 0.095 15949
 15951 3 -6.64 74.81 8.68 0.138 15950
 15952 3 -6.54 74.9 8.75 0.118 15951
 15953 3 -6.78 74.23 8.5 0.148 15949
 15954 3 -6.79 74.31 8.73 0.102 15953
 15955 3 -6.82 74.28 8.83 0.165 15954
 15956 3 -6.95 74.15 8.87 0.106 15955
 15957 3 -7.49 74.89 8.95 0.188 15946
 15958 3 -7.53 74.96 9.06 0.205 15957
 15959 3 -7.49 75.06 9.25 0.163 15958
 15960 3 -7.44 75.07 9.42 0.21 15959
 15961 3 -7.44 74.96 9.53 0.29 15960
 15962 3 -7.33 74.68 9.11 0.119 15961
 15963 3 -7.23 74.62 8.95 0.112 15962
 15964 3 -7.43 75.01 9.68 0.381 15961
 15965 3 -7.44 74.37 9.51 0.198 15964
 15966 3 -7.52 74.23 9.47 0.187 15965
 15967 3 -7.48 74.01 9.35 0.146 15966
 15968 3 -7.45 73.87 9.23 0.112 15967
 15969 3 -7.4 73.67 9.21 0.102 15968
 15970 3 -7.33 73.59 9.26 0.145 15969
 15971 3 -7.24 73.6 9.39 0.148 15970
 15972 3 -7.02 73.48 9.2 0.082 15971
 15973 3 -6.9 73.57 9.16 0.084 15972
 15974 3 -6.79 73.65 9.11 0.088 15973
 15975 3 -6.66 73.68 9.06 0.107 15974
 15976 3 -6.49 73.65 9 0.123 15975
 15977 3 -6.43 73.75 8.94 0.169 15976
 15978 3 -6.39 73.92 8.88 0.113 15977
 15979 3 -6.33 73.95 8.76 0.077 15978
 15980 3 -7.4 73.73 9.53 0.068 15971
 15981 3 -7.45 73.79 9.61 0.112 15980
 15982 3 -7.57 73.82 9.76 0.084 15981
 15983 3 -7.57 73.95 9.87 0.1 15982
 15984 3 -7.56 74.09 9.98 0.066 15983
 15985 3 -7.49 74.23 10.04 0.103 15984
 15986 3 -7.43 74.2 10.18 0.113 15985
 15987 3 -7.36 74.09 10.36 0.102 15986
 15988 3 -7.22 73.98 10.43 0.108 15987
 15989 3 -7.11 73.92 10.52 0.108 15988
 15990 3 -7.28 75.57 9.77 0.163 15964
 15991 3 -7.07 75.6 9.8 0.184 15990
 15992 3 -6.95 75.68 9.81 0.239 15991
 15993 3 -6.85 75.73 9.7 0.332 15992
 15994 3 -6.74 75.82 9.67 0.406 15993
 15995 3 -6.64 75.87 9.69 0.442 15994
 15996 3 -6.53 75.81 9.63 0.576 15995
 15997 3 -6.44 76.54 10.03 0.213 15996
 15998 3 -6.4 76.67 10.05 0.247 15997
 15999 3 -6.32 76.76 10.09 0.241 15998
 16000 3 -6.41 77.06 9.89 0.126 15999
 16001 3 -6.4 77.18 9.86 0.162 16000
 16002 3 -6.44 77.37 9.86 0.356 16001
 16003 3 -6.97 77.73 9.82 0.141 16002
 16004 3 -6.94 77.9 9.77 0.158 16003
 16005 3 -6.91 78.04 9.82 0.218 16004
 16006 3 -6.9 78.2 9.83 0.159 16005
 16007 3 -6.2 77.18 9.92 0.166 16002
 16008 3 -6.19 77.45 9.84 0.159 16007
 16009 3 -6.15 77.76 9.83 0.151 16008
 16010 3 -6.19 77.96 9.81 0.144 16009
 16011 3 -6.28 78.18 9.83 0.102 16010
 16012 3 -6.28 78.29 9.8 0.067 16011
 16013 3 -6.02 77.06 9.97 0.18 16007
 16014 3 -5.61 76.93 10.14 0.168 16013
 16015 3 -5.47 76.82 10.27 0.125 16014
 16016 3 -5.37 76.7 10.28 0.091 16015
 16017 3 -5.31 76.59 10.35 0.17 16016
 16018 3 -5.35 76.25 10.28 0.101 16017
 16019 3 -5.28 76.06 10.19 0.072 16018
 16020 3 -5.27 76 10.04 0.074 16019
 16021 3 -5.24 75.87 9.95 0.118 16020
 16022 3 -5.25 75.76 9.87 0.103 16021
 16023 3 -5.24 75.62 9.78 0.114 16022
 16024 3 -5.35 75.48 9.76 0.07 16023
 16025 3 -5.32 76.73 10.62 0.124 16017
 16026 3 -5.4 76.73 10.75 0.054 16025
 16027 3 -6.32 76.68 10.41 0.208 15999
 16028 3 -6.32 76.7 10.54 0.252 16027
 16029 3 -6.31 76.68 10.72 0.307 16028
 16030 3 -6.24 76.65 10.87 0.302 16029
 16031 3 -6.2 76.56 11.09 0.308 16030
 16032 3 -6.22 76.29 11.28 0.251 16031
 16033 3 -6.5 76.18 11.55 0.129 16032
 16034 3 -6.54 76.09 11.67 0.172 16033
 16035 3 -6.53 76.03 11.76 0.167 16034
 16036 3 -6.52 76.04 11.87 0.153 16035
 16037 3 -6.43 76.12 12.04 0.136 16036
 16038 3 -6.33 76.2 12.17 0.127 16037
 16039 3 -6.31 76.2 12.3 0.105 16038
 16040 3 -6.27 76.26 12.45 0.212 16039
 16041 3 -6.24 76.23 12.58 0.251 16040
 16042 3 -6.02 76.73 12.38 0.175 16041
 16043 3 -6.11 76.95 12.42 0.137 16042
 16044 3 -6.23 77.01 12.47 0.169 16043
 16045 3 -6.35 77.03 12.58 0.153 16044
 16046 3 -6.49 76.96 12.59 0.000125 16045
 16047 3 -6.45 75.9 12.77 0.275 16041
 16048 3 -6.56 75.76 12.78 0.341 16047
 16049 3 -6.66 75.6 12.79 0.425 16048
 16050 3 -6.94 75.48 12.66 0.329 16049
 16051 3 -7.11 75.34 12.62 0.317 16050
 16052 3 -7.28 75.34 12.58 0.335 16051
 16053 3 -7.28 75.09 12.28 0.196 16052
 16054 3 -7.57 75.59 12.91 0.212 16052
 16055 3 -7.78 75.68 12.91 0.151 16054
 16056 3 -7.87 75.79 12.9 0.145 16055
 16057 3 -7.99 75.79 12.94 0.179 16056
 16058 3 -8.2 75.62 13.03 0.07 16057
 16059 3 -8.34 75.57 13.18 0.087 16058
 16060 3 -7.99 76.01 12.85 0.139 16057
 16061 3 -8.15 76.01 12.93 0.123 16060
 16062 3 -8.25 75.93 12.95 0.109 16061
 16063 3 -8.37 75.9 13.05 0.103 16062
 16064 3 -8.48 75.87 13.1 0.15 16063
 16065 3 -8.6 75.76 13.1 0.173 16064
 16066 3 -8 76.14 12.7 0.137 16060
 16067 3 -8 76.31 12.61 0.067 16066
 16068 3 -8.04 76.42 12.59 0.082 16067
 16069 3 -8.1 76.48 12.45 0.092 16068
 16070 3 -8.3 76.51 12.45 0.119 16069
 16071 3 -8.39 76.56 12.4 0.119 16070
 16072 3 -8.42 76.64 12.29 0.109 16071
 16073 3 -8.43 76.62 12.1 0.119 16072
 16074 3 -8.47 76.56 11.97 0.08 16073
 16075 3 -8.5 76.45 11.95 0.053 16074
 16076 3 -8.52 76.37 11.84 0.12 16075
 16077 3 -8.48 76.37 11.72 0.000125 16076
 16078 3 -6.24 75.6 13.17 0.139 16049
 16079 3 -6.22 75.46 13.3 0.141 16078
 16080 3 -6.08 75.37 13.42 0.102 16079
 16081 3 -6.12 75.31 13.52 0.111 16080
 16082 3 -6.07 75.23 13.61 0.105 16081
 16083 3 -5.93 76.31 11.27 0.142 16032
 16084 3 -5.82 76.34 11.34 0.000125 16083
 16085 3 -7.77 73.04 7.9 0.141 15908
 16086 3 -7.69 73.07 8.01 0.097 16085
 16087 3 -7.82 73.03 8.16 0.105 16086
 16088 3 -7.97 73.15 8.29 0.113 16087
 16089 3 -7.99 73.23 8.48 0.123 16088
 16090 3 -7.99 73.32 8.61 0.1 16089
 16091 3 -8.04 73.31 8.86 0.101 16090
 16092 3 -8.09 73.18 9 0.131 16091
 16093 3 -8.17 73.06 9.11 0.11 16092
 16094 3 -8.1 72.96 9.26 0.11 16093
 16095 3 -8.02 72.89 9.28 0.132 16094
 16096 3 -7.93 72.81 9.2 0.11 16095
 16097 3 -7.89 72.71 9.21 0.000125 16096
 16098 3 -7.72 72.68 5.78 0.174 15856
 16099 3 -7.53 72.65 5.93 0.091 16098
 16100 3 -7.44 72.7 5.89 0.167 16099
 16101 3 -7.35 72.87 5.91 0.138 16100
 16102 3 -7.19 72.81 5.89 0.062 16101
 16103 3 -7.69 72.56 5.53 0.094 16098
 16104 3 -7.61 72.45 5.43 0.148 16103
 16105 3 -7.44 72.37 5.41 0.196 16104
 16106 3 -7.4 72.35 5.31 0.215 16105
 16107 3 -7.43 72.46 5.15 0.097 16106
 16108 3 -8.37 72.37 6.06 0.417 15855
 16109 3 -8.42 72.59 5.96 0.265 16108
 16110 3 -8.37 72.56 5.79 0.223 16109
 16111 3 -8.4 72.59 5.65 0.195 16110
 16112 3 -8.56 72.56 5.1 0.32 16111
 16113 3 -8.64 72.65 5.06 0.267 16112
 16114 3 -8.75 72.73 5.03 0.213 16113
 16115 3 -8.89 72.81 5.06 0.139 16114
 16116 3 -9.01 72.84 5.11 0.159 16115
 16117 3 -9.2 72.92 5.1 0.145 16116
 16118 3 -9.31 73.15 5.02 0.207 16117
 16119 3 -9.43 73.18 5.01 0.202 16118
 16120 3 -9.73 73.48 4.98 0.332 16119
 16121 3 -9.98 74 5.26 0.136 16120
 16122 3 -9.96 74.2 5.11 0.109 16121
 16123 3 -10.01 74.34 5.1 0.118 16122
 16124 3 -10.02 74.53 5.15 0.144 16123
 16125 3 -10 74.76 5.27 0.185 16124
 16126 3 -9.96 75 5.39 0.177 16125
 16127 3 -9.87 75.2 5.45 0.155 16126
 16128 3 -9.83 75.35 5.44 0.149 16127
 16129 3 -9.74 75.5 5.32 0.119 16128
 16130 3 -9.59 75.64 5.28 0.099 16129
 16131 3 -9.47 75.7 5.24 0.127 16130
 16132 3 -9.33 75.68 5.19 0.153 16131
 16133 3 -9.27 75.71 5.03 0.184 16132
 16134 3 -9.15 75.75 4.94 0.154 16133
 16135 3 -9.15 75.85 4.85 0.15 16134
 16136 3 -9.14 75.93 4.7 0.125 16135
 16137 3 -8.98 75.62 4.7 0.134 16136
 16138 3 -8.91 75.51 4.78 0.123 16137
 16139 3 -9.85 73.35 4.94 0.328 16138
 16140 3 -9.95 73.25 4.85 0.348 16139
 16141 3 -10.12 73.1 4.89 0.377 16140
 16142 3 -10.41 72.93 4.85 0.327 16141
 16143 3 -10.59 72.73 4.52 0.385 16142
 16144 3 -10.57 72.42 4.14 0.2 16143
 16145 3 -10.65 72.17 4.05 0.112 16144
 16146 3 -10.54 72.11 3.99 0.144 16145
 16147 3 -10.49 71.97 3.95 0.137 16146
 16148 3 -10.5 71.77 3.91 0.08 16147
 16149 3 -10.38 71.66 3.83 0.105 16148
 16150 3 -10.31 71.56 3.75 0.131 16149
 16151 3 -10.24 71.49 3.62 0.115 16150
 16152 3 -10.18 71.42 3.48 0.098 16151
 16153 3 -10.2 71.34 3.35 0.118 16152
 16154 3 -10.25 71.25 3.27 0.14 16153
 16155 3 -10.35 71.11 3.25 0.149 16154
 16156 3 -10.49 70.94 3.12 0.166 16155
 16157 3 -10.51 70.86 3.04 0.126 16156
 16158 3 -10.55 70.75 2.96 0.12 16157
 16159 3 -10.57 70.66 2.91 0.157 16158
 16160 3 -10.56 70.45 3.1 0.186 16159
 16161 3 -10.57 70.3 3.04 0.222 16160
 16162 3 -10.4 70.08 3.54 0.201 16161
 16163 3 -10.37 70.02 3.62 0.246 16162
 16164 3 -10.67 69.84 3.81 0.15 16163
 16165 3 -10.81 69.86 3.77 0.135 16164
 16166 3 -10.98 69.8 3.68 0.087 16165
 16167 3 -11.1 69.69 3.69 0.132 16166
 16168 3 -11.2 69.47 3.68 0.104 16167
 16169 3 -11.33 69.44 3.75 0.097 16168
 16170 3 -11.43 69.47 3.91 0.121 16169
 16171 3 -11.48 69.38 3.94 0.081 16170
 16172 3 -11.51 69.24 3.89 0.075 16171
 16173 3 -10.74 70.17 2.6 0.129 16161
 16174 3 -10.76 70.05 2.46 0.116 16173
 16175 3 -10.89 69.94 2.35 0.098 16174
 16176 3 -10.99 69.91 2.29 0.101 16175
 16177 3 -11.13 69.84 2.23 0.093 16176
 16178 3 -11.31 69.8 2.16 0.141 16177
 16179 3 -11.46 69.75 2.1 0.176 16178
 16180 3 -11.71 69.78 2.04 0.113 16179
 16181 3 -11.75 69.67 1.94 0.15 16180
 16182 3 -11.63 69.44 1.8 0.119 16181
 16183 3 -11.57 69.25 1.7 0.14 16182
 16184 3 -11.46 68.97 1.69 0.174 16183
 16185 3 -11.24 68.67 1.7 0.091 16184
 16186 3 -11.09 68.59 1.49 0.128 16185
 16187 3 -11.06 68.67 1.36 0.046 16186
 16188 3 -11.98 69.67 2.08 0.082 16181
 16189 3 -12.13 69.7 2.04 0.106 16188
 16190 3 -12.23 69.75 2.1 0.13 16189
 16191 3 -12.33 69.92 2.16 0.101 16190
 16192 3 -12.48 69.92 2.18 0.115 16191
 16193 3 -12.76 69.89 2.1 0.128 16192
 16194 3 -12.89 69.97 2.06 0.205 16193
 16195 3 -13.05 69.97 2.08 0.233 16194
 16196 3 -13.14 70.16 2.06 0.248 16195
 16197 3 -13.15 70.45 2.1 0.179 16196
 16198 3 -13.15 70.59 2.1 0.041 16197
 16199 3 -10.72 69.99 2.31 0.125 16174
 16200 3 -10.71 69.92 2.16 0.114 16199
 16201 3 -10.8 69.81 2.1 0.133 16200
 16202 3 -10.88 69.72 2.04 0.141 16201
 16203 3 -10.76 69.66 1.94 0.142 16202
 16204 3 -10.7 69.5 1.87 0.154 16203
 16205 3 -10.64 69.5 1.76 0.129 16204
 16206 3 -10.56 69.41 1.57 0.172 16205
 16207 3 -10.57 69.41 1.42 0.183 16206
 16208 3 -10.54 69.06 1.29 0.175 16207
 16209 3 -10.48 68.91 1.16 0.168 16208
 16210 3 -10.39 68.7 1.1 0.097 16209
 16211 3 -10.42 68.47 1.09 0.13 16210
 16212 3 -10.34 68.31 1.02 0.143 16211
 16213 3 -10.24 68.28 0.88 0.132 16212
 16214 3 -10.2 68.39 0.79 0.066 16213
 16215 3 -10.12 68.44 0.72 0.113 16214
 16216 3 -10.05 68.45 0.63 0.173 16215
 16217 3 -9.86 68.17 0.35 0.18 16216
 16218 3 -9.76 68 0.31 0.165 16217
 16219 3 -9.7 67.84 0.37 0.073 16218
 16220 3 -9.61 67.69 0.37 0.108 16219
 16221 3 -9.51 67.53 0.29 0.085 16220
 16222 3 -9.48 67.44 0.23 0.104 16221
 16223 3 -9.42 67.36 0.18 0.092 16222
 16224 3 -9.34 67.17 0.09 0.105 16223
 16225 3 -9.26 67.03 0.03 0.083 16224
 16226 3 -9.23 66.83 -0.06 0.141 16225
 16227 3 -9.14 66.75 -0.1 0.145 16226
 16228 3 -9.06 66.59 -0.22 0.116 16227
 16229 3 -8.99 66.42 -0.24 0.000125 16228
 16230 3 -10.04 68.95 0.76 0.113 16216
 16231 3 -9.9 69.03 0.84 0.158 16230
 16232 3 -9.91 69.3 0.77 0.000125 16231
 16233 3 -10.48 69.78 1.31 0.136 16207
 16234 3 -10.39 69.83 1.3 0.176 16233
 16235 3 -10.34 70.08 1.39 0.000125 16234
 16236 3 -10.7 72.73 4.6 0.305 16143
 16237 3 -10.76 72.7 4.69 0.265 16236
 16238 3 -10.9 72.51 4.93 0.224 16237
 16239 3 -10.81 72.34 4.88 0.096 16238
 16240 3 -10.65 72.43 4.8 0.115 16239
 16241 3 -11.07 72.51 5.07 0.222 16238
 16242 3 -11.4 72.31 5.14 0.263 16241
 16243 3 -11.54 72.07 5.07 0.07 16242
 16244 3 -11.6 71.89 4.98 0.136 16243
 16245 3 -11.58 71.7 4.88 0.112 16244
 16246 3 -11.6 71.57 4.78 0.136 16245
 16247 3 -11.72 71.43 4.64 0.123 16246
 16248 3 -11.77 71.33 4.55 0.118 16247
 16249 3 -11.82 71.25 4.48 0.101 16248
 16250 3 -11.89 71.17 4.38 0.108 16249
 16251 3 -11.95 71.03 4.32 0.114 16250
 16252 3 -12 70.94 4.26 0.131 16251
 16253 3 -12.07 70.83 4.2 0.121 16252
 16254 3 -11.47 72.4 5.19 0.204 16242
 16255 3 -11.62 72.46 5.14 0.218 16254
 16256 3 -11.6 72.62 4.85 0.102 16255
 16257 3 -11.74 72.84 5.17 0.377 16255
 16258 3 -11.73 73.48 5.06 0.169 16257
 16259 3 -11.74 73.71 5.2 0.164 16258
 16260 3 -11.75 73.87 5.31 0.164 16259
 16261 3 -11.77 73.98 5.42 0.219 16260
 16262 3 -11.74 74.04 5.55 0.254 16261
 16263 3 -12.01 74.39 5.48 0.19 16262
 16264 3 -12.07 74.62 5.42 0.162 16263
 16265 3 -12.07 74.84 5.47 0.137 16264
 16266 3 -12.04 75.1 5.51 0.117 16265
 16267 3 -12.07 75.23 5.49 0.154 16266
 16268 3 -12.01 75.31 5.45 0.233 16267
 16269 3 -11.9 75.06 5.14 0.09 16268
 16270 3 -11.84 75.04 5.02 0.097 16269
 16271 3 -11.82 74.95 4.88 0.128 16270
 16272 3 -11.83 74.81 4.81 0.147 16271
 16273 3 -11.85 74.56 4.81 0.092 16272
 16274 3 -11.88 74.45 4.8 0.118 16273
 16275 3 -11.89 74.29 4.73 0.131 16274
 16276 3 -11.89 74.09 4.63 0.183 16275
 16277 3 -11.91 73.86 4.52 0.183 16276
 16278 3 -11.93 73.69 4.36 0.189 16277
 16279 3 -11.96 73.56 4.27 0.211 16278
 16280 3 -11.95 73.47 4.15 0.233 16279
 16281 3 -11.63 73.47 4.02 0.147 16280
 16282 3 -11.43 73.47 4.02 0.145 16281
 16283 3 -11.25 73.47 4.02 0.108 16282
 16284 3 -11.16 73.33 3.94 0.102 16283
 16285 3 -11.07 73.28 3.89 0.097 16284
 16286 3 -11.04 73.19 3.83 0.057 16285
 16287 3 -11.57 73.93 5.77 0.162 16262
 16288 3 -11.38 74.12 5.73 0.132 16287
 16289 3 -11.33 74.31 5.73 0.134 16288
 16290 3 -11.27 74.4 5.78 0.096 16289
 16291 3 -11.73 73.84 6.01 0.148 16287
 16292 3 -11.7 73.84 6.14 0.183 16291
 16293 3 -11.72 73.79 6.31 0.205 16292
 16294 3 -11.7 73.62 6.38 0.252 16293
 16295 3 -11.58 73.26 6.26 0.196 16294
 16296 3 -11.49 73.01 6.09 0.101 16295
 16297 3 -11.37 72.92 6.03 0.115 16296
 16298 3 -11.22 72.95 6.01 0.161 16297
 16299 3 -11.07 73.07 6.14 0.112 16298
 16300 3 -10.99 73.15 6.27 0.07 16299
 16301 3 -11.87 72.79 5.14 0.311 16257
 16302 3 -11.99 72.78 5.1 0.23 16301
 16303 3 -12.18 72.76 5.02 0.186 16302
 16304 3 -12.37 72.81 5.03 0.144 16303
 16305 3 -12.41 72.79 5.27 0.148 16304
 16306 3 -13.74 73.46 6.05 0.968 16305
 16307 3 -13.8 73.34 5.94 0.843 16306
 16308 3 -13.97 73.26 5.92 0.81 16307
 16309 3 -15.22 73.26 6.35 0.103 16308
 16310 3 -15.32 73.17 6.47 0.132 16309
 16311 3 -15.54 73.12 6.55 0.135 16310
 16312 3 -15.65 73.04 6.64 0.106 16311
 16313 3 -15.72 72.95 6.69 0.095 16312
 16314 3 -15.79 72.84 6.77 0.104 16313
 16315 3 -15.87 72.73 6.81 0.119 16314
 16316 3 -15.9 72.62 6.74 0.134 16315
 16317 3 -15.95 72.54 6.65 0.122 16316
 16318 3 -13.99 73.21 5.77 0.762 16308
 16319 3 -14.07 73.17 5.64 0.748 16318
 16320 3 -14.02 72.93 5.6 0.813 16319
 16321 3 -14.05 72.86 5.4 0.767 16320
 16322 3 -14.09 72.8 5.24 0.761 16321
 16323 3 -14.12 72.69 5.15 0.72 16322
 16324 3 -14.12 72.56 5.01 0.649 16323
 16325 3 -13.99 72.33 4.86 0.565 16324
 16326 3 -14.27 72.36 4.57 0.77 16325
 16327 3 -15.16 72.63 3.95 0.132 16326
 16328 3 -15.08 72.64 3.83 0.166 16327
 16329 3 -15.14 72.49 3.6 0.181 16328
 16330 3 -15.32 72.39 3.5 0.133 16329
 16331 3 -15.38 72.33 3.35 0.135 16330
 16332 3 -15.47 72.39 3.21 0.163 16331
 16333 3 -15.62 72.42 3.1 0.177 16332
 16334 3 -15.72 72.47 3.06 0.219 16333
 16335 3 -15.76 72.39 2.77 0.137 16334
 16336 3 -15.75 72.42 2.58 0.156 16335
 16337 3 -15.76 72.47 2.39 0.147 16336
 16338 3 -15.76 72.49 2.21 0.133 16337
 16339 3 -15.77 72.53 1.96 0.116 16338
 16340 3 -15.76 72.52 1.75 0.133 16339
 16341 3 -15.82 72.42 1.54 0.134 16340
 16342 3 -15.84 72.41 1.38 0.092 16341
 16343 3 -15.9 72.47 1.24 0.082 16342
 16344 3 -15.86 72.49 0.99 0.158 16343
 16345 3 -15.66 72.47 0.86 0.163 16344
 16346 3 -15.54 72.47 0.65 0.149 16345
 16347 3 -15.41 72.39 0.5 0.069 16346
 16348 3 -15.36 72.38 0.4 0.103 16347
 16349 3 -15.31 72.28 0.38 0.1 16348
 16350 3 -15.22 72.25 0.33 0.089 16349
 16351 3 -15.19 72.14 0.29 0.117 16350
 16352 3 -15.08 72.05 0.27 0.09 16351
 16353 3 -14.98 71.89 0.21 0.088 16352
 16354 3 -14.92 71.8 0.14 0.089 16353
 16355 3 -14.89 71.59 0.14 0.091 16354
 16356 3 -14.84 71.42 0.11 0.098 16355
 16357 3 -14.81 71.24 0.16 0.129 16356
 16358 3 -14.83 71.08 0.21 0.196 16357
 16359 3 -14.9 70.94 0.23 0.222 16358
 16360 3 -15.03 70.77 0.19 0.21 16359
 16361 3 -15.13 70.58 0.16 0.186 16360
 16362 3 -15.91 72.42 3.21 0.141 16334
 16363 3 -16.02 72.38 3.33 0.149 16362
 16364 3 -16.13 72.34 3.46 0.147 16363
 16365 3 -16.2 72.25 3.62 0.104 16364
 16366 3 -16.22 72.11 3.64 0.051 16365
 16367 3 -16.36 72.03 3.73 0.055 16366
 16368 3 -16.38 71.94 3.79 0.07 16367
 16369 3 -16.31 71.86 3.97 0.139 16368
 16370 3 -16.27 71.91 4.14 0.095 16369
 16371 3 -16.27 71.92 4.24 0.137 16370
 16372 3 -16.34 71.94 4.36 0.087 16371
 16373 3 -16.5 71.89 4.42 0.105 16372
 16374 3 -16.61 71.86 4.44 0.091 16373
 16375 3 -16.72 71.92 4.44 0.073 16374
 16376 3 -16.82 71.92 4.52 0.093 16375
 16377 3 -16.88 72 4.56 0.14 16376
 16378 3 -16.88 72.06 4.65 0.109 16377
 16379 3 -16.79 72.24 4.76 0.138 16378
 16380 3 -16.75 72.31 4.84 0.158 16379
 16381 3 -16.68 72.44 4.93 0.133 16380
 16382 3 -16.59 72.5 5.02 0.142 16381
 16383 3 -16.47 72.5 5.05 0.082 16382
 16384 3 -14.24 72.19 4.64 0.642 16383
 16385 3 -14.2 71.95 4.6 0.667 16384
 16386 3 -13.8 71.22 4.56 0.107 16385
 16387 3 -14.15 71.86 4.48 0.737 16386
 16388 3 -14.15 71.74 4.57 0.667 16387
 16389 3 -13.33 71.78 3.39 0.254 16385
 16390 3 -13.24 71.91 3.37 0.284 16389
 16391 3 -13.04 71.45 3.52 0.125 16390
 16392 3 -12.98 71.27 3.58 0.096 16391
 16393 3 -13.05 71.05 3.58 0.071 16392
 16394 3 -13.07 70.92 3.52 0.061 16393
 16395 3 -13.04 70.78 3.41 0.086 16394
 16396 3 -13.21 72.17 3.25 0.132 16390
 16397 3 -13.15 72.36 3.27 0.21 16396
 16398 3 -13.13 72.3 3.08 0.168 16397
 16399 3 -13.04 72.3 3 0.164 16398
 16400 3 -13.05 72.61 2.94 0.174 16399
 16401 3 -13 72.8 2.91 0.185 16400
 16402 3 -13.01 73.05 2.89 0.15 16401
 16403 3 -12.99 73.14 2.85 0.197 16402
 16404 3 -13.18 73.36 3.06 0.191 16403
 16405 3 -12.96 73.53 3.16 0.066 16404
 16406 3 -12.95 73.61 3.31 0.106 16405
 16407 3 -12.9 73.55 3.41 0.149 16406
 16408 3 -12.84 73.61 3.54 0.205 16407
 16409 3 -13.48 73.19 2.89 0.132 16404
 16410 3 -13.56 73.14 2.77 0.15 16409
 16411 3 -13.65 73 2.71 0.088 16410
 16412 3 -13.79 72.88 2.62 0.068 16411
 16413 3 -13.97 72.33 2.6 0.223 16412
 16414 3 -13.88 72.45 2.75 0.09 16413
 16415 3 -13.96 72.47 2.87 0.095 16414
 16416 3 -14 72.56 3.04 0.141 16415
 16417 3 -14.05 72.16 2.54 0.079 16413
 16418 3 -14.12 72 2.62 0.11 16417
 16419 3 -14.16 71.86 2.62 0.088 16418
 16420 3 -12.71 73.19 2.54 0.14 16403
 16421 3 -12.65 73.31 2.5 0.178 16420
 16422 3 -12.64 73.42 2.44 0.209 16421
 16423 3 -12.52 73.47 2.29 0.139 16422
 16424 3 -12.45 73.58 2.19 0.173 16423
 16425 3 -12.34 73.72 2.12 0.244 16424
 16426 3 -12.26 73.83 2.1 0.34 16425
 16427 3 -11.82 73.8 2.31 0.238 16426
 16428 3 -11.65 73.75 2.39 0.249 16427
 16429 3 -11.46 73.84 2.41 0.224 16428
 16430 3 -11.35 73.86 2.44 0.216 16429
 16431 3 -11.2 73.88 2.54 0.109 16430
 16432 3 -11.1 73.81 2.48 0.14 16431
 16433 3 -10.99 73.74 2.69 0.149 16432
 16434 3 -10.88 73.69 2.73 0.103 16433
 16435 3 -10.74 73.64 2.75 0.1 16434
 16436 3 -10.73 73.52 2.87 0.12 16435
 16437 3 -10.68 73.5 3.06 0.158 16436
 16438 3 -10.6 73.41 3.18 0.181 16437
 16439 3 -10.63 73.24 3.25 0.17 16438
 16440 3 -10.64 73.08 3.31 0.147 16439
 16441 3 -10.6 72.95 3.43 0.074 16440
 16442 3 -11.49 73.61 2.14 0.106 16430
 16443 3 -11.46 73.45 2.02 0.139 16442
 16444 3 -11.33 73.31 1.94 0.122 16443
 16445 3 -11.23 73.14 1.89 0.185 16444
 16446 3 -11.14 73.11 1.96 0.238 16445
 16447 3 -11.02 73.33 2.27 0.129 16446
 16448 3 -10.87 73.39 2.33 0.122 16447
 16449 3 -10.84 73.41 2.46 0.108 16448
 16450 3 -11.22 72.89 1.66 0.144 16446
 16451 3 -11.27 72.67 1.64 0.134 16450
 16452 3 -11.31 72.67 1.88 0.103 16451
 16453 3 -11.3 72.77 2.06 0.165 16452
 16454 3 -11.26 73.05 2.19 0.105 16453
 16455 3 -11.25 73.17 2.37 0.112 16454
 16456 3 -11.24 73.22 2.48 0.062 16455
 16457 3 -12.89 73.77 1.83 0.091 16426
 16458 3 -13.01 73.67 1.71 0.103 16457
 16459 3 -13.17 73.56 1.61 0.103 16458
 16460 3 -13.32 73.44 1.5 0.168 16459
 16461 3 -13.5 73.33 1.38 0.072 16460
 16462 3 -13.55 73.14 1.3 0.127 16461
 16463 3 -13.66 73.17 1.19 0.193 16462
 16464 3 -13.9 73.34 1.08 0.089 16463
 16465 3 -13.93 73.44 1.2 0.13 16464
 16466 3 -13.93 73.53 1.31 0.114 16465
 16467 3 -13.77 73.61 1.36 0.103 16466
 16468 3 -13.67 73.56 1.5 0.034 16467
 16469 3 -12.64 73.61 2.69 0.12 16422
 16470 3 -12.58 73.72 2.79 0.137 16469
 16471 3 -12.52 73.94 2.81 0.163 16470
 16472 3 -12.38 74.05 2.75 0.144 16471
 16473 3 -12.3 74.17 2.71 0.127 16472
 16474 3 -12.13 74.22 2.75 0.117 16473
 16475 3 -11.97 74.24 2.77 0.161 16474
 16476 3 -11.88 74.33 2.85 0.168 16475
 16477 3 -11.68 74.3 2.91 0.159 16476
 16478 3 -11.47 74.13 2.89 0.17 16477
 16479 3 -11.45 73.83 2.96 0.126 16478
 16480 3 -11.42 73.64 2.96 0.136 16479
 16481 3 -11.45 73.42 2.94 0.116 16480
 16482 3 -11.46 73.25 3 0.105 16481
 16483 3 -11.74 74.47 3.12 0.132 16477
 16484 3 -11.68 74.47 3.27 0.122 16483
 16485 3 -11.6 74.53 3.35 0.068 16484
 16486 3 -11.58 74.55 3.5 0.083 16485
 16487 3 -11.49 74.64 3.66 0.099 16486
 16488 3 -11.4 74.7 3.75 0.102 16487
 16489 3 -11.32 74.83 3.83 0.081 16488
 16490 3 -12.97 72.13 2.94 0.099 16399
 16491 3 -12.9 72 2.85 0.124 16490
 16492 3 -12.9 71.84 2.79 0.08 16491
 16493 3 -12.89 71.74 2.75 0.119 16492
 16494 3 -12.9 71.63 2.75 0.135 16493
 16495 3 -12.93 71.49 2.75 0.186 16494
 16496 3 -12.98 71.36 2.73 0.229 16495
 16497 3 -13.09 71.25 2.68 0.137 16496
 16498 3 -13.08 71.17 2.56 0.05 16497
 16499 3 -13.09 71.05 2.48 0.117 16498
 16500 3 -13.09 70.86 2.48 0.148 16499
 16501 3 -13.09 70.69 2.54 0.119 16500
 16502 3 -13.07 70.53 2.58 0.115 16501
 16503 3 -13.07 70.34 2.75 0.101 16502
 16504 3 -13 70.27 2.87 0.135 16503
 16505 3 -12.93 70.25 3.02 0.153 16504
 16506 3 -12.91 70.31 3.12 0.147 16505
 16507 3 -12.97 70.63 3.14 0.139 16506
 16508 3 -12.82 70.66 3.23 0.139 16507
 16509 3 -12.71 70.64 3.21 0.125 16508
 16510 3 -12.63 71.55 2.56 0.08 16496
 16511 3 -12.54 71.75 2.62 0.095 16510
 16512 3 -12.5 71.89 2.58 0.000125 16511
 16513 3 -12.88 72.41 3.44 0.137 16397
 16514 3 -12.77 72.39 3.44 0.195 16513
 16515 3 -12.71 72.14 3.39 0.083 16514
 16516 3 -12.57 71.97 3.35 0.106 16515
 16517 3 -12.47 71.89 3.27 0.088 16516
 16518 3 -12.4 71.72 3.19 0.088 16517
 16519 3 -12.33 71.61 3.16 0.101 16518
 16520 3 -12.34 71.49 3.12 0.000125 16519
 16521 3 -12.65 72.61 3.5 0.189 16514
 16522 3 -12.49 72.78 3.5 0.148 16521
 16523 3 -12.43 72.89 3.54 0.128 16522
 16524 3 -12.32 72.94 3.6 0.151 16523
 16525 3 -12.15 72.88 3.46 0.154 16524
 16526 3 -12 72.89 3.54 0.167 16525
 16527 3 -14.48 72.99 4.28 0.1 16326
 16528 3 -14.33 73.03 4.14 0.223 16527
 16529 3 -14.1 73.13 4.2 0.194 16528
 16530 3 -14 73.13 4.1 0.238 16529
 16531 3 -13.88 73.11 4.06 0.201 16530
 16532 3 -14.04 72.81 3.71 0.146 16531
 16533 3 -14.08 72.72 3.52 0.112 16532
 16534 3 -14.02 72.64 3.39 0.142 16533
 16535 3 -13.98 72.61 3.21 0.139 16534
 16536 3 -13.84 73.33 4.09 0.139 16531
 16537 3 -13.82 73.44 4.06 0.132 16536
 16538 3 -13.75 73.58 4.03 0.134 16537
 16539 3 -13.56 73.64 3.97 0.18 16538
 16540 3 -13.4 73.69 3.79 0.171 16539
 16541 3 -13.33 73.75 3.64 0.2 16540
 16542 3 -13.46 73.91 3.33 0.243 16541
 16543 3 -13.46 74.03 3.25 0.28 16542
 16544 3 -13.46 74.38 3.31 0.237 16543
 16545 3 -13.57 74.5 3.23 0.253 16544
 16546 3 -13.66 74.5 3.1 0.184 16545
 16547 3 -13.68 74.67 3.08 0.244 16546
 16548 3 -13.67 74.81 3.02 0.314 16547
 16549 3 -13.31 75.17 3.02 0.11 16548
 16550 3 -13.2 75.33 2.98 0.103 16549
 16551 3 -13.07 75.42 2.98 0.12 16550
 16552 3 -12.95 75.5 2.94 0.138 16551
 16553 3 -12.82 75.61 2.89 0.113 16552
 16554 3 -12.74 75.72 2.75 0.079 16553
 16555 3 -12.82 75.72 2.56 0.085 16554
 16556 3 -12.81 75.67 2.39 0.137 16555
 16557 3 -12.82 75.55 2.35 0.121 16556
 16558 3 -13.76 74.91 2.96 0.411 16548
 16559 3 -13.27 74.94 2.56 0.101 16558
 16560 3 -13.25 74.83 2.46 0.179 16559
 16561 3 -13.14 74.75 2.39 0.209 16560
 16562 3 -12.98 74.75 2.31 0.205 16561
 16563 3 -12.83 74.95 2.21 0.126 16562
 16564 3 -12.73 75.09 2.16 0.058 16563
 16565 3 -13.88 74.94 2.98 0.511 16564
 16566 3 -13.81 75.44 3.25 0.169 16565
 16567 3 -13.97 75.59 2.91 0.18 16566
 16568 3 -14.02 75.69 2.64 0.106 16567
 16569 3 -14.01 75.83 2.52 0.104 16568
 16570 3 -13.9 75.92 2.31 0.242 16569
 16571 3 -13.85 75.61 2.19 0.118 16570
 16572 3 -13.82 75.53 2.12 0.143 16571
 16573 3 -13.85 75.39 2.04 0.082 16572
 16574 3 -13.82 76.24 2.37 0.154 16570
 16575 3 -13.9 76.41 2.37 0.151 16574
 16576 3 -14.05 76.5 2.39 0.139 16575
 16577 3 -14.1 76.67 2.35 0.135 16576
 16578 3 -14.13 76.83 2.41 0.111 16577
 16579 3 -14.23 76.94 2.44 0.128 16578
 16580 3 -14.27 77.05 2.54 0.112 16579
 16581 3 -14.32 77.14 2.6 0.116 16580
 16582 3 -14.32 77.27 2.71 0.1 16581
 16583 3 -14.27 77.42 2.71 0.137 16582
 16584 3 -14.2 77.69 2.73 0.132 16583
 16585 3 -14.24 77.83 2.77 0.128 16584
 16586 3 -14.37 77.94 2.83 0.133 16585
 16587 3 -14.4 78.03 2.71 0.153 16586
 16588 3 -14.57 78.03 2.64 0.184 16587
 16589 3 -14.65 78.09 2.54 0.126 16588
 16590 3 -14.67 78.19 2.46 0.113 16589
 16591 3 -13.88 75.77 3.08 0.113 16567
 16592 3 -13.79 75.95 3.08 0.062 16591
 16593 3 -14.27 74.19 2.64 0.194 16558
 16594 3 -14.24 74.02 2.81 0.113 16593
 16595 3 -14.26 73.89 2.66 0.115 16594
 16596 3 -14.25 73.84 2.5 0.084 16595
 16597 3 -14.35 74.11 2.33 0.138 16593
 16598 3 -14.41 74.16 2.18 0.162 16597
 16599 3 -14.52 74.14 2.1 0.198 16598
 16600 3 -14.72 74.33 2.1 0.112 16599
 16601 3 -14.84 74.34 2.04 0.18 16600
 16602 3 -14.91 74.34 1.94 0.227 16601
 16603 3 -15.1 74.55 2.16 0.139 16602
 16604 3 -14.97 74.74 2.02 0.106 16603
 16605 3 -14.89 74.83 2.02 0.126 16604
 16606 3 -14.68 74.94 2.08 0.132 16605
 16607 3 -14.59 75.05 2.12 0.147 16606
 16608 3 -14.52 75.17 2.16 0.122 16607
 16609 3 -14.45 75.28 2.04 0.097 16608
 16610 3 -14.42 75.39 2.04 0.122 16609
 16611 3 -14.46 75.64 2.16 0.064 16610
 16612 3 -14.4 75.8 2.19 0.048 16611
 16613 3 -14.37 75.92 2.27 0.000125 16612
 16614 3 -15.25 74.42 2.18 0.096 16603
 16615 3 -15.46 74.27 2.21 0.129 16614
 16616 3 -15.7 74.14 2.18 0.153 16615
 16617 3 -15.92 74.16 2.16 0.156 16616
 16618 3 -16.13 74.08 2.21 0.144 16617
 16619 3 -16.31 74.05 2.23 0.132 16618
 16620 3 -16.43 73.86 2.27 0.117 16619
 16621 3 -16.5 73.75 2.29 0.103 16620
 16622 3 -16.54 73.58 2.27 0.075 16621
 16623 3 -14.56 73.84 2.06 0.09 16599
 16624 3 -14.65 73.72 2.04 0.1 16623
 16625 3 -14.77 73.53 2.06 0.097 16624
 16626 3 -14.85 73.39 2.04 0.093 16625
 16627 3 -15 73.25 2.06 0.132 16626
 16628 3 -15.15 73.13 1.94 0.104 16627
 16629 3 -15.25 73.02 1.85 0.126 16628
 16630 3 -15.4 72.92 1.79 0.125 16629
 16631 3 -15.57 72.91 1.72 0.151 16630
 16632 3 -15.75 72.88 1.62 0.144 16631
 16633 3 -15.93 72.86 1.61 0.182 16632
 16634 3 -16.13 72.84 1.64 0.181 16633
 16635 3 -16.25 72.75 1.78 0.138 16634
 16636 3 -16.38 72.67 1.9 0.108 16635
 16637 3 -16.5 72.58 1.88 0.1 16636
 16638 3 -16.59 72.44 1.94 0.107 16637
 16639 3 -16.77 72.3 1.98 0.096 16638
 16640 3 -16.88 72.19 2.02 0.061 16639
 16641 3 -17.06 72.17 1.86 0.081 16640
 16642 3 -17.15 72.17 1.81 0.085 16641
 16643 3 -17.25 72.05 1.72 0.107 16642
 16644 3 -17.36 71.97 1.56 0.119 16643
 16645 3 -17.45 71.88 1.39 0.08 16644
 16646 3 -17.52 71.78 1.3 0.081 16645
 16647 3 -17.57 71.69 1.24 0.085 16646
 16648 3 -17.65 71.53 1.22 0.072 16647
 16649 3 -17.8 71.41 1.16 0.102 16648
 16650 3 -17.9 71.28 1.11 0.087 16649
 16651 3 -17.98 71.13 1.06 0.104 16650
 16652 3 -18.08 70.97 1.11 0.095 16651
 16653 3 -18.23 70.86 1.11 0.101 16652
 16654 3 -18.4 70.84 1.06 0.031 16653
 16655 3 -13.46 74.8 3.58 0.13 16545
 16656 3 -13.47 74.88 3.69 0.174 16655
 16657 3 -13.65 74.78 3.83 0.13 16656
 16658 3 -13.77 74.77 3.94 0.095 16657
 16659 3 -13.84 74.7 4.02 0.027 16658
 16660 3 -14.08 73.73 6.31 0.795 16306
 16661 3 -14.29 73.84 6.51 0.882 16660
 16662 3 -14.01 74.04 6.44 0.768 16661
 16663 3 -14.05 74.15 6.64 0.705 16662
 16664 3 -14.07 74.4 6.73 0.651 16663
 16665 3 -14.02 74.57 6.88 0.743 16664
 16666 3 -13.95 74.7 6.92 0.798 16665
 16667 3 -14.4 74.98 7.23 0.608 16666
 16668 3 -14.7 75.2 7.48 0.547 16667
 16669 3 -14.63 75.29 7.63 0.53 16668
 16670 3 -14.71 75.37 7.81 0.579 16669
 16671 3 -14.6 75.51 7.88 0.53 16670
 16672 3 -14.54 75.7 7.97 0.456 16671
 16673 3 -14.54 75.84 8.12 0.489 16672
 16674 3 -14.54 75.95 8.22 0.5 16673
 16675 3 -14.49 76.04 8.34 0.504 16674
 16676 3 -14.41 76.15 8.44 0.468 16675
 16677 3 -14.4 76.32 8.55 0.468 16676
 16678 3 -14.25 76.51 8.6 0.509 16677
 16679 3 -14.23 76.64 8.65 0.524 16678
 16680 3 -14.18 76.73 8.77 0.581 16679
 16681 3 -14.22 77.03 8.92 0.474 16680
 16682 3 -14.17 76.95 9.11 0.555 16681
 16683 3 -14.13 77.2 9.19 0.555 16682
 16684 3 -14.14 77.37 9.3 0.535 16683
 16685 3 -14.26 77.39 9.49 0.5 16684
 16686 3 -14.13 77.71 9.57 0.518 16685
 16687 3 -14.07 77.84 9.7 0.561 16686
 16688 3 -13.82 78.1 9.77 0.551 16687
 16689 3 -13.8 78.23 9.93 0.527 16688
 16690 3 -13.77 78.4 10.07 0.521 16689
 16691 3 -13.73 78.54 10.2 0.519 16690
 16692 3 -13.72 78.65 10.35 0.519 16691
 16693 3 -13.65 78.76 10.45 0.503 16692
 16694 3 -13.59 78.93 10.6 0.507 16693
 16695 3 -13.57 79.04 10.75 0.512 16694
 16696 3 -13.5 79.18 10.85 0.528 16695
 16697 3 -13.42 79.35 10.94 0.498 16696
 16698 3 -13.35 79.43 11.07 0.513 16697
 16699 3 -13.26 79.65 11.19 0.528 16698
 16700 3 -13.21 79.81 11.29 0.59 16699
 16701 3 -13.09 79.98 11.35 0.631 16700
 16702 3 -12.88 80.79 10.86 0.167 16701
 16703 3 -12.66 80.95 10.83 0.22 16702
 16704 3 -12.54 81.06 10.83 0.224 16703
 16705 3 -12.43 81.2 10.85 0.265 16704
 16706 3 -12.32 81.34 10.72 0.25 16705
 16707 3 -12.24 81.5 10.76 0.241 16706
 16708 3 -12.18 81.59 10.71 0.167 16707
 16709 3 -12.12 81.7 10.63 0.1 16708
 16710 3 -12.01 81.76 10.6 0.13 16709
 16711 3 -11.89 81.75 10.49 0.134 16710
 16712 3 -11.8 81.57 10.53 0.117 16711
 16713 3 -13.06 79.87 11.58 0.493 16701
 16714 3 -12.97 79.93 11.72 0.511 16713
 16715 3 -12.9 80.06 11.85 0.522 16714
 16716 3 -12.8 80.21 11.96 0.54 16715
 16717 3 -12.72 80.37 12.03 0.56 16716
 16718 3 -12.67 80.4 12.26 0.556 16717
 16719 3 -12.6 80.53 12.37 0.549 16718
 16720 3 -12.56 80.7 12.44 0.546 16719
 16721 3 -12.42 80.87 12.54 0.581 16720
 16722 3 -12.35 81 12.67 0.568 16721
 16723 3 -12.32 81.12 12.85 0.602 16722
 16724 3 -12.25 81.29 12.92 0.608 16723
 16725 3 -12.2 81.45 13.01 0.592 16724
 16726 3 -12.14 81.65 13.11 0.627 16725
 16727 3 -12.06 81.9 13.13 0.584 16726
 16728 3 -12 82.01 13.24 0.616 16727
 16729 3 -11.93 82.03 13.4 0.595 16728
 16730 3 -11.84 82.14 13.51 0.541 16729
 16731 3 -11.76 82.34 13.53 0.515 16730
 16732 3 -11.69 82.37 13.69 0.513 16731
 16733 3 -11.65 82.43 13.85 0.51 16732
 16734 3 -11.44 82.56 13.9 0.479 16733
 16735 3 -11.36 82.65 14.05 0.483 16734
 16736 3 -11.26 82.75 14.13 0.488 16735
 16737 3 -11.23 82.89 14.24 0.49 16736
 16738 3 -11.14 83.01 14.32 0.491 16737
 16739 3 -10.99 83.09 14.43 0.501 16738
 16740 3 -10.92 83.17 14.55 0.548 16739
 16741 3 -10.83 83.26 14.69 0.579 16740
 16742 3 -10.78 83.4 14.83 0.605 16741
 16743 3 -10.69 83.51 14.94 0.628 16742
 16744 3 -10.59 83.56 15.07 0.617 16743
 16745 3 -10.5 83.64 15.2 0.651 16744
 16746 3 -10.35 83.71 15.29 0.643 16745
 16747 3 -10.33 83.73 15.52 0.679 16746
 16748 3 -10.33 83.67 15.74 0.629 16747
 16749 3 -10.24 83.84 15.77 0.624 16748
 16750 3 -10.31 83.95 15.92 0.579 16749
 16751 3 -10.16 84.09 16.01 0.578 16750
 16752 3 -10 84.12 16.11 0.569 16751
 16753 3 -10.01 84.34 16.19 0.599 16752
 16754 3 -9.85 84.37 16.27 0.56 16753
 16755 3 -9.78 84.56 16.33 0.49 16754
 16756 3 -9.75 84.73 16.38 0.423 16755
 16757 3 -9.75 84.71 16.61 0.481 16756
 16758 3 -9.67 84.84 16.7 0.498 16757
 16759 3 -9.61 85.01 16.79 0.476 16758
 16760 3 -9.56 85.12 16.94 0.497 16759
 16761 3 -9.48 85.25 17.06 0.53 16760
 16762 3 -9.44 85.39 17.15 0.584 16761
 16763 3 -9.38 85.56 17.2 0.576 16762
 16764 3 -9.28 85.59 17.33 0.562 16763
 16765 3 -9.18 85.68 17.42 0.546 16764
 16766 3 -9.15 85.68 17.65 0.574 16765
 16767 3 -9.03 85.78 17.74 0.546 16766
 16768 3 -9 85.84 17.9 0.46 16767
 16769 3 -8.94 85.92 17.97 0.483 16768
 16770 3 -8.83 86.01 18.17 0.467 16769
 16771 3 -8.73 86.04 18.36 0.45 16770
 16772 3 -8.73 86.14 18.52 0.501 16771
 16773 3 -8.61 86.25 18.67 0.53 16772
 16774 3 -8.69 86.45 18.79 0.542 16773
 16775 3 -8.65 86.62 18.95 0.491 16774
 16776 3 -8.5 86.7 19.13 0.531 16775
 16777 3 -8.43 86.84 19.26 0.532 16776
 16778 3 -8.42 86.92 19.44 0.56 16777
 16779 3 -8.43 87.09 19.52 0.585 16778
 16780 3 -8.47 87.2 19.69 0.597 16779
 16781 3 -8.44 87.31 19.83 0.61 16780
 16782 3 -8.36 87.42 19.97 0.652 16781
 16783 3 -8.19 87.48 20.13 0.633 16782
 16784 3 -8.16 87.65 20.2 0.604 16783
 16785 3 -8.14 87.7 20.4 0.598 16784
 16786 3 -8.15 87.81 20.54 0.614 16785
 16787 3 -8.08 87.95 20.69 0.602 16786
 16788 3 -8.14 88.1 20.79 0.681 16787
 16789 3 -8.16 88.28 20.88 0.667 16788
 16790 3 -8.46 88.06 20.47 0.195 16789
 16791 3 -8.48 87.9 20.47 0.154 16790
 16792 3 -8.5 87.81 20.38 0.06 16791
 16793 3 -8 88.43 21.02 0.639 16789
 16794 3 -7.92 88.59 21.15 0.639 16793
 16795 3 -7.79 88.78 21.24 0.613 16794
 16796 3 -7.82 88.93 21.29 0.736 16795
 16797 3 -7.88 89.14 21.22 0.794 16796
 16798 3 -8.31 89.35 20.4 0.08 16797
 16799 3 -8.15 89.4 20.31 0.067 16798
 16800 3 -7.76 89.25 21.33 0.797 16797
 16801 3 -7.79 89.4 21.36 0.809 16800
 16802 3 -7.66 89.56 21.49 0.774 16801
 16803 3 -7.75 89.51 21.7 0.812 16802
 16804 3 -7.62 89.62 21.86 0.819 16803
 16805 3 -7.55 89.84 22.17 0.71 16804
 16806 3 -7.5 90 22.24 0.721 16805
 16807 3 -7.58 90.21 22.2 0.643 16806
 16808 3 -7.53 90.34 22.19 0.688 16807
 16809 3 -7.51 90.46 22.11 0.724 16808
 16810 3 -7.55 90.62 22.36 0.741 16809
 16811 3 -7.38 90.81 22.51 0.696 16810
 16812 3 -7.4 91.01 22.51 0.686 16811
 16813 3 -7.41 91.2 22.49 0.692 16812
 16814 3 -7.75 91.54 22.42 0.22 16813
 16815 3 -7.66 91.79 22.26 0.125 16814
 16816 3 -7.74 91.84 22.2 0.098 16815
 16817 3 -7.34 91.32 22.52 0.746 16813
 16818 3 -7.29 91.43 22.49 0.818 16817
 16819 3 -7.28 91.56 22.45 0.825 16818
 16820 3 -7.3 91.73 22.4 0.83 16819
 16821 3 -7.38 91.9 22.35 0.858 16820
 16822 3 -7.45 92.12 22.4 0.858 16821
 16823 3 -7.29 92.29 22.38 0.806 16822
 16824 3 -7.24 92.43 22.33 0.889 16823
 16825 3 -7.21 92.62 22.15 1.097 16824
 16826 3 -7.15 92.79 22.13 1.094 16825
 16827 3 -7.05 92.93 22.15 1.03 16826
 16828 3 -6.79 93.2 22.26 0.928 16827
 16829 3 -7.12 93.29 22.13 0.743 16828
 16830 3 -7.09 93.51 22.1 0.713 16829
 16831 3 -6.75 93.73 21.92 0.681 16830
 16832 3 -6.74 93.75 21.67 0.642 16831
 16833 3 -6.75 93.68 21.44 0.386 16832
 16834 3 -6.66 93.89 21.47 0.744 16833
 16835 3 -6.73 93.4 21.01 0.456 16834
 16836 3 -6.37 93.46 21.11 0.168 16835
 16837 3 -6.2 93.39 21.01 0.13 16836
 16838 3 -7.01 93.29 20.6 0.215 16835
 16839 3 -6.78 93.29 20.63 0.065 16838
 16840 3 -6.61 94.37 21.67 0.755 16834
 16841 3 -6.5 94.64 21.67 0.725 16840
 16842 3 -6.37 94.79 21.7 0.777 16841
 16843 3 -6.28 94.9 21.7 0.836 16842
 16844 3 -6.33 95.04 21.7 0.922 16843
 16845 3 -6.41 95.09 21.56 1.051 16844
 16846 3 -6.49 95.09 21.31 1.088 16845
 16847 3 -6.55 95.15 21.01 0.973 16846
 16848 3 -6.66 96.04 19.44 1.581 16847
 16849 3 -6.66 96.54 18.6 1.183 16848
 16850 3 -6.67 96.82 18.11 1.211 16849
 16851 3 -6.74 96.71 18.06 1.094 16850
 16852 3 -6.83 96.48 18.08 1.036 16851
 16853 3 -6.79 96.64 17.7 0.899 16852
 16854 3 -6.84 96.6 17.54 0.753 16853
 16855 3 -6.91 96.51 17.45 0.72 16854
 16856 3 -7 96.42 17.36 0.615 16855
 16857 3 -6.98 96.34 17.19 0.497 16856
 16858 3 -7.08 96.2 17.11 0.439 16857
 16859 3 -7.11 96.06 17.06 0.432 16858
 16860 3 -7.17 95.92 16.97 0.347 16859
 16861 3 -7.26 95.68 16.92 0.398 16860
 16862 3 -7.33 95.62 16.81 0.43 16861
 16863 3 -7.41 95.43 16.77 0.411 16862
 16864 3 -7.45 95.34 16.67 0.432 16863
 16865 3 -7.45 95.31 16.49 0.41 16864
 16866 3 -7.46 95.23 16.33 0.448 16865
 16867 3 -7.61 95.03 16.29 0.487 16866
 16868 3 -7.63 94.95 16.08 0.563 16867
 16869 3 -7.7 94.81 15.9 0.596 16868
 16870 3 -7.76 94.73 15.77 0.568 16869
 16871 3 -7.74 94.54 15.7 0.524 16870
 16872 3 -7.75 94.45 15.52 0.481 16871
 16873 3 -7.73 94.31 15.45 0.461 16872
 16874 3 -7.82 94.17 15.4 0.457 16873
 16875 3 -7.83 94.01 15.25 0.474 16874
 16876 3 -7.91 93.85 15.15 0.44 16875
 16877 3 -7.95 93.73 15.02 0.44 16876
 16878 3 -8.03 93.67 14.78 0.475 16877
 16879 3 -8.07 93.51 14.65 0.44 16878
 16880 3 -8.13 93.4 14.49 0.405 16879
 16881 3 -8.17 93.34 14.29 0.4 16880
 16882 3 -8.22 93.2 14.15 0.409 16881
 16883 3 -8.28 93.04 14.13 0.419 16882
 16884 3 -8.33 92.9 14.03 0.42 16883
 16885 3 -8.36 92.84 13.88 0.394 16884
 16886 3 -8.4 92.7 13.8 0.396 16885
 16887 3 -8.44 92.6 13.67 0.404 16886
 16888 3 -8.48 92.43 13.58 0.379 16887
 16889 3 -8.5 92.26 13.44 0.384 16888
 16890 3 -8.55 92.23 13.29 0.401 16889
 16891 3 -8.59 92.15 13.19 0.374 16890
 16892 3 -8.61 92.03 13.03 0.383 16891
 16893 3 -8.68 91.9 12.96 0.384 16892
 16894 3 -8.71 91.78 12.8 0.364 16893
 16895 3 -8.73 91.59 12.69 0.401 16894
 16896 3 -8.76 91.43 12.57 0.376 16895
 16897 3 -8.83 91.26 12.49 0.372 16896
 16898 3 -8.86 91.18 12.35 0.371 16897
 16899 3 -8.86 90.93 12.32 0.383 16898
 16900 3 -8.92 90.79 12.19 0.415 16899
 16901 3 -8.68 90.54 11.87 0.514 16900
 16902 3 -8.74 90.5 11.78 0.526 16901
 16903 3 -8.75 90.31 11.74 0.543 16902
 16904 3 -8.77 90.18 11.63 0.554 16903
 16905 3 -8.91 90.14 11.55 0.545 16904
 16906 3 -9.02 89.95 11.49 0.504 16905
 16907 3 -9.12 89.79 11.46 0.455 16906
 16908 3 -9.15 89.65 11.35 0.413 16907
 16909 3 -9.15 89.54 11.18 0.427 16908
 16910 3 -9.17 89.31 11.1 0.412 16909
 16911 3 -9.21 89.2 10.99 0.422 16910
 16912 3 -9.24 89.09 10.87 0.396 16911
 16913 3 -9.29 88.96 10.72 0.417 16912
 16914 3 -9.32 88.81 10.55 0.417 16913
 16915 3 -9.35 88.68 10.51 0.414 16914
 16916 3 -9.37 88.51 10.37 0.413 16915
 16917 3 -9.4 88.31 10.29 0.39 16916
 16918 3 -9.48 88.15 10.19 0.375 16917
 16919 3 -9.49 88.06 10.01 0.386 16918
 16920 3 -9.57 87.81 9.91 0.389 16919
 16921 3 -9.65 87.68 9.86 0.37 16920
 16922 3 -9.72 87.54 9.8 0.392 16921
 16923 3 -9.71 87.34 9.72 0.379 16922
 16924 3 -9.74 87.23 9.62 0.397 16923
 16925 3 -9.79 87.04 9.58 0.372 16924
 16926 3 -9.84 86.9 9.44 0.402 16925
 16927 3 -9.8 86.7 9.35 0.394 16926
 16928 3 -9.82 86.51 9.26 0.376 16927
 16929 3 -9.85 86.4 9.19 0.337 16928
 16930 3 -6.62 96.14 19.49 1.544 16848
 16931 3 -6.54 96.75 19.38 1.457 16930
 16932 3 -6.58 97.06 19.31 1.388 16931
 16933 3 -6.55 97.29 19.4 1.349 16932
 16934 3 -6.58 97.29 19.72 1.101 16933
 16935 3 -6.53 97.4 19.86 1 16934
 16936 3 -6.5 97.98 19.4 1.145 16935
 16937 3 -6.45 98.2 19.4 1.12 16936
 16938 3 -6.38 99.04 18.86 0.67 16937
 16939 3 -6.37 99.29 18.76 0.539 16938
 16940 3 -6.29 99.5 18.77 0.577 16939
 16941 3 -6.19 99.62 18.92 0.573 16940
 16942 3 -6.09 99.82 18.95 0.601 16941
 16943 3 -6.12 100.04 18.92 0.569 16942
 16944 3 -5.86 100.25 19.15 0.496 16943
 16945 3 -5.83 100.34 19.22 0.487 16944
 16946 3 -5.79 100.54 19.24 0.479 16945
 16947 3 -5.67 100.75 19.22 0.448 16946
 16948 3 -5.58 100.95 19.22 0.437 16947
 16949 3 -5.45 101.15 19.24 0.406 16948
 16950 3 -5.37 101.35 19.26 0.401 16949
 16951 3 -5.25 101.45 19.29 0.402 16950
 16952 3 -5.09 101.65 19.26 0.39 16951
 16953 3 -5 101.95 19.31 0.383 16952
 16954 3 -4.94 102.15 19.36 0.388 16953
 16955 3 -4.87 102.37 19.38 0.431 16954
 16956 3 -4.82 102.46 19.4 0.459 16955
 16957 3 -4.78 102.67 19.56 0.425 16956
 16958 3 -4.71 102.76 19.65 0.412 16957
 16959 3 -4.7 102.96 19.85 0.419 16958
 16960 3 -4.61 103.17 19.85 0.455 16959
 16961 3 -4.54 103.46 19.92 0.436 16960
 16962 3 -4.51 103.56 19.9 0.486 16961
 16963 3 -4.5 103.87 19.99 0.433 16962
 16964 3 -4.48 104.06 19.97 0.408 16963
 16965 3 -4.44 104.17 19.9 0.409 16964
 16966 3 -4.42 104.37 19.9 0.4 16965
 16967 3 -4.38 104.67 19.92 0.419 16966
 16968 3 -4.33 104.87 19.97 0.409 16967
 16969 3 -4.3 105.06 20.02 0.4 16968
 16970 3 -4.26 105.26 20.06 0.373 16969
 16971 3 -4.21 105.46 20.08 0.373 16970
 16972 3 -4.16 105.76 20.15 0.42 16971
 16973 3 -4.17 105.96 20.26 0.394 16972
 16974 3 -4.17 106.17 20.31 0.429 16973
 16975 3 -4.23 106.46 20.31 0.515 16974
 16976 3 -4.25 106.67 20.38 0.504 16975
 16977 3 -4.2 106.87 20.33 0.502 16976
 16978 3 -4.16 107.06 20.27 0.489 16977
 16979 3 -4.12 107.26 20.35 0.489 16978
 16980 3 -4.08 107.46 20.4 0.432 16979
 16981 3 -4.04 107.67 20.47 0.404 16980
 16982 3 -4.04 107.96 20.45 0.357 16981
 16983 3 -4.04 108.17 20.49 0.332 16982
 16984 3 -4.03 108.37 20.54 0.331 16983
 16985 3 -4.04 108.56 20.63 0.339 16984
 16986 3 -4.04 108.76 20.7 0.344 16985
 16987 3 -4.08 108.87 20.74 0.331 16986
 16988 3 -4.08 109.06 20.81 0.366 16987
 16989 3 -4.08 109.17 20.94 0.341 16988
 16990 3 -4.03 109.37 21.06 0.36 16989
 16991 3 -4.04 109.46 21.2 0.366 16990
 16992 3 -4 109.67 21.42 0.356 16991
 16993 3 -4.01 109.87 21.42 0.37 16992
 16994 3 -4.04 110.06 21.4 0.311 16993
 16995 3 -4.09 110.26 21.42 0.314 16994
 16996 3 -4.11 110.46 21.47 0.331 16995
 16997 3 -4.17 110.67 21.49 0.348 16996
 16998 3 -4.25 110.87 21.6 0.372 16997
 16999 3 -4.25 110.96 21.67 0.373 16998
 17000 3 -4.38 111.06 21.85 0.378 16999
 17001 3 -4.42 111.26 21.95 0.395 17000
 17002 3 -4.33 111.45 21.99 0.389 17001
 17003 3 -4.25 111.67 22.04 0.368 17002
 17004 3 -4.27 111.85 22.15 0.384 17003
 17005 3 -4.18 112.06 22.19 0.419 17004
 17006 3 -4.13 112.17 22.29 0.478 17005
 17007 3 -4.25 112.35 22.36 0.534 17006
 17008 3 -4.3 112.56 22.36 0.521 17007
 17009 3 -4.34 112.76 22.45 0.515 17008
 17010 3 -4.26 112.95 22.51 0.495 17009
 17011 3 -4.26 113.06 22.67 0.435 17010
 17012 3 -4.24 113.15 22.79 0.416 17011
 17013 3 -4.26 113.26 22.92 0.393 17012
 17014 3 -4.3 113.45 22.99 0.369 17013
 17015 3 -4.33 113.56 23.13 0.387 17014
 17016 3 -4.29 113.76 23.23 0.399 17015
 17017 3 -4.3 114.06 23.28 0.385 17016
 17018 3 -4.22 114.26 23.23 0.297 17017
 17019 3 -4.08 114.35 23.3 0.291 17018
 17020 3 -4.09 114.45 23.44 0.282 17019
 17021 3 -4.05 114.65 23.35 0.328 17020
 17022 3 -4.01 114.85 23.37 0.355 17021
 17023 3 -4.02 115.15 23.39 0.365 17022
 17024 3 -3.98 115.35 23.48 0.349 17023
 17025 3 -3.94 115.56 23.51 0.367 17024
 17026 3 -3.84 115.67 23.55 0.384 17025
 17027 3 -3.8 115.87 23.64 0.381 17026
 17028 3 -3.78 116.06 23.71 0.363 17027
 17029 3 -3.71 116.17 23.76 0.354 17028
 17030 3 -3.65 116.37 23.8 0.372 17029
 17031 3 -3.61 116.56 23.91 0.364 17030
 17032 3 -3.55 116.76 24 0.345 17031
 17033 3 -3.53 116.96 24.09 0.343 17032
 17034 3 -3.48 117.17 24.16 0.356 17033
 17035 3 -3.44 117.26 24.28 0.365 17034
 17036 3 -3.34 117.46 24.32 0.367 17035
 17037 3 -3.36 117.56 24.5 0.39 17036
 17038 3 -3.3 117.67 24.6 0.407 17037
 17039 3 -3.32 117.87 24.73 0.434 17038
 17040 3 -3.26 117.96 24.94 0.448 17039
 17041 3 -3.28 118.17 25.05 0.461 17040
 17042 3 -3.34 118.37 25.12 0.448 17041
 17043 3 -3.36 118.56 25.16 0.45 17042
 17044 3 -3.34 118.76 25.19 0.421 17043
 17045 3 -3.34 118.96 25.19 0.432 17044
 17046 3 -3.34 119.17 25.25 0.45 17045
 17047 3 -3.36 119.37 25.34 0.416 17046
 17048 3 -3.3 119.67 25.37 0.437 17047
 17049 3 -3.19 119.76 25.44 0.431 17048
 17050 3 -3.17 119.96 25.5 0.397 17049
 17051 3 -3.07 120.06 25.64 0.411 17050
 17052 3 -3.05 120.17 25.73 0.409 17051
 17053 3 -2.98 120.26 25.82 0.407 17052
 17054 3 -2.96 120.46 25.93 0.395 17053
 17055 3 -2.92 120.56 26.12 0.428 17054
 17056 3 -2.9 120.67 26.23 0.434 17055
 17057 3 -2.96 120.87 26.3 0.435 17056
 17058 3 -2.96 121.06 26.35 0.424 17057
 17059 3 -2.96 121.26 26.44 0.431 17058
 17060 3 -2.96 121.46 26.5 0.405 17059
 17061 3 -2.88 121.67 26.6 0.406 17060
 17062 3 -2.86 121.87 26.71 0.372 17061
 17063 3 -2.8 122.06 26.75 0.373 17062
 17064 3 -2.8 122.26 26.87 0.372 17063
 17065 3 -2.71 122.37 26.93 0.387 17064
 17066 3 -2.65 122.56 26.98 0.361 17065
 17067 3 -2.63 122.67 27.07 0.352 17066
 17068 3 -2.57 122.87 27.14 0.386 17067
 17069 3 -2.46 122.87 27.28 0.397 17068
 17070 3 -2.48 122.96 27.35 0.457 17069
 17071 3 -2.42 123.06 27.37 0.456 17070
 17072 3 -2.44 123.37 27.46 0.491 17071
 17073 3 -2.44 123.46 27.55 0.465 17072
 17074 3 -2.48 123.67 27.64 0.458 17073
 17075 3 -2.38 123.76 27.69 0.432 17074
 17076 3 -2.32 123.96 27.66 0.495 17075
 17077 3 -2.32 124.46 27.73 0.676 17076
 17078 3 -2.26 124.56 27.82 0.71 17077
 17079 3 -2.23 124.67 27.96 0.708 17078
 17080 3 -2.19 124.67 28.14 0.672 17079
 17081 3 -2.15 124.87 28.16 0.63 17080
 17082 3 -2.23 125.17 28.19 0.596 17081
 17083 3 -2.23 125.26 28.37 0.531 17082
 17084 3 -2.19 125.67 28.35 0.492 17083
 17085 3 -2.17 125.87 28.43 0.529 17084
 17086 3 -2.19 125.96 28.51 0.509 17085
 17087 3 -2.21 126.26 28.55 0.473 17086
 17088 3 -2.15 126.56 28.55 0.494 17087
 17089 3 -2.05 126.67 28.62 0.52 17088
 17090 3 -1.89 126.87 28.66 0.531 17089
 17091 3 -1.68 127.07 28.71 0.49 17090
 17092 3 -1.59 127.28 28.75 0.481 17091
 17093 3 -1.54 127.48 28.82 0.493 17092
 17094 3 -1.45 127.57 28.91 0.512 17093
 17095 3 -1.41 127.87 29 0.489 17094
 17096 3 -1.42 128.08 29.03 0.448 17095
 17097 3 -1.46 128.28 29.01 0.375 17096
 17098 3 -1.56 128.47 29.12 0.343 17097
 17099 3 -1.45 128.47 29.25 0.306 17098
 17100 3 -1.38 128.68 29.21 0.356 17099
 17101 3 -1.38 128.87 29.26 0.375 17100
 17102 3 -1.35 128.97 29.34 0.389 17101
 17103 3 -1.4 129.08 29.44 0.405 17102
 17104 3 -1.33 129.28 29.5 0.396 17103
 17105 3 -1.36 129.47 29.59 0.421 17104
 17106 3 -1.32 129.68 29.68 0.414 17105
 17107 3 -1.2 129.78 29.75 0.422 17106
 17108 3 -1.18 129.97 29.84 0.468 17107
 17109 3 -1.15 130.18 29.89 0.494 17108
 17110 3 -1.14 130.47 29.94 0.507 17109
 17111 3 -1.15 130.78 30 0.544 17110
 17112 3 -1.11 130.97 30.03 0.577 17111
 17113 3 -1.05 131.28 30.05 0.584 17112
 17114 3 -0.96 131.47 30.1 0.581 17113
 17115 3 -0.95 131.68 30.12 0.558 17114
 17116 3 -0.91 131.78 30.19 0.608 17115
 17117 3 -0.89 131.97 30.25 0.597 17116
 17118 3 -0.82 132.18 30.32 0.569 17117
 17119 3 -0.83 132.28 30.44 0.568 17118
 17120 3 -0.87 132.47 30.51 0.59 17119
 17121 3 -0.91 132.47 30.68 0.632 17120
 17122 3 -0.83 132.78 30.75 0.643 17121
 17123 3 -0.92 132.97 30.8 0.638 17122
 17124 3 -0.92 133.18 30.87 0.589 17123
 17125 3 -0.91 133.37 30.91 0.617 17124
 17126 3 -0.9 133.58 30.94 0.661 17125
 17127 3 -0.84 133.87 30.96 0.682 17126
 17128 3 -0.82 134.08 31.05 0.692 17127
 17129 3 -0.73 134.19 31.14 0.704 17128
 17130 3 -0.69 134.48 31.14 0.597 17129
 17131 3 -0.57 134.69 31.23 0.582 17130
 17132 3 -0.47 134.89 31.28 0.589 17131
 17133 3 -0.4 135.19 31.32 0.632 17132
 17134 3 -0.31 135.29 31.41 0.649 17133
 17135 3 -0.19 135.5 31.48 0.627 17134
 17136 3 -0.21 135.69 31.53 0.643 17135
 17137 3 -0.19 135.89 31.59 0.683 17136
 17138 3 -0.83 135.48 31.91 0.124 17137
 17139 3 -0.79 135.59 31.96 0.042 17138
 17140 3 0 136.29 31.5 0.642 17137
 17141 3 0 136.6 31.5 0.576 17140
 17142 3 0 136.79 31.6 0.54 17141
 17143 3 0 136.89 31.69 0.494 17142
 17144 3 0.03 137.1 31.78 0.496 17143
 17145 3 0.02 137.29 31.84 0.51 17144
 17146 3 0.03 137.39 31.93 0.517 17145
 17147 3 0.02 137.5 32.03 0.54 17146
 17148 3 0.06 137.69 32.1 0.525 17147
 17149 3 0.06 137.89 32.17 0.574 17148
 17150 3 0.24 138.19 32.2 0.558 17149
 17151 3 0.35 138.5 32.2 0.546 17150
 17152 3 0.41 138.7 32.21 0.528 17151
 17153 3 0.49 139.01 32.14 0.548 17152
 17154 3 0.53 139.31 32.1 0.537 17153
 17155 3 0.6 139.51 32.15 0.519 17154
 17156 3 0.52 139.81 32.13 0.537 17155
 17157 3 0.52 140.01 32.14 0.543 17156
 17158 3 0.54 140.1 32.29 0.531 17157
 17159 3 0.48 140.41 32.31 0.593 17158
 17160 3 0.47 140.6 32.4 0.642 17159
 17161 3 0.43 140.7 32.38 0.648 17160
 17162 3 0.46 140.89 32.52 0.693 17161
 17163 3 0.55 141.01 32.52 0.677 17162
 17164 3 0.49 141.19 32.68 0.675 17163
 17165 3 0.59 141.41 32.58 0.716 17164
 17166 3 0.63 141.6 32.57 0.676 17165
 17167 3 0.65 141.7 32.68 0.686 17166
 17168 3 0.74 142.01 32.53 0.689 17167
 17169 3 0.79 142.1 32.5 0.682 17168
 17170 3 0.71 142.41 32.5 0.61 17169
 17171 3 0.77 142.51 32.56 0.578 17170
 17172 3 0.88 142.6 32.68 0.561 17171
 17173 3 0.87 142.81 32.85 0.505 17172
 17174 3 0.95 143.01 32.89 0.484 17173
 17175 3 0.98 143.2 32.82 0.482 17174
 17176 3 1.02 143.41 32.85 0.456 17175
 17177 3 1.05 143.6 32.86 0.469 17176
 17178 3 1.04 143.81 33.03 0.446 17177
 17179 3 1.12 144.01 33.04 0.436 17178
 17180 3 1.12 144.2 33.14 0.46 17179
 17181 3 1.14 144.41 33.25 0.446 17180
 17182 3 1.2 144.51 33.27 0.469 17181
 17183 3 1.28 144.7 33.33 0.429 17182
 17184 3 1.36 144.91 33.36 0.417 17183
 17185 3 1.46 145.12 33.31 0.438 17184
 17186 3 1.59 145.22 33.35 0.445 17185
 17187 3 1.66 145.41 33.35 0.425 17186
 17188 3 1.8 145.62 33.39 0.403 17187
 17189 3 1.86 145.82 33.42 0.425 17188
 17190 3 1.92 146.01 33.5 0.446 17189
 17191 3 1.88 146.32 33.63 0.437 17190
 17192 3 1.82 146.51 33.7 0.437 17191
 17193 3 1.82 146.62 33.72 0.422 17192
 17194 3 1.83 146.82 33.77 0.454 17193
 17195 3 1.83 147.01 33.81 0.454 17194
 17196 3 1.83 147.12 33.78 0.487 17195
 17197 3 1.89 147.32 33.79 0.457 17196
 17198 3 1.95 147.62 33.79 0.411 17197
 17199 3 2.05 147.72 33.71 0.465 17198
 17200 3 2.07 147.91 33.77 0.473 17199
 17201 3 2.11 148.01 33.83 0.504 17200
 17202 3 2.19 148.12 33.81 0.53 17201
 17203 3 2.32 148.22 33.82 0.54 17202
 17204 3 2.24 148.53 33.82 0.413 17203
 17205 3 2.22 148.72 33.85 0.409 17204
 17206 3 2.38 148.92 33.9 0.419 17205
 17207 3 2.51 149.22 33.9 0.37 17206
 17208 3 2.55 149.53 33.95 0.352 17207
 17209 3 2.63 149.72 33.97 0.374 17208
 17210 3 2.8 149.92 33.96 0.36 17209
 17211 3 2.78 150.13 34.02 0.383 17210
 17212 3 2.84 150.32 34.04 0.391 17211
 17213 3 2.84 150.53 34 0.433 17212
 17214 3 2.95 150.72 34.04 0.499 17213
 17215 3 3.01 150.94 34 0.533 17214
 17216 3 3.13 151.13 33.93 0.571 17215
 17217 3 3.2 151.23 33.95 0.594 17216
 17218 3 3.24 151.44 33.93 0.617 17217
 17219 3 3.3 151.63 33.99 0.639 17218
 17220 3 3.36 151.94 34.04 0.562 17219
 17221 3 3.45 151.94 33.95 0.514 17220
 17222 3 3.51 152.13 33.95 0.536 17221
 17223 3 3.84 151.94 33.53 0.123 17222
 17224 3 3.72 152.04 33.5 0.117 17223
 17225 3 3.65 152.04 33.33 0.098 17224
 17226 3 3.51 152.23 34 0.471 17222
 17227 3 3.57 152.84 34.21 0.416 17226
 17228 3 3.63 153.04 34.2 0.407 17227
 17229 3 3.7 153.13 34.18 0.401 17228
 17230 3 3.76 153.44 34.28 0.389 17229
 17231 3 3.78 153.64 34.35 0.407 17230
 17232 3 3.86 153.75 34.43 0.417 17231
 17233 3 3.9 153.94 34.49 0.414 17232
 17234 3 3.92 154.14 34.57 0.435 17233
 17235 3 3.95 154.44 34.6 0.449 17234
 17236 3 4 154.54 34.67 0.477 17235
 17237 3 4.07 154.85 34.75 0.468 17236
 17238 3 4.07 155.04 34.81 0.497 17237
 17239 3 4.14 155.25 34.85 0.49 17238
 17240 3 4.27 155.44 34.78 0.477 17239
 17241 3 4.28 155.75 34.75 0.456 17240
 17242 3 4.4 156.04 34.71 0.485 17241
 17243 3 4.49 156.25 34.75 0.472 17242
 17244 3 4.53 156.44 34.77 0.501 17243
 17245 3 4.6 156.64 34.85 0.541 17244
 17246 3 4.54 156.85 35.03 0.504 17245
 17247 3 4.53 156.94 34.96 0.549 17246
 17248 3 4.48 157.14 35.14 0.633 17247
 17249 3 4.44 157.35 35.17 0.574 17248
 17250 3 4.54 157.54 35.24 0.494 17249
 17251 3 4.66 157.64 35.35 0.438 17250
 17252 3 4.73 157.75 35.46 0.423 17251
 17253 3 4.82 158.06 35.42 0.466 17252
 17254 3 4.96 158.16 35.43 0.525 17253
 17255 3 5.03 158.45 35.15 0.458 17254
 17256 3 5.03 158.76 35.31 0.394 17255
 17257 3 5.07 158.95 35.35 0.392 17256
 17258 3 5.16 159.16 35.39 0.413 17257
 17259 3 5.27 159.35 35.45 0.42 17258
 17260 3 5.36 159.56 35.5 0.408 17259
 17261 3 5.45 159.76 35.56 0.377 17260
 17262 3 5.4 159.95 35.56 0.385 17261
 17263 3 5.46 160.16 35.63 0.405 17262
 17264 3 5.45 160.35 35.64 0.408 17263
 17265 3 5.41 160.56 35.71 0.419 17264
 17266 3 5.39 160.76 35.78 0.383 17265
 17267 3 5.45 160.95 35.86 0.389 17266
 17268 3 5.5 161.06 35.96 0.39 17267
 17269 3 5.46 161.16 36.1 0.397 17268
 17270 3 5.5 161.35 36.2 0.416 17269
 17271 3 5.53 161.56 36.25 0.422 17270
 17272 3 5.57 161.76 36.29 0.471 17271
 17273 3 5.62 161.95 36.29 0.527 17272
 17274 3 5.7 162.16 36.29 0.512 17273
 17275 3 5.73 162.37 36.33 0.504 17274
 17276 3 5.81 162.57 36.33 0.502 17275
 17277 3 5.87 162.76 36.36 0.479 17276
 17278 3 5.93 163.07 36.39 0.466 17277
 17279 3 5.99 163.26 36.39 0.494 17278
 17280 3 6.07 163.66 36.24 0.435 17279
 17281 3 6.23 163.97 36.17 0.449 17280
 17282 3 6.32 164.16 36.15 0.502 17281
 17283 3 6.36 164.47 36.24 0.541 17282
 17284 3 6.41 164.67 36.28 0.522 17283
 17285 3 6.4 164.87 36.33 0.547 17284
 17286 3 6.53 165.07 36.35 0.591 17285
 17287 3 6.58 165.38 36.28 0.628 17286
 17288 3 6.62 165.57 36.28 0.666 17287
 17289 3 6.79 165.67 36.25 0.675 17288
 17290 3 6.74 165.88 36.21 0.669 17289
 17291 3 6.65 166.07 36.32 0.671 17290
 17292 3 6.62 166.28 36.31 0.642 17291
 17293 3 6.61 166.38 36.43 0.619 17292
 17294 3 6.65 166.67 36.21 0.478 17293
 17295 3 6.65 166.97 36.14 0.406 17294
 17296 3 6.66 167.17 36.1 0.421 17295
 17297 3 6.74 167.38 36.1 0.446 17296
 17298 3 6.89 167.57 36.07 0.427 17297
 17299 3 6.98 167.78 36 0.47 17298
 17300 3 7.04 167.88 36 0.466 17299
 17301 3 7.19 168.09 36 0.46 17300
 17302 3 7.24 168.29 36.08 0.455 17301
 17303 3 7.2 168.48 36.15 0.453 17302
 17304 3 7.2 168.69 36.21 0.439 17303
 17305 3 7.18 168.98 36.22 0.445 17304
 17306 3 7.14 169.19 36.25 0.471 17305
 17307 3 7.18 169.38 36.21 0.465 17306
 17308 3 7.19 169.59 36.17 0.444 17307
 17309 3 7.2 169.79 36.18 0.448 17308
 17310 3 7.16 169.98 36.11 0.448 17309
 17311 3 7.24 170.19 36.1 0.47 17310
 17312 3 7.29 170.38 36.07 0.477 17311
 17313 3 7.43 170.59 36.08 0.501 17312
 17314 3 7.36 170.79 36.1 0.538 17313
 17315 3 7.61 170.98 36.18 0.491 17314
 17316 3 7.7 171.19 36.15 0.477 17315
 17317 3 7.87 171.29 36.21 0.568 17316
 17318 3 7.93 171.39 36.29 0.561 17317
 17319 3 7.83 171.6 36.18 0.586 17318
 17320 3 7.74 171.79 36.16 0.617 17319
 17321 3 7.79 171.89 36.01 0.629 17320
 17322 3 7.74 172.1 35.92 0.676 17321
 17323 3 7.7 172.29 35.84 0.705 17322
 17324 3 7.77 172.5 35.8 0.74 17323
 17325 3 7.85 172.69 35.88 0.761 17324
 17326 3 7.91 172.89 35.88 0.76 17325
 17327 3 7.96 173.1 35.81 0.742 17326
 17328 3 8.06 173.29 35.84 0.688 17327
 17329 3 8.12 173.5 35.81 0.66 17328
 17330 3 8.19 173.79 35.95 0.53 17329
 17331 3 8.2 174 35.99 0.526 17330
 17332 3 8.29 174.29 35.98 0.47 17331
 17333 3 8.26 174.5 35.89 0.463 17332
 17334 3 8.27 174.69 35.81 0.472 17333
 17335 3 8.26 174.89 35.77 0.455 17334
 17336 3 8.27 175.1 35.7 0.458 17335
 17337 3 8.28 175.29 35.6 0.471 17336
 17338 3 8.22 175.5 35.52 0.482 17337
 17339 3 8.2 175.69 35.51 0.517 17338
 17340 3 8.14 175.89 35.49 0.541 17339
 17341 3 8.18 176.1 35.49 0.542 17340
 17342 3 8.11 176.29 35.45 0.564 17341
 17343 3 8.19 176.5 35.46 0.604 17342
 17344 3 8.3 176.7 35.48 0.663 17343
 17345 3 8.25 176.89 35.42 0.679 17344
 17346 3 8.39 177.1 35.42 0.668 17345
 17347 3 8.33 177.2 35.42 0.634 17346
 17348 3 8.28 177.39 35.63 0.595 17347
 17349 3 8.36 177.6 35.73 0.562 17348
 17350 3 8.44 177.81 35.74 0.539 17349
 17351 3 8.5 178.01 35.91 0.492 17350
 17352 3 8.52 178.2 36.02 0.491 17351
 17353 3 8.44 178.41 35.99 0.487 17352
 17354 3 8.45 178.6 36.07 0.481 17353
 17355 3 8.35 178.79 36.14 0.486 17354
 17356 3 8.26 179 36.12 0.519 17355
 17357 3 8.2 179.19 36.13 0.534 17356
 17358 3 8.17 179.39 36.13 0.551 17357
 17359 3 8.1 179.6 36.13 0.573 17358
 17360 3 8.03 179.69 36.09 0.533 17359
 17361 3 8 179.89 36.03 0.593 17360
 17362 3 8 180.1 36.06 0.555 17361
 17363 3 8.09 180.29 36.09 0.575 17362
 17364 3 8.16 180.5 36.19 0.573 17363
 17365 3 8.21 180.69 36.2 0.576 17364
 17366 3 8.36 180.79 36.16 0.547 17365
 17367 3 8.45 181.1 36.2 0.59 17366
 17368 3 8.52 181.31 36.21 0.583 17367
 17369 3 8.53 181.51 36.21 0.61 17368
 17370 3 8.53 181.81 36.24 0.61 17369
 17371 3 8.71 182.01 36.17 0.605 17370
 17372 3 8.54 182.2 36.21 0.642 17371
 17373 3 8.53 182.41 36.17 0.631 17372
 17374 3 8.46 182.7 36.23 0.585 17373
 17375 3 8.33 182.89 36.23 0.537 17374
 17376 3 8.36 183.1 36.2 0.553 17375
 17377 3 8.29 183.19 36.27 0.528 17376
 17378 3 8.22 183.5 36.3 0.541 17377
 17379 3 8.2 183.69 36.27 0.587 17378
 17380 3 8.89 183.41 36.28 0.173 17379
 17381 3 9.02 183.51 36.34 0.306 17380
 17382 3 9.14 183.51 36.34 0.442 17381
 17383 3 9.26 183.62 36.31 0.551 17382
 17384 3 9.36 183.72 36.39 0.668 17383
 17385 3 9.52 183.62 36.41 0.762 17384
 17386 3 9.47 182.32 36.37 0.308 17385
 17387 3 9.44 182.01 36.32 0.262 17386
 17388 3 9.41 181.82 36.27 0.278 17387
 17389 3 9.45 181.62 36.24 0.29 17388
 17390 3 9.45 181.32 36.21 0.278 17389
 17391 3 9.48 181.12 36.16 0.277 17390
 17392 3 9.51 181.01 36.1 0.339 17391
 17393 3 9.48 180.72 36.06 0.374 17392
 17394 3 9.47 180.41 36.02 0.376 17393
 17395 3 9.5 180.22 35.96 0.355 17394
 17396 3 9.5 180.01 35.91 0.335 17395
 17397 3 9.54 179.82 35.84 0.388 17396
 17398 3 9.55 179.62 35.76 0.416 17397
 17399 3 9.63 178.82 35.74 0.724 17398
 17400 3 9.68 178.91 35.74 0.558 17399
 17401 3 9.76 179.13 35.59 0.522 17400
 17402 3 9.87 179.22 35.35 0.388 17401
 17403 3 9.93 179.32 35.21 0.233 17402
 17404 3 9.7 177.82 35.74 0.319 17399
 17405 3 9.88 177.32 35.37 0.548 17404
 17406 3 9.86 177.13 35.2 0.567 17405
 17407 3 9.87 176.82 35.23 0.558 17406
 17408 3 9.89 176.63 35.24 0.535 17407
 17409 3 9.92 176.32 35.32 0.582 17408
 17410 3 9.88 176.22 35.43 0.552 17409
 17411 3 9.84 175.92 35.53 0.551 17410
 17412 3 9.81 175.72 35.54 0.552 17411
 17413 3 9.87 175.32 35.5 0.518 17412
 17414 3 9.93 175.13 35.46 0.553 17413
 17415 3 9.93 174.92 35.39 0.568 17414
 17416 3 10.01 174.72 35.35 0.539 17415
 17417 3 10.03 174.42 35.39 0.495 17416
 17418 3 10.03 174.22 35.43 0.435 17417
 17419 3 10.05 173.92 35.46 0.371 17418
 17420 3 10.01 173.72 35.52 0.336 17419
 17421 3 9.97 173.53 35.56 0.269 17420
 17422 3 9.95 173.22 35.53 0.269 17421
 17423 3 9.94 173.03 35.47 0.316 17422
 17424 3 9.72 172.72 35.6 0.45 17423
 17425 3 9.54 172.51 35.68 0.498 17424
 17426 3 9.44 172.32 35.77 0.567 17425
 17427 3 9.5 172.22 35.88 0.594 17426
 17428 3 9.44 172.12 35.89 0.603 17427
 17429 3 9.51 171.82 35.83 0.593 17428
 17430 3 9.56 171.62 35.77 0.519 17429
 17431 3 9.6 171.32 35.63 0.334 17430
 17432 3 9.68 171.12 35.64 0.448 17431
 17433 3 9.77 170.82 35.9 0.562 17432
 17434 3 9.73 170.62 36.03 0.572 17433
 17435 3 9.69 170.41 36.07 0.551 17434
 17436 3 9.64 170.32 36.1 0.476 17435
 17437 3 9.54 170.22 36.08 0.42 17436
 17438 3 9.42 170.12 36.06 0.376 17437
 17439 3 9.34 170.01 36 0.331 17438
 17440 3 9.26 169.91 35.89 0.312 17439
 17441 3 9.3 169.82 35.75 0.293 17440
 17442 3 9.37 169.62 35.65 0.297 17441
 17443 3 9.35 169.41 35.58 0.278 17442
 17444 3 9.48 169.22 35.42 0.353 17443
 17445 3 9.44 169.12 35.28 0.309 17444
 17446 3 9.36 169.01 35.13 0.327 17445
 17447 3 9.31 168.82 34.99 0.304 17446
 17448 3 9.33 168.62 34.95 0.312 17447
 17449 3 9.3 168.41 34.89 0.312 17448
 17450 3 9.28 168.22 34.85 0.308 17449
 17451 3 9.29 168.01 34.83 0.32 17450
 17452 3 9.2 167.41 35.03 0.521 17451
 17453 3 9.23 167.32 35.18 0.559 17452
 17454 3 9.26 167.22 35.29 0.594 17453
 17455 3 9.3 167.01 35.28 0.588 17454
 17456 3 9.36 166.72 35.18 0.578 17455
 17457 3 9.61 166.72 34.93 0.623 17456
 17458 3 9.79 166.63 34.83 0.626 17457
 17459 3 9.95 166.53 34.75 0.551 17458
 17460 3 10.05 166.42 34.75 0.517 17459
 17461 3 10.16 166.32 34.78 0.481 17460
 17462 3 10.29 166.13 34.82 0.404 17461
 17463 3 10.33 166.03 34.88 0.343 17462
 17464 3 10.41 165.84 34.9 0.315 17463
 17465 3 10.41 165.73 34.9 0.313 17464
 17466 3 10.45 165.44 34.92 0.337 17465
 17467 3 10.54 165.23 34.92 0.376 17466
 17468 3 10.62 164.94 34.89 0.384 17467
 17469 3 10.67 164.73 34.92 0.314 17468
 17470 3 10.7 164.63 34.97 0.289 17469
 17471 3 10.93 164.34 35.03 0.275 17470
 17472 3 10.79 164.34 35.15 0.283 17471
 17473 3 10.76 164.23 35.25 0.26 17472
 17474 3 10.75 164.04 35.32 0.239 17473
 17475 3 10.7 163.84 35.35 0.273 17474
 17476 3 10.64 163.73 35.47 0.272 17475
 17477 3 10.64 163.54 35.54 0.344 17476
 17478 3 10.85 162.94 35.54 0.477 17477
 17479 3 10.89 162.73 35.53 0.528 17478
 17480 3 10.95 162.44 35.33 0.649 17479
 17481 3 10.14 163.13 35.11 0.064 17480
 17482 3 10.11 163.03 35 0.11 17481
 17483 3 10.03 163.13 34.95 0.148 17482
 17484 3 9.89 163.13 35 0.134 17483
 17485 3 9.75 163.13 35.07 0.095 17484
 17486 3 9.59 163.12 35.02 0.116 17485
 17487 3 9.45 163.12 35 0.082 17486
 17488 3 9.3 163.12 34.88 0.053 17487
 17489 3 9.2 163.01 34.79 0.061 17488
 17490 3 9.11 163.01 34.71 0.095 17489
 17491 3 9.1 162.91 34.63 0.095 17490
 17492 3 9.05 162.82 34.6 0.076 17491
 17493 3 10.88 162.44 35.49 0.686 17480
 17494 3 10.88 162.34 35.57 0.647 17493
 17495 3 10.89 162.13 35.61 0.631 17494
 17496 3 10.88 161.84 35.49 0.591 17495
 17497 3 10.87 161.73 35.57 0.55 17496
 17498 3 10.88 161.54 35.6 0.521 17497
 17499 3 10.86 161.44 35.72 0.481 17498
 17500 3 10.85 161.34 35.64 0.444 17499
 17501 3 10.89 161.13 35.78 0.364 17500
 17502 3 10.92 160.94 35.81 0.278 17501
 17503 3 10.86 160.73 35.85 0.333 17502
 17504 3 10.56 160.53 36.35 0.08 17503
 17505 3 10.36 160.42 36.32 0.106 17504
 17506 3 10.28 160.53 36.24 0.131 17505
 17507 3 10.19 160.53 36.13 0.069 17506
 17508 3 10.81 160.63 35.85 0.324 17503
 17509 3 10.83 160.44 35.85 0.282 17508
 17510 3 10.86 160.23 35.89 0.269 17509
 17511 3 10.79 160.04 35.89 0.312 17510
 17512 3 10.86 159.94 35.95 0.295 17511
 17513 3 10.88 159.73 35.93 0.291 17512
 17514 3 10.92 159.54 35.97 0.289 17513
 17515 3 10.95 159.44 35.96 0.26 17514
 17516 3 10.89 159.23 36.06 0.28 17515
 17517 3 10.93 159.04 35.96 0.276 17516
 17518 3 10.94 158.84 36.06 0.304 17517
 17519 3 10.95 158.73 36.07 0.255 17518
 17520 3 11 158.44 36.1 0.254 17519
 17521 3 11.01 158.34 36.1 0.276 17520
 17522 3 11.1 158.13 36.1 0.31 17521
 17523 3 11.29 157.94 36.21 0.462 17522
 17524 3 11.29 157.84 36.28 0.43 17523
 17525 3 11.5 157.63 36.28 0.419 17524
 17526 3 11.61 157.54 36.21 0.419 17525
 17527 3 11.72 157.25 36.15 0.426 17526
 17528 3 11.72 157.04 36.13 0.358 17527
 17529 3 11.64 156.94 36.1 0.333 17528
 17530 3 11.67 156.85 36.21 0.37 17529
 17531 3 11.62 156.54 35.9 0.447 17530
 17532 3 11.61 156.44 36 0.506 17531
 17533 3 11.61 156.25 35.96 0.49 17532
 17534 3 11.6 155.94 35.96 0.446 17533
 17535 3 11.62 155.85 36.02 0.399 17534
 17536 3 11.95 155.44 36.04 0.465 17535
 17537 3 12.26 154.76 36 0.128 17536
 17538 3 12.27 154.56 35.95 0.000125 17537
 17539 3 11.78 155.44 36.13 0.391 17538
 17540 3 11.78 155.25 36.25 0.341 17539
 17541 3 11.7 155.04 36.25 0.306 17540
 17542 3 11.64 154.85 36.25 0.292 17541
 17543 3 11.28 154.63 36.15 0.334 17542
 17544 3 11.23 154.54 36.2 0.323 17543
 17545 3 11.03 154.23 36.07 0.318 17544
 17546 3 10.89 154.04 35.82 0.119 17545
 17547 3 10.8 154.04 35.7 0.000125 17546
 17548 3 11 154.13 36.14 0.285 17545
 17549 3 10.96 153.94 36.2 0.234 17548
 17550 3 11.03 153.73 36.14 0.239 17549
 17551 3 11.02 153.54 36.13 0.246 17550
 17552 3 11.11 153.34 36.11 0.303 17551
 17553 3 11.13 153.23 36.18 0.314 17552
 17554 3 11.09 152.94 36.1 0.239 17553
 17555 3 11.09 152.73 36.02 0.236 17554
 17556 3 11.14 152.54 36 0.33 17555
 17557 3 11.2 152.34 36.03 0.412 17556
 17558 3 11.2 152.13 35.99 0.419 17557
 17559 3 11.13 151.94 35.96 0.369 17558
 17560 3 11.18 151.73 35.93 0.352 17559
 17561 3 11.2 151.54 35.92 0.337 17560
 17562 3 11.16 151.34 35.83 0.333 17561
 17563 3 11.17 151.04 35.75 0.385 17562
 17564 3 10.83 151.04 35.71 0.53 17563
 17565 3 9.92 151.51 35.6 0.143 17564
 17566 3 9.91 151.62 35.67 0.173 17565
 17567 3 9.92 151.72 35.75 0.277 17566
 17568 3 9.63 151.91 35.7 0.267 17567
 17569 3 9.54 152.12 35.78 0.261 17568
 17570 3 9.16 152.2 35.77 0.135 17569
 17571 3 9.14 152.41 35.71 0.154 17570
 17572 3 9.1 152.6 35.58 0.176 17571
 17573 3 9.08 152.7 35.46 0.172 17572
 17574 3 9.01 152.81 35.46 0.179 17573
 17575 3 9.27 153.01 35.57 0.158 17574
 17576 3 9.41 153.12 35.63 0.205 17575
 17577 3 9.64 153.01 35.68 0.109 17576
 17578 3 9.75 153.01 35.78 0.098 17577
 17579 3 9.86 153.01 35.9 0.053 17578
 17580 3 8.87 152.91 35.35 0.156 17574
 17581 3 8.76 153.1 35.25 0.155 17580
 17582 3 8.66 153.1 35.17 0.133 17581
 17583 3 8.61 153.31 35.11 0.14 17582
 17584 3 8.59 153.41 35.06 0.198 17583
 17585 3 8.56 153.6 35.03 0.216 17584
 17586 3 8.47 153.7 34.96 0.21 17585
 17587 3 8.29 154.01 34.85 0.154 17586
 17588 3 8.25 154.1 34.78 0.18 17587
 17589 3 8.23 154.31 34.75 0.206 17588
 17590 3 8.5 154.41 34.63 0.117 17589
 17591 3 8.63 154.6 34.64 0.1 17590
 17592 3 8.01 154.29 34.74 0.152 17589
 17593 3 7.95 154.39 34.7 0.176 17592
 17594 3 7.82 154.5 34.7 0.166 17593
 17595 3 7.61 154.6 34.68 0.144 17594
 17596 3 7.54 154.79 34.68 0.157 17595
 17597 3 7.48 154.88 34.65 0.2 17596
 17598 3 7.44 154.98 34.57 0.222 17597
 17599 3 7.39 155.19 34.52 0.243 17598
 17600 3 7.11 154.98 34.43 0.231 17599
 17601 3 6.98 154.88 34.36 0.274 17600
 17602 3 6.91 154.79 34.25 0.3 17601
 17603 3 6.79 154.69 34.14 0.317 17602
 17604 3 6.61 154.47 34.17 0.32 17603
 17605 3 6.48 154.38 34.1 0.323 17604
 17606 3 6.32 154.17 34.11 0.325 17605
 17607 3 6.32 154.38 33.64 0.135 17606
 17608 3 6.23 154.47 33.6 0.162 17607
 17609 3 6.11 154.67 33.6 0.192 17608
 17610 3 6.03 154.78 33.52 0.12 17609
 17611 3 5.95 154.78 33.35 0.138 17610
 17612 3 5.81 154.78 33.28 0.183 17611
 17613 3 5.74 154.88 33.2 0.222 17612
 17614 3 5.57 154.87 33.21 0.241 17613
 17615 3 5.35 155.26 33.25 0.125 17614
 17616 3 5.21 155.37 33.25 0.129 17615
 17617 3 5.33 155.57 33.5 0.145 17616
 17618 3 5.4 155.66 33.53 0.147 17617
 17619 3 5.07 155.57 33 0.08 17616
 17620 3 5.04 155.66 32.92 0.129 17619
 17621 3 4.96 155.76 32.79 0.126 17620
 17622 3 4.86 155.87 32.74 0.152 17621
 17623 3 4.79 155.97 32.68 0.217 17622
 17624 3 4.74 155.97 32.57 0.308 17623
 17625 3 5.14 156.37 32.6 0.114 17624
 17626 3 4.41 155.76 32.58 0.343 17624
 17627 3 4.4 155.06 32.32 0.08 17626
 17628 3 4.36 154.95 32.27 0.083 17627
 17629 3 4.29 154.85 32.21 0.127 17628
 17630 3 4.18 154.76 32.21 0.108 17629
 17631 3 4.06 154.76 32.11 0.097 17630
 17632 3 3.9 154.76 32.11 0.136 17631
 17633 3 3.82 154.64 32.11 0.068 17632
 17634 3 4.32 156.16 32.53 0.118 17626
 17635 3 4.31 156.16 32.39 0.162 17634
 17636 3 4.25 156.35 32.25 0.138 17635
 17637 3 4.21 156.45 32.18 0.167 17636
 17638 3 4.15 156.66 32.07 0.163 17637
 17639 3 4.14 156.76 32 0.162 17638
 17640 3 4.07 156.95 32.04 0.137 17639
 17641 3 3.95 157.16 32 0.149 17640
 17642 3 3.95 157.35 32.1 0.151 17641
 17643 3 3.99 157.45 32.17 0.132 17642
 17644 3 3.99 157.66 32.25 0.126 17643
 17645 3 4 157.76 32.32 0.126 17644
 17646 3 4.04 157.95 32.31 0.153 17645
 17647 3 4.08 158.16 32.46 0.182 17646
 17648 3 4.06 158.35 32.5 0.216 17647
 17649 3 3.99 158.56 32.46 0.203 17648
 17650 3 4.03 158.85 32.22 0.1 17649
 17651 3 4 158.95 32.24 0.099 17650
 17652 3 3.96 159.06 32.32 0.076 17651
 17653 3 3.9 159.25 32.35 0.112 17652
 17654 3 3.96 159.26 32.45 0.118 17653
 17655 3 3.96 159.45 32.47 0.09 17654
 17656 3 4.02 159.66 32.53 0.104 17655
 17657 3 3.99 159.75 32.68 0.102 17656
 17658 3 4.25 155.85 32.21 0.129 17635
 17659 3 4.18 155.76 32.14 0.106 17658
 17660 3 6.1 153.97 34.35 0.201 17606
 17661 3 6.03 153.78 34.36 0.204 17660
 17662 3 6.03 153.47 34.31 0.128 17661
 17663 3 6.07 153.28 34.33 0.132 17662
 17664 3 6.07 152.88 34.31 0.133 17663
 17665 3 6.03 152.78 34.32 0.146 17664
 17666 3 5.99 152.57 34.22 0.12 17665
 17667 3 5.99 152.38 34.17 0.158 17666
 17668 3 5.93 152.28 34.18 0.169 17667
 17669 3 5.95 152.17 34.25 0.185 17668
 17670 3 5.99 151.97 34.28 0.151 17669
 17671 3 5.95 151.76 34.35 0.164 17670
 17672 3 5.99 151.66 34.43 0.165 17671
 17673 3 6 151.47 34.49 0.149 17672
 17674 3 5.96 151.26 34.53 0.118 17673
 17675 3 5.9 151.07 34.54 0.126 17674
 17676 3 5.85 150.87 34.57 0.135 17675
 17677 3 5.85 150.66 34.58 0.162 17676
 17678 3 5.85 150.47 34.61 0.187 17677
 17679 3 5.75 150.37 34.63 0.163 17678
 17680 3 5.68 150.16 34.56 0.222 17679
 17681 3 5.65 149.97 34.5 0.28 17680
 17682 3 5.65 149.87 34.43 0.387 17681
 17683 3 5.6 149.76 34.42 0.456 17682
 17684 3 5.95 149.37 34.72 0.326 17683
 17685 3 6.02 149.16 34.71 0.299 17684
 17686 3 6.18 149.07 34.75 0.301 17685
 17687 3 6 148.66 34.68 0.103 17686
 17688 3 6.03 148.47 34.75 0.107 17687
 17689 3 6.1 148.26 34.75 0.118 17688
 17690 3 6.15 148.17 34.77 0.081 17689
 17691 3 6.46 149.28 35 0.194 17686
 17692 3 6.65 149.28 34.78 0.073 17691
 17693 3 6.75 149.38 34.64 0.104 17692
 17694 3 6.82 149.29 34.53 0.093 17693
 17695 3 6.82 149.29 34.4 0.072 17694
 17696 3 6.86 149.19 34.32 0.043 17695
 17697 3 6.32 149.07 35.1 0.13 17691
 17698 3 6.23 148.97 35.21 0.201 17697
 17699 3 6.15 148.87 35.28 0.228 17698
 17700 3 6.19 148.66 35.24 0.184 17699
 17701 3 6.24 148.47 35.25 0.16 17700
 17702 3 5.23 149.97 34.04 0.119 17683
 17703 3 5.15 149.85 33.96 0.093 17702
 17704 3 5.07 149.76 33.96 0.123 17703
 17705 3 5.04 149.56 33.93 0.152 17704
 17706 3 5.03 149.45 33.96 0.231 17705
 17707 3 5.03 149.26 33.89 0.285 17706
 17708 3 4.96 149.16 33.89 0.303 17707
 17709 3 4.89 149.06 33.79 0.302 17708
 17710 3 4.73 149.16 33.38 0.163 17709
 17711 3 4.77 149.06 33.31 0.123 17710
 17712 3 4.85 148.85 33.24 0.031 17711
 17713 3 4.81 148.76 33.1 0.059 17712
 17714 3 4.86 148.66 32.92 0.086 17713
 17715 3 4.83 148.45 32.88 0.085 17714
 17716 3 4.81 148.35 32.83 0.095 17715
 17717 3 4.87 148.95 34.06 0.178 17709
 17718 3 4.87 148.76 34.04 0.136 17717
 17719 3 4.78 148.66 34 0.156 17718
 17720 3 4.68 148.56 34.06 0.189 17719
 17721 3 4.57 148.45 34.07 0.2 17720
 17722 3 4.41 148.25 33.97 0.124 17721
 17723 3 4.31 148.14 33.82 0.12 17722
 17724 3 4.19 147.94 33.81 0.141 17723
 17725 3 4.12 147.85 33.78 0.156 17724
 17726 3 4.08 147.85 33.6 0.12 17725
 17727 3 4.16 148.04 33.43 0.077 17726
 17728 3 4.28 148.06 33.33 0.094 17727
 17729 3 4.41 148.06 33.29 0.064 17728
 17730 3 4.11 147.64 33.89 0.1 17725
 17731 3 4.14 147.54 33.85 0.118 17730
 17732 3 4.16 147.44 33.71 0.253 17731
 17733 3 3.99 147.54 33.39 0.078 17732
 17734 3 3.86 147.44 33.38 0.149 17733
 17735 3 4.39 147.14 33.93 0.114 17732
 17736 3 4.35 147.04 33.89 0.089 17735
 17737 3 4.32 146.85 33.9 0.072 17736
 17738 3 4.37 146.64 33.89 0.115 17737
 17739 3 4.36 146.44 33.96 0.092 17738
 17740 3 4.4 146.35 34.04 0.118 17739
 17741 3 4.37 146.25 34.1 0.085 17740
 17742 3 4.43 146.04 34.25 0.077 17741
 17743 3 4.39 145.85 34.32 0.1 17742
 17744 3 4.46 145.64 34.29 0.112 17743
 17745 3 4.49 145.44 34.22 0.135 17744
 17746 3 4.45 145.25 34.18 0.17 17745
 17747 3 4.52 145.04 34.2 0.146 17746
 17748 3 4.49 144.94 34.2 0.000125 17747
 17749 3 7.58 155.39 34.52 0.082 17599
 17750 3 7.65 155.6 34.47 0.087 17749
 17751 3 7.68 155.69 34.42 0.081 17750
 17752 3 7.78 155.79 34.4 0.079 17751
 17753 3 7.96 155.79 34.36 0.112 17752
 17754 3 8.04 156 34.36 0.143 17753
 17755 3 8.17 156.1 34.35 0.246 17754
 17756 3 8.28 156.1 34.43 0.311 17755
 17757 3 8.61 156.2 34.35 0.159 17756
 17758 3 8.78 156.31 34.28 0.151 17757
 17759 3 8.94 156.51 34.17 0.14 17758
 17760 3 9.09 156.62 34.22 0.104 17759
 17761 3 8.21 155.6 34.53 0.099 17756
 17762 3 8.14 155.5 34.6 0.079 17761
 17763 3 8.14 155.39 34.68 0.074 17762
 17764 3 8.06 155.29 34.74 0.116 17763
 17765 3 8.03 155.19 34.83 0.13 17764
 17766 3 9.72 152.22 35.86 0.146 17569
 17767 3 9.83 152.41 35.97 0.092 17766
 17768 3 9.89 152.62 36.07 0.127 17767
 17769 3 9.87 152.72 36.15 0.118 17768
 17770 3 9.93 152.82 36.22 0.056 17769
 17771 3 10.12 151.72 36.02 0.124 17567
 17772 3 10.12 151.82 36.14 0.139 17771
 17773 3 9.97 151.82 36.24 0.144 17772
 17774 3 9.85 151.72 36.33 0.109 17773
 17775 3 9.79 151.82 36.43 0.086 17774
 17776 3 9.85 151.91 36.53 0.099 17775
 17777 3 9.88 152.01 36.68 0.084 17776
 17778 3 9.85 152.12 36.79 0.117 17777
 17779 3 9.94 152.22 36.86 0.121 17778
 17780 3 10.02 152.32 36.85 0.103 17779
 17781 3 10.16 152.41 36.92 0.103 17780
 17782 3 10.12 152.62 37.1 0.106 17781
 17783 3 10.1 152.72 37.13 0.145 17782
 17784 3 10.02 152.72 37.29 0.083 17783
 17785 3 9.85 152.62 37.14 0.102 17784
 17786 3 9.68 152.51 37.17 0.13 17785
 17787 3 9.58 152.41 37.1 0.159 17786
 17788 3 9.63 152.41 36.82 0.09 17787
 17789 3 9.6 152.51 36.7 0.151 17788
 17790 3 10.04 152.91 37 0.1 17783
 17791 3 9.97 153.12 36.93 0.122 17790
 17792 3 9.94 153.22 36.92 0.166 17791
 17793 3 10.06 153.41 37.11 0.086 17792
 17794 3 10.11 153.51 37.08 0.093 17793
 17795 3 10.12 153.72 37.1 0.1 17794
 17796 3 9.87 153.12 36.67 0.143 17792
 17797 3 9.92 153.01 36.53 0.067 17796
 17798 3 10.84 150.84 35.65 0.52 17564
 17799 3 10.85 150.73 35.65 0.497 17798
 17800 3 10.86 150.54 35.68 0.452 17799
 17801 3 10.81 150.34 35.6 0.459 17800
 17802 3 10.8 150.23 35.72 0.437 17801
 17803 3 10.79 149.94 35.89 0.486 17802
 17804 3 10.83 149.84 35.93 0.457 17803
 17805 3 10.85 149.73 35.96 0.46 17804
 17806 3 10.91 149.54 35.97 0.452 17805
 17807 3 10.93 149.44 36.03 0.46 17806
 17808 3 10.96 149.13 36.07 0.351 17807
 17809 3 10.95 149.04 35.99 0.332 17808
 17810 3 10.84 148.84 35.92 0.289 17809
 17811 3 10.78 148.63 35.82 0.253 17810
 17812 3 10.64 148.42 35.81 0.25 17811
 17813 3 10.47 148.32 35.96 0.293 17812
 17814 3 10.3 148.32 35.97 0.322 17813
 17815 3 10.14 148.32 35.64 0.111 17814
 17816 3 10.29 148.13 36.04 0.356 17814
 17817 3 10.27 147.92 36.11 0.32 17816
 17818 3 10.2 147.72 36.1 0.348 17817
 17819 3 10.01 148.22 36.27 0.095 17818
 17820 3 9.98 148.32 36.35 0.117 17819
 17821 3 9.89 148.51 36.42 0.113 17820
 17822 3 9.78 148.72 36.45 0.115 17821
 17823 3 9.75 148.82 36.49 0.161 17822
 17824 3 9.69 149.01 36.24 0.092 17823
 17825 3 9.61 149.12 36.02 0.114 17824
 17826 3 9.6 149.12 35.89 0.162 17825
 17827 3 9.83 149.12 35.68 0.169 17826
 17828 3 9.85 148.82 36.74 0.122 17823
 17829 3 9.93 148.91 36.86 0.127 17828
 17830 3 9.97 149.01 36.82 0.108 17829
 17831 3 10.17 147.63 36.03 0.385 17818
 17832 3 10.03 147.41 35.89 0.347 17831
 17833 3 9.96 147.22 35.9 0.351 17832
 17834 3 9.92 147.01 35.89 0.311 17833
 17835 3 9.73 146.91 35.96 0.337 17834
 17836 3 9.78 146.82 36 0.302 17835
 17837 3 9.78 146.62 36.02 0.3 17836
 17838 3 9.75 146.41 36 0.313 17837
 17839 3 9.72 146.32 36.13 0.288 17838
 17840 3 9.69 146.12 36.18 0.332 17839
 17841 3 9.62 145.91 36.14 0.36 17840
 17842 3 9.52 145.82 36.07 0.367 17841
 17843 3 9.46 145.62 36.08 0.353 17842
 17844 3 9.35 145.41 35.96 0.413 17843
 17845 3 9.18 145.2 35.74 0.505 17844
 17846 3 8.56 145.2 35.29 0.109 17845
 17847 3 8.58 145.31 35.25 0.105 17846
 17848 3 8.61 145.51 35.25 0.048 17847
 17849 3 8.67 145.6 35.21 0.086 17848
 17850 3 8.64 145.7 35.15 0.074 17849
 17851 3 8.56 145.91 35.11 0.107 17850
 17852 3 8.46 145.91 35.1 0.063 17851
 17853 3 9.09 145.01 35.67 0.519 17845
 17854 3 9.18 144.81 35.67 0.571 17853
 17855 3 9.27 144.7 35.68 0.546 17854
 17856 3 9.36 144.51 35.71 0.54 17855
 17857 3 9.48 144.32 35.72 0.52 17856
 17858 3 9.5 144.12 35.64 0.517 17857
 17859 3 9.43 143.91 35.68 0.502 17858
 17860 3 9.43 143.72 35.69 0.491 17859
 17861 3 9.35 143.51 35.65 0.423 17860
 17862 3 9.44 143.32 35.69 0.386 17861
 17863 3 9.44 143.12 35.73 0.352 17862
 17864 3 9.45 142.91 35.73 0.315 17863
 17865 3 9.53 142.72 35.82 0.276 17864
 17866 3 9.44 142.62 35.69 0.232 17865
 17867 3 9.34 142.51 35.69 0.234 17866
 17868 3 9.36 142.22 35.58 0.293 17867
 17869 3 9.39 142.01 35.59 0.298 17868
 17870 3 9.42 141.82 35.58 0.285 17869
 17871 3 9.41 141.51 35.46 0.344 17870
 17872 3 9.45 141.32 35.43 0.356 17871
 17873 3 9.42 141.12 35.5 0.46 17872
 17874 3 9.35 140.91 35.64 0.498 17873
 17875 3 9.34 140.81 35.78 0.537 17874
 17876 3 9.3 140.6 35.86 0.577 17875
 17877 3 9.3 140.6 36.03 0.557 17876
 17878 3 9.3 140.41 36.15 0.504 17877
 17879 3 9.33 140.2 36.14 0.422 17878
 17880 3 9.36 140.1 36.22 0.396 17879
 17881 3 9.35 139.91 36.18 0.35 17880
 17882 3 9.35 139.7 36.15 0.34 17881
 17883 3 9.34 139.41 36.09 0.344 17882
 17884 3 9.34 139.31 36.08 0.353 17883
 17885 3 9.38 139.01 36.03 0.335 17884
 17886 3 9.43 138.82 36.01 0.3 17885
 17887 3 9.53 138.62 36.01 0.298 17886
 17888 3 9.55 138.32 35.97 0.277 17887
 17889 3 9.6 138.22 35.96 0.305 17888
 17890 3 9.6 138.01 35.97 0.28 17889
 17891 3 9.58 137.91 35.83 0.27 17890
 17892 3 9.56 137.72 35.89 0.309 17891
 17893 3 9.58 137.51 35.89 0.288 17892
 17894 3 9.56 137.32 35.89 0.342 17893
 17895 3 9.52 137.12 35.72 0.37 17894
 17896 3 9.45 136.91 35.65 0.384 17895
 17897 3 9.41 136.72 35.64 0.397 17896
 17898 3 9.27 136.41 35.54 0.343 17897
 17899 3 9.26 136.2 35.61 0.343 17898
 17900 3 9.25 135.91 35.71 0.312 17899
 17901 3 9.27 135.7 35.73 0.316 17900
 17902 3 9.35 135.6 35.75 0.327 17901
 17903 3 9.43 135.41 35.72 0.309 17902
 17904 3 9.5 135.22 35.75 0.32 17903
 17905 3 9.58 135.01 35.8 0.352 17904
 17906 3 9.54 134.72 35.83 0.36 17905
 17907 3 9.56 134.51 35.83 0.341 17906
 17908 3 9.59 134.32 35.76 0.287 17907
 17909 3 9.58 134.12 35.69 0.284 17908
 17910 3 9.53 134.01 35.65 0.281 17909
 17911 3 9.46 133.82 35.61 0.313 17910
 17912 3 9.33 133.72 35.34 0.445 17911
 17913 3 8.84 133.91 34.87 0.125 17912
 17914 3 8.71 133.91 34.87 0.129 17913
 17915 3 8.67 134.2 34.87 0.148 17914
 17916 3 8.55 134.41 34.9 0.164 17915
 17917 3 8.48 134.51 34.89 0.15 17916
 17918 3 8.48 134.7 34.94 0.133 17917
 17919 3 8.43 134.89 35.01 0.16 17918
 17920 3 8.36 135.1 35.04 0.174 17919
 17921 3 8.11 135.1 35.19 0.111 17920
 17922 3 8.06 135.1 35.29 0.000125 17921
 17923 3 8.27 135.19 35.04 0.126 17920
 17924 3 8.19 135.39 35.15 0.169 17923
 17925 3 8.14 135.5 35.21 0.201 17924
 17926 3 8.09 135.69 35.14 0.183 17925
 17927 3 7.94 135.89 35.05 0.183 17926
 17928 3 7.87 136.1 34.98 0.229 17927
 17929 3 7.86 136.29 34.98 0.224 17928
 17930 3 7.78 136.6 34.87 0.217 17929
 17931 3 7.61 136.88 34.78 0.183 17930
 17932 3 7.49 137.09 34.71 0.19 17931
 17933 3 7.4 137.09 34.61 0.211 17932
 17934 3 7.33 137.38 34.54 0.179 17933
 17935 3 7.24 137.59 34.51 0.15 17934
 17936 3 7.15 137.69 34.51 0.148 17935
 17937 3 7.08 137.88 34.53 0.166 17936
 17938 3 7.06 138.09 34.51 0.158 17937
 17939 3 6.99 138.29 34.5 0.21 17938
 17940 3 6.89 138.48 34.44 0.198 17939
 17941 3 6.85 138.69 34.4 0.187 17940
 17942 3 6.65 138.78 34.21 0.165 17941
 17943 3 6.53 138.97 34.14 0.163 17942
 17944 3 6.46 139.07 34.02 0.104 17943
 17945 3 6.43 139.17 33.93 0.131 17944
 17946 3 6.35 139.28 33.82 0.124 17945
 17947 3 6.31 139.38 33.75 0.176 17946
 17948 3 6.28 139.47 33.6 0.191 17947
 17949 3 6.2 139.47 33.5 0.173 17948
 17950 3 6.16 139.57 33.46 0.247 17949
 17951 3 6.41 139.78 33.64 0.109 17950
 17952 3 6.45 139.78 33.78 0.075 17951
 17953 3 5.99 139.67 33.4 0.298 17950
 17954 3 5.9 139.78 33.39 0.296 17953
 17955 3 5.82 139.97 33.39 0.291 17954
 17956 3 5.77 140.07 33.39 0.31 17955
 17957 3 5.64 140.26 33.39 0.284 17956
 17958 3 5.71 140.47 33.79 0.13 17957
 17959 3 5.74 140.57 33.78 0.12 17958
 17960 3 5.78 140.66 33.7 0.093 17959
 17961 3 5.74 140.76 33.57 0.125 17960
 17962 3 5.77 140.87 33.5 0.159 17961
 17963 3 5.82 141.07 33.46 0.136 17962
 17964 3 5.81 141.28 33.43 0.144 17963
 17965 3 5.79 141.38 33.38 0.136 17964
 17966 3 5.82 141.57 33.43 0.116 17965
 17967 3 5.71 141.87 33.47 0.105 17966
 17968 3 5.7 141.97 33.5 0.15 17967
 17969 3 5.71 142.16 33.6 0.159 17968
 17970 3 5.71 142.37 33.68 0.121 17969
 17971 3 5.69 142.57 33.79 0.109 17970
 17972 3 5.71 142.57 33.9 0.123 17971
 17973 3 5.85 142.66 33.96 0.089 17972
 17974 3 5.91 142.87 33.99 0.119 17973
 17975 3 5.96 143.07 34.02 0.155 17974
 17976 3 5.99 143.17 34.13 0.154 17975
 17977 3 5.96 143.37 34.27 0.149 17976
 17978 3 5.85 143.47 34.32 0.221 17977
 17979 3 5.82 143.57 34.35 0.258 17978
 17980 3 5.78 143.66 34.43 0.334 17979
 17981 3 6.04 144.07 34.35 0.184 17980
 17982 3 6.03 144.17 34.35 0.272 17981
 17983 3 5.65 144.26 34.21 0.12 17982
 17984 3 5.7 144.47 34.2 0.000125 17983
 17985 3 6.02 144.37 34.36 0.122 17982
 17986 3 5.99 144.47 34.39 0.000125 17985
 17987 3 6.4 144.17 34.65 0.115 17985
 17988 3 6.45 144.17 34.83 0.095 17987
 17989 3 6.53 144.17 34.93 0.084 17988
 17990 3 6.57 143.97 35 0.093 17989
 17991 3 6.65 143.97 35.14 0.079 17990
 17992 3 6.66 143.88 35.24 0.101 17991
 17993 3 6.77 143.67 35.25 0.065 17992
 17994 3 5.5 140.37 33.21 0.187 17957
 17995 3 5.36 140.57 33.15 0.165 17994
 17996 3 5.28 140.66 32.95 0.167 17995
 17997 3 5.15 140.76 32.88 0.173 17996
 17998 3 5.03 140.87 32.85 0.154 17997
 17999 3 4.96 140.97 32.78 0.15 17998
 18000 3 4.9 141.07 32.78 0.199 17999
 18001 3 4.85 141.16 32.58 0.19 18000
 18002 3 4.78 141.26 32.42 0.151 18001
 18003 3 4.82 141.47 32.38 0.323 18002
 18004 3 4.94 141.47 32.32 0.555 18003
 18005 3 4.9 141.57 32.25 0.672 18004
 18006 3 4.15 141.85 32 0.148 18005
 18007 3 4.11 142.06 31.93 0.151 18006
 18008 3 4.04 142.26 31.93 0.144 18007
 18009 3 4.06 142.45 31.91 0.152 18008
 18010 3 4.02 142.56 31.93 0.192 18009
 18011 3 4.04 142.76 32.07 0.13 18010
 18012 3 5.03 141.66 32.25 0.742 18005
 18013 3 4.99 141.76 32.14 0.782 18012
 18014 3 5.03 141.87 32.21 0.783 18013
 18015 3 4.96 142.37 32.35 0.487 18014
 18016 3 4.89 142.57 32.6 0.396 18015
 18017 3 4.86 142.76 32.53 0.324 18016
 18018 3 5.08 142.76 32.5 0.176 18017
 18019 3 5.04 143.07 32.4 0.171 18018
 18020 3 5.11 143.26 32.52 0.131 18019
 18021 3 5.21 143.37 32.63 0.026 18020
 18022 3 4.37 143.06 32.81 0.266 18017
 18023 3 4.32 143.26 32.85 0.275 18022
 18024 3 3.99 143.54 32.82 0.558 18023
 18025 3 4.07 143.06 32.24 0.161 18024
 18026 3 4.06 142.85 32.17 0.143 18025
 18027 3 4.06 142.76 32.07 0.102 18026
 18028 3 3.98 143.54 32.86 0.275 18027
 18029 3 3.84 143.64 32.6 0.246 18028
 18030 3 3.8 143.64 32.49 0.179 18029
 18031 3 3.88 143.85 32.25 0.134 18030
 18032 3 3.84 143.94 32.03 0.132 18031
 18033 3 3.78 144.04 31.91 0.137 18032
 18034 3 3.94 143.95 31.75 0.094 18033
 18035 3 3.82 143.66 31.53 0.118 18034
 18036 3 3.84 143.45 31.48 0.095 18035
 18037 3 3.94 143.35 31.48 0.128 18036
 18038 3 4.06 143.26 31.41 0.151 18037
 18039 3 4.23 143.16 31.41 0.136 18038
 18040 3 4.35 143.35 31.5 0.116 18039
 18041 3 4.45 143.45 31.55 0.114 18040
 18042 3 4.5 143.56 31.6 0.11 18041
 18043 3 4.66 143.66 31.73 0.072 18042
 18044 3 3.95 143.64 32.9 0.275 18028
 18045 3 3.38 144.13 33.74 0.232 18044
 18046 3 3.32 144.13 33.85 0.337 18045
 18047 3 3.17 144.34 33.92 0.458 18046
 18048 3 3.38 145.04 33.89 0.183 18047
 18049 3 3.67 145.04 34 0.136 18048
 18050 3 3.78 145.04 34.04 0.087 18049
 18051 3 2.99 143.72 34.03 0.303 18047
 18052 3 2.86 143.53 34.03 0.216 18051
 18053 3 2.8 143.32 33.82 0.193 18052
 18054 3 2.78 143.32 33.7 0.243 18053
 18055 3 2.84 143.53 33.39 0.086 18054
 18056 3 2.76 143.72 33.29 0.082 18055
 18057 3 2.74 143.82 33.22 0.000125 18056
 18058 3 2.74 143.03 33.68 0.272 18054
 18059 3 2.72 142.92 33.56 0.262 18058
 18060 3 2.7 142.82 33.5 0.265 18059
 18061 3 2.97 142.73 33.18 0.081 18060
 18062 3 3.07 142.63 33.18 0.062 18061
 18063 3 3.22 142.63 33.18 0.111 18062
 18064 3 3.24 142.54 33.1 0.104 18063
 18065 3 2.57 142.63 33.68 0.19 18060
 18066 3 2.47 142.63 33.71 0.178 18065
 18067 3 2.44 142.32 33.82 0.226 18066
 18068 3 2.36 142.13 33.89 0.225 18067
 18069 3 2.28 141.92 33.83 0.241 18068
 18070 3 2.26 141.82 33.85 0.234 18069
 18071 3 2.15 141.62 33.86 0.197 18070
 18072 3 2.09 141.32 33.9 0.182 18071
 18073 3 2.11 141.22 34.03 0.233 18072
 18074 3 2.09 141.01 34.1 0.285 18073
 18075 3 2.09 140.91 34.2 0.334 18074
 18076 3 2.09 140.82 34.31 0.391 18075
 18077 3 1.87 141.01 34.75 0.062 18076
 18078 3 1.82 140.82 34.72 0.124 18077
 18079 3 1.68 140.7 34.89 0.065 18078
 18080 3 2.13 140.51 34.17 0.351 18076
 18081 3 2.05 140.32 34.07 0.305 18080
 18082 3 1.97 140.12 34.06 0.259 18081
 18083 3 2.05 140.22 34.39 0.11 18082
 18084 3 2.13 140.12 34.54 0.104 18083
 18085 3 2.26 140.12 34.57 0.105 18084
 18086 3 2.36 140.12 34.6 0.000125 18085
 18087 3 1.76 139.91 33.85 0.162 18082
 18088 3 1.65 139.82 33.65 0.154 18087
 18089 3 1.57 139.72 33.58 0.129 18088
 18090 3 1.48 139.6 33.53 0.135 18089
 18091 3 1.42 139.41 33.53 0.152 18090
 18092 3 1.43 139.1 33.58 0.161 18091
 18093 3 1.45 139.01 33.67 0.183 18092
 18094 3 1.46 138.7 33.6 0.159 18093
 18095 3 1.6 138.62 33.7 0.147 18094
 18096 3 1.63 138.41 33.78 0.144 18095
 18097 3 1.72 138.32 33.85 0.134 18096
 18098 3 1.75 138.12 33.85 0.148 18097
 18099 3 1.79 137.91 33.88 0.167 18098
 18100 3 1.76 137.72 33.85 0.154 18099
 18101 3 1.8 137.32 33.95 0.126 18100
 18102 3 1.68 137.22 33.88 0.1 18101
 18103 3 1.7 137.12 33.82 0.149 18102
 18104 3 1.66 137.01 33.77 0.229 18103
 18105 3 1.64 136.91 33.64 0.287 18104
 18106 3 1.48 136.7 33.57 0.215 18105
 18107 3 1.36 136.41 33.52 0.222 18106
 18108 3 1.29 136.1 33.52 0.16 18107
 18109 3 1.24 135.81 33.53 0.192 18108
 18110 3 1.24 135.6 33.61 0.15 18109
 18111 3 1.23 135.41 33.68 0.094 18110
 18112 3 1.22 135.2 33.72 0.114 18111
 18113 3 1.12 135.1 33.77 0.12 18112
 18114 3 1.07 135.01 33.89 0.148 18113
 18115 3 1.01 134.81 33.93 0.125 18114
 18116 3 1.01 134.7 34.03 0.141 18115
 18117 3 1.04 134.6 34.1 0.128 18116
 18118 3 1.02 134.41 34.2 0.143 18117
 18119 3 0.99 134.19 34.27 0.215 18118
 18120 3 0.96 134.1 34.32 0.242 18119
 18121 3 0.92 133.89 34.35 0.266 18120
 18122 3 0.81 133.79 34.43 0.315 18121
 18123 3 0.71 133.6 34.46 0.394 18122
 18124 3 0.5 133.39 34.49 0.359 18123
 18125 3 0.33 133.19 34.57 0.298 18124
 18126 3 0.22 132.98 34.42 0.245 18125
 18127 3 0.12 132.88 34.39 0.195 18126
 18128 3 0.06 132.69 34.39 0.16 18127
 18129 3 0 132.59 34.56 0.138 18128
 18130 3 -0.04 132.48 34.77 0.105 18129
 18131 3 -0.15 132.48 34.89 0.131 18130
 18132 3 -0.21 132.38 35.03 0.129 18131
 18133 3 -0.25 132.38 35.18 0.138 18132
 18134 3 -0.38 132.47 35.29 0.174 18133
 18135 3 -0.49 132.47 35.38 0.194 18134
 18136 3 -0.59 132.57 35.52 0.192 18135
 18137 3 -0.8 132.76 35.64 0.14 18136
 18138 3 -0.95 132.87 35.68 0.176 18137
 18139 3 -1.11 133.16 35.75 0.126 18138
 18140 3 -1.21 133.26 35.78 0.121 18139
 18141 3 -1.25 133.47 35.81 0.158 18140
 18142 3 -1.35 133.57 35.82 0.165 18141
 18143 3 -1.42 133.66 35.78 0.158 18142
 18144 3 -1.52 133.76 35.68 0.118 18143
 18145 3 -1.55 133.85 35.52 0.131 18144
 18146 3 -1.54 134.06 35.47 0.1 18145
 18147 3 -1.6 134.16 35.53 0.127 18146
 18148 3 -1.64 134.26 35.49 0.138 18147
 18149 3 -1.7 134.35 35.47 0.186 18148
 18150 3 -1.7 134.56 35.49 0.225 18149
 18151 3 -1.72 134.66 35.54 0.201 18150
 18152 3 -1.84 134.85 35.53 0.158 18151
 18153 3 -1.93 135.06 35.46 0.167 18152
 18154 3 -2.02 135.16 35.43 0.148 18153
 18155 3 -2.04 135.35 35.5 0.175 18154
 18156 3 -2.08 135.45 35.6 0.2 18155
 18157 3 -2.12 135.45 35.75 0.23 18156
 18158 3 -1.95 135.76 35.85 0.095 18157
 18159 3 -1.9 135.85 35.92 0.105 18158
 18160 3 -1.88 136.06 35.97 0.063 18159
 18161 3 1.86 137.41 33.54 0.079 18105
 18162 3 1.76 137.41 33.52 0.1 18161
 18163 3 1.4 138.51 33.46 0.102 18094
 18164 3 1.33 138.41 33.35 0.054 18163
 18165 3 3.92 143.75 32.99 0.275 18044
 18166 3 4.57 143.35 32.72 0.124 18165
 18167 3 4.71 143.35 32.64 0.195 18166
 18168 3 3.86 143.94 33.14 0.275 18165
 18169 3 3.88 144.04 33.17 0.175 18168
 18170 3 3.86 144.25 33.22 0.172 18169
 18171 3 3.86 144.44 33.21 0.193 18170
 18172 3 3.72 144.54 33.28 0.155 18171
 18173 3 3.65 144.64 33.33 0.149 18172
 18174 3 3.59 144.85 33.32 0.171 18173
 18175 3 3.45 145.04 33.36 0.188 18174
 18176 3 3.34 145.13 33.43 0.18 18175
 18177 3 3.26 145.34 33.43 0.187 18176
 18178 3 3.19 145.54 33.46 0.201 18177
 18179 3 3.13 145.63 33.52 0.177 18178
 18180 3 3.07 145.84 33.58 0.163 18179
 18181 3 3.11 145.94 33.63 0.139 18180
 18182 3 3.11 146.13 33.64 0.153 18181
 18183 3 3.09 146.34 33.72 0.141 18182
 18184 3 3.11 146.54 33.7 0.128 18183
 18185 3 4.39 144.06 33.03 0.069 18024
 18186 3 5.36 140.38 31.73 0.208 18014
 18187 3 5.36 140.17 31.71 0.209 18186
 18188 3 5.39 139.97 31.64 0.216 18187
 18189 3 5.41 139.78 31.6 0.216 18188
 18190 3 5.4 139.67 31.48 0.188 18189
 18191 3 5.37 139.47 31.44 0.186 18190
 18192 3 5.32 139.38 31.39 0.181 18191
 18193 3 5.32 139.17 31.5 0.203 18192
 18194 3 5.33 138.97 31.48 0.181 18193
 18195 3 5.37 138.78 31.44 0.162 18194
 18196 3 5.4 138.57 31.39 0.178 18195
 18197 3 5.46 138.47 31.35 0.196 18196
 18198 3 5.56 138.17 31.32 0.18 18197
 18199 3 5.62 138.07 31.35 0.169 18198
 18200 3 5.74 137.88 31.44 0.168 18199
 18201 3 5.82 137.78 31.37 0.204 18200
 18202 3 5.91 137.57 31.37 0.164 18201
 18203 3 5.99 137.48 31.37 0.165 18202
 18204 3 6.06 137.29 31.35 0.176 18203
 18205 3 6.11 137.19 31.34 0.184 18204
 18206 3 6.12 136.88 31.29 0.172 18205
 18207 3 6.12 136.79 31.17 0.185 18206
 18208 3 6.15 136.59 31.15 0.19 18207
 18209 3 6.11 136.48 31.04 0.204 18208
 18210 3 6.03 136.29 30.99 0.239 18209
 18211 3 6.04 136.09 30.97 0.232 18210
 18212 3 6.07 135.88 30.97 0.285 18211
 18213 3 6.2 135.79 30.88 0.264 18212
 18214 3 6.3 135.59 30.79 0.186 18213
 18215 3 6.38 135.48 30.74 0.161 18214
 18216 3 6.49 135.38 30.67 0.134 18215
 18217 3 6.57 135.29 30.58 0.141 18216
 18218 3 6.63 135.19 30.47 0.176 18217
 18219 3 6.66 135 30.33 0.141 18218
 18220 3 6.67 134.89 30.2 0.151 18219
 18221 3 6.7 134.69 30.19 0.177 18220
 18222 3 6.72 134.39 30.19 0.155 18221
 18223 3 6.71 134.29 30.13 0.177 18222
 18224 3 6.74 134 30.13 0.192 18223
 18225 3 6.76 133.79 30.08 0.191 18224
 18226 3 6.86 133.6 30.08 0.19 18225
 18227 3 6.91 133.39 30.04 0.151 18226
 18228 3 6.95 133.29 29.99 0.175 18227
 18229 3 6.96 133.1 29.92 0.17 18228
 18230 3 7.01 132.89 29.86 0.171 18229
 18231 3 7.08 132.79 29.86 0.165 18230
 18232 3 7.12 132.6 29.81 0.186 18231
 18233 3 7.2 132.41 29.76 0.193 18232
 18234 3 7.28 132.31 29.76 0.176 18233
 18235 3 7.33 132.1 29.72 0.182 18234
 18236 3 7.41 131.91 29.72 0.211 18235
 18237 3 7.5 131.81 29.77 0.199 18236
 18238 3 7.51 131.6 29.7 0.181 18237
 18239 3 7.58 131.41 29.67 0.18 18238
 18240 3 7.62 131.2 29.7 0.174 18239
 18241 3 7.71 131.1 29.72 0.196 18240
 18242 3 7.75 130.91 29.72 0.184 18241
 18243 3 7.8 130.81 29.86 0.178 18242
 18244 3 7.91 130.62 29.81 0.161 18243
 18245 3 7.96 130.51 29.86 0.156 18244
 18246 3 8.04 130.32 29.92 0.21 18245
 18247 3 8.12 130.22 29.95 0.258 18246
 18248 3 8.14 130.01 30.01 0.298 18247
 18249 3 8.04 129.91 29.97 0.33 18248
 18250 3 8.11 129.82 29.92 0.399 18249
 18251 3 8.17 129.62 30.02 0.442 18250
 18252 3 8.2 129.51 29.99 0.506 18251
 18253 3 8.32 129.41 30.11 0.631 18252
 18254 3 8.4 129.32 30.11 0.706 18253
 18255 3 8.52 129.32 30.17 0.714 18254
 18256 3 8.56 129.32 30.45 0.679 18255
 18257 3 8.69 129.32 30.63 0.596 18256
 18258 3 8.74 129.32 30.74 0.56 18257
 18259 3 8.7 129.12 30.74 0.616 18258
 18260 3 8.48 128.62 30.42 0.194 18259
 18261 3 8.44 128.41 30.4 0.062 18260
 18262 3 9.28 129.82 31.2 0.21 18259
 18263 3 9.34 129.82 31.33 0.173 18262
 18264 3 9.42 129.92 31.45 0.166 18263
 18265 3 9.49 129.92 31.6 0.16 18264
 18266 3 9.54 129.92 31.74 0.168 18265
 18267 3 9.63 130.03 31.88 0.183 18266
 18268 3 9.71 130.13 32 0.19 18267
 18269 3 9.85 130.13 32.05 0.19 18268
 18270 3 9.95 130.23 32.11 0.148 18269
 18271 3 10.02 130.34 32.23 0.15 18270
 18272 3 10.17 130.34 32.3 0.171 18271
 18273 3 10.21 130.34 32.41 0.162 18272
 18274 3 10.34 130.44 32.51 0.185 18273
 18275 3 10.42 130.54 32.64 0.172 18274
 18276 3 10.52 130.73 32.75 0.186 18275
 18277 3 10.59 130.84 32.86 0.188 18276
 18278 3 10.68 130.94 32.91 0.224 18277
 18279 3 10.72 131.04 33.01 0.219 18278
 18280 3 10.72 131.13 33.15 0.247 18279
 18281 3 10.75 131.34 33.21 0.267 18280
 18282 3 10.76 131.44 33.36 0.31 18281
 18283 3 10.76 131.63 33.44 0.361 18282
 18284 3 10.78 131.73 33.58 0.382 18283
 18285 3 10.88 131.84 33.72 0.318 18284
 18286 3 10.94 131.94 33.83 0.244 18285
 18287 3 10.95 132.13 33.97 0.187 18286
 18288 3 11.02 132.23 34.04 0.162 18287
 18289 3 11.1 132.23 34.11 0.148 18288
 18290 3 11.19 132.35 34.18 0.143 18289
 18291 3 11.27 132.44 34.26 0.174 18290
 18292 3 11.38 132.64 34.51 0.172 18291
 18293 3 11.52 132.75 34.58 0.169 18292
 18294 3 11.61 132.75 34.71 0.196 18293
 18295 3 11.71 132.85 34.84 0.218 18294
 18296 3 11.86 132.85 35.01 0.208 18295
 18297 3 12 132.85 35.11 0.215 18296
 18298 3 12.16 132.85 35.29 0.172 18297
 18299 3 12.28 132.76 35.51 0.172 18298
 18300 3 12.42 132.76 35.64 0.195 18299
 18301 3 12.53 132.76 35.78 0.199 18300
 18302 3 12.64 132.76 35.94 0.178 18301
 18303 3 12.67 132.66 36.07 0.195 18302
 18304 3 12.64 132.66 36.21 0.232 18303
 18305 3 12.64 132.56 36.36 0.232 18304
 18306 3 12.63 132.45 36.51 0.213 18305
 18307 3 12.6 132.35 36.69 0.208 18306
 18308 3 12.54 132.35 36.83 0.283 18307
 18309 3 12.47 132.14 36.93 0.314 18308
 18310 3 12.48 132.04 36.98 0.358 18309
 18311 3 12.91 132.16 37.29 0.249 18310
 18312 3 12.98 132.06 37.37 0.193 18311
 18313 3 13.16 131.85 37.37 0.18 18312
 18314 3 13.23 131.76 37.46 0.162 18313
 18315 3 13.34 131.66 37.48 0.18 18314
 18316 3 13.41 131.45 37.47 0.208 18315
 18317 3 13.54 131.37 37.54 0.224 18316
 18318 3 13.64 131.26 37.55 0.254 18317
 18319 3 13.77 131.16 37.65 0.325 18318
 18320 3 13.87 131.16 37.76 0.447 18319
 18321 3 13.98 131.16 37.79 0.55 18320
 18322 3 14.09 131.07 37.9 0.602 18321
 18323 3 14.19 130.97 38.04 0.663 18322
 18324 3 14.27 131.07 38.16 0.698 18323
 18325 3 14.37 130.87 38.3 0.755 18324
 18326 3 14.48 130.97 38.33 0.765 18325
 18327 3 14.6 130.88 38.51 0.717 18326
 18328 3 14.86 130.78 38.75 0.629 18327
 18329 3 15.06 130.97 38.47 0.426 18328
 18330 3 15.52 131.29 38.28 0.268 18329
 18331 3 15.66 131.19 38.36 0.205 18330
 18332 3 15.72 131.29 38.47 0.201 18331
 18333 3 15.87 131.38 38.48 0.208 18332
 18334 3 15.98 131.39 38.44 0.234 18333
 18335 3 16.12 131.39 38.43 0.277 18334
 18336 3 16.25 131.29 38.37 0.261 18335
 18337 3 16.45 131.19 38.18 0.148 18336
 18338 3 16.52 131.1 38.15 0.000125 18337
 18339 3 14.93 130.78 38.61 0.226 18329
 18340 3 15.03 130.67 38.65 0.166 18339
 18341 3 14.78 130.17 39.29 0.184 18328
 18342 3 14.86 130.07 39.33 0.178 18341
 18343 3 14.92 129.88 39.47 0.173 18342
 18344 3 14.96 129.88 39.68 0.193 18343
 18345 3 14.95 129.78 39.76 0.176 18344
 18346 3 14.95 129.57 39.76 0.209 18345
 18347 3 15.05 129.47 39.91 0.167 18346
 18348 3 15.11 129.47 40.08 0.213 18347
 18349 3 15.1 129.38 40.15 0.237 18348
 18350 3 15.2 129.28 40.26 0.285 18349
 18351 3 15.25 129.17 40.34 0.311 18350
 18352 3 15.26 129.17 40.54 0.294 18351
 18353 3 15.29 129.17 40.71 0.363 18352
 18354 3 15.36 129.17 40.83 0.421 18353
 18355 3 15.51 129.07 40.96 0.52 18354
 18356 3 15.62 129.07 41.11 0.717 18355
 18357 3 15.76 129.07 41.23 0.725 18356
 18358 3 15.75 129.07 41.39 0.711 18357
 18359 3 15.35 129.38 41.51 0.153 18358
 18360 3 15.36 129.28 41.37 0.193 18359
 18361 3 15.33 129.17 41.26 0.179 18360
 18362 3 15.27 129.07 41.11 0.136 18361
 18363 3 15.72 128.97 41.55 0.652 18358
 18364 3 15.67 128.78 41.58 0.705 18363
 18365 3 15.23 128.07 41.29 0.086 18364
 18366 3 15.7 128.67 41.79 0.413 18364
 18367 3 15.72 128.47 41.91 0.336 18366
 18368 3 15.72 128.38 42.01 0.317 18367
 18369 3 15.73 128.38 42.22 0.328 18368
 18370 3 15.72 128.38 42.37 0.306 18369
 18371 3 15.67 128.17 42.51 0.295 18370
 18372 3 15.69 128.17 42.61 0.265 18371
 18373 3 15.7 128.07 42.75 0.205 18372
 18374 3 15.72 128.07 42.97 0.243 18373
 18375 3 15.71 128.07 43.11 0.224 18374
 18376 3 15.71 127.96 43.21 0.181 18375
 18377 3 15.78 127.96 43.38 0.196 18376
 18378 3 15.87 127.86 43.54 0.198 18377
 18379 3 15.83 127.86 43.7 0.187 18378
 18380 3 15.92 127.77 43.79 0.195 18379
 18381 3 15.98 127.57 43.72 0.232 18380
 18382 3 16.05 127.38 43.74 0.239 18381
 18383 3 16.09 127.27 43.83 0.238 18382
 18384 3 16.12 127.18 43.98 0.238 18383
 18385 3 16.11 127.07 44.09 0.217 18384
 18386 3 16.12 126.97 44.2 0.197 18385
 18387 3 16.14 126.88 44.41 0.171 18386
 18388 3 16.16 126.86 44.54 0.191 18387
 18389 3 16.25 126.77 44.62 0.178 18388
 18390 3 16.37 126.77 44.73 0.173 18389
 18391 3 16.46 126.77 44.84 0.216 18390
 18392 3 16.52 126.77 45.04 0.209 18391
 18393 3 16.59 126.68 45.12 0.255 18392
 18394 3 16.73 126.57 45.13 0.229 18393
 18395 3 16.87 126.57 45.17 0.271 18394
 18396 3 16.98 126.47 45.2 0.297 18395
 18397 3 17.18 126.49 45.15 0.287 18396
 18398 3 17.3 126.38 45.19 0.352 18397
 18399 3 17.39 126.38 45.3 0.384 18398
 18400 3 17.5 126.29 45.41 0.414 18399
 18401 3 17.62 126.29 45.49 0.457 18400
 18402 3 17.73 126.38 45.58 0.518 18401
 18403 3 17.82 126.38 45.63 0.72 18402
 18404 3 17.84 126.49 45.9 0.764 18403
 18405 3 17.93 126.69 45.92 0.844 18404
 18406 3 17.84 126.49 46.34 0.847 18405
 18407 3 17.96 126.38 46.38 0.805 18406
 18408 3 18.01 126.49 46.55 0.709 18407
 18409 3 18.06 126.79 46.73 0.644 18408
 18410 3 18.01 126.88 46.88 0.461 18409
 18411 3 17.83 127.19 47.13 0.296 18410
 18412 3 17.44 127.07 47.37 0.186 18411
 18413 3 17.24 127.07 47.47 0.205 18412
 18414 3 17.17 126.97 47.59 0.201 18413
 18415 3 17.04 127.07 47.77 0.198 18414
 18416 3 16.92 127.07 47.85 0.178 18415
 18417 3 16.77 127.07 47.99 0.16 18416
 18418 3 16.65 126.96 48.09 0.187 18417
 18419 3 16.51 126.96 48.13 0.216 18418
 18420 3 16.42 126.96 48.23 0.217 18419
 18421 3 16.33 127.05 48.44 0.177 18420
 18422 3 16.27 126.96 48.58 0.184 18421
 18423 3 16.27 126.85 48.79 0.143 18422
 18424 3 16.24 126.85 48.9 0.156 18423
 18425 3 16.19 126.85 49.08 0.173 18424
 18426 3 16.1 126.85 49.23 0.194 18425
 18427 3 15.97 126.85 49.4 0.188 18426
 18428 3 15.9 126.94 49.62 0.213 18427
 18429 3 15.9 126.94 49.77 0.255 18428
 18430 3 15.93 127.05 49.97 0.256 18429
 18431 3 15.95 126.94 50.13 0.236 18430
 18432 3 15.99 126.85 50.37 0.214 18431
 18433 3 16.02 126.74 50.62 0.181 18432
 18434 3 16.02 126.74 50.79 0.21 18433
 18435 3 16.04 126.74 50.97 0.202 18434
 18436 3 15.99 126.85 51.12 0.184 18435
 18437 3 15.92 126.94 51.29 0.186 18436
 18438 3 15.85 127.05 51.41 0.202 18437
 18439 3 15.85 127.04 51.62 0.159 18438
 18440 3 15.85 127.04 51.79 0.177 18439
 18441 3 15.82 127.04 52.01 0.168 18440
 18442 3 15.74 126.94 52.17 0.177 18441
 18443 3 15.61 126.94 52.3 0.155 18442
 18444 3 15.53 126.83 52.45 0.201 18443
 18445 3 15.51 126.83 52.69 0.228 18444
 18446 3 15.4 126.93 52.84 0.221 18445
 18447 3 15.33 127.02 53.09 0.233 18446
 18448 3 15.25 127.02 53.36 0.167 18447
 18449 3 15.25 127.13 53.54 0.167 18448
 18450 3 15.17 127.13 53.72 0.193 18449
 18451 3 15.16 127.13 53.97 0.164 18450
 18452 3 15.19 127.13 54.11 0.191 18451
 18453 3 15.18 127.22 54.29 0.191 18452
 18454 3 15.16 127.11 54.44 0.183 18453
 18455 3 15.15 127.21 54.64 0.182 18454
 18456 3 15.15 127.11 54.79 0.217 18455
 18457 3 15.11 127.02 54.93 0.303 18456
 18458 3 15.01 127.02 55.01 0.345 18457
 18459 3 14.9 126.82 55.05 0.355 18458
 18460 3 14.78 126.82 55.15 0.389 18459
 18461 3 14.74 126.61 55.19 0.416 18460
 18462 3 14.77 126.61 55.32 0.501 18461
 18463 3 14.71 126.51 55.33 0.601 18462
 18464 3 14.68 126.41 55.39 0.681 18463
 18465 3 14.71 126.21 55.4 0.756 18464
 18466 3 14.69 126.21 55.53 0.812 18465
 18467 3 14.51 126.3 55.76 0.805 18466
 18468 3 14.27 126.6 55.94 0.815 18467
 18469 3 14.17 126.69 56.05 0.78 18468
 18470 3 14.02 126.4 56.08 0.773 18469
 18471 3 13.92 126.3 56.12 0.725 18470
 18472 3 13.86 125.9 56.04 0.372 18471
 18473 3 13.67 125.9 56.26 0.277 18472
 18474 3 14.02 126.7 56.64 0.371 18471
 18475 3 14.15 126.5 56.84 0.237 18474
 18476 3 14.32 126.61 57.08 0.168 18475
 18477 3 14.52 126.61 57.21 0.26 18476
 18478 3 14.71 126.61 57.34 0.331 18477
 18479 3 14.67 126.61 57.48 0.426 18478
 18480 3 14.67 126.72 57.69 0.492 18479
 18481 3 14.74 126.72 57.79 0.574 18480
 18482 3 14.85 126.72 57.83 0.635 18481
 18483 3 15.05 126.72 57.76 0.655 18482
 18484 3 15.19 126.81 57.86 0.69 18483
 18485 3 15.27 126.92 57.96 0.703 18484
 18486 3 15.11 127.02 58.48 0.645 18485
 18487 3 15.24 127.02 58.61 0.556 18486
 18488 3 15.15 127.02 58.84 0.471 18487
 18489 3 14.88 127.11 59.04 0.322 18488
 18490 3 14.85 127.2 59.15 0.207 18489
 18491 3 15.95 126.53 57.22 0.314 18485
 18492 3 16.15 126.53 57.22 0.313 18491
 18493 3 16.29 126.53 57.23 0.292 18492
 18494 3 16.47 126.23 57.1 0.264 18493
 18495 3 16.63 126.03 57.08 0.24 18494
 18496 3 16.81 125.84 57.05 0.208 18495
 18497 3 16.95 125.84 56.91 0.157 18496
 18498 3 17.08 125.75 56.8 0.138 18497
 18499 3 17.22 125.75 56.76 0.141 18498
 18500 3 17.33 125.66 56.67 0.174 18499
 18501 3 17.45 125.66 56.59 0.191 18500
 18502 3 17.6 125.66 56.52 0.214 18501
 18503 3 17.72 125.56 56.45 0.203 18502
 18504 3 17.9 125.66 56.45 0.16 18503
 18505 3 18.02 125.56 56.48 0.153 18504
 18506 3 18.13 125.47 56.42 0.179 18505
 18507 3 18.24 125.47 56.34 0.233 18506
 18508 3 18.4 125.36 56.22 0.22 18507
 18509 3 18.58 125.17 56.12 0.24 18508
 18510 3 18.69 125.17 56.05 0.286 18509
 18511 3 18.83 125.17 55.99 0.337 18510
 18512 3 18.99 125.08 55.94 0.398 18511
 18513 3 19.08 125.08 55.88 0.412 18512
 18514 3 19.13 124.97 55.77 0.41 18513
 18515 3 19.17 124.87 55.69 0.396 18514
 18516 3 19.31 124.89 55.66 0.395 18515
 18517 3 19.45 124.89 55.62 0.374 18516
 18518 3 19.42 124.78 55.41 0.354 18517
 18519 3 19.38 124.69 55.23 0.336 18518
 18520 3 19.35 124.58 55.09 0.354 18519
 18521 3 19.69 124.89 55.17 0.13 18520
 18522 3 19.83 125 55.08 0.13 18521
 18523 3 19.97 125.09 55.08 0.123 18522
 18524 3 20.11 125.09 55.08 0.135 18523
 18525 3 20.26 125.09 55.02 0.196 18524
 18526 3 20.38 125.2 55.08 0.204 18525
 18527 3 20.58 125.41 55.16 0.239 18526
 18528 3 20.65 125.5 55.19 0.236 18527
 18529 3 20.83 125.5 55.2 0.195 18528
 18530 3 8.64 128.92 29.58 0.205 18255
 18531 3 8.82 128.82 29.61 0.19 18530
 18532 3 8.96 128.72 29.65 0.164 18531
 18533 3 9.12 128.63 29.74 0.06 18532
 18534 3 9.11 128.42 29.77 0.073 18533
 18535 3 9.15 128.32 29.85 0.108 18534
 18536 3 9.15 128.22 29.97 0.142 18535
 18537 3 9.07 128.32 30.22 0.086 18536
 18538 3 8.97 128.32 30.31 0.09 18537
 18539 3 8.85 128.22 30.26 0.123 18538
 18540 3 8.67 128.22 30.33 0.093 18539
 18541 3 8.52 128.22 30.45 0.07 18540
 18542 3 5.52 140.47 32.89 0.113 17996
 18543 3 5.58 140.37 32.85 0.097 18542
 18544 3 5.62 140.16 32.83 0.115 18543
 18545 3 5.66 140.07 32.81 0.053 18544
 18546 3 5.99 140.38 33.45 0.087 17956
 18547 3 6.02 140.47 33.49 0.101 18546
 18548 3 6.16 140.57 33.53 0.069 18547
 18549 3 6.23 140.67 33.58 0.073 18548
 18550 3 6.36 140.57 33.57 0.125 18549
 18551 3 6.37 140.67 33.47 0.106 18550
 18552 3 6.36 140.88 33.39 0.1 18551
 18553 3 6.41 140.97 33.33 0.162 18552
 18554 3 6.33 141.38 33.25 0.109 18553
 18555 3 6.24 141.47 33.35 0.11 18554
 18556 3 6.15 141.57 33.39 0.106 18555
 18557 3 6.07 141.67 33.38 0.139 18556
 18558 3 6.61 140.69 33.33 0.109 18553
 18559 3 6.62 140.59 33.25 0.055 18558
 18560 3 6.87 138.98 34.45 0.059 17941
 18561 3 6.83 139.09 34.46 0.074 18560
 18562 3 6.86 139.19 34.54 0.000125 18561
 18563 3 9.43 133.62 35.28 0.415 17912
 18564 3 9.61 133.32 35.18 0.414 18563
 18565 3 9.53 133.22 35.11 0.429 18564
 18566 3 9.71 133.12 35.11 0.455 18565
 18567 3 9.79 132.91 35.11 0.464 18566
 18568 3 9.89 132.72 35.18 0.488 18567
 18569 3 9.95 132.51 35.19 0.473 18568
 18570 3 9.95 132.32 35.15 0.484 18569
 18571 3 9.93 132.12 35.19 0.442 18570
 18572 3 9.87 131.91 35.18 0.422 18571
 18573 3 9.84 131.72 35.15 0.398 18572
 18574 3 9.7 131.62 35.11 0.301 18573
 18575 3 9.76 131.32 35.14 0.332 18574
 18576 3 9.7 131.22 35.15 0.3 18575
 18577 3 9.72 130.91 35.15 0.34 18576
 18578 3 9.69 130.82 35.11 0.321 18577
 18579 3 9.69 130.72 35 0.323 18578
 18580 3 9.6 130.51 34.9 0.323 18579
 18581 3 9.61 130.32 34.82 0.35 18580
 18582 3 9.53 130.12 34.68 0.338 18581
 18583 3 9.53 129.82 34.66 0.353 18582
 18584 3 9.52 129.62 34.69 0.331 18583
 18585 3 9.53 129.41 34.69 0.324 18584
 18586 3 9.67 129.12 34.84 0.466 18585
 18587 3 9.81 128.91 34.94 0.474 18586
 18588 3 10.31 128.72 35.41 0.082 18587
 18589 3 10.45 128.72 35.47 0.106 18588
 18590 3 10.59 128.82 35.55 0.061 18589
 18591 3 10.75 128.82 35.59 0.11 18590
 18592 3 10.85 128.82 35.68 0.09 18591
 18593 3 10.95 128.73 35.76 0.101 18592
 18594 3 11.03 128.63 35.86 0.076 18593
 18595 3 11.16 128.54 35.94 0.136 18594
 18596 3 11.12 128.44 35.96 0.082 18595
 18597 3 9.86 128.72 34.86 0.529 18587
 18598 3 10.38 128.63 35.18 0.12 18597
 18599 3 10.43 128.72 35.04 0.12 18598
 18600 3 10.51 128.72 34.9 0.111 18599
 18601 3 9.95 128.63 34.79 0.526 18597
 18602 3 10 128.53 34.66 0.517 18601
 18603 3 10.16 128.32 34.76 0.395 18602
 18604 3 10.17 128.22 34.51 0.356 18603
 18605 3 10.28 128.03 34.43 0.351 18604
 18606 3 10.35 127.82 34.36 0.354 18605
 18607 3 10.38 127.72 34.22 0.385 18606
 18608 3 10.48 127.54 34.26 0.401 18607
 18609 3 10.62 127.33 34.23 0.399 18608
 18610 3 10.78 127.13 34.08 0.39 18609
 18611 3 10.83 126.94 33.98 0.416 18610
 18612 3 11.08 126.63 33.96 0.454 18611
 18613 3 11.36 126.65 33.89 0.206 18612
 18614 3 11.27 126.85 33.46 0.108 18613
 18615 3 11.19 127.24 33.25 0.083 18614
 18616 3 11.11 127.35 33.23 0.045 18615
 18617 3 11.79 126.65 34.33 0.156 18613
 18618 3 11.95 126.65 34.44 0.166 18617
 18619 3 12.06 126.76 34.47 0.201 18618
 18620 3 12.19 126.85 34.44 0.308 18619
 18621 3 12.28 126.96 34.43 0.38 18620
 18622 3 12.34 126.96 34.3 0.467 18621
 18623 3 12.23 127.16 33.86 0.143 18622
 18624 3 12.27 127.35 33.76 0.132 18623
 18625 3 12.35 127.46 33.69 0.128 18624
 18626 3 12.38 127.55 33.62 0.113 18625
 18627 3 12.47 127.77 33.58 0.106 18626
 18628 3 12.56 127.86 33.62 0.125 18627
 18629 3 12.58 128.16 33.58 0.14 18628
 18630 3 12.67 128.26 33.54 0.113 18629
 18631 3 12.7 128.37 33.5 0.097 18630
 18632 3 12.89 128.37 33.29 0.121 18631
 18633 3 13.03 128.37 33.22 0.103 18632
 18634 3 13.27 128.17 33.28 0.128 18633
 18635 3 13.37 128.17 33.23 0.136 18634
 18636 3 13.48 128.28 33.16 0.142 18635
 18637 3 13.53 128.38 33.15 0.166 18636
 18638 3 13.7 128.78 33.44 0.099 18637
 18639 3 13.73 128.88 33.58 0.14 18638
 18640 3 13.98 129.09 33.64 0.17 18639
 18641 3 14.12 129.19 33.4 0.106 18640
 18642 3 14.3 129.19 33.34 0.065 18641
 18643 3 13.92 129.07 33.93 0.114 18640
 18644 3 13.95 129.17 34.12 0.1 18643
 18645 3 13.91 129.17 34.29 0.089 18644
 18646 3 13.84 129.28 34.43 0.071 18645
 18647 3 13.8 129.38 34.53 0.095 18646
 18648 3 13.81 129.47 34.65 0.1 18647
 18649 3 13.76 129.67 34.68 0.108 18648
 18650 3 13.76 129.88 34.72 0.000125 18649
 18651 3 13.66 128.78 33.83 0.097 18639
 18652 3 13.79 128.78 33.94 0.078 18651
 18653 3 13.86 128.78 33.86 0.104 18652
 18654 3 14 128.69 33.79 0.094 18653
 18655 3 14.11 128.69 33.76 0.099 18654
 18656 3 14.29 128.69 33.9 0.083 18655
 18657 3 14.36 128.69 34.04 0.131 18656
 18658 3 14.52 128.59 34.18 0.093 18657
 18659 3 14.69 128.59 34.32 0.098 18658
 18660 3 14.77 128.79 34.4 0.109 18659
 18661 3 14.92 128.89 34.47 0.166 18660
 18662 3 15.21 128.89 34.54 0.083 18661
 18663 3 15.36 128.89 34.51 0.061 18662
 18664 3 15.52 129 34.51 0.087 18663
 18665 3 15.61 128.91 34.47 0.048 18664
 18666 3 13.76 128.38 32.93 0.205 18637
 18667 3 13.79 128.19 32.4 0.163 18666
 18668 3 13.8 128.19 32.22 0.134 18667
 18669 3 13.86 128.09 32.07 0.113 18668
 18670 3 13.96 127.88 32.01 0.118 18669
 18671 3 14.12 127.79 31.94 0.137 18670
 18672 3 14.18 127.58 31.97 0.131 18671
 18673 3 14.23 127.4 31.92 0.132 18672
 18674 3 14.32 127.19 31.92 0.163 18673
 18675 3 14.54 127.1 31.97 0.141 18674
 18676 3 14.74 126.99 32 0.156 18675
 18677 3 14.96 126.99 32.01 0.202 18676
 18678 3 15.13 126.91 32.03 0.202 18677
 18679 3 15.31 126.71 32.08 0.163 18678
 18680 3 15.46 126.51 32.12 0.142 18679
 18681 3 15.61 126.41 32.13 0.158 18680
 18682 3 15.79 126.41 32.02 0.173 18681
 18683 3 15.92 126.41 32.02 0.24 18682
 18684 3 16.04 126.11 31.93 0.181 18683
 18685 3 16.1 126.02 31.84 0.187 18684
 18686 3 16.13 125.82 31.82 0.17 18685
 18687 3 16.17 125.71 31.78 0.155 18686
 18688 3 16.21 125.61 31.68 0.132 18687
 18689 3 16.31 125.41 31.62 0.127 18688
 18690 3 16.47 125.43 31.59 0.183 18689
 18691 3 16.6 125.72 31.52 0.095 18690
 18692 3 16.69 125.82 31.46 0.116 18691
 18693 3 16.76 125.93 31.48 0.035 18692
 18694 3 16.35 125.13 31.62 0.139 18690
 18695 3 16.47 125.02 31.59 0.114 18694
 18696 3 16.54 124.82 31.59 0.139 18695
 18697 3 16.63 124.72 31.62 0.149 18696
 18698 3 16.69 124.52 31.55 0.15 18697
 18699 3 16.71 124.32 31.43 0.15 18698
 18700 3 16.72 124.22 31.37 0.203 18699
 18701 3 16.78 124.02 31.28 0.207 18700
 18702 3 16.81 123.93 31.16 0.183 18701
 18703 3 16.85 123.63 31.18 0.143 18702
 18704 3 16.9 123.52 31.18 0.106 18703
 18705 3 16.94 123.32 31.2 0.096 18704
 18706 3 17.03 123.24 31.12 0.142 18705
 18707 3 17.04 123.04 31.11 0.11 18706
 18708 3 17.06 122.94 31.07 0.159 18707
 18709 3 17.1 122.74 31 0.176 18708
 18710 3 17.21 122.63 30.96 0.204 18709
 18711 3 17.17 122.33 30.98 0.125 18710
 18712 3 17.24 122.13 30.96 0.129 18711
 18713 3 17.26 122.04 30.89 0.139 18712
 18714 3 17.26 121.82 30.82 0.107 18713
 18715 3 17.26 121.54 30.75 0.156 18714
 18716 3 17.29 121.43 30.7 0.155 18715
 18717 3 17.33 121.22 30.61 0.169 18716
 18718 3 17.29 120.93 30.53 0.223 18717
 18719 3 17.28 120.72 30.46 0.219 18718
 18720 3 17.31 120.52 30.52 0.225 18719
 18721 3 17.31 120.43 30.46 0.276 18720
 18722 3 17.38 120.22 30.11 0.265 18721
 18723 3 17.38 120.02 30.05 0.293 18722
 18724 3 17.49 119.94 30.07 0.346 18723
 18725 3 17.26 119.72 29.89 0.307 18724
 18726 3 17.04 119.32 29.98 0.198 18725
 18727 3 16.99 119.13 30.09 0.127 18726
 18728 3 16.97 118.82 30.09 0.087 18727
 18729 3 16.99 118.63 30.07 0.099 18728
 18730 3 16.99 118.52 30 0.093 18729
 18731 3 17.08 118.43 29.95 0.127 18730
 18732 3 17.1 118.22 29.93 0.13 18731
 18733 3 17.03 118.02 29.84 0.172 18732
 18734 3 16.96 117.82 29.8 0.106 18733
 18735 3 16.97 117.63 29.77 0.088 18734
 18736 3 16.9 117.43 29.71 0.104 18735
 18737 3 16.88 117.32 29.61 0.076 18736
 18738 3 16.88 117.22 29.52 0.069 18737
 18739 3 16.85 117.13 29.48 0.072 18738
 18740 3 17.87 119.94 30.28 0.129 18724
 18741 3 18.03 119.94 30.27 0.106 18740
 18742 3 18.15 119.83 30.25 0.136 18741
 18743 3 18.26 119.74 30.32 0.185 18742
 18744 3 18.4 119.55 30.48 0.13 18743
 18745 3 18.46 119.44 30.55 0.181 18744
 18746 3 18.49 119.24 30.39 0.113 18745
 18747 3 18.58 119.14 30.28 0.13 18746
 18748 3 18.63 119.04 30.12 0.096 18747
 18749 3 18.51 119.44 30.87 0.131 18745
 18750 3 18.58 119.44 31 0.177 18749
 18751 3 18.78 119.35 31.18 0.155 18750
 18752 3 18.85 119.35 31.3 0.153 18751
 18753 3 19.06 119.15 31.39 0.148 18752
 18754 3 19.26 118.96 31.41 0.108 18753
 18755 3 19.4 118.95 31.43 0.075 18754
 18756 3 19.47 118.85 31.57 0.082 18755
 18757 3 19.44 118.75 31.43 0.072 18756
 18758 3 16.15 125.02 31.71 0.074 18694
 18759 3 16.08 124.91 31.68 0.155 18758
 18760 3 15.95 126.82 32.16 0.094 18683
 18761 3 15.89 127.02 32.17 0.12 18760
 18762 3 15.87 127.21 32.17 0.089 18761
 18763 3 12.5 127.05 34.64 0.254 18622
 18764 3 12.77 126.96 35.18 0.183 18763
 18765 3 12.86 126.85 35.36 0.226 18764
 18766 3 12.92 126.85 35.53 0.31 18765
 18767 3 12.95 126.96 35.71 0.341 18766
 18768 3 13 126.96 35.89 0.338 18767
 18769 3 12.69 127.35 35.96 0.094 18768
 18770 3 12.62 127.46 35.96 0.129 18769
 18771 3 12.53 127.55 35.94 0.189 18770
 18772 3 12.3 127.44 36.09 0.122 18771
 18773 3 12.22 127.44 36.18 0.04 18772
 18774 3 13.16 126.96 36.03 0.346 18768
 18775 3 13.3 126.96 36.15 0.316 18774
 18776 3 13.34 126.96 36.29 0.271 18775
 18777 3 13.25 126.96 36.46 0.254 18776
 18778 3 13.18 126.85 36.68 0.244 18777
 18779 3 13.06 126.76 36.94 0.266 18778
 18780 3 13.03 126.66 37.07 0.305 18779
 18781 3 12.64 126.35 36.58 0.127 18780
 18782 3 12.51 126.55 36.51 0.128 18781
 18783 3 12.38 126.65 36.47 0.178 18782
 18784 3 12.34 127.05 36.48 0.16 18783
 18785 3 12.29 127.24 36.48 0.108 18784
 18786 3 12.28 127.44 36.55 0.105 18785
 18787 3 12.26 127.55 36.53 0.131 18786
 18788 3 12.3 127.74 36.59 0.078 18787
 18789 3 13.11 126.55 37.36 0.198 18780
 18790 3 13.05 126.55 37.47 0.239 18789
 18791 3 13.03 126.35 37.58 0.286 18790
 18792 3 12.94 126.26 37.64 0.309 18791
 18793 3 13.18 126.16 37.9 0.262 18792
 18794 3 13.18 126.05 38.05 0.258 18793
 18795 3 13.2 125.96 38.29 0.286 18794
 18796 3 13.22 125.96 38.41 0.346 18795
 18797 3 13.16 126.46 38.58 0.095 18796
 18798 3 13.11 126.66 38.55 0.114 18797
 18799 3 12.97 126.85 38.61 0.121 18798
 18800 3 12.83 126.85 38.64 0.103 18799
 18801 3 12.72 126.94 38.65 0.163 18800
 18802 3 12.52 126.85 38.72 0.093 18801
 18803 3 12.39 126.83 38.69 0.098 18802
 18804 3 12.35 126.63 38.65 0.103 18803
 18805 3 12.29 126.54 38.55 0.083 18804
 18806 3 12.13 126.54 38.48 0.148 18805
 18807 3 12.03 126.44 38.25 0.09 18806
 18808 3 11.88 126.44 38.11 0.102 18807
 18809 3 11.81 126.44 37.97 0.054 18808
 18810 3 11.67 126.33 37.96 0.119 18809
 18811 3 11.56 126.24 37.96 0.1 18810
 18812 3 11.47 126.13 38.01 0.132 18811
 18813 3 11.44 126.02 38.08 0.13 18812
 18814 3 11.45 125.82 38.11 0.091 18813
 18815 3 12.16 126.74 38.61 0.132 18806
 18816 3 12.18 126.83 38.65 0.000125 18815
 18817 3 12.76 127.24 38.65 0.105 18801
 18818 3 12.73 127.35 38.73 0.097 18817
 18819 3 13.33 125.85 38.72 0.324 18796
 18820 3 13.25 125.85 38.82 0.277 18819
 18821 3 13.26 125.76 38.91 0.328 18820
 18822 3 13.25 125.66 39.04 0.327 18821
 18823 3 13.25 125.65 39.21 0.386 18822
 18824 3 13.43 125.66 39.54 0.346 18823
 18825 3 13.55 125.55 39.64 0.295 18824
 18826 3 13.6 125.46 39.66 0.309 18825
 18827 3 13.64 125.35 39.72 0.293 18826
 18828 3 14.03 125.55 39.84 0.145 18827
 18829 3 14.1 125.76 40 0.17 18828
 18830 3 14.23 125.77 39.97 0.176 18829
 18831 3 14.37 125.66 39.94 0.146 18830
 18832 3 14.63 125.66 40.29 0.177 18831
 18833 3 14.73 125.66 40.41 0.217 18832
 18834 3 14.87 125.66 40.49 0.246 18833
 18835 3 15.02 125.66 40.59 0.25 18834
 18836 3 15.16 125.57 40.62 0.244 18835
 18837 3 15.36 125.38 40.66 0.222 18836
 18838 3 15.45 125.18 40.56 0.253 18837
 18839 3 15.53 124.97 40.59 0.267 18838
 18840 3 15.27 124.77 40.59 0.102 18839
 18841 3 15.19 124.57 40.52 0.062 18840
 18842 3 15.09 124.47 40.45 0.088 18841
 18843 3 15.02 124.27 40.41 0.097 18842
 18844 3 14.93 124.16 40.34 0.068 18843
 18845 3 14.75 124.16 40.37 0.132 18844
 18846 3 14.66 124.27 40.47 0.000125 18845
 18847 3 15.69 124.88 40.65 0.22 18839
 18848 3 15.75 124.57 40.66 0.221 18847
 18849 3 15.7 124.38 40.69 0.251 18848
 18850 3 15.7 124.27 40.8 0.321 18849
 18851 3 15.77 123.97 40.45 0.172 18850
 18852 3 15.8 123.88 40.41 0.273 18851
 18853 3 15.81 123.79 40.15 0.255 18852
 18854 3 15.85 123.69 40.02 0.377 18853
 18855 3 15.95 123.49 40.55 0.108 18854
 18856 3 16.03 123.38 40.69 0.103 18855
 18857 3 15.92 123.19 40.62 0.087 18856
 18858 3 15.93 122.99 40.54 0.098 18857
 18859 3 16.07 122.88 40.47 0.118 18858
 18860 3 16.3 123.49 40.67 0.147 18856
 18861 3 16.39 123.38 40.7 0.208 18860
 18862 3 16.59 123.58 40.79 0.144 18861
 18863 3 16.68 123.69 40.8 0.125 18862
 18864 3 16.66 123.9 40.84 0.079 18863
 18865 3 16.68 124.1 40.83 0.08 18864
 18866 3 16.73 124.19 40.79 0.086 18865
 18867 3 16.84 124.4 40.73 0.097 18866
 18868 3 15.85 123.58 39.9 0.311 18854
 18869 3 15.91 123.38 39.56 0.292 18868
 18870 3 15.98 123.19 39.27 0.286 18869
 18871 3 15.96 123.08 39.16 0.238 18870
 18872 3 16.09 123.19 39.09 0.221 18871
 18873 3 16.05 123.08 38.9 0.297 18872
 18874 3 15.98 122.99 38.67 0.251 18873
 18875 3 15.96 122.88 38.47 0.238 18874
 18876 3 15.98 122.9 38.34 0.239 18875
 18877 3 16 122.8 38.15 0.217 18876
 18878 3 16.07 122.8 37.98 0.192 18877
 18879 3 16.02 122.69 37.83 0.123 18878
 18880 3 15.96 122.6 37.74 0.181 18879
 18881 3 15.98 122.4 37.51 0.133 18880
 18882 3 15.96 122.4 37.37 0.152 18881
 18883 3 15.94 122.3 37.24 0.182 18882
 18884 3 15.96 122.1 37.12 0.204 18883
 18885 3 16.02 121.99 37.01 0.209 18884
 18886 3 16.05 121.9 36.8 0.301 18885
 18887 3 16.03 121.8 36.63 0.309 18886
 18888 3 15.95 121.69 36.48 0.317 18887
 18889 3 15.85 121.6 36.42 0.29 18888
 18890 3 15.69 121.4 36.4 0.21 18889
 18891 3 15.59 121.3 36.35 0.164 18890
 18892 3 15.53 121.1 36.24 0.144 18891
 18893 3 15.47 121.1 36.05 0.19 18892
 18894 3 15.45 120.9 35.9 0.181 18893
 18895 3 15.59 120.69 35.95 0.167 18894
 18896 3 15.68 120.6 35.92 0.209 18895
 18897 3 15.7 120.4 35.94 0.309 18896
 18898 3 15.83 120.19 36.24 0.152 18897
 18899 3 15.78 120.1 36.41 0.088 18898
 18900 3 15.88 120.1 36.55 0.146 18899
 18901 3 16.02 120.1 36.7 0.132 18900
 18902 3 16 120.1 36.84 0.104 18901
 18903 3 16 119.99 36.97 0.106 18902
 18904 3 15.95 119.8 37.12 0.088 18903
 18905 3 15.87 119.8 37.19 0.098 18904
 18906 3 15.86 119.6 37.23 0.138 18905
 18907 3 15.86 119.49 37.3 0.123 18906
 18908 3 15.8 119.4 37.3 0.142 18907
 18909 3 15.68 119.29 37.31 0.131 18908
 18910 3 15.52 119.19 37.37 0.131 18909
 18911 3 15.44 119.08 37.4 0.145 18910
 18912 3 15.36 118.99 37.41 0.158 18911
 18913 3 15.2 118.88 37.41 0.144 18912
 18914 3 15.1 118.79 37.48 0.144 18913
 18915 3 15.04 118.57 37.66 0.136 18914
 18916 3 15.01 118.38 37.62 0.116 18915
 18917 3 15 118.27 37.63 0.092 18916
 18918 3 14.96 118.07 37.72 0.08 18917
 18919 3 14.86 118.07 37.69 0.148 18918
 18920 3 14.79 117.88 37.7 0.205 18919
 18921 3 14.78 117.57 37.74 0.085 18920
 18922 3 14.7 117.47 37.69 0.115 18921
 18923 3 14.59 117.18 37.73 0.223 18922
 18924 3 14.52 117.07 37.77 0.265 18923
 18925 3 14.45 116.97 37.77 0.314 18924
 18926 3 14.44 116.88 37.7 0.33 18925
 18927 3 14.47 116.77 37.66 0.392 18926
 18928 3 14.7 116.38 38.2 0.213 18927
 18929 3 14.77 116.38 38.33 0.243 18928
 18930 3 14.87 116.38 38.49 0.292 18929
 18931 3 14.81 116.18 37.77 0.078 18930
 18932 3 14.91 116.18 37.7 0.121 18931
 18933 3 15 116.18 37.8 0.000125 18932
 18934 3 14.86 116.38 38.69 0.171 18930
 18935 3 14.98 116.57 38.95 0.298 18934
 18936 3 15.13 116.88 39.12 0.175 18935
 18937 3 15.33 117.07 39.17 0.193 18936
 18938 3 15.54 117.19 39.2 0.134 18937
 18939 3 15.7 117.19 39.22 0.121 18938
 18940 3 15.86 117.29 39.26 0.128 18939
 18941 3 15.98 117.38 39.31 0.107 18940
 18942 3 16.14 117.49 39.41 0.11 18941
 18943 3 14.85 116.18 38.99 0.179 18935
 18944 3 14.67 115.96 39.02 0.138 18943
 18945 3 14.7 115.96 39.12 0.214 18944
 18946 3 14.97 116.07 39.31 0.12 18945
 18947 3 15.04 116.07 39.45 0.142 18946
 18948 3 15.04 116.07 39.62 0.131 18947
 18949 3 15.01 115.97 39.73 0.124 18948
 18950 3 15.03 115.88 39.84 0.159 18949
 18951 3 14.78 115.57 39.73 0.139 18950
 18952 3 15.27 115.97 40.2 0.08 18950
 18953 3 15.44 115.97 40.2 0.184 18952
 18954 3 15.52 116.18 40.44 0.159 18953
 18955 3 15.45 116.18 40.72 0.063 18954
 18956 3 15.13 116.18 39.02 0.094 18943
 18957 3 15.27 115.97 39.01 0.061 18956
 18958 3 14.34 116.88 36.91 0.114 18927
 18959 3 14.31 116.88 36.69 0.094 18958
 18960 3 15.66 120.3 35.34 0.103 18897
 18961 3 15.7 120.19 35.23 0.102 18960
 18962 3 15.78 120.1 35.06 0.159 18961
 18963 3 15.78 120.1 34.92 0.155 18962
 18964 3 15.8 119.91 34.81 0.135 18963
 18965 3 15.8 119.8 34.72 0.137 18964
 18966 3 15.79 119.6 34.66 0.134 18965
 18967 3 15.85 119.51 34.55 0.122 18966
 18968 3 15.84 119.41 34.42 0.124 18967
 18969 3 15.72 119.3 34.31 0.113 18968
 18970 3 15.7 119.21 34.23 0.107 18969
 18971 3 15.76 119.1 34.1 0.107 18970
 18972 3 15.79 119.01 33.92 0.102 18971
 18973 3 15.74 118.91 33.81 0.141 18972
 18974 3 15.6 118.8 33.66 0.174 18973
 18975 3 15.56 118.8 33.55 0.22 18974
 18976 3 15.43 118.71 33.42 0.217 18975
 18977 3 15.45 119.01 33.31 0.106 18976
 18978 3 15.22 120.99 35.66 0.156 18894
 18979 3 15.14 121.08 35.51 0.13 18978
 18980 3 14.96 121.19 35.41 0.116 18979
 18981 3 14.85 121.29 35.27 0.068 18980
 18982 3 14.91 121.29 35.09 0.106 18981
 18983 3 15.87 123.19 38.27 0.08 18876
 18984 3 15.8 123.08 38.19 0.087 18983
 18985 3 15.67 123.19 38.23 0.091 18984
 18986 3 15.6 123.19 38.34 0.087 18985
 18987 3 15.59 123.29 38.41 0.000125 18986
 18988 3 16.05 124.19 39.95 0.082 18868
 18989 3 16.16 124.19 39.87 0.122 18988
 18990 3 16.23 124.38 39.91 0.075 18989
 18991 3 16.34 124.38 39.87 0.094 18990
 18992 3 16.45 124.49 39.88 0.159 18991
 18993 3 16.64 124.6 40.13 0.098 18992
 18994 3 16.71 124.6 40.34 0.142 18993
 18995 3 16.77 124.49 40.47 0.106 18994
 18996 3 16.25 124.69 39.83 0.097 18992
 18997 3 15.7 124.38 41.4 0.11 18850
 18998 3 15.53 124.38 41.49 0.133 18997
 18999 3 15.33 124.27 41.54 0.09 18998
 19000 3 15.21 124.16 41.55 0.089 18999
 19001 3 15.1 124.16 41.58 0.105 19000
 19002 3 14.94 124.16 41.54 0.128 19001
 19003 3 14.91 124.16 41.41 0.125 19002
 19004 3 14.95 124.07 41.23 0.106 19003
 19005 3 15.03 123.96 41.02 0.076 19004
 19006 3 15.1 123.86 40.88 0.088 19005
 19007 3 15.63 124.68 41.59 0.12 18997
 19008 3 15.68 124.77 41.52 0.129 19007
 19009 3 15.79 124.97 41.48 0.13 19008
 19010 3 15.86 125.18 41.55 0.15 19009
 19011 3 15.8 125.27 41.62 0.175 19010
 19012 3 15.84 125.27 41.74 0.248 19011
 19013 3 16.16 125.19 41.73 0.107 19012
 19014 3 16.32 125.29 41.73 0.095 19013
 19015 3 16.43 125.38 41.74 0.109 19014
 19016 3 16.57 125.49 41.74 0.111 19015
 19017 3 16.71 125.49 41.84 0.086 19016
 19018 3 16.77 125.58 41.95 0.079 19017
 19019 3 16.84 125.69 42.02 0.069 19018
 19020 3 16.96 125.69 42.16 0.101 19019
 19021 3 17 125.79 42.27 0.087 19020
 19022 3 17.05 125.9 42.34 0.000125 19021
 19023 3 13.5 124.96 39.59 0.179 18827
 19024 3 13.52 124.76 39.54 0.223 19023
 19025 3 13.53 124.55 39.47 0.203 19024
 19026 3 13.45 124.26 39.65 0.124 19025
 19027 3 13.45 124.16 39.69 0.148 19026
 19028 3 13.47 124.05 39.73 0.133 19027
 19029 3 13.5 123.85 39.76 0.159 19028
 19030 3 13.83 123.46 39.81 0.163 19029
 19031 3 13.89 123.35 39.84 0.203 19030
 19032 3 13.96 123.26 39.92 0.16 19031
 19033 3 14.08 123.16 39.95 0.126 19032
 19034 3 14.12 123.05 39.91 0.089 19033
 19035 3 14.19 122.96 39.77 0.162 19034
 19036 3 14.17 122.76 39.77 0.177 19035
 19037 3 14.03 122.55 39.79 0.104 19036
 19038 3 14.06 122.46 39.72 0.104 19037
 19039 3 14.39 122.66 39.7 0.139 19036
 19040 3 14.58 122.57 39.62 0.089 19039
 19041 3 14.64 122.36 39.56 0.114 19040
 19042 3 14.69 122.27 39.59 0.125 19041
 19043 3 14.73 122.16 39.59 0.148 19042
 19044 3 14.83 121.96 39.62 0.151 19043
 19045 3 14.95 121.88 39.74 0.136 19044
 19046 3 15.11 121.88 39.73 0.125 19045
 19047 3 15.18 121.68 39.7 0.126 19046
 19048 3 15.23 121.57 39.59 0.121 19047
 19049 3 15.29 121.38 39.59 0.116 19048
 19050 3 15.47 121.27 39.55 0.189 19049
 19051 3 15.62 121.49 39.65 0.082 19050
 19052 3 15.7 121.58 39.56 0.085 19051
 19053 3 15.76 121.69 39.58 0.088 19052
 19054 3 15.8 121.79 39.62 0.08 19053
 19055 3 15.61 121.08 39.42 0.154 19050
 19056 3 15.61 120.88 39.34 0.092 19055
 19057 3 15.67 120.79 39.29 0.124 19056
 19058 3 15.76 120.69 39.26 0.148 19057
 19059 3 15.91 120.58 39.19 0.146 19058
 19060 3 15.96 120.49 39.13 0.179 19059
 19061 3 15.95 120.58 39.48 0.128 19060
 19062 3 15.79 120.58 39.66 0.116 19061
 19063 3 15.68 120.79 39.87 0.133 19062
 19064 3 15.69 120.77 40.05 0.13 19063
 19065 3 15.71 120.88 40.22 0.097 19064
 19066 3 15.98 120.29 39.01 0.122 19060
 19067 3 16.05 120.19 38.98 0.102 19066
 19068 3 16.07 119.99 38.98 0.087 19067
 19069 3 16.23 119.8 38.9 0.15 19068
 19070 3 16.21 119.69 38.98 0.099 19069
 19071 3 16.34 119.6 38.98 0.115 19070
 19072 3 16.46 119.49 38.98 0.138 19071
 19073 3 16.39 119.19 38.88 0.18 19072
 19074 3 16.32 119.1 38.8 0.223 19073
 19075 3 16.46 119.1 38.47 0.229 19074
 19076 3 16.46 118.9 38.34 0.266 19075
 19077 3 16.52 118.8 38.23 0.343 19076
 19078 3 16.62 118.8 38.2 0.445 19077
 19079 3 17.07 118.8 38.33 0.303 19078
 19080 3 17.2 118.71 38.29 0.315 19079
 19081 3 17.32 118.8 38.33 0.323 19080
 19082 3 17.48 118.61 38.16 0.284 19081
 19083 3 17.78 118.71 38.09 0.197 19082
 19084 3 17.87 118.61 37.91 0.275 19083
 19085 3 17.98 118.71 37.84 0.366 19084
 19086 3 17.77 118.21 37.59 0.093 19085
 19087 3 17.73 118.11 37.48 0.059 19086
 19088 3 17.7 118.11 37.34 0.109 19087
 19089 3 17.64 118.02 37.26 0.133 19088
 19090 3 17.55 117.82 37.09 0.091 19089
 19091 3 17.61 117.71 37.01 0.113 19090
 19092 3 18.27 119.13 38.05 0.19 19085
 19093 3 18.34 119.32 38.13 0.13 19092
 19094 3 18.41 119.52 38.16 0.159 19093
 19095 3 18.5 119.63 38.17 0.22 19094
 19096 3 18.57 119.43 37.85 0.11 19095
 19097 3 18.46 119.82 38.37 0.165 19095
 19098 3 18.57 119.93 38.48 0.124 19097
 19099 3 18.52 120.02 38.55 0.131 19098
 19100 3 18.52 120.13 38.6 0.223 19099
 19101 3 18.55 120.22 38.74 0.304 19100
 19102 3 18.64 120.43 38.95 0.209 19101
 19103 3 18.71 120.52 39.1 0.142 19102
 19104 3 18.75 120.52 39.2 0.131 19103
 19105 3 18.82 120.63 39.3 0.123 19104
 19106 3 18.93 120.63 39.34 0.13 19105
 19107 3 19 120.72 39.37 0.093 19106
 19108 3 19 120.93 39.4 0.092 19107
 19109 3 18.93 121.02 39.41 0.088 19108
 19110 3 19 121.13 39.56 0.149 19109
 19111 3 19.07 121.32 39.67 0.132 19110
 19112 3 19.23 121.43 39.73 0.123 19111
 19113 3 19.27 121.72 39.83 0.08 19112
 19114 3 19.2 121.93 39.88 0.195 19113
 19115 3 19.43 122.04 39.95 0.136 19114
 19116 3 19.48 122.24 39.95 0.109 19115
 19117 3 19.5 122.33 40.02 0.073 19116
 19118 3 19.52 122.44 40.1 0.078 19117
 19119 3 19.52 122.54 40.2 0.095 19118
 19120 3 17.21 118.8 38.69 0.119 19081
 19121 3 17.05 118.8 38.8 0.079 19120
 19122 3 16.95 118.8 38.95 0.066 19121
 19123 3 16.91 118.9 39.12 0.077 19122
 19124 3 16.93 118.99 39.23 0.06 19123
 19125 3 15.86 118.49 38.16 0.126 19078
 19126 3 15.76 118.38 38.19 0.166 19125
 19127 3 15.73 118.38 38.42 0.079 19126
 19128 3 15.67 118.29 38.45 0.043 19127
 19129 3 15.59 118.29 37.95 0.069 19126
 19130 3 15.54 118.19 37.91 0.08 19129
 19131 3 15.55 118.08 37.84 0.085 19130
 19132 3 15.54 117.99 37.74 0.068 19131
 19133 3 15.47 117.79 37.69 0.097 19132
 19134 3 15.45 117.69 37.59 0.095 19133
 19135 3 15.35 117.69 37.44 0.092 19134
 19136 3 15.22 117.79 37.41 0.142 19135
 19137 3 15.11 117.99 37.34 0.126 19136
 19138 3 15.09 118.08 37.23 0.079 19137
 19139 3 15.13 118.08 37.06 0.085 19138
 19140 3 15.11 118.08 36.92 0.096 19139
 19141 3 15.12 118.08 36.81 0.14 19140
 19142 3 15.03 117.88 36.73 0.162 19141
 19143 3 15.08 117.79 36.55 0.15 19142
 19144 3 15.11 117.69 36.38 0.134 19143
 19145 3 15.17 117.49 36.3 0.083 19144
 19146 3 16.18 118.99 38.95 0.074 19074
 19147 3 13.16 123.74 39.72 0.137 19029
 19148 3 13.08 123.65 39.76 0.139 19147
 19149 3 12.96 123.55 39.79 0.109 19148
 19150 3 12.88 123.35 39.8 0.113 19149
 19151 3 12.78 123.35 39.68 0.163 19150
 19152 3 12.72 123.24 39.59 0.229 19151
 19153 3 12.69 122.83 39.69 0.134 19152
 19154 3 12.67 122.74 39.73 0.197 19153
 19155 3 12.67 122.74 39.4 0.097 19154
 19156 3 12.61 122.74 39.25 0.119 19155
 19157 3 12.58 122.65 39.04 0.12 19156
 19158 3 12.61 122.74 38.91 0.113 19157
 19159 3 12.72 122.65 38.94 0.054 19158
 19160 3 12.69 122.63 39.96 0.197 19154
 19161 3 12.61 122.33 39.83 0.218 19160
 19162 3 12.7 122.13 39.94 0.22 19161
 19163 3 12.89 122.15 40.34 0.1 19162
 19164 3 13 122.15 40.47 0.083 19163
 19165 3 12.63 121.83 39.53 0.156 19162
 19166 3 12.53 121.74 39.4 0.168 19165
 19167 3 12.51 121.74 39.25 0.111 19166
 19168 3 12.51 121.63 39.12 0.112 19167
 19169 3 12.48 121.63 38.94 0.144 19168
 19170 3 12.53 121.44 38.96 0.199 19169
 19171 3 12.52 121.33 39.01 0.233 19170
 19172 3 12.43 121.33 39.44 0.13 19171
 19173 3 12.38 121.33 39.55 0.075 19172
 19174 3 12.37 121.13 38.9 0.184 19171
 19175 3 12.2 121.13 39.01 0.151 19174
 19176 3 12.05 121.13 38.98 0.137 19175
 19177 3 11.95 121.04 38.9 0.079 19176
 19178 3 11.92 120.94 38.86 0.131 19177
 19179 3 11.81 120.94 38.86 0.084 19178
 19180 3 11.73 120.94 38.69 0.098 19179
 19181 3 11.7 121.04 38.48 0.06 19180
 19182 3 11.68 121.13 38.32 0.106 19181
 19183 3 11.84 121.24 38.21 0.095 19182
 19184 3 11.94 121.24 38.03 0.121 19183
 19185 3 11.6 120.82 38.94 0.111 19180
 19186 3 11.62 120.93 39.09 0.095 19185
 19187 3 11.64 121.13 39.26 0.116 19186
 19188 3 11.67 121.22 39.3 0.089 19187
 19189 3 12.79 122.74 40.16 0.101 19160
 19190 3 12.85 122.94 40.18 0.144 19189
 19191 3 12.86 123.05 40.09 0.098 19190
 19192 3 12.94 123.24 40.04 0.098 19191
 19193 3 12.95 123.35 40.16 0.000125 19192
 19194 3 12.56 126.24 37.33 0.133 18792
 19195 3 12.48 126.24 37.43 0.163 19194
 19196 3 12.41 126.55 37.58 0.096 19195
 19197 3 12.37 126.65 37.71 0.105 19196
 19198 3 12.37 126.85 37.86 0.151 19197
 19199 3 12.39 126.85 38.18 0.113 19198
 19200 3 12.46 125.94 37.44 0.121 19195
 19201 3 12.36 125.85 37.47 0.137 19200
 19202 3 12.33 125.65 37.58 0.1 19201
 19203 3 12.28 125.55 37.65 0.126 19202
 19204 3 12.16 125.33 37.72 0.115 19203
 19205 3 12.38 126.55 33.79 0.223 19204
 19206 3 12.56 126.46 33.79 0.21 19205
 19207 3 12.63 126.57 33.39 0.143 19206
 19208 3 12.56 126.46 33.16 0.139 19207
 19209 3 12.52 126.46 33.04 0.149 19208
 19210 3 12.38 126.46 32.87 0.176 19209
 19211 3 12.29 126.46 32.71 0.185 19210
 19212 3 12.21 126.46 32.61 0.158 19211
 19213 3 12.71 126.57 33.86 0.143 19206
 19214 3 12.91 126.66 33.86 0.075 19213
 19215 3 13.06 126.66 33.86 0.097 19214
 19216 3 12.62 126.05 34.16 0.108 19213
 19217 3 12.66 125.96 34.18 0.14 19216
 19218 3 12.66 125.77 34.11 0.087 19217
 19219 3 12.61 125.66 34.04 0.036 19218
 19220 3 12.52 127.35 34.9 0.09 18763
 19221 3 12.5 127.66 34.9 0.131 19220
 19222 3 12.53 127.85 34.87 0.068 19221
 19223 3 12.56 127.96 34.86 0.08 19222
 19224 3 12.5 128.06 34.79 0.146 19223
 19225 3 12.5 128.26 34.83 0.188 19224
 19226 3 12.52 128.35 34.91 0.072 19225
 19227 3 12.48 128.45 34.86 0.097 19226
 19228 3 12.43 128.66 34.91 0.091 19227
 19229 3 12.46 128.76 35.03 0.093 19228
 19230 3 12.45 128.85 35.08 0.122 19229
 19231 3 12.44 128.85 35.26 0.097 19230
 19232 3 12.45 128.95 35.34 0.094 19231
 19233 3 12.5 129.06 35.46 0.109 19232
 19234 3 12.53 129.26 35.48 0.133 19233
 19235 3 12.38 129.35 35.4 0.061 19234
 19236 3 12.36 129.45 35.33 0.077 19235
 19237 3 12.59 129.45 35.54 0.115 19234
 19238 3 12.53 129.66 35.64 0.132 19237
 19239 3 12.42 129.76 35.65 0.123 19238
 19240 3 12.22 129.75 35.69 0.059 19239
 19241 3 11.96 129.75 35.62 0.079 19240
 19242 3 11.91 129.44 35.64 0.083 19241
 19243 3 11.81 129.44 35.61 0.082 19242
 19244 3 12.52 128.95 35 0.087 19230
 19245 3 12.54 129.16 35.05 0.11 19244
 19246 3 12.64 129.35 35.08 0.057 19245
 19247 3 11.03 126.33 33.94 0.517 18612
 19248 3 10.35 126.74 33.33 0.144 19247
 19249 3 10.36 126.63 33.21 0.131 19248
 19250 3 10.35 126.74 33.07 0.096 19249
 19251 3 10.78 126.33 33.9 0.476 19247
 19252 3 10.69 126.24 33.84 0.449 19251
 19253 3 10.59 126.04 33.83 0.418 19252
 19254 3 10.5 125.94 33.61 0.41 19253
 19255 3 10.37 125.83 33.58 0.409 19254
 19256 3 10.28 125.63 33.54 0.388 19255
 19257 3 10.22 125.52 33.51 0.402 19256
 19258 3 10.2 125.32 33.53 0.408 19257
 19259 3 10.13 125.22 33.54 0.398 19258
 19260 3 10.11 125.02 33.55 0.375 19259
 19261 3 10.06 124.82 33.5 0.378 19260
 19262 3 10.06 124.72 33.51 0.397 19261
 19263 3 10 124.52 33.47 0.379 19262
 19264 3 9.96 124.22 33.47 0.398 19263
 19265 3 9.86 124.13 33.34 0.42 19264
 19266 3 9.46 124.32 33.07 0.104 19265
 19267 3 9.27 124.11 33.01 0.115 19266
 19268 3 9.83 123.93 33.32 0.41 19265
 19269 3 9.89 123.52 33.37 0.505 19268
 19270 3 10.45 123.13 33.61 0.163 19269
 19271 3 10.54 123.13 33.66 0.2 19270
 19272 3 10.67 123.04 33.55 0.07 19271
 19273 3 10.79 123.13 33.58 0.134 19272
 19274 3 10.89 123.04 33.68 0.103 19273
 19275 3 10.91 123.13 33.72 0.000125 19274
 19276 3 10.59 123.24 33.82 0.25 19271
 19277 3 10.36 122.93 34.01 0.125 19276
 19278 3 10.37 122.82 34.22 0.135 19277
 19279 3 10.41 122.82 34.44 0.076 19278
 19280 3 10.37 122.82 34.55 0.09 19279
 19281 3 10.47 122.93 34.69 0.058 19280
 19282 3 10.77 123.44 33.79 0.158 19276
 19283 3 10.87 123.63 33.91 0.119 19282
 19284 3 11.01 123.74 34.01 0.153 19283
 19285 3 11.17 123.83 34.12 0.148 19284
 19286 3 11.25 123.74 34.47 0.1 19285
 19287 3 11.38 123.65 34.68 0.069 19286
 19288 3 11.48 123.74 34.86 0.095 19287
 19289 3 11.47 123.74 35.03 0.14 19288
 19290 3 11.51 123.85 35.18 0.144 19289
 19291 3 11.53 123.74 35.29 0.108 19290
 19292 3 11.45 123.63 35.46 0.086 19291
 19293 3 11.28 124.05 33.96 0.164 19285
 19294 3 11.23 124.15 33.61 0.152 19293
 19295 3 11.22 124.15 33.43 0.156 19294
 19296 3 11.21 124.35 33.32 0.169 19295
 19297 3 11.2 124.44 33.19 0.116 19296
 19298 3 11.24 124.55 33 0.095 19297
 19299 3 11.24 124.74 32.96 0.000125 19298
 19300 3 11.37 124.15 34.15 0.141 19293
 19301 3 11.58 124.15 34.3 0.152 19300
 19302 3 11.73 124.05 34.44 0.172 19301
 19303 3 11.76 123.74 34.5 0.093 19302
 19304 3 11.83 123.55 34.59 0.000125 19303
 19305 3 9.82 123.52 33.28 0.507 19269
 19306 3 10.09 123.13 33.9 0.159 19305
 19307 3 10.13 123.02 34.12 0.118 19306
 19308 3 10.16 122.93 34.32 0.116 19307
 19309 3 10.16 122.72 34.4 0.128 19308
 19310 3 10.11 122.52 34.43 0.089 19309
 19311 3 10.11 122.43 34.29 0.064 19310
 19312 3 10.16 122.32 34.21 0.107 19311
 19313 3 10.25 122.22 34.23 0.000125 19312
 19314 3 9.73 123.52 33.19 0.507 19305
 19315 3 9.05 123.61 32.69 0.097 19314
 19316 3 8.89 123.61 32.61 0.094 19315
 19317 3 8.77 123.61 32.53 0.113 19316
 19318 3 9.62 123.32 33.08 0.493 19314
 19319 3 9.56 123.13 33.01 0.48 19318
 19320 3 9.6 123.02 32.94 0.437 19319
 19321 3 9.62 122.72 33.01 0.475 19320
 19322 3 9.62 122.52 32.97 0.435 19321
 19323 3 9.7 122.32 32.89 0.427 19322
 19324 3 9.96 121.93 32.86 0.689 19323
 19325 3 10.79 121.74 33.04 0.294 19324
 19326 3 11.04 121.85 33.14 0.293 19325
 19327 3 11.1 121.94 33.26 0.304 19326
 19328 3 11.19 121.94 33.33 0.326 19327
 19329 3 11.28 122.05 33.47 0.316 19328
 19330 3 11.39 122.15 33.5 0.275 19329
 19331 3 11.47 122.24 33.48 0.304 19330
 19332 3 11.74 122.55 33.15 0.115 19331
 19333 3 11.68 122.76 33.15 0.111 19332
 19334 3 11.48 122.85 33.18 0.082 19333
 19335 3 11.43 122.94 33.22 0.104 19334
 19336 3 11.4 123.15 33.23 0.109 19335
 19337 3 11.59 122.35 33.65 0.291 19331
 19338 3 11.75 122.35 33.97 0.28 19337
 19339 3 11.83 122.35 34.11 0.262 19338
 19340 3 11.96 122.44 34.26 0.263 19339
 19341 3 12.03 122.55 34.4 0.266 19340
 19342 3 12.11 122.66 34.5 0.271 19341
 19343 3 12.19 122.66 34.62 0.305 19342
 19344 3 12.33 122.76 34.76 0.248 19343
 19345 3 12.43 122.85 34.86 0.251 19344
 19346 3 12.58 122.96 34.94 0.222 19345
 19347 3 12.67 123.05 35.04 0.237 19346
 19348 3 12.76 123.16 35.11 0.246 19347
 19349 3 12.89 123.26 35.19 0.259 19348
 19350 3 13.01 123.36 35.33 0.249 19349
 19351 3 13.14 123.46 35.47 0.245 19350
 19352 3 13.26 123.46 35.61 0.254 19351
 19353 3 13.29 123.57 35.75 0.285 19352
 19354 3 13.31 123.66 35.89 0.304 19353
 19355 3 12.78 123.66 35.86 0.136 19354
 19356 3 12.51 123.46 35.72 0.112 19355
 19357 3 12.45 123.26 35.69 0.158 19356
 19358 3 12.35 123.05 35.78 0.135 19357
 19359 3 12.22 122.85 35.86 0.113 19358
 19360 3 12.04 122.74 35.97 0.121 19359
 19361 3 11.95 122.55 36.03 0.149 19360
 19362 3 11.88 122.44 36.04 0.18 19361
 19363 3 11.96 122.35 36.22 0.068 19362
 19364 3 11.87 122.24 36.28 0.099 19363
 19365 3 11.71 122.33 36.26 0.108 19364
 19366 3 11.6 122.33 36.25 0.000125 19365
 19367 3 11.61 122.33 35.9 0.137 19362
 19368 3 11.53 122.13 35.86 0.12 19367
 19369 3 11.44 122.04 35.87 0.075 19368
 19370 3 11.34 121.94 35.83 0.092 19369
 19371 3 11.22 121.83 35.76 0.11 19370
 19372 3 11.59 122.63 35.94 0.124 19367
 19373 3 11.46 122.74 35.91 0.103 19372
 19374 3 12.67 123.85 36.05 0.105 19355
 19375 3 12.46 123.85 36.04 0.000125 19374
 19376 3 13.44 123.66 35.96 0.321 19354
 19377 3 13.29 123.27 36.29 0.105 19376
 19378 3 13.25 123.05 36.44 0.103 19377
 19379 3 13.22 123.05 36.58 0.122 19378
 19380 3 13.17 123.16 36.79 0.105 19379
 19381 3 13.17 123.26 36.84 0.077 19380
 19382 3 13.18 123.46 36.94 0.127 19381
 19383 3 13.28 123.46 37.04 0.102 19382
 19384 3 13.38 123.46 37.19 0.113 19383
 19385 3 13.44 123.46 37.37 0.089 19384
 19386 3 13.45 123.46 37.54 0.082 19385
 19387 3 13.5 123.35 37.69 0.121 19386
 19388 3 13.53 123.35 37.83 0.175 19387
 19389 3 13.55 123.35 38.04 0.146 19388
 19390 3 13.56 123.35 38.18 0.000125 19389
 19391 3 13.6 123.86 36.01 0.255 19376
 19392 3 13.11 123.66 36 0.087 19391
 19393 3 13.1 123.76 36.11 0.105 19392
 19394 3 13.02 123.85 36.21 0.103 19393
 19395 3 12.95 124.05 36.19 0.101 19394
 19396 3 12.86 124.05 36.09 0.1 19395
 19397 3 13.76 123.96 36.08 0.255 19391
 19398 3 13.86 124.16 36.19 0.295 19397
 19399 3 13.81 124.27 36.22 0.351 19398
 19400 3 13.85 124.57 36.23 0.413 19399
 19401 3 13.95 124.66 36.33 0.412 19400
 19402 3 14.1 124.77 36.39 0.428 19401
 19403 3 14.19 124.77 36.54 0.458 19402
 19404 3 14.19 125.07 36.58 0.483 19403
 19405 3 14.2 125.18 36.65 0.487 19404
 19406 3 14.25 125.27 36.72 0.433 19405
 19407 3 14.37 125.38 36.75 0.397 19406
 19408 3 14.45 125.47 36.89 0.379 19407
 19409 3 14.5 125.47 37.07 0.337 19408
 19410 3 14.53 125.57 37.19 0.333 19409
 19411 3 14.55 125.77 37.28 0.368 19410
 19412 3 14.58 125.88 37.43 0.416 19411
 19413 3 14.83 126.27 37.08 0.161 19412
 19414 3 14.87 126.49 36.96 0.138 19413
 19415 3 14.95 126.58 36.86 0.125 19414
 19416 3 15.02 126.69 36.76 0.116 19415
 19417 3 15.11 126.79 36.72 0.133 19416
 19418 3 15.2 126.88 36.66 0.142 19417
 19419 3 15.21 126.88 36.48 0.074 19418
 19420 3 15.21 126.99 36.41 0.000125 19419
 19421 3 15.39 127.08 36.69 0.136 19418
 19422 3 15.46 127.19 36.6 0.128 19421
 19423 3 15.53 127.3 36.62 0.119 19422
 19424 3 15.61 127.4 36.47 0.135 19423
 19425 3 15.68 127.6 36.3 0.132 19424
 19426 3 15.77 127.69 36.3 0.145 19425
 19427 3 15.86 127.8 36.2 0.164 19426
 19428 3 15.93 127.69 36.02 0.151 19427
 19429 3 15.85 127.19 35.87 0.132 19428
 19430 3 15.8 126.99 35.8 0.117 19429
 19431 3 15.71 126.99 35.62 0.108 19430
 19432 3 15.64 126.9 35.54 0.203 19431
 19433 3 16.23 126.91 35.81 0.06 19432
 19434 3 16.45 127.1 35.84 0.093 19433
 19435 3 16.48 127.3 35.87 0.102 19434
 19436 3 16.57 127.41 35.91 0.079 19435
 19437 3 16.66 127.51 36.02 0.091 19436
 19438 3 15.54 126.9 35.29 0.203 19432
 19439 3 15.28 127.1 34.83 0.186 19438
 19440 3 15.2 126.99 34.71 0.157 19439
 19441 3 15.11 126.9 34.61 0.126 19440
 19442 3 15.02 126.8 34.48 0.116 19441
 19443 3 15.04 126.8 34.33 0.117 19442
 19444 3 14.98 126.69 34.15 0.079 19443
 19445 3 14.95 126.6 34 0.097 19444
 19446 3 14.84 126.49 33.84 0.167 19445
 19447 3 14.72 126.4 33.76 0.15 19446
 19448 3 14.53 126.29 33.69 0.152 19447
 19449 3 14.46 126.08 33.65 0.184 19448
 19450 3 14.41 125.99 33.62 0.193 19449
 19451 3 14.36 125.58 33.65 0.07 19450
 19452 3 15.46 126.99 35.2 0.203 19438
 19453 3 15.21 126.69 35.33 0.121 19452
 19454 3 15.09 126.69 35.18 0.104 19453
 19455 3 15.04 126.58 35.03 0.118 19454
 19456 3 14.92 126.49 34.94 0.12 19455
 19457 3 14.84 126.38 34.78 0.115 19456
 19458 3 14.78 126.38 34.61 0.079 19457
 19459 3 14.75 126.29 34.41 0.093 19458
 19460 3 14.78 126.19 34.29 0.088 19459
 19461 3 14.81 126.08 34.19 0.095 19460
 19462 3 14.85 125.99 34.01 0.103 19461
 19463 3 14.88 126.1 33.9 0.12 19462
 19464 3 14.88 125.99 33.8 0.139 19463
 19465 3 14.76 125.9 33.76 0.097 19464
 19466 3 16.07 128.01 35.77 0.245 19428
 19467 3 16.23 128.31 35.79 0.109 19466
 19468 3 16.39 128.41 35.51 0.144 19467
 19469 3 16.46 128.41 35.4 0.169 19468
 19470 3 16.53 128.41 35.3 0.232 19469
 19471 3 16.71 128.41 35.34 0.24 19470
 19472 3 16.5 128.91 35.04 0.186 19471
 19473 3 16.46 129.01 34.92 0.199 19472
 19474 3 16.5 129.32 34.87 0.168 19473
 19475 3 16.52 129.51 34.84 0.15 19474
 19476 3 16.57 129.72 34.73 0.13 19475
 19477 3 16.62 129.82 34.69 0.14 19476
 19478 3 16.68 129.91 34.66 0.139 19477
 19479 3 16.82 130.01 34.59 0.145 19478
 19480 3 16.91 129.91 34.51 0.197 19479
 19481 3 17.05 130.22 34.44 0.157 19480
 19482 3 17.12 130.42 34.45 0.151 19481
 19483 3 17.23 130.63 34.45 0.145 19482
 19484 3 17.43 130.63 34.48 0.086 19483
 19485 3 17.52 130.72 34.45 0.109 19484
 19486 3 17.52 130.82 34.55 0.184 19485
 19487 3 17.48 130.92 34.66 0.239 19486
 19488 3 17.73 131.13 34.66 0.129 19487
 19489 3 17.84 131.13 34.73 0.16 19488
 19490 3 17.91 131.23 34.7 0.177 19489
 19491 3 17.95 131.44 34.72 0.19 19490
 19492 3 18 131.73 34.74 0.143 19491
 19493 3 18.02 131.84 34.84 0.136 19492
 19494 3 18.03 131.94 34.9 0.138 19493
 19495 3 18.14 132.13 35.01 0.175 19494
 19496 3 18.18 132.23 35.15 0.19 19495
 19497 3 18.27 132.44 35.3 0.167 19496
 19498 3 18.39 132.54 35.4 0.201 19497
 19499 3 18.43 132.63 35.51 0.182 19498
 19500 3 18.45 132.84 35.54 0.185 19499
 19501 3 18.43 133.13 35.55 0.162 19500
 19502 3 18.43 133.34 35.48 0.158 19501
 19503 3 18.37 133.44 35.41 0.194 19502
 19504 3 18.25 133.44 35.16 0.084 19503
 19505 3 18.11 133.54 35.11 0.107 19504
 19506 3 17.91 133.42 35.04 0.114 19505
 19507 3 17.75 133.42 34.97 0.136 19506
 19508 3 18.48 133.54 35.37 0.123 19503
 19509 3 18.5 133.73 35.27 0.133 19508
 19510 3 18.55 133.84 35.33 0.149 19509
 19511 3 18.62 133.94 35.37 0.151 19510
 19512 3 18.66 134.13 35.4 0.142 19511
 19513 3 18.73 134.34 35.52 0.109 19512
 19514 3 18.77 134.44 35.63 0.135 19513
 19515 3 18.8 134.54 35.73 0.162 19514
 19516 3 18.8 134.84 35.77 0.142 19515
 19517 3 18.87 134.94 35.8 0.137 19516
 19518 3 18.93 135.14 35.84 0.122 19517
 19519 3 18.93 135.35 35.86 0.133 19518
 19520 3 19 135.44 35.96 0.138 19519
 19521 3 19 135.64 35.93 0.152 19520
 19522 3 19 135.85 35.79 0.137 19521
 19523 3 19.09 136.14 35.68 0.109 19522
 19524 3 19.14 136.25 35.66 0.136 19523
 19525 3 19.16 136.44 35.66 0.13 19524
 19526 3 19.2 136.64 35.65 0.15 19525
 19527 3 19.12 136.94 35.68 0.159 19526
 19528 3 19.14 137.04 35.76 0.158 19527
 19529 3 19.05 137.14 35.71 0.161 19528
 19530 3 18.96 137.35 35.75 0.116 19529
 19531 3 18.96 137.35 35.93 0.084 19530
 19532 3 18.91 137.25 36.07 0.096 19531
 19533 3 18.87 137.23 36.19 0.128 19532
 19534 3 19 137.44 36.3 0.078 19533
 19535 3 17.23 131.13 34.84 0.119 19487
 19536 3 16.8 129.62 34.42 0.08 19480
 19537 3 16.87 129.51 34.3 0.062 19536
 19538 3 16.8 128.01 35.52 0.108 19471
 19539 3 16.84 127.82 35.52 0.129 19538
 19540 3 16.84 127.71 35.48 0.134 19539
 19541 3 16.77 127.52 35.45 0.102 19540
 19542 3 16.3 128.01 35.2 0.109 19470
 19543 3 14.42 125.88 37.72 0.368 19412
 19544 3 14.34 126.07 37.82 0.32 19543
 19545 3 14.2 126.27 37.94 0.29 19544
 19546 3 14.08 126.46 38 0.312 19545
 19547 3 14.05 126.57 38.16 0.312 19546
 19548 3 14.03 126.77 38.28 0.33 19547
 19549 3 13.95 126.86 38.41 0.329 19548
 19550 3 13.97 127.07 38.55 0.281 19549
 19551 3 13.97 127.16 38.65 0.344 19550
 19552 3 13.94 127.16 38.82 0.344 19551
 19553 3 13.83 127.16 38.97 0.25 19552
 19554 3 13.71 127.16 39.04 0.246 19553
 19555 3 13.6 127.35 39.08 0.236 19554
 19556 3 13.62 127.46 39.15 0.252 19555
 19557 3 13.61 127.46 39.47 0.304 19556
 19558 3 13.45 127.55 39.58 0.306 19557
 19559 3 13.44 127.66 39.72 0.304 19558
 19560 3 13.31 127.65 39.86 0.294 19559
 19561 3 13.28 127.65 40.01 0.349 19560
 19562 3 13.23 127.74 40.22 0.379 19561
 19563 3 13.25 127.85 40.34 0.355 19562
 19564 3 13.12 127.85 40.48 0.347 19563
 19565 3 13.02 127.85 40.65 0.369 19564
 19566 3 12.86 127.63 41.11 0.26 19565
 19567 3 12.86 127.54 41.29 0.328 19566
 19568 3 12.91 127.63 41.47 0.384 19567
 19569 3 12.73 127.44 41.55 0.376 19568
 19570 3 12.76 127.44 41.76 0.396 19569
 19571 3 12.69 127.33 41.89 0.373 19570
 19572 3 12.54 127.22 41.97 0.351 19571
 19573 3 12.51 127.13 42.15 0.354 19572
 19574 3 12.31 126.82 42.14 0.277 19573
 19575 3 12.35 126.72 42.22 0.26 19574
 19576 3 12.31 126.52 42.29 0.309 19575
 19577 3 12.23 126.43 42.36 0.352 19576
 19578 3 11.76 126.41 41.9 0.128 19577
 19579 3 11.63 126.32 41.8 0.13 19578
 19580 3 11.64 126.11 41.96 0.14 19579
 19581 3 11.7 126.11 42.21 0.107 19580
 19582 3 11.8 126.11 42.37 0.146 19581
 19583 3 11.86 126.02 42.58 0.108 19582
 19584 3 11.86 126.02 42.69 0.078 19583
 19585 3 12.34 126.32 42.58 0.318 19577
 19586 3 12.35 126.32 42.75 0.307 19585
 19587 3 12.38 126.22 42.87 0.309 19586
 19588 3 12.41 126.13 42.94 0.319 19587
 19589 3 12.43 126.02 43.15 0.321 19588
 19590 3 12.04 126.11 43.29 0.095 19589
 19591 3 11.96 126.02 43.28 0.123 19590
 19592 3 11.91 125.91 43.43 0.149 19591
 19593 3 11.93 125.82 43.54 0.077 19592
 19594 3 12.55 125.93 43.29 0.344 19589
 19595 3 12.64 125.82 43.4 0.383 19594
 19596 3 12.64 125.72 43.5 0.486 19595
 19597 3 12.63 125.63 43.55 0.56 19596
 19598 3 12.78 125.43 43.65 0.572 19597
 19599 3 12.8 125.32 43.78 0.606 19598
 19600 3 12.77 124.72 43.18 0.281 19599
 19601 3 12.76 124.52 43.19 0.258 19600
 19602 3 12.71 124.43 43.22 0.27 19601
 19603 3 12.75 124.22 43.32 0.329 19602
 19604 3 12.68 124.02 43.28 0.341 19603
 19605 3 12.53 123.82 43.28 0.475 19604
 19606 3 12.48 123.82 43.54 0.216 19605
 19607 3 12.42 124.02 43.79 0.067 19606
 19608 3 12.72 123.82 43.4 0.23 19605
 19609 3 13.19 123.74 44.01 0.144 19608
 19610 3 13.21 123.63 44.09 0.153 19609
 19611 3 13.23 123.63 44.29 0.137 19610
 19612 3 13.28 123.54 44.4 0.181 19611
 19613 3 13.22 123.52 44.54 0.266 19612
 19614 3 13.45 123.33 44.73 0.306 19613
 19615 3 13.59 123.33 44.94 0.29 19614
 19616 3 13.64 123.44 45.11 0.325 19615
 19617 3 13.7 123.33 45.3 0.257 19616
 19618 3 13.71 123.54 45.54 0.147 19617
 19619 3 14.34 123.94 45.84 0.444 19618
 19620 3 14.5 124.15 45.8 0.192 19619
 19621 3 14.52 123.94 45.55 0.098 19620
 19622 3 14.45 123.74 45.44 0.108 19621
 19623 3 14.54 123.55 45.37 0.097 19622
 19624 3 14.6 123.35 45.33 0.104 19623
 19625 3 14.59 124.24 45.7 0.062 19620
 19626 3 14.2 123.83 45.85 0.262 19619
 19627 3 14.03 123.74 45.95 0.168 19626
 19628 3 14.93 124.24 45.91 0.195 19626
 19629 3 14.92 124.24 46.1 0.119 19628
 19630 3 15 124.24 46.17 0.12 19629
 19631 3 15 124.35 46.3 0.137 19630
 19632 3 15.08 124.35 46.45 0.177 19631
 19633 3 15.18 124.44 46.58 0.191 19632
 19634 3 15.23 124.35 46.77 0.194 19633
 19635 3 15.29 124.35 46.97 0.182 19634
 19636 3 15.35 124.44 47.13 0.167 19635
 19637 3 15.55 124.55 47.23 0.2 19636
 19638 3 15.75 124.76 47.22 0.156 19637
 19639 3 15.79 124.85 47.33 0.17 19638
 19640 3 15.92 124.96 47.4 0.194 19639
 19641 3 16.01 124.85 47.55 0.234 19640
 19642 3 16.06 124.96 47.66 0.257 19641
 19643 3 16.17 125.05 47.79 0.217 19642
 19644 3 16.29 125.16 47.91 0.2 19643
 19645 3 16.33 125.16 48.12 0.191 19644
 19646 3 16.47 125.05 48.3 0.155 19645
 19647 3 16.61 125.16 48.37 0.162 19646
 19648 3 16.67 125.27 48.48 0.142 19647
 19649 3 16.72 125.46 48.52 0.153 19648
 19650 3 16.81 125.57 48.62 0.167 19649
 19651 3 16.99 125.66 48.73 0.193 19650
 19652 3 17.04 125.86 48.8 0.213 19651
 19653 3 17.08 125.96 48.87 0.223 19652
 19654 3 17.36 125.97 48.91 0.173 19653
 19655 3 17.52 126.07 49.02 0.183 19654
 19656 3 17.7 126.18 49.13 0.133 19655
 19657 3 17.83 126.27 49.27 0.147 19656
 19658 3 17.95 126.27 49.41 0.19 19657
 19659 3 18.06 126.38 49.48 0.194 19658
 19660 3 18.15 126.47 49.55 0.204 19659
 19661 3 18.29 126.58 49.62 0.215 19660
 19662 3 18.45 126.58 49.79 0.192 19661
 19663 3 18.51 126.69 49.94 0.191 19662
 19664 3 18.52 126.79 50.09 0.231 19663
 19665 3 18.67 126.88 50.17 0.284 19664
 19666 3 18.76 126.88 50.31 0.335 19665
 19667 3 18.81 126.88 50.48 0.347 19666
 19668 3 18.86 126.88 50.66 0.345 19667
 19669 3 18.97 126.88 50.7 0.366 19668
 19670 3 19.54 126.8 50.45 0.087 19669
 19671 3 19.67 126.69 50.51 0.074 19670
 19672 3 19.81 126.8 50.48 0.115 19671
 19673 3 19.92 126.71 50.34 0.135 19672
 19674 3 20.01 126.71 50.19 0.166 19673
 19675 3 20.08 126.71 50.06 0.137 19674
 19676 3 20.15 126.6 49.97 0.081 19675
 19677 3 20.1 126.51 49.85 0.077 19676
 19678 3 20.08 126.41 49.81 0.096 19677
 19679 3 20.11 126.3 49.73 0.1 19678
 19680 3 20.17 126.21 49.54 0.08 19679
 19681 3 20.2 126.1 49.44 0.093 19680
 19682 3 20.26 126.01 49.37 0.088 19681
 19683 3 20.33 125.91 49.27 0.112 19682
 19684 3 20.45 125.91 49.23 0.148 19683
 19685 3 20.65 126.02 49.05 0.139 19684
 19686 3 20.72 126.11 49.02 0.184 19685
 19687 3 20.81 126.21 49.17 0.091 19686
 19688 3 20.86 126.21 49.37 0.087 19687
 19689 3 20.83 126.32 49.51 0.076 19688
 19690 3 20.81 126.11 48.83 0.113 19686
 19691 3 20.88 125.91 48.77 0.11 19690
 19692 3 20.99 125.82 48.59 0.133 19691
 19693 3 18.9 126.88 50.81 0.235 19669
 19694 3 18.74 126.88 51.23 0.132 19693
 19695 3 18.79 126.88 51.38 0.141 19694
 19696 3 18.86 126.88 51.52 0.163 19695
 19697 3 18.99 126.99 51.66 0.143 19696
 19698 3 19.06 127.08 51.81 0.162 19697
 19699 3 19.22 127.08 51.95 0.231 19698
 19700 3 19.31 126.99 52.08 0.244 19699
 19701 3 19.56 126.88 52.04 0.246 19700
 19702 3 19.58 126.69 52.37 0.164 19701
 19703 3 19.67 126.69 52.48 0.154 19702
 19704 3 19.76 126.79 52.6 0.153 19703
 19705 3 19.86 126.8 52.66 0.16 19704
 19706 3 19.97 126.9 52.72 0.172 19705
 19707 3 19.86 126.79 53.09 0.094 19706
 19708 3 19.76 126.69 53.23 0.076 19707
 19709 3 19.58 126.69 53.38 0.089 19708
 19710 3 20.26 127.19 52.84 0.183 19706
 19711 3 20.4 127.3 52.88 0.177 19710
 19712 3 20.58 127.3 52.97 0.141 19711
 19713 3 20.67 127.41 53.05 0.139 19712
 19714 3 20.69 127.51 53.12 0.127 19713
 19715 3 20.74 127.51 53.27 0.132 19714
 19716 3 20.79 127.51 53.45 0.148 19715
 19717 3 20.88 127.52 53.55 0.144 19716
 19718 3 20.88 127.61 53.77 0.155 19717
 19719 3 20.99 127.72 53.87 0.174 19718
 19720 3 21.11 127.72 53.99 0.159 19719
 19721 3 21.33 127.72 54.1 0.188 19720
 19722 3 21.49 127.61 54.19 0.155 19721
 19723 3 21.6 127.52 54.2 0.123 19722
 19724 3 21.72 127.42 54.23 0.141 19723
 19725 3 21.88 127.42 54.3 0.132 19724
 19726 3 22.02 127.33 54.31 0.229 19725
 19727 3 22.15 127.22 54.31 0.251 19726
 19728 3 22.36 127.12 54.42 0.177 19727
 19729 3 22.49 127.33 54.54 0.187 19728
 19730 3 22.51 127.44 54.59 0.136 19729
 19731 3 22.61 127.44 54.67 0.114 19730
 19732 3 22.72 127.53 54.87 0.127 19731
 19733 3 22.77 127.53 54.97 0.122 19732
 19734 3 22.81 127.73 55.04 0.147 19733
 19735 3 22.94 127.83 55.12 0.178 19734
 19736 3 23.08 127.94 55.27 0.169 19735
 19737 3 23.17 127.94 55.38 0.129 19736
 19738 3 23.29 128.04 55.48 0.138 19737
 19739 3 23.38 128.14 55.66 0.151 19738
 19740 3 23.47 128.14 55.8 0.118 19739
 19741 3 23.6 128.24 55.85 0.148 19740
 19742 3 23.69 128.24 55.99 0.14 19741
 19743 3 23.74 128.35 56.1 0.13 19742
 19744 3 23.85 128.45 56.26 0.168 19743
 19745 3 23.95 128.45 56.35 0.152 19744
 19746 3 23.99 128.55 56.52 0.129 19745
 19747 3 24.02 128.64 56.62 0.098 19746
 19748 3 24.04 128.85 56.73 0.115 19747
 19749 3 24.08 128.95 56.8 0.171 19748
 19750 3 24.08 129.05 56.92 0.167 19749
 19751 3 24.02 129.24 57.05 0.166 19750
 19752 3 24.01 129.35 57.12 0.139 19751
 19753 3 23.97 129.45 57.29 0.141 19752
 19754 3 23.99 129.55 57.38 0.127 19753
 19755 3 24.04 129.64 57.56 0.138 19754
 19756 3 24.1 129.74 57.63 0.188 19755
 19757 3 24.19 129.74 57.77 0.173 19756
 19758 3 24.29 129.74 57.85 0.177 19757
 19759 3 24.44 129.85 57.95 0.161 19758
 19760 3 24.51 129.85 58.08 0.153 19759
 19761 3 24.58 129.74 58.17 0.179 19760
 19762 3 24.65 129.74 58.3 0.218 19761
 19763 3 24.81 129.95 58.47 0.188 19762
 19764 3 25.08 130.05 58.42 0.222 19763
 19765 3 25.2 130.05 58.49 0.217 19764
 19766 3 25.72 130.07 58.26 0.152 19765
 19767 3 25.9 130.17 58.27 0.187 19766
 19768 3 26.1 130.17 58.3 0.207 19767
 19769 3 26.24 130.07 58.26 0.185 19768
 19770 3 26.42 129.98 58.16 0.138 19769
 19771 3 26.61 129.98 58.02 0.154 19770
 19772 3 26.74 129.88 57.94 0.176 19771
 19773 3 26.86 129.67 57.87 0.21 19772
 19774 3 26.97 129.58 57.77 0.143 19773
 19775 3 27.08 129.48 57.77 0.11 19774
 19776 3 27.22 129.29 57.7 0.113 19775
 19777 3 27.29 129.18 57.74 0.136 19776
 19778 3 27.27 129.08 57.83 0.104 19777
 19779 3 27.4 128.89 57.84 0.12 19778
 19780 3 27.51 128.79 57.9 0.165 19779
 19781 3 27.6 128.68 57.92 0.222 19780
 19782 3 27.65 128.48 57.81 0.225 19781
 19783 3 27.72 128.3 57.66 0.259 19782
 19784 3 27.92 128.3 57.63 0.244 19783
 19785 3 28.01 128.2 57.59 0.243 19784
 19786 3 27.9 128.39 57.23 0.079 19785
 19787 3 27.79 128.3 57.06 0.11 19786
 19788 3 27.65 128.3 56.92 0.142 19787
 19789 3 27.54 128.39 56.83 0.191 19788
 19790 3 27.61 128.1 56.62 0.054 19789
 19791 3 27.47 128.1 56.51 0.123 19790
 19792 3 27.29 128.08 56.38 0.093 19791
 19793 3 27.15 127.98 56.29 0.103 19792
 19794 3 26.99 127.89 56.2 0.094 19793
 19795 3 26.88 127.78 56.13 0.121 19794
 19796 3 26.72 127.69 56.05 0.082 19795
 19797 3 26.58 127.69 55.98 0.1 19796
 19798 3 26.61 127.58 55.95 0.085 19797
 19799 3 28.08 128 57.59 0.24 19785
 19800 3 28.22 127.89 57.85 0.137 19799
 19801 3 28.36 127.7 57.87 0.159 19800
 19802 3 28.49 127.59 57.98 0.155 19801
 19803 3 28.58 127.5 57.99 0.186 19802
 19804 3 28.49 127.39 58.13 0.107 19803
 19805 3 28.52 127.3 58.27 0.114 19804
 19806 3 28.56 127.2 58.41 0.157 19805
 19807 3 28.81 127 58.48 0.184 19806
 19808 3 28.88 127 58.59 0.169 19807
 19809 3 28.99 126.81 58.71 0.17 19808
 19810 3 29.13 126.7 58.8 0.118 19809
 19811 3 29.24 126.7 58.88 0.132 19810
 19812 3 29.31 126.5 58.92 0.175 19811
 19813 3 29.42 126.41 58.92 0.177 19812
 19814 3 29.49 126.2 58.93 0.146 19813
 19815 3 29.54 126.02 58.98 0.124 19814
 19816 3 29.69 126.02 59.11 0.125 19815
 19817 3 29.81 126.02 59.21 0.138 19816
 19818 3 29.86 125.92 59.28 0.14 19817
 19819 3 29.97 125.72 59.34 0.15 19818
 19820 3 30.13 125.52 59.46 0.172 19819
 19821 3 30.17 125.42 59.6 0.198 19820
 19822 3 30.38 125.42 59.74 0.171 19821
 19823 3 30.47 125.42 59.86 0.17 19822
 19824 3 30.54 125.42 59.99 0.167 19823
 19825 3 30.67 125.33 60.13 0.172 19824
 19826 3 30.81 125.33 60.21 0.129 19825
 19827 3 30.92 125.33 60.35 0.086 19826
 19828 3 30.98 125.42 60.43 0.131 19827
 19829 3 31.07 125.42 60.6 0.142 19828
 19830 3 31.18 125.42 60.67 0.147 19829
 19831 3 31.25 125.33 60.77 0.134 19830
 19832 3 31.35 125.22 60.75 0.094 19831
 19833 3 31.5 125.23 60.91 0.175 19832
 19834 3 31.55 125.14 61.06 0.218 19833
 19835 3 31.64 125.03 61.16 0.221 19834
 19836 3 31.71 125.03 61.31 0.244 19835
 19837 3 31.8 125.03 61.48 0.243 19836
 19838 3 31.87 125.03 61.63 0.27 19837
 19839 3 31.99 124.94 61.71 0.281 19838
 19840 3 32.08 124.73 61.73 0.321 19839
 19841 3 32.29 124.53 61.71 0.351 19840
 19842 3 32.6 124.34 61.78 0.267 19841
 19843 3 32.75 124.14 61.78 0.211 19842
 19844 3 32.96 123.95 61.81 0.212 19843
 19845 3 33.06 123.75 61.84 0.189 19844
 19846 3 33.21 123.55 61.92 0.144 19845
 19847 3 33.32 123.56 62.03 0.102 19846
 19848 3 33.43 123.45 62.1 0.136 19847
 19849 3 33.53 123.36 62.2 0.122 19848
 19850 3 33.64 123.36 62.28 0.119 19849
 19851 3 33.78 123.36 62.3 0.108 19850
 19852 3 33.89 123.25 62.35 0.091 19851
 19853 3 34.02 123.16 62.45 0.14 19852
 19854 3 34.14 123.17 62.49 0.172 19853
 19855 3 34.25 123.06 62.45 0.166 19854
 19856 3 34.28 122.86 62.42 0.1 19855
 19857 3 34.39 122.67 62.45 0.069 19856
 19858 3 34.53 122.56 62.42 0.137 19857
 19859 3 34.64 122.36 62.42 0.139 19858
 19860 3 34.71 122.27 62.38 0.158 19859
 19861 3 34.89 122.17 62.49 0.105 19860
 19862 3 35 122.17 62.61 0.131 19861
 19863 3 35.1 122.17 62.67 0.115 19862
 19864 3 35.28 122.08 62.73 0.108 19863
 19865 3 35.42 121.97 62.71 0.122 19864
 19866 3 35.5 121.87 62.73 0.157 19865
 19867 3 35.71 121.69 62.71 0.151 19866
 19868 3 35.82 121.58 62.66 0.143 19867
 19869 3 35.96 121.48 62.56 0.14 19868
 19870 3 36.11 121.39 62.5 0.149 19869
 19871 3 36.28 121.28 62.53 0.152 19870
 19872 3 36.39 121.2 62.52 0.1 19871
 19873 3 36.43 121.09 62.36 0.127 19872
 19874 3 36.4 120.98 62.13 0.13 19873
 19875 3 36.35 120.98 62.02 0.128 19874
 19876 3 36.43 120.89 61.92 0.111 19875
 19877 3 36.43 120.78 61.77 0.12 19876
 19878 3 36.49 120.69 61.66 0.171 19877
 19879 3 36.52 120.69 61.56 0.195 19878
 19880 3 36.71 120.78 61.43 0.147 19879
 19881 3 36.86 120.59 61.48 0.11 19880
 19882 3 36.93 120.5 61.49 0.053 19881
 19883 3 37.17 120.3 61.52 0.172 19882
 19884 3 37.29 120.3 61.56 0.184 19883
 19885 3 37.53 120.2 61.56 0.255 19884
 19886 3 37.57 120.5 61.45 0.107 19885
 19887 3 37.57 120.61 61.41 0.101 19886
 19888 3 37.56 120.81 61.36 0.000125 19887
 19889 3 37.61 120 61.63 0.229 19885
 19890 3 37.95 119.91 61.46 0.183 19889
 19891 3 38.15 119.91 61.42 0.166 19890
 19892 3 38.39 119.92 61.36 0.172 19891
 19893 3 38.54 119.81 61.25 0.149 19892
 19894 3 38.59 119.72 61.1 0.17 19893
 19895 3 38.73 120.11 61.21 0.069 19894
 19896 3 38.53 120.02 61.07 0.091 19895
 19897 3 38.32 120.11 61.09 0.092 19896
 19898 3 38.19 120.22 60.96 0.071 19897
 19899 3 38.14 120.31 60.92 0.098 19898
 19900 3 38.07 120.41 60.92 0.095 19899
 19901 3 37.97 120.5 60.91 0.091 19900
 19902 3 37.83 120.7 60.92 0.000125 19901
 19903 3 38.61 119.61 60.86 0.193 19894
 19904 3 38.53 119.42 60.74 0.14 19903
 19905 3 38.53 119.31 60.6 0.1 19904
 19906 3 38.65 119.31 60.46 0.091 19905
 19907 3 38.73 119.21 60.45 0.089 19906
 19908 3 38.79 119.11 60.32 0.093 19907
 19909 3 38.89 119.02 60.25 0.102 19908
 19910 3 39.04 118.91 60.17 0.114 19909
 19911 3 39.15 118.91 60.1 0.104 19910
 19912 3 39.33 118.82 60.11 0.124 19911
 19913 3 39.53 118.93 60.14 0.127 19912
 19914 3 39.76 118.93 60.17 0.102 19913
 19915 3 39.94 119.13 60.11 0.038 19914
 19916 3 40.05 119.04 60.03 0.092 19915
 19917 3 40.19 119.04 60 0.125 19916
 19918 3 40.32 119.13 59.93 0.097 19917
 19919 3 40.47 119.04 59.93 0.167 19918
 19920 3 40.59 119.04 59.97 0.179 19919
 19921 3 40.75 119.24 59.94 0.067 19920
 19922 3 40.76 118.74 60.06 0.093 19920
 19923 3 40.96 118.74 60.03 0.104 19922
 19924 3 41.03 118.65 59.96 0.077 19923
 19925 3 41.15 118.44 59.93 0.08 19924
 19926 3 37.29 119.8 61.68 0.114 19889
 19927 3 37.21 119.8 61.81 0.113 19926
 19928 3 28.79 127.61 57.84 0.091 19803
 19929 3 28.9 127.5 57.81 0.065 19928
 19930 3 27.56 128.18 57.37 0.094 19783
 19931 3 27.6 128.1 57.27 0.079 19930
 19932 3 25.2 130.15 58.59 0.114 19765
 19933 3 25.26 130.36 58.62 0.048 19932
 19934 3 24.7 129.95 58.55 0.069 19763
 19935 3 24.74 129.85 58.76 0.061 19934
 19936 3 24.85 129.74 58.84 0.114 19935
 19937 3 18.54 126.57 50.92 0.095 19693
 19938 3 18.6 126.38 50.87 0.098 19937
 19939 3 18.61 126.27 50.94 0.084 19938
 19940 3 12.83 123.82 43.44 0.23 19939
 19941 3 11.98 123.61 43.07 0.14 19940
 19942 3 11.91 123.52 43.03 0.15 19941
 19943 3 11.85 123.32 42.93 0.175 19942
 19944 3 11.77 123.21 42.9 0.21 19943
 19945 3 11.78 123.02 42.83 0.233 19944
 19946 3 11.73 122.91 42.69 0.198 19945
 19947 3 11.76 122.71 42.53 0.152 19946
 19948 3 11.7 122.61 42.46 0.173 19947
 19949 3 11.73 122.41 42.33 0.175 19948
 19950 3 11.75 122.32 42.22 0.17 19949
 19951 3 11.8 122.21 42.08 0.146 19950
 19952 3 12.04 122.32 42.11 0.129 19951
 19953 3 12.2 122.32 42.08 0.119 19952
 19954 3 11.75 122.11 42.03 0.12 19951
 19955 3 11.78 121.91 41.94 0.13 19954
 19956 3 11.73 121.82 41.86 0.157 19955
 19957 3 11.8 121.61 41.83 0.196 19956
 19958 3 11.83 121.43 41.72 0.143 19957
 19959 3 11.88 121.22 41.71 0.144 19958
 19960 3 11.94 121.02 41.69 0.105 19959
 19961 3 11.98 120.93 41.66 0.12 19960
 19962 3 11.94 120.82 41.65 0.222 19961
 19963 3 11.56 120.82 41.89 0.092 19962
 19964 3 11.45 120.82 42.05 0.097 19963
 19965 3 11.46 121.02 42.16 0.13 19964
 19966 3 11.47 121.02 42.29 0.153 19965
 19967 3 11.61 121.02 42.43 0.134 19966
 19968 3 11.68 121.02 42.54 0.105 19967
 19969 3 11.79 121.11 42.59 0.099 19968
 19970 3 11.92 121.11 42.59 0.139 19969
 19971 3 12 121.02 42.51 0.000125 19970
 19972 3 11.28 120.91 42.46 0.119 19966
 19973 3 12.03 120.63 41.5 0.165 19962
 19974 3 12.11 120.43 41.44 0.163 19973
 19975 3 12.21 120.32 41.29 0.148 19974
 19976 3 12.27 120.22 41.16 0.157 19975
 19977 3 12.31 120.02 41.13 0.153 19976
 19978 3 12.36 119.82 41.05 0.154 19977
 19979 3 12.33 119.72 41.09 0.196 19978
 19980 3 12.09 119.93 41.34 0.106 19979
 19981 3 12.06 120.02 41.41 0.057 19980
 19982 3 12.34 119.52 40.94 0.146 19979
 19983 3 12.28 119.43 40.87 0.126 19982
 19984 3 12.23 119.32 40.76 0.149 19983
 19985 3 12.23 119.22 40.65 0.175 19984
 19986 3 12.2 119.02 40.62 0.152 19985
 19987 3 12.21 118.82 40.52 0.125 19986
 19988 3 12.19 118.72 40.42 0.139 19987
 19989 3 12.14 118.63 40.37 0.128 19988
 19990 3 12.19 118.54 40.29 0.106 19989
 19991 3 12.22 118.33 40.17 0.141 19990
 19992 3 12.22 118.04 40.15 0.199 19991
 19993 3 12.34 117.83 40.12 0.197 19992
 19994 3 12.38 117.74 40.05 0.202 19993
 19995 3 12.38 117.54 40.05 0.188 19994
 19996 3 12.6 117.33 40.06 0.152 19995
 19997 3 12.66 117.24 39.98 0.156 19996
 19998 3 12.71 117.04 39.9 0.18 19997
 19999 3 12.78 116.83 39.81 0.206 19998
 20000 3 12.78 116.74 39.73 0.257 19999
 20001 3 12.76 116.65 39.66 0.307 20000
 20002 3 12.97 116.74 39.3 0.196 20001
 20003 3 12.98 116.74 39.15 0.182 20002
 20004 3 13 116.65 39.02 0.176 20003
 20005 3 13 116.55 38.83 0.206 20004
 20006 3 13.05 116.44 38.59 0.196 20005
 20007 3 13.1 116.44 38.47 0.19 20006
 20008 3 13.2 116.26 38.45 0.177 20007
 20009 3 13.2 116.26 38.33 0.224 20008
 20010 3 13.1 116.05 38.13 0.201 20009
 20011 3 13.11 115.96 37.98 0.209 20010
 20012 3 13.2 115.85 37.84 0.219 20011
 20013 3 13.27 115.85 37.73 0.248 20012
 20014 3 13.33 115.76 37.7 0.281 20013
 20015 3 13.42 115.66 37.59 0.256 20014
 20016 3 13.46 115.55 37.48 0.283 20015
 20017 3 13.55 115.46 37.34 0.264 20016
 20018 3 13.59 115.36 37.02 0.168 20017
 20019 3 13.62 115.36 36.84 0.17 20018
 20020 3 13.64 115.27 36.7 0.182 20019
 20021 3 13.63 115.16 36.58 0.166 20020
 20022 3 13.61 115.07 36.37 0.125 20021
 20023 3 13.51 114.96 36.19 0.129 20022
 20024 3 13.44 114.77 36.12 0.14 20023
 20025 3 13.35 114.66 36.04 0.138 20024
 20026 3 13.25 114.57 35.98 0.175 20025
 20027 3 13.26 114.36 35.8 0.199 20026
 20028 3 13.3 114.36 35.55 0.175 20027
 20029 3 13.19 114.27 35.34 0.153 20028
 20030 3 13.16 114.16 35.2 0.133 20029
 20031 3 13.13 114.07 35.08 0.139 20030
 20032 3 13.05 113.96 34.98 0.115 20031
 20033 3 13.15 113.96 34.92 0.185 20032
 20034 3 13.15 113.96 34.8 0.201 20033
 20035 3 13.19 113.96 34.7 0.197 20034
 20036 3 12.94 113.57 34.73 0.079 20035
 20037 3 12.9 113.46 34.73 0.108 20036
 20038 3 12.94 113.36 34.67 0.116 20037
 20039 3 12.9 113.16 34.62 0.103 20038
 20040 3 12.77 112.96 34.52 0.17 20039
 20041 3 12.6 112.85 34.47 0.139 20040
 20042 3 12.45 112.85 34.41 0.146 20041
 20043 3 12.38 112.85 34.23 0.082 20042
 20044 3 12.45 116.44 40.15 0.14 20001
 20045 3 12.36 116.44 40.31 0.078 20044
 20046 3 12.28 116.33 40.37 0.134 20045
 20047 3 12.23 116.24 40.41 0.124 20046
 20048 3 12.12 116.13 40.52 0.114 20047
 20049 3 12.11 116.02 40.56 0.136 20048
 20050 3 11.93 116.02 40.7 0.105 20049
 20051 3 11.81 116.02 40.66 0.184 20050
 20052 3 11.76 116.02 40.56 0.232 20051
 20053 3 11.86 116.43 40.4 0.083 20052
 20054 3 12.01 116.43 40.35 0.1 20053
 20055 3 12.11 116.52 40.26 0.086 20054
 20056 3 11.54 115.93 40.59 0.227 20052
 20057 3 11.38 115.71 40.55 0.244 20056
 20058 3 11.29 115.61 40.58 0.277 20057
 20059 3 11.16 115.52 40.72 0.364 20058
 20060 3 11.16 115.52 40.92 0.484 20059
 20061 3 10.92 115.51 41.27 0.08 20060
 20062 3 10.86 115.51 41.37 0.099 20061
 20063 3 10.81 115.71 41.52 0.112 20062
 20064 3 10.8 115.71 41.72 0.065 20063
 20065 3 10.81 115.71 41.83 0.072 20064
 20066 3 10.78 115.8 41.98 0.084 20065
 20067 3 10.81 115.91 42.04 0.126 20066
 20068 3 10.93 116.01 42.16 0.115 20067
 20069 3 11 115.91 42.31 0.087 20068
 20070 3 10.95 115.91 42.47 0.128 20069
 20071 3 10.92 116.01 42.59 0.173 20070
 20072 3 10.92 116.1 42.73 0.22 20071
 20073 3 10.93 116.1 42.84 0.254 20072
 20074 3 10.56 115.99 42.9 0.119 20073
 20075 3 10.51 115.9 42.97 0.124 20074
 20076 3 10.45 115.9 43.13 0.134 20075
 20077 3 10.3 115.8 43.29 0.096 20076
 20078 3 10.21 115.8 43.44 0.088 20077
 20079 3 10.2 115.69 43.57 0.067 20078
 20080 3 10.19 115.69 43.73 0.075 20079
 20081 3 10.16 115.69 43.83 0.088 20080
 20082 3 11.14 116.1 42.97 0.077 20073
 20083 3 11.2 116.1 43.12 0.096 20082
 20084 3 11.27 116.1 43.22 0.088 20083
 20085 3 11.42 116.01 43.33 0.075 20084
 20086 3 11.45 115.91 43.51 0.072 20085
 20087 3 11.42 115.91 43.74 0.093 20086
 20088 3 11.38 116.01 43.95 0.136 20087
 20089 3 11.42 116.01 44.1 0.098 20088
 20090 3 11.58 116.01 44.15 0.12 20089
 20091 3 11.69 116.1 44.23 0.106 20090
 20092 3 11.78 116.1 44.34 0.119 20091
 20093 3 11.78 116.1 44.56 0.082 20092
 20094 3 11.72 116.1 44.7 0.093 20093
 20095 3 11.61 116.21 44.81 0.074 20094
 20096 3 11.43 116.3 44.87 0.088 20095
 20097 3 11.41 116.41 45.05 0.097 20096
 20098 3 11.43 116.51 45.16 0.107 20097
 20099 3 11.45 116.6 45.3 0.097 20098
 20100 3 11.46 116.71 45.38 0.106 20099
 20101 3 11.45 116.8 45.52 0.096 20100
 20102 3 11.39 115.41 41.15 0.256 20060
 20103 3 11.31 115.41 41.77 0.089 20102
 20104 3 11.34 115.32 41.97 0.112 20103
 20105 3 11.28 115.41 42.12 0.115 20104
 20106 3 11.22 115.6 42.26 0.135 20105
 20107 3 11.21 115.6 42.4 0.113 20106
 20108 3 11.2 115.6 42.54 0.000125 20107
 20109 3 11.5 115.41 41.27 0.256 20102
 20110 3 10.7 115.6 40.42 0.218 20109
 20111 3 10.83 115.6 40.95 0.089 20110
 20112 3 10.91 115.51 41.05 0.000125 20111
 20113 3 10.52 115.6 40.45 0.124 20110
 20114 3 10.23 115.51 40.47 0.12 20113
 20115 3 10.03 115.6 40.44 0.147 20114
 20116 3 9.81 115.69 40.43 0.143 20115
 20117 3 9.75 115.8 40.43 0.069 20116
 20118 3 12.28 118.63 39.98 0.096 19991
 20119 3 12.33 118.74 40.06 0.114 20118
 20120 3 12.42 118.74 40.13 0.000125 20119
 20121 3 12.92 123.82 43.51 0.23 19940
 20122 3 12.39 124.13 42.78 0.097 20121
 20123 3 12.36 124.13 42.57 0.06 20122
 20124 3 12.36 124.02 42.46 0.099 20123
 20125 3 12.45 124.13 42.4 0.000125 20124
 20126 3 13.3 123.83 43.73 0.23 20121
 20127 3 13.52 123.83 43.61 0.168 19608
 20128 3 13.69 123.83 43.55 0.146 20127
 20129 3 13.79 123.94 43.59 0.156 20128
 20130 3 13.7 123.83 43.87 0.091 20129
 20131 3 13.79 123.74 43.91 0.094 20130
 20132 3 13.92 123.55 43.98 0.06 20131
 20133 3 13.98 123.44 44.06 0.089 20132
 20134 3 14.05 123.35 44.16 0.123 20133
 20135 3 14.03 123.35 44.34 0.155 20134
 20136 3 13.86 123.85 43.29 0.159 20129
 20137 3 14 123.44 43.33 0.185 20136
 20138 3 14.11 123.24 43.42 0.123 20137
 20139 3 14.14 123.05 43.34 0.158 20138
 20140 3 14.14 123.05 43.2 0.215 20139
 20141 3 14.2 122.85 43.2 0.158 20140
 20142 3 14.29 122.74 43.24 0.137 20141
 20143 3 14.36 122.55 43.23 0.093 20142
 20144 3 14.45 122.46 43.26 0.145 20143
 20145 3 14.62 122.35 43.29 0.086 20144
 20146 3 14.79 122.35 43.37 0.19 20145
 20147 3 14.85 122.35 43.27 0.234 20146
 20148 3 15.02 122.16 43.34 0.146 20147
 20149 3 15.11 121.96 43.37 0.133 20148
 20150 3 15.26 121.86 43.37 0.124 20149
 20151 3 15.44 121.77 43.26 0.126 20150
 20152 3 15.55 121.66 43.33 0.111 20151
 20153 3 15.78 121.66 43.37 0.086 20152
 20154 3 15.91 121.68 43.37 0.091 20153
 20155 3 16.05 121.77 43.47 0.112 20154
 20156 3 16.16 121.68 43.59 0.129 20155
 20157 3 16.25 121.68 43.7 0.133 20156
 20158 3 16.27 121.68 43.84 0.109 20157
 20159 3 14.13 123.24 42.98 0.1 20140
 20160 3 14.13 123.35 42.76 0.104 20159
 20161 3 14.39 123.35 42.66 0.103 20160
 20162 3 14.48 123.26 42.55 0.14 20161
 20163 3 14.6 123.16 42.52 0.11 20162
 20164 3 14.7 123.16 42.65 0.108 20163
 20165 3 14.85 123.16 42.66 0.122 20164
 20166 3 14.95 123.26 42.77 0.105 20165
 20167 3 14.93 123.26 42.98 0.092 20166
 20168 3 14.95 123.26 43.16 0.063 20167
 20169 3 15 123.35 43.26 0.107 20168
 20170 3 15.13 123.35 43.34 0.127 20169
 20171 3 13.96 123.35 42.58 0.075 20160
 20172 3 14.04 123.55 42.55 0.065 20171
 20173 3 13.97 123.55 42.37 0.085 20172
 20174 3 13.87 123.55 42.29 0.114 20173
 20175 3 13.76 123.65 42.16 0.143 20174
 20176 3 13.63 123.65 42.05 0.101 20175
 20177 3 13.54 123.55 41.94 0.083 20176
 20178 3 13.46 123.55 41.79 0.1 20177
 20179 3 13.44 123.55 41.65 0.151 20178
 20180 3 13.43 123.44 41.47 0.138 20179
 20181 3 14.11 124.24 43.47 0.123 20136
 20182 3 14.21 124.35 43.37 0.107 20181
 20183 3 14.35 124.24 43.2 0.079 20182
 20184 3 14.3 124.24 43.06 0.098 20183
 20185 3 14.22 124.35 42.88 0.098 20184
 20186 3 14.14 124.35 42.77 0.104 20185
 20187 3 14.03 124.35 42.68 0.135 20186
 20188 3 13.28 123.94 43.37 0.065 19604
 20189 3 13.2 123.83 43.33 0.082 20188
 20190 3 13.08 123.83 43.26 0.114 20189
 20191 3 12.96 123.63 43.21 0.116 20190
 20192 3 12.91 123.43 43.21 0.106 20191
 20193 3 12.84 123.32 43.21 0.157 20192
 20194 3 12.86 123.22 43.04 0.124 20193
 20195 3 12.93 123.13 42.86 0.167 20194
 20196 3 13.03 123.24 42.58 0.109 20195
 20197 3 13.05 123.24 42.47 0.062 20196
 20198 3 12.92 125.43 44.14 0.461 19599
 20199 3 12.96 125.43 44.29 0.468 20198
 20200 3 13.05 125.43 44.57 0.448 20199
 20201 3 13.17 125.43 44.83 0.454 20200
 20202 3 13.28 125.43 44.98 0.461 20201
 20203 3 13.42 125.32 45.09 0.419 20202
 20204 3 13.53 125.33 45.22 0.395 20203
 20205 3 13.79 125.24 45.57 0.301 20204
 20206 3 13.7 125.24 45.83 0.213 20205
 20207 3 13.71 125.13 46.01 0.261 20206
 20208 3 13.72 125.13 46.19 0.301 20207
 20209 3 13.7 125.13 46.4 0.235 20208
 20210 3 13.78 125.02 46.53 0.256 20209
 20211 3 13.81 124.82 46.68 0.205 20210
 20212 3 13.86 124.63 46.8 0.225 20211
 20213 3 13.94 124.74 46.94 0.309 20212
 20214 3 13.94 124.52 47.07 0.219 20213
 20215 3 13.94 124.52 47.23 0.233 20214
 20216 3 13.96 124.43 47.4 0.279 20215
 20217 3 13.59 124.52 47.68 0.09 20216
 20218 3 13.44 124.52 47.73 0.076 20217
 20219 3 13.34 124.52 47.65 0.095 20218
 20220 3 13.26 124.61 47.54 0.089 20219
 20221 3 13.21 124.71 47.66 0.072 20220
 20222 3 13.11 124.71 47.72 0.04 20221
 20223 3 14.12 124.33 47.48 0.219 20216
 20224 3 14.19 124.33 47.58 0.222 20223
 20225 3 14.29 124.24 47.73 0.209 20224
 20226 3 14.41 124.13 47.79 0.23 20225
 20227 3 14.53 123.94 47.84 0.255 20226
 20228 3 14.65 123.83 47.94 0.239 20227
 20229 3 14.79 123.74 48.08 0.224 20228
 20230 3 14.83 123.63 48.16 0.226 20229
 20231 3 14.92 123.54 48.23 0.242 20230
 20232 3 14.97 123.33 48.26 0.252 20231
 20233 3 14.92 122.94 47.92 0.158 20232
 20234 3 15.1 122.74 47.8 0.141 20233
 20235 3 15.16 122.65 47.73 0.054 20234
 20236 3 15.07 123.13 48.52 0.191 20232
 20237 3 15.04 123.04 48.62 0.181 20236
 20238 3 15.08 122.94 48.77 0.221 20237
 20239 3 15.12 122.74 48.8 0.282 20238
 20240 3 15.15 122.74 48.9 0.362 20239
 20241 3 15.12 122.54 48.94 0.446 20240
 20242 3 15.07 122.33 49.01 0.486 20241
 20243 3 15.1 122.24 49.06 0.514 20242
 20244 3 15.12 122.13 49.3 0.488 20243
 20245 3 15.25 122.33 49.67 0.455 20244
 20246 3 15.04 122.83 49.81 0.091 20245
 20247 3 14.92 122.83 49.87 0.098 20246
 20248 3 14.83 122.94 50.05 0.114 20247
 20249 3 14.71 122.93 50.15 0.187 20248
 20250 3 14.69 123.32 50.29 0.151 20249
 20251 3 14.66 123.43 50.33 0.127 20250
 20252 3 14.69 123.63 50.34 0.162 20251
 20253 3 15.03 123.63 50.66 0.133 20252
 20254 3 15.09 123.63 50.76 0.082 20253
 20255 3 14.35 123.72 50.15 0.161 20252
 20256 3 14.35 123.82 50.16 0.214 20255
 20257 3 14.16 123.63 50.08 0.131 20256
 20258 3 14.01 123.71 50.09 0.154 20257
 20259 3 13.86 123.82 49.98 0.115 20258
 20260 3 13.77 123.82 49.83 0.128 20259
 20261 3 13.57 124.02 49.76 0.107 20260
 20262 3 13.4 124.02 49.76 0.112 20261
 20263 3 13.27 124.02 49.76 0.104 20262
 20264 3 13.12 124.01 49.83 0.113 20263
 20265 3 12.97 124.01 49.94 0.13 20264
 20266 3 12.8 124.01 50.11 0.078 20265
 20267 3 12.7 124.1 50.22 0.074 20266
 20268 3 12.6 123.99 50.33 0.119 20267
 20269 3 12.5 123.9 50.3 0.093 20268
 20270 3 12.38 123.99 50.29 0.1 20269
 20271 3 12.33 124.1 50.36 0.115 20270
 20272 3 12.26 124.19 50.4 0.121 20271
 20273 3 12.12 124.4 50.4 0.07 20272
 20274 3 12.02 124.3 50.33 0.08 20273
 20275 3 11.92 124.19 50.39 0.106 20274
 20276 3 11.86 124.08 50.46 0.067 20275
 20277 3 14.36 124.02 50.01 0.08 20256
 20278 3 14.33 124.22 49.91 0.083 20277
 20279 3 14.28 124.32 49.8 0.13 20278
 20280 3 14.3 124.43 49.76 0.164 20279
 20281 3 14.34 124.63 49.97 0.181 20280
 20282 3 14.25 124.82 49.89 0.179 20281
 20283 3 14.09 125.02 49.94 0.19 20282
 20284 3 13.99 125.02 50.22 0.119 20283
 20285 3 13.96 125.02 50.4 0.097 20284
 20286 3 14.12 124.91 50.48 0.084 20285
 20287 3 14.57 122.72 50.13 0.105 20249
 20288 3 14.45 122.63 50.16 0.125 20287
 20289 3 14.3 122.63 50.3 0.146 20288
 20290 3 14.17 122.43 50.45 0.131 20289
 20291 3 14.19 122.43 50.55 0.153 20290
 20292 3 14.22 122.32 50.7 0.158 20291
 20293 3 14.37 122.22 50.83 0.065 20292
 20294 3 14.51 122.13 50.8 0.081 20293
 20295 3 14.6 122.22 50.77 0.07 20294
 20296 3 14.07 122.11 50.59 0.076 20292
 20297 3 13.95 122.11 50.45 0.093 20296
 20298 3 13.75 122.21 50.48 0.123 20297
 20299 3 13.59 122.41 50.52 0.067 20298
 20300 3 13.62 122.52 50.56 0.082 20299
 20301 3 13.58 122.71 50.62 0.082 20300
 20302 3 13.58 122.82 50.6 0.000125 20301
 20303 3 15.41 122.33 49.87 0.391 20245
 20304 3 15.5 122.33 50.1 0.363 20303
 20305 3 15.69 122.44 50.22 0.351 20304
 20306 3 16.06 122.74 50.05 0.049 20305
 20307 3 16.13 122.94 50.04 0.11 20306
 20308 3 16.13 123.05 49.97 0.106 20307
 20309 3 15.77 122.55 50.35 0.33 20305
 20310 3 15.85 122.44 50.58 0.3 20309
 20311 3 15.94 122.44 50.72 0.292 20310
 20312 3 16.01 122.55 50.88 0.281 20311
 20313 3 16.06 122.55 51.02 0.274 20312
 20314 3 16.13 122.65 51.13 0.26 20313
 20315 3 16.15 122.74 51.27 0.231 20314
 20316 3 16.2 122.74 51.42 0.253 20315
 20317 3 15.95 122.94 51.66 0.168 20316
 20318 3 15.94 123.13 51.81 0.254 20317
 20319 3 15.79 123.24 51.87 0.272 20318
 20320 3 15.74 123.33 51.9 0.327 20319
 20321 3 15.59 123.44 52.3 0.172 20320
 20322 3 15.36 123.43 52.52 0.152 20321
 20323 3 15.26 123.43 52.66 0.14 20322
 20324 3 15.11 123.52 52.8 0.133 20323
 20325 3 15.02 123.63 52.84 0.128 20324
 20326 3 14.86 123.52 52.91 0.123 20325
 20327 3 14.72 123.52 52.95 0.127 20326
 20328 3 14.57 123.52 53.01 0.193 20327
 20329 3 14.46 123.61 52.87 0.222 20328
 20330 3 14.28 123.52 52.9 0.232 20329
 20331 3 14.05 123.51 53.02 0.217 20330
 20332 3 13.84 123.6 53.02 0.17 20331
 20333 3 13.71 123.51 53.08 0.186 20332
 20334 3 13.55 123.41 53.15 0.227 20333
 20335 3 13.67 123.41 52.84 0.082 20334
 20336 3 13.35 123.4 53.26 0.261 20334
 20337 3 13.15 123.4 53.39 0.233 20336
 20338 3 13.02 123.3 53.36 0.225 20337
 20339 3 12.84 123.3 53.4 0.251 20338
 20340 3 12.66 123.19 53.43 0.326 20339
 20341 3 12.59 123.08 53.54 0.343 20340
 20342 3 12.52 122.99 53.73 0.356 20341
 20343 3 12.47 122.88 54.01 0.318 20342
 20344 3 12.55 122.79 54.16 0.296 20343
 20345 3 12.27 122.79 53.94 0.121 20344
 20346 3 12.26 122.58 53.84 0.108 20345
 20347 3 12.32 122.38 53.83 0.089 20346
 20348 3 12.78 122.69 54.4 0.225 20344
 20349 3 12.71 122.69 54.58 0.231 20348
 20350 3 12.69 122.69 54.73 0.228 20349
 20351 3 12.59 122.58 54.83 0.28 20350
 20352 3 12.65 122.58 54.97 0.304 20351
 20353 3 12.94 122.49 55.28 0.186 20352
 20354 3 12.95 122.38 55.41 0.168 20353
 20355 3 12.91 122.29 55.55 0.166 20354
 20356 3 12.85 122.29 55.69 0.256 20355
 20357 3 12.79 122.29 55.82 0.266 20356
 20358 3 12.72 122.07 55.91 0.174 20357
 20359 3 12.62 121.88 55.98 0.202 20358
 20360 3 12.55 121.88 56.08 0.229 20359
 20361 3 12.44 121.57 56.15 0.159 20360
 20362 3 12.3 121.47 56.23 0.221 20361
 20363 3 12.18 121.47 56.28 0.28 20362
 20364 3 12.13 121.27 56.26 0.289 20363
 20365 3 11.91 121.27 55.96 0.117 20364
 20366 3 11.84 121.16 55.94 0.000125 20365
 20367 3 12.24 121.07 56.55 0.145 20364
 20368 3 12.2 120.96 56.64 0.087 20367
 20369 3 12.21 120.86 56.65 0.1 20368
 20370 3 12.25 120.78 56.83 0.164 20369
 20371 3 12.27 120.67 56.94 0.144 20370
 20372 3 12.32 120.58 57.01 0.145 20371
 20373 3 12.27 120.28 56.94 0.064 20372
 20374 3 12.27 120.17 56.9 0.113 20373
 20375 3 12.32 120.08 56.84 0.13 20374
 20376 3 12.34 119.97 56.67 0.127 20375
 20377 3 12.33 119.88 56.62 0.119 20376
 20378 3 12.29 119.68 56.62 0.113 20377
 20379 3 12.34 119.57 56.62 0.115 20378
 20380 3 12.37 120.67 57.29 0.163 20372
 20381 3 12.34 120.67 57.44 0.183 20380
 20382 3 12.27 120.78 57.58 0.217 20381
 20383 3 12.35 120.87 57.75 0.217 20382
 20384 3 12.55 120.98 57.87 0.223 20383
 20385 3 12.59 121.08 58.08 0.265 20384
 20386 3 12.67 121.19 58.25 0.235 20385
 20387 3 12.67 121.28 58.43 0.231 20386
 20388 3 12.68 121.47 58.57 0.3 20387
 20389 3 12.6 121.47 58.72 0.387 20388
 20390 3 12.62 121.47 58.86 0.413 20389
 20391 3 12.62 121.67 58.98 0.405 20390
 20392 3 12.36 121.17 59.28 0.096 20391
 20393 3 12.15 121.17 59.44 0.121 20392
 20394 3 11.99 120.97 59.47 0.07 20393
 20395 3 11.86 120.97 59.51 0.128 20394
 20396 3 11.79 120.97 59.64 0.11 20395
 20397 3 11.72 120.97 59.79 0.135 20396
 20398 3 11.65 120.97 59.87 0.2 20397
 20399 3 11.61 121.06 59.97 0.161 20398
 20400 3 11.65 121.06 60.22 0.061 20399
 20401 3 11.57 120.66 59.86 0.114 20398
 20402 3 11.5 120.45 59.86 0.104 20401
 20403 3 11.43 120.36 59.83 0.155 20402
 20404 3 12.7 121.97 59.01 0.239 20391
 20405 3 13 122.19 59.03 0.107 20404
 20406 3 13.05 122.39 59.04 0.126 20405
 20407 3 13.13 122.48 59.03 0.17 20406
 20408 3 13.19 122.58 59.04 0.227 20407
 20409 3 13.19 122.78 59.25 0.194 20408
 20410 3 13.28 122.98 59.26 0.16 20409
 20411 3 13.26 123.19 59.44 0.147 20410
 20412 3 13.27 123.28 59.57 0.146 20411
 20413 3 13.35 123.19 59.76 0.14 20412
 20414 3 13.44 123.28 59.9 0.114 20413
 20415 3 13.45 123.19 60.05 0.145 20414
 20416 3 13.44 123.28 60.19 0.18 20415
 20417 3 13.45 123.39 60.33 0.18 20416
 20418 3 13.41 123.48 60.39 0.213 20417
 20419 3 13.15 123.47 60.54 0.142 20418
 20420 3 13.02 123.47 60.61 0.167 20419
 20421 3 12.9 123.47 60.71 0.225 20420
 20422 3 12.75 123.58 60.84 0.191 20421
 20423 3 12.6 123.56 60.87 0.238 20422
 20424 3 12.59 123.47 61.18 0.149 20423
 20425 3 12.61 123.36 61.36 0.116 20424
 20426 3 12.59 123.36 61.48 0.115 20425
 20427 3 12.59 123.47 61.59 0.105 20426
 20428 3 12.51 123.67 61.73 0.183 20427
 20429 3 12.49 123.86 62 0.186 20428
 20430 3 12.42 123.97 62.19 0.169 20429
 20431 3 12.37 124.06 62.33 0.116 20430
 20432 3 12.29 124.17 62.36 0.122 20431
 20433 3 12.18 124.25 62.43 0.158 20432
 20434 3 12.1 124.45 62.44 0.145 20433
 20435 3 12.03 124.45 62.54 0.13 20434
 20436 3 11.91 124.56 62.66 0.161 20435
 20437 3 11.83 124.56 62.8 0.185 20436
 20438 3 11.68 124.64 62.94 0.12 20437
 20439 3 11.57 124.55 62.94 0.133 20438
 20440 3 11.41 124.64 63.03 0.152 20439
 20441 3 11.23 124.64 63.07 0.172 20440
 20442 3 11.09 124.64 63.12 0.182 20441
 20443 3 10.96 124.73 63.09 0.111 20442
 20444 3 10.84 124.73 63.15 0.113 20443
 20445 3 10.74 124.73 63.22 0.09 20444
 20446 3 10.53 124.64 63.21 0.131 20445
 20447 3 10.39 124.64 63.18 0.092 20446
 20448 3 10.26 124.53 63.16 0.131 20447
 20449 3 10.12 124.53 63.23 0.12 20448
 20450 3 9.96 124.62 63.25 0.117 20449
 20451 3 9.91 124.83 63.19 0.144 20450
 20452 3 9.9 125.03 63.09 0.104 20451
 20453 3 9.94 125.12 62.97 0.088 20452
 20454 3 9.69 124.92 63.22 0.109 20451
 20455 3 9.58 125.02 63.25 0.092 20454
 20456 3 9.44 125.02 63.18 0.119 20455
 20457 3 9.4 125.02 63.04 0.12 20456
 20458 3 12.51 123.67 60.54 0.136 20423
 20459 3 12.6 123.87 60.36 0.102 20458
 20460 3 12.55 124.08 60.22 0.105 20459
 20461 3 12.44 124.08 60.04 0.101 20460
 20462 3 12.32 123.97 59.93 0.079 20461
 20463 3 12.18 123.86 59.89 0.072 20462
 20464 3 12.2 123.77 60.04 0.117 20463
 20465 3 12.29 123.56 59.97 0.111 20464
 20466 3 12.2 123.47 59.86 0.174 20465
 20467 3 12 123.47 60.01 0.058 20466
 20468 3 11.85 123.47 60.09 0.114 20467
 20469 3 11.69 123.36 60.18 0.067 20468
 20470 3 13.61 123.58 60.26 0.149 20418
 20471 3 13.6 123.69 60.09 0.165 20470
 20472 3 13.68 123.69 59.97 0.155 20471
 20473 3 13.93 123.8 60.02 0.123 20472
 20474 3 14.1 123.89 60.12 0.121 20473
 20475 3 14.19 123.89 60.2 0.147 20474
 20476 3 14.34 124 60.27 0.17 20475
 20477 3 14.47 124.09 60.31 0.129 20476
 20478 3 14.6 124.09 60.41 0.137 20477
 20479 3 14.7 124.2 60.54 0.132 20478
 20480 3 14.76 124.31 60.63 0.129 20479
 20481 3 14.85 124.31 60.72 0.109 20480
 20482 3 14.93 124.31 60.79 0.11 20481
 20483 3 15.08 124.31 60.84 0.141 20482
 20484 3 15.17 124.5 60.9 0.141 20483
 20485 3 15.26 124.61 60.92 0.149 20484
 20486 3 15.33 124.81 60.94 0.107 20485
 20487 3 15.43 124.81 60.92 0.086 20486
 20488 3 15.59 124.81 60.84 0.086 20487
 20489 3 15.68 124.92 60.84 0.109 20488
 20490 3 15.85 124.81 60.85 0.125 20489
 20491 3 15.98 124.72 60.87 0.16 20490
 20492 3 16.18 124.61 60.9 0.137 20491
 20493 3 16.32 124.53 60.76 0.129 20492
 20494 3 16.48 124.53 60.72 0.151 20493
 20495 3 16.69 124.62 60.74 0.1 20494
 20496 3 16.84 124.53 60.77 0.118 20495
 20497 3 16.96 124.44 60.79 0.117 20496
 20498 3 17.03 124.33 60.73 0.125 20497
 20499 3 17.25 124.44 60.8 0.098 20498
 20500 3 17.35 124.53 60.85 0.11 20499
 20501 3 17.48 124.44 60.95 0.155 20500
 20502 3 17.55 124.33 61.09 0.165 20501
 20503 3 17.57 124.33 61.29 0.161 20502
 20504 3 17.55 124.33 61.42 0.161 20503
 20505 3 17.55 124.14 61.59 0.072 20504
 20506 3 17.69 124.14 61.7 0.092 20505
 20507 3 17.75 124.03 61.81 0.111 20506
 20508 3 17.8 124.14 61.94 0.134 20507
 20509 3 17.85 124.14 62.1 0.137 20508
 20510 3 17.89 124.03 62.24 0.082 20509
 20511 3 17.91 124.14 62.52 0.138 20510
 20512 3 17.87 124.14 62.72 0.102 20511
 20513 3 17.78 124.03 62.91 0.124 20512
 20514 3 17.69 124.03 63.09 0.093 20513
 20515 3 17.6 123.94 63.23 0.105 20514
 20516 3 17.53 123.92 63.37 0.117 20515
 20517 3 17.51 123.92 63.48 0.103 20516
 20518 3 17.46 124.03 63.56 0.000125 20517
 20519 3 13.4 122.48 58.77 0.071 20408
 20520 3 13.5 122.5 58.66 0.118 20519
 20521 3 13.51 122.7 58.58 0.104 20520
 20522 3 13.46 122.8 58.58 0.108 20521
 20523 3 12.09 120.87 57.93 0.087 20383
 20524 3 11.97 120.87 58.07 0.102 20523
 20525 3 11.82 120.97 58.08 0.143 20524
 20526 3 11.72 120.86 58.15 0.133 20525
 20527 3 11.7 120.77 58.33 0.136 20526
 20528 3 11.62 120.67 58.22 0.239 20527
 20529 3 11.4 120.67 58.61 0.11 20528
 20530 3 11.35 120.77 58.76 0.122 20529
 20531 3 11.26 120.75 58.83 0.078 20530
 20532 3 11.61 120.77 57.69 0.116 20528
 20533 3 11.55 120.77 57.58 0.000125 20532
 20534 3 11.5 121.27 58.58 0.09 20527
 20535 3 11.51 121.27 58.72 0.1 20534
 20536 3 11.59 121.36 58.83 0.106 20535
 20537 3 11.58 121.47 58.9 0.107 20536
 20538 3 11.49 121.47 58.98 0.104 20537
 20539 3 11.4 121.56 59 0.000125 20538
 20540 3 11.92 120.87 57.57 0.134 20382
 20541 3 11.94 121.96 56.33 0.152 20363
 20542 3 11.85 121.96 56.47 0.175 20541
 20543 3 11.77 122.16 56.44 0.123 20542
 20544 3 11.69 122.36 56.44 0.143 20543
 20545 3 11.68 122.46 56.44 0.102 20544
 20546 3 12.25 122.38 54.87 0.147 20352
 20547 3 12.11 122.18 54.79 0.098 20546
 20548 3 12.07 122.07 54.79 0.128 20547
 20549 3 12.05 121.88 54.78 0.096 20548
 20550 3 12.1 121.68 54.8 0.118 20549
 20551 3 12.16 121.57 54.87 0.171 20550
 20552 3 14.4 123.61 52.66 0.186 20330
 20553 3 14.41 123.61 52.45 0.135 20552
 20554 3 14.55 123.61 52.22 0.067 20553
 20555 3 14.72 123.63 52.12 0.091 20554
 20556 3 14.8 123.63 52.01 0.092 20555
 20557 3 15.9 123.35 51.41 0.166 20320
 20558 3 15.97 123.55 51.52 0.092 20557
 20559 3 15.99 123.65 51.44 0.102 20558
 20560 3 15.99 123.65 51.34 0.088 20559
 20561 3 15.93 123.24 51.17 0.101 20557
 20562 3 15.97 123.44 51.09 0.116 20561
 20563 3 16.44 122.74 51.47 0.161 20316
 20564 3 16.54 122.74 51.6 0.15 20563
 20565 3 16.63 122.74 51.77 0.177 20564
 20566 3 16.65 122.85 51.91 0.186 20565
 20567 3 16.76 122.85 52.05 0.194 20566
 20568 3 16.79 122.94 52.2 0.194 20567
 20569 3 16.86 123.05 52.34 0.182 20568
 20570 3 16.85 123.15 52.49 0.129 20569
 20571 3 16.9 123.24 52.59 0.123 20570
 20572 3 16.9 123.44 52.66 0.152 20571
 20573 3 16.92 123.55 52.81 0.167 20572
 20574 3 16.99 123.74 52.91 0.191 20573
 20575 3 17.06 123.85 52.98 0.201 20574
 20576 3 17.1 124.05 53.05 0.25 20575
 20577 3 17.2 124.16 53.12 0.279 20576
 20578 3 17.31 124.26 53.12 0.334 20577
 20579 3 16.99 124.35 53.45 0.194 20578
 20580 3 16.74 124.55 53.35 0.075 20579
 20581 3 16.67 124.65 53.3 0.098 20580
 20582 3 16.54 124.55 53.16 0.108 20581
 20583 3 16.38 124.44 53.23 0.059 20582
 20584 3 17.01 124.44 53.63 0.17 20579
 20585 3 16.99 124.65 53.8 0.158 20584
 20586 3 16.97 124.65 53.9 0.172 20585
 20587 3 16.88 124.85 53.98 0.174 20586
 20588 3 16.83 124.85 54.16 0.17 20587
 20589 3 16.67 124.94 54.12 0.208 20588
 20590 3 16.74 125.05 54.37 0.213 20589
 20591 3 16.72 125.05 54.52 0.209 20590
 20592 3 16.85 125.15 54.7 0.24 20591
 20593 3 16.97 125.24 54.8 0.26 20592
 20594 3 17.19 125.25 54.92 0.275 20593
 20595 3 17.26 125.36 55.02 0.306 20594
 20596 3 17.45 125.36 55.09 0.289 20595
 20597 3 17.56 125.66 55.19 0.243 20596
 20598 3 17.67 125.86 55.26 0.222 20597
 20599 3 17.74 125.97 55.31 0.198 20598
 20600 3 17.74 126.17 55.44 0.194 20599
 20601 3 17.85 126.36 55.52 0.169 20600
 20602 3 17.99 126.47 55.56 0.19 20601
 20603 3 18.13 126.56 55.7 0.199 20602
 20604 3 18.29 126.56 55.88 0.22 20603
 20605 3 18.38 126.56 56.04 0.183 20604
 20606 3 18.47 126.47 56.23 0.176 20605
 20607 3 18.52 126.56 56.37 0.166 20606
 20608 3 18.51 126.47 56.55 0.146 20607
 20609 3 18.58 126.47 56.72 0.118 20608
 20610 3 18.86 126.58 56.8 0.089 20609
 20611 3 18.88 126.67 56.84 0.088 20610
 20612 3 18.38 126.36 56.94 0.159 20609
 20613 3 18.4 126.36 57.1 0.167 20612
 20614 3 18.35 126.27 57.27 0.189 20613
 20615 3 18.38 126.27 57.37 0.179 20614
 20616 3 18.47 126.27 57.55 0.179 20615
 20617 3 18.06 125.95 57.48 0.078 20616
 20618 3 17.97 125.95 57.7 0.058 20617
 20619 3 17.86 125.86 57.76 0.068 20618
 20620 3 18.63 126.36 57.67 0.36 20616
 20621 3 18.92 126.47 57.66 0.341 20620
 20622 3 18.99 126.56 57.72 0.343 20621
 20623 3 19.27 126.37 57.34 0.06 20622
 20624 3 19.33 126.47 57.27 0.079 20623
 20625 3 19.33 126.47 57.17 0.000125 20624
 20626 3 19.11 126.67 57.81 0.286 20622
 20627 3 19.24 126.67 57.84 0.234 20626
 20628 3 19.31 126.87 57.87 0.237 20627
 20629 3 19.4 126.87 57.97 0.272 20628
 20630 3 19.45 126.97 58.29 0.264 20629
 20631 3 19.61 126.97 58.45 0.29 20630
 20632 3 19.7 127.08 58.55 0.28 20631
 20633 3 19.79 127.08 58.66 0.374 20632
 20634 3 19.85 127.08 58.77 0.363 20633
 20635 3 19.99 127.28 58.67 0.152 20634
 20636 3 20.11 127.48 58.59 0.186 20635
 20637 3 20.2 127.69 58.56 0.143 20636
 20638 3 20.29 127.78 58.65 0.182 20637
 20639 3 20.44 127.78 58.73 0.165 20638
 20640 3 20.56 127.78 58.77 0.232 20639
 20641 3 20.63 127.58 58.76 0.365 20640
 20642 3 20.76 128.08 58.97 0.234 20641
 20643 3 20.83 128.2 59.05 0.268 20642
 20644 3 20.95 128.1 59.29 0.125 20643
 20645 3 21.08 128.1 59.4 0.172 20644
 20646 3 21.11 128.1 59.55 0.159 20645
 20647 3 21.13 128 59.7 0.159 20646
 20648 3 21.19 128.1 60.01 0.182 20647
 20649 3 21.14 128.2 60.17 0.203 20648
 20650 3 21.18 128.3 60.29 0.265 20649
 20651 3 21.28 128.49 60.37 0.187 20650
 20652 3 21.25 128.6 60.42 0.262 20651
 20653 3 21.23 128.8 60.45 0.259 20652
 20654 3 21.16 128.89 59.91 0.127 20653
 20655 3 21.11 128.89 59.74 0.145 20654
 20656 3 21.04 128.89 59.62 0.189 20655
 20657 3 21.31 129.3 59.62 0.068 20656
 20658 3 21.44 129.49 59.62 0.103 20657
 20659 3 21.57 129.49 59.74 0.106 20658
 20660 3 21.62 129.39 59.79 0.078 20659
 20661 3 20.88 128.48 59.58 0.114 20656
 20662 3 21.12 128.79 60.7 0.139 20653
 20663 3 21.1 128.89 60.87 0.132 20662
 20664 3 20.98 128.98 60.94 0.241 20663
 20665 3 20.93 129.08 61.02 0.335 20664
 20666 3 20.8 129.29 61.04 0.364 20665
 20667 3 20.8 129.39 61.13 0.389 20666
 20668 3 20.76 129.89 60.73 0.079 20667
 20669 3 20.78 129.89 60.62 0.107 20668
 20670 3 20.78 129.98 60.52 0.101 20669
 20671 3 20.75 130.08 60.3 0.127 20670
 20672 3 20.75 130.08 60.09 0.122 20671
 20673 3 20.71 129.98 59.85 0.125 20672
 20674 3 20.69 129.98 59.62 0.152 20673
 20675 3 20.69 129.98 59.48 0.084 20674
 20676 3 20.72 130.08 59.34 0.157 20675
 20677 3 20.76 130.29 59.3 0.158 20676
 20678 3 20.83 130.48 59.51 0.103 20677
 20679 3 20.95 130.6 59.48 0.121 20678
 20680 3 21.01 130.8 59.48 0.195 20679
 20681 3 21.04 130.99 59.33 0.167 20680
 20682 3 20.97 131.2 59.22 0.14 20681
 20683 3 20.92 131.39 59.2 0.168 20682
 20684 3 21.15 131.39 59.22 0.169 20683
 20685 3 21.26 131.1 58.88 0.082 20684
 20686 3 21.31 130.99 58.79 0.073 20685
 20687 3 21.4 130.99 58.69 0.106 20686
 20688 3 21.49 130.9 58.52 0.095 20687
 20689 3 21.49 130.8 58.49 0.069 20688
 20690 3 21.4 130.7 58.48 0.092 20689
 20691 3 21.4 130.61 58.38 0.103 20690
 20692 3 21.49 130.51 58.27 0.087 20691
 20693 3 21.51 130.4 58.16 0.108 20692
 20694 3 21.52 130.4 58.01 0.127 20693
 20695 3 21.6 130.3 57.77 0.083 20694
 20696 3 21.56 130.2 57.59 0.094 20695
 20697 3 21.58 130.11 57.52 0.076 20696
 20698 3 20.76 130.18 59.08 0.102 20677
 20699 3 20.81 130.3 59.01 0.098 20698
 20700 3 20.9 130.39 58.98 0.079 20699
 20701 3 20.8 129.48 61.33 0.308 20667
 20702 3 20.93 129.68 61.45 0.258 20701
 20703 3 20.73 129.67 61.59 0.094 20702
 20704 3 20.78 129.79 61.72 0.000125 20703
 20705 3 21.1 129.89 61.48 0.233 20702
 20706 3 20.91 129.68 61.7 0.048 20705
 20707 3 20.91 129.79 61.91 0.112 20706
 20708 3 20.87 129.77 62.08 0.089 20707
 20709 3 21.14 129.98 61.34 0.129 20705
 20710 3 21.12 130.18 61.12 0.086 20709
 20711 3 21.19 130.18 60.95 0.093 20710
 20712 3 21.1 130.18 60.7 0.123 20711
 20713 3 21.16 130.29 60.52 0.11 20712
 20714 3 21.37 130.2 60.49 0.119 20713
 20715 3 21.5 130.1 60.55 0.117 20714
 20716 3 20.84 128.68 61.34 0.133 20665
 20717 3 20.82 128.79 61.47 0.161 20716
 20718 3 20.84 128.79 61.7 0.176 20717
 20719 3 20.91 128.68 61.92 0.116 20718
 20720 3 20.96 128.68 62.08 0.108 20719
 20721 3 21.05 128.68 62.2 0.124 20720
 20722 3 21.18 128.58 62.34 0.131 20721
 20723 3 21.28 128.58 62.45 0.126 20722
 20724 3 21.37 128.48 62.59 0.142 20723
 20725 3 21.41 128.48 62.73 0.13 20724
 20726 3 21.5 128.39 62.85 0.093 20725
 20727 3 21.55 128.39 62.99 0.125 20726
 20728 3 21.64 128.39 63.12 0.135 20727
 20729 3 21.78 128.48 63.19 0.126 20728
 20730 3 21.94 128.49 63.23 0.124 20729
 20731 3 22 128.7 63.37 0.111 20730
 20732 3 22.1 128.7 63.48 0.138 20731
 20733 3 22.23 128.7 63.52 0.094 20732
 20734 3 22.37 128.7 63.65 0.109 20733
 20735 3 22.44 128.6 63.74 0.138 20734
 20736 3 22.51 128.7 63.84 0.138 20735
 20737 3 22.62 128.8 63.96 0.109 20736
 20738 3 22.64 128.8 64.1 0.122 20737
 20739 3 22.73 128.89 64.2 0.114 20738
 20740 3 22.85 128.99 64.2 0.15 20739
 20741 3 22.96 129.01 64.32 0.108 20740
 20742 3 23.03 129.2 64.43 0.105 20741
 20743 3 23.07 129.3 64.55 0.128 20742
 20744 3 23.16 129.3 64.71 0.088 20743
 20745 3 23.26 129.3 64.76 0.203 20744
 20746 3 23.34 129.3 64.84 0.24 20745
 20747 3 23.39 129.2 64.96 0.27 20746
 20748 3 23.28 129.3 65.35 0.11 20747
 20749 3 23.3 129.2 65.48 0.062 20748
 20750 3 23.3 129.2 65.7 0.104 20749
 20751 3 23.23 129.2 65.82 0.123 20750
 20752 3 23.23 129.3 65.96 0.108 20751
 20753 3 23.6 128.8 64.71 0.122 20747
 20754 3 23.73 128.61 64.71 0.118 20753
 20755 3 23.8 128.52 64.63 0.122 20754
 20756 3 23.89 128.42 64.49 0.104 20755
 20757 3 24.03 128.32 64.46 0.114 20756
 20758 3 24.18 128.11 64.46 0.11 20757
 20759 3 24.32 128.11 64.45 0.113 20758
 20760 3 24.48 128.13 64.49 0.139 20759
 20761 3 24.62 127.92 64.46 0.147 20760
 20762 3 24.75 127.62 64.45 0.144 20761
 20763 3 24.85 127.62 64.38 0.143 20762
 20764 3 24.94 127.53 64.27 0.137 20763
 20765 3 25.03 127.42 64.23 0.19 20764
 20766 3 25.1 127.33 64.15 0.166 20765
 20767 3 25.03 127.22 63.91 0.115 20766
 20768 3 25.05 127.03 63.87 0.104 20767
 20769 3 25.25 126.83 63.66 0.116 20768
 20770 3 25.35 126.64 63.66 0.115 20769
 20771 3 25.53 126.64 63.67 0.152 20770
 20772 3 25.64 126.64 63.59 0.167 20771
 20773 3 25.73 126.64 63.52 0.166 20772
 20774 3 25.91 126.64 63.48 0.093 20773
 20775 3 25.98 126.55 63.6 0.071 20774
 20776 3 20.76 128.08 60.19 0.142 20650
 20777 3 20.66 127.98 60.16 0.101 20776
 20778 3 20.57 127.89 60.08 0.098 20777
 20779 3 20.45 127.78 59.98 0.11 20778
 20780 3 20.29 127.67 59.87 0.089 20779
 20781 3 20.17 127.58 59.81 0.072 20780
 20782 3 21.02 127.7 59.45 0.114 20647
 20783 3 20.99 127.59 59.34 0.096 20782
 20784 3 20.85 128.49 58.91 0.141 20643
 20785 3 21.01 128.49 58.9 0.106 20784
 20786 3 20.6 127.28 58.62 0.083 20641
 20787 3 20.51 127.19 58.62 0.134 20786
 20788 3 20.45 126.98 58.59 0.132 20787
 20789 3 19.81 126.78 59.3 0.171 20634
 20790 3 19.83 126.78 59.45 0.182 20789
 20791 3 19.83 126.78 59.55 0.223 20790
 20792 3 19.61 126.37 59.62 0.144 20791
 20793 3 19.52 126.17 59.58 0.093 20792
 20794 3 19.47 126.06 59.51 0.075 20793
 20795 3 19.4 125.97 59.41 0.063 20794
 20796 3 19.35 125.77 59.41 0.102 20795
 20797 3 19.33 125.67 59.41 0.077 20796
 20798 3 18.86 126.58 57.2 0.077 20621
 20799 3 18.86 126.47 57.02 0.062 20798
 20800 3 18.22 126.06 57.73 0.077 20620
 20801 3 18.22 125.95 57.84 0.096 20800
 20802 3 18.17 125.86 57.91 0.161 20801
 20803 3 18.13 125.75 58.02 0.088 20802
 20804 3 16.85 125.05 55.23 0.085 20595
 20805 3 16.81 125.05 55.37 0.108 20804
 20806 3 16.72 124.95 55.45 0.071 20805
 20807 3 16.79 124.84 55.54 0.065 20806
 20808 3 16.9 124.84 55.65 0.098 20807
 20809 3 17.01 124.84 55.7 0.098 20808
 20810 3 16.9 125.14 55.51 0.083 20805
 20811 3 16.92 125.25 55.65 0.1 20810
 20812 3 16.92 125.25 55.79 0.127 20811
 20813 3 16.51 124.74 53.83 0.097 20589
 20814 3 16.42 124.83 53.67 0.104 20813
 20815 3 16.29 124.74 53.66 0.107 20814
 20816 3 17.72 124.36 52.77 0.125 20578
 20817 3 17.79 124.46 52.66 0.134 20816
 20818 3 18.04 124.46 52.66 0.094 20817
 20819 3 18.15 124.46 52.65 0.115 20818
 20820 3 18.17 124.57 52.55 0.208 20819
 20821 3 18.45 124.47 52.65 0.204 20820
 20822 3 18.65 124.38 52.63 0.188 20821
 20823 3 18.79 124.27 52.6 0.148 20822
 20824 3 18.97 124.27 52.56 0.163 20823
 20825 3 19.08 124.19 52.51 0.198 20824
 20826 3 19.04 123.88 52.44 0.174 20825
 20827 3 19.01 123.57 52.55 0.047 20826
 20828 3 18.99 123.47 52.42 0.059 20827
 20829 3 18.94 123.38 52.31 0.115 20828
 20830 3 18.95 123.18 52.34 0.000125 20829
 20831 3 19.06 123.88 52.27 0.148 20826
 20832 3 18.92 123.88 52.1 0.164 20831
 20833 3 18.92 123.88 51.97 0.101 20832
 20834 3 19.27 124.38 52.47 0.179 20825
 20835 3 19.4 124.49 52.47 0.157 20834
 20836 3 19.44 124.69 52.47 0.131 20835
 20837 3 19.42 124.88 52.55 0.157 20836
 20838 3 19.36 124.99 52.67 0.177 20837
 20839 3 19.49 125.08 52.59 0.141 20838
 20840 3 19.69 125.19 52.48 0.13 20839
 20841 3 19.83 125.19 52.37 0.119 20840
 20842 3 19.99 125.19 52.29 0.107 20841
 20843 3 20.08 125.19 52.23 0.134 20842
 20844 3 20.22 125.3 52.19 0.125 20843
 20845 3 20.36 125.4 52.16 0.114 20844
 20846 3 20.45 125.51 52.15 0.107 20845
 20847 3 20.61 125.6 52.12 0.143 20846
 20848 3 20.74 125.8 52.13 0.128 20847
 20849 3 20.81 125.91 52.16 0.172 20848
 20850 3 20.92 126.01 52.16 0.19 20849
 20851 3 21.19 125.91 51.99 0.162 20850
 20852 3 21.33 126.02 51.8 0.125 20851
 20853 3 21.45 126.11 51.7 0.153 20852
 20854 3 21.56 126.21 51.73 0.097 20853
 20855 3 21.72 126.21 51.73 0.128 20854
 20856 3 21.83 126.22 51.62 0.109 20855
 20857 3 21.92 126.32 51.47 0.115 20856
 20858 3 22.01 126.43 51.4 0.115 20857
 20859 3 22.11 126.43 51.31 0.138 20858
 20860 3 22.17 126.52 51.2 0.136 20859
 20861 3 22.2 126.52 51.09 0.154 20860
 20862 3 22.29 126.54 50.99 0.197 20861
 20863 3 22.38 126.54 50.84 0.176 20862
 20864 3 22.45 126.63 50.66 0.142 20863
 20865 3 22.61 126.63 50.54 0.116 20864
 20866 3 22.7 126.63 50.48 0.181 20865
 20867 3 22.74 126.54 50.37 0.238 20866
 20868 3 22.58 126.13 50.24 0.069 20867
 20869 3 22.54 126.13 50.08 0.082 20868
 20870 3 22.83 126.74 50.27 0.105 20867
 20871 3 22.95 126.85 50.16 0.134 20870
 20872 3 23.04 126.85 50.02 0.169 20871
 20873 3 23.08 126.85 49.88 0.21 20872
 20874 3 23.26 127.15 50.04 0.099 20873
 20875 3 23.29 127.35 50.16 0.112 20874
 20876 3 23.42 127.55 50.26 0.133 20875
 20877 3 23.54 127.55 50.19 0.161 20876
 20878 3 23.67 127.66 50.12 0.079 20877
 20879 3 23.79 127.66 49.97 0.094 20878
 20880 3 23.83 127.76 49.95 0.107 20879
 20881 3 23.85 127.96 49.88 0.132 20880
 20882 3 23.83 127.96 49.77 0.14 20881
 20883 3 23.83 128.06 49.59 0.185 20882
 20884 3 23.92 127.96 49.51 0.166 20883
 20885 3 23.97 127.96 49.29 0.152 20884
 20886 3 23.92 127.96 49.06 0.129 20885
 20887 3 23.76 127.85 48.84 0.123 20886
 20888 3 23.63 127.96 48.79 0.174 20887
 20889 3 23.58 128.16 48.84 0.108 20888
 20890 3 23.99 128.07 49.02 0.089 20886
 20891 3 24.11 128.26 49.02 0.143 20890
 20892 3 24.13 128.37 48.94 0.141 20891
 20893 3 24.02 128.47 48.76 0.078 20892
 20894 3 24.01 128.47 48.62 0.186 20893
 20895 3 24.56 128.88 48.3 0.123 20894
 20896 3 24.63 128.97 48.23 0.108 20895
 20897 3 23.7 128.45 48.98 0.107 20894
 20898 3 23.76 128.45 49.09 0.124 20897
 20899 3 23.81 128.45 49.27 0.06 20898
 20900 3 23.74 128.56 49.37 0.08 20899
 20901 3 23.61 128.76 49.45 0.072 20900
 20902 3 22.38 126.13 51.02 0.107 20862
 20903 3 22.42 126.04 51.2 0.122 20902
 20904 3 22.47 125.83 51.23 0.109 20903
 20905 3 20.76 126.21 52.52 0.101 20850
 20906 3 20.69 126.3 52.65 0.132 20905
 20907 3 20.65 126.51 52.8 0.172 20906
 20908 3 20.6 126.6 52.92 0.139 20907
 20909 3 20.56 126.69 52.99 0.184 20908
 20910 3 20.61 126.9 53.08 0.133 20909
 20911 3 20.56 127.1 53.24 0.134 20910
 20912 3 20.56 127.1 53.48 0.132 20911
 20913 3 20.58 127.11 53.62 0.161 20912
 20914 3 20.65 127.11 53.76 0.176 20913
 20915 3 20.81 127 53.84 0.144 20914
 20916 3 20.9 126.92 53.91 0.139 20915
 20917 3 20.94 126.72 54.05 0.107 20916
 20918 3 20.97 126.61 54.2 0.121 20917
 20919 3 21.01 126.52 54.3 0.138 20918
 20920 3 21.04 126.42 54.44 0.11 20919
 20921 3 21.17 126.31 54.51 0.126 20920
 20922 3 21.26 126.22 54.56 0.129 20921
 20923 3 21.22 126.11 54.63 0.157 20922
 20924 3 21.24 126.02 54.67 0.216 20923
 20925 3 21.45 126.02 54.88 0.176 20924
 20926 3 21.47 126.22 55.05 0.129 20925
 20927 3 21.51 126.11 55.22 0.106 20926
 20928 3 21.54 126.11 55.34 0.124 20927
 20929 3 21.54 126.02 55.47 0.175 20928
 20930 3 21.61 126.22 55.6 0.173 20929
 20931 3 21.67 126.22 55.72 0.183 20930
 20932 3 21.76 126.31 55.91 0.186 20931
 20933 3 21.86 126.22 56.09 0.175 20932
 20934 3 22.06 126.11 56.13 0.169 20933
 20935 3 22.26 126.22 56.2 0.105 20934
 20936 3 22.42 126.22 56.23 0.102 20935
 20937 3 22.51 126.33 56.26 0.118 20936
 20938 3 22.58 126.42 56.34 0.106 20937
 20939 3 22.72 126.42 56.49 0.124 20938
 20940 3 22.85 126.42 56.58 0.154 20939
 20941 3 22.92 126.53 56.77 0.153 20940
 20942 3 23.01 126.62 56.91 0.13 20941
 20943 3 23.15 126.72 56.97 0.158 20942
 20944 3 23.29 126.64 57.12 0.131 20943
 20945 3 23.36 126.73 57.2 0.124 20944
 20946 3 23.49 126.83 57.29 0.14 20945
 20947 3 23.56 126.94 57.4 0.117 20946
 20948 3 23.61 126.83 57.6 0.132 20947
 20949 3 23.72 126.94 57.76 0.125 20948
 20950 3 23.76 127.03 57.97 0.136 20949
 20951 3 23.88 127.03 58.02 0.174 20950
 20952 3 24.02 127.03 58.06 0.138 20951
 20953 3 24.13 127.14 58.2 0.151 20952
 20954 3 24.15 127.23 58.33 0.106 20953
 20955 3 24.15 127.23 58.45 0.095 20954
 20956 3 24.2 127.33 58.55 0.093 20955
 20957 3 24.26 127.33 58.7 0.091 20956
 20958 3 24.31 127.33 58.83 0.098 20957
 20959 3 24.31 127.33 59.02 0.212 20958
 20960 3 24.29 127.33 59.15 0.272 20959
 20961 3 24.63 127.64 59.24 0.151 20960
 20962 3 24.83 127.84 59.41 0.128 20961
 20963 3 24.92 127.84 59.55 0.122 20962
 20964 3 24.9 128.05 59.72 0.1 20963
 20965 3 24.88 128.14 59.87 0.116 20964
 20966 3 24.98 128.14 60.02 0.083 20965
 20967 3 25.07 128.35 60.02 0.084 20966
 20968 3 24.08 127.23 59.24 0.127 20960
 20969 3 24.01 126.94 59.37 0.094 20968
 20970 3 23.9 126.83 59.41 0.139 20969
 20971 3 23.72 126.92 59.45 0.119 20970
 20972 3 23.56 126.92 59.52 0.109 20971
 20973 3 23.4 126.92 59.56 0.102 20972
 20974 3 23.31 126.92 59.77 0.128 20973
 20975 3 23.31 126.92 59.94 0.118 20974
 20976 3 23.33 126.72 60.09 0.073 20975
 20977 3 23.44 126.72 60.12 0.044 20976
 20978 3 21.49 125.72 55.37 0.119 20929
 20979 3 21.51 125.61 55.33 0.171 20978
 20980 3 21.31 125.61 55.23 0.076 20979
 20981 3 20.94 125.7 54.59 0.095 20924
 20982 3 18.01 124.57 52.31 0.126 20820
 20983 3 17.95 124.66 52.2 0.203 20982
 20984 3 17.81 124.96 52.26 0.127 20983
 20985 3 17.74 125.16 52.31 0.103 20984
 20986 3 17.63 125.36 52.37 0.097 20985
 20987 3 17.54 125.46 52.49 0.11 20986
 20988 3 17.42 125.55 52.52 0.121 20987
 20989 3 17.35 125.66 52.6 0.111 20988
 20990 3 17.2 125.76 52.77 0.116 20989
 20991 3 17.13 125.85 52.84 0.087 20990
 20992 3 17.04 125.96 52.84 0.124 20991
 20993 3 17.01 126.16 52.87 0.185 20992
 20994 3 16.97 126.24 53.05 0.195 20993
 20995 3 16.92 126.35 53.26 0.11 20994
 20996 3 16.95 126.65 53.16 0.137 20995
 20997 3 17.01 126.74 53.15 0.102 20996
 20998 3 17.04 126.85 53.09 0.038 20997
 20999 3 16.44 122.66 50.77 0.12 20314
 21000 3 16.51 122.76 50.66 0.16 20999
 21001 3 16.61 122.76 50.45 0.164 21000
 21002 3 16.65 122.76 50.17 0.101 21001
 21003 3 16.7 122.66 50.04 0.119 21002
 21004 3 16.7 122.66 49.87 0.179 21003
 21005 3 16.72 122.76 49.73 0.173 21004
 21006 3 16.79 122.85 49.62 0.203 21005
 21007 3 16.97 123.16 49.6 0.087 21006
 21008 3 17.08 123.16 49.58 0.000125 21007
 21009 3 15.74 123.05 50.2 0.15 20309
 21010 3 15.66 123.05 49.95 0.108 21009
 21011 3 15.45 123.24 50.05 0.177 21010
 21012 3 15.36 123.24 50.37 0.105 21011
 21013 3 15.33 123.33 50.58 0.104 21012
 21014 3 15.51 123.24 49.73 0.095 21011
 21015 3 15.5 123.24 49.58 0.096 21014
 21016 3 15.52 123.35 49.44 0.137 21015
 21017 3 15.55 123.44 49.33 0.137 21016
 21018 3 15.49 123.55 49.19 0.1 21017
 21019 3 15.37 123.55 49.04 0.061 21018
 21020 3 15.34 123.65 48.98 0.126 21019
 21021 3 15.37 123.85 48.99 0.11 21020
 21022 3 15.34 123.94 48.95 0.000125 21021
 21023 3 15.71 123.24 49.77 0.072 21010
 21024 3 15.8 123.35 49.72 0.101 21023
 21025 3 15.74 123.44 49.79 0.068 21024
 21026 3 15.77 123.55 49.83 0.075 21025
 21027 3 15.85 123.65 49.87 0.073 21026
 21028 3 15.88 123.85 49.85 0.132 21027
 21029 3 14.91 122.33 50.45 0.125 20304
 21030 3 14.87 122.43 50.56 0.087 21029
 21031 3 15.01 121.94 48.3 0.098 20243
 21032 3 14.9 121.83 48.2 0.072 21031
 21033 3 14.92 121.83 48.1 0.093 21032
 21034 3 14.97 121.74 48.04 0.069 21033
 21035 3 14.16 125.04 47.08 0.068 20213
 21036 3 14.13 125.24 47.15 0.069 21035
 21037 3 13.81 125.74 46.36 0.087 20208
 21038 3 13.75 125.93 46.37 0.093 21037
 21039 3 13.79 126.04 46.37 0.102 21038
 21040 3 13.83 126.24 46.4 0.118 21039
 21041 3 13.8 126.33 46.36 0.07 21040
 21042 3 14.17 125.24 45.44 0.166 20205
 21043 3 14.27 125.15 45.44 0.175 21042
 21044 3 14.51 125.05 45.54 0.167 21043
 21045 3 14.64 124.94 45.59 0.21 21044
 21046 3 14.78 124.85 45.62 0.211 21045
 21047 3 14.91 124.74 45.65 0.232 21046
 21048 3 14.94 124.65 45.59 0.289 21047
 21049 3 14.67 124.35 45.41 0.199 21048
 21050 3 14.62 124.44 45.23 0.19 21049
 21051 3 14.5 124.65 45.09 0.103 21050
 21052 3 14.38 124.74 45.01 0.064 21051
 21053 3 14.54 124.24 45.2 0.144 21050
 21054 3 14.45 123.94 45.27 0.117 21053
 21055 3 14.43 123.85 45.23 0.119 21054
 21056 3 14.33 123.74 45.3 0.117 21055
 21057 3 14.31 123.55 45.26 0.131 21056
 21058 3 14.27 123.55 45.12 0.046 21057
 21059 3 14.25 123.44 45.08 0.099 21058
 21060 3 14.2 123.24 45.12 0.116 21059
 21061 3 14.19 123.24 45.23 0.091 21060
 21062 3 14.1 123.24 45.41 0.083 21061
 21063 3 13.97 123.04 45.52 0.149 21062
 21064 3 14.09 122.74 45.52 0.113 21063
 21065 3 14.58 124.35 44.98 0.095 21053
 21066 3 14.58 124.35 44.83 0.106 21065
 21067 3 15.18 124.76 45.7 0.223 21048
 21068 3 15.19 124.66 45.34 0.121 21067
 21069 3 15.13 124.76 45.16 0.058 21068
 21070 3 15.25 124.66 45.95 0.161 21067
 21071 3 15.31 124.55 46.05 0.104 21070
 21072 3 15.41 124.46 46.16 0.118 21071
 21073 3 15.48 124.35 46.3 0.132 21072
 21074 3 15.61 124.35 46.34 0.126 21073
 21075 3 15.75 124.16 46.37 0.128 21074
 21076 3 15.86 124.05 46.31 0.12 21075
 21077 3 16.02 124.07 46.37 0.15 21076
 21078 3 16.14 123.96 46.44 0.179 21077
 21079 3 16.25 123.86 46.47 0.207 21078
 21080 3 16.37 123.86 46.48 0.244 21079
 21081 3 16.53 123.96 46.42 0.269 21080
 21082 3 16.66 123.96 46.41 0.281 21081
 21083 3 16.89 123.88 46.44 0.207 21082
 21084 3 17.03 123.77 46.47 0.196 21083
 21085 3 17.18 123.68 46.48 0.221 21084
 21086 3 17.3 123.68 46.55 0.183 21085
 21087 3 17.46 123.68 46.59 0.127 21086
 21088 3 17.64 123.79 46.56 0.146 21087
 21089 3 17.75 123.88 46.58 0.142 21088
 21090 3 17.93 123.88 46.6 0.122 21089
 21091 3 18.07 123.88 46.66 0.115 21090
 21092 3 18.21 123.88 46.76 0.121 21091
 21093 3 18.39 123.9 46.84 0.124 21092
 21094 3 18.53 123.9 46.91 0.158 21093
 21095 3 18.76 123.9 47.02 0.126 21094
 21096 3 18.86 123.99 47.02 0.161 21095
 21097 3 18.97 123.99 47.05 0.249 21096
 21098 3 18.85 124.19 47.34 0.098 21097
 21099 3 18.86 124.19 47.47 0.088 21098
 21100 3 18.81 124.19 47.59 0.113 21099
 21101 3 18.83 124.3 47.72 0.097 21100
 21102 3 18.79 124.4 47.87 0.081 21101
 21103 3 18.7 124.49 47.9 0.085 21102
 21104 3 18.67 124.49 48.05 0.098 21103
 21105 3 19.23 123.91 46.9 0.154 21097
 21106 3 19.36 123.91 46.87 0.145 21105
 21107 3 19.45 123.91 46.94 0.145 21106
 21108 3 19.61 123.8 46.9 0.139 21107
 21109 3 19.77 123.82 46.95 0.12 21108
 21110 3 19.91 123.71 46.95 0.111 21109
 21111 3 19.96 123.61 46.87 0.085 21110
 21112 3 20.09 123.52 46.77 0.111 21111
 21113 3 20.18 123.41 46.66 0.126 21112
 21114 3 20.3 123.41 46.55 0.133 21113
 21115 3 20.39 123.52 46.44 0.173 21114
 21116 3 20.52 123.63 46.34 0.17 21115
 21117 3 20.73 123.63 46.37 0.203 21116
 21118 3 20.87 123.72 46.33 0.21 21117
 21119 3 20.98 123.72 46.3 0.257 21118
 21120 3 21.11 123.83 46.22 0.274 21119
 21121 3 21.21 123.83 46.02 0.262 21120
 21122 3 21.25 123.94 45.83 0.265 21121
 21123 3 21.32 124.04 45.73 0.279 21122
 21124 3 21.39 123.94 45.52 0.311 21123
 21125 3 21.37 123.54 45.23 0.073 21124
 21126 3 21.43 123.33 45.16 0.116 21125
 21127 3 21.45 123.24 45.05 0.101 21126
 21128 3 21.46 123.05 44.98 0.147 21127
 21129 3 21.5 122.94 44.91 0.092 21128
 21130 3 21.55 122.85 44.81 0.062 21129
 21131 3 21.55 122.74 44.7 0.079 21130
 21132 3 21.57 122.65 44.65 0.092 21131
 21133 3 21.61 122.55 44.55 0.111 21132
 21134 3 21.62 122.35 44.42 0.153 21133
 21135 3 21.71 122.24 44.24 0.122 21134
 21136 3 21.66 122.05 44.09 0.109 21135
 21137 3 21.68 121.94 43.99 0.093 21136
 21138 3 21.66 121.74 43.83 0.08 21137
 21139 3 21.7 121.65 43.73 0.094 21138
 21140 3 21.73 121.55 43.59 0.09 21139
 21141 3 21.73 121.46 43.45 0.104 21140
 21142 3 21.73 121.46 43.24 0.079 21141
 21143 3 21.68 121.35 43.08 0.128 21142
 21144 3 21.68 121.26 42.95 0.134 21143
 21145 3 21.66 121.05 42.85 0.157 21144
 21146 3 21.66 120.85 42.74 0.131 21145
 21147 3 21.7 120.66 42.65 0.094 21146
 21148 3 21.75 120.66 42.52 0.086 21147
 21149 3 21.77 120.46 42.4 0.093 21148
 21150 3 21.73 120.46 42.24 0.082 21149
 21151 3 21.62 120.46 42.09 0.113 21150
 21152 3 21.57 120.35 41.92 0.138 21151
 21153 3 21.62 120.35 41.73 0.11 21152
 21154 3 21.62 120.26 41.55 0.118 21153
 21155 3 21.52 120.26 41.38 0.096 21154
 21156 3 21.41 120.16 41.27 0.127 21155
 21157 3 21.32 120.26 41.15 0.11 21156
 21158 3 21.21 120.26 41.08 0.082 21157
 21159 3 21.12 120.35 41.02 0.056 21158
 21160 3 21.09 120.46 40.88 0.095 21159
 21161 3 20.98 120.35 40.8 0.092 21160
 21162 3 20.86 120.44 40.7 0.127 21161
 21163 3 20.8 120.55 40.62 0.107 21162
 21164 3 20.71 120.65 40.52 0.112 21163
 21165 3 20.57 120.65 40.47 0.093 21164
 21166 3 21.48 124.33 45.62 0.145 21124
 21167 3 21.5 124.44 45.54 0.117 21166
 21168 3 21.64 124.44 45.41 0.18 21167
 21169 3 21.77 124.44 45.35 0.23 21168
 21170 3 21.87 124.55 45.24 0.228 21169
 21171 3 21.93 124.55 45.09 0.269 21170
 21172 3 22 124.24 44.9 0.197 21171
 21173 3 22.12 124.26 44.8 0.121 21172
 21174 3 22.2 124.16 44.65 0.131 21173
 21175 3 22.27 124.05 44.44 0.149 21174
 21176 3 22.27 124.05 44.23 0.19 21175
 21177 3 22.32 124.16 43.94 0.139 21176
 21178 3 22.37 124.16 43.81 0.176 21177
 21179 3 22.21 124.26 43.7 0.095 21178
 21180 3 22.18 124.35 43.59 0.117 21179
 21181 3 22.27 124.55 43.6 0.16 21180
 21182 3 22.27 124.76 43.48 0.173 21181
 21183 3 22.34 124.96 43.4 0.235 21182
 21184 3 22.41 125.07 43.23 0.292 21183
 21185 3 22.57 125.16 43.1 0.293 21184
 21186 3 22.66 125.16 42.95 0.311 21185
 21187 3 22.8 125.27 42.9 0.302 21186
 21188 3 22.98 125.16 42.87 0.333 21187
 21189 3 23.27 125.27 42.88 0.344 21188
 21190 3 23.41 124.97 43.04 0.113 21189
 21191 3 23.34 124.57 42.94 0.333 21190
 21192 3 23.16 125.07 43.34 0.118 21191
 21193 3 23.23 125.18 43.41 0.000125 21192
 21194 3 23.46 124.68 42.99 0.134 21191
 21195 3 23.55 124.47 43.05 0.087 21194
 21196 3 23.46 124.38 43.02 0.056 21195
 21197 3 23.59 124.68 43.05 0.134 21196
 21198 3 23.14 124.38 43.05 0.126 21194
 21199 3 23.12 124.27 43.09 0.000125 21198
 21200 3 23.39 125.47 42.91 0.317 21189
 21201 3 23.46 125.77 42.94 0.267 21200
 21202 3 23.52 125.88 42.98 0.255 21201
 21203 3 23.55 126.07 43.29 0.143 21202
 21204 3 23.57 126.18 43.38 0.152 21203
 21205 3 23.61 126.27 43.45 0.131 21204
 21206 3 23.59 126.38 43.56 0.114 21205
 21207 3 23.53 126.68 43.72 0.181 21206
 21208 3 23.55 126.68 43.84 0.215 21207
 21209 3 23.82 126.57 43.98 0.127 21208
 21210 3 23.96 126.57 44.15 0.096 21209
 21211 3 24.05 126.68 44.27 0.114 21210
 21212 3 24.12 126.79 44.37 0.079 21211
 21213 3 24.25 126.88 44.52 0.103 21212
 21214 3 24.34 126.99 44.69 0.157 21213
 21215 3 24.43 126.99 44.87 0.103 21214
 21216 3 24.43 126.99 45.01 0.111 21215
 21217 3 24.41 126.99 45.17 0.114 21216
 21218 3 24.61 127.19 45.2 0.105 21217
 21219 3 24.71 127.29 45.35 0.11 21218
 21220 3 24.77 127.19 45.47 0.092 21219
 21221 3 24.84 127.08 45.59 0.166 21220
 21222 3 24.93 127.19 45.67 0.136 21221
 21223 3 25.03 127.19 45.73 0.131 21222
 21224 3 25.23 127.3 45.7 0.073 21223
 21225 3 23.32 126.88 43.92 0.182 21208
 21226 3 23.3 126.97 43.99 0.184 21225
 21227 3 23.21 127.16 44.09 0.153 21226
 21228 3 23.18 127.36 44.16 0.186 21227
 21229 3 23.25 127.57 44.3 0.132 21228
 21230 3 23.27 127.77 44.38 0.119 21229
 21231 3 23.3 127.86 44.54 0.12 21230
 21232 3 23.43 127.86 44.77 0.206 21231
 21233 3 23.5 127.86 44.91 0.21 21232
 21234 3 23.48 127.96 44.97 0.213 21233
 21235 3 23.41 128.26 44.94 0.247 21234
 21236 3 23.39 128.47 44.99 0.174 21235
 21237 3 23.3 128.66 45.09 0.136 21236
 21238 3 23.41 128.97 45.09 0.147 21237
 21239 3 23.32 129.07 45.12 0.207 21238
 21240 3 23.43 129.16 45.3 0.189 21239
 21241 3 23.41 129.37 45.41 0.191 21240
 21242 3 23.32 129.47 45.52 0.2 21241
 21243 3 23.23 129.47 45.65 0.238 21242
 21244 3 23.18 129.47 45.81 0.234 21243
 21245 3 23.11 129.57 45.98 0.254 21244
 21246 3 23.1 129.76 46.05 0.296 21245
 21247 3 23.06 129.85 46.12 0.292 21246
 21248 3 23.06 129.95 46.16 0.266 21247
 21249 3 23.11 130.26 46.12 0.217 21248
 21250 3 23.08 130.45 46.12 0.185 21249
 21251 3 23.1 130.66 46.12 0.143 21250
 21252 3 23.11 130.87 46.16 0.145 21251
 21253 3 23.08 131.06 46.23 0.139 21252
 21254 3 23.04 131.26 46.2 0.128 21253
 21255 3 23.04 131.45 46.16 0.111 21254
 21256 3 22.97 131.56 46.16 0.129 21255
 21257 3 22.86 131.56 46.2 0.221 21256
 21258 3 22.79 131.66 45.99 0.195 21257
 21259 3 22.67 131.76 45.97 0.279 21258
 21260 3 22.95 132.06 45.73 0.151 21259
 21261 3 22.92 132.06 45.56 0.152 21260
 21262 3 22.93 132.07 45.38 0.155 21261
 21263 3 22.89 132.16 45.26 0.151 21262
 21264 3 22.8 132.26 45.13 0.12 21263
 21265 3 22.73 132.35 45.05 0.114 21264
 21266 3 22.66 132.35 44.92 0.118 21265
 21267 3 22.59 132.35 44.69 0.15 21266
 21268 3 22.59 132.26 44.58 0.196 21267
 21269 3 22.78 132.47 44.4 0.184 21268
 21270 3 22.68 132.47 44.22 0.153 21269
 21271 3 22.73 132.57 44.12 0.158 21270
 21272 3 23.02 132.37 44.4 0.132 21269
 21273 3 23.14 132.26 44.41 0.099 21272
 21274 3 22.25 132.16 44.56 0.09 21268
 21275 3 22.25 132.35 44.73 0.095 21274
 21276 3 22.3 132.45 44.84 0.091 21275
 21277 3 22.41 132.56 44.91 0.085 21276
 21278 3 22.48 132.66 45.02 0.042 21277
 21279 3 22.53 132.56 45.12 0.059 21278
 21280 3 22.61 132.45 45.23 0.117 21279
 21281 3 22.62 132.45 45.44 0.055 21280
 21282 3 22.6 132.56 45.62 0.1 21281
 21283 3 22.67 132.45 45.76 0.065 21282
 21284 3 22.65 132.45 45.95 0.11 21283
 21285 3 22.7 132.56 46.05 0.096 21284
 21286 3 22.74 132.45 46.19 0.065 21285
 21287 3 22.86 132.45 46.26 0.082 21286
 21288 3 23.01 132.56 46.37 0.076 21287
 21289 3 23.06 132.66 46.44 0.086 21288
 21290 3 23.11 132.76 46.54 0.1 21289
 21291 3 23.17 132.85 46.66 0.098 21290
 21292 3 23.29 132.87 46.79 0.089 21291
 21293 3 23.42 132.97 46.84 0.072 21292
 21294 3 23.47 133.07 46.97 0.076 21293
 21295 3 23.51 132.97 47.1 0.087 21294
 21296 3 23.67 132.97 47.15 0.115 21295
 21297 3 23.74 132.97 47.27 0.113 21296
 21298 3 23.83 133.07 47.27 0.09 21297
 21299 3 23.95 133.16 47.26 0.092 21298
 21300 3 24.06 133.16 47.34 0.086 21299
 21301 3 24.13 133.26 47.42 0.073 21300
 21302 3 24.13 133.26 47.52 0.064 21301
 21303 3 24.2 133.26 47.6 0.05 21302
 21304 3 24.4 133.38 47.67 0.083 21303
 21305 3 24.58 133.28 47.7 0.102 21304
 21306 3 24.7 133.38 47.8 0.113 21305
 21307 3 24.65 133.57 47.9 0.101 21306
 21308 3 22.36 131.45 46.05 0.143 21259
 21309 3 22.11 131.35 46.09 0.116 21308
 21310 3 21.97 131.25 46.16 0.105 21309
 21311 3 22.72 131.45 46.56 0.077 21257
 21312 3 22.74 131.45 46.69 0.094 21311
 21313 3 22.7 131.66 46.73 0.096 21312
 21314 3 22.74 131.85 46.72 0.109 21313
 21315 3 22.65 131.95 46.77 0.081 21314
 21316 3 22.56 131.94 46.88 0.073 21315
 21317 3 22.51 131.75 46.95 0.124 21316
 21318 3 22.4 131.75 47.1 0.053 21317
 21319 3 23.11 129.07 44.92 0.154 21239
 21320 3 22.98 129.07 44.84 0.163 21319
 21321 3 22.87 129.16 44.72 0.131 21320
 21322 3 22.78 129.26 44.58 0.142 21321
 21323 3 22.8 129.37 44.38 0.182 21322
 21324 3 22.84 129.37 44.17 0.21 21323
 21325 3 22.86 129.47 44.06 0.2 21324
 21326 3 22.8 129.57 43.83 0.168 21325
 21327 3 22.8 129.66 43.6 0.115 21326
 21328 3 22.75 129.66 43.49 0.193 21327
 21329 3 22.91 129.66 43.33 0.192 21328
 21330 3 22.95 129.37 43.45 0.053 21329
 21331 3 22.87 129.26 43.56 0.091 21330
 21332 3 22.75 129.26 43.65 0.085 21331
 21333 3 22.62 129.26 43.65 0.087 21332
 21334 3 22.46 129.16 43.65 0.132 21333
 21335 3 22.39 129.16 43.4 0.138 21334
 21336 3 23.75 127.77 45.26 0.106 21233
 21337 3 23.78 127.68 45.37 0.072 21336
 21338 3 23.84 127.47 45.41 0.069 21337
 21339 3 23.8 127.38 45.45 0.08 21338
 21340 3 23.75 127.27 45.48 0.081 21339
 21341 3 23.68 127.16 45.51 0.087 21340
 21342 3 23.64 126.96 45.52 0.071 21341
 21343 3 22.59 124.16 43.73 0.129 21178
 21344 3 22.68 124.27 43.59 0.156 21343
 21345 3 22.89 124.27 43.38 0.131 21344
 21346 3 23.05 124.27 43.35 0.129 21345
 21347 3 23.18 124.38 43.31 0.102 21346
 21348 3 23.3 124.27 43.31 0.174 21347
 21349 3 23.48 124.27 43.34 0.149 21348
 21350 3 23.66 124.38 43.37 0.092 21349
 21351 3 23.8 124.27 43.4 0.099 21350
 21352 3 23.93 124.19 43.38 0.172 21351
 21353 3 24 123.99 43.23 0.09 21352
 21354 3 24.07 123.88 43.16 0.115 21353
 21355 3 24.18 123.79 43.08 0.114 21354
 21356 3 24.3 123.79 43.02 0.139 21355
 21357 3 24.34 123.58 42.98 0.181 21356
 21358 3 24.37 123.38 42.91 0.182 21357
 21359 3 24.16 123.29 42.7 0.077 21358
 21360 3 24.09 123.08 42.62 0.116 21359
 21361 3 24.03 122.99 42.58 0.077 21360
 21362 3 23.16 123.97 43.2 0.107 21348
 21363 3 23.07 123.96 43.09 0.092 21362
 21364 3 23 123.86 42.98 0.111 21363
 21365 3 22.91 123.77 42.87 0.136 21364
 21366 3 22.91 123.66 42.77 0.167 21365
 21367 3 22.93 123.46 42.65 0.133 21366
 21368 3 22.96 123.47 42.52 0.095 21367
 21369 3 22.93 123.38 42.34 0.12 21368
 21370 3 22.91 123.38 42.23 0.172 21369
 21371 3 22.82 123.27 42.06 0.158 21370
 21372 3 22.8 123.18 41.95 0.184 21371
 21373 3 22.84 123.07 41.87 0.254 21372
 21374 3 22.84 122.97 41.8 0.289 21373
 21375 3 22.75 122.77 41.7 0.291 21374
 21376 3 22.62 122.46 41.59 0.24 21375
 21377 3 22.62 122.36 41.59 0.242 21376
 21378 3 22.59 122.27 41.49 0.227 21377
 21379 3 22.62 122.18 41.31 0.211 21378
 21380 3 22.62 122.18 40.97 0.116 21379
 21381 3 22.61 122.27 40.8 0.088 21380
 21382 3 22.52 122.27 40.65 0.086 21381
 21383 3 22.48 122.27 40.52 0.093 21382
 21384 3 22.46 122.38 40.34 0.086 21383
 21385 3 22.3 122.38 40.22 0.092 21384
 21386 3 22.16 122.36 40.13 0.15 21385
 21387 3 21.98 122.27 40.08 0.156 21386
 21388 3 21.8 122.07 40.15 0.103 21387
 21389 3 21.68 122.07 40.23 0.082 21388
 21390 3 23.18 122.97 41.91 0.09 21374
 21391 3 21.71 124.94 45.16 0.098 21171
 21392 3 21.73 125.05 45.16 0.067 21391
 21393 3 16.52 124.27 46.12 0.11 21082
 21394 3 16.45 124.36 45.98 0.11 21393
 21395 3 16.5 124.36 45.88 0.128 21394
 21396 3 16.39 124.57 45.79 0.111 21395
 21397 3 16.34 124.66 45.62 0.098 21396
 21398 3 16.68 124.27 45.88 0.099 21395
 21399 3 16.73 124.07 45.77 0.059 21398
 21400 3 16.71 123.97 45.62 0.085 21399
 21401 3 14.78 125.35 45.72 0.074 21045
 21402 3 14.83 125.44 45.67 0.077 21401
 21403 3 13.35 125.02 45.07 0.091 20204
 21404 3 13.5 124.94 45.05 0.088 21403
 21405 3 12.67 125.32 45.03 0.137 20202
 21406 3 12.52 125.32 45.01 0.158 21405
 21407 3 12.39 125.21 44.86 0.194 21406
 21408 3 12.29 125.21 45.11 0.143 21407
 21409 3 12.19 125.11 45.25 0.117 21408
 21410 3 12.11 125.02 45.34 0.112 21409
 21411 3 12.02 124.8 45.36 0.169 21410
 21412 3 11.98 124.71 45.29 0.181 21411
 21413 3 12.01 124.51 45.21 0.223 21412
 21414 3 11.78 124.41 45.05 0.086 21413
 21415 3 11.66 124.3 45 0.124 21414
 21416 3 12.27 124.41 45.34 0.053 21413
 21417 3 12.37 124.41 45.23 0.118 21416
 21418 3 12.37 124.21 45.26 0.113 21417
 21419 3 12.36 124.02 45.25 0.1 21418
 21420 3 12.39 123.82 45.26 0.088 21419
 21421 3 12.38 123.71 45.33 0.118 21420
 21422 3 12.35 123.52 45.4 0.118 21421
 21423 3 13.19 128.04 41.71 0.067 19568
 21424 3 12.95 128.04 40.51 0.202 19565
 21425 3 12.86 128.04 40.4 0.202 21424
 21426 3 12.75 128.04 40.14 0.126 21425
 21427 3 12.72 128.25 39.89 0.092 21426
 21428 3 12.73 128.25 39.76 0.119 21427
 21429 3 12.66 128.35 39.61 0.107 21428
 21430 3 12.53 128.44 39.47 0.087 21429
 21431 3 12.56 128.34 39.39 0.000125 21430
 21432 3 14.27 127.66 38.46 0.169 19552
 21433 3 14.19 127.77 38.4 0.203 21432
 21434 3 14.02 127.66 38.12 0.091 21433
 21435 3 14.05 127.86 38.03 0.087 21434
 21436 3 14.01 127.96 37.97 0.12 21435
 21437 3 14.03 128.07 37.94 0.135 21436
 21438 3 14.2 128.16 37.9 0.087 21437
 21439 3 14.28 128.26 38.01 0.072 21438
 21440 3 13.85 128.16 37.86 0.09 21437
 21441 3 13.73 128.16 37.82 0.02 21440
 21442 3 14.33 127.86 38.65 0.127 21433
 21443 3 14.34 127.96 38.71 0.114 21442
 21444 3 14.42 128.16 38.75 0.091 21443
 21445 3 14.42 128.26 38.79 0.175 21444
 21446 3 14.61 128.38 38.68 0.144 21445
 21447 3 14.75 128.47 38.58 0.132 21446
 21448 3 14.86 128.47 38.55 0.143 21447
 21449 3 14.97 128.57 38.53 0.148 21448
 21450 3 15.1 128.78 38.47 0.113 21449
 21451 3 15.14 128.88 38.44 0.099 21450
 21452 3 15.26 128.88 38.37 0.114 21451
 21453 3 15.35 128.98 38.25 0.096 21452
 21454 3 15.41 129.09 38.21 0.151 21453
 21455 3 15.38 129.19 37.94 0.189 21454
 21456 3 15.56 129.29 37.97 0.049 21455
 21457 3 15.66 129.38 37.96 0.078 21456
 21458 3 15.7 129.48 37.94 0.101 21457
 21459 3 15.64 129.69 37.87 0.094 21458
 21460 3 15.66 129.79 38 0.000125 21459
 21461 3 15.26 129.09 37.72 0.153 21455
 21462 3 15.18 129.19 37.62 0.143 21461
 21463 3 15 129.19 37.44 0.118 21462
 21464 3 14.95 129.07 37.37 0.133 21463
 21465 3 14.85 128.97 37.33 0.092 21464
 21466 3 14.77 129.07 37.21 0.104 21465
 21467 3 14.69 129.17 37.08 0.124 21466
 21468 3 14.63 129.17 36.97 0.109 21467
 21469 3 14.56 129.17 36.86 0.145 21468
 21470 3 14.45 129.17 36.8 0.175 21469
 21471 3 14.31 128.97 36.76 0.085 21470
 21472 3 14.25 129.07 36.64 0.127 21471
 21473 3 14.19 129.17 36.58 0.129 21472
 21474 3 14.1 129.28 36.54 0.085 21473
 21475 3 14.08 129.47 36.58 0.101 21474
 21476 3 14.06 129.57 36.55 0.000125 21475
 21477 3 14.52 129.28 36.57 0.049 21470
 21478 3 14.45 129.28 36.41 0.07 21477
 21479 3 15.68 129.29 38.36 0.081 21454
 21480 3 15.7 129.19 38.43 0.114 21479
 21481 3 15.76 128.98 38.47 0.116 21480
 21482 3 15.86 128.98 38.55 0.123 21481
 21483 3 15.96 128.88 38.69 0.118 21482
 21484 3 16.07 128.89 38.79 0.113 21483
 21485 3 16.27 128.79 38.94 0.152 21484
 21486 3 16.41 128.89 39.02 0.12 21485
 21487 3 16.57 128.89 38.98 0.115 21486
 21488 3 16.62 128.79 38.84 0.077 21487
 21489 3 16.73 128.69 38.83 0.097 21488
 21490 3 16.87 128.7 38.91 0.131 21489
 21491 3 16.98 128.6 38.98 0.203 21490
 21492 3 17.05 128.51 39.12 0.166 21491
 21493 3 17.21 128.31 39.26 0.109 21492
 21494 3 17.32 128.31 39.33 0.095 21493
 21495 3 17.41 128.2 39.34 0.102 21494
 21496 3 17.5 128.2 39.48 0.13 21495
 21497 3 17.64 128.41 39.54 0.101 21496
 21498 3 17.8 128.62 39.58 0.137 21497
 21499 3 18.09 128.82 39.48 0.103 21498
 21500 3 18.23 128.91 39.48 0.133 21499
 21501 3 18.3 129.01 39.55 0.107 21500
 21502 3 18.43 128.91 39.69 0.074 21501
 21503 3 18.61 128.92 39.87 0.119 21502
 21504 3 18.71 128.92 39.95 0.12 21503
 21505 3 18.73 128.72 40.06 0.148 21504
 21506 3 18.57 128.62 40.19 0.06 21505
 21507 3 18.52 128.51 40.27 0.096 21506
 21508 3 18.39 128.51 40.42 0.117 21507
 21509 3 18.37 128.22 40.52 0.098 21508
 21510 3 18.37 128.12 40.54 0.059 21509
 21511 3 18.3 127.91 40.58 0.111 21510
 21512 3 18.28 127.82 40.62 0.000125 21511
 21513 3 17.55 128.1 39.51 0.055 21496
 21514 3 17.53 128.1 39.63 0.12 21513
 21515 3 17.52 128.2 39.81 0.183 21514
 21516 3 17.66 128.41 40.09 0.094 21515
 21517 3 17.78 128.31 40.2 0.088 21516
 21518 3 17.91 128.31 40.31 0.084 21517
 21519 3 13.45 124.77 35.96 0.042 19400
 21520 3 13.33 124.77 35.89 0.076 21519
 21521 3 13.28 124.77 35.75 0.08 21520
 21522 3 13.19 124.77 35.62 0.058 21521
 21523 3 13.03 124.76 35.69 0.136 21522
 21524 3 12.87 124.66 35.51 0.128 21523
 21525 3 12.68 124.66 35.44 0.093 21524
 21526 3 12.55 124.76 35.46 0.179 21525
 21527 3 12.98 124.66 35.89 0.079 21523
 21528 3 12.96 124.55 35.94 0.096 21527
 21529 3 12.94 124.46 36.04 0.129 21528
 21530 3 12.81 124.46 36.15 0.047 21529
 21531 3 12.29 122.35 34.91 0.062 19344
 21532 3 12.35 122.26 34.94 0.09 21531
 21533 3 12.29 122.16 35.03 0.124 21532
 21534 3 12.19 122.15 35.11 0.209 21533
 21535 3 12.11 121.85 34.97 0.115 21534
 21536 3 12.03 121.74 34.96 0.095 21535
 21537 3 11.91 121.65 34.97 0.077 21536
 21538 3 11.8 121.55 35.03 0.105 21537
 21539 3 11.76 121.44 35.07 0.117 21538
 21540 3 11.7 121.44 35.19 0.102 21539
 21541 3 11.63 121.35 35.33 0.136 21540
 21542 3 11.61 121.24 35.44 0.103 21541
 21543 3 11.58 121.05 35.4 0.069 21542
 21544 3 11.36 120.94 35.37 0.085 21543
 21545 3 11.29 120.83 35.33 0.091 21544
 21546 3 11.35 120.74 35.43 0.165 21545
 21547 3 11.53 120.83 35.61 0.104 21546
 21548 3 11.69 120.85 35.59 0.113 21547
 21549 3 11.79 120.85 35.69 0.109 21548
 21550 3 11.95 120.85 35.72 0.111 21549
 21551 3 12.03 120.74 35.68 0.000125 21550
 21552 3 11.2 120.54 35.32 0.084 21546
 21553 3 11.2 120.44 35.29 0.115 21552
 21554 3 11.18 120.33 35.12 0.067 21553
 21555 3 11.64 122.35 33.76 0.291 19337
 21556 3 11.76 122.26 33.26 0.09 21555
 21557 3 10.71 122.24 33.16 0.14 19328
 21558 3 10.71 122.33 33.28 0.088 21557
 21559 3 10.72 122.24 33.44 0.119 21558
 21560 3 10.71 122.13 33.46 0.139 21559
 21561 3 10.64 121.94 33.55 0.1 21560
 21562 3 9.99 121.82 32.83 0.645 19324
 21563 3 10.09 121.72 32.65 0.638 21562
 21564 3 10.17 121.63 32.51 0.606 21563
 21565 3 10.21 121.33 32.43 0.643 21564
 21566 3 10.29 120.74 33.03 0.101 21565
 21567 3 10.36 120.74 33.14 0.106 21566
 21568 3 10.44 120.83 33.29 0.126 21567
 21569 3 10.56 120.83 33.26 0.075 21568
 21570 3 10.61 120.83 33.11 0.067 21569
 21571 3 10.64 120.74 33.03 0.15 21570
 21572 3 10.7 120.63 32.93 0.131 21571
 21573 3 10.37 120.83 33.47 0.134 21568
 21574 3 10.32 120.82 33.61 0.199 21573
 21575 3 10.07 120.93 33.54 0.083 21574
 21576 3 9.98 121.02 33.54 0.092 21575
 21577 3 9.96 121.13 33.61 0.139 21576
 21578 3 9.95 121.32 33.75 0.155 21577
 21579 3 10.06 121.43 33.96 0.069 21578
 21580 3 10.1 121.52 34.09 0.104 21579
 21581 3 10.13 121.52 34.26 0.136 21580
 21582 3 10.2 121.43 34.4 0.048 21581
 21583 3 10.47 120.83 33.83 0.173 21574
 21584 3 10.51 120.94 33.94 0.098 21583
 21585 3 10.53 121.04 34.04 0.123 21584
 21586 3 10.52 121.04 34.16 0.129 21585
 21587 3 10.54 120.94 34.29 0.094 21586
 21588 3 10.18 121.24 32.29 0.645 21587
 21589 3 10.18 121.13 32.19 0.669 21588
 21590 3 10.84 120.55 32.18 0.055 21589
 21591 3 10.87 120.44 32.23 0.113 21590
 21592 3 10.89 120.44 32.36 0.141 21591
 21593 3 10.9 120.44 32.48 0.137 21592
 21594 3 10.69 121.65 31.63 0.177 21565
 21595 3 10.76 121.74 31.45 0.164 21594
 21596 3 10.87 121.65 31.35 0.235 21595
 21597 3 10.94 121.74 31.27 0.256 21596
 21598 3 11.05 121.94 31.61 0.072 21597
 21599 3 11.19 121.94 31.65 0.081 21598
 21600 3 11.32 121.85 31.67 0.1 21599
 21601 3 11.44 121.85 31.83 0.129 21600
 21602 3 11.54 121.85 31.92 0.1 21601
 21603 3 11.62 121.96 32.09 0.085 21602
 21604 3 11.71 121.96 32.26 0.093 21603
 21605 3 11.79 122.05 32.39 0.101 21604
 21606 3 11.87 122.16 32.53 0.118 21605
 21607 3 11.9 122.26 32.61 0.06 21606
 21608 3 11.01 121.65 31.36 0.17 21597
 21609 3 11.09 121.35 31.65 0.117 21608
 21610 3 11.05 121.15 31.74 0.108 21609
 21611 3 10.97 121.05 31.81 0.09 21610
 21612 3 10.69 121.74 30.88 0.12 21608
 21613 3 10.61 121.85 30.76 0.133 21612
 21614 3 10.48 121.85 30.61 0.165 21613
 21615 3 10.59 121.85 30.47 0.148 21614
 21616 3 10.74 122.05 30.4 0.18 21615
 21617 3 10.9 122.15 30.38 0.212 21616
 21618 3 10.9 122.26 30.24 0.201 21617
 21619 3 10.61 122.35 30.1 0.094 21618
 21620 3 10.55 122.35 29.99 0.000125 21619
 21621 3 10.24 121.94 30.67 0.104 21614
 21622 3 10.09 121.94 30.56 0.132 21621
 21623 3 10.02 122.04 30.47 0.149 21622
 21624 3 9.98 122.13 30.27 0.108 21623
 21625 3 9.85 122.24 30.17 0.125 21624
 21626 3 9.74 122.24 30.11 0.163 21625
 21627 3 9.73 122.44 30.24 0.109 21626
 21628 3 9.63 122.63 30.31 0.152 21627
 21629 3 9.54 122.83 30.31 0.226 21628
 21630 3 9.52 122.94 30.26 0.212 21629
 21631 3 9.37 123.02 30.24 0.172 21630
 21632 3 9.27 123.22 30.22 0.137 21631
 21633 3 9.18 123.22 30.11 0.172 21632
 21634 3 9.04 123.32 30.04 0.045 21633
 21635 3 8.94 123.32 30.1 0.074 21634
 21636 3 8.8 123.43 30.04 0.086 21635
 21637 3 8.67 123.52 29.99 0.141 21636
 21638 3 8.54 123.52 30.02 0.143 21637
 21639 3 9.22 123.52 30.24 0.04 21633
 21640 3 9.22 123.63 30.31 0.076 21639
 21641 3 9.19 123.82 30.42 0.159 21640
 21642 3 9.02 123.93 30.49 0.11 21641
 21643 3 8.89 124.13 30.51 0.105 21642
 21644 3 8.81 124.43 30.65 0.097 21643
 21645 3 8.8 124.52 30.77 0.131 21644
 21646 3 8.81 124.61 30.86 0.131 21645
 21647 3 8.89 124.82 30.77 0.119 21646
 21648 3 8.87 124.93 30.74 0.129 21647
 21649 3 8.76 125.21 30.92 0.123 21648
 21650 3 8.76 125.32 30.99 0.067 21649
 21651 3 8.76 125.41 31.04 0.086 21650
 21652 3 8.8 125.52 31.22 0.146 21651
 21653 3 8.88 125.41 31.38 0.107 21652
 21654 3 9.15 123.93 30.24 0.119 21641
 21655 3 9.67 122.13 29.94 0.09 21626
 21656 3 9.73 122.13 29.72 0.128 21655
 21657 3 9.7 122.04 29.61 0.073 21656
 21658 3 9.11 121.32 32.96 0.19 21562
 21659 3 8.98 121.21 32.72 0.121 21658
 21660 3 8.92 121.11 32.61 0.107 21659
 21661 3 8.81 121.02 32.58 0.1 21660
 21662 3 8.74 120.91 32.51 0.072 21661
 21663 3 8.71 120.82 32.39 0.098 21662
 21664 3 8.65 120.61 32.3 0.078 21663
 21665 3 8.56 120.52 32.28 0.092 21664
 21666 3 8.46 120.51 32.29 0.12 21665
 21667 3 8.37 120.41 32.11 0.116 21666
 21668 3 8.37 120.3 31.97 0.108 21667
 21669 3 8.39 120.21 31.88 0.059 21668
 21670 3 8.43 120.11 31.74 0.064 21669
 21671 3 8.45 120.02 31.65 0.096 21670
 21672 3 8.43 119.91 31.45 0.133 21671
 21673 3 8.42 119.82 31.31 0.108 21672
 21674 3 8.45 119.61 31.17 0.089 21673
 21675 3 9.11 121.41 33.14 0.073 21658
 21676 3 9.04 121.32 33.3 0.14 21675
 21677 3 9.02 121.32 33.46 0.153 21676
 21678 3 8.87 121.21 33.58 0.142 21677
 21679 3 8.76 121.21 33.71 0.084 21678
 21680 3 9.15 121.32 33.65 0.127 21677
 21681 3 9.11 121.32 33.79 0.151 21680
 21682 3 9.11 121.32 33.96 0.157 21681
 21683 3 9.23 121.41 34.15 0.123 21682
 21684 3 9.22 121.52 34.28 0.106 21683
 21685 3 9.28 121.61 34.36 0.1 21684
 21686 3 9.38 121.71 34.51 0.107 21685
 21687 3 10.53 132.13 34.93 0.087 18570
 21688 3 10.59 132.04 34.72 0.183 21687
 21689 3 10.78 131.84 34.8 0.074 21688
 21690 3 10.86 131.73 34.72 0.085 21689
 21691 3 10.89 131.54 34.64 0.066 21690
 21692 3 10.58 132.13 34.51 0.064 21688
 21693 3 10.67 132.13 34.43 0.121 21692
 21694 3 8.92 143.31 35.72 0.105 17861
 21695 3 8.97 143.2 35.79 0.067 21694
 21696 3 9.44 146.72 35.72 0.099 17838
 21697 3 9.45 146.82 35.67 0.116 21696
 21698 3 9.45 147.01 35.68 0.125 21697
 21699 3 9.5 147.22 35.65 0.139 21698
 21700 3 9.46 147.32 35.53 0.121 21699
 21701 3 9.58 147.41 35.46 0.155 21700
 21702 3 9.68 147.51 35.39 0.157 21701
 21703 3 9.53 147.51 35.28 0.000125 21702
 21704 3 10.28 147.63 36.53 0.114 17831
 21705 3 10.39 147.72 36.6 0.000125 21704
 21706 3 12.19 154.94 36.49 0.074 17540
 21707 3 12.21 154.94 36.6 0.138 21706
 21708 3 12.17 155.04 36.82 0.139 21707
 21709 3 12.17 154.85 36.93 0.163 21708
 21710 3 12.06 154.64 36.85 0.126 21709
 21711 3 11.87 154.35 36.85 0.084 21710
 21712 3 12.41 155.35 36.07 0.301 17536
 21713 3 12.44 155.66 36.36 0.153 21712
 21714 3 12.61 155.85 36.57 0.102 21713
 21715 3 12.68 155.95 36.68 0.1 21714
 21716 3 12.7 155.95 36.88 0.073 21715
 21717 3 12.7 155.95 36.99 0.063 21716
 21718 3 12.71 155.95 37.1 0.097 21717
 21719 3 12.5 155.16 35.78 0.16 21712
 21720 3 12.61 155.06 35.71 0.15 21719
 21721 3 12.78 155.06 35.7 0.205 21720
 21722 3 12.95 154.97 35.72 0.247 21721
 21723 3 13.02 154.66 35.93 0.122 21722
 21724 3 13.02 154.47 35.9 0.105 21723
 21725 3 12.97 154.26 35.77 0.113 21724
 21726 3 12.95 154.16 35.64 0.124 21725
 21727 3 13.12 155.07 35.64 0.238 21722
 21728 3 13.21 155.16 35.61 0.269 21727
 21729 3 13.39 155.16 35.63 0.198 21728
 21730 3 13.56 155.26 35.67 0.181 21729
 21731 3 13.7 155.28 35.7 0.197 21730
 21732 3 13.88 155.28 35.74 0.225 21731
 21733 3 14.01 155.28 35.64 0.207 21732
 21734 3 14.19 155.28 35.65 0.196 21733
 21735 3 14.34 155.38 35.76 0.165 21734
 21736 3 14.47 155.29 35.83 0.137 21735
 21737 3 14.6 155.38 35.94 0.141 21736
 21738 3 14.7 155.38 36.01 0.141 21737
 21739 3 14.83 155.59 36.08 0.154 21738
 21740 3 14.96 155.69 36.14 0.234 21739
 21741 3 14.91 156.29 36.07 0.128 21740
 21742 3 14.94 156.48 36.03 0.115 21741
 21743 3 14.95 156.69 36 0.106 21742
 21744 3 15.03 156.79 36.08 0.11 21743
 21745 3 14.97 156.88 36.11 0.1 21744
 21746 3 14.86 157.09 36.17 0.131 21745
 21747 3 14.75 157.29 36.14 0.135 21746
 21748 3 14.7 157.48 36.18 0.155 21747
 21749 3 14.67 157.79 36.24 0.16 21748
 21750 3 14.64 158.09 36.28 0.108 21749
 21751 3 14.66 158.19 36.25 0.122 21750
 21752 3 14.7 158.38 36.28 0.092 21751
 21753 3 14.7 158.48 36.32 0.159 21752
 21754 3 14.7 158.69 36.32 0.255 21753
 21755 3 14.71 158.88 36.43 0.351 21754
 21756 3 14.71 159.09 36.43 0.364 21755
 21757 3 14.76 159.29 36.46 0.372 21756
 21758 3 14.81 159.48 36.49 0.296 21757
 21759 3 14.79 159.98 36.5 0.13 21758
 21760 3 14.72 160.09 36.53 0.167 21759
 21761 3 14.68 160.29 36.56 0.191 21760
 21762 3 14.6 160.38 36.64 0.211 21761
 21763 3 14.56 160.48 36.71 0.236 21762
 21764 3 14.53 160.47 36.82 0.265 21763
 21765 3 14.35 160.07 36.96 0.224 21764
 21766 3 14.09 160.07 36.64 0.109 21765
 21767 3 14 160.07 36.42 0.121 21766
 21768 3 13.97 159.97 36.21 0.157 21767
 21769 3 13.86 159.97 36 0.185 21768
 21770 3 13.66 159.88 35.82 0.126 21769
 21771 3 13.45 159.87 35.71 0.000125 21770
 21772 3 14.36 159.97 37.14 0.189 21765
 21773 3 14.44 159.88 37.33 0.175 21772
 21774 3 14.52 159.78 37.43 0.198 21773
 21775 3 14.33 159.88 37.53 0.153 21774
 21776 3 14.23 159.78 37.6 0.075 21775
 21777 3 14.73 159.59 37.39 0.109 21774
 21778 3 14.86 159.48 37.33 0.057 21777
 21779 3 14.7 158.59 36.89 0.11 21755
 21780 3 14.7 158.69 37.06 0.074 21779
 21781 3 15.21 155.48 36.44 0.209 21740
 21782 3 15.33 155.39 36.51 0.237 21781
 21783 3 15.44 155.29 36.58 0.268 21782
 21784 3 15.53 155.19 36.57 0.31 21783
 21785 3 15.62 155 36.65 0.35 21784
 21786 3 15.69 154.79 36.72 0.34 21785
 21787 3 15.78 154.69 36.72 0.318 21786
 21788 3 16.02 154.6 36.78 0.237 21787
 21789 3 16.07 154.41 36.75 0.241 21788
 21790 3 16.18 154.31 36.79 0.245 21789
 21791 3 16.25 154.1 36.83 0.252 21790
 21792 3 16.3 153.91 36.78 0.197 21791
 21793 3 16.34 153.81 36.66 0.211 21792
 21794 3 16.39 153.7 36.61 0.221 21793
 21795 3 16.23 153.51 36.32 0.083 21794
 21796 3 16.23 153.41 36.23 0.000125 21795
 21797 3 16.48 153.51 36.66 0.161 21794
 21798 3 16.57 153.31 36.73 0.133 21797
 21799 3 16.62 153.2 36.72 0.143 21798
 21800 3 17.02 153.32 36.58 0.135 21799
 21801 3 17.16 153.41 36.65 0.000125 21800
 21802 3 16.55 152.91 36.62 0.202 21799
 21803 3 16.84 152.72 36.83 0.2 21802
 21804 3 16.93 152.62 36.82 0.214 21803
 21805 3 16.98 152.32 36.76 0.236 21804
 21806 3 17.02 152.01 36.79 0.144 21805
 21807 3 17.09 151.91 36.83 0.129 21806
 21808 3 17.12 151.62 36.83 0.167 21807
 21809 3 17.16 151.41 36.86 0.18 21808
 21810 3 17.16 151.22 36.87 0.164 21809
 21811 3 17.12 150.91 36.98 0.152 21810
 21812 3 17.05 150.91 37.07 0.203 21811
 21813 3 17.02 150.62 37.04 0.171 21812
 21814 3 17.02 150.51 37.19 0.166 21813
 21815 3 17.02 150.22 37.15 0.129 21814
 21816 3 17 150.12 37.25 0.169 21815
 21817 3 17.02 149.91 37.29 0.149 21816
 21818 3 17.02 149.82 37.4 0.16 21817
 21819 3 17 149.62 37.41 0.193 21818
 21820 3 17.05 149.41 37.48 0.205 21819
 21821 3 17.05 149.22 37.54 0.203 21820
 21822 3 17.11 149.01 37.58 0.224 21821
 21823 3 17.12 148.91 37.57 0.273 21822
 21824 3 17.23 148.72 37.51 0.29 21823
 21825 3 17.27 148.51 37.53 0.309 21824
 21826 3 17.3 148.41 37.46 0.33 21825
 21827 3 17.34 148.32 37.4 0.397 21826
 21828 3 17.28 148.72 36.73 0.184 21827
 21829 3 17.18 148.82 36.69 0.211 21828
 21830 3 17.11 149.01 36.64 0.185 21829
 21831 3 17.03 149.22 36.51 0.102 21830
 21832 3 17.05 149.32 36.43 0.151 21831
 21833 3 17.05 149.51 36.29 0.233 21832
 21834 3 17.05 149.62 36.28 0.234 21833
 21835 3 17.36 149.62 36.28 0.07 21834
 21836 3 17.45 149.63 36.16 0.085 21835
 21837 3 17.43 148.01 37.55 0.292 21827
 21838 3 17.5 147.82 37.48 0.236 21837
 21839 3 17.52 147.62 37.47 0.253 21838
 21840 3 17.61 147.41 37.54 0.257 21839
 21841 3 17.68 147.12 37.55 0.218 21840
 21842 3 17.71 146.91 37.51 0.248 21841
 21843 3 17.78 146.62 37.65 0.192 21842
 21844 3 17.86 146.53 37.76 0.255 21843
 21845 3 17.89 146.32 37.71 0.275 21844
 21846 3 17.75 146.03 37.29 0.125 21845
 21847 3 17.77 145.92 37.23 0.107 21846
 21848 3 17.73 145.72 37.16 0.138 21847
 21849 3 17.59 145.51 37.11 0.166 21848
 21850 3 17.46 145.22 36.96 0.162 21849
 21851 3 17.41 145.01 36.93 0.13 21850
 21852 3 17.37 144.72 36.9 0.14 21851
 21853 3 17.3 144.62 36.9 0.132 21852
 21854 3 17.21 144.51 36.94 0.182 21853
 21855 3 17.21 144.22 36.83 0.155 21854
 21856 3 17.23 144.01 36.79 0.16 21855
 21857 3 17.21 143.82 36.68 0.133 21856
 21858 3 17.23 143.72 36.61 0.155 21857
 21859 3 17.21 143.51 36.55 0.17 21858
 21860 3 17.23 143.32 36.47 0.186 21859
 21861 3 17.21 143.22 36.4 0.202 21860
 21862 3 17.09 143.01 36.47 0.122 21861
 21863 3 17.03 142.82 36.48 0.09 21862
 21864 3 17 142.72 36.5 0.096 21863
 21865 3 16.98 142.51 36.4 0.095 21864
 21866 3 16.95 142.32 36.33 0.16 21865
 21867 3 17.07 142.12 36.32 0.164 21866
 21868 3 17.03 142.01 36.26 0.163 21867
 21869 3 16.86 141.82 36.26 0.119 21868
 21870 3 16.68 141.81 36.26 0.086 21869
 21871 3 16.52 141.81 36.22 0.084 21870
 21872 3 17.28 143.41 36.08 0.161 21861
 21873 3 17.37 143.32 35.91 0.19 21872
 21874 3 17.43 143.42 35.75 0.161 21873
 21875 3 17.57 143.42 35.66 0.151 21874
 21876 3 17.73 143.22 35.55 0.078 21875
 21877 3 17.75 143.13 35.47 0.055 21876
 21878 3 17.87 143.03 35.51 0.109 21877
 21879 3 18.02 142.94 35.46 0.092 21878
 21880 3 18.03 142.84 35.33 0.103 21879
 21881 3 18.07 142.73 35.26 0.075 21880
 21882 3 18.07 142.54 35.15 0.076 21881
 21883 3 18.12 142.44 35.14 0.092 21882
 21884 3 18.18 142.34 35.07 0.046 21883
 21885 3 18.21 142.23 35.01 0.099 21884
 21886 3 18.3 142.04 35.03 0.099 21885
 21887 3 18.05 146.42 37.97 0.172 21845
 21888 3 18.14 146.32 38.11 0.15 21887
 21889 3 18.21 146.22 38.26 0.154 21888
 21890 3 18.25 146.03 38.33 0.159 21889
 21891 3 18.28 145.92 38.44 0.174 21890
 21892 3 18.3 145.82 38.53 0.156 21891
 21893 3 18.32 145.63 38.55 0.204 21892
 21894 3 18.27 145.53 38.66 0.245 21893
 21895 3 18.36 145.22 38.68 0.16 21894
 21896 3 18.43 145.03 38.66 0.152 21895
 21897 3 18.52 144.82 38.75 0.163 21896
 21898 3 18.61 144.72 38.82 0.156 21897
 21899 3 18.68 144.53 38.9 0.184 21898
 21900 3 18.71 144.32 38.97 0.241 21899
 21901 3 18.77 144.13 38.97 0.287 21900
 21902 3 18.84 143.92 39.01 0.301 21901
 21903 3 18.91 143.73 39.03 0.258 21902
 21904 3 18.91 143.42 39.03 0.252 21903
 21905 3 18.93 143.32 39.08 0.227 21904
 21906 3 18.93 143.13 39.11 0.22 21905
 21907 3 19 142.94 39.14 0.208 21906
 21908 3 19.02 142.84 39.16 0.153 21907
 21909 3 19.02 142.63 39.19 0.158 21908
 21910 3 19.05 142.23 39.23 0.204 21909
 21911 3 19.07 142.04 39.23 0.237 21910
 21912 3 19.07 141.84 39.29 0.228 21911
 21913 3 19.14 141.54 39.28 0.241 21912
 21914 3 19.27 141.34 39.26 0.204 21913
 21915 3 19.34 141.13 39.16 0.2 21914
 21916 3 19.39 140.94 39.08 0.15 21915
 21917 3 19.39 140.73 39.05 0.174 21916
 21918 3 19.39 140.44 38.98 0.217 21917
 21919 3 19.25 140.23 39.09 0.183 21918
 21920 3 19.21 140.04 39.14 0.148 21919
 21921 3 19.16 139.84 39.16 0.16 21920
 21922 3 19.05 139.63 39.18 0.143 21921
 21923 3 19.05 139.44 39.26 0.17 21922
 21924 3 19.02 139.13 39.29 0.171 21923
 21925 3 19 138.82 39.22 0.198 21924
 21926 3 18.96 138.63 39.26 0.185 21925
 21927 3 18.91 138.42 39.32 0.208 21926
 21928 3 18.73 138.32 39.43 0.151 21927
 21929 3 18.68 138.32 39.54 0.161 21928
 21930 3 18.62 138.22 39.61 0.168 21929
 21931 3 18.55 138.13 39.73 0.215 21930
 21932 3 18.57 137.92 39.83 0.236 21931
 21933 3 18.5 137.92 39.97 0.266 21932
 21934 3 18.46 137.91 40.08 0.244 21933
 21935 3 18.5 137.72 40.12 0.273 21934
 21936 3 18.41 137.51 40.14 0.232 21935
 21937 3 18.3 137.41 40.23 0.251 21936
 21938 3 18.18 137.41 40.36 0.237 21937
 21939 3 18.11 137.32 40.43 0.269 21938
 21940 3 18.02 137.22 40.43 0.317 21939
 21941 3 17.96 137.01 40.54 0.242 21940
 21942 3 17.93 136.82 40.57 0.181 21941
 21943 3 17.93 136.7 40.65 0.162 21942
 21944 3 17.87 136.51 40.83 0.115 21943
 21945 3 17.87 136.41 40.9 0.116 21944
 21946 3 17.84 136.2 40.94 0.113 21945
 21947 3 17.82 136.1 40.97 0.132 21946
 21948 3 17.82 136.01 41.04 0.17 21947
 21949 3 17.87 135.91 41.09 0.211 21948
 21950 3 17.93 135.81 41.14 0.252 21949
 21951 3 17.98 135.6 41.19 0.265 21950
 21952 3 18.02 135.41 41.18 0.268 21951
 21953 3 18.07 135.31 41.21 0.273 21952
 21954 3 18.12 135.12 41.25 0.321 21953
 21955 3 18.27 135.01 41.29 0.337 21954
 21956 3 18.18 134.91 41.47 0.295 21955
 21957 3 18.18 134.81 41.57 0.24 21956
 21958 3 18.45 134.72 41.57 0.173 21957
 21959 3 18.7 134.62 41.54 0.139 21958
 21960 3 18.86 134.51 41.52 0.099 21959
 21961 3 18.91 134.42 41.42 0.186 21960
 21962 3 18.98 134.32 41.29 0.168 21961
 21963 3 19.09 134.22 41.3 0.245 21962
 21964 3 19.16 134.13 41.34 0.213 21963
 21965 3 19.21 133.92 41.47 0.246 21964
 21966 3 19.3 133.72 41.55 0.255 21965
 21967 3 19.36 133.63 41.6 0.282 21966
 21968 3 19.37 133.42 41.79 0.269 21967
 21969 3 19.41 133.32 41.8 0.273 21968
 21970 3 19.43 132.92 41.8 0.175 21969
 21971 3 19.34 132.72 42.01 0.1 21970
 21972 3 19.3 132.63 42.05 0.105 21971
 21973 3 19.36 132.53 42.09 0.108 21972
 21974 3 19.43 132.42 42.16 0.13 21973
 21975 3 19.64 132.42 42.15 0.097 21974
 21976 3 19.75 132.42 42.1 0.062 21975
 21977 3 19.89 132.34 42.15 0.111 21976
 21978 3 19.98 132.34 42.05 0.156 21977
 21979 3 20.14 132.23 42.04 0.15 21978
 21980 3 20.34 132.23 42.01 0.098 21979
 21981 3 20.5 132.23 41.91 0.129 21980
 21982 3 20.57 132.14 41.76 0.129 21981
 21983 3 20.57 131.94 41.52 0.055 21982
 21984 3 20.61 131.85 41.42 0.057 21983
 21985 3 19.32 132.32 42.22 0.099 21974
 21986 3 19.34 132.13 42.3 0.109 21985
 21987 3 19.27 132.03 42.3 0.12 21986
 21988 3 19.12 131.91 42.29 0.114 21987
 21989 3 19.05 131.82 42.3 0.1 21988
 21990 3 18.68 131.72 42.23 0.15 21989
 21991 3 18.39 131.6 42.13 0.107 21990
 21992 3 18.28 131.6 42.2 0.077 21991
 21993 3 18.12 131.51 42.09 0.086 21992
 21994 3 18 134.51 41.69 0.112 21957
 21995 3 17.91 134.41 41.78 0.093 21994
 21996 3 17.87 134.31 41.79 0.123 21995
 21997 3 17.82 134.2 41.78 0.122 21996
 21998 3 17.73 133.91 41.73 0.146 21997
 21999 3 17.66 133.7 41.68 0.117 21998
 22000 3 17.59 133.6 41.65 0.128 21999
 22001 3 17.52 133.39 41.64 0.129 22000
 22002 3 17.41 133.29 41.66 0.147 22001
 22003 3 17.25 133.29 41.72 0.072 22002
 22004 3 17.09 133.19 41.83 0.087 22003
 22005 3 17.02 133 41.83 0.122 22004
 22006 3 17 132.89 41.82 0.103 22005
 22007 3 17 132.69 41.73 0.103 22006
 22008 3 16.95 132.6 41.69 0.118 22007
 22009 3 16.75 132.59 41.66 0.116 22008
 22010 3 16.7 132.48 41.72 0.115 22009
 22011 3 16.62 132.38 41.73 0.057 22010
 22012 3 17.64 133.1 41.71 0.13 22002
 22013 3 17.71 132.91 41.78 0.165 22012
 22014 3 17.73 132.81 41.94 0.184 22013
 22015 3 17.73 132.6 42.05 0.101 22014
 22016 3 17.73 132.41 42.09 0.082 22015
 22017 3 17.84 132.31 42.17 0.131 22016
 22018 3 17.91 132.2 42.24 0.14 22017
 22019 3 18.02 132.1 42.27 0.082 22018
 22020 3 18.02 132.01 42.17 0.136 22019
 22021 3 17.91 131.81 42.12 0.112 22020
 22022 3 17.91 131.6 42.17 0.133 22021
 22023 3 17.77 131.6 42.16 0.14 22022
 22024 3 17.64 131.39 42.3 0.108 22023
 22025 3 17.53 131.29 42.34 0.063 22024
 22026 3 17.68 131.6 41.95 0.153 22023
 22027 3 17.91 131.51 41.81 0.155 22026
 22028 3 18.07 131.41 41.81 0.124 22027
 22029 3 18.2 131.31 41.79 0.133 22028
 22030 3 18.3 131.31 41.8 0.146 22029
 22031 3 18.43 131.22 41.84 0.101 22030
 22032 3 18.57 131.22 41.91 0.05 22031
 22033 3 18.66 131.22 41.97 0.129 22032
 22034 3 18.7 131.01 42.04 0.18 22033
 22035 3 18.53 130.91 42.16 0.109 22034
 22036 3 18.53 130.72 42.16 0.094 22035
 22037 3 18.68 131.22 42.27 0.052 22034
 22038 3 18.73 131.22 42.37 0.045 22037
 22039 3 18.64 135.01 40.94 0.091 21955
 22040 3 18.73 135.03 40.76 0.103 22039
 22041 3 18.87 135.03 40.64 0.089 22040
 22042 3 17.98 137.22 40.03 0.073 21940
 22043 3 18.05 137.12 40.01 0.069 22042
 22044 3 18.03 145.82 38.83 0.15 21894
 22045 3 17.89 146.01 38.94 0.087 22044
 22046 3 17.8 146.12 39.04 0.066 22045
 22047 3 17.7 146.22 39.12 0.058 22046
 22048 3 17.57 147.12 37.26 0.093 21842
 22049 3 17.5 147.22 37.18 0.121 22048
 22050 3 17.39 147.32 37.11 0.000125 22049
 22051 3 17.43 147.91 37.94 0.078 21837
 22052 3 17.46 147.72 38.01 0.088 22051
 22053 3 17.37 147.62 38.09 0.077 22052
 22054 3 17.27 147.41 38.08 0.116 22053
 22055 3 17.2 147.32 38.14 0.113 22054
 22056 3 17.16 147.1 38.19 0.078 22055
 22057 3 17.18 147.01 38.29 0.073 22056
 22058 3 17.12 147.01 38.44 0.082 22057
 22059 3 17.03 147.01 38.51 0.149 22058
 22060 3 16.93 146.91 38.55 0.142 22059
 22061 3 16.75 146.7 38.58 0.15 22060
 22062 3 16.61 146.6 38.61 0.086 22061
 22063 3 16.5 146.5 38.71 0.094 22062
 22064 3 16.45 146.39 38.76 0.096 22063
 22065 3 16.36 146.19 38.76 0.147 22064
 22066 3 16.32 146 38.84 0.162 22065
 22067 3 16.25 145.69 38.72 0.095 22066
 22068 3 16.28 145.5 38.94 0.079 22067
 22069 3 16.25 145.29 39.01 0.137 22068
 22070 3 16.28 145.1 39.01 0.119 22069
 22071 3 16.34 145 38.94 0.09 22070
 22072 3 16.39 144.79 38.87 0.086 22071
 22073 3 16.46 144.5 38.86 0.091 22072
 22074 3 16.52 144.39 38.94 0.109 22073
 22075 3 16.68 144.6 39.18 0.096 22074
 22076 3 16.78 144.51 39.22 0.082 22075
 22077 3 16.52 144.1 38.94 0.054 22074
 22078 3 16.53 143.89 38.94 0.088 22077
 22079 3 16.82 151.2 37.11 0.118 21812
 22080 3 16.84 151.31 37.04 0.154 22079
 22081 3 16.89 151.51 37.03 0.102 22080
 22082 3 16.86 151.81 37.11 0.138 22081
 22083 3 16.87 151.91 37.08 0.143 22082
 22084 3 16.91 152.01 37.07 0.033 22083
 22085 3 16.23 153.01 36.48 0.127 21802
 22086 3 16.11 152.91 36.39 0.109 22085
 22087 3 16 152.7 36.34 0.082 22086
 22088 3 15.96 152.79 36.47 0.119 22087
 22089 3 15.87 152.79 36.58 0.08 22088
 22090 3 15.77 152.79 36.65 0.104 22089
 22091 3 15.69 152.89 36.72 0.152 22090
 22092 3 15.55 152.89 36.72 0.119 22091
 22093 3 15.42 153 36.69 0.076 22092
 22094 3 15.29 152.89 36.61 0.063 22093
 22095 3 15.22 152.79 36.54 0.063 22094
 22096 3 16.66 153.81 36.58 0.087 21797
 22097 3 16.77 153.91 36.58 0.104 22096
 22098 3 16.87 154.01 36.54 0.091 22097
 22099 3 16.91 154.12 36.46 0.134 22098
 22100 3 16.98 154.22 36.4 0.116 22099
 22101 3 12.05 157.94 36.46 0.059 17523
 22102 3 12.11 158.14 36.42 0.091 22101
 22103 3 12.13 158.25 36.36 0.102 22102
 22104 3 12.12 158.44 36.32 0.09 22103
 22105 3 12.18 158.54 36.22 0.118 22104
 22106 3 12.19 158.64 36.08 0.12 22105
 22107 3 12.26 158.66 35.93 0.1 22106
 22108 3 12.36 158.85 35.82 0.097 22107
 22109 3 12.46 158.95 35.79 0.138 22108
 22110 3 12.54 159.06 35.71 0.156 22109
 22111 3 12.54 159.35 35.6 0.128 22110
 22112 3 12.62 159.45 35.47 0.086 22111
 22113 3 12.63 159.66 35.43 0.106 22112
 22114 3 12.7 159.76 35.43 0.15 22113
 22115 3 12.76 159.87 35.39 0.191 22114
 22116 3 12.78 159.97 35.18 0.148 22115
 22117 3 12.8 160.07 34.96 0.064 22116
 22118 3 12.86 160.16 34.88 0.106 22117
 22119 3 12.89 160.26 34.79 0.137 22118
 22120 3 12.78 160.47 34.77 0.101 22119
 22121 3 12.73 160.57 34.74 0.103 22120
 22122 3 12.78 160.66 34.63 0.1 22121
 22123 3 12.77 160.76 34.56 0.119 22122
 22124 3 12.78 160.97 34.52 0.000125 22123
 22125 3 12.86 159.87 35.61 0.091 22115
 22126 3 12.93 159.97 35.7 0.095 22125
 22127 3 10.45 160.13 36.17 0.112 17511
 22128 3 10.45 160.22 36.28 0.000125 22127
 22129 3 10.84 160.54 36.42 0.075 17508
 22130 3 10.83 163.63 34.97 0.09 17475
 22131 3 10.94 163.63 34.9 0.051 22130
 22132 3 11.02 163.73 34.79 0.078 22131
 22133 3 8.78 167.01 34.89 0.138 17452
 22134 3 8.62 167.01 34.78 0.117 22133
 22135 3 8.46 167.01 34.71 0.144 22134
 22136 3 8.33 167.2 34.67 0.181 22135
 22137 3 8.26 166.91 34.58 0.092 22136
 22138 3 8.1 166.91 34.52 0.101 22137
 22139 3 8.01 166.89 34.42 0.097 22138
 22140 3 7.9 166.89 34.33 0.106 22139
 22141 3 7.83 166.89 34.25 0.099 22140
 22142 3 7.73 166.89 34.18 0.143 22141
 22143 3 7.71 167.1 34.28 0.119 22142
 22144 3 7.73 167.19 34.32 0.076 22143
 22145 3 7.78 167.39 34.38 0.089 22144
 22146 3 8.19 167.41 34.6 0.101 22136
 22147 3 8.12 167.7 34.57 0.074 22146
 22148 3 8.09 167.81 34.54 0.097 22147
 22149 3 10 168.92 35.29 0.14 17444
 22150 3 10.03 169.03 35.22 0.146 22149
 22151 3 10.06 169.03 35 0.077 22150
 22152 3 9.96 170.62 36.61 0.143 17433
 22153 3 9.86 170.62 36.63 0.000125 22152
 22154 3 9.55 184.32 36.48 0.613 17385
 22155 3 9.52 185.12 36.27 0.354 22154
 22156 3 9.44 185.32 36.3 0.37 22155
 22157 3 9.47 185.51 36.27 0.309 22156
 22158 3 9.54 185.72 36.27 0.269 22157
 22159 3 9.65 185.82 36.28 0.321 22158
 22160 3 9.52 186.22 36.38 0.387 22159
 22161 3 8.13 183.89 36.28 0.629 17379
 22162 3 8.06 184.1 36.38 0.644 22161
 22163 3 8.08 184.29 36.42 0.677 22162
 22164 3 8.07 184.5 36.42 0.694 22163
 22165 3 8.09 184.69 36.45 0.746 22164
 22166 3 8 184.89 36.45 0.785 22165
 22167 3 7.89 185.1 36.48 0.825 22166
 22168 3 7.99 185.29 36.38 0.833 22167
 22169 3 8.01 185.5 36.31 0.791 22168
 22170 3 8.02 185.5 36.56 0.833 22169
 22171 3 7.85 185.6 36.74 0.761 22170
 22172 3 7.89 185.79 36.74 0.697 22171
 22173 3 7.93 186 36.7 0.708 22172
 22174 3 7.81 186.19 36.74 0.598 22173
 22175 3 7.85 186.5 36.69 0.525 22174
 22176 3 7.86 186.79 36.63 0.502 22175
 22177 3 8.02 187.1 36.57 0.486 22176
 22178 3 7.99 187.29 36.62 0.495 22177
 22179 3 8.07 187.5 36.66 0.495 22178
 22180 3 8.05 187.69 36.67 0.491 22179
 22181 3 8.77 187.81 36.74 0.685 22180
 22182 3 8.69 188.01 36.77 0.692 22181
 22183 3 8.77 188.1 36.81 0.704 22182
 22184 3 8.85 188.41 36.84 0.669 22183
 22185 3 8.8 188.6 36.88 0.623 22184
 22186 3 8.88 188.81 36.88 0.626 22185
 22187 3 8.94 189.01 36.88 0.624 22186
 22188 3 8.94 189.2 36.95 0.651 22187
 22189 3 8.97 189.41 36.95 0.611 22188
 22190 3 8.94 189.6 37.09 0.59 22189
 22191 3 8.9 189.81 37.14 0.616 22190
 22192 3 8.93 190.01 37.17 0.633 22191
 22193 3 9.12 190.2 37.09 0.545 22192
 22194 3 9.17 190.51 37.02 0.499 22193
 22195 3 9.05 190.7 37.01 0.469 22194
 22196 3 9.03 190.91 37.02 0.484 22195
 22197 3 8.99 191.1 37.1 0.509 22196
 22198 3 9.05 191.2 37.14 0.549 22197
 22199 3 9.02 191.31 37.24 0.57 22198
 22200 3 9.05 191.6 37.13 0.524 22199
 22201 3 8.97 191.6 37.49 0.683 22200
 22202 3 8.9 191.91 37.34 0.568 22201
 22203 3 9.02 192.31 37.2 0.535 22202
 22204 3 8.99 192.41 37.35 0.561 22203
 22205 3 8.94 192.6 37.31 0.588 22204
 22206 3 8.88 192.81 37.37 0.539 22205
 22207 3 8.92 193.2 37.12 0.461 22206
 22208 3 8.96 193.41 37.09 0.449 22207
 22209 3 8.96 193.6 37.13 0.429 22208
 22210 3 8.94 193.91 37.06 0.429 22209
 22211 3 8.87 194.1 37.1 0.43 22210
 22212 3 8.95 194.31 37.16 0.426 22211
 22213 3 8.96 194.51 37.1 0.416 22212
 22214 3 8.94 194.6 37.14 0.447 22213
 22215 3 8.94 194.81 37.2 0.485 22214
 22216 3 9.04 195.01 37.09 0.525 22215
 22217 3 9.03 195.2 37.06 0.546 22216
 22218 3 8.97 195.41 37.02 0.542 22217
 22219 3 9.02 195.6 36.96 0.499 22218
 22220 3 9.01 195.7 36.91 0.462 22219
 22221 3 8.94 196.01 36.87 0.444 22220
 22222 3 9.02 196.2 36.94 0.488 22221
 22223 3 8.96 196.31 36.89 0.541 22222
 22224 3 9.04 196.51 36.81 0.565 22223
 22225 3 9.03 196.7 36.81 0.59 22224
 22226 3 9.15 196.81 36.77 0.632 22225
 22227 3 8.77 197.1 36.51 0.527 22226
 22228 3 8.74 197.31 36.51 0.58 22227
 22229 3 8.74 197.51 36.49 0.617 22228
 22230 3 8.77 197.7 36.45 0.709 22229
 22231 3 8.86 197.91 36.46 0.689 22230
 22232 3 8.85 198.2 36.53 0.699 22231
 22233 3 8.97 198.31 36.52 0.763 22232
 22234 3 9.25 198.41 36.59 0.851 22233
 22235 3 9.96 198.03 36.77 0.375 22234
 22236 3 9.85 197.82 36.74 0.313 22235
 22237 3 9.79 197.72 36.76 0.302 22236
 22238 3 9.21 198.51 36.77 0.911 22234
 22239 3 9.21 198.72 36.52 0.985 22238
 22240 3 8.99 199.01 36.71 0.874 22239
 22241 3 9.02 199.2 36.69 0.869 22240
 22242 3 9 199.41 36.7 0.819 22241
 22243 3 9.19 199.72 36.39 0.737 22242
 22244 3 9.18 199.82 36.39 0.726 22243
 22245 3 9.37 199.91 36.35 0.707 22244
 22246 3 9.34 200.12 36.27 0.714 22245
 22247 3 9.26 200.41 36.09 0.808 22246
 22248 3 9.1 200.72 36.31 0.727 22247
 22249 3 8.97 200.91 36.31 0.722 22248
 22250 3 8.92 201.1 36.39 0.736 22249
 22251 3 9.1 201.22 36.24 0.693 22250
 22252 3 9.21 201.51 36.13 0.654 22251
 22253 3 9.2 201.72 36.03 0.652 22252
 22254 3 9.21 201.82 36.01 0.658 22253
 22255 3 9.19 202.01 35.99 0.648 22254
 22256 3 9.25 202.32 35.82 0.601 22255
 22257 3 9.24 202.41 35.77 0.593 22256
 22258 3 9.3 202.62 35.63 0.582 22257
 22259 3 9.35 202.72 35.56 0.564 22258
 22260 3 9.35 202.91 35.46 0.53 22259
 22261 3 9.34 203.12 35.42 0.465 22260
 22262 3 9.29 203.32 35.38 0.47 22261
 22263 3 9.27 203.62 35.42 0.463 22262
 22264 3 9.27 203.82 35.34 0.441 22263
 22265 3 9.38 204.01 35.24 0.473 22264
 22266 3 9.38 204.22 35.27 0.475 22265
 22267 3 9.45 204.41 35.34 0.529 22266
 22268 3 9.52 204.53 35.28 0.617 22267
 22269 3 9.53 204.72 35.26 0.622 22268
 22270 3 9.54 204.82 35.13 0.723 22269
 22271 3 9.6 204.92 35.1 0.852 22270
 22272 3 9.52 205.32 35.23 0.757 22271
 22273 3 9.5 205.42 35.2 0.752 22272
 22274 3 9.45 205.72 35.27 0.699 22273
 22275 3 9.44 205.91 35.26 0.639 22274
 22276 3 9.44 206.13 35.06 0.537 22275
 22277 3 9.54 206.32 34.94 0.544 22276
 22278 3 9.57 206.53 34.89 0.541 22277
 22279 3 9.6 206.72 34.87 0.552 22278
 22280 3 9.63 206.82 34.8 0.54 22279
 22281 3 9.61 207.13 34.86 0.544 22280
 22282 3 9.61 207.32 34.98 0.538 22281
 22283 3 9.57 207.53 35.01 0.555 22282
 22284 3 9.52 207.72 35.08 0.594 22283
 22285 3 9.41 208.03 35.08 0.61 22284
 22286 3 9.4 208.22 35.02 0.65 22285
 22287 3 9.4 208.42 35.01 0.614 22286
 22288 3 9.38 208.72 34.91 0.585 22287
 22289 3 9.4 208.82 34.87 0.537 22288
 22290 3 9.44 209.13 34.8 0.515 22289
 22291 3 9.49 209.32 34.84 0.509 22290
 22292 3 9.5 209.53 34.8 0.534 22291
 22293 3 9.58 209.82 34.62 0.6 22292
 22294 3 9.54 209.92 34.62 0.672 22293
 22295 3 9.52 210.22 34.56 0.673 22294
 22296 3 9.53 210.32 34.55 0.703 22295
 22297 3 9.49 210.63 34.62 0.717 22296
 22298 3 9.44 210.92 34.33 0.548 22297
 22299 3 9.44 211.13 34.2 0.505 22298
 22300 3 9.51 211.32 34.13 0.52 22299
 22301 3 9.46 211.53 34.18 0.562 22300
 22302 3 9.44 211.72 34.26 0.581 22301
 22303 3 9.41 211.92 34.25 0.634 22302
 22304 3 9.45 212.13 34.13 0.706 22303
 22305 3 9.49 212.32 34.19 0.731 22304
 22306 3 9.45 212.53 34.15 0.707 22305
 22307 3 9.43 212.72 34.08 0.642 22306
 22308 3 9.37 212.82 34.08 0.622 22307
 22309 3 9.38 213.03 34.01 0.643 22308
 22310 3 9.41 213.22 33.95 0.622 22309
 22311 3 9.35 213.42 33.93 0.571 22310
 22312 3 9.25 213.63 33.91 0.495 22311
 22313 3 9.15 213.82 33.94 0.465 22312
 22314 3 9.04 214.13 33.94 0.461 22313
 22315 3 8.94 214.32 33.91 0.41 22314
 22316 3 8.94 214.41 34 0.384 22315
 22317 3 8.78 214.41 34.12 0.352 22316
 22318 3 8.9 214.82 33.94 0.432 22317
 22319 3 8.93 215.01 33.95 0.443 22318
 22320 3 8.94 215.32 33.93 0.448 22319
 22321 3 9.01 215.51 33.95 0.475 22320
 22322 3 8.99 215.82 33.95 0.498 22321
 22323 3 9.02 216.01 34 0.528 22322
 22324 3 8.9 216.32 34.04 0.536 22323
 22325 3 8.82 216.62 34.05 0.544 22324
 22326 3 8.79 216.91 34.08 0.572 22325
 22327 3 8.77 217.32 34.16 0.614 22326
 22328 3 8.77 217.62 34.23 0.608 22327
 22329 3 8.71 217.82 34.33 0.629 22328
 22330 3 8.78 217.91 34.38 0.679 22329
 22331 3 8.83 218.22 34.43 0.715 22330
 22332 3 8.88 218.32 34.52 0.751 22331
 22333 3 8.9 218.51 34.62 0.781 22332
 22334 3 9 218.62 34.75 0.771 22333
 22335 3 9.02 218.72 34.83 0.752 22334
 22336 3 9.15 218.82 34.87 0.685 22335
 22337 3 9.1 219.01 34.88 0.63 22336
 22338 3 9.26 219.22 34.87 0.622 22337
 22339 3 9.19 219.51 34.86 0.608 22338
 22340 3 9.2 219.82 34.87 0.598 22339
 22341 3 9.22 220.12 34.9 0.595 22340
 22342 3 9.19 220.32 34.94 0.56 22341
 22343 3 9.11 220.51 34.94 0.536 22342
 22344 3 9.07 220.82 34.87 0.551 22343
 22345 3 9.01 221.01 34.81 0.556 22344
 22346 3 8.95 221.22 34.77 0.577 22345
 22347 3 8.87 221.32 34.61 0.614 22346
 22348 3 8.79 221.51 34.5 0.561 22347
 22349 3 8.72 221.72 34.3 0.528 22348
 22350 3 8.71 221.91 34.11 0.484 22349
 22351 3 8.74 222.12 34.08 0.485 22350
 22352 3 8.72 222.32 34.08 0.488 22351
 22353 3 8.76 222.51 34.11 0.536 22352
 22354 3 8.76 222.72 34.22 0.575 22353
 22355 3 8.77 222.91 34.15 0.639 22354
 22356 3 8.72 223.12 34.26 0.642 22355
 22357 3 8.77 223.32 34.45 0.64 22356
 22358 3 8.65 223.62 34.48 0.695 22357
 22359 3 8.61 223.72 34.51 0.724 22358
 22360 3 8.58 223.91 34.48 0.727 22359
 22361 3 8.63 224.22 34.3 0.726 22360
 22362 3 8.62 224.32 34.19 0.741 22361
 22363 3 8.62 224.62 33.98 0.677 22362
 22364 3 8.77 224.82 33.7 0.546 22363
 22365 3 8.82 225.01 33.73 0.552 22364
 22366 3 8.85 225.22 33.7 0.53 22365
 22367 3 8.9 225.53 33.62 0.471 22366
 22368 3 8.83 225.82 33.72 0.472 22367
 22369 3 8.79 226.01 33.72 0.455 22368
 22370 3 8.77 226.22 33.8 0.439 22369
 22371 3 8.7 226.41 33.87 0.41 22370
 22372 3 8.57 226.51 33.87 0.419 22371
 22373 3 8.45 226.72 33.86 0.431 22372
 22374 3 8.28 226.91 33.84 0.454 22373
 22375 3 8.18 227.12 33.8 0.46 22374
 22376 3 8.1 227.2 33.76 0.461 22375
 22377 3 8.05 227.31 33.66 0.506 22376
 22378 3 8.03 227.51 33.55 0.549 22377
 22379 3 8.02 227.7 33.45 0.566 22378
 22380 3 8.08 227.91 33.37 0.558 22379
 22381 3 8.08 228.12 33.37 0.553 22380
 22382 3 8.21 228.41 33.33 0.576 22381
 22383 3 8.24 228.72 33.29 0.441 22382
 22384 3 8.04 228.82 33.22 0.413 22383
 22385 3 8.05 228.91 33.13 0.425 22384
 22386 3 8.02 229.01 33.06 0.433 22385
 22387 3 8.02 229.32 33.08 0.46 22386
 22388 3 7.97 229.41 32.94 0.466 22387
 22389 3 7.97 229.62 32.83 0.475 22388
 22390 3 7.94 229.72 32.77 0.467 22389
 22391 3 7.92 229.91 32.7 0.516 22390
 22392 3 7.97 230.12 32.68 0.581 22391
 22393 3 8.1 230.32 32.59 0.629 22392
 22394 3 8.11 230.51 32.59 0.728 22393
 22395 3 8.1 230.62 32.51 0.758 22394
 22396 3 8.18 230.82 32.51 0.703 22395
 22397 3 8.12 231.12 32.48 0.652 22396
 22398 3 8.1 231.32 32.41 0.608 22397
 22399 3 8 231.62 32.48 0.483 22398
 22400 3 7.94 231.82 32.43 0.472 22399
 22401 3 7.89 231.91 32.37 0.46 22400
 22402 3 7.74 232.22 32.3 0.44 22401
 22403 3 7.81 232.32 32.22 0.449 22402
 22404 3 7.73 232.62 32.16 0.48 22403
 22405 3 7.76 232.72 32.08 0.485 22404
 22406 3 7.69 232.91 32.01 0.506 22405
 22407 3 7.67 233.12 31.95 0.5 22406
 22408 3 7.56 233.2 31.88 0.5 22407
 22409 3 7.48 233.51 31.82 0.524 22408
 22410 3 7.42 233.81 31.7 0.532 22409
 22411 3 7.35 234.01 31.61 0.5 22410
 22412 3 7.31 234.2 31.52 0.503 22411
 22413 3 7.24 234.41 31.48 0.522 22412
 22414 3 7.23 234.6 31.38 0.502 22413
 22415 3 7.31 234.7 31.27 0.555 22414
 22416 3 7.36 234.91 31.15 0.601 22415
 22417 3 7.35 235.1 31.07 0.618 22416
 22418 3 7.31 235.31 31.02 0.627 22417
 22419 3 7.42 235.41 30.95 0.67 22418
 22420 3 7.38 235.62 30.95 0.692 22419
 22421 3 7.47 235.72 30.84 0.681 22420
 22422 3 7.35 235.91 30.82 0.691 22421
 22423 3 7.32 236.12 30.72 0.662 22422
 22424 3 7.35 236.32 30.59 0.608 22423
 22425 3 7.24 236.41 30.54 0.568 22424
 22426 3 7.19 236.6 30.5 0.52 22425
 22427 3 7.19 236.82 30.34 0.463 22426
 22428 3 7.24 236.91 30.32 0.449 22427
 22429 3 7.27 237.01 30.2 0.418 22428
 22430 3 7.28 237.22 30.04 0.423 22429
 22431 3 7.31 237.32 29.95 0.448 22430
 22432 3 7.34 237.62 29.95 0.483 22431
 22433 3 7.35 237.91 29.95 0.497 22432
 22434 3 7.31 238.22 29.95 0.495 22433
 22435 3 7.31 238.41 29.95 0.505 22434
 22436 3 7.38 238.62 29.93 0.506 22435
 22437 3 7.39 238.91 29.97 0.459 22436
 22438 3 7.35 239.12 29.97 0.426 22437
 22439 3 7.36 239.32 29.88 0.417 22438
 22440 3 7.42 239.51 29.91 0.436 22439
 22441 3 7.38 239.72 29.86 0.443 22440
 22442 3 7.27 239.91 29.73 0.484 22441
 22443 3 7.35 240.12 29.68 0.496 22442
 22444 3 7.23 240.32 29.63 0.508 22443
 22445 3 7.19 240.51 29.59 0.566 22444
 22446 3 7.13 240.72 29.52 0.623 22445
 22447 3 7.06 240.91 29.52 0.679 22446
 22448 3 6.98 241.12 29.41 0.72 22447
 22449 3 7.01 241.32 29.34 0.736 22448
 22450 3 7.06 241.41 29.25 0.731 22449
 22451 3 7.1 241.62 29.22 0.706 22450
 22452 3 7.22 241.82 29.16 0.688 22451
 22453 3 7.31 242.01 29.13 0.703 22452
 22454 3 7.42 242.22 29.11 0.732 22453
 22455 3 7.1 242.41 28.93 0.678 22454
 22456 3 7.09 242.62 28.88 0.675 22455
 22457 3 6.97 242.82 28.73 0.672 22456
 22458 3 6.82 243.12 28.73 0.536 22457
 22459 3 6.86 243.32 28.65 0.572 22458
 22460 3 6.74 243.41 28.47 0.597 22459
 22461 3 6.97 243.51 28.47 0.542 22460
 22462 3 6.73 243.82 28.34 0.593 22461
 22463 3 6.64 244.12 28.27 0.623 22462
 22464 3 6.64 244.32 28.2 0.585 22463
 22465 3 6.63 244.61 28.15 0.554 22464
 22466 3 6.55 244.81 28.07 0.516 22465
 22467 3 6.59 244.9 28 0.513 22466
 22468 3 6.6 245.11 27.95 0.488 22467
 22469 3 6.6 245.31 27.93 0.479 22468
 22470 3 6.64 245.5 27.93 0.484 22469
 22471 3 6.7 245.71 27.86 0.521 22470
 22472 3 6.73 246 27.86 0.491 22471
 22473 3 6.68 246.21 27.77 0.487 22472
 22474 3 6.72 246.4 27.75 0.494 22473
 22475 3 6.74 246.71 27.75 0.534 22474
 22476 3 6.73 246.9 27.73 0.553 22475
 22477 3 6.69 247.11 27.72 0.565 22476
 22478 3 6.69 247.4 27.73 0.535 22477
 22479 3 6.59 247.61 27.7 0.578 22478
 22480 3 6.52 247.9 27.72 0.636 22479
 22481 3 6.48 248.11 27.68 0.666 22480
 22482 3 6.36 248.31 27.63 0.72 22481
 22483 3 6.31 248.59 27.63 0.669 22482
 22484 3 6.31 248.69 27.5 0.713 22483
 22485 3 6.31 248.81 27.45 0.716 22484
 22486 3 6.24 249 27.36 0.723 22485
 22487 3 6.27 249.21 27.36 0.747 22486
 22488 3 6.24 249.4 27.32 0.723 22487
 22489 3 6.23 249.5 27.22 0.773 22488
 22490 3 6.15 249.69 27.2 0.697 22489
 22491 3 6.14 249.9 27.06 0.672 22490
 22492 3 6.11 250.09 27.04 0.601 22491
 22493 3 6.09 250.3 26.97 0.54 22492
 22494 3 6.03 250.5 26.91 0.514 22493
 22495 3 5.98 250.8 26.91 0.47 22494
 22496 3 5.92 250.9 26.84 0.453 22495
 22497 3 5.86 251.09 26.79 0.421 22496
 22498 3 5.85 251.3 26.73 0.434 22497
 22499 3 5.84 251.5 26.7 0.392 22498
 22500 3 5.77 251.69 26.63 0.412 22499
 22501 3 5.72 251.9 26.61 0.424 22500
 22502 3 5.69 252.09 26.59 0.4 22501
 22503 3 5.64 252.3 26.5 0.401 22502
 22504 3 5.63 252.5 26.47 0.408 22503
 22505 3 5.65 252.69 26.41 0.407 22504
 22506 3 5.64 252.8 26.23 0.406 22505
 22507 3 5.65 253 26.22 0.418 22506
 22508 3 5.65 253.3 26.13 0.415 22507
 22509 3 5.69 253.5 26.13 0.415 22508
 22510 3 5.52 253.69 26.07 0.449 22509
 22511 3 5.44 253.9 26.02 0.423 22510
 22512 3 5.44 254.09 26 0.438 22511
 22513 3 5.51 254.19 26 0.391 22512
 22514 3 5.36 254.4 25.97 0.407 22513
 22515 3 5.31 254.59 25.9 0.439 22514
 22516 3 5.31 254.8 25.86 0.466 22515
 22517 3 5.24 255 25.86 0.453 22516
 22518 3 5.31 255 25.72 0.466 22517
 22519 3 5.31 255.19 25.61 0.463 22518
 22520 3 5.3 255.4 25.59 0.449 22519
 22521 3 5.31 255.59 25.48 0.458 22520
 22522 3 5.27 255.8 25.45 0.471 22521
 22523 3 5.3 255.9 25.36 0.476 22522
 22524 3 5.2 256.1 25.31 0.48 22523
 22525 3 5.24 256.3 25.25 0.466 22524
 22526 3 5.19 256.39 25.22 0.468 22525
 22527 3 5.17 256.6 25.13 0.459 22526
 22528 3 5.14 256.69 25.06 0.473 22527
 22529 3 5.18 256.89 25.02 0.476 22528
 22530 3 5.15 257.1 24.93 0.492 22529
 22531 3 5.19 257.19 24.86 0.522 22530
 22532 3 5.18 257.39 24.84 0.571 22531
 22533 3 5.14 257.69 24.91 0.543 22532
 22534 3 5.1 257.8 24.72 0.585 22533
 22535 3 5.14 257.89 24.61 0.584 22534
 22536 3 4.99 258 24.5 0.584 22535
 22537 3 4.94 258.1 24.42 0.594 22536
 22538 3 4.97 258.19 24.37 0.578 22537
 22539 3 4.89 258.39 24.42 0.622 22538
 22540 3 4.82 258.6 24.4 0.633 22539
 22541 3 4.84 258.89 24.39 0.661 22540
 22542 3 4.81 259.1 24.35 0.663 22541
 22543 3 4.73 259.19 24.26 0.654 22542
 22544 3 4.73 259.39 24.17 0.627 22543
 22545 3 4.73 259.5 24.06 0.595 22544
 22546 3 4.7 259.69 23.96 0.555 22545
 22547 3 4.7 259.89 23.9 0.519 22546
 22548 3 4.73 260 23.74 0.502 22547
 22549 3 4.69 260.19 23.69 0.517 22548
 22550 3 4.76 260.39 23.62 0.485 22549
 22551 3 4.81 260.5 23.49 0.456 22550
 22552 3 4.73 260.69 23.33 0.447 22551
 22553 3 4.82 260.89 23.28 0.449 22552
 22554 3 4.85 261 23.19 0.432 22553
 22555 3 4.89 261.19 23.15 0.445 22554
 22556 3 4.86 261.39 23.06 0.447 22555
 22557 3 4.82 261.6 22.96 0.454 22556
 22558 3 4.86 261.69 22.9 0.466 22557
 22559 3 4.85 261.89 22.85 0.465 22558
 22560 3 4.82 262.1 22.78 0.446 22559
 22561 3 4.86 262.3 22.67 0.425 22560
 22562 3 4.82 262.39 22.56 0.436 22561
 22563 3 4.82 262.5 22.44 0.454 22562
 22564 3 4.78 262.69 22.4 0.453 22563
 22565 3 4.81 262.91 22.28 0.469 22564
 22566 3 4.71 263.1 22.26 0.47 22565
 22567 3 4.79 263.31 22.19 0.469 22566
 22568 3 4.87 263.5 22.1 0.479 22567
 22569 3 4.87 263.7 22.03 0.458 22568
 22570 3 4.85 263.91 21.94 0.463 22569
 22571 3 4.87 264.11 21.9 0.491 22570
 22572 3 4.99 264.41 21.87 0.518 22571
 22573 3 4.96 264.5 21.78 0.504 22572
 22574 3 4.85 264.7 21.74 0.553 22573
 22575 3 4.9 265 21.71 0.568 22574
 22576 3 4.78 265.2 21.65 0.541 22575
 22577 3 4.77 265.31 21.56 0.562 22576
 22578 3 4.7 265.5 21.49 0.567 22577
 22579 3 4.74 265.7 21.44 0.59 22578
 22580 3 4.69 265.81 21.35 0.589 22579
 22581 3 4.7 266 21.24 0.606 22580
 22582 3 4.65 266.11 21.14 0.604 22581
 22583 3 4.69 266.2 20.99 0.617 22582
 22584 3 4.7 266.41 20.9 0.601 22583
 22585 3 4.7 266.5 20.83 0.601 22584
 22586 3 4.78 266.61 20.74 0.611 22585
 22587 3 4.79 266.91 20.71 0.58 22586
 22588 3 4.87 267 20.64 0.606 22587
 22589 3 4.95 267.11 20.56 0.62 22588
 22590 3 4.93 267.41 20.49 0.608 22589
 22591 3 4.96 267.61 20.4 0.607 22590
 22592 3 4.98 267.72 20.31 0.638 22591
 22593 3 5.07 267.92 20.21 0.608 22592
 22594 3 4.93 268.2 20.24 0.587 22593
 22595 3 4.7 268.61 20.28 0.48 22594
 22596 3 4.65 268.81 20.26 0.499 22595
 22597 3 4.65 269.11 20.26 0.496 22596
 22598 3 4.58 269.31 20.17 0.487 22597
 22599 3 4.53 269.5 20.08 0.453 22598
 22600 3 4.49 269.7 20.06 0.413 22599
 22601 3 4.52 269.91 19.96 0.395 22600
 22602 3 4.48 270 19.9 0.405 22601
 22603 3 4.4 270.2 19.83 0.41 22602
 22604 3 4.36 270.41 19.81 0.441 22603
 22605 3 4.33 270.61 19.81 0.458 22604
 22606 3 4.29 270.7 19.69 0.504 22605
 22607 3 4.15 270.91 19.65 0.509 22606
 22608 3 4.12 271 19.51 0.514 22607
 22609 3 4.15 271.2 19.4 0.531 22608
 22610 3 4.11 271.41 19.31 0.562 22609
 22611 3 4.07 271.61 19.21 0.658 22610
 22612 3 4.06 271.81 19.19 0.652 22611
 22613 3 4.2 272 19.03 0.671 22612
 22614 3 4.36 272.2 18.9 0.643 22613
 22615 3 4.36 272.31 18.96 0.572 22614
 22616 3 4.24 272.41 18.89 0.597 22615
 22617 3 4.28 272.5 18.85 0.587 22616
 22618 3 4.46 272.61 18.67 0.661 22617
 22619 3 4.32 272.7 18.47 0.488 22618
 22620 3 4.25 272.91 18.51 0.56 22619
 22621 3 4.24 273.2 18.53 0.54 22620
 22622 3 4.19 273.31 18.42 0.518 22621
 22623 3 4.27 273.5 18.26 0.499 22622
 22624 3 4.2 273.61 18.12 0.485 22623
 22625 3 4.18 273.91 18.06 0.492 22624
 22626 3 4.2 274 17.94 0.476 22625
 22627 3 4.24 274.22 17.81 0.472 22626
 22628 3 4.27 274.42 17.76 0.459 22627
 22629 3 4.27 274.51 17.65 0.47 22628
 22630 3 4.35 274.72 17.53 0.488 22629
 22631 3 4.37 274.92 17.42 0.515 22630
 22632 3 4.4 275.01 17.33 0.522 22631
 22633 3 4.39 275.22 17.24 0.505 22632
 22634 3 4.41 275.51 17.15 0.498 22633
 22635 3 4.45 275.72 17.06 0.505 22634
 22636 3 4.45 275.92 16.97 0.51 22635
 22637 3 4.44 276.12 16.96 0.489 22636
 22638 3 4.48 276.31 16.83 0.487 22637
 22639 3 4.44 276.51 16.78 0.452 22638
 22640 3 4.46 276.72 16.67 0.457 22639
 22641 3 4.49 276.92 16.6 0.451 22640
 22642 3 4.53 277.01 16.51 0.495 22641
 22643 3 4.46 277.22 16.46 0.516 22642
 22644 3 4.48 277.31 16.4 0.547 22643
 22645 3 4.49 277.51 16.35 0.546 22644
 22646 3 4.46 277.62 16.3 0.548 22645
 22647 3 4.5 277.82 16.24 0.57 22646
 22648 3 4.46 277.91 16.19 0.551 22647
 22649 3 4.36 278.12 16.12 0.55 22648
 22650 3 4.39 278.31 16.01 0.608 22649
 22651 3 4.48 278.51 15.96 0.633 22650
 22652 3 4.36 278.61 15.87 0.632 22651
 22653 3 4.36 278.81 15.78 0.598 22652
 22654 3 4.24 278.91 15.78 0.517 22653
 22655 3 4.28 279.11 15.67 0.52 22654
 22656 3 4.28 279.22 15.6 0.494 22655
 22657 3 4.23 279.41 15.52 0.482 22656
 22658 3 4.33 279.62 15.48 0.462 22657
 22659 3 4.28 279.82 15.42 0.471 22658
 22660 3 4.25 280.01 15.36 0.479 22659
 22661 3 4.18 280.11 15.28 0.506 22660
 22662 3 4.24 280.42 15.23 0.512 22661
 22663 3 4.28 280.51 15.19 0.531 22662
 22664 3 4.31 280.72 15.17 0.553 22663
 22665 3 4.36 280.92 15.23 0.599 22664
 22666 3 4.95 281.12 15.82 0.369 22665
 22667 3 5.02 281.22 15.94 0.453 22666
 22668 3 5.18 281.43 15.96 0.634 22667
 22669 3 5.27 281.52 15.92 0.661 22668
 22670 3 5.4 281.62 15.92 0.689 22669
 22671 3 5.53 281.62 15.99 0.75 22670
 22672 3 5.7 281.62 16.03 0.805 22671
 22673 3 5.81 281.62 16.1 0.835 22672
 22674 3 6.04 281.63 16.26 0.625 22673
 22675 3 6.32 281.04 16.35 0.22 22674
 22676 3 6.03 282.33 16.19 0.33 22674
 22677 3 6.27 282.33 16.19 0.317 22676
 22678 3 6.44 282.33 16.24 0.328 22677
 22679 3 6.71 282.25 16.28 0.344 22678
 22680 3 6.81 282.44 16.19 0.569 22679
 22681 3 6.85 282.55 16.26 0.686 22680
 22682 3 7.03 282.55 16.19 0.838 22681
 22683 3 7.23 282.34 16.22 0.86 22682
 22684 3 7.32 282.34 16.1 0.914 22683
 22685 3 7.43 282.35 15.88 0.903 22684
 22686 3 7.45 282.65 15.65 0.872 22685
 22687 3 7.45 282.65 15.5 0.902 22686
 22688 3 7.06 281.94 14.7 0.18 22687
 22689 3 7.03 281.94 14.48 0.145 22688
 22690 3 7 281.74 14.38 0.114 22689
 22691 3 6.99 281.65 14.27 0.133 22690
 22692 3 7 281.65 14.11 0.113 22691
 22693 3 7 281.65 13.99 0.1 22692
 22694 3 7.03 281.65 13.89 0.115 22693
 22695 3 7.04 281.55 13.77 0.139 22694
 22696 3 7.02 281.44 13.7 0.133 22695
 22697 3 6.99 281.35 13.65 0.088 22696
 22698 3 7.03 282.94 14.8 0.551 22687
 22699 3 7 282.94 14.66 0.514 22698
 22700 3 7.07 282.94 14.55 0.467 22699
 22701 3 7.27 283.15 14.56 0.326 22700
 22702 3 7.36 283.24 14.47 0.297 22701
 22703 3 7.44 283.44 14.41 0.285 22702
 22704 3 7.45 283.55 14.28 0.259 22703
 22705 3 7.4 283.74 14.24 0.225 22704
 22706 3 7.35 283.94 14.17 0.165 22705
 22707 3 7.36 284.05 14.1 0.118 22706
 22708 3 7.48 284.15 14.07 0.000125 22707
 22709 3 6.78 282.54 14.22 0.158 22700
 22710 3 6.83 282.44 14.14 0.138 22709
 22711 3 6.03 280.25 16.42 0.206 22673
 22712 3 6.15 280.05 16.51 0.166 22711
 22713 3 6.2 279.93 16.6 0.145 22712
 22714 3 6.27 279.75 16.67 0.149 22713
 22715 3 6.37 279.63 16.71 0.145 22714
 22716 3 6.49 279.43 16.72 0.123 22715
 22717 3 6.65 279.24 16.74 0.122 22716
 22718 3 6.73 279.03 16.83 0.142 22717
 22719 3 6.87 278.85 16.85 0.185 22718
 22720 3 6.9 278.85 16.96 0.139 22719
 22721 3 6.98 278.75 17.1 0.124 22720
 22722 3 7.08 278.63 17.15 0.126 22721
 22723 3 7.15 278.55 17.21 0.147 22722
 22724 3 7.24 278.44 17.31 0.165 22723
 22725 3 7.23 278.35 17.42 0.131 22724
 22726 3 7.2 278.35 17.6 0.075 22725
 22727 3 7.28 278.13 17.62 0.041 22726
 22728 3 4.07 281.01 14.9 0.502 22665
 22729 3 4 281.22 14.8 0.553 22728
 22730 3 3.94 281.31 14.72 0.578 22729
 22731 3 3.92 281.41 14.64 0.563 22730
 22732 3 3.86 281.61 14.54 0.581 22731
 22733 3 3.84 281.81 14.46 0.55 22732
 22734 3 3.67 281.91 14.32 0.55 22733
 22735 3 3.65 282.22 14.32 0.521 22734
 22736 3 3.61 282.31 14.29 0.48 22735
 22737 3 3.55 282.51 14.25 0.487 22736
 22738 3 3.47 282.61 14.17 0.492 22737
 22739 3 3.4 282.81 14.11 0.493 22738
 22740 3 3.36 283.01 13.98 0.496 22739
 22741 3 3.32 283.11 13.89 0.496 22740
 22742 3 3.3 283.31 13.79 0.492 22741
 22743 3 3.28 283.51 13.69 0.482 22742
 22744 3 3.24 283.61 13.62 0.494 22743
 22745 3 3.2 283.81 13.53 0.493 22744
 22746 3 3.13 284.01 13.47 0.487 22745
 22747 3 3.05 284.11 13.36 0.508 22746
 22748 3 3.05 284.22 13.23 0.534 22747
 22749 3 2.94 284.31 13.13 0.511 22748
 22750 3 2.95 284.51 13.04 0.545 22749
 22751 3 2.97 284.72 12.95 0.582 22750
 22752 3 2.97 284.81 12.82 0.589 22751
 22753 3 2.95 285.11 12.7 0.628 22752
 22754 3 2.88 285.22 12.59 0.646 22753
 22755 3 2.84 285.31 12.46 0.658 22754
 22756 3 2.78 285.51 12.39 0.635 22755
 22757 3 2.74 285.72 12.29 0.626 22756
 22758 3 2.74 285.81 12.2 0.615 22757
 22759 3 2.67 286.01 12.13 0.596 22758
 22760 3 2.61 286.11 12.04 0.603 22759
 22761 3 2.59 286.31 11.94 0.587 22760
 22762 3 2.53 286.41 11.84 0.585 22761
 22763 3 2.55 286.72 11.78 0.598 22762
 22764 3 2.53 286.81 11.68 0.567 22763
 22765 3 2.51 286.91 11.6 0.56 22764
 22766 3 2.44 287.01 11.51 0.591 22765
 22767 3 2.38 287.11 11.36 0.613 22766
 22768 3 2.32 287.2 11.31 0.581 22767
 22769 3 2.32 287.3 11.16 0.571 22768
 22770 3 2.36 287.41 10.97 0.598 22769
 22771 3 2.47 287.51 10.86 0.589 22770
 22772 3 2.36 287.81 10.88 0.632 22771
 22773 3 2.38 287.91 10.76 0.678 22772
 22774 3 2.4 288.11 10.7 0.699 22773
 22775 3 2.47 288.3 10.59 0.703 22774
 22776 3 2.51 288.41 10.44 0.7 22775
 22777 3 2.51 288.5 10.39 0.735 22776
 22778 3 2.38 288.8 10.28 0.627 22777
 22779 3 2.36 288.91 10.21 0.587 22778
 22780 3 2.36 289.19 10.16 0.561 22779
 22781 3 2.32 289.3 10.11 0.494 22780
 22782 3 2.17 289.61 10.02 0.445 22781
 22783 3 2.09 289.69 9.97 0.461 22782
 22784 3 2.09 289.91 9.86 0.449 22783
 22785 3 2.13 290.11 9.8 0.455 22784
 22786 3 2.05 290.3 9.71 0.442 22785
 22787 3 2.13 290.5 9.6 0.464 22786
 22788 3 2.03 290.61 9.48 0.501 22787
 22789 3 1.9 290.69 9.4 0.479 22788
 22790 3 1.82 290.91 9.35 0.501 22789
 22791 3 2.07 291 9.36 0.488 22790
 22792 3 2.03 291.19 9.31 0.497 22791
 22793 3 1.97 291.41 9.29 0.529 22792
 22794 3 1.87 291.69 9.26 0.51 22793
 22795 3 1.82 291.91 9.21 0.455 22794
 22796 3 1.71 292 9.21 0.382 22795
 22797 3 1.73 292.19 9.1 0.419 22796
 22798 3 1.71 292.3 8.96 0.451 22797
 22799 3 1.71 292.5 8.86 0.485 22798
 22800 3 1.72 292.69 8.74 0.477 22799
 22801 3 1.7 292.91 8.7 0.488 22800
 22802 3 1.65 293 8.54 0.516 22801
 22803 3 1.64 293.19 8.46 0.531 22802
 22804 3 1.61 293.3 8.38 0.585 22803
 22805 3 1.58 293.5 8.27 0.645 22804
 22806 3 1.6 293.61 8.14 0.703 22805
 22807 3 1.6 293.8 8.09 0.697 22806
 22808 3 1.55 293.99 7.98 0.69 22807
 22809 3 1.51 294.1 7.83 0.667 22808
 22810 3 1.45 294.19 7.68 0.628 22809
 22811 3 1.38 294.3 7.54 0.588 22810
 22812 3 1.25 294.49 7.45 0.533 22811
 22813 3 1.23 294.59 7.33 0.545 22812
 22814 3 1.17 294.88 7.25 0.513 22813
 22815 3 1.17 294.99 7.16 0.533 22814
 22816 3 1.1 295.18 7.09 0.5 22815
 22817 3 1.02 295.29 7 0.506 22816
 22818 3 1.02 295.49 6.96 0.506 22817
 22819 3 0.91 295.68 6.84 0.46 22818
 22820 3 0.89 295.79 6.76 0.465 22819
 22821 3 0.81 295.99 6.68 0.448 22820
 22822 3 0.75 296.29 6.67 0.406 22821
 22823 3 0.67 296.38 6.59 0.418 22822
 22824 3 0.62 296.59 6.54 0.402 22823
 22825 3 0.56 296.79 6.46 0.449 22824
 22826 3 0.55 296.99 6.38 0.459 22825
 22827 3 0.46 297.09 6.32 0.47 22826
 22828 3 0.45 297.29 6.24 0.485 22827
 22829 3 0.37 297.49 6.17 0.464 22828
 22830 3 0.25 297.59 6.08 0.462 22829
 22831 3 0.21 297.79 5.96 0.49 22830
 22832 3 0.12 297.88 5.86 0.502 22831
 22833 3 0.03 297.98 5.76 0.474 22832
 22834 3 -0.01 298.07 5.74 0.469 22833
 22835 3 -0.01 298.28 5.64 0.472 22834
 22836 3 0.02 298.49 5.46 0.501 22835
 22837 3 -0.02 298.57 5.38 0.481 22836
 22838 3 -0.02 298.78 5.3 0.491 22837
 22839 3 -0.04 298.88 5.18 0.502 22838
 22840 3 -0.1 299.07 5.17 0.491 22839
 22841 3 -0.13 299.17 5 0.508 22840
 22842 3 -0.16 299.28 4.99 0.533 22841
 22843 3 -0.19 299.48 4.8 0.542 22842
 22844 3 -0.21 299.67 4.67 0.527 22843
 22845 3 -0.27 299.87 4.58 0.508 22844
 22846 3 -0.35 300.07 4.55 0.497 22845
 22847 3 -0.49 300.07 4.49 0.523 22846
 22848 3 -0.58 300.28 4.39 0.53 22847
 22849 3 -0.63 300.48 4.3 0.529 22848
 22850 3 -0.75 300.48 4.14 0.545 22849
 22851 3 -0.79 300.78 4.09 0.528 22850
 22852 3 -0.9 300.87 3.97 0.511 22851
 22853 3 -1.03 300.98 3.93 0.574 22852
 22854 3 -1.09 301.28 3.88 0.555 22853
 22855 3 -1.1 301.48 3.87 0.53 22854
 22856 3 -1.12 301.57 3.75 0.504 22855
 22857 3 -1.16 301.78 3.67 0.448 22856
 22858 3 -1.25 301.76 3.48 0.47 22857
 22859 3 -1.38 301.86 3.33 0.472 22858
 22860 3 -1.48 301.97 3.33 0.471 22859
 22861 3 -1.57 302.06 3.15 0.492 22860
 22862 3 -1.64 302.17 3.06 0.519 22861
 22863 3 -1.73 302.26 3 0.554 22862
 22864 3 -1.77 302.36 2.9 0.564 22863
 22865 3 -1.81 302.67 2.83 0.553 22864
 22866 3 -1.88 302.76 2.73 0.539 22865
 22867 3 -1.93 302.97 2.67 0.51 22866
 22868 3 -2.04 303.06 2.58 0.495 22867
 22869 3 -2.12 303.17 2.54 0.494 22868
 22870 3 -2.14 303.36 2.42 0.487 22869
 22871 3 -2.2 303.56 2.37 0.489 22870
 22872 3 -2.31 303.75 2.28 0.512 22871
 22873 3 -2.39 303.86 2.16 0.497 22872
 22874 3 -2.49 304.05 2.07 0.473 22873
 22875 3 -2.58 304.25 1.97 0.46 22874
 22876 3 -2.66 304.46 1.87 0.462 22875
 22877 3 -2.7 304.66 1.81 0.482 22876
 22878 3 -2.76 304.86 1.69 0.508 22877
 22879 3 -2.86 304.96 1.55 0.502 22878
 22880 3 -2.92 305.05 1.48 0.503 22879
 22881 3 -3.05 305.25 1.39 0.485 22880
 22882 3 -3.11 305.55 1.31 0.496 22881
 22883 3 -3.26 305.75 1.24 0.478 22882
 22884 3 -3.36 305.85 1.08 0.47 22883
 22885 3 -3.46 305.94 0.99 0.487 22884
 22886 3 -3.44 306.14 0.85 0.509 22885
 22887 3 -3.57 306.24 0.76 0.512 22886
 22888 3 -3.67 306.44 0.65 0.506 22887
 22889 3 -3.73 306.55 0.57 0.49 22888
 22890 3 -3.78 306.74 0.44 0.486 22889
 22891 3 -3.84 306.85 0.28 0.505 22890
 22892 3 -4.02 307.05 0.2 0.503 22891
 22893 3 -4 307.14 0.06 0.49 22892
 22894 3 -4.1 307.24 0 0.486 22893
 22895 3 -4.13 307.44 -0.1 0.464 22894
 22896 3 -4.24 307.64 -0.17 0.479 22895
 22897 3 -4.37 307.85 -0.3 0.481 22896
 22898 3 -4.41 307.94 -0.44 0.5 22897
 22899 3 -4.56 308.13 -0.45 0.522 22898
 22900 3 -4.67 308.33 -0.54 0.526 22899
 22901 3 -4.76 308.33 -0.65 0.516 22900
 22902 3 -4.83 308.53 -0.75 0.542 22901
 22903 3 -4.96 308.74 -0.78 0.54 22902
 22904 3 -5.01 308.85 -0.9 0.546 22903
 22905 3 -5.18 308.94 -1.03 0.553 22904
 22906 3 -5.21 309.14 -1.12 0.567 22905
 22907 3 -5.26 309.24 -1.22 0.608 22906
 22908 3 -5.42 309.44 -1.27 0.585 22907
 22909 3 -5.51 309.53 -1.38 0.551 22908
 22910 3 -5.63 309.61 -1.47 0.565 22909
 22911 3 -5.63 309.74 -1.53 0.571 22910
 22912 3 -5.71 309.83 -1.62 0.617 22911
 22913 3 -5.77 310.03 -1.67 0.623 22912
 22914 3 -6.1 310.03 -1.9 0.521 22913
 22915 3 -6.14 310.24 -1.96 0.51 22914
 22916 3 -6.21 310.33 -2.05 0.487 22915
 22917 3 -6.31 310.53 -2.14 0.485 22916
 22918 3 -6.35 310.61 -2.24 0.474 22917
 22919 3 -6.46 310.83 -2.28 0.464 22918
 22920 3 -6.51 311.03 -2.41 0.482 22919
 22921 3 -6.63 311.11 -2.47 0.522 22920
 22922 3 -6.76 311.31 -2.49 0.553 22921
 22923 3 -6.85 311.42 -2.57 0.515 22922
 22924 3 -6.88 311.73 -2.64 0.55 22923
 22925 3 -6.87 311.92 -2.7 0.575 22924
 22926 3 -7.16 311.92 -2.78 0.486 22925
 22927 3 -7.34 312.01 -2.82 0.473 22926
 22928 3 -7.45 312.21 -2.95 0.445 22927
 22929 3 -7.66 312.31 -2.97 0.44 22928
 22930 3 -7.8 312.5 -3.07 0.446 22929
 22931 3 -7.96 312.61 -3.18 0.442 22930
 22932 3 -8.12 312.72 -3.2 0.47 22931
 22933 3 -8.26 312.8 -3.3 0.459 22932
 22934 3 -8.4 313 -3.41 0.46 22933
 22935 3 -8.54 313 -3.55 0.466 22934
 22936 3 -8.7 313.21 -3.64 0.445 22935
 22937 3 -8.9 313.3 -3.74 0.445 22936
 22938 3 -9.07 313.41 -3.78 0.434 22937
 22939 3 -9.17 313.49 -3.87 0.472 22938
 22940 3 -9.42 313.69 -3.91 0.517 22939
 22941 3 -9.59 313.8 -4.03 0.532 22940
 22942 3 -9.69 313.99 -4.13 0.55 22941
 22943 3 -9.92 314.1 -4.22 0.564 22942
 22944 3 -10.02 314.18 -4.23 0.562 22943
 22945 3 -10.17 314.29 -4.35 0.557 22944
 22946 3 -10.39 314.49 -4.36 0.586 22945
 22947 3 -10.58 314.59 -4.43 0.609 22946
 22948 3 -10.65 314.79 -4.51 0.629 22947
 22949 3 -10.78 314.88 -4.55 0.617 22948
 22950 3 -10.92 315.07 -4.59 0.627 22949
 22951 3 -11 315.17 -4.68 0.67 22950
 22952 3 -11.14 315.28 -4.77 0.683 22951
 22953 3 -11.25 315.48 -4.81 0.708 22952
 22954 3 -10.35 316.09 -4.86 0.277 22953
 22955 3 -10.33 316.29 -4.87 0.234 22954
 22956 3 -10.34 316.49 -4.85 0.199 22955
 22957 3 -10.42 316.49 -4.95 0.211 22956
 22958 3 -10.27 316.59 -5.02 0.208 22957
 22959 3 -10.34 316.68 -5.06 0.255 22958
 22960 3 -10.37 316.88 -5.1 0.272 22959
 22961 3 -10.35 317.18 -5.11 0.24 22960
 22962 3 -10.4 317.29 -5.2 0.229 22961
 22963 3 -10.31 317.38 -5.27 0.244 22962
 22964 3 -10.29 317.59 -5.32 0.245 22963
 22965 3 -10.33 317.69 -5.48 0.241 22964
 22966 3 -10.32 317.8 -5.52 0.241 22965
 22967 3 -10.34 317.99 -5.61 0.267 22966
 22968 3 -10.36 318.1 -5.73 0.342 22967
 22969 3 -10.27 318.3 -5.74 0.4 22968
 22970 3 -10.26 318.49 -5.74 0.473 22969
 22971 3 -10.31 318.6 -5.89 0.523 22970
 22972 3 -9.76 318.21 -6.24 0.184 22971
 22973 3 -9.67 318.1 -6.35 0.173 22972
 22974 3 -9.67 318 -6.48 0.15 22973
 22975 3 -9.59 318 -6.59 0.158 22974
 22976 3 -9.52 317.89 -6.76 0.178 22975
 22977 3 -9.43 317.89 -6.97 0.18 22976
 22978 3 -9.35 318 -7.11 0.19 22977
 22979 3 -9.28 318.11 -7.23 0.164 22978
 22980 3 -9.19 318.21 -7.36 0.176 22979
 22981 3 -9.08 318.2 -7.48 0.186 22980
 22982 3 -9 318.4 -7.65 0.165 22981
 22983 3 -8.95 318.49 -7.81 0.14 22982
 22984 3 -8.9 318.6 -7.94 0.162 22983
 22985 3 -8.87 318.79 -8.08 0.184 22984
 22986 3 -8.87 318.91 -8.2 0.166 22985
 22987 3 -8.83 319 -8.32 0.131 22986
 22988 3 -8.82 319.1 -8.44 0.132 22987
 22989 3 -8.83 319.1 -8.59 0.127 22988
 22990 3 -8.74 319.3 -8.62 0.125 22989
 22991 3 -8.78 319.3 -8.81 0.189 22990
 22992 3 -8.9 319.41 -9 0.162 22991
 22993 3 -8.97 319.41 -9.1 0.213 22992
 22994 3 -9.01 319.5 -9.2 0.273 22993
 22995 3 -9.01 319.5 -9.33 0.362 22994
 22996 3 -9.02 319.6 -9.43 0.44 22995
 22997 3 -8.93 319.71 -9.52 0.491 22996
 22998 3 -8.87 319.8 -9.7 0.605 22997
 22999 3 -8.99 320 -9.89 0.645 22998
 23000 3 -8.92 320.1 -9.97 0.697 22999
 23001 3 -8.85 320.21 -10.11 0.739 23000
 23002 3 -8.92 320.3 -10.2 0.753 23001
 23003 3 -9.22 320.41 -10.39 0.653 23002
 23004 3 -9.4 320.5 -10.52 0.545 23003
 23005 3 -9.44 320.8 -10.59 0.499 23004
 23006 3 -9.57 321 -10.68 0.49 23005
 23007 3 -9.75 321.1 -10.75 0.42 23006
 23008 3 -9.78 321.2 -10.89 0.454 23007
 23009 3 -9.76 321.2 -11.11 0.482 23008
 23010 3 -9.76 321.4 -11.24 0.488 23009
 23011 3 -9.84 321.49 -11.34 0.496 23010
 23012 3 -9.91 321.7 -11.42 0.499 23011
 23013 3 -10.09 321.79 -11.51 0.471 23012
 23014 3 -10.11 321.9 -11.55 0.475 23013
 23015 3 -10.22 322.1 -11.53 0.493 23014
 23016 3 -10.22 322.4 -11.52 0.447 23015
 23017 3 -10.26 322.6 -11.44 0.378 23016
 23018 3 -10.34 322.79 -11.33 0.361 23017
 23019 3 -10.92 322.79 -11.11 0.17 23018
 23020 3 -11 322.98 -11.05 0.113 23019
 23021 3 -11.15 323.09 -11.04 0.132 23020
 23022 3 -11.22 323.17 -11.03 0.159 23021
 23023 3 -11.41 323.28 -11.02 0.14 23022
 23024 3 -11.51 323.39 -10.94 0.153 23023
 23025 3 -11.62 323.49 -10.84 0.123 23024
 23026 3 -11.75 323.6 -10.85 0.147 23025
 23027 3 -11.91 323.66 -10.84 0.127 23026
 23028 3 -12.04 323.78 -10.8 0.122 23027
 23029 3 -12.19 323.86 -10.83 0.13 23028
 23030 3 -12.29 324.08 -10.85 0.132 23029
 23031 3 -12.39 324.16 -10.88 0.087 23030
 23032 3 -12.42 324.28 -10.89 0.134 23031
 23033 3 -12.51 324.36 -11.02 0.154 23032
 23034 3 -12.66 324.36 -11.08 0.113 23033
 23035 3 -12.68 324.36 -11.21 0.049 23034
 23036 3 -10.04 323.1 -11.37 0.186 23018
 23037 3 -10.03 323.2 -11.39 0.193 23036
 23038 3 -10 323.4 -11.36 0.158 23037
 23039 3 -10.01 323.49 -11.6 0.129 23038
 23040 3 -10.09 323.6 -11.69 0.094 23039
 23041 3 -10.15 323.7 -11.75 0.000125 23040
 23042 3 -9.85 323.49 -11.21 0.099 23038
 23043 3 -9.74 323.49 -11.04 0.108 23042
 23044 3 -9.66 323.6 -10.88 0.11 23043
 23045 3 -9.59 323.71 -10.86 0.081 23044
 23046 3 -9.57 323.8 -10.74 0.078 23045
 23047 3 -9.53 323.91 -10.69 0.056 23046
 23048 3 -10.34 318.8 -5.77 0.494 22971
 23049 3 -10.28 319.18 -5.2 0.239 23048
 23050 3 -10.33 319.29 -5.06 0.227 23049
 23051 3 -10.32 319.49 -4.97 0.213 23050
 23052 3 -10.4 319.68 -4.94 0.226 23051
 23053 3 -10.42 319.88 -4.94 0.236 23052
 23054 3 -10.42 320.09 -4.95 0.231 23053
 23055 3 -10.49 320.29 -4.95 0.239 23054
 23056 3 -10.51 320.59 -5.02 0.246 23055
 23057 3 -10.57 320.79 -5.03 0.224 23056
 23058 3 -10.66 321.09 -5.11 0.276 23057
 23059 3 -10.67 321.49 -5.05 0.299 23058
 23060 3 -10.75 321.59 -5.11 0.342 23059
 23061 3 -10.74 321.79 -5.11 0.37 23060
 23062 3 -10.83 321.99 -5.16 0.39 23061
 23063 3 -10.79 322.18 -5.15 0.401 23062
 23064 3 -10.86 322.38 -5.16 0.446 23063
 23065 3 -11.43 322.67 -5.07 0.262 23064
 23066 3 -11.58 322.87 -5.03 0.251 23065
 23067 3 -11.65 322.98 -5.03 0.273 23066
 23068 3 -11.84 323.17 -5.05 0.28 23067
 23069 3 -12.07 323.26 -5.05 0.233 23068
 23070 3 -12.26 323.26 -5.02 0.227 23069
 23071 3 -12.49 323.36 -5.02 0.179 23070
 23072 3 -12.54 323.46 -4.99 0.184 23071
 23073 3 -12.66 323.66 -5.03 0.187 23072
 23074 3 -12.74 323.75 -5.02 0.253 23073
 23075 3 -12.84 323.96 -5.03 0.307 23074
 23076 3 -13.02 323.96 -5.03 0.346 23075
 23077 3 -13.16 323.96 -5.09 0.331 23076
 23078 3 -13.33 323.94 -5.19 0.272 23077
 23079 3 -13.37 324.15 -5.23 0.303 23078
 23080 3 -13.67 324.24 -5.27 0.248 23079
 23081 3 -13.91 324.44 -5.32 0.237 23080
 23082 3 -14.07 324.54 -5.36 0.258 23081
 23083 3 -14.25 324.63 -5.3 0.257 23082
 23084 3 -14.31 324.74 -5.11 0.26 23083
 23085 3 -14.34 324.84 -4.93 0.281 23084
 23086 3 -14.29 324.84 -4.73 0.265 23085
 23087 3 -14.18 324.93 -4.6 0.293 23086
 23088 3 -14.08 324.93 -4.48 0.319 23087
 23089 3 -13.93 325.04 -4.36 0.33 23088
 23090 3 -13.69 324.94 -4.28 0.337 23089
 23091 3 -13.57 324.85 -4.26 0.301 23090
 23092 3 -13.53 324.94 -4.11 0.396 23091
 23093 3 -13.5 324.85 -3.98 0.327 23092
 23094 3 -13.42 325.05 -3.98 0.3 23093
 23095 3 -13.2 324.94 -3.86 0.35 23094
 23096 3 -13.06 324.94 -3.69 0.339 23095
 23097 3 -12.95 324.74 -3.52 0.308 23096
 23098 3 -12.84 324.65 -3.46 0.27 23097
 23099 3 -12.72 324.74 -3.31 0.256 23098
 23100 3 -12.61 324.66 -3.25 0.268 23099
 23101 3 -12.47 324.55 -3.15 0.257 23100
 23102 3 -12.33 324.55 -3.04 0.27 23101
 23103 3 -12.16 324.55 -2.86 0.299 23102
 23104 3 -12.03 324.46 -2.71 0.286 23103
 23105 3 -11.89 324.46 -2.54 0.327 23104
 23106 3 -11.74 324.46 -2.35 0.313 23105
 23107 3 -11.62 324.47 -2.19 0.299 23106
 23108 3 -11.51 324.47 -1.98 0.287 23107
 23109 3 -11.4 324.47 -1.81 0.264 23108
 23110 3 -11.3 324.47 -1.69 0.276 23109
 23111 3 -11.24 324.67 -1.54 0.33 23110
 23112 3 -11.13 324.76 -1.44 0.329 23111
 23113 3 -11.02 324.76 -1.39 0.349 23112
 23114 3 -10.96 324.97 -1.29 0.378 23113
 23115 3 -10.98 325.17 -1.2 0.39 23114
 23116 3 -10.91 325.36 -1.12 0.383 23115
 23117 3 -10.9 325.56 -1.07 0.406 23116
 23118 3 -10.85 325.76 -0.99 0.369 23117
 23119 3 -10.83 325.97 -0.84 0.384 23118
 23120 3 -10.88 326.17 -0.71 0.378 23119
 23121 3 -10.85 326.26 -0.58 0.329 23120
 23122 3 -10.77 326.26 -0.41 0.329 23121
 23123 3 -10.77 326.47 -0.28 0.362 23122
 23124 3 -10.78 326.56 -0.13 0.382 23123
 23125 3 -10.76 326.67 -0.06 0.376 23124
 23126 3 -10.73 326.86 0.09 0.404 23125
 23127 3 -10.79 326.97 0.27 0.451 23126
 23128 3 -10.78 327.17 0.42 0.411 23127
 23129 3 -10.73 327.17 0.63 0.279 23128
 23130 3 -10.77 327.36 0.83 0.242 23129
 23131 3 -10.76 327.36 1 0.289 23130
 23132 3 -10.75 327.47 1.14 0.336 23131
 23133 3 -10.8 327.55 1.32 0.349 23132
 23134 3 -10.85 327.75 1.51 0.336 23133
 23135 3 -10.91 327.96 1.64 0.394 23134
 23136 3 -10.95 328.25 1.64 0.427 23135
 23137 3 -10.94 328.46 1.73 0.413 23136
 23138 3 -11.02 328.66 1.79 0.383 23137
 23139 3 -11.1 328.86 1.88 0.363 23138
 23140 3 -11.21 328.96 1.92 0.403 23139
 23141 3 -11.26 329.05 2.11 0.351 23140
 23142 3 -11.3 329.15 2.23 0.365 23141
 23143 3 -11.34 329.24 2.4 0.389 23142
 23144 3 -11.41 329.44 2.46 0.398 23143
 23145 3 -11.41 329.44 2.63 0.407 23144
 23146 3 -11.46 329.65 2.71 0.421 23145
 23147 3 -11.45 329.85 2.79 0.399 23146
 23148 3 -11.52 330.05 2.75 0.412 23147
 23149 3 -11.57 330.24 2.77 0.432 23148
 23150 3 -11.6 330.44 2.73 0.407 23149
 23151 3 -11.55 330.44 2.85 0.455 23150
 23152 3 -11.53 330.55 3.02 0.429 23151
 23153 3 -11.43 330.65 3.08 0.436 23152
 23154 3 -11.35 330.65 3.23 0.423 23153
 23155 3 -11.4 330.85 3.11 0.425 23154
 23156 3 -11.36 331.05 3.19 0.427 23155
 23157 3 -11.43 331.35 3.1 0.301 23156
 23158 3 -11.45 331.44 3.04 0.275 23157
 23159 3 -11.42 331.65 3.11 0.257 23158
 23160 3 -11.43 331.85 3.15 0.239 23159
 23161 3 -11.46 331.94 3.23 0.233 23160
 23162 3 -11.46 332.05 3.31 0.25 23161
 23163 3 -11.41 332.24 3.4 0.279 23162
 23164 3 -11.44 332.35 3.48 0.305 23163
 23165 3 -11.49 332.44 3.58 0.351 23164
 23166 3 -11.5 332.55 3.69 0.357 23165
 23167 3 -11.49 332.74 3.73 0.378 23166
 23168 3 -11.5 332.94 3.81 0.375 23167
 23169 3 -11.43 333.05 3.95 0.404 23168
 23170 3 -11.35 333.15 4.07 0.422 23169
 23171 3 -11.29 333.35 4.16 0.446 23170
 23172 3 -10.83 332.86 4.61 0.223 23171
 23173 3 -10.76 332.75 4.73 0.238 23172
 23174 3 -10.65 332.66 4.82 0.26 23173
 23175 3 -10.6 332.56 4.94 0.307 23174
 23176 3 -10.49 332.47 4.98 0.369 23175
 23177 3 -10.38 332.26 5.06 0.435 23176
 23178 3 -10.32 332.26 5.23 0.436 23177
 23179 3 -10.13 332.26 5.3 0.464 23178
 23180 3 -10.04 332.26 5.41 0.499 23179
 23181 3 -9.94 332.17 5.51 0.52 23180
 23182 3 -9.85 332.06 5.59 0.578 23181
 23183 3 -9.74 331.97 5.62 0.603 23182
 23184 3 -9.57 331.77 5.49 0.597 23183
 23185 3 -9.4 331.68 5.41 0.651 23184
 23186 3 -9.27 331.57 5.39 0.725 23185
 23187 3 -9.08 331.48 5.37 0.758 23186
 23188 3 -8.95 331.57 5.52 0.77 23187
 23189 3 -8.83 331.58 5.52 0.789 23188
 23190 3 -8.6 331.38 5.37 0.635 23189
 23191 3 -8.43 331.58 5.4 0.559 23190
 23192 3 -8.26 331.68 5.39 0.495 23191
 23193 3 -8.07 331.8 5.36 0.404 23192
 23194 3 -7.9 332 5.44 0.306 23193
 23195 3 -7.72 332 5.51 0.25 23194
 23196 3 -7.53 332 5.61 0.215 23195
 23197 3 -7.39 332 5.73 0.207 23196
 23198 3 -7.25 332 5.77 0.236 23197
 23199 3 -7.07 332 5.82 0.231 23198
 23200 3 -6.98 332 5.97 0.277 23199
 23201 3 -6.84 332 6.06 0.268 23200
 23202 3 -6.61 331.91 6.15 0.265 23201
 23203 3 -6.51 331.81 6.27 0.261 23202
 23204 3 -6.32 331.72 6.35 0.247 23203
 23205 3 -6.18 331.62 6.43 0.214 23204
 23206 3 -6.02 331.51 6.48 0.19 23205
 23207 3 -5.86 331.51 6.52 0.189 23206
 23208 3 -5.71 331.52 6.59 0.196 23207
 23209 3 -5.6 331.52 6.69 0.209 23208
 23210 3 -5.47 331.52 6.8 0.255 23209
 23211 3 -5.3 331.43 6.82 0.296 23210
 23212 3 -5.19 331.43 6.95 0.297 23211
 23213 3 -5.06 331.32 7.02 0.29 23212
 23214 3 -4.9 331.32 7.12 0.355 23213
 23215 3 -4.76 331.33 7.18 0.391 23214
 23216 3 -4.64 331.33 7.2 0.466 23215
 23217 3 -4.52 331.33 7.16 0.547 23216
 23218 3 -4.34 331.43 7.16 0.619 23217
 23219 3 -4.18 331.33 7.16 0.674 23218
 23220 3 -3.99 331.35 7.15 0.702 23219
 23221 3 -3.85 331.55 7.16 0.702 23220
 23222 3 -3.77 331.55 7.22 0.737 23221
 23223 3 -3.56 331.25 7.07 0.693 23222
 23224 3 -3.41 330.86 6.91 0.592 23223
 23225 3 -3.31 330.56 6.9 0.492 23224
 23226 3 -3.08 330.66 6.7 0.515 23225
 23227 3 -2.91 330.66 6.66 0.545 23226
 23228 3 -2.77 330.56 6.6 0.518 23227
 23229 3 -2.64 330.67 6.62 0.591 23228
 23230 3 -2.54 330.67 6.48 0.529 23229
 23231 3 -2.43 330.47 6.38 0.509 23230
 23232 3 -2.33 330.36 6.29 0.521 23231
 23233 3 -2.27 330.16 6.2 0.518 23232
 23234 3 -2.14 330.17 6.24 0.471 23233
 23235 3 -2.04 330.07 6.16 0.422 23234
 23236 3 -1.8 329.67 6.03 0.282 23235
 23237 3 -1.65 329.57 5.92 0.262 23236
 23238 3 -1.47 329.49 5.88 0.243 23237
 23239 3 -1.29 329.49 5.78 0.21 23238
 23240 3 -1.07 329.36 5.69 0.219 23239
 23241 3 -0.88 329.36 5.58 0.221 23240
 23242 3 -0.74 329.38 5.57 0.212 23241
 23243 3 -0.59 329.37 5.45 0.209 23242
 23244 3 -0.46 329.28 5.4 0.188 23243
 23245 3 -0.32 329.28 5.33 0.163 23244
 23246 3 -0.22 329.29 5.29 0.158 23245
 23247 3 -0.18 329.18 5.2 0.138 23246
 23248 3 -0.06 329.18 5.2 0.164 23247
 23249 3 0.05 329.18 5.19 0.162 23248
 23250 3 0.21 329.09 5.17 0.184 23249
 23251 3 0.33 329.09 5.16 0.161 23250
 23252 3 0.52 329.1 5.16 0.183 23251
 23253 3 0.74 329.1 5.13 0.243 23252
 23254 3 0.93 329.1 5.08 0.291 23253
 23255 3 1.08 329.1 5.03 0.284 23254
 23256 3 1.12 328.61 4.74 0.132 23255
 23257 3 1.07 328.61 4.61 0.142 23256
 23258 3 1.07 328.5 4.48 0.157 23257
 23259 3 1.09 328.3 4.4 0.182 23258
 23260 3 1.05 328.21 4.33 0.157 23259
 23261 3 1.04 328.11 4.24 0.151 23260
 23262 3 1.05 328 4.17 0.17 23261
 23263 3 1.14 327.8 4.08 0.199 23262
 23264 3 1.12 327.71 3.96 0.173 23263
 23265 3 1.22 327.5 3.91 0.168 23264
 23266 3 1.18 327.41 3.86 0.192 23265
 23267 3 1.12 327.21 3.7 0.17 23266
 23268 3 1.24 327 3.59 0.168 23267
 23269 3 1.29 326.91 3.51 0.185 23268
 23270 3 1.38 326.81 3.36 0.159 23269
 23271 3 1.57 326.61 3.37 0.149 23270
 23272 3 1.7 326.61 3.3 0.176 23271
 23273 3 1.87 326.51 3.24 0.175 23272
 23274 3 2.03 326.51 3.2 0.163 23273
 23275 3 2.32 326.32 3.24 0.198 23274
 23276 3 2.45 326.32 3.2 0.18 23275
 23277 3 2.57 326.23 3.14 0.175 23276
 23278 3 2.74 326.03 3.14 0.214 23277
 23279 3 2.88 325.93 3.07 0.177 23278
 23280 3 3.01 325.84 3.07 0.158 23279
 23281 3 3.13 325.74 3.07 0.181 23280
 23282 3 3.32 325.63 3.01 0.156 23281
 23283 3 3.47 325.54 3.09 0.151 23282
 23284 3 3.63 325.44 3.09 0.123 23283
 23285 3 3.69 325.35 3.05 0.16 23284
 23286 3 3.76 325.24 2.99 0.194 23285
 23287 3 3.99 325.15 2.97 0.177 23286
 23288 3 4.07 324.94 2.89 0.241 23287
 23289 3 4.15 324.96 2.66 0.213 23288
 23290 3 4.2 325.05 2.47 0.201 23289
 23291 3 4.32 324.96 2.34 0.207 23290
 23292 3 4.37 324.96 2.2 0.177 23291
 23293 3 4.4 324.86 2.03 0.165 23292
 23294 3 4.43 324.75 1.87 0.146 23293
 23295 3 4.44 324.55 1.76 0.157 23294
 23296 3 4.54 324.36 1.7 0.15 23295
 23297 3 4.58 324.26 1.59 0.181 23296
 23298 3 4.64 324.17 1.47 0.171 23297
 23299 3 4.7 324.06 1.39 0.169 23298
 23300 3 4.85 324.06 1.19 0.199 23299
 23301 3 4.96 323.97 1.05 0.184 23300
 23302 3 5.1 323.86 1.06 0.183 23301
 23303 3 5.24 323.87 0.98 0.166 23302
 23304 3 5.36 323.87 0.97 0.182 23303
 23305 3 5.49 323.78 0.97 0.255 23304
 23306 3 5.54 323.57 0.89 0.361 23305
 23307 3 5.68 323.57 0.8 0.431 23306
 23308 3 5.69 323.48 0.66 0.48 23307
 23309 3 5.82 323.49 0.62 0.509 23308
 23310 3 5.83 323.59 0.45 0.527 23309
 23311 3 5.91 323.59 0.34 0.557 23310
 23312 3 6.04 323.59 0.31 0.601 23311
 23313 3 6.16 323.59 0.27 0.608 23312
 23314 3 6.28 323.68 0.21 0.607 23313
 23315 3 6.4 323.6 0.15 0.581 23314
 23316 3 6.58 323.68 0.12 0.525 23315
 23317 3 6.64 323.6 0 0.438 23316
 23318 3 1.16 329.41 5.07 0.204 23255
 23319 3 1.32 329.41 5.07 0.224 23318
 23320 3 1.55 329.61 4.99 0.134 23319
 23321 3 1.56 329.8 4.92 0.161 23320
 23322 3 1.6 330 4.82 0.208 23321
 23323 3 1.71 330.11 4.78 0.228 23322
 23324 3 1.79 330.22 4.65 0.217 23323
 23325 3 1.93 330.22 4.56 0.212 23324
 23326 3 2.17 330.22 4.58 0.194 23325
 23327 3 2.42 330.31 4.62 0.142 23326
 23328 3 2.47 330.42 4.66 0.144 23327
 23329 3 2.57 330.53 4.73 0.147 23328
 23330 3 2.74 330.53 4.7 0.155 23329
 23331 3 2.82 330.53 4.63 0.202 23330
 23332 3 2.88 330.53 4.5 0.179 23331
 23333 3 2.95 330.53 4.37 0.2 23332
 23334 3 3.05 330.54 4.24 0.214 23333
 23335 3 3.2 330.43 4.12 0.241 23334
 23336 3 3.3 330.43 4.02 0.256 23335
 23337 3 3.47 330.43 4.04 0.275 23336
 23338 3 3.7 330.34 4 0.357 23337
 23339 3 3.9 330.24 3.92 0.488 23338
 23340 3 4.03 329.85 3.95 0.53 23339
 23341 3 4.15 329.74 3.87 0.521 23340
 23342 3 4.2 329.65 3.8 0.485 23341
 23343 3 4.27 329.44 3.78 0.495 23342
 23344 3 4.4 329.35 3.87 0.442 23343
 23345 3 4.49 329.25 3.94 0.35 23344
 23346 3 4.56 329.16 3.96 0.255 23345
 23347 3 4.7 328.96 4.04 0.22 23346
 23348 3 4.86 328.86 4.06 0.202 23347
 23349 3 4.98 328.75 3.99 0.247 23348
 23350 3 5.07 328.75 3.87 0.284 23349
 23351 3 5.14 328.56 3.72 0.391 23350
 23352 3 5.24 328.47 3.55 0.456 23351
 23353 3 5.32 328.47 3.39 0.492 23352
 23354 3 5.32 328.36 3.2 0.491 23353
 23355 3 5.33 328.36 2.97 0.527 23354
 23356 3 5.45 328.36 2.86 0.5 23355
 23357 3 5.49 328.36 2.68 0.488 23356
 23358 3 5.52 328.37 2.57 0.489 23357
 23359 3 5.53 328.28 2.45 0.455 23358
 23360 3 5.6 328.17 2.37 0.526 23359
 23361 3 5.65 328.17 2.26 0.451 23360
 23362 3 5.71 328.48 2.16 0.385 23361
 23363 3 5.7 328.98 1.93 0.228 23362
 23364 3 5.7 328.98 1.79 0.24 23363
 23365 3 5.49 329.07 1.52 0.196 23364
 23366 3 5.45 329.17 1.39 0.197 23365
 23367 3 5.43 329.28 1.29 0.206 23366
 23368 3 5.58 329.37 1.25 0.162 23367
 23369 3 5.62 329.57 1.2 0.197 23368
 23370 3 5.7 329.67 1.14 0.204 23369
 23371 3 5.73 329.78 1.01 0.19 23370
 23372 3 5.79 329.88 0.9 0.151 23371
 23373 3 5.83 329.99 0.77 0.193 23372
 23374 3 5.93 330.18 0.75 0.262 23373
 23375 3 6.03 330.29 0.7 0.327 23374
 23376 3 6.12 330.37 0.73 0.384 23375
 23377 3 6.12 330.59 0.77 0.383 23376
 23378 3 6.19 330.49 0.62 0.501 23377
 23379 3 6.24 330.59 0.53 0.554 23378
 23380 3 6.33 330.68 0.41 0.537 23379
 23381 3 6.39 330.79 0.17 0.493 23380
 23382 3 6.48 330.9 0.21 0.533 23381
 23383 3 6.49 330.99 0.1 0.504 23382
 23384 3 6.48 331.18 0.1 0.542 23383
 23385 3 6.53 331.29 0 0.586 23384
 23386 3 6.45 331.29 -0.58 0.324 23385
 23387 3 6.48 331.49 -0.68 0.282 23386
 23388 3 6.4 331.6 -0.74 0.317 23387
 23389 3 6.48 331.79 -0.73 0.372 23388
 23390 3 6.45 331.99 -0.76 0.363 23389
 23391 3 6.48 332.1 -0.81 0.361 23390
 23392 3 6.49 332.29 -0.98 0.297 23391
 23393 3 6.41 332.4 -1.13 0.269 23392
 23394 3 6.4 332.6 -1.22 0.233 23393
 23395 3 6.35 332.68 -1.29 0.175 23394
 23396 3 6.27 332.9 -1.39 0.171 23395
 23397 3 6.18 332.99 -1.47 0.159 23396
 23398 3 6.1 333.18 -1.6 0.187 23397
 23399 3 5.96 333.4 -1.67 0.206 23398
 23400 3 5.91 333.6 -1.81 0.225 23399
 23401 3 5.91 333.79 -2.03 0.211 23400
 23402 3 5.89 333.9 -2.18 0.197 23401
 23403 3 5.75 333.98 -2.37 0.175 23402
 23404 3 5.7 334.09 -2.45 0.199 23403
 23405 3 5.65 334.29 -2.62 0.198 23404
 23406 3 5.61 334.38 -2.7 0.166 23405
 23407 3 5.54 334.48 -2.87 0.155 23406
 23408 3 5.44 334.68 -2.93 0.148 23407
 23409 3 5.31 334.77 -2.97 0.187 23408
 23410 3 5.24 334.98 -2.99 0.193 23409
 23411 3 5.16 335.07 -3.1 0.214 23410
 23412 3 5.08 335.27 -3.18 0.19 23411
 23413 3 4.95 335.48 -3.35 0.143 23412
 23414 3 4.82 335.57 -3.43 0.184 23413
 23415 3 4.61 335.66 -3.53 0.141 23414
 23416 3 4.46 335.76 -3.62 0.142 23415
 23417 3 4.39 335.85 -3.66 0.157 23416
 23418 3 4.25 335.96 -3.74 0.195 23417
 23419 3 4.15 336.26 -3.84 0.198 23418
 23420 3 4.08 336.26 -3.97 0.219 23419
 23421 3 4.01 336.46 -4.01 0.199 23420
 23422 3 3.93 336.65 -4.11 0.142 23421
 23423 3 3.85 336.65 -4.27 0.148 23422
 23424 3 3.77 336.85 -4.43 0.183 23423
 23425 3 3.71 336.96 -4.55 0.149 23424
 23426 3 3.77 337.15 -4.69 0.167 23425
 23427 3 3.73 337.35 -4.73 0.165 23426
 23428 3 3.71 337.46 -4.81 0.188 23427
 23429 3 3.64 337.56 -4.94 0.285 23428
 23430 3 3.58 337.65 -5 0.342 23429
 23431 3 3.64 337.76 -5.01 0.353 23430
 23432 3 3.58 337.85 -5.18 0.363 23431
 23433 3 3.52 338.06 -5.3 0.269 23432
 23434 3 3.37 338.26 -5.34 0.216 23433
 23435 3 3.29 338.35 -5.3 0.204 23434
 23436 3 3.18 338.54 -5.35 0.214 23435
 23437 3 3.1 338.65 -5.42 0.221 23436
 23438 3 3.08 338.85 -5.43 0.212 23437
 23439 3 3.06 338.96 -5.51 0.169 23438
 23440 3 2.96 339.04 -5.64 0.143 23439
 23441 3 2.89 339.15 -5.76 0.128 23440
 23442 3 2.81 339.24 -5.89 0.139 23441
 23443 3 2.73 339.35 -6 0.114 23442
 23444 3 2.64 339.46 -6.1 0.138 23443
 23445 3 2.56 339.54 -6.26 0.121 23444
 23446 3 2.5 339.65 -6.3 0.134 23445
 23447 3 2.37 339.74 -6.3 0.156 23446
 23448 3 2.27 339.95 -6.34 0.17 23447
 23449 3 2.23 340.15 -6.31 0.177 23448
 23450 3 2.06 340.35 -6.39 0.218 23449
 23451 3 1.88 340.54 -6.44 0.175 23450
 23452 3 1.92 340.65 -6.48 0.256 23451
 23453 3 1.91 340.85 -6.48 0.287 23452
 23454 3 1.85 340.95 -6.6 0.406 23453
 23455 3 1.8 341.04 -6.68 0.493 23454
 23456 3 1.43 341.24 -6.89 0.449 23455
 23457 3 1.47 341.45 -6.96 0.49 23456
 23458 3 1.53 341.65 -6.92 0.505 23457
 23459 3 1.52 341.74 -6.97 0.483 23458
 23460 3 1.43 341.85 -7.09 0.479 23459
 23461 3 1.24 342.04 -7.18 0.36 23460
 23462 3 1.16 342.13 -7.27 0.305 23461
 23463 3 1.07 342.34 -7.27 0.274 23462
 23464 3 0.8 342.63 -7.39 0.221 23463
 23465 3 0.69 342.84 -7.36 0.203 23464
 23466 3 0.52 342.92 -7.3 0.179 23465
 23467 3 0.4 343.12 -7.23 0.169 23466
 23468 3 0.49 343.23 -7.2 0.168 23467
 23469 3 -11.76 333.84 4.1 0.241 23171
 23470 3 -11.79 334.04 4.11 0.311 23469
 23471 3 -11.86 334.24 4.06 0.324 23470
 23472 3 -11.95 334.34 4.06 0.377 23471
 23473 3 -12.09 334.54 4.02 0.419 23472
 23474 3 -12.23 334.93 3.94 0.365 23473
 23475 3 -12.32 335.03 3.85 0.353 23474
 23476 3 -12.44 335.23 3.75 0.334 23475
 23477 3 -12.52 335.42 3.63 0.359 23476
 23478 3 -12.62 335.62 3.54 0.348 23477
 23479 3 -12.68 335.82 3.46 0.418 23478
 23480 3 -12.76 336.03 3.35 0.403 23479
 23481 3 -12.74 336.12 3.25 0.414 23480
 23482 3 -12.74 336.32 3.17 0.344 23481
 23483 3 -12.77 336.32 2.94 0.296 23482
 23484 3 -12.87 336.53 2.81 0.265 23483
 23485 3 -13 336.62 2.67 0.266 23484
 23486 3 -13.15 336.82 2.58 0.261 23485
 23487 3 -13.3 337.03 2.54 0.22 23486
 23488 3 -13.4 337.11 2.52 0.261 23487
 23489 3 -13.52 337.22 2.44 0.281 23488
 23490 3 -13.61 337.42 2.38 0.27 23489
 23491 3 -13.69 337.51 2.29 0.268 23490
 23492 3 -13.77 337.72 2.23 0.268 23491
 23493 3 -13.91 337.81 2.23 0.274 23492
 23494 3 -13.96 337.92 2.15 0.299 23493
 23495 3 -14.01 338.01 2.08 0.291 23494
 23496 3 -14.02 338.22 2.04 0.281 23495
 23497 3 -14.13 338.31 2 0.246 23496
 23498 3 -14.19 338.51 1.89 0.242 23497
 23499 3 -14.21 338.61 1.75 0.273 23498
 23500 3 -14.24 338.72 1.66 0.339 23499
 23501 3 -14.32 338.81 1.71 0.343 23500
 23502 3 -14.32 339.01 1.53 0.375 23501
 23503 3 -14.32 339.11 1.54 0.372 23502
 23504 3 -14.34 339.22 1.37 0.421 23503
 23505 3 -14.34 339.31 1.2 0.433 23504
 23506 3 -14.28 339.42 1.07 0.389 23505
 23507 3 -14.27 339.61 0.94 0.388 23506
 23508 3 -14.24 339.72 0.83 0.357 23507
 23509 3 -14.27 339.92 0.79 0.449 23508
 23510 3 -14.23 340.01 0.75 0.505 23509
 23511 3 -14.18 340.11 0.76 0.614 23510
 23512 3 -14.05 340.22 0.67 0.695 23511
 23513 3 -14.25 340.61 0.82 0.688 23512
 23514 3 -14.35 340.72 0.67 0.69 23513
 23515 3 -14.36 340.92 0.81 0.728 23514
 23516 3 -14.43 341.11 0.74 0.737 23515
 23517 3 -14.42 341.22 0.79 0.763 23516
 23518 3 -14.53 341.42 0.88 0.785 23517
 23519 3 -14.68 341.61 0.97 0.806 23518
 23520 3 -14.66 341.71 0.91 0.779 23519
 23521 3 -14.82 341.91 0.89 0.832 23520
 23522 3 -15.51 342.4 0.73 0.59 23521
 23523 3 -15.68 342.4 0.83 0.547 23522
 23524 3 -15.96 342.6 1 0.4 23523
 23525 3 -16.12 342.68 1.07 0.358 23524
 23526 3 -16.34 342.88 1.19 0.326 23525
 23527 3 -16.48 342.99 1.16 0.301 23526
 23528 3 -16.55 343.18 1.17 0.316 23527
 23529 3 -16.64 343.38 1.27 0.284 23528
 23530 3 -16.78 343.48 1.36 0.283 23529
 23531 3 -16.89 343.57 1.44 0.322 23530
 23532 3 -17.03 343.67 1.43 0.377 23531
 23533 3 -17.16 343.67 1.5 0.446 23532
 23534 3 -17.21 343.78 1.57 0.459 23533
 23535 3 -17.28 343.98 1.48 0.462 23534
 23536 3 -17.87 343.67 1.36 0.155 23535
 23537 3 -18.03 343.56 1.26 0.178 23536
 23538 3 -18.21 343.55 1.24 0.193 23537
 23539 3 -18.34 343.46 1.23 0.191 23538
 23540 3 -18.53 343.36 1.29 0.155 23539
 23541 3 -18.68 343.25 1.45 0.163 23540
 23542 3 -18.75 343.16 1.55 0.147 23541
 23543 3 -18.89 343.15 1.64 0.132 23542
 23544 3 -19.03 343.15 1.72 0.165 23543
 23545 3 -19.23 343.15 1.72 0.193 23544
 23546 3 -19.34 343.05 1.81 0.184 23545
 23547 3 -19.48 342.93 1.91 0.172 23546
 23548 3 -19.57 342.84 2.05 0.195 23547
 23549 3 -19.62 342.74 2.26 0.201 23548
 23550 3 -19.71 342.74 2.41 0.148 23549
 23551 3 -19.84 342.84 2.49 0.156 23550
 23552 3 -20.03 342.82 2.59 0.158 23551
 23553 3 -20.23 342.82 2.66 0.162 23552
 23554 3 -20.37 342.82 2.7 0.173 23553
 23555 3 -20.46 342.73 2.76 0.201 23554
 23556 3 -20.57 342.73 2.89 0.205 23555
 23557 3 -20.71 342.72 3.01 0.196 23556
 23558 3 -20.91 342.81 3.1 0.174 23557
 23559 3 -21.05 342.81 3.2 0.234 23558
 23560 3 -21.16 342.92 3.28 0.282 23559
 23561 3 -21.28 342.91 3.39 0.295 23560
 23562 3 -21.39 343.11 3.49 0.328 23561
 23563 3 -21.5 343.11 3.6 0.302 23562
 23564 3 -21.62 343.41 3.68 0.316 23563
 23565 3 -21.82 343.5 3.72 0.338 23564
 23566 3 -22 343.6 3.74 0.327 23565
 23567 3 -22.19 343.69 3.78 0.308 23566
 23568 3 -22.32 343.8 3.85 0.328 23567
 23569 3 -22.55 343.79 3.85 0.334 23568
 23570 3 -22.69 343.88 3.89 0.353 23569
 23571 3 -22.93 344.29 3.76 0.18 23570
 23572 3 -23.03 344.49 3.8 0.186 23571
 23573 3 -23.07 344.68 3.85 0.151 23572
 23574 3 -23.12 344.79 3.88 0.161 23573
 23575 3 -23.23 344.99 3.84 0.17 23574
 23576 3 -23.3 345.28 3.84 0.181 23575
 23577 3 -23.35 345.37 3.89 0.2 23576
 23578 3 -23.41 345.57 3.9 0.181 23577
 23579 3 -23.46 345.67 4.01 0.221 23578
 23580 3 -23.5 345.78 4.14 0.213 23579
 23581 3 -23.64 345.78 4.31 0.174 23580
 23582 3 -23.78 345.87 4.39 0.154 23581
 23583 3 -23.89 345.97 4.47 0.131 23582
 23584 3 -24.03 346.06 4.52 0.139 23583
 23585 3 -24.21 346.06 4.54 0.18 23584
 23586 3 -24.39 346.17 4.51 0.184 23585
 23587 3 -24.5 346.36 4.54 0.171 23586
 23588 3 -24.57 346.46 4.6 0.204 23587
 23589 3 -24.73 346.55 4.59 0.214 23588
 23590 3 -24.84 346.75 4.63 0.233 23589
 23591 3 -24.96 346.86 4.7 0.252 23590
 23592 3 -25.18 346.96 4.71 0.251 23591
 23593 3 -25.32 347.05 4.78 0.319 23592
 23594 3 -25.5 347.15 4.76 0.363 23593
 23595 3 -25.59 347.24 4.83 0.415 23594
 23596 3 -25.69 347.35 4.78 0.471 23595
 23597 3 -25.85 347.44 4.79 0.496 23596
 23598 3 -26.07 347.54 4.82 0.555 23597
 23599 3 -26.21 347.63 4.82 0.606 23598
 23600 3 -26.37 347.74 4.85 0.63 23599
 23601 3 -26.52 347.84 4.84 0.67 23600
 23602 3 -26.64 347.92 4.89 0.726 23601
 23603 3 -26.71 348.03 4.99 0.746 23602
 23604 3 -26.8 348.12 5.03 0.709 23603
 23605 3 -26.82 348.32 5.01 0.694 23604
 23606 3 -26.75 348.82 4.72 0.332 23605
 23607 3 -26.71 348.92 4.78 0.212 23606
 23608 3 -26.89 348.82 4.8 0.000125 23607
 23609 3 -22.59 343.59 4.31 0.137 23570
 23610 3 -22.69 343.79 4.43 0.151 23609
 23611 3 -22.64 343.88 4.54 0.193 23610
 23612 3 -22.6 343.88 4.69 0.274 23611
 23613 3 -22.5 343.88 4.89 0.326 23612
 23614 3 -22.44 343.79 5.1 0.338 23613
 23615 3 -22.39 343.79 5.29 0.333 23614
 23616 3 -22.44 343.88 5.46 0.348 23615
 23617 3 -22.41 343.88 5.6 0.397 23616
 23618 3 -22.37 343.88 5.72 0.466 23617
 23619 3 -22.39 343.99 5.89 0.459 23618
 23620 3 -22.28 343.88 5.93 0.402 23619
 23621 3 -22.02 343.99 5.93 0.336 23620
 23622 3 -21.87 343.99 6.05 0.269 23621
 23623 3 -21.78 343.99 6.22 0.216 23622
 23624 3 -21.71 343.99 6.44 0.143 23623
 23625 3 -21.69 343.99 6.64 0.119 23624
 23626 3 -21.71 344.1 6.73 0.12 23625
 23627 3 -21.73 344.18 6.84 0.065 23626
 23628 3 -21.68 344.19 6.93 0.126 23627
 23629 3 -21.59 344.1 7.01 0.165 23628
 23630 3 -21.55 344.1 7.21 0.12 23629
 23631 3 -21.6 344.09 7.39 0.116 23630
 23632 3 -21.62 344.09 7.55 0.146 23631
 23633 3 -21.64 344.18 7.76 0.124 23632
 23634 3 -21.6 344.18 7.9 0.103 23633
 23635 3 -21.53 344.18 8.01 0.113 23634
 23636 3 -21.5 344.09 8.21 0.148 23635
 23637 3 -21.5 344.1 8.43 0.147 23636
 23638 3 -21.53 344.3 8.54 0.191 23637
 23639 3 -21.47 344.3 8.67 0.175 23638
 23640 3 -21.42 344.5 8.76 0.121 23639
 23641 3 -21.38 344.5 8.86 0.133 23640
 23642 3 -21.38 344.5 9 0.136 23641
 23643 3 -21.38 344.6 9.15 0.138 23642
 23644 3 -21.44 344.5 9.32 0.134 23643
 23645 3 -21.49 344.5 9.48 0.136 23644
 23646 3 -21.51 344.6 9.61 0.154 23645
 23647 3 -21.42 344.69 9.73 0.17 23646
 23648 3 -21.35 344.89 9.85 0.168 23647
 23649 3 -21.26 344.89 10.08 0.128 23648
 23650 3 -21.31 344.89 10.24 0.152 23649
 23651 3 -21.31 344.8 10.36 0.151 23650
 23652 3 -21.42 344.8 10.57 0.203 23651
 23653 3 -21.38 344.68 10.85 0.249 23652
 23654 3 -21.31 344.5 10.86 0.226 23653
 23655 3 -21.29 344.5 11.04 0.288 23654
 23656 3 -21.29 344.38 11.21 0.283 23655
 23657 3 -21.42 344.38 11.35 0.309 23656
 23658 3 -21.45 344.29 11.5 0.323 23657
 23659 3 -21.51 344.18 11.59 0.333 23658
 23660 3 -21.49 344.08 11.76 0.359 23659
 23661 3 -21.49 343.99 11.99 0.309 23660
 23662 3 -21.56 344.08 12.17 0.281 23661
 23663 3 -21.65 344.29 12.32 0.177 23662
 23664 3 -21.7 344.27 12.42 0.123 23663
 23665 3 -17.1 344.37 1.39 0.344 23535
 23666 3 -17.1 344.57 1.28 0.349 23665
 23667 3 -17.14 344.78 1.23 0.389 23666
 23668 3 -17 344.87 0.79 0.153 23667
 23669 3 -16.91 344.87 0.71 0.151 23668
 23670 3 -16.87 344.99 0.57 0.158 23669
 23671 3 -16.84 344.99 0.45 0.145 23670
 23672 3 -16.75 345.09 0.25 0.191 23671
 23673 3 -16.71 345.09 0.14 0.224 23672
 23674 3 -16.78 345.18 0.04 0.299 23673
 23675 3 -16.82 345.29 -0.05 0.394 23674
 23676 3 -16.8 345.38 -0.12 0.446 23675
 23677 3 -16.75 345.38 -0.23 0.487 23676
 23678 3 -16.78 345.59 -0.26 0.575 23677
 23679 3 -16.89 345.59 -0.42 0.633 23678
 23680 3 -16.96 345.68 -0.57 0.637 23679
 23681 3 -16.94 345.79 -0.68 0.625 23680
 23682 3 -17 345.88 -0.88 0.583 23681
 23683 3 -17.09 345.99 -1.04 0.566 23682
 23684 3 -17.05 346.09 -1.16 0.606 23683
 23685 3 -17 346.29 -1.17 0.637 23684
 23686 3 -16.91 346.38 -1.22 0.627 23685
 23687 3 -16.87 346.49 -1.3 0.62 23686
 23688 3 -16.82 346.49 -1.39 0.599 23687
 23689 3 -17.16 346.49 -1.78 0.396 23688
 23690 3 -17.21 346.59 -1.93 0.366 23689
 23691 3 -17.16 346.88 -2.02 0.288 23690
 23692 3 -17.14 347.09 -2.1 0.226 23691
 23693 3 -17.12 347.38 -2.18 0.172 23692
 23694 3 -17.14 347.49 -2.2 0.184 23693
 23695 3 -17.14 347.68 -2.24 0.221 23694
 23696 3 -17.32 347.88 -2.49 0.229 23695
 23697 3 -17.39 347.99 -2.59 0.265 23696
 23698 3 -17.46 348.09 -2.64 0.255 23697
 23699 3 -17.46 348.18 -2.82 0.218 23698
 23700 3 -17.39 348.38 -2.95 0.18 23699
 23701 3 -17.41 348.49 -3.05 0.187 23700
 23702 3 -17.37 348.68 -3.18 0.196 23701
 23703 3 -17.3 348.79 -3.28 0.168 23702
 23704 3 -17.34 348.88 -3.41 0.183 23703
 23705 3 -17.28 348.99 -3.51 0.158 23704
 23706 3 -17.25 349.19 -3.57 0.16 23705
 23707 3 -17.21 349.3 -3.7 0.165 23706
 23708 3 -17.21 349.4 -3.8 0.183 23707
 23709 3 -17.19 349.6 -3.91 0.182 23708
 23710 3 -17.16 349.8 -3.91 0.184 23709
 23711 3 -17.07 349.9 -3.91 0.152 23710
 23712 3 -17 350.1 -3.93 0.179 23711
 23713 3 -16.96 350.4 -3.87 0.181 23712
 23714 3 -16.89 350.49 -3.78 0.159 23713
 23715 3 -16.78 350.6 -3.7 0.168 23714
 23716 3 -16.71 350.69 -3.64 0.187 23715
 23717 3 -16.75 350.9 -3.59 0.225 23716
 23718 3 -16.77 351.1 -3.53 0.198 23717
 23719 3 -16.87 351.3 -3.41 0.174 23718
 23720 3 -16.87 351.49 -3.32 0.212 23719
 23721 3 -16.82 351.6 -3.18 0.191 23720
 23722 3 -16.82 351.8 -3.03 0.192 23721
 23723 3 -16.82 351.9 -2.93 0.175 23722
 23724 3 -16.82 352.1 -2.86 0.209 23723
 23725 3 -16.85 352.19 -2.78 0.232 23724
 23726 3 -16.8 352.19 -2.68 0.307 23725
 23727 3 -16.84 352.4 -2.57 0.334 23726
 23728 3 -16.94 352.49 -2.45 0.447 23727
 23729 3 -16.94 352.69 -2.41 0.501 23728
 23730 3 -16.98 352.69 -2.28 0.558 23729
 23731 3 -17.07 352.79 -2.14 0.607 23730
 23732 3 -17.05 352.88 -2.09 0.682 23731
 23733 3 -16.96 352.99 -1.96 0.67 23732
 23734 3 -17 353.09 -1.83 0.728 23733
 23735 3 -16.94 353.18 -1.76 0.825 23734
 23736 3 -16.77 353.19 -1.63 0.84 23735
 23737 3 -16.69 353.3 -1.47 0.912 23736
 23738 3 -16.55 353.3 -1.39 0.992 23737
 23739 3 -17.25 354.09 -1.46 0.432 23738
 23740 3 -17.34 354.18 -1.42 0.399 23739
 23741 3 -17.46 354.29 -1.34 0.379 23740
 23742 3 -17.52 354.37 -1.23 0.402 23741
 23743 3 -17.5 354.57 -1.2 0.384 23742
 23744 3 -17.53 354.78 -1.2 0.259 23743
 23745 3 -17.48 354.87 -1.12 0.238 23744
 23746 3 -17.62 355.17 -1.1 0.169 23745
 23747 3 -17.59 355.37 -1.03 0.169 23746
 23748 3 -17.55 355.48 -0.96 0.168 23747
 23749 3 -17.48 355.67 -0.81 0.187 23748
 23750 3 -17.37 355.67 -0.68 0.224 23749
 23751 3 -17.34 355.78 -0.56 0.289 23750
 23752 3 -17.32 355.98 -0.35 0.228 23751
 23753 3 -17.25 355.98 -0.2 0.155 23752
 23754 3 -17.14 355.87 -0.04 0.197 23753
 23755 3 -17.1 355.87 0.13 0.195 23754
 23756 3 -17.03 355.99 0.27 0.193 23755
 23757 3 -16.91 355.99 0.44 0.213 23756
 23758 3 -16.84 355.99 0.63 0.179 23757
 23759 3 -16.78 355.99 0.73 0.15 23758
 23760 3 -16.78 355.99 0.9 0.168 23759
 23761 3 -16.71 356.09 1.02 0.213 23760
 23762 3 -16.6 356.09 1.19 0.257 23761
 23763 3 -16.5 356.18 1.32 0.286 23762
 23764 3 -16.37 356.29 1.47 0.347 23763
 23765 3 -16.3 356.38 1.53 0.407 23764
 23766 3 -16.23 356.38 1.72 0.438 23765
 23767 3 -16.19 356.38 1.93 0.453 23766
 23768 3 -16.1 356.29 2.03 0.48 23767
 23769 3 -16 356.18 2.12 0.475 23768
 23770 3 -15.92 356.18 2.22 0.466 23769
 23771 3 -15.92 356.49 2.47 0.31 23770
 23772 3 -15.79 356.38 2.68 0.197 23771
 23773 3 -15.75 356.38 2.8 0.163 23772
 23774 3 -15.77 356.49 2.93 0.000125 23773
 23775 3 -16.01 352.8 -0.95 0.35 23738
 23776 3 -15.74 352.71 -0.96 0.182 23775
 23777 3 -15.63 352.71 -0.97 0.000125 23776
 23778 3 -16.01 346.8 -0.9 0.112 23688
 23779 3 -15.87 346.8 -0.92 0.129 23778
 23780 3 -15.75 346.8 -0.95 0.174 23779
 23781 3 -15.58 346.91 -0.92 0.211 23780
 23782 3 -15.43 347 -0.8 0.126 23781
 23783 3 -15.3 347.21 -0.76 0.135 23782
 23784 3 -15.21 347.3 -0.82 0.156 23783
 23785 3 -15.1 347.41 -0.77 0.118 23784
 23786 3 -14.99 347.42 -0.7 0.117 23785
 23787 3 -14.85 347.42 -0.62 0.123 23786
 23788 3 -14.67 347.42 -0.54 0.088 23787
 23789 3 -16.71 345.38 -1.44 0.115 23684
 23790 3 -16.62 345.4 -1.51 0.253 23789
 23791 3 -16.57 345.6 -1.53 0.183 23790
 23792 3 -16.3 345.49 -1.54 0.119 23791
 23793 3 -16.16 345.6 -1.63 0.155 23792
 23794 3 -15.98 345.71 -1.56 0.139 23793
 23795 3 -15.85 345.91 -1.46 0.13 23794
 23796 3 -15.69 346.11 -1.37 0.089 23795
 23797 3 -15.6 346.3 -1.33 0.11 23796
 23798 3 -15.54 346.41 -1.25 0.107 23797
 23799 3 -15.54 346.61 -1.25 0.086 23798
 23800 3 -16.57 345.4 -1.22 0.096 23790
 23801 3 -16.57 345.49 -1.13 0.076 23800
 23802 3 -17.25 344.87 1.47 0.302 23667
 23803 3 -17.37 344.97 1.73 0.264 23802
 23804 3 -17.41 345.17 1.91 0.22 23803
 23805 3 -17.52 345.26 1.97 0.273 23804
 23806 3 -17.52 345.36 2.14 0.261 23805
 23807 3 -17.6 345.47 2.26 0.248 23806
 23808 3 -17.71 345.56 2.35 0.249 23807
 23809 3 -17.8 345.67 2.45 0.277 23808
 23810 3 -17.91 345.86 2.6 0.271 23809
 23811 3 -18.07 346.05 2.7 0.228 23810
 23812 3 -18.21 346.16 2.74 0.196 23811
 23813 3 -18.32 346.36 2.8 0.229 23812
 23814 3 -18.43 346.55 2.85 0.191 23813
 23815 3 -18.55 346.65 2.87 0.199 23814
 23816 3 -18.64 346.74 2.91 0.212 23815
 23817 3 -18.75 346.85 2.89 0.273 23816
 23818 3 -18.89 347.05 3.07 0.242 23817
 23819 3 -19.07 347.24 3.07 0.253 23818
 23820 3 -19.21 347.34 3.12 0.24 23819
 23821 3 -19.35 347.43 3.1 0.247 23820
 23822 3 -19.48 347.54 3.24 0.239 23821
 23823 3 -19.64 347.54 3.37 0.229 23822
 23824 3 -19.75 347.63 3.39 0.237 23823
 23825 3 -19.87 347.62 3.53 0.247 23824
 23826 3 -20 347.82 3.53 0.263 23825
 23827 3 -20.18 347.92 3.53 0.236 23826
 23828 3 -20.39 348.12 3.53 0.225 23827
 23829 3 -20.46 348.32 3.51 0.24 23828
 23830 3 -20.64 348.61 3.55 0.247 23829
 23831 3 -20.78 348.81 3.51 0.194 23830
 23832 3 -20.85 349.01 3.51 0.247 23831
 23833 3 -20.96 349.22 3.55 0.246 23832
 23834 3 -21 349.42 3.6 0.266 23833
 23835 3 -21.12 349.61 3.59 0.256 23834
 23836 3 -21.23 349.8 3.59 0.229 23835
 23837 3 -21.44 350 3.53 0.229 23836
 23838 3 -21.59 350.21 3.47 0.264 23837
 23839 3 -21.71 350.3 3.41 0.313 23838
 23840 3 -21.85 350.5 3.34 0.314 23839
 23841 3 -22.09 350.6 3.22 0.408 23840
 23842 3 -22.19 350.8 3.18 0.489 23841
 23843 3 -22.25 350.99 3.11 0.526 23842
 23844 3 -22.3 351.19 3.04 0.546 23843
 23845 3 -22.39 351.3 2.96 0.555 23844
 23846 3 -22.48 351.4 2.84 0.582 23845
 23847 3 -22.5 351.49 2.75 0.6 23846
 23848 3 -22.55 351.6 2.69 0.595 23847
 23849 3 -22.59 351.9 2.67 0.623 23848
 23850 3 -22.66 352.1 2.59 0.659 23849
 23851 3 -22.62 352.19 2.52 0.658 23850
 23852 3 -22.64 352.3 2.46 0.649 23851
 23853 3 -22.71 352.4 2.31 0.627 23852
 23854 3 -22.3 352.3 2.02 0.417 23853
 23855 3 -22.14 352.5 1.88 0.362 23854
 23856 3 -22.03 352.5 1.71 0.339 23855
 23857 3 -21.8 352.31 1.28 0.167 23856
 23858 3 -21.73 352.22 1.1 0.129 23857
 23859 3 -21.69 352.22 0.97 0.135 23858
 23860 3 -21.66 352.11 0.89 0.177 23859
 23861 3 -21.57 352.01 0.75 0.166 23860
 23862 3 -21.46 351.92 0.62 0.173 23861
 23863 3 -21.37 351.72 0.45 0.202 23862
 23864 3 -21.28 351.62 0.36 0.189 23863
 23865 3 -21.12 351.42 0.24 0.156 23864
 23866 3 -21.03 351.32 0.15 0.14 23865
 23867 3 -20.98 351.23 0.05 0.176 23866
 23868 3 -20.91 351.12 -0.04 0.149 23867
 23869 3 -20.82 351.12 -0.13 0.149 23868
 23870 3 -20.82 351.03 -0.28 0.138 23869
 23871 3 -20.8 350.93 -0.35 0.117 23870
 23872 3 -20.75 350.84 -0.45 0.15 23871
 23873 3 -20.69 350.74 -0.5 0.169 23872
 23874 3 -20.57 350.63 -0.64 0.158 23873
 23875 3 -20.48 350.54 -0.76 0.149 23874
 23876 3 -20.34 350.54 -0.82 0.163 23875
 23877 3 -20.23 350.55 -0.96 0.205 23876
 23878 3 -20.21 350.35 -1.1 0.147 23877
 23879 3 -20.25 350.35 -1.21 0.172 23878
 23880 3 -20.28 350.24 -1.31 0.159 23879
 23881 3 -20.21 350.24 -1.55 0.136 23880
 23882 3 -20.19 350.15 -1.66 0.142 23881
 23883 3 -20.12 350.05 -1.74 0.146 23882
 23884 3 -20.05 349.94 -1.91 0.124 23883
 23885 3 -19.98 349.85 -2.05 0.123 23884
 23886 3 -19.89 349.85 -2.18 0.146 23885
 23887 3 -19.8 349.75 -2.26 0.143 23886
 23888 3 -19.69 349.66 -2.28 0.151 23887
 23889 3 -19.53 349.66 -2.32 0.131 23888
 23890 3 -19.41 349.66 -2.36 0.117 23889
 23891 3 -19.28 349.55 -2.43 0.117 23890
 23892 3 -19.21 349.47 -2.49 0.166 23891
 23893 3 -19.14 349.36 -2.62 0.165 23892
 23894 3 -19.07 349.36 -2.74 0.178 23893
 23895 3 -18.96 349.26 -2.82 0.15 23894
 23896 3 -18.87 349.26 -2.95 0.131 23895
 23897 3 -18.73 349.17 -3.09 0.137 23896
 23898 3 -18.66 349.07 -3.2 0.118 23897
 23899 3 -18.53 349.07 -3.28 0.132 23898
 23900 3 -18.44 348.98 -3.43 0.147 23899
 23901 3 -18.32 348.87 -3.57 0.144 23900
 23902 3 -18.14 348.87 -3.7 0.142 23901
 23903 3 -18.05 348.79 -3.84 0.173 23902
 23904 3 -17.96 348.68 -3.91 0.193 23903
 23905 3 -17.85 348.59 -3.95 0.166 23904
 23906 3 -17.78 348.38 -4.05 0.177 23905
 23907 3 -17.66 348.38 -4.09 0.132 23906
 23908 3 -17.52 348.18 -4.16 0.18 23907
 23909 3 -17.32 348.1 -4.17 0.17 23908
 23910 3 -17.19 347.9 -4.2 0.16 23909
 23911 3 -17.05 347.8 -4.27 0.147 23910
 23912 3 -16.96 347.8 -4.38 0.17 23911
 23913 3 -16.89 347.69 -4.52 0.182 23912
 23914 3 -16.77 347.61 -4.65 0.182 23913
 23915 3 -16.62 347.71 -4.78 0.206 23914
 23916 3 -16.46 347.61 -4.9 0.171 23915
 23917 3 -16.37 347.71 -5.03 0.196 23916
 23918 3 -16.16 347.72 -5.1 0.204 23917
 23919 3 -15.98 347.61 -5.16 0.156 23918
 23920 3 -15.82 347.61 -5.21 0.121 23919
 23921 3 -15.82 347.51 -5.36 0.136 23920
 23922 3 -15.7 347.51 -5.42 0.157 23921
 23923 3 -15.55 347.42 -5.5 0.199 23922
 23924 3 -15.45 347.32 -5.53 0.212 23923
 23925 3 -15.3 347.23 -5.6 0.241 23924
 23926 3 -15.09 347.12 -5.66 0.256 23925
 23927 3 -15.02 347.03 -5.75 0.301 23926
 23928 3 -14.89 346.93 -5.88 0.389 23927
 23929 3 -14.76 346.93 -5.96 0.443 23928
 23930 3 -14.64 346.84 -6.06 0.484 23929
 23931 3 -14.45 346.74 -6.08 0.477 23930
 23932 3 -14.42 346.63 -6.21 0.493 23931
 23933 3 -14.28 346.65 -6.28 0.454 23932
 23934 3 -14.1 346.65 -6.37 0.418 23933
 23935 3 -14 346.65 -6.49 0.375 23934
 23936 3 -13.72 346.75 -6.5 0.269 23935
 23937 3 -13.58 346.75 -6.6 0.206 23936
 23938 3 -13.45 346.66 -6.66 0.21 23937
 23939 3 -13.29 346.55 -6.73 0.17 23938
 23940 3 -13.2 346.46 -6.73 0.184 23939
 23941 3 -13.01 346.26 -6.71 0.184 23940
 23942 3 -12.93 346.17 -6.61 0.000125 23941
 23943 3 -23.37 352.99 2.5 0.283 23853
 23944 3 -23.41 353.29 2.46 0.276 23943
 23945 3 -23.39 353.38 2.34 0.3 23944
 23946 3 -23.35 353.59 2.33 0.31 23945
 23947 3 -23.39 353.79 2.27 0.312 23946
 23948 3 -23.44 353.99 2.15 0.322 23947
 23949 3 -23.57 354.18 2.09 0.328 23948
 23950 3 -23.6 354.38 2.02 0.322 23949
 23951 3 -23.64 354.88 2.11 0.245 23950
 23952 3 -23.66 355.09 2.19 0.274 23951
 23953 3 -23.62 355.29 2.25 0.244 23952
 23954 3 -23.59 355.59 2.27 0.244 23953
 23955 3 -23.57 355.88 2.27 0.266 23954
 23956 3 -23.57 356.09 2.25 0.236 23955
 23957 3 -23.53 356.29 2.27 0.256 23956
 23958 3 -23.53 356.49 2.23 0.241 23957
 23959 3 -23.48 356.79 2.17 0.238 23958
 23960 3 -23.52 356.99 2.09 0.227 23959
 23961 3 -23.57 357.18 1.98 0.201 23960
 23962 3 -23.62 357.38 1.92 0.203 23961
 23963 3 -23.59 357.59 1.84 0.213 23962
 23964 3 -23.6 357.68 1.77 0.226 23963
 23965 3 -23.62 357.88 1.7 0.216 23964
 23966 3 -23.62 358.09 1.62 0.248 23965
 23967 3 -23.66 358.29 1.5 0.274 23966
 23968 3 -23.71 358.49 1.45 0.257 23967
 23969 3 -23.77 358.59 1.29 0.267 23968
 23970 3 -23.84 358.68 1.29 0.293 23969
 23971 3 -23.78 358.99 1.25 0.265 23970
 23972 3 -23.68 359.18 1.19 0.213 23971
 23973 3 -23.8 359.29 1.19 0.227 23972
 23974 3 -23.73 359.49 1.15 0.224 23973
 23975 3 -23.59 359.68 1.09 0.21 23974
 23976 3 -23.55 359.88 1.14 0.214 23975
 23977 3 -23.46 360.09 1.07 0.236 23976
 23978 3 -23.34 360.3 1.02 0.24 23977
 23979 3 -23.25 360.4 0.99 0.254 23978
 23980 3 -23.12 360.49 0.98 0.259 23979
 23981 3 -23.05 360.6 1.01 0.242 23980
 23982 3 -23.09 360.8 1.07 0.239 23981
 23983 3 -23.03 360.99 1.06 0.233 23982
 23984 3 -22.98 361.1 1.09 0.265 23983
 23985 3 -22.91 361.3 1.11 0.272 23984
 23986 3 -22.84 361.4 1.11 0.338 23985
 23987 3 -22.82 361.6 1.13 0.367 23986
 23988 3 -22.84 361.8 1.17 0.374 23987
 23989 3 -22.84 361.9 1.27 0.393 23988
 23990 3 -22.84 362.1 1.3 0.449 23989
 23991 3 -22.91 362.3 1.35 0.495 23990
 23992 3 -22.84 362.4 1.34 0.527 23991
 23993 3 -22.87 362.49 1.41 0.572 23992
 23994 3 -22.73 362.6 1.45 0.664 23993
 23995 3 -22.66 362.69 1.55 0.77 23994
 23996 3 -22.57 362.8 1.59 0.806 23995
 23997 3 -22.55 362.9 1.65 0.835 23996
 23998 3 -22.37 363 1.76 0.907 23997
 23999 3 -23.39 363.18 2.69 0.356 23998
 24000 3 -23.53 363.09 2.84 0.395 23999
 24001 3 -23.53 363.29 3 0.445 24000
 24002 3 -23.59 363.17 3.19 0.48 24001
 24003 3 -23.59 363.28 3.44 0.503 24002
 24004 3 -23.52 363.17 3.75 0.516 24003
 24005 3 -23.57 363.17 3.84 0.556 24004
 24006 3 -23.66 363.28 3.92 0.543 24005
 24007 3 -23.8 363.28 4.07 0.555 24006
 24008 3 -23.91 363.48 4.1 0.507 24007
 24009 3 -23.91 363.57 4.28 0.46 24008
 24010 3 -23.98 363.67 4.34 0.441 24009
 24011 3 -24.05 363.67 4.5 0.398 24010
 24012 3 -24.03 364.17 4.59 0.249 24011
 24013 3 -24.03 364.26 4.64 0.238 24012
 24014 3 -24.02 364.47 4.68 0.226 24013
 24015 3 -24 364.67 4.72 0.254 24014
 24016 3 -24 364.76 4.82 0.218 24015
 24017 3 -24.04 364.97 4.88 0.206 24016
 24018 3 -23.97 365.17 4.96 0.16 24017
 24019 3 -23.97 365.36 4.96 0.189 24018
 24020 3 -23.99 365.47 5.01 0.204 24019
 24021 3 -24.03 365.56 5.09 0.191 24020
 24022 3 -24.01 365.76 5.21 0.182 24021
 24023 3 -23.99 365.97 5.29 0.191 24022
 24024 3 -23.95 366.06 5.42 0.175 24023
 24025 3 -23.95 366.17 5.54 0.185 24024
 24026 3 -23.88 366.36 5.63 0.209 24025
 24027 3 -23.81 366.47 5.71 0.212 24026
 24028 3 -23.83 366.56 5.84 0.214 24027
 24029 3 -23.92 366.76 6.01 0.245 24028
 24030 3 -23.95 366.76 6.17 0.315 24029
 24031 3 -23.99 366.86 6.35 0.344 24030
 24032 3 -24.06 366.97 6.41 0.405 24031
 24033 3 -24.04 367.17 6.46 0.486 24032
 24034 3 -24.17 367.25 6.51 0.537 24033
 24035 3 -24.22 367.46 6.55 0.621 24034
 24036 3 -24.24 367.55 6.63 0.635 24035
 24037 3 -24.22 367.75 6.68 0.661 24036
 24038 3 -24.22 367.96 6.67 0.646 24037
 24039 3 -24.45 367.75 7 0.531 24038
 24040 3 -24.63 367.75 7.16 0.544 24039
 24041 3 -24.72 367.85 7.24 0.514 24040
 24042 3 -24.79 367.94 7.29 0.451 24041
 24043 3 -24.67 368.24 7.38 0.363 24042
 24044 3 -24.61 368.55 7.47 0.343 24043
 24045 3 -24.72 368.65 7.58 0.257 24044
 24046 3 -24.85 368.85 7.68 0.23 24045
 24047 3 -24.88 368.94 7.84 0.258 24046
 24048 3 -24.9 369.15 7.92 0.237 24047
 24049 3 -24.94 369.35 8.07 0.22 24048
 24050 3 -25.01 369.44 8.22 0.206 24049
 24051 3 -25.13 369.54 8.39 0.202 24050
 24052 3 -25.2 369.63 8.53 0.203 24051
 24053 3 -25.33 369.63 8.77 0.23 24052
 24054 3 -25.42 369.74 8.95 0.221 24053
 24055 3 -25.47 369.63 9.14 0.217 24054
 24056 3 -25.51 369.74 9.26 0.202 24055
 24057 3 -25.56 369.73 9.48 0.225 24056
 24058 3 -25.65 369.82 9.67 0.205 24057
 24059 3 -25.7 369.82 9.77 0.184 24058
 24060 3 -25.81 370.03 9.89 0.248 24059
 24061 3 -25.85 369.93 10.11 0.325 24060
 24062 3 -25.99 369.83 10.27 0.304 24061
 24063 3 -26.06 369.93 10.43 0.338 24062
 24064 3 -26.13 369.82 10.61 0.385 24063
 24065 3 -26.17 369.93 10.74 0.45 24064
 24066 3 -26.22 370.02 10.82 0.49 24065
 24067 3 -26.28 370.02 10.94 0.611 24066
 24068 3 -26.33 370.02 11.07 0.654 24067
 24069 3 -26.38 370.02 11.23 0.594 24068
 24070 3 -26.29 370.02 11.42 0.584 24069
 24071 3 -26.35 370.12 11.52 0.613 24070
 24072 3 -26.35 370.23 11.66 0.595 24071
 24073 3 -26.33 370.43 11.86 0.588 24072
 24074 3 -26.42 370.31 11.98 0.583 24073
 24075 3 -26.42 370.51 12.16 0.562 24074
 24076 3 -26.45 370.51 12.28 0.551 24075
 24077 3 -26.63 370.22 12 0.185 24076
 24078 3 -26.53 370.12 11.92 0.232 24077
 24079 3 -26.42 370.12 11.92 0.135 24078
 24080 3 -26.44 370.81 12.43 0.56 24076
 24081 3 -26.44 371.01 12.58 0.554 24080
 24082 3 -26.51 371.22 12.72 0.527 24081
 24083 3 -26.49 371.31 12.95 0.524 24082
 24084 3 -26.49 371.42 13.11 0.589 24083
 24085 3 -26.54 371.51 13.26 0.608 24084
 24086 3 -26.53 371.72 13.35 0.568 24085
 24087 3 -26.51 371.92 13.45 0.485 24086
 24088 3 -26.42 372.12 13.59 0.431 24087
 24089 3 -26.22 372.62 13.7 0.174 24088
 24090 3 -26.26 372.81 13.75 0.186 24089
 24091 3 -26.28 372.92 13.77 0.148 24090
 24092 3 -26.2 373.01 13.71 0.181 24091
 24093 3 -26.1 373.01 13.74 0.234 24092
 24094 3 -26.17 373.42 13.76 0.267 24093
 24095 3 -26.19 373.51 13.8 0.263 24094
 24096 3 -26.1 373.72 13.8 0.284 24095
 24097 3 -25.99 373.92 13.8 0.447 24096
 24098 3 -25.99 374.22 13.91 0.542 24097
 24099 3 -25.97 374.31 13.99 0.523 24098
 24100 3 -25.97 374.42 14.11 0.52 24099
 24101 3 -26.03 374.62 14.36 0.537 24100
 24102 3 -26.11 374.72 14.71 0.436 24101
 24103 3 -26.17 374.81 14.99 0.377 24102
 24104 3 -26.1 374.92 15.11 0.372 24103
 24105 3 -26.06 375.01 15.23 0.422 24104
 24106 3 -26.06 375.12 15.33 0.488 24105
 24107 3 -26.01 375.12 15.43 0.497 24106
 24108 3 -25.97 375.22 15.57 0.541 24107
 24109 3 -25.95 375.31 15.8 0.622 24108
 24110 3 -25.81 375.42 15.88 0.687 24109
 24111 3 -25.78 375.42 16.04 0.753 24110
 24112 3 -25.74 375.42 16.16 0.79 24111
 24113 3 -25.65 375.31 16.34 0.839 24112
 24114 3 -25.58 375.22 16.43 0.936 24113
 24115 3 -25.65 376.31 15.93 0.000125 24114
 24116 3 -26.23 374.31 16.9 0.327 24114
 24117 3 -26.41 374.2 17 0.318 24116
 24118 3 -26.46 374.1 17.18 0.334 24117
 24119 3 -26.54 374 17.33 0.352 24118
 24120 3 -26.57 373.89 17.47 0.381 24119
 24121 3 -26.57 373.8 17.63 0.4 24120
 24122 3 -26.59 373.6 17.68 0.375 24121
 24123 3 -26.55 373.39 17.86 0.388 24122
 24124 3 -26.52 373.39 17.99 0.431 24123
 24125 3 -26.5 373.3 18.13 0.45 24124
 24126 3 -26.55 373.19 18.25 0.477 24125
 24127 3 -26.71 373 18.36 0.483 24126
 24128 3 -27.11 372.88 18.43 0.361 24127
 24129 3 -27.21 372.79 18.49 0.368 24128
 24130 3 -27.25 372.79 18.59 0.393 24129
 24131 3 -27.27 372.79 18.72 0.386 24130
 24132 3 -27.27 372.68 18.79 0.385 24131
 24133 3 -27.3 372.49 18.86 0.453 24132
 24134 3 -27.25 372.49 19.02 0.431 24133
 24135 3 -27.21 372.29 19.15 0.497 24134
 24136 3 -27.32 372.18 19.2 0.577 24135
 24137 3 -27.36 371.87 19.16 0.639 24136
 24138 3 -27.43 371.98 19.47 0.429 24137
 24139 3 -27.52 371.68 19.47 0.42 24138
 24140 3 -27.66 371.57 19.52 0.378 24139
 24141 3 -27.75 371.77 19.79 0.292 24140
 24142 3 -27.8 371.77 19.97 0.315 24141
 24143 3 -27.91 371.76 20.09 0.352 24142
 24144 3 -27.95 371.76 20.34 0.363 24143
 24145 3 -28.05 371.76 20.49 0.346 24144
 24146 3 -28.07 371.56 20.63 0.33 24145
 24147 3 -28.05 371.47 20.81 0.27 24146
 24148 3 -27.98 371.37 21.08 0.214 24147
 24149 3 -27.89 371.26 21.2 0.175 24148
 24150 3 -27.82 371.17 21.36 0.168 24149
 24151 3 -27.73 371.06 21.5 0.165 24150
 24152 3 -27.68 370.97 21.65 0.171 24151
 24153 3 -27.64 370.87 21.84 0.167 24152
 24154 3 -27.68 370.87 22 0.142 24153
 24155 3 -27.68 370.76 22.15 0.164 24154
 24156 3 -27.71 370.76 22.33 0.145 24155
 24157 3 -27.75 370.76 22.5 0.176 24156
 24158 3 -27.75 370.67 22.65 0.178 24157
 24159 3 -27.77 370.56 22.84 0.181 24158
 24160 3 -27.77 370.45 23.04 0.151 24159
 24161 3 -27.84 370.45 23.18 0.153 24160
 24162 3 -27.93 370.45 23.38 0.145 24161
 24163 3 -27.91 370.45 23.52 0.151 24162
 24164 3 -27.89 370.45 23.68 0.176 24163
 24165 3 -27.86 370.56 23.88 0.204 24164
 24166 3 -27.86 370.56 24.11 0.193 24165
 24167 3 -27.77 370.45 24.36 0.16 24166
 24168 3 -27.75 370.45 24.56 0.158 24167
 24169 3 -27.7 370.45 24.75 0.142 24168
 24170 3 -27.68 370.56 24.9 0.171 24169
 24171 3 -27.59 370.56 25.09 0.172 24170
 24172 3 -27.5 370.56 25.25 0.171 24171
 24173 3 -27.39 370.56 25.45 0.211 24172
 24174 3 -27.32 370.45 25.61 0.24 24173
 24175 3 -27.27 370.45 25.75 0.275 24174
 24176 3 -27.25 370.45 25.91 0.292 24175
 24177 3 -27.14 370.45 26.1 0.357 24176
 24178 3 -27.11 370.45 26.3 0.374 24177
 24179 3 -27.02 370.36 26.53 0.376 24178
 24180 3 -26.98 370.36 26.73 0.402 24179
 24181 3 -26.89 370.25 26.94 0.372 24180
 24182 3 -26.84 370.16 27.12 0.358 24181
 24183 3 -26.77 370.06 27.32 0.369 24182
 24184 3 -26.77 369.95 27.48 0.364 24183
 24185 3 -26.68 369.95 27.66 0.318 24184
 24186 3 -26.8 369.86 27.78 0.283 24185
 24187 3 -26.68 369.86 28.01 0.303 24186
 24188 3 -26.61 369.66 28.17 0.26 24187
 24189 3 -26.61 369.66 28.34 0.237 24188
 24190 3 -26.61 369.66 28.51 0.174 24189
 24191 3 -26.57 369.56 28.64 0.107 24190
 24192 3 -25.33 374.92 16.43 0.132 24113
 24193 3 -26.61 371.92 13.58 0.163 24088
 24194 3 -26.35 369.82 11.57 0.122 24070
 24195 3 -26.33 369.93 11.66 0.17 24194
 24196 3 -23.83 368.47 5.85 0.164 24038
 24197 3 -23.72 368.47 5.71 0.166 24196
 24198 3 -23.6 368.57 5.64 0.162 24197
 24199 3 -23.49 368.57 5.55 0.15 24198
 24200 3 -23.44 368.67 5.5 0.168 24199
 24201 3 -23.35 368.78 5.41 0.168 24200
 24202 3 -23.31 368.78 5.25 0.158 24201
 24203 3 -23.24 368.78 5.1 0.145 24202
 24204 3 -23.15 368.87 4.97 0.176 24203
 24205 3 -23.15 368.99 4.84 0.163 24204
 24206 3 -23.06 369.09 4.75 0.176 24205
 24207 3 -22.99 369.18 4.67 0.172 24206
 24208 3 -22.97 369.29 4.59 0.164 24207
 24209 3 -22.95 369.29 4.45 0.155 24208
 24210 3 -22.9 369.38 4.29 0.18 24209
 24211 3 -22.81 369.38 4.14 0.228 24210
 24212 3 -22.73 369.38 4.01 0.237 24211
 24213 3 -22.64 369.49 3.87 0.224 24212
 24214 3 -22.52 369.3 3.71 0.133 24213
 24215 3 -22.41 369.3 3.65 0.19 24214
 24216 3 -22.35 369.3 3.52 0.213 24215
 24217 3 -22.16 369.4 3.36 0.166 24216
 24218 3 -22.05 369.41 3.25 0.191 24217
 24219 3 -21.96 369.5 3.15 0.195 24218
 24220 3 -21.87 369.5 3.08 0.174 24219
 24221 3 -21.73 369.5 2.98 0.161 24220
 24222 3 -21.6 369.61 2.9 0.137 24221
 24223 3 -21.48 369.72 2.73 0.189 24222
 24224 3 -21.41 369.72 2.61 0.254 24223
 24225 3 -21.39 369.72 2.42 0.283 24224
 24226 3 -21.3 369.81 2.33 0.253 24225
 24227 3 -21.14 370.01 2.31 0.205 24226
 24228 3 -21 370.11 2.23 0.181 24227
 24229 3 -20.82 370.12 2.23 0.219 24228
 24230 3 -20.68 370.32 2.29 0.207 24229
 24231 3 -20.53 370.42 2.19 0.169 24230
 24232 3 -20.43 370.62 2.25 0.152 24231
 24233 3 -20.32 370.73 2.25 0.159 24232
 24234 3 -20.19 370.84 2.23 0.181 24233
 24235 3 -20.07 371.04 2.23 0.176 24234
 24236 3 -20 371.34 2.21 0.198 24235
 24237 3 -19.96 371.43 2.29 0.175 24236
 24238 3 -19.91 371.54 2.38 0.141 24237
 24239 3 -19.85 371.74 2.48 0.158 24238
 24240 3 -19.73 371.84 2.54 0.165 24239
 24241 3 -19.55 371.93 2.61 0.168 24240
 24242 3 -19.5 372.13 2.71 0.151 24241
 24243 3 -19.43 372.34 2.71 0.148 24242
 24244 3 -19.39 372.44 2.69 0.141 24243
 24245 3 -19.3 372.65 2.73 0.179 24244
 24246 3 -19.21 372.74 2.71 0.235 24245
 24247 3 -19.12 372.94 2.59 0.322 24246
 24248 3 -19.07 373.05 2.61 0.413 24247
 24249 3 -19.1 373.15 2.56 0.505 24248
 24250 3 -19.05 373.35 2.63 0.499 24249
 24251 3 -19.03 373.44 2.44 0.524 24250
 24252 3 -18.82 373.55 2.48 0.533 24251
 24253 3 -18.71 373.66 2.5 0.606 24252
 24254 3 -18.66 373.96 2.58 0.557 24253
 24255 3 -18.53 374.05 2.59 0.586 24254
 24256 3 -18.41 374.25 2.67 0.637 24255
 24257 3 -18.32 374.36 2.65 0.636 24256
 24258 3 -18.19 374.46 2.67 0.615 24257
 24259 3 -17.96 374.55 2.79 0.569 24258
 24260 3 -17.85 374.67 2.79 0.53 24259
 24261 3 -17.94 374.97 2.67 0.339 24260
 24262 3 -17.89 375.06 2.71 0.247 24261
 24263 3 -17.89 375.17 2.73 0.185 24262
 24264 3 -17.91 375.36 2.75 0.000125 24263
 24265 3 -24.12 363.26 4.71 0.18 24011
 24266 3 -24.16 363.36 4.8 0.158 24265
 24267 3 -24.18 363.47 4.89 0.153 24266
 24268 3 -24.16 363.56 4.96 0.153 24267
 24269 3 -22.05 363.11 1.44 0.729 23998
 24270 3 -22.07 363.41 1.49 0.57 24269
 24271 3 -21.94 363.5 1.47 0.494 24270
 24272 3 -21.73 363.51 1.46 0.439 24271
 24273 3 -21.52 363.61 1.43 0.428 24272
 24274 3 -21.37 363.61 1.41 0.337 24273
 24275 3 -21.21 363.72 1.36 0.262 24274
 24276 3 -21.03 363.82 1.31 0.294 24275
 24277 3 -20.78 363.73 1.21 0.246 24276
 24278 3 -20.75 363.82 1.07 0.205 24277
 24279 3 -20.71 363.92 0.93 0.226 24278
 24280 3 -20.69 364.03 0.8 0.226 24279
 24281 3 -20.62 364.12 0.69 0.259 24280
 24282 3 -20.53 364.24 0.64 0.248 24281
 24283 3 -20.43 364.34 0.63 0.219 24282
 24284 3 -20.39 364.54 0.63 0.248 24283
 24285 3 -20.16 364.54 0.73 0.279 24284
 24286 3 -20.02 364.54 0.77 0.365 24285
 24287 3 -19.78 364.65 0.82 0.538 24286
 24288 3 -19.66 364.65 0.92 0.556 24287
 24289 3 -19.53 364.65 1 0.583 24288
 24290 3 -19.39 364.65 1.07 0.602 24289
 24291 3 -19.53 365.24 0.6 0.189 24290
 24292 3 -19.46 365.44 0.52 0.187 24291
 24293 3 -19.35 365.55 0.5 0.176 24292
 24294 3 -19.25 365.65 0.48 0.158 24293
 24295 3 -19.32 365.74 0.41 0.171 24294
 24296 3 -19.3 365.85 0.36 0.16 24295
 24297 3 -19.27 366.05 0.24 0.166 24296
 24298 3 -19.3 366.16 0.11 0.158 24297
 24299 3 -19.3 366.36 0 0.146 24298
 24300 3 -19.3 366.46 -0.05 0.151 24299
 24301 3 -19.3 366.66 -0.05 0.142 24300
 24302 3 -19.32 366.86 -0.11 0.134 24301
 24303 3 -19.28 366.96 -0.13 0.112 24302
 24304 3 -19.3 367.16 -0.12 0.131 24303
 24305 3 -19.21 367.46 -0.02 0.159 24304
 24306 3 -19.12 367.55 0 0.181 24305
 24307 3 -19.05 367.75 0.03 0.194 24306
 24308 3 -18.94 367.86 -0.02 0.167 24307
 24309 3 -18.85 367.96 -0.08 0.126 24308
 24310 3 -18.82 368.05 -0.13 0.174 24309
 24311 3 -18.8 368.16 -0.21 0.175 24310
 24312 3 -18.69 368.26 -0.29 0.166 24311
 24313 3 -18.62 368.36 -0.33 0.21 24312
 24314 3 -18.64 368.56 -0.36 0.225 24313
 24315 3 -18.66 368.67 -0.48 0.223 24314
 24316 3 -18.59 368.76 -0.58 0.166 24315
 24317 3 -18.55 368.86 -0.68 0.201 24316
 24318 3 -18.48 368.97 -0.78 0.203 24317
 24319 3 -18.39 369.17 -0.82 0.192 24318
 24320 3 -18.3 369.17 -0.9 0.187 24319
 24321 3 -18.21 369.48 -0.94 0.135 24320
 24322 3 -18.1 369.67 -0.96 0.164 24321
 24323 3 -18.03 369.78 -1.04 0.16 24322
 24324 3 -17.94 369.78 -1.11 0.182 24323
 24325 3 -17.87 369.87 -1.22 0.174 24324
 24326 3 -17.85 369.98 -1.29 0.161 24325
 24327 3 -17.78 370.17 -1.35 0.163 24326
 24328 3 -17.69 370.28 -1.43 0.142 24327
 24329 3 -17.55 370.38 -1.45 0.18 24328
 24330 3 -17.55 370.59 -1.48 0.178 24329
 24331 3 -17.46 370.68 -1.5 0.16 24330
 24332 3 -17.3 370.88 -1.47 0.183 24331
 24333 3 -17.12 370.88 -1.5 0.176 24332
 24334 3 -17.03 370.99 -1.55 0.158 24333
 24335 3 -16.93 371.19 -1.63 0.156 24334
 24336 3 -16.78 371.19 -1.65 0.177 24335
 24337 3 -16.73 371.3 -1.72 0.19 24336
 24338 3 -16.69 371.4 -1.83 0.184 24337
 24339 3 -16.57 371.4 -1.97 0.234 24338
 24340 3 -16.46 371.49 -2.02 0.253 24339
 24341 3 -16.32 371.61 -2.1 0.217 24340
 24342 3 -16.16 371.61 -2.17 0.21 24341
 24343 3 -16.02 371.71 -2.17 0.219 24342
 24344 3 -15.85 371.8 -2.13 0.196 24343
 24345 3 -15.69 371.91 -2.09 0.162 24344
 24346 3 -15.52 372.01 -2.07 0.157 24345
 24347 3 -15.36 372.11 -2.05 0.145 24346
 24348 3 -15.23 372.22 -2.04 0.189 24347
 24349 3 -15.13 372.31 -2.05 0.207 24348
 24350 3 -15.1 372.51 -2.1 0.244 24349
 24351 3 -15.02 372.51 -2.19 0.341 24350
 24352 3 -14.87 372.53 -2.29 0.428 24351
 24353 3 -14.87 372.62 -2.42 0.509 24352
 24354 3 -14.8 372.73 -2.38 0.621 24353
 24355 3 -14.78 372.92 -2.33 0.681 24354
 24356 3 -14.73 373.12 -2.33 0.717 24355
 24357 3 -14.55 373.12 -2.37 0.72 24356
 24358 3 -14.48 373.42 -2.15 0.677 24357
 24359 3 -14.33 373.42 -2.19 0.655 24358
 24360 3 -14.19 373.43 -2.13 0.613 24359
 24361 3 -14.13 373.43 -2.21 0.652 24360
 24362 3 -14.04 373.63 -2.11 0.615 24361
 24363 3 -13.95 373.74 -2.11 0.58 24362
 24364 3 -13.85 373.93 -1.9 0.487 24363
 24365 3 -13.78 373.93 -1.98 0.427 24364
 24366 3 -13.68 373.93 -2.07 0.423 24365
 24367 3 -13.5 373.93 -2.04 0.41 24366
 24368 3 -13.52 374.24 -1.97 0.438 24367
 24369 3 -13.43 374.35 -1.97 0.395 24368
 24370 3 -13.35 374.55 -1.97 0.355 24369
 24371 3 -13.18 374.55 -2.01 0.356 24370
 24372 3 -13.05 374.74 -2 0.248 24371
 24373 3 -19.19 364.44 1.22 0.538 24290
 24374 3 -19.09 364.44 1.34 0.481 24373
 24375 3 -18.98 364.35 1.44 0.401 24374
 24376 3 -18.85 364.36 1.47 0.289 24375
 24377 3 -18.75 364.36 1.55 0.167 24376
 24378 3 -18.69 364.16 1.61 0.104 24377
 24379 3 -13.76 342.11 1.48 0.237 23521
 24380 3 -13.69 342.22 1.6 0.19 24379
 24381 3 -13.52 342.23 1.81 0.189 24380
 24382 3 -13.44 342.32 2.01 0.186 24381
 24383 3 -13.34 342.32 2.16 0.198 24382
 24384 3 -13.27 342.42 2.28 0.184 24383
 24385 3 -13.24 342.53 2.39 0.152 24384
 24386 3 -13.13 342.73 2.53 0.186 24385
 24387 3 -13.1 342.82 2.72 0.202 24386
 24388 3 -12.98 343.03 2.8 0.178 24387
 24389 3 -12.93 343.12 2.89 0.176 24388
 24390 3 -12.93 343.23 2.95 0.184 24389
 24391 3 -12.98 343.32 3.14 0.171 24390
 24392 3 -13.08 343.42 3.22 0.187 24391
 24393 3 -13.04 343.42 3.37 0.184 24392
 24394 3 -13 343.62 3.47 0.221 24393
 24395 3 -12.92 343.73 3.64 0.239 24394
 24396 3 -12.84 343.82 3.8 0.252 24395
 24397 3 -12.74 343.82 3.9 0.285 24396
 24398 3 -12.76 344.03 4 0.33 24397
 24399 3 -12.83 344.12 4.05 0.382 24398
 24400 3 -12.88 344.23 4.11 0.443 24399
 24401 3 -13.01 344.42 4.23 0.465 24400
 24402 3 -13.05 344.51 4.29 0.454 24401
 24403 3 -12.95 344.61 4.46 0.407 24402
 24404 3 -13.03 344.72 4.48 0.48 24403
 24405 3 -13.08 344.81 4.51 0.478 24404
 24406 3 -13.05 344.92 4.59 0.488 24405
 24407 3 -13.29 345.22 4.34 0.629 24406
 24408 3 -13.37 345.51 4.27 0.561 24407
 24409 3 -13.36 345.72 4.22 0.51 24408
 24410 3 -13.21 345.92 4.36 0.358 24409
 24411 3 -13.15 346.01 4.25 0.246 24410
 24412 3 -13.11 346.11 4.17 0.149 24411
 24413 3 -13.1 346.31 4.15 0.000125 24412
 24414 3 -13.19 339.74 0.53 0.235 23512
 24415 3 -13.09 339.74 0.54 0.25 24414
 24416 3 -12.85 339.63 0.77 0.182 24415
 24417 3 -12.68 339.74 0.8 0.193 24416
 24418 3 -12.49 339.74 0.81 0.147 24417
 24419 3 -12.35 339.74 0.84 0.146 24418
 24420 3 -12.11 339.85 0.94 0.24 24419
 24421 3 -11.92 339.94 0.95 0.221 24420
 24422 3 -11.8 340.05 0.91 0.208 24421
 24423 3 -11.53 340.05 0.88 0.184 24422
 24424 3 -11.37 340.16 0.89 0.208 24423
 24425 3 -11.18 340.05 0.86 0.189 24424
 24426 3 -11.03 340.05 0.79 0.17 24425
 24427 3 -10.85 340.17 0.75 0.199 24426
 24428 3 -10.67 340.17 0.74 0.209 24427
 24429 3 -10.43 340.17 0.59 0.183 24428
 24430 3 -10.33 340.26 0.54 0.207 24429
 24431 3 -10.23 340.37 0.44 0.18 24430
 24432 3 -10.02 340.37 0.36 0.167 24431
 24433 3 -9.91 340.37 0.26 0.166 24432
 24434 3 -9.8 340.48 0.14 0.18 24433
 24435 3 -9.77 340.37 0.02 0.194 24434
 24436 3 -9.66 340.29 -0.04 0.201 24435
 24437 3 -9.55 340.29 -0.13 0.189 24436
 24438 3 -9.43 340.18 -0.18 0.192 24437
 24439 3 -9.38 340.18 -0.27 0.22 24438
 24440 3 -9.15 339.99 -0.31 0.211 24439
 24441 3 -9.02 339.9 -0.44 0.16 24440
 24442 3 -8.93 339.8 -0.64 0.2 24441
 24443 3 -8.85 339.8 -0.8 0.177 24442
 24444 3 -8.74 339.8 -0.93 0.169 24443
 24445 3 -8.6 339.8 -0.95 0.19 24444
 24446 3 -8.51 339.91 -0.99 0.194 24445
 24447 3 -8.51 340.11 -1.09 0.242 24446
 24448 3 -8.51 340.3 -1.12 0.302 24447
 24449 3 -8.43 340.5 -1.22 0.348 24448
 24450 3 -8.29 340.5 -1.19 0.409 24449
 24451 3 -8.27 340.71 -1.23 0.434 24450
 24452 3 -8.1 340.8 -1.28 0.449 24451
 24453 3 -7.97 340.91 -1.39 0.463 24452
 24454 3 -7.93 341.01 -1.43 0.468 24453
 24455 3 -7.93 341.22 -1.39 0.505 24454
 24456 3 -7.9 341.42 -1.44 0.566 24455
 24457 3 -7.88 341.51 -1.5 0.629 24456
 24458 3 -7.81 341.72 -1.5 0.67 24457
 24459 3 -7.78 341.81 -1.69 0.688 24458
 24460 3 -7.77 341.91 -1.77 0.712 24459
 24461 3 -7.71 342 -1.81 0.721 24460
 24462 3 -7.76 342 -2.4 0.376 24461
 24463 3 -7.77 342 -2.56 0.332 24462
 24464 3 -7.94 342 -2.9 0.166 24463
 24465 3 -8.1 342 -3.11 0.135 24464
 24466 3 -8.13 342.11 -3.21 0.194 24465
 24467 3 -8.1 342.21 -3.38 0.196 24466
 24468 3 -8.04 342.41 -3.46 0.158 24467
 24469 3 -7.97 342.71 -3.52 0.157 24468
 24470 3 -7.86 342.71 -3.65 0.239 24469
 24471 3 -7.88 342.91 -3.71 0.251 24470
 24472 3 -7.85 342.91 -3.83 0.298 24471
 24473 3 -7.85 343 -3.94 0.387 24472
 24474 3 -7.84 343 -4.04 0.433 24473
 24475 3 -7.78 343 -4.15 0.484 24474
 24476 3 -7.67 343 -4.36 0.574 24475
 24477 3 -7.48 342.8 -4.4 0.56 24476
 24478 3 -7.09 342.11 -4.15 0.199 24477
 24479 3 -6.96 342.02 -4.11 0.179 24478
 24480 3 -6.85 341.91 -4.04 0.167 24479
 24481 3 -6.72 341.72 -3.96 0.192 24480
 24482 3 -6.6 341.61 -3.9 0.202 24481
 24483 3 -6.47 341.52 -3.88 0.187 24482
 24484 3 -6.34 341.42 -3.88 0.208 24483
 24485 3 -6.18 341.23 -3.94 0.122 24484
 24486 3 -6.03 341.12 -3.86 0.075 24485
 24487 3 -7.65 342.8 -4.69 0.433 24477
 24488 3 -7.65 342.71 -4.78 0.414 24487
 24489 3 -8.02 340 -0.99 0.072 24450
 24490 3 -7.97 339.91 -1.02 0.053 24489
 24491 3 -7.89 339.8 -1.03 0.03 24490
 24492 3 -10.37 322.38 -5.23 0.263 23064
 24493 3 -10.11 322.49 -5.23 0.209 24492
 24494 3 -9.91 322.49 -5.2 0.237 24493
 24495 3 -9.89 322.8 -5.39 0.203 24494
 24496 3 -9.86 322.9 -5.51 0.186 24495
 24497 3 -9.81 323.1 -5.57 0.192 24496
 24498 3 -9.7 323.19 -5.6 0.192 24497
 24499 3 -9.62 323.4 -5.66 0.202 24498
 24500 3 -9.58 323.5 -5.68 0.224 24499
 24501 3 -9.51 323.6 -5.61 0.317 24500
 24502 3 -9.36 323.71 -5.27 0.29 24501
 24503 3 -9.22 323.8 -5.19 0.286 24502
 24504 3 -9.07 323.8 -5.1 0.275 24503
 24505 3 -8.89 323.9 -4.95 0.244 24504
 24506 3 -8.77 324 -4.86 0.244 24505
 24507 3 -8.66 324.21 -4.8 0.213 24506
 24508 3 -8.37 324.3 -4.77 0.165 24507
 24509 3 -8.25 324.5 -4.81 0.163 24508
 24510 3 -8.11 324.61 -4.86 0.211 24509
 24511 3 -8.07 324.8 -4.89 0.21 24510
 24512 3 -7.96 324.91 -4.9 0.167 24511
 24513 3 -7.87 325.11 -4.87 0.197 24512
 24514 3 -7.84 325.3 -4.89 0.185 24513
 24515 3 -7.76 325.41 -4.84 0.158 24514
 24516 3 -7.68 325.61 -4.89 0.182 24515
 24517 3 -7.62 325.72 -4.9 0.206 24516
 24518 3 -7.55 325.8 -4.9 0.19 24517
 24519 3 -7.42 326 -4.86 0.209 24518
 24520 3 -7.26 326.22 -4.82 0.189 24519
 24521 3 -7.09 326.41 -4.84 0.154 24520
 24522 3 -6.97 326.61 -4.85 0.169 24521
 24523 3 -6.81 326.72 -4.86 0.164 24522
 24524 3 -6.7 326.81 -4.87 0.181 24523
 24525 3 -6.59 326.92 -4.89 0.193 24524
 24526 3 -6.5 327.03 -4.93 0.203 24525
 24527 3 -6.43 327.33 -4.94 0.224 24526
 24528 3 -6.34 327.42 -4.98 0.214 24527
 24529 3 -6.21 327.53 -5.02 0.224 24528
 24530 3 -6.21 327.73 -5.12 0.2 24529
 24531 3 -6.14 327.83 -5.19 0.172 24530
 24532 3 -6.05 327.92 -5.23 0.136 24531
 24533 3 -5.96 328.04 -5.34 0.192 24532
 24534 3 -5.84 328.23 -5.4 0.204 24533
 24535 3 -5.77 328.34 -5.48 0.187 24534
 24536 3 -5.74 328.43 -5.56 0.195 24535
 24537 3 -5.66 328.64 -5.62 0.172 24536
 24538 3 -5.6 328.73 -5.65 0.184 24537
 24539 3 -5.55 328.93 -5.65 0.183 24538
 24540 3 -5.46 329.14 -5.69 0.174 24539
 24541 3 -5.35 329.24 -5.72 0.183 24540
 24542 3 -5.3 329.35 -5.72 0.194 24541
 24543 3 -5.14 329.54 -5.72 0.223 24542
 24544 3 -5.01 329.65 -5.73 0.252 24543
 24545 3 -4.96 329.74 -5.8 0.291 24544
 24546 3 -4.84 329.85 -5.86 0.369 24545
 24547 3 -4.67 329.96 -5.81 0.485 24546
 24548 3 -4.62 330.16 -5.81 0.568 24547
 24549 3 -4.46 330.46 -5.77 0.679 24548
 24550 3 -4.41 330.55 -5.78 0.726 24549
 24551 3 -4.42 330.75 -5.7 0.709 24550
 24552 3 -4.34 330.85 -5.76 0.748 24551
 24553 3 -4.09 330.96 -5.82 0.71 24552
 24554 3 -3.65 330.56 -6.47 0.195 24553
 24555 3 -3.57 330.36 -6.58 0.161 24554
 24556 3 -3.55 330.27 -6.68 0.158 24555
 24557 3 -3.53 330.16 -6.79 0.13 24556
 24558 3 -3.4 330.08 -6.84 0.165 24557
 24559 3 -3.32 330.08 -6.93 0.172 24558
 24560 3 -3.15 329.98 -7.02 0.178 24559
 24561 3 -3.11 329.98 -7.15 0.213 24560
 24562 3 -3.03 329.87 -7.21 0.285 24561
 24563 3 -3.01 329.87 -7.31 0.355 24562
 24564 3 -2.88 329.89 -7.31 0.449 24563
 24565 3 -2.94 329.79 -7.39 0.53 24564
 24566 3 -2.76 329.89 -7.39 0.571 24565
 24567 3 -2.65 328.79 -7.17 0.109 24566
 24568 3 -2.59 328.68 -7.1 0.131 24567
 24569 3 -2.51 328.48 -7.05 0.104 24568
 24570 3 -2.44 328.39 -6.97 0.105 24569
 24571 3 -2.38 328.39 -6.89 0.127 24570
 24572 3 -2.34 328.29 -6.83 0.203 24571
 24573 3 -2.28 328.09 -6.79 0.229 24572
 24574 3 -1.98 327.99 -6.73 0.159 24573
 24575 3 -1.97 327.9 -6.6 0.104 24574
 24576 3 -1.92 327.79 -6.55 0.111 24575
 24577 3 -1.85 327.7 -6.52 0.104 24576
 24578 3 -2.76 330.09 -7.54 0.66 24566
 24579 3 -2.92 329.98 -7.71 0.651 24578
 24580 3 -2.94 330.09 -7.92 0.635 24579
 24581 3 -2.94 329.98 -8.08 0.583 24580
 24582 3 -2.86 329.89 -8.18 0.48 24581
 24583 3 -3.21 329.59 -8.4 0.383 24582
 24584 3 -3.57 329.58 -8.76 0.21 24583
 24585 3 -3.63 329.58 -8.96 0.242 24584
 24586 3 -3.61 329.37 -9.12 0.259 24585
 24587 3 -3.59 329.37 -9.29 0.474 24586
 24588 3 -3.57 328.67 -9.1 0.167 24587
 24589 3 -3.53 328.48 -8.99 0.164 24588
 24590 3 -3.4 328.28 -8.85 0.162 24589
 24591 3 -3.3 328.18 -8.74 0.109 24590
 24592 3 -3.3 327.98 -8.7 0.118 24591
 24593 3 -3.28 327.79 -8.73 0.074 24592
 24594 3 -3.21 327.68 -8.65 0.094 24593
 24595 3 -3.23 327.59 -8.54 0.135 24594
 24596 3 -3.23 327.48 -8.49 0.158 24595
 24597 3 -3.57 329.67 -9.59 0.527 24587
 24598 3 -3.46 329.59 -9.7 0.488 24597
 24599 3 -3.3 329.79 -9.79 0.429 24598
 24600 3 -3.19 329.79 -9.85 0.45 24599
 24601 3 -3.44 329.48 -10 0.188 24600
 24602 3 -3.53 329.59 -10.1 0.000125 24601
 24603 3 -2.67 330.1 -9.75 0.224 24600
 24604 3 -2.53 330.29 -9.75 0.179 24603
 24605 3 -2.42 330.4 -9.77 0.162 24604
 24606 3 -2.3 330.6 -9.75 0.146 24605
 24607 3 -2.21 330.7 -9.83 0.146 24606
 24608 3 -2.11 330.8 -9.86 0.148 24607
 24609 3 -1.96 330.8 -9.93 0.185 24608
 24610 3 -1.77 330.91 -9.88 0.194 24609
 24611 3 -1.64 331 -9.96 0.154 24610
 24612 3 -1.54 331.1 -10.01 0.119 24611
 24613 3 -1.38 331.1 -10.01 0.135 24612
 24614 3 -1.28 331.21 -10.02 0.176 24613
 24615 3 -1.17 331.21 -10.16 0.165 24614
 24616 3 -1.05 331.21 -10.26 0.19 24615
 24617 3 -0.87 331.21 -10.33 0.264 24616
 24618 3 -0.71 331.23 -10.35 0.363 24617
 24619 3 -0.58 331.23 -10.41 0.396 24618
 24620 3 -0.43 331.32 -10.51 0.338 24619
 24621 3 -0.33 331.41 -10.5 0.287 24620
 24622 3 -0.08 331.73 -10.4 0.266 24621
 24623 3 0.07 331.84 -10.37 0.298 24622
 24624 3 0.19 331.84 -10.36 0.354 24623
 24625 3 0.36 331.93 -10.35 0.426 24624
 24626 3 0.47 331.92 -10.41 0.522 24625
 24627 3 0.65 332.03 -10.48 0.653 24626
 24628 3 0.64 332.14 -10.68 0.648 24627
 24629 3 0.62 332.34 -10.86 0.61 24628
 24630 3 0 332.63 -11.43 0.185 24629
 24631 3 -0.15 332.63 -11.67 0.13 24630
 24632 3 -0.18 332.53 -11.82 0.102 24631
 24633 3 -0.3 332.63 -11.88 0.169 24632
 24634 3 -0.4 332.83 -11.94 0.156 24633
 24635 3 -0.47 332.92 -12.08 0.145 24634
 24636 3 -0.6 332.92 -12.2 0.148 24635
 24637 3 -0.71 333.11 -12.29 0.17 24636
 24638 3 -0.83 333.22 -12.36 0.162 24637
 24639 3 -1.02 333.32 -12.48 0.133 24638
 24640 3 -1.16 333.41 -12.52 0.106 24639
 24641 3 -1.28 333.52 -12.6 0.133 24640
 24642 3 1.04 332.14 -10.54 0.346 24629
 24643 3 1.18 332.23 -10.43 0.244 24642
 24644 3 1.35 332.24 -10.31 0.25 24643
 24645 3 1.54 332.24 -10.16 0.172 24644
 24646 3 1.55 332.34 -10.08 0.158 24645
 24647 3 1.69 332.45 -10.2 0.191 24646
 24648 3 1.81 332.54 -10.23 0.15 24647
 24649 3 1.89 332.65 -10.18 0.133 24648
 24650 3 1.92 332.74 -10.1 0.149 24649
 24651 3 2.06 332.96 -10.07 0.13 24650
 24652 3 2.12 333.15 -10.1 0.151 24651
 24653 3 2.18 333.26 -10.1 0.123 24652
 24654 3 -4.1 331.16 -5.73 0.783 24553
 24655 3 -3.78 331.16 -5.44 0.704 24654
 24656 3 -3.69 331.27 -5.31 0.749 24655
 24657 3 -3.57 331.36 -5.2 0.796 24656
 24658 3 -3.44 331.36 -5.15 0.81 24657
 24659 3 -3.92 332.06 -5.56 0.518 24658
 24660 3 -4.02 332.25 -5.59 0.428 24659
 24661 3 -4.08 332.46 -5.6 0.378 24660
 24662 3 -4.13 332.66 -5.74 0.327 24661
 24663 3 -4.22 332.75 -5.84 0.303 24662
 24664 3 -4.35 332.85 -5.93 0.264 24663
 24665 3 -4.38 333.05 -6.02 0.258 24664
 24666 3 -4.46 333.35 -6.02 0.183 24665
 24667 3 -4.45 333.55 -6.09 0.188 24666
 24668 3 -4.46 333.75 -6.15 0.167 24667
 24669 3 -4.51 333.85 -6.16 0.166 24668
 24670 3 -4.5 334.05 -6.24 0.174 24669
 24671 3 -4.46 334.25 -6.28 0.19 24670
 24672 3 -4.39 334.46 -6.2 0.172 24671
 24673 3 -4.35 334.55 -6.06 0.19 24672
 24674 3 -4.3 334.66 -5.94 0.199 24673
 24675 3 -4.16 334.66 -5.81 0.177 24674
 24676 3 -4.04 334.75 -5.69 0.156 24675
 24677 3 -3.94 334.75 -5.55 0.154 24676
 24678 3 -3.88 334.86 -5.4 0.196 24677
 24679 3 -3.86 335.06 -5.31 0.197 24678
 24680 3 -3.78 335.06 -5.18 0.21 24679
 24681 3 -3.73 335.16 -5.09 0.174 24680
 24682 3 -3.73 335.47 -4.87 0.173 24681
 24683 3 -3.71 335.56 -4.73 0.172 24682
 24684 3 -3.76 335.66 -4.57 0.149 24683
 24685 3 -3.84 335.75 -4.45 0.165 24684
 24686 3 -3.92 335.85 -4.36 0.155 24685
 24687 3 -3.98 335.85 -4.23 0.158 24686
 24688 3 -4.02 335.85 -4.06 0.164 24687
 24689 3 -4.2 336.05 -3.88 0.154 24688
 24690 3 -4.23 336.15 -3.81 0.149 24689
 24691 3 -4.23 336.35 -3.73 0.153 24690
 24692 3 -4.23 336.35 -3.61 0.169 24691
 24693 3 -4.18 336.45 -3.46 0.188 24692
 24694 3 -4.1 336.45 -3.27 0.165 24693
 24695 3 -4.06 336.45 -3.13 0.171 24694
 24696 3 -4.06 336.54 -2.96 0.145 24695
 24697 3 -3.97 336.65 -2.86 0.128 24696
 24698 3 -3.89 336.85 -2.79 0.173 24697
 24699 3 -3.77 336.85 -2.69 0.156 24698
 24700 3 -3.74 336.96 -2.58 0.17 24699
 24701 3 -3.62 337.05 -2.46 0.174 24700
 24702 3 -3.43 337.16 -2.33 0.168 24701
 24703 3 -3.37 337.25 -2.15 0.193 24702
 24704 3 -3.31 337.46 -2.11 0.206 24703
 24705 3 -3.22 337.55 -2.03 0.183 24704
 24706 3 -3.18 337.75 -1.97 0.139 24705
 24707 3 -3.04 337.96 -1.94 0.165 24706
 24708 3 -2.91 338.06 -1.94 0.173 24707
 24709 3 -2.83 338.36 -1.93 0.186 24708
 24710 3 -2.66 338.47 -1.94 0.242 24709
 24711 3 -2.49 338.56 -1.91 0.237 24710
 24712 3 -2.31 338.66 -1.88 0.215 24711
 24713 3 -2.12 338.87 -1.75 0.168 24712
 24714 3 -2 339.08 -1.73 0.17 24713
 24715 3 -1.91 339.17 -1.73 0.185 24714
 24716 3 -1.8 339.37 -1.7 0.166 24715
 24717 3 -1.7 339.48 -1.62 0.188 24716
 24718 3 -1.66 339.58 -1.59 0.268 24717
 24719 3 -1.61 339.67 -1.63 0.348 24718
 24720 3 -1.62 339.78 -1.68 0.446 24719
 24721 3 -1.14 339.59 -1.22 0.158 24720
 24722 3 -0.98 339.68 -1.13 0.166 24721
 24723 3 -0.86 339.59 -1.02 0.113 24722
 24724 3 -0.74 339.59 -0.92 0.136 24723
 24725 3 -0.6 339.59 -0.87 0.132 24724
 24726 3 -0.46 339.6 -0.82 0.139 24725
 24727 3 -0.32 339.7 -0.74 0.126 24726
 24728 3 -0.19 339.6 -0.69 0.147 24727
 24729 3 -0.04 339.6 -0.71 0.167 24728
 24730 3 0.06 339.7 -0.68 0.142 24729
 24731 3 0.2 339.91 -0.74 0.134 24730
 24732 3 0.35 340 -0.75 0.15 24731
 24733 3 0.4 340.1 -0.7 0.158 24732
 24734 3 0.56 340.21 -0.63 0.14 24733
 24735 3 0.65 340.3 -0.54 0.141 24734
 24736 3 0.76 340.3 -0.45 0.14 24735
 24737 3 0.88 340.31 -0.38 0.144 24736
 24738 3 0.97 340.42 -0.29 0.154 24737
 24739 3 1.07 340.53 -0.21 0.165 24738
 24740 3 1.2 340.53 -0.05 0.169 24739
 24741 3 1.3 340.53 0.07 0.144 24740
 24742 3 1.4 340.62 0.21 0.159 24741
 24743 3 1.48 340.62 0.34 0.178 24742
 24744 3 1.57 340.73 0.51 0.179 24743
 24745 3 1.74 340.73 0.66 0.181 24744
 24746 3 1.87 340.62 0.75 0.208 24745
 24747 3 1.99 340.53 0.73 0.224 24746
 24748 3 2.09 340.43 0.92 0.232 24747
 24749 3 2.22 340.54 1.1 0.36 24748
 24750 3 2.32 340.63 1.23 0.386 24749
 24751 3 2.42 340.54 1.28 0.393 24750
 24752 3 2.55 340.54 1.33 0.451 24751
 24753 3 2.67 340.54 1.29 0.57 24752
 24754 3 2.8 340.43 1.34 0.65 24753
 24755 3 2.92 340.43 1.4 0.771 24754
 24756 3 3.03 340.35 1.32 0.86 24755
 24757 3 2.63 340.74 0.58 0.103 24756
 24758 3 2.49 340.84 0.65 0.08 24757
 24759 3 2.45 341.13 0.75 0.000125 24758
 24760 3 2.36 341.13 0.8 0.076 24759
 24761 3 2.28 341.24 0.8 0.1 24760
 24762 3 2.26 341.34 0.77 0.096 24761
 24763 3 2.22 341.43 0.89 0.109 24762
 24764 3 2.26 341.54 0.84 0.053 24763
 24765 3 2.3 341.63 0.95 0.043 24764
 24766 3 3.19 340.24 1.4 0.885 24756
 24767 3 3.34 340.15 1.57 0.845 24766
 24768 3 3.47 340.24 1.6 0.785 24767
 24769 3 3.61 340.35 1.64 0.759 24768
 24770 3 3.7 340.25 1.57 0.665 24769
 24771 3 3.74 339.94 1.8 0.393 24770
 24772 3 3.74 340.15 1.99 0.128 24771
 24773 3 3.76 340.66 0.45 0.16 24770
 24774 3 3.86 340.75 0.33 0.16 24773
 24775 3 3.92 340.75 0.25 0.184 24774
 24776 3 4.02 340.75 0.22 0.184 24775
 24777 3 4.11 340.86 0.1 0.147 24776
 24778 3 4.18 340.97 0 0.125 24777
 24779 3 4.23 340.97 -0.1 0.151 24778
 24780 3 4.28 340.97 -0.21 0.108 24779
 24781 3 4.29 340.97 -0.35 0.155 24780
 24782 3 4.32 340.97 -0.5 0.164 24781
 24783 3 4.44 340.97 -0.62 0.165 24782
 24784 3 4.5 340.98 -0.77 0.147 24783
 24785 3 4.58 340.98 -0.94 0.162 24784
 24786 3 4.61 341.07 -1.13 0.165 24785
 24787 3 4.62 341.17 -1.29 0.157 24786
 24788 3 4.62 341.17 -1.43 0.211 24787
 24789 3 4.61 341.28 -1.54 0.245 24788
 24790 3 4.62 341.37 -1.63 0.265 24789
 24791 3 4.58 341.48 -1.77 0.258 24790
 24792 3 4.53 341.46 -1.92 0.26 24791
 24793 3 4.41 341.35 -2.18 0.252 24792
 24794 3 4.35 341.46 -2.28 0.251 24793
 24795 3 4.18 341.35 -2.49 0.162 24794
 24796 3 4.15 341.46 -2.6 0.156 24795
 24797 3 4.11 341.65 -2.78 0.191 24796
 24798 3 4 341.76 -2.95 0.2 24797
 24799 3 3.92 341.76 -3.09 0.235 24798
 24800 3 3.9 341.76 -3.24 0.259 24799
 24801 3 3.88 341.96 -3.34 0.3 24800
 24802 3 3.8 342.06 -3.43 0.348 24801
 24803 3 3.78 342.15 -3.55 0.416 24802
 24804 3 3.8 342.15 -3.68 0.475 24803
 24805 3 3.7 342.26 -3.8 0.483 24804
 24806 3 3.7 342.35 -3.91 0.47 24805
 24807 3 3.59 342.35 -4.09 0.444 24806
 24808 3 3.55 342.46 -4.22 0.418 24807
 24809 3 3.51 342.46 -4.35 0.45 24808
 24810 3 3.49 342.65 -4.51 0.435 24809
 24811 3 -1.9 340.08 -2.08 0.315 24720
 24812 3 -2.04 340.08 -2.25 0.372 24811
 24813 3 -2.06 340.17 -2.36 0.427 24812
 24814 3 -2.12 340.28 -2.46 0.432 24813
 24815 3 -2.18 340.48 -2.52 0.432 24814
 24816 3 -2.27 340.58 -2.63 0.455 24815
 24817 3 -2.39 340.67 -2.73 0.515 24816
 24818 3 -2.45 340.78 -2.77 0.5 24817
 24819 3 -2.52 340.97 -2.77 0.462 24818
 24820 3 -2.52 341.16 -2.77 0.471 24819
 24821 3 -2.66 341.36 -2.71 0.427 24820
 24822 3 -2.68 341.56 -2.83 0.415 24821
 24823 3 -2.7 341.66 -2.92 0.388 24822
 24824 3 -2.79 341.77 -3.06 0.441 24823
 24825 3 -2.74 341.97 -3.11 0.469 24824
 24826 3 -2.7 342.16 -3.21 0.449 24825
 24827 3 -2.68 342.17 -3.38 0.442 24826
 24828 3 -2.7 342.28 -3.46 0.485 24827
 24829 3 -2.64 342.37 -3.61 0.441 24828
 24830 3 -2.6 342.37 -3.81 0.351 24829
 24831 3 -2.54 342.37 -4 0.24 24830
 24832 3 -2.62 342.48 -4.27 0.186 24831
 24833 3 -2.62 342.58 -4.4 0.181 24832
 24834 3 -2.54 342.67 -4.55 0.188 24833
 24835 3 -2.52 342.78 -4.65 0.167 24834
 24836 3 -2.54 342.87 -4.86 0.163 24835
 24837 3 -2.49 342.98 -4.98 0.164 24836
 24838 3 -2.38 343.09 -5.16 0.134 24837
 24839 3 -2.32 343.18 -5.28 0.163 24838
 24840 3 -2.26 343.29 -5.47 0.134 24839
 24841 3 -2.17 343.39 -5.53 0.121 24840
 24842 3 -2.15 343.48 -5.61 0.131 24841
 24843 3 -2.15 343.59 -5.65 0.128 24842
 24844 3 -2.13 343.79 -5.69 0.139 24843
 24845 3 -2.11 343.89 -5.77 0.166 24844
 24846 3 -2.05 343.98 -5.81 0.184 24845
 24847 3 -2.09 344.09 -5.94 0.204 24846
 24848 3 -2.13 344.18 -6.09 0.243 24847
 24849 3 -2.11 344.39 -6.14 0.284 24848
 24850 3 -2.19 344.59 -6.26 0.316 24849
 24851 3 -2.26 344.68 -6.26 0.335 24850
 24852 3 -2.3 344.89 -6.34 0.291 24851
 24853 3 -2.23 344.89 -6.55 0.205 24852
 24854 3 -2.3 344.98 -6.61 0.183 24853
 24855 3 -2.32 345.18 -6.6 0.192 24854
 24856 3 -2.28 345.39 -6.66 0.151 24855
 24857 3 -2.3 345.59 -6.81 0.16 24856
 24858 3 -2.36 345.79 -6.93 0.156 24857
 24859 3 -2.3 345.89 -7.02 0.141 24858
 24860 3 -2.26 345.98 -7.1 0.138 24859
 24861 3 -2.34 346.18 -7.22 0.163 24860
 24862 3 -2.42 346.39 -7.32 0.182 24861
 24863 3 -2.51 346.48 -7.44 0.189 24862
 24864 3 -2.57 346.68 -7.49 0.195 24863
 24865 3 -2.61 346.89 -7.56 0.168 24864
 24866 3 -2.71 346.98 -7.61 0.184 24865
 24867 3 -2.78 347.18 -7.65 0.179 24866
 24868 3 -2.73 347.29 -7.78 0.18 24867
 24869 3 -2.78 347.39 -7.9 0.183 24868
 24870 3 -2.76 347.59 -7.99 0.222 24869
 24871 3 -2.76 347.79 -8.02 0.269 24870
 24872 3 -2.86 347.98 -8.05 0.28 24871
 24873 3 -2.94 348.09 -8.13 0.318 24872
 24874 3 -3.07 348.29 -8.07 0.331 24873
 24875 3 -3.15 348.48 -8.13 0.385 24874
 24876 3 -3.25 348.59 -8.12 0.394 24875
 24877 3 -3.34 348.78 -8.19 0.408 24876
 24878 3 -3.46 349.08 -8.25 0.435 24877
 24879 3 -3.53 349.17 -8.29 0.405 24878
 24880 3 -3.48 349.37 -8.26 0.149 24879
 24881 3 -3.65 349.37 -8.22 0.198 24880
 24882 3 -3.78 349.37 -8.27 0.164 24881
 24883 3 -3.63 349.37 -8.32 0.373 24879
 24884 3 -3.82 349.48 -8.38 0.304 24883
 24885 3 -3.98 349.58 -8.45 0.231 24884
 24886 3 -3.98 349.67 -8.58 0.138 24885
 24887 3 -2.96 330.87 -4.84 0.414 24658
 24888 3 -2.82 331.17 -4.85 0.25 24887
 24889 3 -2.65 331.28 -4.69 0.087 24888
 24890 3 -2.9 330.28 -4.84 0.213 24887
 24891 3 -2.71 330.08 -4.86 0.211 24890
 24892 3 -2.61 329.98 -4.89 0.183 24891
 24893 3 -2.55 329.78 -4.8 0.142 24892
 24894 3 -2.55 329.67 -4.77 0.19 24893
 24895 3 -2.57 329.48 -4.75 0.245 24894
 24896 3 -2.59 329.37 -4.68 0.296 24895
 24897 3 -2.48 329.17 -4.65 0.349 24896
 24898 3 -2.42 329.08 -4.6 0.371 24897
 24899 3 -2.38 328.98 -4.52 0.406 24898
 24900 3 -2.86 328.67 -4.63 0.143 24899
 24901 3 -2.96 328.56 -4.68 0.000125 24900
 24902 3 -9.54 323.6 -6.06 0.15 24501
 24903 3 -9.53 323.8 -6.15 0.149 24902
 24904 3 -9.6 324 -6.26 0.155 24903
 24905 3 -9.59 324.1 -6.23 0.165 24904
 24906 3 -9.64 324.3 -6.27 0.196 24905
 24907 3 -9.75 324.4 -6.44 0.15 24906
 24908 3 -9.73 324.5 -6.59 0.155 24907
 24909 3 -9.82 324.6 -6.69 0.135 24908
 24910 3 -9.86 324.71 -6.74 0.173 24909
 24911 3 -9.9 324.8 -6.86 0.135 24910
 24912 3 -9.99 324.9 -6.99 0.166 24911
 24913 3 -10.01 325 -7.12 0.158 24912
 24914 3 -10.06 325.21 -7.18 0.135 24913
 24915 3 -10.1 325.3 -7.28 0.109 24914
 24916 3 -10.12 325.39 -7.35 0.136 24915
 24917 3 -10.09 325.5 -7.39 0.137 24916
 24918 3 -10.06 325.71 -7.36 0.157 24917
 24919 3 -10.01 325.8 -7.47 0.162 24918
 24920 3 -9.97 326 -7.55 0.157 24919
 24921 3 -9.85 326 -7.57 0.149 24920
 24922 3 -9.76 326.1 -7.64 0.155 24921
 24923 3 -9.7 326.21 -7.69 0.22 24922
 24924 3 -9.66 326.39 -7.69 0.263 24923
 24925 3 -9.65 326.6 -7.68 0.324 24924
 24926 3 -9.65 326.71 -7.7 0.371 24925
 24927 3 -9.51 326.8 -7.69 0.46 24926
 24928 3 -9.35 326.79 -7.66 0.582 24927
 24929 3 -9.24 326.9 -7.72 0.6 24928
 24930 3 -9.09 326.99 -7.73 0.637 24929
 24931 3 -8.9 326.99 -7.69 0.683 24930
 24932 3 -8.84 327.1 -7.76 0.766 24931
 24933 3 -8.73 327 -7.77 0.802 24932
 24934 3 -8.42 327.6 -6.98 0.106 24933
 24935 3 -8.27 327.5 -6.89 0.142 24934
 24936 3 -8.17 327.6 -6.78 0.135 24935
 24937 3 -8.01 327.5 -6.76 0.12 24936
 24938 3 -7.87 327.5 -6.69 0.135 24937
 24939 3 -7.81 327.31 -6.68 0.121 24938
 24940 3 -7.67 327.31 -6.64 0.138 24939
 24941 3 -7.59 327.31 -6.53 0.155 24940
 24942 3 -7.43 327.22 -6.48 0.134 24941
 24943 3 -7.26 327.22 -6.41 0.132 24942
 24944 3 -7.16 327.11 -6.34 0.116 24943
 24945 3 -7.05 327.11 -6.23 0.107 24944
 24946 3 -6.95 327.02 -6.12 0.129 24945
 24947 3 -6.84 326.92 -6.05 0.126 24946
 24948 3 -6.71 326.92 -6.05 0.112 24947
 24949 3 -6.6 326.92 -6.02 0.129 24948
 24950 3 -6.46 326.92 -5.99 0.134 24949
 24951 3 -6.35 326.92 -5.95 0.071 24950
 24952 3 -8.59 327 -7.72 0.858 24933
 24953 3 -8.34 327.1 -7.68 0.82 24952
 24954 3 -7.91 326.11 -7.48 0.235 24953
 24955 3 -7.76 326.02 -7.36 0.202 24954
 24956 3 -7.5 325.81 -7.31 0.17 24955
 24957 3 -7.37 325.72 -7.35 0.201 24956
 24958 3 -7.16 325.62 -7.4 0.157 24957
 24959 3 -7.05 325.62 -7.31 0.159 24958
 24960 3 -7.05 325.62 -7.11 0.164 24959
 24961 3 -6.99 325.53 -6.93 0.122 24960
 24962 3 -6.92 325.53 -6.78 0.124 24961
 24963 3 -6.8 325.42 -6.69 0.125 24962
 24964 3 -6.75 325.53 -6.56 0.11 24963
 24965 3 -6.63 325.42 -6.47 0.099 24964
 24966 3 -6.55 325.33 -6.36 0.157 24965
 24967 3 -6.42 325.23 -6.28 0.141 24966
 24968 3 -6.22 325.14 -6.22 0.156 24967
 24969 3 -6.12 324.93 -6.21 0.118 24968
 24970 3 -5.96 324.73 -6.18 0.126 24969
 24971 3 -8.48 327.71 -7.8 0.578 24953
 24972 3 -8.81 328.3 -7.99 0.401 24971
 24973 3 -9.09 328.49 -8.22 0.124 24972
 24974 3 -9.04 328.6 -8.2 0.069 24973
 24975 3 -8.59 328.5 -7.86 0.166 24972
 24976 3 -8.49 328.5 -7.9 0.181 24975
 24977 3 -8.42 328.6 -8.05 0.157 24976
 24978 3 -8.34 328.71 -8.07 0.159 24977
 24979 3 -8.19 328.72 -8.03 0.198 24978
 24980 3 -8.07 328.81 -8.01 0.228 24979
 24981 3 -7.8 328.81 -7.93 0.275 24980
 24982 3 -7.63 329.02 -8.02 0.373 24981
 24983 3 -7.46 329.03 -8.05 0.398 24982
 24984 3 -7.43 328.92 -8.12 0.464 24983
 24985 3 -7.46 329.12 -8.24 0.535 24984
 24986 3 -7.43 329.23 -8.34 0.492 24985
 24987 3 -7.41 329.33 -8.49 0.543 24986
 24988 3 -7.26 329.33 -8.57 0.532 24987
 24989 3 -7.26 329.42 -8.68 0.553 24988
 24990 3 -7.21 329.53 -8.76 0.56 24989
 24991 3 -7.17 329.73 -8.69 0.513 24990
 24992 3 -7.37 330.03 -8.76 0.379 24991
 24993 3 -7.43 329.92 -8.86 0.000125 24992
 24994 3 -9.09 326.79 -8.28 0.094 24952
 24995 3 -10.47 318.69 -6.31 0.288 23048
 24996 3 -10.81 318.59 -6.51 0.117 24995
 24997 3 -11.01 318.68 -6.69 0.138 24996
 24998 3 -11.07 318.79 -6.84 0.153 24997
 24999 3 -11.12 318.79 -6.97 0.193 24998
 25000 3 -11.18 318.88 -7.15 0.172 24999
 25001 3 -11.29 318.99 -7.23 0.201 25000
 25002 3 -11.41 319.09 -7.37 0.197 25001
 25003 3 -11.48 319.18 -7.52 0.167 25002
 25004 3 -11.56 319.29 -7.73 0.195 25003
 25005 3 -11.69 319.29 -7.85 0.151 25004
 25006 3 -11.78 319.28 -7.98 0.15 25005
 25007 3 -11.92 319.37 -8.05 0.143 25006
 25008 3 -12.01 319.57 -8.09 0.159 25007
 25009 3 -12.12 319.67 -8.18 0.162 25008
 25010 3 -12.26 319.78 -8.25 0.138 25009
 25011 3 -12.42 319.98 -8.32 0.153 25010
 25012 3 -12.58 320.17 -8.33 0.172 25011
 25013 3 -12.72 320.26 -8.38 0.136 25012
 25014 3 -12.83 320.36 -8.49 0.142 25013
 25015 3 -12.91 320.47 -8.57 0.137 25014
 25016 3 -13.01 320.56 -8.58 0.118 25015
 25017 3 -13.11 320.56 -8.78 0.166 25016
 25018 3 -13.2 320.67 -8.92 0.205 25017
 25019 3 -13.25 320.67 -9.04 0.198 25018
 25020 3 -13.43 320.76 -9.11 0.374 25019
 25021 3 -13.54 320.75 -9.19 0.413 25020
 25022 3 -13.66 320.55 -9.24 0.411 25021
 25023 3 -13.61 320.66 -9.41 0.522 25022
 25024 3 -13.69 320.66 -9.57 0.556 25023
 25025 3 -13.78 320.75 -9.74 0.568 25024
 25026 3 -13.86 320.86 -9.87 0.552 25025
 25027 3 -14 320.86 -9.99 0.553 25026
 25028 3 -14.09 321.05 -10.11 0.511 25027
 25029 3 -14.09 321.05 -10.28 0.477 25028
 25030 3 -13.89 320.97 -10.86 0.188 25029
 25031 3 -13.86 320.86 -11.09 0.165 25030
 25032 3 -14 320.86 -11.25 0.124 25031
 25033 3 -14.08 320.97 -11.36 0.138 25032
 25034 3 -14.16 320.97 -11.52 0.142 25033
 25035 3 -11.81 315.47 -4.87 0.486 22953
 25036 3 -12.03 315.56 -4.95 0.504 25035
 25037 3 -12.19 315.76 -5.03 0.513 25036
 25038 3 -12.26 315.97 -5.12 0.51 25037
 25039 3 -12.36 316.17 -5.19 0.475 25038
 25040 3 -12.43 316.36 -5.19 0.459 25039
 25041 3 -12.54 316.46 -5.18 0.398 25040
 25042 3 -12.67 316.55 -5.37 0.419 25041
 25043 3 -12.89 316.55 -5.48 0.404 25042
 25044 3 -13.01 316.66 -5.4 0.376 25043
 25045 3 -13.14 316.86 -5.4 0.451 25044
 25046 3 -13.26 316.94 -5.51 0.347 25045
 25047 3 -13.32 317.15 -5.53 0.4 25046
 25048 3 -13.47 317.24 -5.61 0.451 25047
 25049 3 -13.58 317.35 -5.65 0.451 25048
 25050 3 -13.67 317.44 -5.59 0.457 25049
 25051 3 -13.95 317.55 -5.72 0.504 25050
 25052 3 -14.14 317.74 -5.81 0.489 25051
 25053 3 -14.26 317.93 -5.93 0.474 25052
 25054 3 -14.45 317.93 -6.01 0.435 25053
 25055 3 -14.68 317.93 -6.07 0.407 25054
 25056 3 -14.84 318.13 -6.16 0.41 25055
 25057 3 -15.02 318.23 -6.22 0.402 25056
 25058 3 -15.2 318.32 -6.32 0.429 25057
 25059 3 -15.42 318.42 -6.41 0.427 25058
 25060 3 -15.54 318.53 -6.49 0.442 25059
 25061 3 -15.76 318.61 -6.51 0.451 25060
 25062 3 -16.04 318.61 -6.52 0.472 25061
 25063 3 -16.26 318.61 -6.59 0.5 25062
 25064 3 -16.45 318.61 -6.64 0.562 25063
 25065 3 -16.63 318.71 -6.68 0.594 25064
 25066 3 -16.83 318.71 -6.76 0.603 25065
 25067 3 -16.95 318.8 -6.95 0.621 25066
 25068 3 -17.06 318.91 -7.1 0.619 25067
 25069 3 -17.24 319 -7.15 0.612 25068
 25070 3 -17.4 319.19 -7.19 0.629 25069
 25071 3 -17.56 319.3 -7.18 0.65 25070
 25072 3 -17.68 319.49 -7.15 0.676 25071
 25073 3 -17.88 319.6 -7.14 0.695 25072
 25074 3 -18.01 319.69 -7.07 0.727 25073
 25075 3 -18.09 319.88 -7.03 0.743 25074
 25076 3 -18.36 319.99 -6.98 0.68 25075
 25077 3 -18.63 320.09 -7.06 0.574 25076
 25078 3 -18.51 320.29 -6.56 0.274 25077
 25079 3 -18.65 320.37 -6.52 0.343 25078
 25080 3 -18.58 320.49 -6.41 0.324 25079
 25081 3 -18.63 320.28 -6.19 0.238 25080
 25082 3 -18.81 320.28 -6.15 0.331 25081
 25083 3 -18.79 320.17 -6.06 0.318 25082
 25084 3 -18.86 320.17 -5.87 0.151 25083
 25085 3 -18.93 320.17 -5.74 0.158 25084
 25086 3 -18.95 320.17 -5.55 0.091 25085
 25087 3 -19.06 320.17 -5.53 0.07 25086
 25088 3 -19.29 320.37 -6.43 0.082 25082
 25089 3 -19.54 320.36 -6.51 0.111 25088
 25090 3 -19.84 320.36 -6.56 0.028 25089
 25091 3 -19.99 320.17 -6.59 0.079 25090
 25092 3 -20.18 320.16 -6.57 0.106 25091
 25093 3 -20.45 320.05 -6.61 0.073 25092
 25094 3 -20.61 320.05 -6.53 0.07 25093
 25095 3 -20.79 319.94 -6.44 0.103 25094
 25096 3 -20.99 319.94 -6.34 0.078 25095
 25097 3 -21.06 319.85 -6.28 0.134 25096
 25098 3 -21.11 319.74 -6.16 0.202 25097
 25099 3 -21.24 319.85 -6.12 0.28 25098
 25100 3 -21.54 320.13 -6.16 0.165 25099
 25101 3 -21.58 320.43 -6.05 0.077 25100
 25102 3 -21.56 320.54 -5.9 0.15 25101
 25103 3 -21.63 320.54 -5.78 0.155 25102
 25104 3 -21.76 320.63 -5.61 0.093 25103
 25105 3 -21.92 320.74 -5.44 0.093 25104
 25106 3 -22.06 320.82 -5.45 0.076 25105
 25107 3 -22.11 321.03 -5.42 0.072 25106
 25108 3 -22.18 321.12 -5.48 0.078 25107
 25109 3 -22.22 321.23 -5.48 0.104 25108
 25110 3 -22.31 321.42 -5.41 0.094 25109
 25111 3 -22.36 321.62 -5.37 0.096 25110
 25112 3 -22.38 321.82 -5.27 0.094 25111
 25113 3 -22.36 321.92 -5.19 0.123 25112
 25114 3 -22.33 322.12 -5.17 0.081 25113
 25115 3 -22.34 322.32 -5.15 0.047 25114
 25116 3 -22.31 322.42 -5.08 0.144 25115
 25117 3 -22.26 322.53 -5.02 0.178 25116
 25118 3 -22.17 322.62 -4.91 0.157 25117
 25119 3 -21.86 322.73 -4.91 0.099 25118
 25120 3 -21.81 322.84 -4.82 0.092 25119
 25121 3 -21.74 322.93 -4.79 0.113 25120
 25122 3 -21.7 323.13 -4.83 0.107 25121
 25123 3 -21.7 323.34 -4.79 0.055 25122
 25124 3 -21.61 319.93 -6.15 0.091 25100
 25125 3 -21.79 319.84 -6.11 0.128 25124
 25126 3 -21.99 319.93 -6.09 0.113 25125
 25127 3 -22.13 319.93 -6.12 0.158 25126
 25128 3 -22.33 319.73 -6.06 0.112 25127
 25129 3 -22.51 319.62 -6.07 0.097 25128
 25130 3 -22.61 319.53 -6.08 0.109 25129
 25131 3 -22.77 319.53 -6 0.147 25130
 25132 3 -22.93 319.42 -6.07 0.148 25131
 25133 3 -23.09 319.42 -6.24 0.109 25132
 25134 3 -23.2 319.42 -6.31 0.09 25133
 25135 3 -23.33 319.31 -6.45 0.054 25134
 25136 3 -23.29 319.22 -6.38 0.103 25135
 25137 3 -23.13 319.11 -6.16 0.067 25136
 25138 3 -22.18 320.12 -6.1 0.111 25127
 25139 3 -22.36 320.32 -6.07 0.17 25138
 25140 3 -22.49 320.53 -6.06 0.184 25139
 25141 3 -22.59 320.62 -6 0.142 25140
 25142 3 -22.7 320.73 -5.99 0.134 25141
 25143 3 -22.92 320.81 -6.03 0.084 25142
 25144 3 -23.02 321.01 -5.96 0.088 25143
 25145 3 -23.04 321.11 -5.96 0.124 25144
 25146 3 -23.08 321.31 -6.03 0.134 25145
 25147 3 -23.15 321.42 -6.07 0.205 25146
 25148 3 -23.38 321.61 -5.88 0.086 25147
 25149 3 -23.36 321.81 -5.79 0.083 25148
 25150 3 -23.33 321.92 -5.74 0.073 25149
 25151 3 -23.45 322.01 -5.67 0.101 25150
 25152 3 -23.61 322.11 -5.74 0.106 25151
 25153 3 -23.74 322.21 -5.82 0.118 25152
 25154 3 -23.83 322.3 -5.78 0.082 25153
 25155 3 -23.95 322.41 -5.82 0.094 25154
 25156 3 -24.13 322.61 -5.78 0.083 25155
 25157 3 -24.13 322.71 -5.81 0.108 25156
 25158 3 -24.09 322.8 -5.7 0.071 25157
 25159 3 -23.97 322.91 -5.74 0.094 25158
 25160 3 -23.95 323.11 -5.74 0.12 25159
 25161 3 -23.88 323.3 -5.58 0.121 25160
 25162 3 -23.79 323.41 -5.49 0.099 25161
 25163 3 -23.81 323.61 -5.42 0.093 25162
 25164 3 -23.95 323.8 -5.41 0.079 25163
 25165 3 -22.95 321.11 -6.37 0.098 25147
 25166 3 -21.11 319.55 -5.98 0.152 25099
 25167 3 -21.02 319.44 -5.86 0.119 25166
 25168 3 -19.08 320.17 -7.28 0.486 25077
 25169 3 -19.31 320.28 -7.31 0.47 25168
 25170 3 -19.49 320.37 -7.36 0.457 25169
 25171 3 -19.76 320.47 -7.4 0.454 25170
 25172 3 -19.88 320.56 -7.45 0.461 25171
 25173 3 -20.02 320.76 -7.49 0.473 25172
 25174 3 -20.27 320.67 -7.61 0.46 25173
 25175 3 -20.43 320.75 -7.74 0.47 25174
 25176 3 -20.63 320.86 -7.77 0.473 25175
 25177 3 -20.83 320.75 -7.94 0.486 25176
 25178 3 -20.97 320.75 -8.02 0.516 25177
 25179 3 -21.11 320.75 -8.11 0.533 25178
 25180 3 -21.33 320.65 -8.21 0.562 25179
 25181 3 -21.56 320.65 -8.27 0.574 25180
 25182 3 -21.77 320.74 -8.32 0.585 25181
 25183 3 -21.99 320.74 -8.37 0.645 25182
 25184 3 -22.24 320.84 -8.34 0.615 25183
 25185 3 -22.52 320.93 -8.29 0.583 25184
 25186 3 -22.7 321.13 -8.26 0.556 25185
 25187 3 -22.95 321.23 -8.2 0.524 25186
 25188 3 -23.18 321.53 -8.17 0.452 25187
 25189 3 -23.38 321.73 -8.17 0.447 25188
 25190 3 -23.56 321.81 -8.19 0.442 25189
 25191 3 -23.76 322.01 -8.2 0.456 25190
 25192 3 -23.93 322.11 -8.25 0.463 25191
 25193 3 -24.17 322.22 -8.27 0.465 25192
 25194 3 -24.4 322.41 -8.28 0.48 25193
 25195 3 -24.52 322.5 -8.3 0.479 25194
 25196 3 -24.81 322.61 -8.28 0.484 25195
 25197 3 -24.95 322.69 -8.25 0.506 25196
 25198 3 -25.11 322.8 -8.2 0.538 25197
 25199 3 -25.31 322.9 -8.19 0.566 25198
 25200 3 -25.51 322.99 -8.04 0.563 25199
 25201 3 -25.65 323.09 -8.02 0.558 25200
 25202 3 -25.84 323.18 -7.9 0.519 25201
 25203 3 -26.08 323.29 -7.98 0.474 25202
 25204 3 -26.22 323.29 -7.87 0.456 25203
 25205 3 -26.4 323.37 -7.82 0.452 25204
 25206 3 -26.61 323.37 -7.75 0.433 25205
 25207 3 -26.77 323.57 -7.62 0.41 25206
 25208 3 -26.93 323.67 -7.6 0.433 25207
 25209 3 -27.22 323.67 -7.57 0.416 25208
 25210 3 -27.31 323.76 -7.56 0.411 25209
 25211 3 -27.47 323.76 -7.54 0.421 25210
 25212 3 -27.52 323.97 -7.53 0.477 25211
 25213 3 -27.67 323.96 -7.49 0.535 25212
 25214 3 -27.81 324.05 -7.49 0.588 25213
 25215 3 -27.86 324.16 -7.37 0.611 25214
 25216 3 -28.15 324.16 -7.35 0.703 25215
 25217 3 -28.45 324.05 -7.33 0.743 25216
 25218 3 -28.76 324.15 -7.44 0.809 25217
 25219 3 -28.88 324.15 -7.37 0.83 25218
 25220 3 -29.15 324.24 -7.5 0.866 25219
 25221 3 -29.29 324.34 -7.46 0.933 25220
 25222 3 -29.47 324.34 -7.48 0.962 25221
 25223 3 -29.58 324.54 -7.45 0.984 25222
 25224 3 -29.72 324.63 -7.45 0.995 25223
 25225 3 -29.93 324.73 -7.41 0.949 25224
 25226 3 -30.08 324.82 -7.37 0.939 25225
 25227 3 -30.24 324.92 -7.35 0.911 25226
 25228 3 -30.42 325.12 -7.32 0.89 25227
 25229 3 -30.72 325.31 -7.36 0.916 25228
 25230 3 -30.95 325.31 -7.33 0.949 25229
 25231 3 -31.18 325.42 -7.32 0.93 25230
 25232 3 -31.31 325.5 -7.28 0.91 25231
 25233 3 -31.74 325.5 -7.31 0.892 25232
 25234 3 -31.99 325.3 -7.29 0.875 25233
 25235 3 -32.03 325.3 -7.19 0.901 25234
 25236 3 -32.29 325.3 -7.2 0.85 25235
 25237 3 -32.58 325.3 -7.24 0.833 25236
 25238 3 -32.72 325.38 -7.21 0.834 25237
 25239 3 -33 325.29 -7.23 0.817 25238
 25240 3 -33.41 325.28 -7.31 0.694 25239
 25241 3 -33.72 325.28 -7.41 0.665 25240
 25242 3 -33.91 325.28 -7.41 0.663 25241
 25243 3 -34.12 325.48 -7.42 0.713 25242
 25244 3 -34.36 325.47 -7.39 0.718 25243
 25245 3 -34.64 325.67 -7.46 0.699 25244
 25246 3 -34.79 325.67 -7.38 0.708 25245
 25247 3 -34.91 325.66 -7.28 0.742 25246
 25248 3 -35.08 325.75 -7.25 0.71 25247
 25249 3 -35.29 325.96 -7.28 0.663 25248
 25250 3 -35.58 326.16 -7.36 0.56 25249
 25251 3 -35.73 326.24 -7.3 0.549 25250
 25252 3 -35.93 326.35 -7.25 0.515 25251
 25253 3 -36.18 326.35 -7.25 0.516 25252
 25254 3 -36.32 326.34 -7.2 0.514 25253
 25255 3 -36.51 326.43 -7.17 0.507 25254
 25256 3 -36.72 326.43 -7.14 0.529 25255
 25257 3 -36.93 326.43 -7.11 0.531 25256
 25258 3 -37.23 326.42 -7.16 0.565 25257
 25259 3 -37.46 326.42 -7.18 0.597 25258
 25260 3 -37.65 326.53 -7.17 0.565 25259
 25261 3 -37.93 326.61 -7.26 0.531 25260
 25262 3 -38.15 326.81 -7.38 0.532 25261
 25263 3 -38.4 326.92 -7.41 0.517 25262
 25264 3 -38.54 327 -7.45 0.519 25263
 25265 3 -38.69 327.11 -7.46 0.499 25264
 25266 3 -38.9 327.3 -7.55 0.489 25265
 25267 3 -39.08 327.41 -7.63 0.465 25266
 25268 3 -39.29 327.5 -7.7 0.46 25267
 25269 3 -39.47 327.69 -7.67 0.486 25268
 25270 3 -39.76 327.69 -7.66 0.559 25269
 25271 3 -39.91 327.9 -7.67 0.623 25270
 25272 3 -40.04 327.88 -7.5 0.691 25271
 25273 3 -40.22 327.88 -7.39 0.754 25272
 25274 3 -40.33 327.88 -7.26 0.822 25273
 25275 3 -40.54 327.99 -7.21 0.836 25274
 25276 3 -40.68 327.87 -7.16 0.865 25275
 25277 3 -40.97 327.87 -7.28 0.788 25276
 25278 3 -41.16 327.98 -7.26 0.749 25277
 25279 3 -41.36 328.07 -7.36 0.674 25278
 25280 3 -41.68 327.97 -7.46 0.536 25279
 25281 3 -41.76 328.06 -7.45 0.482 25280
 25282 3 -41.89 328.26 -7.49 0.42 25281
 25283 3 -42.03 328.36 -7.47 0.4 25282
 25284 3 -42.26 328.46 -7.53 0.451 25283
 25285 3 -42.33 328.66 -7.46 0.465 25284
 25286 3 -42.53 328.66 -7.46 0.512 25285
 25287 3 -42.83 328.75 -7.46 0.488 25286
 25288 3 -43 328.85 -7.46 0.467 25287
 25289 3 -43.21 328.85 -7.43 0.518 25288
 25290 3 -43.33 328.94 -7.38 0.526 25289
 25291 3 -43.6 328.94 -7.37 0.479 25290
 25292 3 -43.69 328.93 -7.29 0.448 25291
 25293 3 -43.97 329.04 -7.28 0.451 25292
 25294 3 -44.12 329.13 -7.21 0.464 25293
 25295 3 -44.36 329.23 -7.21 0.434 25294
 25296 3 -44.48 329.23 -7.08 0.496 25295
 25297 3 -44.61 329.23 -7.04 0.516 25296
 25298 3 -44.75 329.32 -6.96 0.509 25297
 25299 3 -44.9 329.42 -6.88 0.484 25298
 25300 3 -45.07 329.42 -6.86 0.486 25299
 25301 3 -45.18 329.51 -6.79 0.485 25300
 25302 3 -45.43 329.61 -6.75 0.47 25301
 25303 3 -45.57 329.72 -6.71 0.471 25302
 25304 3 -45.76 329.8 -6.68 0.475 25303
 25305 3 -46.03 329.8 -6.72 0.49 25304
 25306 3 -46.22 329.91 -6.72 0.513 25305
 25307 3 -46.43 329.99 -6.67 0.526 25306
 25308 3 -46.54 330.4 -6.67 0.467 25307
 25309 3 -46.69 330.4 -6.64 0.487 25308
 25310 3 -46.89 330.3 -6.6 0.555 25309
 25311 3 -47.07 330.38 -6.64 0.55 25310
 25312 3 -47.32 330.29 -6.69 0.554 25311
 25313 3 -47.43 330.38 -6.64 0.438 25312
 25314 3 -47.61 330.38 -6.63 0.45 25313
 25315 3 -47.8 330.28 -6.51 0.44 25314
 25316 3 -48.03 330.17 -6.5 0.442 25315
 25317 3 -48.16 330.28 -6.47 0.46 25316
 25318 3 -48.35 330.28 -6.43 0.481 25317
 25319 3 -48.5 330.17 -6.4 0.487 25318
 25320 3 -48.65 330.17 -6.39 0.545 25319
 25321 3 -48.85 330.17 -6.4 0.577 25320
 25322 3 -48.96 330.36 -6.34 0.577 25321
 25323 3 -49.12 330.47 -6.38 0.624 25322
 25324 3 -49.29 330.55 -6.38 0.672 25323
 25325 3 -49.4 330.55 -6.3 0.697 25324
 25326 3 -49.54 330.66 -6.29 0.74 25325
 25327 3 -49.65 330.66 -6.18 0.738 25326
 25328 3 -49.85 330.66 -6.27 0.727 25327
 25329 3 -50.11 330.65 -6.15 0.69 25328
 25330 3 -50.26 330.65 -6.05 0.641 25329
 25331 3 -50.61 330.63 -6.12 0.534 25330
 25332 3 -50.97 330.63 -6.22 0.453 25331
 25333 3 -51.15 330.63 -6.23 0.456 25332
 25334 3 -51.36 330.73 -6.25 0.456 25333
 25335 3 -51.47 330.73 -6.13 0.421 25334
 25336 3 -51.76 330.73 -6.08 0.408 25335
 25337 3 -52.01 330.61 -6.01 0.364 25336
 25338 3 -52.25 330.61 -6.05 0.389 25337
 25339 3 -52.48 330.61 -6.05 0.402 25338
 25340 3 -52.6 330.72 -6.04 0.364 25339
 25341 3 -52.86 330.8 -6.13 0.418 25340
 25342 3 -53.03 330.91 -6.14 0.449 25341
 25343 3 -53.25 330.91 -6.22 0.471 25342
 25344 3 -53.35 331.11 -6.26 0.532 25343
 25345 3 -53.51 331.41 -6.35 0.53 25344
 25346 3 -53.71 331.49 -6.43 0.542 25345
 25347 3 -53.97 331.69 -6.47 0.531 25346
 25348 3 -54.18 331.8 -6.51 0.583 25347
 25349 3 -54.39 331.79 -6.52 0.586 25348
 25350 3 -54.57 331.88 -6.55 0.642 25349
 25351 3 -54.68 331.99 -6.51 0.707 25350
 25352 3 -54.04 332.9 -6.08 0.162 25351
 25353 3 -53.97 333.1 -5.87 0.142 25352
 25354 3 -53.9 333.19 -5.75 0.176 25353
 25355 3 -53.8 333.3 -5.59 0.185 25354
 25356 3 -53.72 333.4 -5.51 0.153 25355
 25357 3 -53.65 333.6 -5.43 0.135 25356
 25358 3 -53.53 333.6 -5.35 0.154 25357
 25359 3 -53.44 333.69 -5.25 0.154 25358
 25360 3 -53.36 333.9 -5.18 0.166 25359
 25361 3 -53.37 334.1 -5.09 0.162 25360
 25362 3 -53.41 334.19 -5.01 0.206 25361
 25363 3 -53.36 334.4 -4.97 0.165 25362
 25364 3 -53.32 334.49 -4.9 0.21 25363
 25365 3 -53.26 334.69 -4.89 0.216 25364
 25366 3 -53.12 334.91 -4.84 0.17 25365
 25367 3 -53 335.11 -4.8 0.158 25366
 25368 3 -52.94 335.21 -4.72 0.178 25367
 25369 3 -52.85 335.3 -4.68 0.191 25368
 25370 3 -52.85 335.41 -4.72 0.201 25369
 25371 3 -52.78 335.61 -4.76 0.191 25370
 25372 3 -52.76 335.8 -4.69 0.206 25371
 25373 3 -52.71 336 -4.62 0.233 25372
 25374 3 -52.75 336.21 -4.52 0.22 25373
 25375 3 -52.72 336.41 -4.47 0.215 25374
 25376 3 -52.71 336.61 -4.39 0.228 25375
 25377 3 -52.71 336.8 -4.34 0.219 25376
 25378 3 -52.73 337 -4.31 0.196 25377
 25379 3 -52.83 337.11 -4.34 0.177 25378
 25380 3 -52.86 337.3 -4.34 0.184 25379
 25381 3 -52.9 337.41 -4.43 0.21 25380
 25382 3 -52.93 337.61 -4.47 0.215 25381
 25383 3 -52.93 337.71 -4.47 0.226 25382
 25384 3 -52.94 337.91 -4.4 0.226 25383
 25385 3 -53.01 338 -4.38 0.294 25384
 25386 3 -53.11 338.1 -4.39 0.4 25385
 25387 3 -53.14 338.19 -4.3 0.52 25386
 25388 3 -53.22 338.3 -4.26 0.596 25387
 25389 3 -53.36 338.4 -4.29 0.672 25388
 25390 3 -53.47 338.49 -4.31 0.732 25389
 25391 3 -53.58 338.6 -4.3 0.773 25390
 25392 3 -53.61 338.8 -4.27 0.817 25391
 25393 3 -53.69 338.9 -4.25 0.824 25392
 25394 3 -53.69 339.1 -4.18 0.812 25393
 25395 3 -53.69 339.6 -5.13 0.247 25394
 25396 3 -53.65 339.69 -5.18 0.218 25395
 25397 3 -53.58 339.99 -5.14 0.17 25396
 25398 3 -53.44 340.1 -5.13 0.116 25397
 25399 3 -53.4 340.3 -5.08 0.145 25398
 25400 3 -53.35 340.4 -5.1 0.159 25399
 25401 3 -53.3 340.49 -5.15 0.127 25400
 25402 3 -53.23 340.71 -5.26 0.119 25401
 25403 3 -53.19 340.91 -5.3 0.144 25402
 25404 3 -53.11 340.91 -5.37 0.171 25403
 25405 3 -53.03 341 -5.47 0.181 25404
 25406 3 -52.97 341.21 -5.56 0.16 25405
 25407 3 -52.87 341.41 -5.58 0.174 25406
 25408 3 -52.71 341.5 -5.58 0.189 25407
 25409 3 -52.61 341.72 -5.51 0.159 25408
 25410 3 -52.47 341.92 -5.48 0.134 25409
 25411 3 -52.4 342.11 -5.55 0.137 25410
 25412 3 -52.23 342.22 -5.44 0.097 25411
 25413 3 -52.16 342.42 -5.34 0.144 25412
 25414 3 -52.04 342.42 -5.22 0.145 25413
 25415 3 -53.44 339.3 -3.78 0.709 25394
 25416 3 -53.69 339.19 -4.05 0.217 25415
 25417 3 -53.87 339.09 -4.09 0.000125 25416
 25418 3 -52.84 339.49 -3.3 0.345 25415
 25419 3 -52.44 339.61 -3.01 0.237 25418
 25420 3 -52.29 339.61 -2.89 0.243 25419
 25421 3 -52.13 339.71 -2.7 0.182 25420
 25422 3 -52.04 339.71 -2.59 0.167 25421
 25423 3 -51.87 339.71 -2.49 0.179 25422
 25424 3 -51.79 339.81 -2.36 0.171 25423
 25425 3 -51.66 339.81 -2.22 0.153 25424
 25426 3 -51.48 339.81 -2.08 0.269 25425
 25427 3 -51.45 339.92 -2.05 0.363 25426
 25428 3 -51.44 340.01 -1.91 0.461 25427
 25429 3 -51.41 340.11 -1.85 0.566 25428
 25430 3 -51.34 340.11 -1.75 0.658 25429
 25431 3 -51.29 340.11 -1.62 0.725 25430
 25432 3 -51.23 340.11 -1.53 0.8 25431
 25433 3 -51.54 339 -1.26 0.35 25432
 25434 3 -51.61 338.91 -1.17 0.396 25433
 25435 3 -51.76 338.8 -1.07 0.547 25434
 25436 3 -51.84 338.8 -0.98 0.547 25435
 25437 3 -51.98 338.71 -0.97 0.604 25436
 25438 3 -52.17 338.6 -0.98 0.69 25437
 25439 3 -52.33 338.6 -0.93 0.712 25438
 25440 3 -52.44 338.49 -0.91 0.712 25439
 25441 3 -52.58 338.49 -0.85 0.737 25440
 25442 3 -52.67 338.4 -0.68 0.51 25441
 25443 3 -52.36 338.3 -0.13 0.16 25442
 25444 3 -52.31 338.3 -0.03 0.057 25443
 25445 3 -52.4 338.3 0.02 0.000125 25444
 25446 3 -50.98 340.72 -1.59 0.514 25432
 25447 3 -50.91 340.81 -1.47 0.434 25446
 25448 3 -50.88 341.01 -1.4 0.419 25447
 25449 3 -50.8 341.12 -1.41 0.375 25448
 25450 3 -50.69 341.23 -1.24 0.297 25449
 25451 3 -50.55 341.23 -1.16 0.281 25450
 25452 3 -50.36 341.32 -1.05 0.257 25451
 25453 3 -50.17 341.42 -0.97 0.214 25452
 25454 3 -50.05 341.62 -0.89 0.236 25453
 25455 3 -49.87 341.84 -0.72 0.204 25454
 25456 3 -49.69 342.04 -0.68 0.177 25455
 25457 3 -49.62 342.13 -0.6 0.187 25456
 25458 3 -49.55 342.24 -0.48 0.161 25457
 25459 3 -49.45 342.43 -0.49 0.155 25458
 25460 3 -49.37 342.63 -0.47 0.155 25459
 25461 3 -49.24 342.74 -0.46 0.176 25460
 25462 3 -49.12 342.93 -0.39 0.158 25461
 25463 3 -48.98 342.94 -0.3 0.17 25462
 25464 3 -48.9 343.05 -0.24 0.152 25463
 25465 3 -48.73 343.05 -0.14 0.172 25464
 25466 3 -48.66 343.15 -0.03 0.161 25465
 25467 3 -48.58 343.15 0.02 0.172 25466
 25468 3 -48.47 343.24 0.15 0.199 25467
 25469 3 -48.3 343.35 0.18 0.172 25468
 25470 3 -48.2 343.44 0.23 0.154 25469
 25471 3 -48.09 343.55 0.27 0.154 25470
 25472 3 -48.01 343.66 0.34 0.192 25471
 25473 3 -47.97 343.75 0.44 0.197 25472
 25474 3 -47.94 343.86 0.56 0.263 25473
 25475 3 -47.87 343.96 0.62 0.361 25474
 25476 3 -47.74 343.86 0.73 0.43 25475
 25477 3 -47.63 343.96 0.75 0.522 25476
 25478 3 -47.48 344.05 0.8 0.555 25477
 25479 3 -47.37 344.16 0.83 0.566 25478
 25480 3 -47.24 344.26 0.84 0.571 25479
 25481 3 -46.74 344.17 0.35 0.107 25480
 25482 3 -46.66 344.17 0.27 0.149 25481
 25483 3 -46.63 344.28 0.12 0.124 25482
 25484 3 -46.59 344.28 0 0.112 25483
 25485 3 -47.19 344.36 1.03 0.554 25480
 25486 3 -47.02 344.36 1.13 0.581 25485
 25487 3 -46.87 344.47 1.2 0.596 25486
 25488 3 -46.84 344.56 1.24 0.545 25487
 25489 3 -46.62 344.67 1.18 0.541 25488
 25490 3 -46.67 344.67 1.45 0.551 25489
 25491 3 -46.31 344.67 1.49 0.514 25490
 25492 3 -46.3 344.78 1.7 0.451 25491
 25493 3 -46.15 344.78 1.77 0.469 25492
 25494 3 -45.94 344.78 1.78 0.523 25493
 25495 3 -45.86 344.87 1.83 0.514 25494
 25496 3 -45.41 344.88 1.89 0.399 25495
 25497 3 -45.27 344.99 1.93 0.347 25496
 25498 3 -45.13 344.99 1.93 0.289 25497
 25499 3 -44.9 344.79 1.91 0.172 25498
 25500 3 -44.73 344.69 1.89 0.14 25499
 25501 3 -44.59 344.69 1.95 0.162 25500
 25502 3 -44.41 344.69 1.99 0.151 25501
 25503 3 -44.2 344.69 1.97 0.187 25502
 25504 3 -44.05 344.8 1.99 0.241 25503
 25505 3 -43.91 344.8 1.99 0.248 25504
 25506 3 -43.65 344.8 2.05 0.301 25505
 25507 3 -43.49 344.8 2.01 0.344 25506
 25508 3 -43.31 344.81 2.07 0.273 25507
 25509 3 -43.16 344.81 2.03 0.274 25508
 25510 3 -43.01 344.92 2.22 0.327 25509
 25511 3 -43.01 345.01 2.53 0.371 25510
 25512 3 -42.86 345.01 2.58 0.419 25511
 25513 3 -42.81 345.01 2.68 0.432 25512
 25514 3 -42.48 345.11 2.74 0.423 25513
 25515 3 -42.37 344.92 2.8 0.402 25514
 25516 3 -42.27 344.92 2.87 0.451 25515
 25517 3 -42.16 344.92 3.01 0.472 25516
 25518 3 -42.13 344.92 3.14 0.536 25517
 25519 3 -41.9 344.82 3.16 0.58 25518
 25520 3 -41.8 344.92 3.24 0.666 25519
 25521 3 -41.55 344.84 3.26 0.684 25520
 25522 3 -41.66 344.53 3.45 0.21 25521
 25523 3 -41.05 345.74 3.03 0.335 25521
 25524 3 -40.91 345.94 2.87 0.295 25523
 25525 3 -40.76 346.15 2.78 0.246 25524
 25526 3 -40.61 346.24 2.74 0.217 25525
 25527 3 -40.52 346.35 2.83 0.207 25526
 25528 3 -40.44 346.44 2.95 0.222 25527
 25529 3 -40.41 346.55 3.01 0.226 25528
 25530 3 -40.36 346.74 3.18 0.218 25529
 25531 3 -40.36 346.85 3.28 0.221 25530
 25532 3 -40.27 346.94 3.39 0.188 25531
 25533 3 -40.23 347.15 3.43 0.142 25532
 25534 3 -40.2 347.35 3.57 0.106 25533
 25535 3 -40.27 347.55 3.6 0.147 25534
 25536 3 -40.2 347.74 3.64 0.197 25535
 25537 3 -40.15 347.85 3.68 0.219 25536
 25538 3 -39.98 348.05 3.76 0.175 25537
 25539 3 -39.92 348.16 3.87 0.208 25538
 25540 3 -39.88 348.25 3.92 0.244 25539
 25541 3 -39.8 348.25 4.04 0.315 25540
 25542 3 -39.69 348.25 4.13 0.347 25541
 25543 3 -39.56 348.36 4.15 0.391 25542
 25544 3 -39.48 348.46 4.24 0.444 25543
 25545 3 -39.44 348.55 4.28 0.478 25544
 25546 3 -39.37 348.66 4.29 0.518 25545
 25547 3 -39.29 348.75 4.36 0.581 25546
 25548 3 -39.26 348.86 4.41 0.655 25547
 25549 3 -39.27 348.96 4.66 0.62 25548
 25550 3 -39.13 349.05 4.77 0.586 25549
 25551 3 -39.12 349.25 4.74 0.52 25550
 25552 3 -39.02 349.36 4.73 0.491 25551
 25553 3 -38.99 349.67 4.74 0.482 25552
 25554 3 -39.05 349.86 4.82 0.434 25553
 25555 3 -39.08 350.25 4.98 0.307 25554
 25556 3 -39.01 350.36 5.11 0.238 25555
 25557 3 -38.9 350.67 5.21 0.14 25556
 25558 3 -38.8 350.76 5.37 0.173 25557
 25559 3 -38.63 350.76 5.41 0.133 25558
 25560 3 -38.52 350.86 5.46 0.142 25559
 25561 3 -38.45 350.86 5.54 0.135 25560
 25562 3 -38.41 351.06 5.67 0.147 25561
 25563 3 -38.36 351.06 5.78 0.174 25562
 25564 3 -38.27 351.17 5.91 0.171 25563
 25565 3 -38.12 351.17 6.03 0.16 25564
 25566 3 -37.99 351.26 6.12 0.172 25565
 25567 3 -37.88 351.37 6.21 0.206 25566
 25568 3 -37.69 351.28 6.29 0.299 25567
 25569 3 -37.55 351.28 6.34 0.269 25568
 25570 3 -37.41 351.37 6.41 0.278 25569
 25571 3 -37.2 351.48 6.4 0.24 25570
 25572 3 -37.08 351.59 6.4 0.23 25571
 25573 3 -36.92 351.68 6.41 0.177 25572
 25574 3 -36.7 351.59 6.4 0.231 25573
 25575 3 -36.62 351.68 6.41 0.283 25574
 25576 3 -36.48 351.68 6.46 0.378 25575
 25577 3 -36.3 351.69 6.48 0.464 25576
 25578 3 -36.13 351.69 6.48 0.473 25577
 25579 3 -35.98 351.69 6.49 0.498 25578
 25580 3 -35.86 351.69 6.49 0.494 25579
 25581 3 -35.7 351.8 6.45 0.444 25580
 25582 3 -35.55 351.8 6.54 0.482 25581
 25583 3 -35.44 351.71 6.74 0.465 25582
 25584 3 -35.3 351.8 6.76 0.468 25583
 25585 3 -35.19 351.8 6.79 0.424 25584
 25586 3 -34.99 351.8 6.76 0.403 25585
 25587 3 -34.8 351.81 6.68 0.392 25586
 25588 3 -34.56 351.81 6.63 0.336 25587
 25589 3 -34.44 351.72 6.62 0.309 25588
 25590 3 -34.29 351.61 6.6 0.247 25589
 25591 3 -34.12 351.73 6.59 0.211 25590
 25592 3 -33.98 351.82 6.6 0.2 25591
 25593 3 -33.83 351.82 6.63 0.24 25592
 25594 3 -33.73 351.82 6.63 0.233 25593
 25595 3 -33.58 351.82 6.6 0.23 25594
 25596 3 -33.34 351.74 6.63 0.183 25595
 25597 3 -33.22 351.74 6.62 0.174 25596
 25598 3 -33.01 351.74 6.63 0.199 25597
 25599 3 -32.84 351.84 6.63 0.216 25598
 25600 3 -32.69 351.85 6.66 0.201 25599
 25601 3 -32.52 351.94 6.67 0.186 25600
 25602 3 -32.3 351.94 6.66 0.176 25601
 25603 3 -32.17 352.05 6.59 0.153 25602
 25604 3 -31.98 352.05 6.54 0.16 25603
 25605 3 -31.87 352.16 6.5 0.122 25604
 25606 3 -31.75 352.16 6.51 0.154 25605
 25607 3 -31.64 352.25 6.47 0.152 25606
 25608 3 -31.5 352.25 6.47 0.198 25607
 25609 3 -31.34 352.36 6.5 0.193 25608
 25610 3 -31.16 352.36 6.47 0.171 25609
 25611 3 -31 352.36 6.47 0.168 25610
 25612 3 -30.87 352.47 6.5 0.195 25611
 25613 3 -30.8 352.47 6.59 0.201 25612
 25614 3 -30.66 352.56 6.71 0.141 25613
 25615 3 -30.55 352.67 6.82 0.164 25614
 25616 3 -30.37 352.67 6.87 0.173 25615
 25617 3 -30.25 352.67 6.88 0.257 25616
 25618 3 -30.07 352.67 6.87 0.316 25617
 25619 3 -29.91 352.78 6.87 0.382 25618
 25620 3 -29.81 352.87 7.01 0.447 25619
 25621 3 -29.72 352.98 7.16 0.492 25620
 25622 3 -29.65 352.99 7.26 0.566 25621
 25623 3 -29.54 352.88 7.39 0.575 25622
 25624 3 -29.38 352.99 7.49 0.517 25623
 25625 3 -29.35 352.79 7.63 0.494 25624
 25626 3 -29.2 352.68 7.7 0.368 25625
 25627 3 -55.16 331.67 -6.63 0.63 25351
 25628 3 -55.43 331.57 -6.63 0.597 25627
 25629 3 -55.75 331.48 -6.68 0.474 25628
 25630 3 -56 331.47 -6.68 0.472 25629
 25631 3 -56.33 331.36 -6.73 0.443 25630
 25632 3 -56.43 331.47 -6.73 0.423 25631
 25633 3 -56.53 331.55 -6.58 0.482 25632
 25634 3 -56.65 331.66 -6.52 0.471 25633
 25635 3 -56.73 331.66 -6.3 0.54 25634
 25636 3 -56.9 331.66 -6.34 0.633 25635
 25637 3 -57.15 331.66 -6.34 0.615 25636
 25638 3 -57.37 331.65 -6.31 0.585 25637
 25639 3 -57.54 331.65 -6.3 0.593 25638
 25640 3 -57.71 331.65 -6.21 0.542 25639
 25641 3 -57.87 331.54 -6.06 0.57 25640
 25642 3 -58.01 331.54 -5.97 0.576 25641
 25643 3 -58.18 331.43 -5.88 0.545 25642
 25644 3 -58.39 331.34 -5.81 0.521 25643
 25645 3 -58.58 331.23 -5.8 0.54 25644
 25646 3 -58.73 331.23 -5.69 0.522 25645
 25647 3 -58.96 331.03 -5.64 0.534 25646
 25648 3 -59.1 331.03 -5.52 0.526 25647
 25649 3 -59.3 330.81 -5.52 0.52 25648
 25650 3 -59.4 330.81 -5.49 0.537 25649
 25651 3 -59.54 330.92 -5.4 0.601 25650
 25652 3 -59.71 330.92 -5.4 0.605 25651
 25653 3 -59.86 330.8 -5.31 0.564 25652
 25654 3 -60.01 330.8 -5.35 0.549 25653
 25655 3 -60.18 330.91 -5.18 0.58 25654
 25656 3 -60.33 331 -5.15 0.568 25655
 25657 3 -60.5 331.3 -4.97 0.523 25656
 25658 3 -60.64 331.4 -4.89 0.481 25657
 25659 3 -60.8 331.6 -4.8 0.478 25658
 25660 3 -60.97 331.69 -4.77 0.453 25659
 25661 3 -61.18 331.79 -4.74 0.459 25660
 25662 3 -61.28 331.88 -4.6 0.466 25661
 25663 3 -61.41 331.88 -4.56 0.486 25662
 25664 3 -61.58 331.99 -4.48 0.526 25663
 25665 3 -61.72 332.07 -4.35 0.552 25664
 25666 3 -61.89 332.17 -4.23 0.606 25665
 25667 3 -62.01 332.28 -4.12 0.627 25666
 25668 3 -62.14 332.17 -4 0.709 25667
 25669 3 -62.23 332.07 -3.79 0.777 25668
 25670 3 -62.3 331.97 -3.67 0.801 25669
 25671 3 -62.39 331.97 -3.58 0.785 25670
 25672 3 -62.51 331.86 -3.5 0.759 25671
 25673 3 -62.75 331.76 -3.5 0.741 25672
 25674 3 -62.9 331.76 -3.44 0.65 25673
 25675 3 -63.16 331.75 -3.46 0.601 25674
 25676 3 -63.33 331.86 -3.37 0.58 25675
 25677 3 -63.5 331.96 -3.23 0.532 25676
 25678 3 -63.72 332.05 -3.15 0.459 25677
 25679 3 -63.86 332.15 -3.02 0.438 25678
 25680 3 -63.98 332.24 -2.96 0.484 25679
 25681 3 -64.12 332.24 -2.89 0.484 25680
 25682 3 -64.31 332.34 -2.81 0.505 25681
 25683 3 -64.41 332.34 -2.73 0.6 25682
 25684 3 -64.61 332.34 -2.73 0.639 25683
 25685 3 -64.8 332.43 -2.77 0.688 25684
 25686 3 -64.92 332.53 -2.62 0.713 25685
 25687 3 -65.06 332.62 -2.65 0.787 25686
 25688 3 -65.41 332.62 -3 0.611 25687
 25689 3 -65.64 332.62 -3.02 0.586 25688
 25690 3 -65.81 332.72 -2.96 0.553 25689
 25691 3 -66.08 332.61 -3.04 0.453 25690
 25692 3 -66.34 332.61 -3 0.433 25691
 25693 3 -66.55 332.61 -2.94 0.449 25692
 25694 3 -66.72 332.61 -2.9 0.471 25693
 25695 3 -66.86 332.5 -2.81 0.448 25694
 25696 3 -67.03 332.5 -2.77 0.413 25695
 25697 3 -67.22 332.6 -2.77 0.428 25696
 25698 3 -67.42 332.6 -2.79 0.45 25697
 25699 3 -67.7 332.6 -2.87 0.483 25698
 25700 3 -67.92 332.59 -2.9 0.457 25699
 25701 3 -68.14 332.59 -2.9 0.453 25700
 25702 3 -68.36 332.59 -2.94 0.475 25701
 25703 3 -68.55 332.49 -2.92 0.445 25702
 25704 3 -68.8 332.48 -2.96 0.451 25703
 25705 3 -68.98 332.37 -2.87 0.411 25704
 25706 3 -69.14 332.28 -2.83 0.412 25705
 25707 3 -69.36 332.17 -2.9 0.435 25706
 25708 3 -69.48 332.17 -2.73 0.465 25707
 25709 3 -69.61 332.06 -2.69 0.513 25708
 25710 3 -69.67 332.06 -2.5 0.518 25709
 25711 3 -69.84 332.17 -2.48 0.547 25710
 25712 3 -70 332.05 -2.39 0.605 25711
 25713 3 -70.14 332.05 -2.29 0.625 25712
 25714 3 -70.42 332.05 -2.44 0.651 25713
 25715 3 -70.61 331.96 -2.42 0.661 25714
 25716 3 -70.81 331.94 -2.48 0.681 25715
 25717 3 -70.98 331.85 -2.52 0.695 25716
 25718 3 -71.25 331.85 -2.69 0.582 25717
 25719 3 -71.33 331.65 -2.64 0.584 25718
 25720 3 -71.42 331.54 -2.5 0.561 25719
 25721 3 -71.58 331.43 -2.54 0.52 25720
 25722 3 -71.69 331.43 -2.46 0.527 25721
 25723 3 -71.77 331.43 -2.31 0.523 25722
 25724 3 -72.03 331.54 -2.27 0.561 25723
 25725 3 -72.39 332.23 -2.18 0.179 25724
 25726 3 -72.48 332.42 -2.16 0.203 25725
 25727 3 -72.67 332.62 -2.24 0.136 25726
 25728 3 -72.81 332.72 -2.24 0.15 25727
 25729 3 -72.89 332.92 -2.24 0.133 25728
 25730 3 -73.06 333.01 -2.2 0.163 25729
 25731 3 -73.11 333.22 -2.2 0.152 25730
 25732 3 -73.08 333.42 -2.16 0.18 25731
 25733 3 -73.03 333.61 -2.1 0.186 25732
 25734 3 -73.03 333.81 -2.03 0.182 25733
 25735 3 -73.16 334.01 -1.97 0.171 25734
 25736 3 -73.14 334.11 -1.91 0.151 25735
 25737 3 -73.11 334.31 -1.86 0.154 25736
 25738 3 -73.09 334.51 -1.85 0.158 25737
 25739 3 -73.11 334.72 -1.85 0.139 25738
 25740 3 -73.22 334.92 -1.97 0.134 25739
 25741 3 -73.23 335.11 -1.98 0.109 25740
 25742 3 -73.25 335.22 -2.03 0.138 25741
 25743 3 -73.31 335.42 -2.03 0.14 25742
 25744 3 -73.36 335.61 -2.1 0.141 25743
 25745 3 -73.41 335.71 -2.16 0.131 25744
 25746 3 -73.61 335.9 -2.22 0.158 25745
 25747 3 -73.64 335.99 -2.3 0.166 25746
 25748 3 -73.58 336.21 -2.45 0.168 25747
 25749 3 -73.67 336.4 -2.47 0.172 25748
 25750 3 -73.75 336.49 -2.49 0.221 25749
 25751 3 -73.7 336.6 -2.51 0.317 25750
 25752 3 -73.78 336.7 -2.49 0.402 25751
 25753 3 -74.11 336.9 -2.36 0.498 25752
 25754 3 -74.28 336.99 -2.38 0.527 25753
 25755 3 -74.42 337.09 -2.34 0.554 25754
 25756 3 -74.61 337.09 -2.32 0.583 25755
 25757 3 -74.77 336.98 -2.28 0.621 25756
 25758 3 -74.89 336.98 -2.24 0.654 25757
 25759 3 -74.62 336.79 -1.78 0.142 25758
 25760 3 -74.59 336.59 -1.84 0.079 25759
 25761 3 -75.08 336.98 -2.4 0.657 25758
 25762 3 -75.28 336.98 -2.07 0.602 25761
 25763 3 -75.47 336.98 -2.03 0.564 25762
 25764 3 -75.62 336.98 -2.12 0.524 25763
 25765 3 -75.83 336.97 -2.11 0.46 25764
 25766 3 -75.97 336.97 -2.03 0.379 25765
 25767 3 -76.22 336.86 -1.94 0.284 25766
 25768 3 -76.41 336.66 -1.84 0.218 25767
 25769 3 -76.62 336.55 -1.8 0.209 25768
 25770 3 -76.89 336.55 -1.77 0.161 25769
 25771 3 -77.11 336.54 -1.66 0.161 25770
 25772 3 -77.25 336.54 -1.56 0.15 25771
 25773 3 -77.42 336.54 -1.48 0.156 25772
 25774 3 -77.62 336.54 -1.46 0.121 25773
 25775 3 -77.81 336.54 -1.42 0.132 25774
 25776 3 -78.06 336.54 -1.32 0.141 25775
 25777 3 -78.2 336.54 -1.29 0.142 25776
 25778 3 -78.36 336.54 -1.29 0.13 25777
 25779 3 -78.56 336.53 -1.23 0.163 25778
 25780 3 -78.75 336.53 -1.19 0.199 25779
 25781 3 -78.97 336.53 -1.19 0.206 25780
 25782 3 -79.2 336.52 -1.19 0.192 25781
 25783 3 -79.37 336.52 -1.21 0.195 25782
 25784 3 -79.64 336.52 -1.25 0.227 25783
 25785 3 -79.83 336.41 -1.24 0.239 25784
 25786 3 -80.02 336.3 -1.27 0.213 25785
 25787 3 -80.25 336.41 -1.28 0.23 25786
 25788 3 -80.39 336.41 -1.32 0.234 25787
 25789 3 -80.55 336.41 -1.31 0.204 25788
 25790 3 -75.12 337.09 -3.4 0.127 25761
 25791 3 -75.12 336.98 -3.53 0.107 25790
 25792 3 -75.12 336.89 -3.68 0.112 25791
 25793 3 -75.14 336.89 -3.82 0.108 25792
 25794 3 -75.19 336.79 -3.97 0.097 25793
 25795 3 -75.19 336.89 -4.01 0.000125 25794
 25796 3 -72.14 331.23 -2.37 0.497 25724
 25797 3 -72.28 331.23 -2.28 0.485 25796
 25798 3 -72.44 331.12 -2.24 0.487 25797
 25799 3 -72.58 331.03 -2.2 0.46 25798
 25800 3 -72.75 330.92 -2.11 0.473 25799
 25801 3 -72.95 330.81 -2.09 0.494 25800
 25802 3 -73.2 330.81 -2.12 0.502 25801
 25803 3 -73.41 330.72 -2.1 0.499 25802
 25804 3 -73.58 330.6 -2.07 0.513 25803
 25805 3 -73.7 330.49 -2.05 0.474 25804
 25806 3 -73.89 330.4 -2.09 0.521 25805
 25807 3 -74.05 330.4 -2.06 0.528 25806
 25808 3 -74.3 330.39 -1.97 0.572 25807
 25809 3 -74.39 330.39 -1.89 0.575 25808
 25810 3 -74.56 330.29 -1.82 0.606 25809
 25811 3 -74.58 330.18 -1.68 0.592 25810
 25812 3 -74.7 330.19 -1.52 0.585 25811
 25813 3 -75 330.08 -1.64 0.638 25812
 25814 3 -75.12 330.08 -1.48 0.633 25813
 25815 3 -75.31 329.99 -1.37 0.535 25814
 25816 3 -75.47 329.86 -1.41 0.607 25815
 25817 3 -75.48 329.56 -1.35 0.57 25816
 25818 3 -75.73 329.66 -1.41 0.594 25817
 25819 3 -75.86 329.56 -1.41 0.569 25818
 25820 3 -76.16 329.55 -1.39 0.578 25819
 25821 3 -76.33 329.46 -1.35 0.534 25820
 25822 3 -76.5 329.46 -1.36 0.486 25821
 25823 3 -76.64 329.35 -1.3 0.491 25822
 25824 3 -76.86 329.35 -1.22 0.466 25823
 25825 3 -77 329.24 -1.13 0.447 25824
 25826 3 -77.19 329.24 -1.09 0.431 25825
 25827 3 -77.31 329.15 -1 0.427 25826
 25828 3 -77.5 329.14 -0.98 0.444 25827
 25829 3 -77.67 329.04 -0.95 0.446 25828
 25830 3 -77.78 329.04 -0.88 0.436 25829
 25831 3 -78 329.04 -0.84 0.456 25830
 25832 3 -78.2 328.92 -0.81 0.452 25831
 25833 3 -78.36 328.92 -0.8 0.443 25832
 25834 3 -78.56 328.83 -0.76 0.489 25833
 25835 3 -78.75 328.73 -0.8 0.506 25834
 25836 3 -78.95 328.72 -0.81 0.528 25835
 25837 3 -79.2 328.61 -0.85 0.538 25836
 25838 3 -79.41 328.52 -0.84 0.549 25837
 25839 3 -79.72 328.5 -0.91 0.558 25838
 25840 3 -79.86 328.41 -0.82 0.517 25839
 25841 3 -80.06 328.3 -0.84 0.506 25840
 25842 3 -80.23 328.3 -0.84 0.49 25841
 25843 3 -80.33 328.1 -0.75 0.488 25842
 25844 3 -80.42 327.99 -0.66 0.492 25843
 25845 3 -80.61 327.99 -0.57 0.48 25844
 25846 3 -80.72 327.9 -0.44 0.474 25845
 25847 3 -80.89 327.9 -0.33 0.473 25846
 25848 3 -81.06 327.79 -0.24 0.475 25847
 25849 3 -81.22 327.68 -0.23 0.481 25848
 25850 3 -81.39 327.59 -0.14 0.476 25849
 25851 3 -81.59 327.67 0 0.468 25850
 25852 3 -81.72 327.48 -0.06 0.481 25851
 25853 3 -81.89 327.48 -0.02 0.48 25852
 25854 3 -82.11 327.37 -0.05 0.51 25853
 25855 3 -82.28 327.28 -0.06 0.503 25854
 25856 3 -82.45 327.27 -0.02 0.494 25855
 25857 3 -82.64 327.27 0 0.53 25856
 25858 3 -82.83 327.27 0.07 0.524 25857
 25859 3 -83 327.16 0.13 0.578 25858
 25860 3 -83.16 327.05 0.2 0.573 25859
 25861 3 -83.34 327.05 0.38 0.606 25860
 25862 3 -83.55 327.16 0.62 0.567 25861
 25863 3 -83.67 327.24 0.72 0.524 25862
 25864 3 -83.83 327.24 0.71 0.6 25863
 25865 3 -83.78 327.15 0.93 0.015 25864
 25866 3 -83.98 327.24 0.67 0.614 25864
 25867 3 -84.17 327.35 0.74 0.63 25866
 25868 3 -84.34 327.34 0.76 0.634 25867
 25869 3 -84.55 327.34 0.77 0.662 25868
 25870 3 -84.72 327.34 0.76 0.662 25869
 25871 3 -84.86 327.14 0.78 0.65 25870
 25872 3 -85.06 326.92 0.77 0.606 25871
 25873 3 -85.19 326.83 0.76 0.63 25872
 25874 3 -85.31 326.73 0.79 0.609 25873
 25875 3 -85.45 326.42 0.77 0.597 25874
 25876 3 -85.55 326.33 0.74 0.615 25875
 25877 3 -85.73 326.22 0.73 0.553 25876
 25878 3 -85.92 326.22 0.73 0.504 25877
 25879 3 -86.11 326.22 0.71 0.453 25878
 25880 3 -86.27 326.31 0.73 0.485 25879
 25881 3 -86.33 326.11 0.93 0.542 25880
 25882 3 -86.45 326.1 0.89 0.549 25881
 25883 3 -86.59 326.21 0.78 0.547 25882
 25884 3 -86.77 326.1 0.79 0.51 25883
 25885 3 -86.89 326 0.93 0.572 25884
 25886 3 -87.03 326 1.16 0.632 25885
 25887 3 -87.17 325.9 1.24 0.653 25886
 25888 3 -87.33 325.9 1.38 0.645 25887
 25889 3 -87.45 325.7 1.43 0.641 25888
 25890 3 -87.56 325.6 1.49 0.617 25889
 25891 3 -87.72 325.48 1.51 0.629 25890
 25892 3 -87.89 325.39 1.51 0.62 25891
 25893 3 -88.03 325.18 1.44 0.593 25892
 25894 3 -88.17 325.18 1.51 0.576 25893
 25895 3 -88.39 325.18 1.42 0.552 25894
 25896 3 -88.56 325.08 1.42 0.548 25895
 25897 3 -88.75 325.08 1.35 0.524 25896
 25898 3 -88.92 325.17 1.35 0.554 25897
 25899 3 -89.09 325.28 1.26 0.558 25898
 25900 3 -89.28 325.27 1.17 0.6 25899
 25901 3 -89.45 325.27 1.17 0.611 25900
 25902 3 -89.61 325.27 1.17 0.572 25901
 25903 3 -89.8 325.16 1.23 0.578 25902
 25904 3 -89.94 325.05 1.27 0.562 25903
 25905 3 -90.11 325.05 1.22 0.572 25904
 25906 3 -90.27 325.05 1.22 0.518 25905
 25907 3 -90.41 325.05 1.17 0.522 25906
 25908 3 -90.56 325.05 1.11 0.502 25907
 25909 3 -90.78 324.95 1.09 0.518 25908
 25910 3 -90.95 324.95 0.99 0.537 25909
 25911 3 -91.14 324.85 1.02 0.583 25910
 25912 3 -91.28 324.74 1.1 0.624 25911
 25913 3 -91.45 324.73 0.98 0.632 25912
 25914 3 -91.61 324.73 0.92 0.621 25913
 25915 3 -91.83 324.84 0.8 0.596 25914
```
