## Supplementary material for "Automated Proofreading of Digitally Reconstructed Neural Morphology Enhances Accuracy, Scalability, and Standardization": Standardization and accuracy results: 720575940616551029.CNG.swc (part 2 of 3)

```
 25916 3 -92.03 324.84 0.73 0.593 25915
 25917 3 -92.28 324.83 0.74 0.605 25916
 25918 3 -92.47 324.73 0.62 0.629 25917
 25919 3 -92.7 324.62 0.7 0.627 25918
 25920 3 -92.94 324.73 0.62 0.634 25919
 25921 3 -93.14 324.81 0.57 0.639 25920
 25922 3 -93.33 324.81 0.59 0.658 25921
 25923 3 -93.62 324.31 0.81 0.504 25922
 25924 3 -93.78 324.3 0.81 0.513 25923
 25925 3 -93.95 324.21 0.78 0.541 25924
 25926 3 -94.11 324.1 0.74 0.515 25925
 25927 3 -94.27 324 0.83 0.546 25926
 25928 3 -94.39 323.79 0.9 0.556 25927
 25929 3 -94.53 323.7 0.95 0.552 25928
 25930 3 -94.72 323.49 1.12 0.502 25929
 25931 3 -94.83 323.29 1.11 0.499 25930
 25932 3 -94.97 323.2 1.17 0.506 25931
 25933 3 -95.14 323.09 1.18 0.534 25932
 25934 3 -95.25 322.89 1.2 0.542 25933
 25935 3 -95.44 322.79 1.17 0.533 25934
 25936 3 -95.58 322.79 1.22 0.549 25935
 25937 3 -95.78 322.78 1.28 0.549 25936
 25938 3 -95.92 322.67 1.18 0.567 25937
 25939 3 -96.02 322.48 1.17 0.564 25938
 25940 3 -96.17 322.48 1.16 0.565 25939
 25941 3 -96.37 322.37 1.21 0.589 25940
 25942 3 -96.53 322.27 1.18 0.634 25941
 25943 3 -96.69 322.16 1.17 0.65 25942
 25944 3 -96.86 322.06 1.09 0.647 25943
 25945 3 -97.06 321.97 1.17 0.656 25944
 25946 3 -97.19 321.86 1.13 0.646 25945
 25947 3 -97.27 321.75 1.14 0.634 25946
 25948 3 -97.47 321.75 1.08 0.611 25947
 25949 3 -97.58 321.55 1.01 0.615 25948
 25950 3 -97.75 321.55 0.93 0.627 25949
 25951 3 -97.89 321.46 0.95 0.61 25950
 25952 3 -98.05 321.35 0.97 0.587 25951
 25953 3 -98.27 321.24 1.01 0.597 25952
 25954 3 -98.44 321.15 0.98 0.614 25953
 25955 3 -98.58 321.15 0.96 0.637 25954
 25956 3 -98.7 321.04 0.96 0.674 25955
 25957 3 -98.81 320.93 0.96 0.676 25956
 25958 3 -98.97 320.84 0.97 0.741 25957
 25959 3 -99.12 320.84 0.92 0.801 25958
 25960 3 -99.27 320.73 0.92 0.827 25959
 25961 3 -99.97 321.92 0.86 0.244 25960
 25962 3 -100.2 322.11 0.84 0.233 25961
 25963 3 -100.36 322.22 0.78 0.269 25962
 25964 3 -100.53 322.41 0.77 0.264 25963
 25965 3 -100.67 322.52 0.77 0.219 25964
 25966 3 -100.7 322.52 0.65 0.222 25965
 25967 3 -100.73 322.72 0.49 0.248 25966
 25968 3 -100.75 322.72 0.33 0.265 25967
 25969 3 -101 322.81 0.4 0.351 25968
 25970 3 -101.11 322.91 0.35 0.387 25969
 25971 3 -101.25 322.91 0.3 0.368 25970
 25972 3 -101.45 322.91 0.26 0.324 25971
 25973 3 -101.69 322.91 0.26 0.319 25972
 25974 3 -101.86 322.99 0.24 0.318 25973
 25975 3 -102.05 323.1 0.2 0.325 25974
 25976 3 -102.2 323.29 0.16 0.332 25975
 25977 3 -102.25 323.4 0.07 0.333 25976
 25978 3 -101.91 323.41 -0.18 0.301 25977
 25979 3 -101.89 323.41 -0.28 0.359 25978
 25980 3 -101.92 323.5 -0.43 0.393 25979
 25981 3 -101.92 323.6 -0.63 0.434 25980
 25982 3 -101.89 323.71 -0.76 0.469 25981
 25983 3 -101.97 323.71 -0.89 0.507 25982
 25984 3 -101.91 323.71 -1.05 0.528 25983
 25985 3 -101.8 323.8 -1.18 0.511 25984
 25986 3 -101.86 323.91 -1.26 0.53 25985
 25987 3 -102.08 324.1 -1.32 0.524 25986
 25988 3 -101.87 324.3 -1.35 0.605 25987
 25989 3 -101.7 324.3 -1.59 0.52 25988
 25990 3 -101.67 324.3 -1.7 0.482 25989
 25991 3 -101.6 324.22 -1.86 0.317 25990
 25992 3 -101.46 324.41 -1.93 0.13 25991
 25993 3 -102.58 323.59 0.33 0.217 25977
 25994 3 -102.75 323.68 0.44 0.221 25993
 25995 3 -102.89 323.79 0.48 0.212 25994
 25996 3 -103 323.89 0.57 0.196 25995
 25997 3 -103.17 323.98 0.65 0.225 25996
 25998 3 -103.31 324.08 0.72 0.241 25997
 25999 3 -103.41 324.17 0.83 0.239 25998
 26000 3 -103.5 324.37 0.86 0.217 25999
 26001 3 -103.56 324.48 0.93 0.258 26000
 26002 3 -103.64 324.67 0.99 0.283 26001
 26003 3 -103.75 324.78 0.99 0.324 26002
 26004 3 -103.83 324.86 1.1 0.349 26003
 26005 3 -103.86 325.06 1.17 0.34 26004
 26006 3 -103.98 325.27 1.18 0.327 26005
 26007 3 -104.03 325.36 1.23 0.313 26006
 26008 3 -104.03 325.66 1.25 0.268 26007
 26009 3 -104.03 325.86 1.29 0.216 26008
 26010 3 -104.03 326.06 1.27 0.226 26009
 26011 3 -104.09 326.16 1.33 0.218 26010
 26012 3 -104.11 326.36 1.4 0.238 26011
 26013 3 -104.11 326.47 1.47 0.221 26012
 26014 3 -104.14 326.56 1.54 0.25 26013
 26015 3 -104.27 326.77 1.59 0.245 26014
 26016 3 -104.22 326.97 1.63 0.229 26015
 26017 3 -104.2 327.16 1.7 0.212 26016
 26018 3 -104.25 327.27 1.74 0.239 26017
 26019 3 -104.28 327.47 1.74 0.248 26018
 26020 3 -104.31 327.66 1.81 0.217 26019
 26021 3 -104.48 327.75 1.79 0.202 26020
 26022 3 -104.53 327.96 1.91 0.244 26021
 26023 3 -104.62 328.05 1.97 0.259 26022
 26024 3 -104.62 328.16 2.06 0.264 26023
 26025 3 -104.72 328.35 2.14 0.241 26024
 26026 3 -104.83 328.55 2.14 0.227 26025
 26027 3 -104.92 328.66 2.2 0.226 26026
 26028 3 -105.03 328.95 2.24 0.232 26027
 26029 3 -105.23 329.04 2.26 0.293 26028
 26030 3 -105.33 329.15 2.33 0.36 26029
 26031 3 -105.44 329.24 2.51 0.376 26030
 26032 3 -105.53 329.45 2.68 0.399 26031
 26033 3 -105.64 329.43 2.66 0.447 26032
 26034 3 -105.73 329.54 2.7 0.46 26033
 26035 3 -105.73 329.64 2.78 0.459 26034
 26036 3 -105.84 329.73 2.83 0.462 26035
 26037 3 -106.05 329.84 2.87 0.453 26036
 26038 3 -106.14 329.84 2.95 0.39 26037
 26039 3 -106.14 329.93 3.04 0.378 26038
 26040 3 -106.14 330.14 3.14 0.417 26039
 26041 3 -106.05 330.43 3.39 0.397 26040
 26042 3 -106.14 330.42 3.51 0.459 26041
 26043 3 -106.25 330.53 3.54 0.513 26042
 26044 3 -106.34 330.53 3.64 0.54 26043
 26045 3 -106.56 330.92 3.06 0.151 26044
 26046 3 -106.56 331.03 3.14 0.147 26045
 26047 3 -106.56 331.33 3.29 0.198 26046
 26048 3 -106.56 331.42 3.37 0.166 26047
 26049 3 -106.47 331.62 3.45 0.167 26048
 26050 3 -106.47 331.83 3.51 0.217 26049
 26051 3 -106.56 332.12 3.62 0.212 26050
 26052 3 -106.47 332.23 3.68 0.247 26051
 26053 3 -106.47 332.42 3.79 0.261 26052
 26054 3 -106.37 332.62 3.95 0.231 26053
 26055 3 -106.28 332.73 4.08 0.221 26054
 26056 3 -106.17 332.83 4.33 0.207 26055
 26057 3 -106.08 332.92 4.49 0.207 26056
 26058 3 -106.08 333.12 4.66 0.173 26057
 26059 3 -105.97 333.12 4.86 0.161 26058
 26060 3 -105.97 333.33 4.99 0.16 26059
 26061 3 -105.98 333.42 5.08 0.2 26060
 26062 3 -105.98 333.53 5.17 0.195 26061
 26063 3 -105.89 333.62 5.34 0.162 26062
 26064 3 -105.89 333.73 5.4 0.181 26063
 26065 3 -105.89 333.83 5.45 0.169 26064
 26066 3 -105.89 333.92 5.65 0.158 26065
 26067 3 -105.98 334.03 5.73 0.198 26066
 26068 3 -106.08 334.23 5.9 0.285 26067
 26069 3 -106.08 334.33 6.04 0.386 26068
 26070 3 -106.2 334.52 6.04 0.464 26069
 26071 3 -106.3 334.61 6.16 0.545 26070
 26072 3 -106.3 334.61 6.3 0.593 26071
 26073 3 -106.39 334.72 6.41 0.612 26072
 26074 3 -106.59 334.72 6.5 0.635 26073
 26075 3 -106.8 334.71 6.61 0.635 26074
 26076 3 -106.8 334.8 6.74 0.617 26075
 26077 3 -107 334.8 6.7 0.605 26076
 26078 3 -106.39 334.91 7.33 0.161 26077
 26079 3 -107.3 334.91 6.71 0.436 26077
 26080 3 -107.39 335.1 6.92 0.235 26079
 26081 3 -107.59 335.2 6.98 0.161 26080
 26082 3 -107.7 335.4 7.04 0.117 26081
 26083 3 -106.34 330.53 4 0.48 26044
 26084 3 -106.45 330.53 4.11 0.474 26083
 26085 3 -106.55 330.53 4.2 0.471 26084
 26086 3 -106.75 330.52 4.37 0.489 26085
 26087 3 -106.84 330.52 4.48 0.46 26086
 26088 3 -106.84 330.52 4.67 0.403 26087
 26089 3 -106.95 330.61 4.79 0.416 26088
 26090 3 -107.05 330.72 4.91 0.426 26089
 26091 3 -107.14 330.91 4.99 0.449 26090
 26092 3 -107.25 330.91 5.12 0.512 26091
 26093 3 -107.25 331 5.27 0.524 26092
 26094 3 -107.34 331 5.52 0.541 26093
 26095 3 -107.45 331 5.62 0.541 26094
 26096 3 -107.34 331 5.82 0.489 26095
 26097 3 -107.25 331 5.94 0.438 26096
 26098 3 -107.45 331 5.91 0.161 26097
 26099 3 -106.95 331 6.25 0.352 26097
 26100 3 -106.84 331 6.41 0.378 26099
 26101 3 -106.83 331 6.59 0.391 26100
 26102 3 -106.73 331 6.79 0.417 26101
 26103 3 -106.83 331.1 6.98 0.418 26102
 26104 3 -106.94 331.1 7.19 0.412 26103
 26105 3 -106.94 331.1 7.32 0.451 26104
 26106 3 -107.03 331.1 7.46 0.431 26105
 26107 3 -107.14 331.2 7.62 0.379 26106
 26108 3 -107.23 331.29 7.74 0.391 26107
 26109 3 -107.34 331.49 7.84 0.392 26108
 26110 3 -107.34 331.6 8.05 0.515 26109
 26111 3 -107.33 331.6 8.19 0.514 26110
 26112 3 -107.34 331.7 8.37 0.547 26111
 26113 3 -107.33 331.7 8.54 0.58 26112
 26114 3 -107.23 331.7 8.67 0.607 26113
 26115 3 -107.03 331.79 8.84 0.622 26114
 26116 3 -107.03 331.9 8.95 0.689 26115
 26117 3 -106.94 331.79 9.1 0.757 26116
 26118 3 -105.83 331.52 8.84 0.229 26117
 26119 3 -105.64 331.41 8.92 0.227 26118
 26120 3 -105.53 331.31 8.97 0.224 26119
 26121 3 -105.42 331.11 9.12 0.219 26120
 26122 3 -105.33 331.11 9.27 0.207 26121
 26123 3 -105.22 330.91 9.37 0.248 26122
 26124 3 -105.22 330.81 9.43 0.295 26123
 26125 3 -105.22 330.52 9.38 0.378 26124
 26126 3 -105.22 330.41 9.45 0.468 26125
 26127 3 -105.11 330.33 9.47 0.559 26126
 26128 3 -105.11 330.12 9.54 0.537 26127
 26129 3 -104.91 330.03 9.75 0.539 26128
 26130 3 -104.7 330.03 9.87 0.583 26129
 26131 3 -104.61 329.92 10.04 0.605 26130
 26132 3 -104.7 329.84 10.22 0.608 26131
 26133 3 -104.61 329.74 10.35 0.524 26132
 26134 3 -104.59 329.43 10.34 0.433 26133
 26135 3 -104.22 329.44 10.19 0.325 26134
 26136 3 -104.28 329.34 10.29 0.324 26135
 26137 3 -104.06 329.15 10.29 0.287 26136
 26138 3 -103.89 329.05 10.32 0.245 26137
 26139 3 -103.81 328.85 10.4 0.19 26138
 26140 3 -103.61 328.74 10.47 0.178 26139
 26141 3 -103.47 328.65 10.48 0.18 26140
 26142 3 -103.36 328.46 10.53 0.126 26141
 26143 3 -103.27 328.25 10.52 0.151 26142
 26144 3 -103.17 328.16 10.42 0.184 26143
 26145 3 -103.06 328.05 10.4 0.186 26144
 26146 3 -102.97 327.96 10.29 0.191 26145
 26147 3 -102.8 327.66 10.31 0.195 26146
 26148 3 -102.7 327.47 10.32 0.173 26147
 26149 3 -102.59 327.26 10.31 0.158 26148
 26150 3 -102.44 327.17 10.29 0.139 26149
 26151 3 -102.25 326.97 10.22 0.149 26150
 26152 3 -102.19 326.86 10.2 0.173 26151
 26153 3 -102 326.78 10.1 0.17 26152
 26154 3 -101.89 326.67 10.07 0.139 26153
 26155 3 -101.81 326.57 10.03 0.131 26154
 26156 3 -101.78 326.37 9.99 0.143 26155
 26157 3 -101.77 326.28 9.91 0.116 26156
 26158 3 -101.7 326.17 9.85 0.112 26157
 26159 3 -101.58 326.07 9.77 0.121 26158
 26160 3 -101.47 325.87 9.71 0.139 26159
 26161 3 -101.37 325.68 9.66 0.158 26160
 26162 3 -101.23 325.49 9.7 0.184 26161
 26163 3 -101.08 325.49 9.74 0.199 26162
 26164 3 -100.95 325.29 9.78 0.22 26163
 26165 3 -100.86 325.09 9.65 0.173 26164
 26166 3 -100.81 324.99 9.62 0.179 26165
 26167 3 -100.69 324.9 9.54 0.185 26166
 26168 3 -100.58 324.8 9.53 0.178 26167
 26169 3 -100.45 324.69 9.51 0.174 26168
 26170 3 -100.19 324.6 9.54 0.135 26169
 26171 3 -100 324.61 9.48 0.142 26170
 26172 3 -99.89 324.61 9.39 0.171 26171
 26173 3 -99.72 324.61 9.36 0.191 26172
 26174 3 -99.52 324.61 9.33 0.184 26173
 26175 3 -99.28 324.51 9.37 0.151 26174
 26176 3 -99.08 324.51 9.37 0.195 26175
 26177 3 -98.92 324.51 9.33 0.25 26176
 26178 3 -98.66 324.51 9.39 0.318 26177
 26179 3 -98.5 324.53 9.37 0.366 26178
 26180 3 -98.36 324.53 9.26 0.396 26179
 26181 3 -98.19 324.62 9.24 0.424 26180
 26182 3 -98.06 324.53 9.14 0.45 26181
 26183 3 -97.95 324.63 9.03 0.452 26182
 26184 3 -97.86 324.54 8.91 0.443 26183
 26185 3 -97.75 324.54 8.81 0.465 26184
 26186 3 -97.62 324.63 8.71 0.49 26185
 26187 3 -97.52 324.74 8.63 0.452 26186
 26188 3 -97.47 324.93 8.52 0.274 26187
 26189 3 -97.39 324.94 8.45 0.113 26188
 26190 3 -107.23 331.9 9.37 0.839 26117
 26191 3 -107.33 331.9 9.44 0.938 26190
 26192 3 -107.44 331.98 9.56 0.945 26191
 26193 3 -107.44 331.98 9.7 0.999 26192
 26194 3 -108.16 332.89 9.21 0.455 26193
 26195 3 -108.25 332.87 9.34 0.44 26194
 26196 3 -108.36 333.08 9.36 0.457 26195
 26197 3 -107.95 333.18 9.72 0.15 26196
 26198 3 -107.95 333.39 9.73 0.182 26197
 26199 3 -107.95 333.48 9.82 0.19 26198
 26200 3 -107.75 333.68 9.95 0.169 26199
 26201 3 -107.77 333.79 10.06 0.104 26200
 26202 3 -108.66 333.08 9.2 0.488 26196
 26203 3 -108.86 332.98 9.15 0.527 26202
 26204 3 -108.95 333.16 9.26 0.494 26203
 26205 3 -109.06 333.16 9.42 0.417 26204
 26206 3 -109.16 333.27 9.61 0.408 26205
 26207 3 -109.16 333.27 9.79 0.439 26206
 26208 3 -109.25 333.36 9.93 0.443 26207
 26209 3 -109.36 333.36 10.07 0.466 26208
 26210 3 -109.36 333.25 10.28 0.394 26209
 26211 3 -109.37 333.25 10.39 0.348 26210
 26212 3 -109.46 332.96 10.7 0.125 26211
 26213 3 -109.46 332.85 10.84 0.161 26212
 26214 3 -109.56 332.85 10.97 0.19 26213
 26215 3 -109.56 332.85 11.19 0.2 26214
 26216 3 -109.54 332.75 11.4 0.174 26215
 26217 3 -109.45 332.75 11.48 0.21 26216
 26218 3 -109.54 332.55 11.62 0.166 26217
 26219 3 -109.65 332.46 11.76 0.139 26218
 26220 3 -109.74 332.35 11.89 0.144 26219
 26221 3 -109.84 332.35 12.02 0.171 26220
 26222 3 -109.84 332.36 12.14 0.186 26221
 26223 3 -109.84 332.36 12.26 0.196 26222
 26224 3 -109.93 332.36 12.42 0.16 26223
 26225 3 -110.04 332.25 12.55 0.169 26224
 26226 3 -110.13 332.15 12.7 0.184 26225
 26227 3 -110.23 332.15 12.89 0.199 26226
 26228 3 -110.23 332.05 13.04 0.205 26227
 26229 3 -110.23 331.94 13.2 0.167 26228
 26230 3 -110.32 331.94 13.39 0.139 26229
 26231 3 -110.32 331.94 13.56 0.173 26230
 26232 3 -110.32 332.05 13.71 0.197 26231
 26233 3 -110.32 332.05 13.88 0.198 26232
 26234 3 -110.43 332.05 14.06 0.215 26233
 26235 3 -110.53 332.13 14.22 0.228 26234
 26236 3 -110.53 332.13 14.43 0.199 26235
 26237 3 -110.53 332.13 14.62 0.171 26236
 26238 3 -110.62 332.34 14.75 0.177 26237
 26239 3 -110.82 332.34 14.87 0.172 26238
 26240 3 -110.82 332.43 15.04 0.181 26239
 26241 3 -111.03 332.53 15.17 0.181 26240
 26242 3 -111.12 332.42 15.28 0.206 26241
 26243 3 -111.23 332.32 15.5 0.187 26242
 26244 3 -111.32 332.42 15.67 0.17 26243
 26245 3 -111.32 332.42 15.79 0.199 26244
 26246 3 -111.43 332.32 15.95 0.157 26245
 26247 3 -111.53 332.42 16.07 0.209 26246
 26248 3 -111.62 332.31 16.21 0.238 26247
 26249 3 -111.62 332.42 16.34 0.236 26248
 26250 3 -111.71 332.42 16.5 0.25 26249
 26251 3 -111.82 332.51 16.62 0.274 26250
 26252 3 -111.82 332.51 16.77 0.368 26251
 26253 3 -111.93 332.61 16.84 0.422 26252
 26254 3 -111.93 332.71 16.96 0.438 26253
 26255 3 -112.03 332.71 17.11 0.487 26254
 26256 3 -112.01 332.61 17.29 0.494 26255
 26257 3 -112.12 332.61 17.41 0.495 26256
 26258 3 -112.21 332.5 17.52 0.498 26257
 26259 3 -112.32 332.41 17.55 0.528 26258
 26260 3 -112.51 332.3 17.59 0.527 26259
 26261 3 -112.71 332.3 17.62 0.523 26260
 26262 3 -112.82 332.3 17.73 0.523 26261
 26263 3 -112.9 332.19 17.89 0.573 26262
 26264 3 -112.9 332.1 18.09 0.601 26263
 26265 3 -112.9 331.99 18.25 0.545 26264
 26266 3 -113.01 331.99 18.36 0.529 26265
 26267 3 -112.81 332.19 18.62 0.337 26266
 26268 3 -112.71 332.6 18.68 0.204 26267
 26269 3 -112.62 332.8 18.73 0.172 26268
 26270 3 -112.62 332.9 18.74 0.121 26269
 26271 3 -112.71 331.8 18.37 0.196 26266
 26272 3 -112.71 331.99 18.37 0.243 26271
 26273 3 -112.71 332.1 18.36 0.197 26272
 26274 3 -109.37 333.66 10.53 0.156 26211
 26275 3 -109.46 333.75 10.63 0.146 26274
 26276 3 -109.46 333.85 10.73 0.11 26275
 26277 3 -106.92 331.2 10.23 0.523 26193
 26278 3 -106.81 330.49 10.55 0.186 26277
 26279 3 -106.72 330.4 10.7 0.13 26278
 26280 3 -106.7 330.2 10.81 0.128 26279
 26281 3 -106.71 330.11 10.95 0.148 26280
 26282 3 -106.62 329.91 11.1 0.234 26281
 26283 3 -106.6 329.8 11.25 0.223 26282
 26284 3 -106.6 329.71 11.42 0.217 26283
 26285 3 -106.6 329.61 11.54 0.186 26284
 26286 3 -106.71 329.5 11.73 0.175 26285
 26287 3 -106.71 329.4 11.95 0.144 26286
 26288 3 -106.7 329.3 12.03 0.117 26287
 26289 3 -106.7 329.3 12.15 0.115 26288
 26290 3 -106.7 329.1 12.34 0.129 26289
 26291 3 -106.7 328.9 12.37 0.124 26290
 26292 3 -106.68 328.8 12.44 0.139 26291
 26293 3 -106.68 328.6 12.52 0.133 26292
 26294 3 -106.68 328.49 12.61 0.159 26293
 26295 3 -106.68 328.3 12.69 0.171 26294
 26296 3 -106.78 328.1 12.87 0.208 26295
 26297 3 -106.78 327.99 13.03 0.156 26296
 26298 3 -106.78 327.9 13.17 0.17 26297
 26299 3 -106.87 327.69 13.26 0.159 26298
 26300 3 -106.87 327.6 13.37 0.141 26299
 26301 3 -106.87 327.49 13.44 0.141 26300
 26302 3 -106.87 327.4 13.62 0.163 26301
 26303 3 -106.76 327.3 13.63 0.139 26302
 26304 3 -106.76 327.19 13.72 0.129 26303
 26305 3 -106.76 326.99 13.84 0.143 26304
 26306 3 -106.85 326.79 14.01 0.14 26305
 26307 3 -106.85 326.59 14.09 0.157 26306
 26308 3 -106.95 326.49 14.17 0.17 26307
 26309 3 -106.95 326.29 14.26 0.155 26308
 26310 3 -106.95 326.18 14.32 0.138 26309
 26311 3 -107.04 325.99 14.44 0.116 26310
 26312 3 -107.13 325.88 14.54 0.129 26311
 26313 3 -107.13 325.68 14.59 0.143 26312
 26314 3 -107.23 325.49 14.69 0.153 26313
 26315 3 -107.23 325.38 14.8 0.176 26314
 26316 3 -107.32 325.17 14.84 0.166 26315
 26317 3 -107.32 325.07 15.03 0.138 26316
 26318 3 -107.43 325.07 15.11 0.143 26317
 26319 3 -107.53 324.98 15.19 0.159 26318
 26320 3 -107.62 324.78 15.29 0.131 26319
 26321 3 -107.62 324.57 15.42 0.157 26320
 26322 3 -107.71 324.48 15.61 0.216 26321
 26323 3 -107.71 324.28 15.76 0.216 26322
 26324 3 -107.6 324.07 15.96 0.132 26323
 26325 3 -107.51 323.98 16.05 0.105 26324
 26326 3 -107.51 323.78 16.25 0.137 26325
 26327 3 -107.4 323.67 16.41 0.177 26326
 26328 3 -107.29 323.48 16.59 0.188 26327
 26329 3 -107.4 323.37 16.71 0.165 26328
 26330 3 -107.38 323.17 16.86 0.15 26329
 26331 3 -107.48 323.06 16.98 0.138 26330
 26332 3 -107.48 322.86 17.16 0.143 26331
 26333 3 -107.38 322.86 17.3 0.163 26332
 26334 3 -107.48 322.76 17.48 0.145 26333
 26335 3 -107.48 322.56 17.7 0.18 26334
 26336 3 -107.48 322.56 17.8 0.237 26335
 26337 3 -107.57 322.56 17.89 0.332 26336
 26338 3 -107.68 322.36 18 0.424 26337
 26339 3 -107.68 322.36 18.11 0.48 26338
 26340 3 -107.87 322.25 18.25 0.604 26339
 26341 3 -107.96 322.25 18.34 0.642 26340
 26342 3 -107.96 322.16 18.5 0.67 26341
 26343 3 -108.07 322.25 18.66 0.709 26342
 26344 3 -108.17 322.25 18.75 0.752 26343
 26345 3 -108.26 322.16 18.84 0.764 26344
 26346 3 -108.37 321.75 18.91 0.59 26345
 26347 3 -108.35 321.65 19.04 0.484 26346
 26348 3 -108.57 321.85 19.05 0.401 26347
 26349 3 -99.28 320.43 0.98 0.703 25960
 26350 3 -99.45 320.33 0.92 0.689 26349
 26351 3 -99.56 320.23 0.91 0.709 26350
 26352 3 -99.78 320.23 0.91 0.7 26351
 26353 3 -99.87 320.03 0.99 0.718 26352
 26354 3 -100.06 319.92 0.96 0.723 26353
 26355 3 -100.17 319.72 0.98 0.715 26354
 26356 3 -100.42 319.81 0.87 0.685 26355
 26357 3 -100.55 319.72 0.99 0.634 26356
 26358 3 -100.5 319.41 0.81 0.727 26357
 26359 3 -100.56 319.22 1.03 0.76 26358
 26360 3 -100.67 319.11 1.05 0.727 26359
 26361 3 -100.7 318.91 0.82 0.79 26360
 26362 3 -100.75 318.52 0.99 0.769 26361
 26363 3 -100.83 318.52 0.73 0.744 26362
 26364 3 -100.97 318.3 0.9 0.762 26363
 26365 3 -101.09 318.21 0.87 0.734 26364
 26366 3 -101.22 318.1 0.87 0.731 26365
 26367 3 -101.48 318.1 0.91 0.693 26366
 26368 3 -101.66 317.9 0.9 0.666 26367
 26369 3 -101.81 317.7 0.95 0.644 26368
 26370 3 -102.02 317.7 0.97 0.659 26369
 26371 3 -102.22 317.49 1.11 0.615 26370
 26372 3 -102.33 317.39 1.1 0.571 26371
 26373 3 -102.48 317.09 1.39 0.514 26372
 26374 3 -102.56 316.98 1.52 0.563 26373
 26375 3 -102.72 316.89 1.65 0.56 26374
 26376 3 -102.86 316.78 1.72 0.649 26375
 26377 3 -102.98 316.78 1.82 0.669 26376
 26378 3 -103.16 316.67 1.86 0.691 26377
 26379 3 -103.23 316.58 2.04 0.712 26378
 26380 3 -103.33 316.48 2.11 0.721 26379
 26381 3 -102.83 316.28 2.86 0.306 26380
 26382 3 -102.7 316.17 3.15 0.305 26381
 26383 3 -102.72 316.28 3.36 0.29 26382
 26384 3 -102.75 316.17 3.55 0.311 26383
 26385 3 -102.72 316.17 3.71 0.361 26384
 26386 3 -102.75 316.08 3.88 0.36 26385
 26387 3 -102.72 315.98 4.06 0.375 26386
 26388 3 -102.77 315.98 4.3 0.399 26387
 26389 3 -102.81 315.97 4.5 0.367 26388
 26390 3 -102.92 315.86 4.68 0.357 26389
 26391 3 -102.95 315.66 4.91 0.353 26390
 26392 3 -102.95 315.77 5.06 0.34 26391
 26393 3 -102.83 315.56 5.29 0.306 26392
 26394 3 -102.78 315.47 5.47 0.269 26393
 26395 3 -102.72 315.36 5.67 0.288 26394
 26396 3 -102.66 315.36 5.85 0.268 26395
 26397 3 -102.67 315.27 5.97 0.276 26396
 26398 3 -102.73 315.27 6.14 0.352 26397
 26399 3 -102.75 315.16 6.3 0.33 26398
 26400 3 -103.08 315.16 6.39 0.321 26399
 26401 3 -103.16 315.16 6.55 0.286 26400
 26402 3 -103.33 315.05 6.66 0.318 26401
 26403 3 -103.42 314.96 6.8 0.339 26402
 26404 3 -103.45 314.85 6.96 0.362 26403
 26405 3 -103.45 314.66 7.16 0.395 26404
 26406 3 -103.5 314.54 7.29 0.392 26405
 26407 3 -103.61 314.35 7.42 0.388 26406
 26408 3 -103.7 314.24 7.56 0.377 26407
 26409 3 -103.78 314.04 7.71 0.406 26408
 26410 3 -103.89 313.95 7.93 0.385 26409
 26411 3 -103.97 313.84 8.06 0.387 26410
 26412 3 -104 313.73 8.21 0.389 26411
 26413 3 -104.02 313.64 8.33 0.451 26412
 26414 3 -104.03 313.43 8.44 0.424 26413
 26415 3 -104.03 313.23 8.54 0.444 26414
 26416 3 -103.98 313.04 8.62 0.325 26415
 26417 3 -104.06 312.93 8.66 0.353 26416
 26418 3 -104.14 312.84 8.76 0.381 26417
 26419 3 -104.2 312.64 8.79 0.441 26418
 26420 3 -104.28 312.54 8.83 0.511 26419
 26421 3 -104.47 312.42 8.88 0.588 26420
 26422 3 -104.56 312.23 8.97 0.665 26421
 26423 3 -104.67 312.12 8.97 0.685 26422
 26424 3 -104.67 311.92 9.06 0.729 26423
 26425 3 -104.67 311.83 9.13 0.776 26424
 26426 3 -104.77 311.73 9.05 0.822 26425
 26427 3 -104.75 311.53 9.19 0.824 26426
 26428 3 -104.75 311.42 9.21 0.835 26427
 26429 3 -104.86 311.33 9.23 0.822 26428
 26430 3 -104.86 311.12 9.46 0.827 26429
 26431 3 -104.95 311.03 9.54 0.772 26430
 26432 3 -104.95 311.03 9.76 0.747 26431
 26433 3 -104.95 310.91 9.85 0.695 26432
 26434 3 -104.95 310.81 10.07 0.624 26433
 26435 3 -104.95 310.61 10.15 0.573 26434
 26436 3 -104.83 310.42 10.28 0.52 26435
 26437 3 -104.73 310.34 10.46 0.485 26436
 26438 3 -104.64 310.24 10.86 0.422 26437
 26439 3 -104.62 310.03 10.94 0.434 26438
 26440 3 -104.53 309.93 11.05 0.484 26439
 26441 3 -104.62 309.92 11.18 0.501 26440
 26442 3 -104.62 309.82 11.3 0.528 26441
 26443 3 -104.62 309.73 11.46 0.546 26442
 26444 3 -104.52 309.62 11.61 0.541 26443
 26445 3 -104.61 309.62 11.72 0.531 26444
 26446 3 -104.52 309.42 11.88 0.469 26445
 26447 3 -104.31 309.24 12.05 0.442 26446
 26448 3 -104.31 309.03 12.21 0.397 26447
 26449 3 -104.17 308.84 12.52 0.399 26448
 26450 3 -104.2 308.62 12.7 0.427 26449
 26451 3 -104.2 308.53 12.85 0.436 26450
 26452 3 -104.3 308.42 12.99 0.456 26451
 26453 3 -104.3 308.32 13.14 0.441 26452
 26454 3 -104.3 308.23 13.35 0.437 26453
 26455 3 -104.28 308.23 13.66 0.408 26454
 26456 3 -104.28 308.03 13.93 0.398 26455
 26457 3 -104.28 308.03 14.07 0.39 26456
 26458 3 -104.19 307.82 14.27 0.388 26457
 26459 3 -104.16 307.62 14.37 0.41 26458
 26460 3 -104.14 307.53 14.48 0.401 26459
 26461 3 -104.11 307.42 14.65 0.385 26460
 26462 3 -104.08 307.32 14.81 0.367 26461
 26463 3 -104.07 307.12 14.95 0.352 26462
 26464 3 -104.09 306.92 15.07 0.344 26463
 26465 3 -104.12 306.73 15.22 0.341 26464
 26466 3 -104.18 306.72 15.38 0.32 26465
 26467 3 -104.26 306.61 15.49 0.296 26466
 26468 3 -104.26 306.31 15.56 0.341 26467
 26469 3 -104.37 306.31 15.61 0.345 26468
 26470 3 -104.46 306.11 15.76 0.347 26469
 26471 3 -104.46 306.01 15.87 0.352 26470
 26472 3 -104.46 305.81 15.99 0.351 26471
 26473 3 -104.46 305.72 16.08 0.367 26472
 26474 3 -104.45 305.51 16.21 0.4 26473
 26475 3 -104.24 305.31 16.31 0.343 26474
 26476 3 -104.15 305.01 16.4 0.32 26475
 26477 3 -104.09 304.81 16.46 0.306 26476
 26478 3 -104.1 304.61 16.56 0.293 26477
 26479 3 -104.09 304.51 16.67 0.295 26478
 26480 3 -104.09 304.42 16.74 0.309 26479
 26481 3 -104.06 304.22 16.85 0.295 26480
 26482 3 -104.12 304.01 16.94 0.332 26481
 26483 3 -104.23 303.92 17.03 0.37 26482
 26484 3 -104.32 303.81 17.06 0.429 26483
 26485 3 -104.32 303.72 17.15 0.47 26484
 26486 3 -104.32 303.61 17.24 0.516 26485
 26487 3 -104.42 303.41 17.37 0.551 26486
 26488 3 -104.42 303.3 17.46 0.56 26487
 26489 3 -104.31 303.11 17.58 0.593 26488
 26490 3 -104.31 303 17.63 0.626 26489
 26491 3 -104.4 302.91 17.62 0.635 26490
 26492 3 -105.21 302.6 17.15 0.203 26491
 26493 3 -105.21 302.4 17.06 0.208 26492
 26494 3 -105.31 302.3 16.97 0.17 26493
 26495 3 -105.4 302.1 16.92 0.187 26494
 26496 3 -105.4 301.99 16.92 0.199 26495
 26497 3 -105.49 301.8 16.96 0.195 26496
 26498 3 -105.4 301.6 17.01 0.16 26497
 26499 3 -105.48 301.4 17.03 0.149 26498
 26500 3 -105.59 301.3 17.08 0.163 26499
 26501 3 -105.59 301.1 17.22 0.204 26500
 26502 3 -105.68 300.9 17.28 0.21 26501
 26503 3 -105.68 300.8 17.33 0.191 26502
 26504 3 -105.78 300.68 17.4 0.164 26503
 26505 3 -105.87 300.59 17.53 0.191 26504
 26506 3 -105.98 300.38 17.58 0.153 26505
 26507 3 -105.96 300.29 17.81 0.153 26506
 26508 3 -106.07 300.18 17.88 0.17 26507
 26509 3 -106.07 300.09 17.99 0.171 26508
 26510 3 -106.17 300.09 18.17 0.193 26509
 26511 3 -106.26 299.98 18.31 0.181 26510
 26512 3 -106.37 299.87 18.4 0.178 26511
 26513 3 -106.46 299.87 18.49 0.184 26512
 26514 3 -106.56 299.78 18.67 0.187 26513
 26515 3 -106.56 299.78 18.81 0.19 26514
 26516 3 -106.76 299.76 18.92 0.192 26515
 26517 3 -106.85 299.56 19.05 0.201 26516
 26518 3 -106.85 299.47 19.1 0.194 26517
 26519 3 -106.95 299.36 19.24 0.206 26518
 26520 3 -107.04 299.36 19.4 0.204 26519
 26521 3 -107.24 299.26 19.49 0.211 26520
 26522 3 -107.34 299.25 19.56 0.189 26521
 26523 3 -107.45 299.16 19.65 0.195 26522
 26524 3 -107.65 299.16 19.76 0.209 26523
 26525 3 -107.74 299.05 19.8 0.219 26524
 26526 3 -107.95 299.05 19.87 0.233 26525
 26527 3 -108.04 299.05 19.92 0.249 26526
 26528 3 -108.15 299.05 20.01 0.372 26527
 26529 3 -108.15 299.05 20.12 0.486 26528
 26530 3 -108.34 299.05 20.24 0.75 26529
 26531 3 -108.34 298.85 20.31 0.851 26530
 26532 3 -108.54 298.84 20.37 0.882 26531
 26533 3 -108.54 298.74 20.49 0.933 26532
 26534 3 -108.43 298.35 20.67 0.778 26533
 26535 3 -108.62 298.24 20.74 0.762 26534
 26536 3 -108.82 298.13 20.65 0.698 26535
 26537 3 -108.93 298.04 20.78 0.649 26536
 26538 3 -108.93 297.93 20.85 0.649 26537
 26539 3 -109.01 297.74 20.9 0.615 26538
 26540 3 -109.12 297.73 21.05 0.589 26539
 26541 3 -109.12 297.62 21.15 0.557 26540
 26542 3 -109.12 297.53 21.3 0.533 26541
 26543 3 -109.12 297.32 21.31 0.429 26542
 26544 3 -109.1 297.23 21.44 0.345 26543
 26545 3 -109.1 297.03 21.49 0.293 26544
 26546 3 -109.21 296.92 21.56 0.228 26545
 26547 3 -109.31 296.82 21.69 0.212 26546
 26548 3 -109.29 296.62 21.76 0.191 26547
 26549 3 -109.29 296.53 21.85 0.207 26548
 26550 3 -109.4 296.42 21.99 0.205 26549
 26551 3 -109.4 296.32 22.17 0.253 26550
 26552 3 -109.4 296.23 22.35 0.271 26551
 26553 3 -109.48 296.01 22.56 0.233 26552
 26554 3 -109.48 295.81 22.65 0.188 26553
 26555 3 -109.68 295.61 22.78 0.163 26554
 26556 3 -109.68 295.42 22.99 0.206 26555
 26557 3 -109.68 295.42 23.1 0.21 26556
 26558 3 -109.68 295.31 23.31 0.228 26557
 26559 3 -109.67 295.11 23.53 0.203 26558
 26560 3 -109.67 295.01 23.69 0.209 26559
 26561 3 -109.67 294.92 23.76 0.189 26560
 26562 3 -109.67 294.72 23.85 0.19 26561
 26563 3 -109.76 294.61 23.96 0.156 26562
 26564 3 -109.76 294.5 24.06 0.185 26563
 26565 3 -109.76 294.41 24.22 0.189 26564
 26566 3 -109.76 294.3 24.31 0.227 26565
 26567 3 -109.76 294.11 24.49 0.226 26566
 26568 3 -109.74 294 24.63 0.212 26567
 26569 3 -109.65 294 24.88 0.214 26568
 26570 3 -109.65 294.11 25.12 0.256 26569
 26571 3 -109.65 294.21 25.31 0.236 26570
 26572 3 -109.74 294.21 25.56 0.287 26571
 26573 3 -109.74 294.21 25.81 0.219 26572
 26574 3 -109.84 294.21 26.03 0.194 26573
 26575 3 -109.95 294.19 26.28 0.215 26574
 26576 3 -109.95 294.19 26.51 0.252 26575
 26577 3 -110.04 294.3 26.76 0.216 26576
 26578 3 -110.04 294.3 27.03 0.191 26577
 26579 3 -110.04 294.19 27.17 0.223 26578
 26580 3 -110.04 294.19 27.35 0.208 26579
 26581 3 -110.04 294.1 27.51 0.216 26580
 26582 3 -110.04 294.19 27.67 0.275 26581
 26583 3 -110.04 294.19 27.83 0.299 26582
 26584 3 -110.34 293.79 27.78 0.176 26583
 26585 3 -110.43 293.68 27.9 0.157 26584
 26586 3 -110.53 293.59 27.99 0.149 26585
 26587 3 -110.62 293.59 28.08 0.149 26586
 26588 3 -110.73 293.49 28.15 0.153 26587
 26589 3 -110.82 293.48 28.22 0.166 26588
 26590 3 -110.93 293.37 28.31 0.179 26589
 26591 3 -111.03 293.37 28.38 0.156 26590
 26592 3 -111.12 293.28 28.44 0.131 26591
 26593 3 -111.21 293.17 28.49 0.157 26592
 26594 3 -111.32 293.17 28.6 0.164 26593
 26595 3 -111.42 293.06 28.69 0.191 26594
 26596 3 -111.51 292.97 28.76 0.181 26595
 26597 3 -111.62 292.97 28.87 0.179 26596
 26598 3 -111.71 292.86 28.99 0.179 26597
 26599 3 -111.81 292.76 29.1 0.164 26598
 26600 3 -111.9 292.76 29.15 0.175 26599
 26601 3 -112.01 292.75 29.26 0.152 26600
 26602 3 -112.1 292.75 29.38 0.14 26601
 26603 3 -112.1 292.75 29.56 0.19 26602
 26604 3 -112.21 292.75 29.69 0.21 26603
 26605 3 -112.31 292.75 29.83 0.206 26604
 26606 3 -112.4 292.86 29.96 0.225 26605
 26607 3 -112.51 292.74 30.03 0.233 26606
 26608 3 -112.6 292.74 30.12 0.23 26607
 26609 3 -112.71 292.85 30.21 0.241 26608
 26610 3 -112.9 292.74 30.28 0.248 26609
 26611 3 -113.01 292.74 30.35 0.317 26610
 26612 3 -113.1 292.84 30.38 0.374 26611
 26613 3 -113.21 292.84 30.47 0.467 26612
 26614 3 -113.4 292.93 30.47 0.544 26613
 26615 3 -113.51 292.93 30.51 0.623 26614
 26616 3 -113.6 293.04 30.53 0.708 26615
 26617 3 -113.71 293.04 30.56 0.787 26616
 26618 3 -113.62 293.43 29.63 0.147 26617
 26619 3 -113.51 293.43 29.44 0.121 26618
 26620 3 -113.51 293.43 29.24 0.102 26619
 26621 3 -113.42 293.43 29.06 0.107 26620
 26622 3 -113.43 293.44 28.94 0.121 26621
 26623 3 -113.42 293.35 28.85 0.181 26622
 26624 3 -113.42 293.24 28.72 0.171 26623
 26625 3 -113.32 293.05 28.65 0.133 26624
 26626 3 -113.21 292.94 28.49 0.124 26625
 26627 3 -113.32 292.94 28.33 0.157 26626
 26628 3 -113.32 292.85 28.19 0.143 26627
 26629 3 -113.81 292.92 30.76 0.789 26617
 26630 3 -113.62 293.43 30.94 0.563 26629
 26631 3 -113.62 294.24 30.62 0.166 26630
 26632 3 -113.62 294.34 30.6 0.145 26631
 26633 3 -113.73 294.54 30.53 0.144 26632
 26634 3 -113.73 294.63 30.4 0.165 26633
 26635 3 -113.84 294.82 30.31 0.214 26634
 26636 3 -113.93 294.92 30.24 0.244 26635
 26637 3 -113.93 295.12 30.17 0.288 26636
 26638 3 -113.93 295.23 30.15 0.344 26637
 26639 3 -114.04 295.42 30.06 0.352 26638
 26640 3 -114.15 295.53 30.01 0.396 26639
 26641 3 -114.15 295.62 29.92 0.465 26640
 26642 3 -114.24 295.82 29.88 0.501 26641
 26643 3 -114.15 295.92 29.83 0.466 26642
 26644 3 -114.26 296.03 29.87 0.454 26643
 26645 3 -114.06 296.23 30.3 0.203 26644
 26646 3 -113.96 296.32 30.35 0.044 26645
 26647 3 -114.35 295.92 29.47 0.297 26644
 26648 3 -114.46 295.92 29.33 0.219 26647
 26649 3 -113.72 293.12 31.28 0.339 26630
 26650 3 -113.72 293.03 31.42 0.088 26649
 26651 3 -114.4 291.92 30.56 0.281 26629
 26652 3 -114.59 291.92 30.72 0.299 26651
 26653 3 -114.7 292.01 30.85 0.385 26652
 26654 3 -114.7 292.01 31.03 0.483 26653
 26655 3 -114.9 292.11 31.08 0.601 26654
 26656 3 -115.09 292.11 31.08 0.69 26655
 26657 3 -115.1 292.11 31.24 0.751 26656
 26658 3 -115.21 292.21 31.28 0.768 26657
 26659 3 -115.3 292.3 31.33 0.761 26658
 26660 3 -115.49 292.11 31.35 0.683 26659
 26661 3 -115.6 292 31.37 0.674 26660
 26662 3 -115.6 292 31.51 0.729 26661
 26663 3 -115.1 292.11 32.29 0.185 26662
 26664 3 -115.19 291.91 32.4 0.226 26663
 26665 3 -115.19 292 32.55 0.29 26664
 26666 3 -115.39 292.3 32.58 0.16 26665
 26667 3 -115.39 292.4 32.65 0.149 26666
 26668 3 -115.49 292.6 32.86 0.063 26667
 26669 3 -114.99 291.91 32.73 0.279 26665
 26670 3 -114.88 291.8 32.87 0.382 26669
 26671 3 -114.79 291.71 32.91 0.459 26670
 26672 3 -114.08 291.72 33.02 0.11 26671
 26673 3 -113.99 291.61 33.05 0.000125 26672
 26674 3 -114.88 291.5 33.12 0.612 26671
 26675 3 -115.19 291.5 33.19 0.566 26674
 26676 3 -115.19 291.4 33.3 0.637 26675
 26677 3 -115.18 291.3 33.41 0.662 26676
 26678 3 -115.38 291.3 33.48 0.644 26677
 26679 3 -115.58 291.1 33.45 0.515 26678
 26680 3 -115.77 291.19 33.47 0.519 26679
 26681 3 -114.39 292.21 33.55 0.114 26674
 26682 3 -114.29 292.22 33.68 0.165 26681
 26683 3 -114.19 292.22 33.8 0.158 26682
 26684 3 -114.19 292.22 33.98 0.186 26683
 26685 3 -114.08 292.22 34.27 0.113 26684
 26686 3 -114.08 292.11 34.47 0.095 26685
 26687 3 -113.99 292.01 34.5 0.115 26686
 26688 3 -113.88 291.81 34.55 0.078 26687
 26689 3 -113.77 291.72 34.64 0.101 26688
 26690 3 -113.68 291.61 34.7 0.163 26689
 26691 3 -113.47 291.51 34.72 0.154 26690
 26692 3 -113.38 291.42 34.84 0.167 26691
 26693 3 -113.27 291.31 34.97 0.149 26692
 26694 3 -113.16 291.23 35.15 0.073 26693
 26695 3 -113.07 291.12 35.3 0.135 26694
 26696 3 -112.97 290.92 35.14 0.114 26695
 26697 3 -112.77 290.92 35.02 0.065 26696
 26698 3 -112.66 290.92 35.05 0.116 26697
 26699 3 -112.47 291.13 34.93 0.105 26698
 26700 3 -112.47 291.24 34.83 0.124 26699
 26701 3 -112.47 291.34 34.79 0.000125 26700
 26702 3 -113.16 291.01 35.44 0.081 26695
 26703 3 -113.16 290.92 35.54 0.138 26702
 26704 3 -113.16 290.92 35.68 0.142 26703
 26705 3 -113.16 291.01 35.91 0.047 26704
 26706 3 -113.27 291.01 35.98 0.09 26705
 26707 3 -115.3 292.21 31.67 0.111 26662
 26708 3 -115.11 293.11 31.65 0.173 26659
 26709 3 -115.02 293.21 31.72 0.17 26708
 26710 3 -115.02 293.41 31.82 0.161 26709
 26711 3 -115.02 293.5 31.94 0.237 26710
 26712 3 -115.02 293.61 32.09 0.283 26711
 26713 3 -115.11 293.61 32.27 0.346 26712
 26714 3 -115.11 293.61 32.4 0.409 26713
 26715 3 -115.11 293.71 32.5 0.481 26714
 26716 3 -115.22 293.61 32.57 0.601 26715
 26717 3 -115.22 293.8 32.64 0.682 26716
 26718 3 -115.22 293.8 32.79 0.76 26717
 26719 3 -115.22 293.91 32.87 0.784 26718
 26720 3 -115.22 294 33.07 0.704 26719
 26721 3 -115.32 294.1 33.18 0.686 26720
 26722 3 -115.41 293.19 33.5 0.226 26721
 26723 3 -115.43 294.49 33.22 0.459 26721
 26724 3 -115.52 294.69 33.15 0.385 26723
 26725 3 -115.63 294.9 33.11 0.288 26724
 26726 3 -115.74 295.19 32.92 0.218 26725
 26727 3 -115.74 295.4 32.93 0.201 26726
 26728 3 -115.94 295.4 33.04 0.103 26727
 26729 3 -109.73 294.4 28.06 0.169 26583
 26730 3 -109.73 294.6 28.17 0.163 26729
 26731 3 -109.73 294.69 28.37 0.159 26730
 26732 3 -109.74 294.8 28.53 0.159 26731
 26733 3 -109.74 294.9 28.65 0.167 26732
 26734 3 -109.65 295.1 28.69 0.19 26733
 26735 3 -109.65 295.19 28.76 0.191 26734
 26736 3 -109.65 295.19 28.92 0.148 26735
 26737 3 -109.54 295.3 29.05 0.186 26736
 26738 3 -109.54 295.3 29.19 0.195 26737
 26739 3 -109.45 295.4 29.38 0.178 26738
 26740 3 -109.45 295.4 29.58 0.169 26739
 26741 3 -109.45 295.4 29.76 0.177 26740
 26742 3 -109.45 295.4 29.92 0.236 26741
 26743 3 -109.45 295.4 30.06 0.258 26742
 26744 3 -109.54 295.29 30.19 0.299 26743
 26745 3 -109.54 295.29 30.37 0.353 26744
 26746 3 -109.43 295.18 30.55 0.362 26745
 26747 3 -109.44 295.18 30.74 0.357 26746
 26748 3 -109.35 295.18 30.87 0.354 26747
 26749 3 -109.24 295.19 30.96 0.328 26748
 26750 3 -109.24 295.19 31.08 0.305 26749
 26751 3 -109.24 295.18 31.26 0.311 26750
 26752 3 -109.24 295.09 31.4 0.309 26751
 26753 3 -109.13 295.09 31.55 0.284 26752
 26754 3 -109.13 294.99 31.69 0.272 26753
 26755 3 -109.04 295.09 31.91 0.299 26754
 26756 3 -109.04 295.09 32.08 0.347 26755
 26757 3 -108.94 295.1 32.22 0.36 26756
 26758 3 -109.13 295.29 32.44 0.37 26757
 26759 3 -109.13 295.18 32.51 0.387 26758
 26760 3 -109.04 295.09 32.58 0.398 26759
 26761 3 -109.04 295.18 32.79 0.458 26760
 26762 3 -109.13 295.49 33 0.476 26761
 26763 3 -109.04 295.38 33.15 0.517 26762
 26764 3 -109.04 295.49 33.29 0.529 26763
 26765 3 -108.94 295.49 33.44 0.507 26764
 26766 3 -109.24 295.49 33.55 0.156 26765
 26767 3 -109.13 295.49 33.51 0.224 26766
 26768 3 -109.04 295.68 33.47 0.114 26767
 26769 3 -108.94 295.49 33.64 0.503 26765
 26770 3 -108.94 295.59 33.77 0.484 26769
 26771 3 -108.94 295.59 33.97 0.411 26770
 26772 3 -108.83 295.49 34.15 0.377 26771
 26773 3 -108.83 295.38 34.33 0.353 26772
 26774 3 -108.83 295.29 34.51 0.334 26773
 26775 3 -108.83 295.29 34.69 0.31 26774
 26776 3 -108.93 295.29 34.94 0.246 26775
 26777 3 -109.02 295.28 35.19 0.19 26776
 26778 3 -109.02 295.37 35.37 0.199 26777
 26779 3 -109.02 295.37 35.62 0.186 26778
 26780 3 -109.13 295.48 35.8 0.184 26779
 26781 3 -109.13 295.37 35.97 0.176 26780
 26782 3 -109.22 295.37 36.16 0.235 26781
 26783 3 -109.43 295.47 36.37 0.216 26782
 26784 3 -109.52 295.47 36.72 0.188 26783
 26785 3 -109.52 295.47 36.91 0.187 26784
 26786 3 -109.61 295.47 37.26 0.17 26785
 26787 3 -109.72 295.47 37.37 0.218 26786
 26788 3 -109.72 295.55 37.62 0.211 26787
 26789 3 -109.72 295.66 37.91 0.193 26788
 26790 3 -109.82 295.55 38.15 0.142 26789
 26791 3 -109.72 295.46 38.4 0.139 26790
 26792 3 -109.8 295.46 38.62 0.15 26791
 26793 3 -109.8 295.46 38.83 0.138 26792
 26794 3 -109.91 295.46 39.01 0.118 26793
 26795 3 -110 295.55 39.16 0.123 26794
 26796 3 -109.91 295.66 39.3 0.169 26795
 26797 3 -109.91 295.65 39.5 0.173 26796
 26798 3 -110 295.65 39.72 0.197 26797
 26799 3 -110.1 295.74 39.94 0.212 26798
 26800 3 -110.1 295.74 40.14 0.206 26799
 26801 3 -110 295.65 40.36 0.177 26800
 26802 3 -110 295.65 40.54 0.183 26801
 26803 3 -110 295.65 40.73 0.144 26802
 26804 3 -109.99 295.55 40.97 0.124 26803
 26805 3 -109.99 295.44 41.15 0.142 26804
 26806 3 -109.99 295.44 41.34 0.133 26805
 26807 3 -109.99 295.44 41.5 0.14 26806
 26808 3 -109.99 295.35 41.69 0.15 26807
 26809 3 -109.99 295.34 41.84 0.143 26808
 26810 3 -109.89 295.35 41.97 0.143 26809
 26811 3 -109.88 295.35 42.12 0.126 26810
 26812 3 -109.88 295.24 42.26 0.127 26811
 26813 3 -109.88 295.13 42.47 0.138 26812
 26814 3 -109.88 295.13 42.59 0.126 26813
 26815 3 -109.79 295.04 42.72 0.152 26814
 26816 3 -109.79 295.04 42.84 0.144 26815
 26817 3 -109.77 294.94 43.01 0.154 26816
 26818 3 -109.68 294.94 43.19 0.163 26817
 26819 3 -109.68 294.85 43.33 0.189 26818
 26820 3 -109.68 294.75 43.5 0.175 26819
 26821 3 -109.68 294.75 43.69 0.176 26820
 26822 3 -109.58 294.75 43.86 0.172 26821
 26823 3 -109.58 294.75 44.01 0.146 26822
 26824 3 -109.58 294.75 44.2 0.136 26823
 26825 3 -109.47 294.64 44.36 0.131 26824
 26826 3 -109.48 294.64 44.57 0.162 26825
 26827 3 -109.48 294.55 44.75 0.148 26826
 26828 3 -109.37 294.55 44.93 0.162 26827
 26829 3 -109.37 294.55 45.09 0.135 26828
 26830 3 -109.28 294.55 45.26 0.164 26829
 26831 3 -109.17 294.55 45.47 0.208 26830
 26832 3 -109.08 294.55 45.65 0.227 26831
 26833 3 -109.06 294.55 45.93 0.203 26832
 26834 3 -108.86 294.44 46.19 0.141 26833
 26835 3 -108.76 294.35 46.33 0.128 26834
 26836 3 -108.76 294.35 46.47 0.124 26835
 26837 3 -108.76 294.35 46.61 0.113 26836
 26838 3 -108.67 294.25 46.73 0.152 26837
 26839 3 -108.56 294.25 46.83 0.153 26838
 26840 3 -108.56 294.16 46.97 0.148 26839
 26841 3 -108.45 294.16 47.11 0.141 26840
 26842 3 -108.45 294.06 47.33 0.16 26841
 26843 3 -108.45 294.05 47.45 0.197 26842
 26844 3 -108.25 293.95 47.61 0.161 26843
 26845 3 -108.25 293.86 47.69 0.167 26844
 26846 3 -108.15 293.86 47.84 0.194 26845
 26847 3 -108.05 293.75 47.91 0.189 26846
 26848 3 -107.95 293.75 48.08 0.172 26847
 26849 3 -107.84 293.66 48.22 0.165 26848
 26850 3 -107.75 293.66 48.37 0.144 26849
 26851 3 -107.64 293.56 48.5 0.142 26850
 26852 3 -107.55 293.56 48.68 0.184 26851
 26853 3 -107.45 293.66 48.83 0.146 26852
 26854 3 -107.34 293.75 48.94 0.18 26853
 26855 3 -107.34 293.75 49.14 0.155 26854
 26856 3 -107.34 293.75 49.26 0.144 26855
 26857 3 -107.25 293.75 49.4 0.15 26856
 26858 3 -107.25 293.75 49.52 0.137 26857
 26859 3 -107.14 293.86 49.76 0.158 26858
 26860 3 -107.14 293.86 49.94 0.153 26859
 26861 3 -107.03 293.86 50.11 0.181 26860
 26862 3 -106.94 293.87 50.26 0.196 26861
 26863 3 -106.94 293.86 50.39 0.197 26862
 26864 3 -106.84 293.87 50.57 0.191 26863
 26865 3 -106.73 293.76 50.77 0.156 26864
 26866 3 -106.64 293.87 50.9 0.125 26865
 26867 3 -106.64 293.87 51.05 0.141 26866
 26868 3 -106.64 293.87 51.19 0.14 26867
 26869 3 -106.53 293.87 51.32 0.127 26868
 26870 3 -106.53 293.87 51.43 0.147 26869
 26871 3 -106.34 293.87 51.66 0.145 26870
 26872 3 -106.34 293.87 51.79 0.154 26871
 26873 3 -106.34 293.97 51.94 0.129 26872
 26874 3 -106.23 293.97 52.08 0.156 26873
 26875 3 -106.12 293.87 52.29 0.167 26874
 26876 3 -106.03 293.97 52.41 0.167 26875
 26877 3 -105.92 293.97 52.55 0.152 26876
 26878 3 -105.83 293.97 52.66 0.176 26877
 26879 3 -105.73 293.97 52.84 0.184 26878
 26880 3 -105.62 294.06 53.07 0.219 26879
 26881 3 -105.62 294.17 53.26 0.245 26880
 26882 3 -105.62 294.17 53.45 0.275 26881
 26883 3 -105.53 294.17 53.65 0.29 26882
 26884 3 -105.53 294.26 53.87 0.292 26883
 26885 3 -105.42 294.26 54.05 0.361 26884
 26886 3 -105.42 294.37 54.25 0.392 26885
 26887 3 -105.33 294.37 54.4 0.387 26886
 26888 3 -105.12 294.47 54.51 0.413 26887
 26889 3 -105.12 294.47 54.65 0.456 26888
 26890 3 -104.92 294.48 54.77 0.445 26889
 26891 3 -104.83 294.57 54.97 0.395 26890
 26892 3 -104.83 294.57 55.08 0.308 26891
 26893 3 -104.62 294.68 55.14 0.16 26892
 26894 3 -104.09 302.81 17.85 0.48 26491
 26895 3 -103.73 302.42 18.03 0.385 26894
 26896 3 -103.57 302.31 18.1 0.375 26895
 26897 3 -103.48 302.11 18.15 0.362 26896
 26898 3 -103.38 302.01 18.21 0.356 26897
 26899 3 -103.29 301.82 18.19 0.336 26898
 26900 3 -103.18 301.62 18.33 0.321 26899
 26901 3 -103.07 301.42 18.4 0.342 26900
 26902 3 -102.85 301.23 18.51 0.246 26901
 26903 3 -102.76 301.12 18.51 0.277 26902
 26904 3 -102.71 300.92 18.58 0.299 26903
 26905 3 -102.68 300.82 18.55 0.276 26904
 26906 3 -102.62 300.53 18.76 0.235 26905
 26907 3 -102.38 300.43 18.81 0.3 26906
 26908 3 -102.2 300.24 19.06 0.278 26907
 26909 3 -102.15 299.93 19.1 0.397 26908
 26910 3 -102.01 299.84 19.22 0.447 26909
 26911 3 -101.98 299.74 19.31 0.5 26910
 26912 3 -101.9 299.63 19.38 0.55 26911
 26913 3 -101.79 299.43 19.46 0.604 26912
 26914 3 -101.79 299.24 19.56 0.643 26913
 26915 3 -101.84 299.13 19.65 0.703 26914
 26916 3 -101.87 298.93 19.62 0.754 26915
 26917 3 -101.73 298.74 19.69 0.776 26916
 26918 3 -101.68 298.63 19.74 0.83 26917
 26919 3 -101.65 298.43 19.67 0.882 26918
 26920 3 -101.63 298.24 19.62 0.924 26919
 26921 3 -101.6 298.13 19.6 0.965 26920
 26922 3 -101.4 298.24 20.4 0.601 26921
 26923 3 -101.32 298.04 20.49 0.549 26922
 26924 3 -101.4 297.93 20.67 0.517 26923
 26925 3 -101.31 297.84 20.83 0.5 26924
 26926 3 -101.23 297.63 20.94 0.47 26925
 26927 3 -101.21 297.54 21.13 0.457 26926
 26928 3 -101.21 297.43 21.31 0.466 26927
 26929 3 -101.23 297.34 21.46 0.426 26928
 26930 3 -101.18 297.13 21.58 0.41 26929
 26931 3 -101.18 297.04 21.72 0.43 26930
 26932 3 -101.18 296.93 21.78 0.431 26931
 26933 3 -101.18 296.74 21.88 0.465 26932
 26934 3 -101.12 296.63 22.02 0.531 26933
 26935 3 -101.12 296.54 22.11 0.617 26934
 26936 3 -101.12 296.43 22.16 0.66 26935
 26937 3 -101.12 296.34 22.31 0.697 26936
 26938 3 -101.12 296.24 22.45 0.709 26937
 26939 3 -101.15 296.13 22.59 0.728 26938
 26940 3 -101.18 295.93 22.66 0.712 26939
 26941 3 -101.28 295.93 22.84 0.742 26940
 26942 3 -101.21 295.74 22.93 0.716 26941
 26943 3 -101.26 295.62 23.04 0.733 26942
 26944 3 -100.81 294.93 22.52 0.408 26943
 26945 3 -100.76 294.74 22.47 0.375 26944
 26946 3 -100.73 294.54 22.47 0.337 26945
 26947 3 -100.73 294.43 22.48 0.332 26946
 26948 3 -100.81 294.24 22.61 0.408 26947
 26949 3 -100.79 294.24 22.75 0.433 26948
 26950 3 -100.73 294.04 22.84 0.463 26949
 26951 3 -100.65 293.93 22.89 0.474 26950
 26952 3 -100.62 293.84 22.98 0.428 26951
 26953 3 -100.62 293.63 23.09 0.406 26952
 26954 3 -100.62 293.63 23.36 0.403 26953
 26955 3 -100.67 293.54 23.45 0.42 26954
 26956 3 -100.65 293.34 23.43 0.337 26955
 26957 3 -100.62 293.13 23.48 0.308 26956
 26958 3 -100.38 292.93 23.54 0.212 26957
 26959 3 -100.29 292.85 23.52 0.189 26958
 26960 3 -100.2 292.65 23.52 0.186 26959
 26961 3 -100.07 292.44 23.52 0.144 26960
 26962 3 -100.04 292.24 23.52 0.149 26961
 26963 3 -99.93 292.05 23.57 0.148 26962
 26964 3 -99.88 291.85 23.48 0.157 26963
 26965 3 -99.82 291.74 23.52 0.181 26964
 26966 3 -99.76 291.55 23.45 0.183 26965
 26967 3 -99.68 291.35 23.43 0.189 26966
 26968 3 -99.6 291.05 23.41 0.207 26967
 26969 3 -99.53 290.86 23.34 0.19 26968
 26970 3 -99.46 290.66 23.25 0.163 26969
 26971 3 -99.43 290.55 23.27 0.191 26970
 26972 3 -99.42 290.36 23.34 0.204 26971
 26973 3 -99.32 290.05 23.39 0.218 26972
 26974 3 -99.26 289.86 23.47 0.206 26973
 26975 3 -99.15 289.75 23.57 0.204 26974
 26976 3 -99.09 289.66 23.66 0.213 26975
 26977 3 -99.03 289.46 23.75 0.264 26976
 26978 3 -98.9 289.36 23.77 0.34 26977
 26979 3 -98.82 289.16 23.82 0.382 26978
 26980 3 -98.7 289.06 23.91 0.459 26979
 26981 3 -98.57 289.06 24 0.492 26980
 26982 3 -98.43 288.86 24.02 0.517 26981
 26983 3 -98.4 288.76 24.09 0.553 26982
 26984 3 -98.31 288.56 24.13 0.569 26983
 26985 3 -98.21 288.47 24.23 0.584 26984
 26986 3 -98.12 288.26 24.25 0.595 26985
 26987 3 -97.92 288.17 24.18 0.595 26986
 26988 3 -97.82 287.98 24.25 0.596 26987
 26989 3 -97.79 287.78 24.31 0.594 26988
 26990 3 -97.68 287.67 24.25 0.6 26989
 26991 3 -97.59 287.48 24.23 0.662 26990
 26992 3 -97.48 287.37 24.16 0.678 26991
 26993 3 -97.09 287.49 23.84 0.534 26992
 26994 3 -96.7 287.69 23.29 0.233 26993
 26995 3 -96.57 287.69 23.11 0.213 26994
 26996 3 -96.54 287.69 22.93 0.184 26995
 26997 3 -96.53 287.69 22.79 0.222 26996
 26998 3 -96.37 287.8 22.7 0.212 26997
 26999 3 -96.32 287.8 22.56 0.204 26998
 27000 3 -96.31 287.69 22.45 0.222 26999
 27001 3 -96.24 287.61 22.32 0.229 27000
 27002 3 -96.13 287.5 22.11 0.21 27001
 27003 3 -95.93 287.3 22 0.185 27002
 27004 3 -95.84 287.3 21.84 0.174 27003
 27005 3 -95.71 287.31 21.72 0.161 27004
 27006 3 -95.62 287.22 21.56 0.149 27005
 27007 3 -95.59 287.22 21.38 0.144 27006
 27008 3 -95.51 287.11 21.25 0.191 27007
 27009 3 -95.48 287.11 21.13 0.167 27008
 27010 3 -95.46 286.92 21.07 0.194 27009
 27011 3 -95.35 286.92 20.97 0.217 27010
 27012 3 -95.23 286.92 20.82 0.164 27011
 27013 3 -95.12 286.92 20.61 0.122 27012
 27014 3 -95.06 286.92 20.5 0.143 27013
 27015 3 -94.98 286.92 20.34 0.157 27014
 27016 3 -94.9 286.92 20.2 0.168 27015
 27017 3 -94.78 287.03 20 0.156 27016
 27018 3 -94.65 287.04 19.82 0.165 27017
 27019 3 -94.54 287.04 19.68 0.191 27018
 27020 3 -94.48 287.04 19.57 0.193 27019
 27021 3 -94.46 287.13 19.36 0.187 27020
 27022 3 -94.45 287.24 19.23 0.241 27021
 27023 3 -94.4 287.13 19.09 0.303 27022
 27024 3 -94.29 287.13 19.02 0.431 27023
 27025 3 -94.32 287.15 18.89 0.516 27024
 27026 3 -94.24 287.24 18.84 0.647 27025
 27027 3 -94.23 287.24 18.73 0.732 27026
 27028 3 -94.23 287.35 18.61 0.816 27027
 27029 3 -95.14 287.43 18.32 0.222 27028
 27030 3 -95.43 287.53 18.36 0.121 27029
 27031 3 -95.58 287.62 18.27 0.114 27030
 27032 3 -95.7 287.62 18.16 0.179 27031
 27033 3 -95.75 287.73 18.06 0.221 27032
 27034 3 -95.89 287.62 17.97 0.129 27033
 27035 3 -96.06 287.51 17.84 0.148 27034
 27036 3 -96.17 287.51 17.77 0.135 27035
 27037 3 -96.31 287.42 17.66 0.107 27036
 27038 3 -96.39 287.31 17.56 0.126 27037
 27039 3 -96.47 287.22 17.48 0.139 27038
 27040 3 -96.61 287.11 17.45 0.133 27039
 27041 3 -96.78 287.22 17.36 0.102 27040
 27042 3 -93.98 287.44 18.56 0.844 27028
 27043 3 -93.87 287.44 18.45 0.859 27042
 27044 3 -93.89 287.65 18.25 0.856 27043
 27045 3 -93.83 287.85 18.2 0.824 27044
 27046 3 -93.77 288.05 18.14 0.748 27045
 27047 3 -93.78 288.46 18.02 0.625 27046
 27048 3 -93.62 288.46 18.02 0.526 27047
 27049 3 -93.5 288.55 17.93 0.399 27048
 27050 3 -93.41 288.55 17.86 0.295 27049
 27051 3 -93.53 288.36 17.57 0.1 27050
 27052 3 -93.52 288.36 17.45 0.142 27051
 27053 3 -93.44 288.55 17.41 0.000125 27052
 27054 3 -98.12 286.97 24.82 0.167 26992
 27055 3 -98.09 286.86 24.93 0.15 27054
 27056 3 -98.07 286.76 25.06 0.148 27055
 27057 3 -98.13 286.56 25.2 0.15 27056
 27058 3 -98.23 286.47 25.27 0.179 27057
 27059 3 -98.17 286.17 25.31 0.19 27058
 27060 3 -98.26 286.06 25.31 0.227 27059
 27061 3 -98.4 285.96 25.29 0.259 27060
 27062 3 -98.43 285.96 25.39 0.336 27061
 27063 3 -98.43 285.86 25.52 0.322 27062
 27064 3 -98.57 285.86 25.61 0.316 27063
 27065 3 -98.71 285.86 25.63 0.383 27064
 27066 3 -98.84 285.96 25.64 0.453 27065
 27067 3 -98.88 285.86 25.91 0.559 27066
 27068 3 -99.04 285.85 26 0.521 27067
 27069 3 -99.13 285.85 26.11 0.515 27068
 27070 3 -99.26 285.74 26.16 0.612 27069
 27071 3 -99.26 285.65 26.29 0.649 27070
 27072 3 -99.09 285.35 26.43 0.68 27071
 27073 3 -99.04 285.15 26.52 0.755 27072
 27074 3 -99.09 285.05 26.56 0.791 27073
 27075 3 -99.15 284.94 26.66 0.797 27074
 27076 3 -99.59 285.63 27.2 0.078 27075
 27077 3 -99.62 285.63 27.34 0.076 27076
 27078 3 -99.32 285.15 26.7 0.52 27075
 27079 3 -99.59 285.13 26.7 0.348 27078
 27080 3 -99.59 285.04 26.64 0.118 27079
 27081 3 -99.42 285.15 26.72 0.52 27078
 27082 3 -98.37 284.25 26.68 0.425 27081
 27083 3 -98.24 284.05 26.66 0.461 27082
 27084 3 -98.17 283.86 26.68 0.454 27083
 27085 3 -98.12 283.66 26.66 0.422 27084
 27086 3 -98.01 283.47 26.59 0.407 27085
 27087 3 -97.85 283.26 26.36 0.347 27086
 27088 3 -97.79 283.06 26.22 0.299 27087
 27089 3 -97.73 282.97 26.22 0.247 27088
 27090 3 -97.57 282.76 26.29 0.191 27089
 27091 3 -97.46 282.67 26.34 0.171 27090
 27092 3 -97.4 282.47 26.38 0.16 27091
 27093 3 -97.34 282.36 26.48 0.184 27092
 27094 3 -97.28 282.28 26.61 0.185 27093
 27095 3 -97.26 282.06 26.68 0.22 27094
 27096 3 -97.21 281.87 26.79 0.202 27095
 27097 3 -97.15 281.67 26.88 0.165 27096
 27098 3 -97.12 281.57 26.91 0.146 27097
 27099 3 -97.03 281.37 27.02 0.155 27098
 27100 3 -96.96 281.28 27.07 0.163 27099
 27101 3 -96.84 280.98 27.16 0.198 27100
 27102 3 -96.78 280.78 27.16 0.204 27101
 27103 3 -96.7 280.48 27.16 0.205 27102
 27104 3 -96.59 280.28 27.18 0.212 27103
 27105 3 -96.46 280.07 27.18 0.198 27104
 27106 3 -96.31 279.99 27.25 0.222 27105
 27107 3 -96.18 279.68 27.32 0.209 27106
 27108 3 -96.15 279.59 27.41 0.196 27107
 27109 3 -96.15 279.29 27.38 0.204 27108
 27110 3 -96.1 279.18 27.43 0.214 27109
 27111 3 -96.07 278.99 27.56 0.203 27110
 27112 3 -95.98 278.79 27.66 0.192 27111
 27113 3 -95.9 278.59 27.66 0.203 27112
 27114 3 -95.76 278.38 27.7 0.162 27113
 27115 3 -95.73 278.29 27.67 0.194 27114
 27116 3 -95.7 278.18 27.58 0.19 27115
 27117 3 -95.68 278.09 27.49 0.233 27116
 27118 3 -95.63 277.99 27.46 0.355 27117
 27119 3 -95.63 277.79 27.49 0.503 27118
 27120 3 -95.48 277.8 27.49 0.586 27119
 27121 3 -95.38 277.69 27.51 0.673 27120
 27122 3 -95.28 277.6 27.51 0.741 27121
 27123 3 -95.15 277.49 27.49 0.796 27122
 27124 3 -95.09 277.4 27.42 0.838 27123
 27125 3 -95.04 277.19 27.64 0.784 27124
 27126 3 -95.01 276.99 27.6 0.716 27125
 27127 3 -95.12 276.6 27.33 0.521 27126
 27128 3 -94.96 276.4 27.37 0.313 27127
 27129 3 -94.79 276.5 27.33 0.062 27128
 27130 3 -101.82 296.11 23.85 0.273 26943
 27131 3 -101.88 296.11 24.06 0.266 27130
 27132 3 -101.93 296.11 24.26 0.294 27131
 27133 3 -101.98 296.11 24.51 0.297 27132
 27134 3 -102.07 296.11 24.67 0.308 27133
 27135 3 -102.15 296.11 24.83 0.328 27134
 27136 3 -102.26 296.11 24.99 0.396 27135
 27137 3 -102.35 296.11 25.13 0.464 27136
 27138 3 -102.43 296 25.28 0.476 27137
 27139 3 -102.45 296.11 25.51 0.451 27138
 27140 3 -102.48 296.21 25.67 0.41 27139
 27141 3 -102.46 296.11 25.94 0.33 27140
 27142 3 -102.48 296.11 26.13 0.31 27141
 27143 3 -102.51 296.11 26.44 0.331 27142
 27144 3 -102.57 295.99 26.65 0.336 27143
 27145 3 -102.59 295.9 26.88 0.32 27144
 27146 3 -102.63 295.9 27.15 0.301 27145
 27147 3 -102.63 295.8 27.4 0.291 27146
 27148 3 -102.7 295.8 27.51 0.29 27147
 27149 3 -102.74 295.6 27.67 0.298 27148
 27150 3 -102.81 295.6 27.87 0.294 27149
 27151 3 -102.85 295.49 28.03 0.284 27150
 27152 3 -102.88 295.38 28.28 0.286 27151
 27153 3 -102.88 295.38 28.51 0.277 27152
 27154 3 -102.9 295.38 28.72 0.264 27153
 27155 3 -102.85 295.29 28.9 0.31 27154
 27156 3 -102.84 295.38 29.06 0.3 27155
 27157 3 -102.85 295.38 29.22 0.307 27156
 27158 3 -102.82 295.38 29.38 0.311 27157
 27159 3 -102.87 295.38 29.58 0.336 27158
 27160 3 -102.82 295.38 29.76 0.364 27159
 27161 3 -102.84 295.29 29.97 0.399 27160
 27162 3 -102.87 295.38 30.17 0.414 27161
 27163 3 -102.9 295.37 30.4 0.448 27162
 27164 3 -102.98 295.37 30.6 0.394 27163
 27165 3 -103 295.37 30.8 0.34 27164
 27166 3 -103.08 295.37 30.97 0.308 27165
 27167 3 -103.14 295.28 31.17 0.315 27166
 27168 3 -103.16 295.28 31.33 0.321 27167
 27169 3 -103.18 295.17 31.49 0.307 27168
 27170 3 -103.18 295.17 31.71 0.302 27169
 27171 3 -103.22 295.17 31.9 0.299 27170
 27172 3 -103.24 295.26 32.12 0.275 27171
 27173 3 -103.19 295.26 32.3 0.293 27172
 27174 3 -103.19 295.26 32.41 0.289 27173
 27175 3 -103.18 295.36 32.62 0.274 27174
 27176 3 -103.11 295.36 32.76 0.273 27175
 27177 3 -103.13 295.36 32.91 0.27 27176
 27178 3 -103.16 295.36 33.11 0.269 27177
 27179 3 -103.19 295.36 33.22 0.256 27178
 27180 3 -103.13 295.26 33.26 0.24 27179
 27181 3 -103.08 295.26 33.39 0.251 27180
 27182 3 -103.11 295.17 33.59 0.277 27181
 27183 3 -103.13 295.17 33.79 0.269 27182
 27184 3 -103.16 295.17 33.94 0.293 27183
 27185 3 -103.19 295.06 34.14 0.295 27184
 27186 3 -103.25 294.97 34.3 0.287 27185
 27187 3 -103.24 295.06 34.5 0.272 27186
 27188 3 -103.19 295.05 34.72 0.271 27187
 27189 3 -103.16 295.05 34.91 0.271 27188
 27190 3 -103.16 294.96 35.12 0.293 27189
 27191 3 -103.11 294.86 35.32 0.263 27190
 27192 3 -103.19 294.75 35.55 0.3 27191
 27193 3 -103.25 294.75 35.69 0.317 27192
 27194 3 -103.3 294.66 35.89 0.317 27193
 27195 3 -103.38 294.66 36.11 0.324 27194
 27196 3 -103.41 294.66 36.27 0.378 27195
 27197 3 -103.44 294.65 36.52 0.392 27196
 27198 3 -103.52 294.65 36.62 0.384 27197
 27199 3 -103.6 294.65 36.84 0.369 27198
 27200 3 -103.79 294.74 37.15 0.294 27199
 27201 3 -103.89 294.85 37.37 0.293 27200
 27202 3 -104 294.84 37.51 0.308 27201
 27203 3 -104.1 294.84 37.8 0.279 27202
 27204 3 -104.1 294.93 38.01 0.285 27203
 27205 3 -104.1 294.84 38.25 0.312 27204
 27206 3 -104.21 294.84 38.47 0.363 27205
 27207 3 -104.19 294.84 38.62 0.383 27206
 27208 3 -104.3 294.82 38.84 0.418 27207
 27209 3 -104.3 294.82 39.08 0.427 27208
 27210 3 -104.3 294.73 39.37 0.446 27209
 27211 3 -104.3 294.73 39.65 0.422 27210
 27212 3 -104.3 294.73 39.83 0.428 27211
 27213 3 -104.19 294.62 40.08 0.383 27212
 27214 3 -104.19 294.62 40.33 0.401 27213
 27215 3 -104.08 294.62 40.65 0.342 27214
 27216 3 -104.08 294.63 40.86 0.313 27215
 27217 3 -103.99 294.63 41.09 0.311 27216
 27218 3 -103.88 294.63 41.3 0.278 27217
 27219 3 -103.85 294.63 41.51 0.266 27218
 27220 3 -103.86 294.63 41.73 0.262 27219
 27221 3 -103.79 294.63 41.91 0.281 27220
 27222 3 -103.72 294.63 42.12 0.289 27221
 27223 3 -103.66 294.63 42.26 0.32 27222
 27224 3 -103.63 294.63 42.47 0.322 27223
 27225 3 -103.61 294.63 42.69 0.331 27224
 27226 3 -103.6 294.63 42.9 0.346 27225
 27227 3 -103.68 294.54 43.11 0.331 27226
 27228 3 -103.69 294.54 43.32 0.351 27227
 27229 3 -103.61 294.54 43.5 0.397 27228
 27230 3 -103.57 294.63 43.68 0.439 27229
 27231 3 -103.55 294.63 43.9 0.436 27230
 27232 3 -103.52 294.63 44.12 0.452 27231
 27233 3 -103.52 294.62 44.32 0.446 27232
 27234 3 -103.47 294.62 44.55 0.458 27233
 27235 3 -103.42 294.52 44.8 0.451 27234
 27236 3 -103.34 294.52 44.94 0.458 27235
 27237 3 -103.3 294.52 45.08 0.427 27236
 27238 3 -103.17 294.43 45.22 0.425 27237
 27239 3 -103.01 294.43 45.45 0.344 27238
 27240 3 -102.98 294.54 45.57 0.335 27239
 27241 3 -102.86 294.54 45.66 0.282 27240
 27242 3 -102.73 294.54 45.8 0.224 27241
 27243 3 -102.67 294.54 45.95 0.251 27242
 27244 3 -102.61 294.63 46.11 0.272 27243
 27245 3 -102.62 294.63 46.3 0.307 27244
 27246 3 -102.65 294.54 46.41 0.328 27245
 27247 3 -102.64 294.43 46.55 0.328 27246
 27248 3 -102.59 294.33 46.68 0.292 27247
 27249 3 -102.64 294.33 46.84 0.29 27248
 27250 3 -102.67 294.33 47 0.31 27249
 27251 3 -102.55 294.24 47.12 0.311 27250
 27252 3 -102.5 294.24 47.25 0.314 27251
 27253 3 -102.55 294.24 47.43 0.349 27252
 27254 3 -102.58 294.24 47.62 0.334 27253
 27255 3 -102.62 294.23 47.82 0.329 27254
 27256 3 -102.69 294.32 48.05 0.31 27255
 27257 3 -102.73 294.23 48.23 0.327 27256
 27258 3 -102.75 294.32 48.45 0.329 27257
 27259 3 -102.73 294.32 48.65 0.315 27258
 27260 3 -102.69 294.43 48.83 0.334 27259
 27261 3 -102.64 294.52 49.05 0.329 27260
 27262 3 -102.59 294.52 49.2 0.322 27261
 27263 3 -102.55 294.62 49.36 0.324 27262
 27264 3 -102.45 294.73 49.52 0.306 27263
 27265 3 -102.37 294.82 49.69 0.33 27264
 27266 3 -102.26 294.93 49.79 0.353 27265
 27267 3 -102.25 295.02 49.93 0.341 27266
 27268 3 -102.06 295.12 50.05 0.329 27267
 27269 3 -101.9 295.12 50.23 0.313 27268
 27270 3 -101.75 295.24 50.34 0.323 27269
 27271 3 -101.67 295.33 50.48 0.366 27270
 27272 3 -101.59 295.43 50.62 0.389 27271
 27273 3 -101.51 295.33 50.77 0.408 27272
 27274 3 -101.45 295.43 50.91 0.434 27273
 27275 3 -101.36 295.43 51.06 0.426 27274
 27276 3 -101.2 295.74 50.99 0.306 27275
 27277 3 -101.03 295.83 51.1 0.245 27276
 27278 3 -100.9 295.83 51.21 0.233 27277
 27279 3 -100.8 295.94 51.35 0.248 27278
 27280 3 -100.7 296.05 51.49 0.254 27279
 27281 3 -100.64 296.14 51.6 0.257 27280
 27282 3 -100.31 296.14 51.74 0.24 27281
 27283 3 -100.31 296.25 51.9 0.278 27282
 27284 3 -100.23 296.35 52.05 0.284 27283
 27285 3 -100.17 296.35 52.2 0.275 27284
 27286 3 -100.06 296.35 52.31 0.326 27285
 27287 3 -99.92 296.44 52.46 0.35 27286
 27288 3 -99.81 296.45 52.56 0.366 27287
 27289 3 -99.67 296.45 52.67 0.376 27288
 27290 3 -99.56 296.45 52.83 0.354 27289
 27291 3 -99.44 296.45 52.96 0.341 27290
 27292 3 -99.34 296.36 53.13 0.33 27291
 27293 3 -99.23 296.36 53.34 0.357 27292
 27294 3 -99.12 296.36 53.49 0.393 27293
 27295 3 -99.05 296.36 53.7 0.405 27294
 27296 3 -98.95 296.36 53.84 0.379 27295
 27297 3 -98.84 296.36 54.05 0.344 27296
 27298 3 -98.76 296.25 54.3 0.358 27297
 27299 3 -98.69 296.36 54.48 0.341 27298
 27300 3 -98.62 296.36 54.7 0.332 27299
 27301 3 -98.55 296.36 54.91 0.31 27300
 27302 3 -98.48 296.45 55.12 0.282 27301
 27303 3 -98.36 296.45 55.27 0.271 27302
 27304 3 -98.25 296.47 55.38 0.296 27303
 27305 3 -98.14 296.47 55.53 0.327 27304
 27306 3 -98.06 296.47 55.69 0.316 27305
 27307 3 -97.95 296.47 55.81 0.318 27306
 27308 3 -97.76 296.47 55.98 0.325 27307
 27309 3 -97.64 296.47 56.13 0.332 27308
 27310 3 -97.44 296.56 56.13 0.336 27309
 27311 3 -97.34 296.57 56.26 0.308 27310
 27312 3 -97.23 296.57 56.34 0.314 27311
 27313 3 -97.11 296.68 56.46 0.315 27312
 27314 3 -97 296.77 56.58 0.316 27313
 27315 3 -96.86 296.87 56.7 0.286 27314
 27316 3 -96.72 296.87 56.85 0.304 27315
 27317 3 -96.55 296.87 56.88 0.355 27316
 27318 3 -96.45 296.98 57.08 0.343 27317
 27319 3 -96.34 297.08 57.21 0.352 27318
 27320 3 -96.23 297.18 57.31 0.357 27319
 27321 3 -96.14 297.18 57.48 0.363 27320
 27322 3 -96 297.29 57.59 0.373 27321
 27323 3 -95.98 297.29 57.73 0.391 27322
 27324 3 -95.9 297.38 57.81 0.447 27323
 27325 3 -95.82 297.29 57.99 0.479 27324
 27326 3 -95.76 297.38 58.17 0.54 27325
 27327 3 -95.66 297.38 58.34 0.61 27326
 27328 3 -95.52 297.29 58.45 0.662 27327
 27329 3 -95.41 297.38 58.52 0.708 27328
 27330 3 -95.29 297.3 58.62 0.731 27329
 27331 3 -95.16 297.19 58.77 0.736 27330
 27332 3 -95.02 297.1 58.81 0.759 27331
 27333 3 -94.82 297 58.84 0.761 27332
 27334 3 -94.68 296.89 58.95 0.774 27333
 27335 3 -94.51 296.89 58.98 0.76 27334
 27336 3 -94.32 296.61 59.06 0.718 27335
 27337 3 -94.18 296.61 59.13 0.708 27336
 27338 3 -93.99 296.41 59.16 0.686 27337
 27339 3 -93.93 296.31 59.31 0.689 27338
 27340 3 -93.9 296.31 59.48 0.656 27339
 27341 3 -93.82 296.2 59.66 0.576 27340
 27342 3 -93.76 296.11 59.87 0.522 27341
 27343 3 -93.73 296 60.13 0.52 27342
 27344 3 -93.6 296 60.27 0.5 27343
 27345 3 -93.49 296 60.45 0.517 27344
 27346 3 -93.37 295.91 60.67 0.48 27345
 27347 3 -93.32 296 60.9 0.412 27346
 27348 3 -93.37 296.2 61.34 0.331 27347
 27349 3 -93.37 296.2 61.66 0.273 27348
 27350 3 -93.35 296.31 61.76 0.287 27349
 27351 3 -93.35 296.41 61.95 0.278 27350
 27352 3 -93.12 296.31 61.99 0.341 27351
 27353 3 -92.96 296.2 62.13 0.334 27352
 27354 3 -92.84 296.12 62.27 0.366 27353
 27355 3 -92.74 296.12 62.38 0.36 27354
 27356 3 -92.62 296.01 62.53 0.357 27355
 27357 3 -92.49 295.92 62.67 0.367 27356
 27358 3 -92.4 295.81 62.88 0.363 27357
 27359 3 -92.18 295.72 62.95 0.352 27358
 27360 3 -92.12 295.42 63.06 0.36 27359
 27361 3 -92.1 295.42 63.19 0.414 27360
 27362 3 -92.12 295.31 63.31 0.421 27361
 27363 3 -92.12 295.31 63.44 0.484 27362
 27364 3 -91.73 295.02 63.49 0.293 27363
 27365 3 -91.66 295.02 63.62 0.298 27364
 27366 3 -91.54 294.93 63.69 0.299 27365
 27367 3 -91.41 294.82 63.8 0.31 27366
 27368 3 -91.31 294.82 63.9 0.331 27367
 27369 3 -91.15 294.62 64.01 0.333 27368
 27370 3 -91.06 294.62 64.13 0.326 27369
 27371 3 -90.93 294.52 64.24 0.322 27370
 27372 3 -90.77 294.43 64.32 0.332 27371
 27373 3 -90.68 294.33 64.43 0.32 27372
 27374 3 -90.49 294.24 64.62 0.289 27373
 27375 3 -90.35 294.24 64.68 0.3 27374
 27376 3 -90.24 294.24 64.79 0.299 27375
 27377 3 -90.15 294.24 64.87 0.338 27376
 27378 3 -89.98 294.13 64.98 0.342 27377
 27379 3 -89.74 294.14 65.01 0.386 27378
 27380 3 -89.54 294.05 65.12 0.394 27379
 27381 3 -89.43 293.94 65.24 0.412 27380
 27382 3 -89.26 293.94 65.38 0.479 27381
 27383 3 -89.04 293.86 65.46 0.492 27382
 27384 3 -88.87 293.86 65.54 0.522 27383
 27385 3 -88.79 293.87 65.67 0.551 27384
 27386 3 -88.62 293.87 65.8 0.57 27385
 27387 3 -88.57 293.87 65.97 0.551 27386
 27388 3 -88.43 293.76 66.07 0.562 27387
 27389 3 -88.23 293.67 66.1 0.563 27388
 27390 3 -88.07 293.68 66.16 0.575 27389
 27391 3 -87.96 293.68 66.25 0.584 27390
 27392 3 -87.85 293.57 66.36 0.611 27391
 27393 3 -87.71 293.57 66.46 0.59 27392
 27394 3 -87.59 293.57 66.53 0.563 27393
 27395 3 -87.52 293.68 66.67 0.571 27394
 27396 3 -87.43 293.68 66.8 0.532 27395
 27397 3 -87.4 293.68 66.94 0.475 27396
 27398 3 -87.32 293.77 67.08 0.475 27397
 27399 3 -87.18 293.88 67.22 0.466 27398
 27400 3 -87.07 293.99 67.32 0.48 27399
 27401 3 -86.96 294.08 67.44 0.454 27400
 27402 3 -86.84 294.19 67.49 0.457 27401
 27403 3 -86.74 294.28 67.57 0.424 27402
 27404 3 -86.6 294.28 67.69 0.429 27403
 27405 3 -86.4 294.19 67.8 0.42 27404
 27406 3 -86.37 294.19 67.97 0.359 27405
 27407 3 -86.32 294.19 68.11 0.375 27406
 27408 3 -86.24 294.08 68.24 0.385 27407
 27409 3 -86.18 293.99 68.41 0.383 27408
 27410 3 -86.12 293.88 68.53 0.403 27409
 27411 3 -85.93 293.8 68.61 0.47 27410
 27412 3 -85.76 293.69 68.67 0.529 27411
 27413 3 -85.62 293.59 68.75 0.576 27412
 27414 3 -85.52 293.5 68.83 0.664 27413
 27415 3 -85.51 293.39 69 0.68 27414
 27416 3 -85.41 293.3 69.08 0.773 27415
 27417 3 -85.32 293.3 69.21 0.773 27416
 27418 3 -84.96 293.01 69.16 0.69 27417
 27419 3 -84.82 293.01 69.16 0.706 27418
 27420 3 -84.68 292.81 69.14 0.72 27419
 27421 3 -84.56 292.61 69.05 0.765 27420
 27422 3 -84.4 292.51 68.97 0.759 27421
 27423 3 -84.29 292.42 69.05 0.746 27422
 27424 3 -84.23 292.62 69.64 0.511 27423
 27425 3 -84.15 292.62 69.82 0.457 27424
 27426 3 -84.12 292.62 70.08 0.446 27425
 27427 3 -84.12 292.61 70.38 0.398 27426
 27428 3 -84.06 292.7 70.61 0.376 27427
 27429 3 -83.91 292.62 70.8 0.341 27428
 27430 3 -83.79 292.62 70.96 0.352 27429
 27431 3 -83.68 292.62 71.1 0.372 27430
 27432 3 -83.59 292.62 71.16 0.403 27431
 27433 3 -83.52 292.62 71.33 0.406 27432
 27434 3 -83.54 292.62 71.44 0.349 27433
 27435 3 -83.26 292.42 71.5 0.402 27434
 27436 3 -83.16 292.42 71.58 0.42 27435
 27437 3 -82.99 292.32 71.67 0.449 27436
 27438 3 -82.82 292.32 71.71 0.396 27437
 27439 3 -82.74 292.13 71.91 0.421 27438
 27440 3 -82.63 292.02 72.08 0.398 27439
 27441 3 -82.51 291.93 72.22 0.345 27440
 27442 3 -82.38 291.73 72.38 0.361 27441
 27443 3 -82.26 291.63 72.47 0.349 27442
 27444 3 -82.19 291.52 72.66 0.35 27443
 27445 3 -82.08 291.43 72.8 0.357 27444
 27446 3 -81.94 291.33 72.91 0.357 27445
 27447 3 -81.85 291.13 73.11 0.341 27446
 27448 3 -81.75 291.13 73.22 0.304 27447
 27449 3 -81.66 291.13 73.36 0.297 27448
 27450 3 -81.53 290.94 73.47 0.301 27449
 27451 3 -81.38 290.94 73.58 0.339 27450
 27452 3 -81.27 290.83 73.69 0.369 27451
 27453 3 -81.07 290.74 73.72 0.366 27452
 27454 3 -80.92 290.64 73.83 0.384 27453
 27455 3 -80.82 290.55 73.91 0.429 27454
 27456 3 -80.49 290.64 73.78 0.354 27455
 27457 3 -80.41 290.55 73.82 0.399 27456
 27458 3 -80.35 290.34 73.94 0.314 27457
 27459 3 -80.25 290.34 73.83 0.289 27458
 27460 3 -80.02 290.26 73.89 0.346 27459
 27461 3 -79.82 290.26 73.86 0.355 27460
 27462 3 -79.63 290.26 73.88 0.343 27461
 27463 3 -79.46 290.26 73.83 0.298 27462
 27464 3 -79.27 290.17 73.88 0.299 27463
 27465 3 -79.1 290.17 73.88 0.337 27464
 27466 3 -78.89 290.17 74.02 0.355 27465
 27467 3 -78.77 290.17 74.13 0.391 27466
 27468 3 -78.61 290.18 74.24 0.408 27467
 27469 3 -78.47 290.07 74.41 0.444 27468
 27470 3 -78.33 290.07 74.49 0.443 27469
 27471 3 -78.17 290.07 74.57 0.447 27470
 27472 3 -78.05 290.07 74.69 0.436 27471
 27473 3 -77.86 289.98 74.77 0.428 27472
 27474 3 -77.78 290.07 74.83 0.471 27473
 27475 3 -77.66 290.19 74.86 0.495 27474
 27476 3 -77.57 290.28 74.92 0.53 27475
 27477 3 -77.42 290.28 74.85 0.559 27476
 27478 3 -77.27 290.28 74.97 0.588 27477
 27479 3 -77.14 290.28 75.02 0.625 27478
 27480 3 -76.99 290.38 75.11 0.655 27479
 27481 3 -76.83 290.39 75.22 0.597 27480
 27482 3 -76.66 290.5 75.42 0.512 27481
 27483 3 -76.5 290.59 75.53 0.498 27482
 27484 3 -76.3 290.5 75.53 0.444 27483
 27485 3 -76.16 290.59 75.87 0.361 27484
 27486 3 -76.05 290.69 75.93 0.335 27485
 27487 3 -75.99 290.81 76.09 0.312 27486
 27488 3 -75.85 290.81 76.14 0.323 27487
 27489 3 -75.72 290.81 76.26 0.323 27488
 27490 3 -75.61 290.9 76.36 0.313 27489
 27491 3 -75.47 290.9 76.48 0.335 27490
 27492 3 -75.33 290.9 76.59 0.327 27491
 27493 3 -75.19 290.9 76.73 0.322 27492
 27494 3 -75.14 290.9 76.93 0.312 27493
 27495 3 -74.97 290.82 77.06 0.286 27494
 27496 3 -74.86 290.92 77.22 0.327 27495
 27497 3 -74.77 290.92 77.34 0.371 27496
 27498 3 -74.66 290.92 77.43 0.405 27497
 27499 3 -74.58 290.82 77.56 0.42 27498
 27500 3 -74.47 290.82 77.65 0.393 27499
 27501 3 -74.39 290.71 77.83 0.379 27500
 27502 3 -74.27 290.62 77.95 0.423 27501
 27503 3 -74.16 290.51 78.06 0.456 27502
 27504 3 -74.02 290.51 78.12 0.467 27503
 27505 3 -73.89 290.52 78.2 0.471 27504
 27506 3 -73.75 290.52 78.34 0.486 27505
 27507 3 -73.63 290.63 78.45 0.471 27506
 27508 3 -73.49 290.63 78.58 0.445 27507
 27509 3 -73.32 290.52 78.64 0.455 27508
 27510 3 -73.24 290.63 78.73 0.427 27509
 27511 3 -73.1 290.74 78.73 0.39 27510
 27512 3 -72.96 290.63 78.76 0.421 27511
 27513 3 -72.82 290.74 78.76 0.477 27512
 27514 3 -72.63 290.83 78.84 0.472 27513
 27515 3 -72.44 290.83 78.89 0.469 27514
 27516 3 -72.25 290.75 78.92 0.51 27515
 27517 3 -72.13 290.75 78.9 0.561 27516
 27518 3 -71.97 290.64 78.92 0.593 27517
 27519 3 -71.8 290.64 78.97 0.624 27518
 27520 3 -71.66 290.55 78.89 0.689 27519
 27521 3 -71.55 290.56 79.01 0.718 27520
 27522 3 -71.42 290.56 79.15 0.685 27521
 27523 3 -71.3 290.65 79.23 0.653 27522
 27524 3 -71.19 290.65 79.4 0.665 27523
 27525 3 -71.08 290.56 79.61 0.612 27524
 27526 3 -70.91 290.45 79.64 0.595 27525
 27527 3 -70.74 290.56 79.59 0.579 27526
 27528 3 -70.55 290.46 79.62 0.592 27527
 27529 3 -70.38 290.46 79.68 0.552 27528
 27530 3 -70.22 290.46 79.87 0.549 27529
 27531 3 -70.07 290.46 80.18 0.516 27530
 27532 3 -70 290.46 80.43 0.523 27531
 27533 3 -69.96 290.46 80.68 0.474 27532
 27534 3 -69.89 290.46 80.87 0.501 27533
 27535 3 -69.85 290.46 80.98 0.542 27534
 27536 3 -69.75 290.46 81.08 0.578 27535
 27537 3 -69.63 290.46 81.14 0.583 27536
 27538 3 -69.53 290.46 81.28 0.588 27537
 27539 3 -69.5 290.46 81.48 0.622 27538
 27540 3 -69.38 290.48 81.61 0.594 27539
 27541 3 -69.32 290.48 81.73 0.578 27540
 27542 3 -69.05 290.48 81.65 0.552 27541
 27543 3 -68.8 290.57 81.62 0.416 27542
 27544 3 -68.42 290.78 81.67 0.304 27543
 27545 3 -68.25 290.69 81.7 0.307 27544
 27546 3 -68.08 290.58 81.79 0.292 27545
 27547 3 -67.94 290.49 81.92 0.272 27546
 27548 3 -67.86 290.49 82.01 0.312 27547
 27549 3 -67.75 290.39 82.11 0.323 27548
 27550 3 -67.64 290.39 82.23 0.356 27549
 27551 3 -67.47 290.39 82.29 0.398 27550
 27552 3 -67.39 290.3 82.45 0.451 27551
 27553 3 -67.19 290.3 82.48 0.501 27552
 27554 3 -67.1 290.39 82.59 0.542 27553
 27555 3 -67.03 290.19 82.64 0.568 27554
 27556 3 -67 289.5 82.51 0.176 27555
 27557 3 -66.97 289.4 82.56 0.173 27556
 27558 3 -66.94 289.2 82.64 0.126 27557
 27559 3 -66.8 289.01 82.64 0.187 27558
 27560 3 -66.58 288.81 82.7 0.212 27559
 27561 3 -66.35 288.7 82.67 0.2 27560
 27562 3 -66.16 288.51 82.7 0.182 27561
 27563 3 -66.05 288.42 82.73 0.2 27562
 27564 3 -65.96 288.32 82.76 0.178 27563
 27565 3 -65.83 288.12 82.76 0.161 27564
 27566 3 -65.63 288.01 82.76 0.154 27565
 27567 3 -65.5 287.82 82.73 0.153 27566
 27568 3 -65.33 287.63 82.7 0.143 27567
 27569 3 -65.19 287.43 82.7 0.151 27568
 27570 3 -65.11 287.32 82.64 0.146 27569
 27571 3 -64.99 287.23 82.53 0.136 27570
 27572 3 -64.89 287.13 82.48 0.186 27571
 27573 3 -64.8 286.94 82.42 0.178 27572
 27574 3 -64.66 286.94 82.4 0.216 27573
 27575 3 -64.58 286.74 82.34 0.189 27574
 27576 3 -64.49 286.63 82.26 0.173 27575
 27577 3 -64.33 286.53 82.27 0.205 27576
 27578 3 -64.25 286.44 82.15 0.23 27577
 27579 3 -64.19 286.33 82.07 0.26 27578
 27580 3 -64.14 286.14 82.04 0.34 27579
 27581 3 -64.08 286.05 82.02 0.446 27580
 27582 3 -64.08 285.94 81.99 0.52 27581
 27583 3 -64 285.84 81.98 0.614 27582
 27584 3 -63.93 285.64 81.85 0.739 27583
 27585 3 -63.99 285.44 81.68 0.781 27584
 27586 3 -63.93 285.25 81.63 0.792 27585
 27587 3 -63.96 285.14 81.6 0.823 27586
 27588 3 -63.82 284.94 81.63 0.762 27587
 27589 3 -63.82 284.84 81.55 0.689 27588
 27590 3 -63.7 284.75 81.49 0.532 27589
 27591 3 -63.38 284.76 81.52 0.255 27590
 27592 3 -67.02 290.5 82.73 0.402 27555
 27593 3 -66.97 290.59 82.87 0.375 27592
 27594 3 -66.83 290.7 82.87 0.405 27593
 27595 3 -66.6 291.11 83.03 0.351 27594
 27596 3 -66.52 291.2 83.14 0.374 27595
 27597 3 -66.42 291.2 83.28 0.403 27596
 27598 3 -66.3 291.31 83.42 0.454 27597
 27599 3 -66.07 291.4 83.58 0.56 27598
 27600 3 -65.96 291.42 83.68 0.64 27599
 27601 3 -65.75 291.42 83.7 0.674 27600
 27602 3 -65.61 291.42 83.78 0.732 27601
 27603 3 -65.47 291.32 83.76 0.79 27602
 27604 3 -65.05 291.13 82.61 0.154 27603
 27605 3 -64.94 291.23 82.42 0.16 27604
 27606 3 -64.82 291.24 82.34 0.209 27605
 27607 3 -64.63 291.24 82.28 0.22 27606
 27608 3 -64.47 291.33 82.23 0.183 27607
 27609 3 -64.27 291.33 82.06 0.163 27608
 27610 3 -64.14 291.34 82.08 0.176 27609
 27611 3 -64 291.34 82.06 0.162 27610
 27612 3 -63.78 291.25 82.03 0.163 27611
 27613 3 -63.64 291.25 81.97 0.141 27612
 27614 3 -63.47 291.15 81.93 0.157 27613
 27615 3 -63.32 291.06 81.93 0.163 27614
 27616 3 -63.18 291.06 81.92 0.198 27615
 27617 3 -63.02 290.95 81.87 0.166 27616
 27618 3 -62.92 290.76 81.86 0.136 27617
 27619 3 -62.77 290.76 81.86 0.162 27618
 27620 3 -62.64 290.67 81.77 0.158 27619
 27621 3 -62.49 290.57 81.69 0.179 27620
 27622 3 -62.29 290.57 81.65 0.191 27621
 27623 3 -62.14 290.38 81.57 0.182 27622
 27624 3 -62.03 290.27 81.49 0.177 27623
 27625 3 -61.88 290.07 81.43 0.185 27624
 27626 3 -61.72 289.98 81.41 0.196 27625
 27627 3 -61.59 289.98 81.37 0.231 27626
 27628 3 -61.39 289.88 81.32 0.247 27627
 27629 3 -61.18 289.78 81.29 0.218 27628
 27630 3 -61.03 289.78 81.18 0.193 27629
 27631 3 -60.81 289.69 81.21 0.184 27630
 27632 3 -60.6 289.59 81.21 0.202 27631
 27633 3 -60.49 289.39 81.27 0.198 27632
 27634 3 -60.36 289.3 81.27 0.205 27633
 27635 3 -60.22 289.09 81.24 0.201 27634
 27636 3 -60.07 289.01 81.21 0.184 27635
 27637 3 -59.92 288.81 81.15 0.164 27636
 27638 3 -59.75 288.7 81.1 0.173 27637
 27639 3 -59.63 288.7 81.04 0.193 27638
 27640 3 -59.52 288.61 80.99 0.188 27639
 27641 3 -59.29 288.51 80.96 0.315 27640
 27642 3 -59.16 288.51 80.93 0.368 27641
 27643 3 -59.06 288.42 80.99 0.454 27642
 27644 3 -58.92 288.42 80.93 0.517 27643
 27645 3 -58.81 288.42 80.96 0.583 27644
 27646 3 -58.67 288.32 81.04 0.632 27645
 27647 3 -58.53 288.43 81.34 0.625 27646
 27648 3 -58.38 288.23 81.38 0.577 27647
 27649 3 -58.21 288.23 81.3 0.579 27648
 27650 3 -58.06 288.13 81.29 0.617 27649
 27651 3 -57.91 288.02 81.29 0.643 27650
 27652 3 -57.74 288.13 81.29 0.65 27651
 27653 3 -57.57 288.03 81.35 0.623 27652
 27654 3 -57.43 287.83 81.32 0.589 27653
 27655 3 -57.32 287.74 81.37 0.526 27654
 27656 3 -57.14 287.74 81.46 0.416 27655
 27657 3 -57 287.64 81.41 0.324 27656
 27658 3 -56.89 287.64 81.44 0.246 27657
 27659 3 -65.49 291.42 84.29 0.745 27603
 27660 3 -65.44 291.42 84.47 0.673 27659
 27661 3 -65.55 292.01 84.22 0.121 27660
 27662 3 -65.49 291.92 84.23 0.164 27661
 27663 3 -65.44 291.82 84.23 0.109 27662
 27664 3 -65.38 291.32 84.64 0.611 27660
 27665 3 -65.36 291.32 84.95 0.52 27664
 27666 3 -65.33 291.42 85.26 0.465 27665
 27667 3 -65.27 291.42 85.47 0.416 27666
 27668 3 -65.24 291.42 85.67 0.41 27667
 27669 3 -65.14 291.51 85.87 0.362 27668
 27670 3 -65.1 291.42 86.03 0.372 27669
 27671 3 -65.05 291.51 86.23 0.373 27670
 27672 3 -64.92 291.51 86.26 0.373 27671
 27673 3 -64.87 291.62 86.42 0.393 27672
 27674 3 -64.81 291.71 86.59 0.345 27673
 27675 3 -64.75 291.82 86.81 0.302 27674
 27676 3 -64.65 291.83 87.03 0.336 27675
 27677 3 -64.56 291.72 87.33 0.343 27676
 27678 3 -64.45 291.72 87.5 0.374 27677
 27679 3 -64.37 291.52 87.59 0.353 27678
 27680 3 -64.31 291.43 87.79 0.319 27679
 27681 3 -64.2 291.43 87.98 0.3 27680
 27682 3 -64.14 291.33 88.14 0.306 27681
 27683 3 -64.09 291.22 88.25 0.27 27682
 27684 3 -63.96 291.14 88.4 0.284 27683
 27685 3 -63.9 291.03 88.47 0.289 27684
 27686 3 -63.79 290.94 88.53 0.302 27685
 27687 3 -63.68 290.83 88.62 0.336 27686
 27688 3 -63.61 290.74 88.76 0.402 27687
 27689 3 -63.48 290.74 88.92 0.436 27688
 27690 3 -63.47 290.74 89.08 0.47 27689
 27691 3 -63.43 290.74 89.2 0.523 27690
 27692 3 -63.36 290.74 89.31 0.557 27691
 27693 3 -63.33 290.64 89.39 0.625 27692
 27694 3 -63.33 290.53 89.53 0.617 27693
 27695 3 -63.29 290.53 89.67 0.655 27694
 27696 3 -63.15 290.53 89.7 0.75 27695
 27697 3 -63.15 290.33 89.89 0.86 27696
 27698 3 -63.22 290.33 90.06 0.834 27697
 27699 3 -63.4 290.33 90.28 0.796 27698
 27700 3 -62.85 290.03 90.29 0.599 27699
 27701 3 -62.71 289.94 90.32 0.534 27700
 27702 3 -62.36 289.75 90.32 0.367 27701
 27703 3 -62.25 289.75 90.43 0.375 27702
 27704 3 -62.03 289.75 90.55 0.341 27703
 27705 3 -61.86 289.65 90.71 0.323 27704
 27706 3 -61.64 289.65 90.8 0.307 27705
 27707 3 -61.54 289.65 90.94 0.313 27706
 27708 3 -61.43 289.65 91.05 0.341 27707
 27709 3 -61.32 289.45 91.21 0.395 27708
 27710 3 -61.25 289.45 91.29 0.425 27709
 27711 3 -61.11 289.35 91.3 0.494 27710
 27712 3 -61 289.15 91.35 0.511 27711
 27713 3 -60.96 288.95 91.43 0.505 27712
 27714 3 -60.86 288.77 91.46 0.528 27713
 27715 3 -60.44 289.07 91.52 0.449 27714
 27716 3 -60.23 289.16 91.62 0.34 27715
 27717 3 -60.07 289.08 91.62 0.305 27716
 27718 3 -59.9 289.08 91.68 0.316 27717
 27719 3 -59.76 289.08 91.82 0.311 27718
 27720 3 -59.65 289.08 91.88 0.309 27719
 27721 3 -59.54 288.97 91.99 0.343 27720
 27722 3 -59.55 288.97 92.16 0.308 27721
 27723 3 -59.37 289.08 92.18 0.305 27722
 27724 3 -59.22 288.99 92.24 0.355 27723
 27725 3 -59.08 288.99 92.32 0.349 27724
 27726 3 -58.92 288.99 92.35 0.325 27725
 27727 3 -58.75 288.78 92.35 0.29 27726
 27728 3 -58.58 288.58 92.49 0.322 27727
 27729 3 -58.47 288.59 92.46 0.309 27728
 27730 3 -58.36 288.39 92.49 0.277 27729
 27731 3 -58.25 288.29 92.51 0.245 27730
 27732 3 -58.17 288.09 92.52 0.223 27731
 27733 3 -58 288 92.49 0.213 27732
 27734 3 -57.83 287.89 92.54 0.248 27733
 27735 3 -57.73 287.79 92.57 0.291 27734
 27736 3 -57.67 287.7 92.57 0.302 27735
 27737 3 -57.55 287.6 92.57 0.302 27736
 27738 3 -57.42 287.51 92.63 0.324 27737
 27739 3 -57.25 287.4 92.57 0.326 27738
 27740 3 -57.18 287.31 92.6 0.368 27739
 27741 3 -57 287.31 92.63 0.387 27740
 27742 3 -56.96 287.21 92.62 0.427 27741
 27743 3 -56.72 287.21 92.6 0.507 27742
 27744 3 -56.54 287.32 92.68 0.602 27743
 27745 3 -56.48 287.21 92.85 0.781 27744
 27746 3 -56.36 287.32 92.8 0.828 27745
 27747 3 -56.28 287.12 92.85 0.871 27746
 27748 3 -56.15 287.22 92.91 0.951 27747
 27749 3 -56.05 287.22 92.87 1.002 27748
 27750 3 -55.9 287.13 92.35 0.815 27749
 27751 3 -55.83 287.02 92.21 0.792 27750
 27752 3 -55.57 286.83 92.26 0.583 27751
 27753 3 -55.37 286.64 92.1 0.423 27752
 27754 3 -55.25 286.64 92.01 0.355 27753
 27755 3 -55.12 286.44 91.88 0.29 27754
 27756 3 -55.04 286.24 91.82 0.278 27755
 27757 3 -54.92 286.04 91.82 0.3 27756
 27758 3 -54.79 285.95 91.82 0.263 27757
 27759 3 -54.68 285.84 91.79 0.278 27758
 27760 3 -54.54 285.75 91.73 0.267 27759
 27761 3 -54.42 285.64 91.74 0.285 27760
 27762 3 -54.29 285.54 91.8 0.294 27761
 27763 3 -54.18 285.45 91.82 0.3 27762
 27764 3 -54.07 285.26 91.76 0.332 27763
 27765 3 -53.89 285.15 91.69 0.341 27764
 27766 3 -53.73 284.85 91.6 0.336 27765
 27767 3 -53.68 284.76 91.65 0.338 27766
 27768 3 -53.65 284.65 91.69 0.355 27767
 27769 3 -53.62 284.45 91.66 0.363 27768
 27770 3 -53.61 284.27 91.54 0.335 27769
 27771 3 -53.61 284.15 91.65 0.357 27770
 27772 3 -53.58 283.87 91.46 0.354 27771
 27773 3 -53.55 283.66 91.4 0.369 27772
 27774 3 -53.54 283.37 91.43 0.394 27773
 27775 3 -53.53 283.16 91.27 0.33 27774
 27776 3 -53.44 283.07 91.16 0.329 27775
 27777 3 -53.43 282.96 91.15 0.3 27776
 27778 3 -53.25 282.96 91.15 0.276 27777
 27779 3 -53.17 282.87 91.12 0.278 27778
 27780 3 -53.15 282.66 91.02 0.275 27779
 27781 3 -53.08 282.46 90.96 0.271 27780
 27782 3 -52.97 282.38 90.85 0.268 27781
 27783 3 -52.9 282.18 90.82 0.269 27782
 27784 3 -52.85 282.08 90.75 0.253 27783
 27785 3 -52.79 281.77 90.77 0.225 27784
 27786 3 -52.75 281.68 90.72 0.235 27785
 27787 3 -52.67 281.47 90.69 0.224 27786
 27788 3 -52.68 281.18 90.7 0.25 27787
 27789 3 -52.58 280.97 90.67 0.286 27788
 27790 3 -52.47 280.77 90.7 0.301 27789
 27791 3 -52.48 280.58 90.66 0.277 27790
 27792 3 -52.47 280.38 90.66 0.265 27791
 27793 3 -52.36 280.19 90.61 0.258 27792
 27794 3 -52.29 280.08 90.55 0.253 27793
 27795 3 -52.29 279.89 90.5 0.253 27794
 27796 3 -52.25 279.69 90.47 0.243 27795
 27797 3 -52.18 279.49 90.47 0.279 27796
 27798 3 -52.1 279.28 90.42 0.291 27797
 27799 3 -52.04 279.19 90.44 0.273 27798
 27800 3 -52 279.08 90.49 0.257 27799
 27801 3 -51.86 278.89 90.55 0.281 27800
 27802 3 -51.65 278.7 90.53 0.31 27801
 27803 3 -51.58 278.59 90.56 0.318 27802
 27804 3 -51.36 278.5 90.61 0.322 27803
 27805 3 -51.25 278.29 90.66 0.353 27804
 27806 3 -51.19 278.2 90.75 0.355 27805
 27807 3 -51.11 278 90.78 0.394 27806
 27808 3 -51.04 277.89 90.78 0.425 27807
 27809 3 -50.93 277.79 90.78 0.46 27808
 27810 3 -50.85 277.6 90.75 0.46 27809
 27811 3 -50.73 277.4 90.86 0.459 27810
 27812 3 -50.65 277.31 90.88 0.453 27811
 27813 3 -50.61 277.01 90.81 0.406 27812
 27814 3 -50.47 276.9 90.67 0.364 27813
 27815 3 -50.39 276.81 90.67 0.345 27814
 27816 3 -50.33 276.6 90.66 0.301 27815
 27817 3 -50.18 276.51 90.64 0.308 27816
 27818 3 -50.12 276.32 90.55 0.317 27817
 27819 3 -50 276.21 90.44 0.297 27818
 27820 3 -49.89 276.12 90.39 0.297 27819
 27821 3 -49.79 275.91 90.3 0.271 27820
 27822 3 -49.75 275.82 90.2 0.236 27821
 27823 3 -49.68 275.62 90.19 0.24 27822
 27824 3 -49.6 275.41 90.16 0.257 27823
 27825 3 -49.5 275.33 90.16 0.272 27824
 27826 3 -49.4 275.22 90.22 0.307 27825
 27827 3 -49.37 275.02 90.19 0.319 27826
 27828 3 -49.29 274.93 90.14 0.37 27827
 27829 3 -49.23 274.72 90.3 0.369 27828
 27830 3 -49.15 274.52 90.24 0.364 27829
 27831 3 -49.1 274.33 90.36 0.371 27830
 27832 3 -48.97 274.22 90.55 0.392 27831
 27833 3 -48.89 274.13 90.53 0.413 27832
 27834 3 -48.79 274.02 90.61 0.405 27833
 27835 3 -48.69 273.83 90.66 0.371 27834
 27836 3 -48.55 273.64 90.66 0.332 27835
 27837 3 -48.43 273.53 90.66 0.334 27836
 27838 3 -48.28 273.44 90.64 0.349 27837
 27839 3 -48.11 273.33 90.58 0.292 27838
 27840 3 -47.98 273.25 90.53 0.315 27839
 27841 3 -47.9 273.14 90.44 0.328 27840
 27842 3 -47.8 273.04 90.3 0.343 27841
 27843 3 -47.72 272.95 90.19 0.327 27842
 27844 3 -47.58 272.84 90.03 0.353 27843
 27845 3 -47.46 272.84 89.94 0.342 27844
 27846 3 -47.32 272.65 89.95 0.294 27845
 27847 3 -47.18 272.65 89.89 0.322 27846
 27848 3 -46.97 272.56 89.89 0.348 27847
 27849 3 -46.85 272.45 89.85 0.367 27848
 27850 3 -46.68 272.37 89.83 0.376 27849
 27851 3 -46.57 272.27 89.69 0.386 27850
 27852 3 -46.4 272.16 89.63 0.392 27851
 27853 3 -46.24 272.07 89.55 0.418 27852
 27854 3 -46.1 271.96 89.45 0.431 27853
 27855 3 -45.99 271.97 89.3 0.444 27854
 27856 3 -45.91 271.97 89.16 0.458 27855
 27857 3 -45.82 271.97 89 0.482 27856
 27858 3 -45.72 271.97 88.91 0.516 27857
 27859 3 -45.64 271.97 88.78 0.568 27858
 27860 3 -45.59 271.97 88.66 0.582 27859
 27861 3 -45.53 271.89 88.52 0.616 27860
 27862 3 -45.47 271.89 88.36 0.681 27861
 27863 3 -45.38 271.78 88.33 0.74 27862
 27864 3 -45.31 271.69 88.25 0.773 27863
 27865 3 -45.24 271.58 88.11 0.789 27864
 27866 3 -45.14 271.49 88.03 0.738 27865
 27867 3 -44.99 271.5 88.08 0.756 27866
 27868 3 -44.77 271.39 88.19 0.693 27867
 27869 3 -44.5 271.2 88.35 0.705 27868
 27870 3 -44.39 271.09 88.39 0.732 27869
 27871 3 -44.25 271 88.5 0.774 27870
 27872 3 -44.11 270.9 88.65 0.813 27871
 27873 3 -44.03 270.51 88.51 0.67 27872
 27874 3 -43.89 270.4 88.51 0.629 27873
 27875 3 -43.81 270.31 88.46 0.57 27874
 27876 3 -43.67 270.31 88.48 0.507 27875
 27877 3 -43.5 270.2 88.45 0.404 27876
 27878 3 -43.36 270.12 88.43 0.364 27877
 27879 3 -43.1 269.91 88.46 0.302 27878
 27880 3 -42.89 269.91 88.53 0.36 27879
 27881 3 -42.82 269.82 88.48 0.421 27880
 27882 3 -42.68 269.63 88.43 0.432 27881
 27883 3 -42.49 269.52 88.42 0.543 27882
 27884 3 -42.43 269.43 88.51 0.624 27883
 27885 3 -42.35 269.22 88.43 0.564 27884
 27886 3 -42.25 269.13 88.43 0.601 27885
 27887 3 -42.21 269.02 88.42 0.669 27886
 27888 3 -42.09 269.02 88.39 0.738 27887
 27889 3 -42.06 268.94 88.15 0.764 27888
 27890 3 -42.03 268.74 88.09 0.582 27889
 27891 3 -41.99 268.64 87.98 0.583 27890
 27892 3 -42.1 268.53 87.67 0.63 27891
 27893 3 -42.03 268.33 87.65 0.595 27892
 27894 3 -41.96 268.24 87.51 0.551 27893
 27895 3 -41.88 268.03 87.48 0.562 27894
 27896 3 -41.78 267.94 87.54 0.569 27895
 27897 3 -41.68 267.83 87.48 0.547 27896
 27898 3 -41.5 267.74 87.64 0.411 27897
 27899 3 -41.36 267.54 87.54 0.433 27898
 27900 3 -41.32 267.45 87.62 0.424 27899
 27901 3 -41.22 267.34 87.62 0.434 27900
 27902 3 -41.16 267.14 87.53 0.463 27901
 27903 3 -41.16 267.04 87.54 0.503 27902
 27904 3 -41.02 266.95 87.61 0.495 27903
 27905 3 -40.96 266.75 87.56 0.467 27904
 27906 3 -40.78 266.64 87.59 0.406 27905
 27907 3 -40.78 266.45 87.34 0.246 27906
 27908 3 -40.67 266.26 87.25 0.224 27907
 27909 3 -40.49 266.06 87.2 0.208 27908
 27910 3 -40.39 265.95 87.07 0.176 27909
 27911 3 -40.28 265.76 87.03 0.173 27910
 27912 3 -40.21 265.65 86.86 0.161 27911
 27913 3 -40.17 265.57 86.79 0.173 27912
 27914 3 -40.1 265.37 86.75 0.152 27913
 27915 3 -40.03 265.27 86.73 0.177 27914
 27916 3 -39.99 265.07 86.7 0.187 27915
 27917 3 -39.91 264.77 86.71 0.216 27916
 27918 3 -39.85 264.66 86.75 0.203 27917
 27919 3 -39.74 264.46 86.79 0.187 27918
 27920 3 -39.75 264.27 86.84 0.188 27919
 27921 3 -39.78 264.07 86.92 0.163 27920
 27922 3 -39.77 263.87 86.93 0.176 27921
 27923 3 -39.77 263.66 86.9 0.194 27922
 27924 3 -39.74 263.46 87 0.187 27923
 27925 3 -39.64 263.37 87.04 0.195 27924
 27926 3 -39.57 263.27 87.07 0.199 27925
 27927 3 -39.53 263.07 87.09 0.194 27926
 27928 3 -39.47 262.96 87.23 0.229 27927
 27929 3 -39.46 262.77 87.28 0.197 27928
 27930 3 -39.35 262.66 87.42 0.192 27929
 27931 3 -39.29 262.57 87.51 0.188 27930
 27932 3 -39.25 262.57 87.65 0.242 27931
 27933 3 -39.24 262.46 87.84 0.292 27932
 27934 3 -39.2 262.37 87.96 0.347 27933
 27935 3 -39.1 262.27 88.06 0.43 27934
 27936 3 -39.06 262.27 88.17 0.484 27935
 27937 3 -38.99 262.27 88.34 0.49 27936
 27938 3 -38.85 262.38 88.4 0.45 27937
 27939 3 -38.85 262.18 88.48 0.545 27938
 27940 3 -38.82 262.08 88.62 0.558 27939
 27941 3 -38.82 262.08 88.76 0.537 27940
 27942 3 -38.79 261.97 88.9 0.496 27941
 27943 3 -38.75 262.08 89.06 0.431 27942
 27944 3 -38.71 262.08 89.17 0.393 27943
 27945 3 -38.56 261.97 89.09 0.308 27944
 27946 3 -38.21 261.97 89.09 0.254 27945
 27947 3 -37.95 262.08 89.09 0.211 27946
 27948 3 -37.75 262.08 89.07 0.185 27947
 27949 3 -37.61 261.99 89.2 0.168 27948
 27950 3 -37.49 261.99 89.23 0.191 27949
 27951 3 -37.39 261.99 89.28 0.198 27950
 27952 3 -37.24 262 89.26 0.189 27951
 27953 3 -37.14 262 89.45 0.162 27952
 27954 3 -37.04 262 89.62 0.182 27953
 27955 3 -36.89 262 89.7 0.169 27954
 27956 3 -36.77 262 89.84 0.189 27955
 27957 3 -36.61 262.09 89.9 0.195 27956
 27958 3 -36.5 262.09 90 0.2 27957
 27959 3 -36.27 262.1 90.07 0.189 27958
 27960 3 -36.17 262.1 90.15 0.197 27959
 27961 3 -36 262.2 90.2 0.2 27960
 27962 3 -35.82 262.1 90.23 0.193 27961
 27963 3 -35.67 262.2 90.2 0.173 27962
 27964 3 -35.5 262.21 90.18 0.166 27963
 27965 3 -35.35 262.12 90.12 0.166 27964
 27966 3 -35.17 262.21 90.14 0.183 27965
 27967 3 -35.04 262.12 90.17 0.184 27966
 27968 3 -34.89 262.02 90.15 0.16 27967
 27969 3 -34.78 262.02 90.2 0.173 27968
 27970 3 -34.67 261.93 90.34 0.133 27969
 27971 3 -34.53 261.93 90.34 0.174 27970
 27972 3 -34.41 261.93 90.35 0.157 27971
 27973 3 -34.39 262.13 90.48 0.075 27972
 27974 3 -41.5 269.24 89.17 0.281 27889
 27975 3 -41.31 269.24 89.2 0.277 27974
 27976 3 -41.14 269.24 89.15 0.327 27975
 27977 3 -40.99 269.04 89.2 0.307 27976
 27978 3 -40.81 269.04 89.31 0.304 27977
 27979 3 -40.67 269.04 89.32 0.298 27978
 27980 3 -40.53 269.04 89.32 0.305 27979
 27981 3 -40.39 268.95 89.37 0.266 27980
 27982 3 -40.28 268.95 89.28 0.265 27981
 27983 3 -40.17 268.95 89.25 0.28 27982
 27984 3 -40.06 268.85 89.25 0.311 27983
 27985 3 -39.95 268.85 89.2 0.319 27984
 27986 3 -39.81 268.76 89.34 0.323 27985
 27987 3 -39.7 268.76 89.37 0.328 27986
 27988 3 -39.57 268.76 89.48 0.352 27987
 27989 3 -39.49 268.66 89.45 0.407 27988
 27990 3 -39.29 268.27 89.79 0.375 27989
 27991 3 -39.25 268.07 89.86 0.446 27990
 27992 3 -39.28 267.66 89.9 0.418 27991
 27993 3 -39.21 267.57 89.89 0.443 27992
 27994 3 -39.09 267.46 89.92 0.458 27993
 27995 3 -38.99 267.46 90.01 0.429 27994
 27996 3 -38.92 267.37 90.03 0.424 27995
 27997 3 -38.92 267.16 90.26 0.369 27996
 27998 3 -38.86 267.07 90.29 0.362 27997
 27999 3 -38.71 267.16 90.26 0.431 27998
 28000 3 -38.6 266.96 90.31 0.443 27999
 28001 3 -38.57 266.87 90.43 0.471 28000
 28002 3 -38.53 266.77 90.54 0.5 28001
 28003 3 -38.5 266.66 90.62 0.561 28002
 28004 3 -38.4 266.68 90.75 0.647 28003
 28005 3 -38.35 266.58 90.79 0.708 28004
 28006 3 -38.25 266.47 90.89 0.7 28005
 28007 3 -38.15 266.58 90.95 0.794 28006
 28008 3 -38.11 266.58 91.12 0.756 28007
 28009 3 -38.42 267.16 91.98 0.301 28008
 28010 3 -38.37 267.37 92.17 0.306 28009
 28011 3 -38.29 267.57 92.34 0.286 28010
 28012 3 -38.25 267.66 92.5 0.243 28011
 28013 3 -38.22 267.87 92.59 0.195 28012
 28014 3 -38.12 267.96 92.7 0.202 28013
 28015 3 -38.07 268.07 92.81 0.204 28014
 28016 3 -38 268.07 93.01 0.215 28015
 28017 3 -37.97 268.07 93.15 0.236 28016
 28018 3 -38 268.16 93.31 0.264 28017
 28019 3 -37.98 268.27 93.45 0.246 28018
 28020 3 -37.97 268.27 93.64 0.289 28019
 28021 3 -37.98 268.27 93.76 0.274 28020
 28022 3 -38 268.46 93.82 0.217 28021
 28023 3 -38.01 268.46 93.96 0.26 28022
 28024 3 -38.07 268.57 94.09 0.231 28023
 28025 3 -38.04 268.66 94.26 0.23 28024
 28026 3 -38.08 268.66 94.46 0.213 28025
 28027 3 -38.04 268.77 94.62 0.223 28026
 28028 3 -38.04 268.77 94.78 0.281 28027
 28029 3 -38.11 268.95 94.93 0.271 28028
 28030 3 -38.15 269.15 95.12 0.232 28029
 28031 3 -38.21 269.26 95.23 0.232 28030
 28032 3 -38.26 269.45 95.39 0.258 28031
 28033 3 -38.29 269.45 95.56 0.275 28032
 28034 3 -38.36 269.45 95.76 0.312 28033
 28035 3 -38.33 269.45 95.9 0.366 28034
 28036 3 -38.32 269.45 96.06 0.373 28035
 28037 3 -38.36 269.45 96.29 0.422 28036
 28038 3 -38.39 269.45 96.48 0.461 28037
 28039 3 -38.4 269.45 96.64 0.496 28038
 28040 3 -38.47 269.45 96.81 0.505 28039
 28041 3 -38.58 269.45 96.95 0.534 28040
 28042 3 -38.71 269.45 97.09 0.556 28041
 28043 3 -38.75 269.45 97.25 0.576 28042
 28044 3 -38.89 269.44 97.37 0.589 28043
 28045 3 -38.97 269.44 97.51 0.627 28044
 28046 3 -38.97 269.14 97.61 0.655 28045
 28047 3 -39.08 269.24 97.7 0.704 28046
 28048 3 -39.18 269.74 97.82 0.646 28047
 28049 3 -39.25 269.74 97.92 0.692 28048
 28050 3 -39.39 269.83 97.9 0.681 28049
 28051 3 -39.39 269.83 98.04 0.719 28050
 28052 3 -39.17 270.24 98.14 0.731 28051
 28053 3 -39.25 270.33 98.2 0.725 28052
 28054 3 -39.28 270.44 98.29 0.719 28053
 28055 3 -39.25 271.03 98.4 0.174 28054
 28056 3 -39.25 271.03 98.51 0.157 28055
 28057 3 -39.11 270.64 98.29 0.702 28054
 28058 3 -39.89 270.02 98.23 0.148 28057
 28059 3 -39.04 270.83 98.29 0.72 28057
 28060 3 -39.01 271.24 98.4 0.688 28059
 28061 3 -39.08 271.44 98.48 0.642 28060
 28062 3 -39.08 271.53 98.54 0.572 28061
 28063 3 -39.08 271.74 98.51 0.453 28062
 28064 3 -39.11 271.83 98.61 0.435 28063
 28065 3 -39.3 272.02 98.79 0.35 28064
 28066 3 -39.44 272.13 98.86 0.287 28065
 28067 3 -39.71 272.33 98.98 0.214 28066
 28068 3 -39.79 272.43 99.04 0.205 28067
 28069 3 -39.89 272.52 99.09 0.171 28068
 28070 3 -39.97 272.62 99.14 0.128 28069
 28071 3 -40.04 272.71 99.25 0.153 28070
 28072 3 -40.11 272.82 99.23 0.156 28071
 28073 3 -40.22 273.02 99.29 0.191 28072
 28074 3 -40.32 273.02 99.37 0.245 28073
 28075 3 -40.4 273.12 99.48 0.324 28074
 28076 3 -40.36 272.91 99.61 0.45 28075
 28077 3 -40.47 273.1 99.65 0.535 28076
 28078 3 -40.15 272.71 99.9 0.231 28077
 28079 3 -39.98 272.71 99.92 0.225 28078
 28080 3 -40.64 273.2 99.7 0.249 28077
 28081 3 -40.85 273.51 99.84 0.193 28080
 28082 3 -40.92 273.51 99.95 0.187 28081
 28083 3 -40.71 273.31 99.75 0.249 28080
 28084 3 -40.86 273.7 99.28 0.201 28083
 28085 3 -41.03 273.9 99.28 0.195 28084
 28086 3 -41.18 274.1 99.29 0.179 28085
 28087 3 -41.29 274.2 99.37 0.187 28086
 28088 3 -41.4 274.2 99.48 0.203 28087
 28089 3 -41.54 274.39 99.61 0.176 28088
 28090 3 -41.64 274.5 99.62 0.17 28089
 28091 3 -41.71 274.7 99.67 0.155 28090
 28092 3 -41.83 274.7 99.81 0.144 28091
 28093 3 -41.92 274.89 99.84 0.131 28092
 28094 3 -42 274.99 99.93 0.198 28093
 28095 3 -42.11 275.19 99.9 0.174 28094
 28096 3 -42.12 275.39 99.92 0.164 28095
 28097 3 -42.22 275.58 99.91 0.154 28096
 28098 3 -42.39 275.69 99.99 0.111 28097
 28099 3 -42.43 275.78 100.03 0.12 28098
 28100 3 -42.57 275.88 100.05 0.146 28099
 28101 3 -42.64 275.97 100.17 0.159 28100
 28102 3 -42.72 276.18 100.2 0.149 28101
 28103 3 -42.87 276.27 100.25 0.12 28102
 28104 3 -42.97 276.38 100.28 0.132 28103
 28105 3 -43.08 276.47 100.39 0.141 28104
 28106 3 -43.18 276.57 100.45 0.168 28105
 28107 3 -43.29 276.66 100.5 0.173 28106
 28108 3 -43.37 276.87 100.5 0.154 28107
 28109 3 -43.43 276.96 100.53 0.158 28108
 28110 3 -43.54 277.27 100.5 0.211 28109
 28111 3 -43.64 277.46 100.52 0.268 28110
 28112 3 -43.67 277.66 100.56 0.261 28111
 28113 3 -43.71 277.96 100.55 0.205 28112
 28114 3 -43.73 278.27 100.5 0.183 28113
 28115 3 -43.73 278.46 100.39 0.195 28114
 28116 3 -43.83 278.66 100.41 0.208 28115
 28117 3 -43.89 278.87 100.36 0.246 28116
 28118 3 -43.89 279.16 100.33 0.266 28117
 28119 3 -44 279.26 100.31 0.265 28118
 28120 3 -44.01 279.45 100.22 0.321 28119
 28121 3 -44 279.65 100.14 0.346 28120
 28122 3 -44.04 279.76 100.08 0.39 28121
 28123 3 -43.97 279.96 100 0.429 28122
 28124 3 -43.79 280.27 99.67 0.063 28123
 28125 3 -43.76 280.37 99.67 0.043 28124
 28126 3 -43.96 280.16 100.08 0.34 28123
 28127 3 -43.93 280.57 100.22 0.322 28126
 28128 3 -43.93 280.77 100.25 0.308 28127
 28129 3 -43.97 280.95 100.24 0.267 28128
 28130 3 -43.94 281.16 100.25 0.258 28129
 28131 3 -44.04 281.35 100.2 0.2 28130
 28132 3 -44.11 281.45 100.27 0.207 28131
 28133 3 -44.22 281.56 100.31 0.178 28132
 28134 3 -44.35 281.76 100.31 0.18 28133
 28135 3 -44.4 281.85 100.47 0.216 28134
 28136 3 -44.44 282.06 100.53 0.253 28135
 28137 3 -44.5 282.15 100.6 0.315 28136
 28138 3 -44.61 282.35 100.38 0.188 28137
 28139 3 -44.65 282.45 100.3 0.109 28138
 28140 3 -43.97 279.77 99.47 0.171 28126
 28141 3 -43.97 279.87 99.3 0.203 28140
 28142 3 -43.87 279.96 99.16 0.228 28141
 28143 3 -44.25 279.65 99.16 0.144 28142
 28144 3 -44.33 279.56 99.08 0.212 28143
 28145 3 -44 279.37 99 0.000125 28144
 28146 3 -43.61 280.16 99.08 0.152 28142
 28147 3 -43.61 280.46 98.97 0.098 28146
 28148 3 -43.6 280.66 98.99 0.057 28147
 28149 3 -43.47 280.18 99.08 0.067 28146
 28150 3 -43.43 280.38 99.05 0.059 28149
 28151 3 -39 270.94 98.29 0.72 28059
 28152 3 -38.94 270.83 98.31 0.702 28151
 28153 3 -38.79 268.44 97.7 0.119 28047
 28154 3 -38.83 268.24 97.78 0.156 28153
 28155 3 -38.71 267.27 90.36 0.191 27999
 28156 3 -38.63 267.16 90.31 0.154 28155
 28157 3 -38.96 268.57 89.71 0.183 27991
 28158 3 -38.84 268.46 89.67 0.224 28157
 28159 3 -38.66 268.47 89.65 0.292 28158
 28160 3 -38.46 268.38 89.65 0.348 28159
 28161 3 -38.34 268.27 89.57 0.4 28160
 28162 3 -38.22 268.38 89.51 0.457 28161
 28163 3 -38.1 268.27 89.45 0.484 28162
 28164 3 -38 268.28 89.42 0.465 28163
 28165 3 -37.82 268.28 89.45 0.449 28164
 28166 3 -37.71 268.39 89.43 0.495 28165
 28167 3 -37.63 268.49 89.48 0.494 28166
 28168 3 -37.53 268.58 89.48 0.498 28167
 28169 3 -37.42 268.58 89.4 0.5 28168
 28170 3 -37.29 268.59 89.32 0.496 28169
 28171 3 -37.24 268.7 89.25 0.444 28170
 28172 3 -37.07 268.59 89.26 0.436 28171
 28173 3 -36.61 268.4 89.29 0.241 28172
 28174 3 -36.46 268.4 89.21 0.165 28173
 28175 3 -36.32 268.51 89.2 0.217 28174
 28176 3 -36.24 268.6 89.23 0.217 28175
 28177 3 -36.13 268.7 89.32 0.21 28176
 28178 3 -36 268.81 89.4 0.189 28177
 28179 3 -35.89 268.82 89.42 0.213 28178
 28180 3 -35.74 268.82 89.43 0.183 28179
 28181 3 -35.57 268.82 89.45 0.168 28180
 28182 3 -35.45 268.82 89.34 0.197 28181
 28183 3 -35.28 268.82 89.34 0.196 28182
 28184 3 -35.14 268.83 89.31 0.197 28183
 28185 3 -34.89 268.93 89.26 0.239 28184
 28186 3 -34.75 268.93 89.34 0.262 28185
 28187 3 -34.6 268.83 89.31 0.277 28186
 28188 3 -34.41 268.83 89.37 0.249 28187
 28189 3 -34.29 268.83 89.32 0.207 28188
 28190 3 -34.16 268.74 89.34 0.217 28189
 28191 3 -33.97 268.74 89.36 0.245 28190
 28192 3 -33.74 268.64 89.34 0.224 28191
 28193 3 -33.59 268.54 89.36 0.229 28192
 28194 3 -33.46 268.54 89.37 0.27 28193
 28195 3 -33.32 268.54 89.37 0.318 28194
 28196 3 -33.17 268.45 89.42 0.36 28195
 28197 3 -33.06 268.45 89.5 0.399 28196
 28198 3 -32.85 268.45 89.59 0.37 28197
 28199 3 -32.63 268.35 89.51 0.348 28198
 28200 3 -32.43 268.35 89.56 0.351 28199
 28201 3 -32.32 268.26 89.56 0.319 28200
 28202 3 -32.13 268.27 89.57 0.281 28201
 28203 3 -31.89 268.27 89.68 0.277 28202
 28204 3 -31.73 268.27 89.67 0.257 28203
 28205 3 -31.49 268.16 89.71 0.22 28204
 28206 3 -31.33 268.18 89.76 0.224 28205
 28207 3 -31.17 268.18 89.8 0.214 28206
 28208 3 -30.96 268.08 89.82 0.211 28207
 28209 3 -30.76 267.97 89.87 0.219 28208
 28210 3 -30.58 267.99 89.9 0.222 28209
 28211 3 -30.33 267.89 89.88 0.245 28210
 28212 3 -30.23 267.89 89.79 0.304 28211
 28213 3 -30.07 267.89 89.68 0.295 28212
 28214 3 -29.89 267.89 89.68 0.249 28213
 28215 3 -29.74 267.79 89.66 0.235 28214
 28216 3 -29.58 267.7 89.77 0.248 28215
 28217 3 -29.44 267.59 89.71 0.252 28216
 28218 3 -29.33 267.5 89.76 0.262 28217
 28219 3 -29.21 267.4 89.74 0.253 28218
 28220 3 -29.1 267.31 89.71 0.237 28219
 28221 3 -28.96 267.2 89.72 0.274 28220
 28222 3 -28.83 267.1 89.71 0.282 28221
 28223 3 -28.73 266.9 89.68 0.32 28222
 28224 3 -28.53 266.82 89.71 0.345 28223
 28225 3 -28.37 266.71 89.71 0.401 28224
 28226 3 -28.19 266.62 89.66 0.429 28225
 28227 3 -27.99 266.52 89.63 0.462 28226
 28228 3 -27.76 266.52 89.66 0.484 28227
 28229 3 -27.6 266.52 89.65 0.55 28228
 28230 3 -27.44 266.52 89.66 0.609 28229
 28231 3 -27.3 266.52 89.66 0.646 28230
 28232 3 -27.19 266.43 89.71 0.667 28231
 28233 3 -27.1 266.52 89.72 0.7 28232
 28234 3 -27.22 266.52 90.71 0.346 28233
 28235 3 -27.13 266.43 90.8 0.407 28234
 28236 3 -27 266.43 90.85 0.479 28235
 28237 3 -26.99 266.33 90.99 0.513 28236
 28238 3 -26.88 266.22 91.02 0.533 28237
 28239 3 -26.88 266.22 91.13 0.572 28238
 28240 3 -27.04 266.43 91.52 0.394 28239
 28241 3 -27.13 266.43 91.77 0.335 28240
 28242 3 -27 266.52 91.88 0.354 28241
 28243 3 -26.97 266.52 92.02 0.318 28242
 28244 3 -27.02 266.33 92.21 0.292 28243
 28245 3 -26.97 266.33 92.32 0.36 28244
 28246 3 -26.9 266.33 92.43 0.4 28245
 28247 3 -26.81 266.22 92.55 0.405 28246
 28248 3 -26.68 266.33 92.6 0.459 28247
 28249 3 -26.54 266.22 92.66 0.502 28248
 28250 3 -26.41 266.22 92.77 0.519 28249
 28251 3 -26.27 266.22 92.85 0.575 28250
 28252 3 -26.09 266.24 92.87 0.63 28251
 28253 3 -25.97 266.33 92.97 0.672 28252
 28254 3 -25.83 266.33 93.05 0.665 28253
 28255 3 -25.68 266.33 93.1 0.656 28254
 28256 3 -25.61 266.44 93.22 0.594 28255
 28257 3 -25.4 266.25 93.22 0.603 28256
 28258 3 -25.15 266.14 93.15 0.573 28257
 28259 3 -25.04 266.25 93.16 0.531 28258
 28260 3 -24.74 265.95 92.85 0.176 28259
 28261 3 -24.54 265.85 92.83 0.13 28260
 28262 3 -25.11 266.34 93.37 0.246 28259
 28263 3 -25 266.25 93.63 0.157 28262
 28264 3 -24.95 266.25 93.77 0.14 28263
 28265 3 -24.93 266.34 93.88 0.144 28264
 28266 3 -25.15 266.45 93.46 0.246 28262
 28267 3 -24.86 266.14 93.18 0.019 28266
 28268 3 -26.78 265.64 90.77 0.241 28239
 28269 3 -26.65 265.53 90.72 0.167 28268
 28270 3 -26.98 266.44 89.51 0.517 28233
 28271 3 -26.69 266.33 89.24 0.462 28270
 28272 3 -26.58 266.33 89.1 0.42 28271
 28273 3 -26.46 266.04 88.96 0.375 28272
 28274 3 -26.28 265.75 88.88 0.294 28273
 28275 3 -26.01 265.54 88.8 0.26 28274
 28276 3 -25.87 265.45 88.72 0.233 28275
 28277 3 -25.69 265.35 88.72 0.216 28276
 28278 3 -25.58 265.26 88.69 0.217 28277
 28279 3 -25.46 265.15 88.65 0.198 28278
 28280 3 -25.35 265.15 88.57 0.184 28279
 28281 3 -25.23 265.07 88.49 0.205 28280
 28282 3 -25.05 264.96 88.44 0.187 28281
 28283 3 -24.85 264.87 88.46 0.195 28282
 28284 3 -24.76 264.87 88.38 0.216 28283
 28285 3 -24.58 264.77 88.26 0.26 28284
 28286 3 -24.39 264.68 88.21 0.244 28285
 28287 3 -24.3 264.68 88.08 0.274 28286
 28288 3 -24.12 264.68 87.99 0.309 28287
 28289 3 -23.98 264.68 87.9 0.363 28288
 28290 3 -23.83 264.58 87.79 0.336 28289
 28291 3 -23.69 264.58 87.65 0.316 28290
 28292 3 -23.55 264.49 87.55 0.257 28291
 28293 3 -23.44 264.49 87.41 0.264 28292
 28294 3 -23.28 264.5 87.37 0.266 28293
 28295 3 -23.19 264.39 87.32 0.277 28294
 28296 3 -23.12 264.29 87.22 0.269 28295
 28297 3 -23.03 264.09 87.13 0.304 28296
 28298 3 -22.96 264 87.05 0.34 28297
 28299 3 -22.96 263.79 87.02 0.355 28298
 28300 3 -22.87 263.7 86.93 0.408 28299
 28301 3 -22.89 263.5 86.94 0.423 28300
 28302 3 -22.8 263.39 86.87 0.451 28301
 28303 3 -22.74 263.2 86.87 0.439 28302
 28304 3 -22.74 263 86.93 0.464 28303
 28305 3 -22.67 262.9 86.93 0.375 28304
 28306 3 -22.39 262.9 86.87 0.267 28305
 28307 3 -22.14 262.81 86.9 0.236 28306
 28308 3 -21.85 262.62 86.99 0.191 28307
 28309 3 -21.69 262.52 87.01 0.15 28308
 28310 3 -21.58 262.41 87.01 0.168 28309
 28311 3 -21.46 262.32 87.04 0.166 28310
 28312 3 -21.35 262.21 87.05 0.176 28311
 28313 3 -21.26 262.12 87.16 0.182 28312
 28314 3 -21.14 261.93 87.22 0.145 28313
 28315 3 -21.1 261.83 87.3 0.157 28314
 28316 3 -21.01 261.63 87.3 0.216 28315
 28317 3 -20.9 261.52 87.33 0.186 28316
 28318 3 -20.74 261.52 87.33 0.2 28317
 28319 3 -20.58 261.43 87.31 0.168 28318
 28320 3 -20.42 261.33 87.41 0.166 28319
 28321 3 -20.4 261.22 87.45 0.209 28320
 28322 3 -20.28 261.14 87.47 0.251 28321
 28323 3 -20.1 261.03 87.5 0.288 28322
 28324 3 -19.78 261.03 87.42 0.219 28323
 28325 3 -19.62 261.04 87.41 0.245 28324
 28326 3 -19.48 260.95 87.47 0.235 28325
 28327 3 -19.33 260.84 87.56 0.239 28326
 28328 3 -19.17 260.75 87.53 0.258 28327
 28329 3 -18.99 260.64 87.56 0.275 28328
 28330 3 -18.83 260.56 87.63 0.332 28329
 28331 3 -18.74 260.56 87.58 0.392 28330
 28332 3 -18.62 260.56 87.5 0.437 28331
 28333 3 -18.53 260.45 87.5 0.495 28332
 28334 3 -18.39 260.35 87.53 0.506 28333
 28335 3 -18.26 260.35 87.45 0.505 28334
 28336 3 -18.08 260.37 87.48 0.481 28335
 28337 3 -17.96 260.37 87.47 0.484 28336
 28338 3 -17.76 260.46 87.47 0.465 28337
 28339 3 -17.64 260.57 87.45 0.361 28338
 28340 3 -17.46 260.58 87.5 0.363 28339
 28341 3 -17.37 260.38 87.58 0.354 28340
 28342 3 -17.03 260.08 87.89 0.164 28341
 28343 3 -16.9 259.97 87.92 0.22 28342
 28344 3 -16.78 259.97 87.89 0.239 28343
 28345 3 -16.65 259.97 87.95 0.245 28344
 28346 3 -16.51 259.99 87.94 0.254 28345
 28347 3 -16.33 259.99 88.05 0.233 28346
 28348 3 -16.17 259.89 88.11 0.212 28347
 28349 3 -16.05 259.78 88.13 0.248 28348
 28350 3 -15.95 259.78 88.14 0.301 28349
 28351 3 -15.78 259.7 88.06 0.327 28350
 28352 3 -15.64 259.7 88.06 0.359 28351
 28353 3 -15.54 259.7 88.08 0.378 28352
 28354 3 -15.4 259.7 88.03 0.414 28353
 28355 3 -15.22 259.59 88 0.434 28354
 28356 3 -15.07 259.6 88.13 0.423 28355
 28357 3 -14.92 259.6 88.17 0.435 28356
 28358 3 -14.75 259.6 88.27 0.443 28357
 28359 3 -14.63 259.51 88.38 0.437 28358
 28360 3 -14.51 259.4 88.5 0.395 28359
 28361 3 -14.4 259.31 88.61 0.318 28360
 28362 3 -14.2 259.12 88.73 0.206 28361
 28363 3 -14.08 258.91 88.73 0.204 28362
 28364 3 -13.95 258.82 88.67 0.206 28363
 28365 3 -13.87 258.71 88.75 0.232 28364
 28366 3 -13.73 258.62 88.8 0.275 28365
 28367 3 -13.59 258.52 88.84 0.321 28366
 28368 3 -13.5 258.41 88.98 0.386 28367
 28369 3 -13.42 258.41 89.08 0.423 28368
 28370 3 -13.26 258.33 89.06 0.453 28369
 28371 3 -13.09 258.43 89.09 0.465 28370
 28372 3 -12.96 258.43 89.06 0.548 28371
 28373 3 -12.89 258.33 89.19 0.64 28372
 28374 3 -12.78 258.22 89.13 0.719 28373
 28375 3 -12.82 258.72 88.61 0.174 28374
 28376 3 -12.9 258.43 88.75 0.041 28375
 28377 3 -12.6 258.14 89.02 0.758 28374
 28378 3 -12.41 258.14 88.94 0.782 28377
 28379 3 -12.29 258.14 88.97 0.838 28378
 28380 3 -12.18 258.03 88.97 0.846 28379
 28381 3 -12.07 257.94 88.97 0.816 28380
 28382 3 -12.01 257.94 88.86 0.802 28381
 28383 3 -26.92 266.44 89.4 0.517 28270
 28384 3 -27.19 266.72 89.71 0.168 28383
 28385 3 -27.26 266.63 89.76 0.176 28384
 28386 3 -43.89 272.1 89.22 0.224 27872
 28387 3 -43.84 272.2 89.36 0.157 28386
 28388 3 -43.85 272.4 89.45 0.172 28387
 28389 3 -43.85 272.6 89.47 0.178 28388
 28390 3 -43.73 272.7 89.53 0.155 28389
 28391 3 -43.72 272.9 89.64 0.14 28390
 28392 3 -43.71 273.01 89.78 0.14 28391
 28393 3 -43.61 273.1 89.85 0.176 28392
 28394 3 -43.54 273.2 89.95 0.19 28393
 28395 3 -43.5 273.31 90.08 0.185 28394
 28396 3 -43.42 273.4 90.27 0.2 28395
 28397 3 -43.37 273.51 90.39 0.197 28396
 28398 3 -43.37 273.7 90.49 0.185 28397
 28399 3 -43.33 273.9 90.53 0.191 28398
 28400 3 -43.32 274.01 90.53 0.204 28399
 28401 3 -43.21 274.2 90.52 0.195 28400
 28402 3 -43.22 274.4 90.47 0.19 28401
 28403 3 -43.18 274.6 90.49 0.183 28402
 28404 3 -43.15 274.7 90.44 0.227 28403
 28405 3 -43.22 274.9 90.5 0.309 28404
 28406 3 -43.23 275.01 90.55 0.368 28405
 28407 3 -43.25 275.31 90.63 0.433 28406
 28408 3 -43.28 275.4 90.74 0.513 28407
 28409 3 -43.29 275.51 90.77 0.615 28408
 28410 3 -43.29 275.6 90.91 0.672 28409
 28411 3 -43.43 275.7 90.89 0.754 28410
 28412 3 -43.43 275.81 90.94 0.774 28411
 28413 3 -43.54 275.9 90.95 0.823 28412
 28414 3 -43.64 276.09 91 0.829 28413
 28415 3 -43.58 276.29 91.05 0.822 28414
 28416 3 -43.53 276.5 91.11 0.733 28415
 28417 3 -43.61 276.59 91.17 0.708 28416
 28418 3 -43.68 276.79 91.28 0.692 28417
 28419 3 -43.65 276.79 91.39 0.619 28418
 28420 3 -43.46 277.2 90.95 0.22 28419
 28421 3 -43.43 277.2 91.05 0.173 28420
 28422 3 -43.78 276.59 91.99 0.36 28419
 28423 3 -43.75 276.59 92.44 0.264 28422
 28424 3 -43.82 276.58 92.69 0.25 28423
 28425 3 -43.82 276.69 92.89 0.203 28424
 28426 3 -43.8 276.69 93.06 0.254 28425
 28427 3 -43.86 276.69 93.19 0.27 28426
 28428 3 -43.83 276.78 93.28 0.274 28427
 28429 3 -44 276.89 93.49 0.255 28428
 28430 3 -44.14 277.08 93.61 0.257 28429
 28431 3 -44.11 277.19 93.83 0.276 28430
 28432 3 -44.19 277.27 94 0.264 28431
 28433 3 -44.28 277.38 94.17 0.246 28432
 28434 3 -44.35 277.47 94.35 0.211 28433
 28435 3 -44.4 277.58 94.44 0.195 28434
 28436 3 -44.53 277.58 94.6 0.155 28435
 28437 3 -44.64 277.77 94.72 0.161 28436
 28438 3 -44.69 277.87 94.85 0.171 28437
 28439 3 -44.75 277.96 94.94 0.171 28438
 28440 3 -44.79 278.07 95.08 0.179 28439
 28441 3 -44.72 278.16 95.2 0.137 28440
 28442 3 -44.68 278.16 95.36 0.155 28441
 28443 3 -44.68 278.27 95.5 0.146 28442
 28444 3 -44.68 278.37 95.61 0.164 28443
 28445 3 -44.65 278.37 95.81 0.215 28444
 28446 3 -44.69 278.37 95.97 0.244 28445
 28447 3 -44.68 278.46 96.08 0.314 28446
 28448 3 -44.61 278.57 96.14 0.4 28447
 28449 3 -44.53 278.66 96.19 0.495 28448
 28450 3 -44.54 278.87 96.16 0.586 28449
 28451 3 -43.93 279.08 95.64 0.128 28450
 28452 3 -43.86 279.18 95.6 0.000125 28451
 28453 3 -44.58 278.96 96.25 0.562 28450
 28454 3 -44.6 279.16 96.39 0.557 28453
 28455 3 -44.62 279.57 96.36 0.488 28454
 28456 3 -44.5 279.66 96.36 0.222 28455
 28457 3 -44.58 279.77 96.42 0.000125 28456
 28458 3 -44.54 279.87 96.86 0.000125 28457
 28459 3 -44.58 279.77 96.91 0.182 28458
 28460 3 -45.04 279.76 97.03 0.4 28459
 28461 3 -44.86 279.35 97.03 0.632 28460
 28462 3 -44.86 279.06 97 0.61 28461
 28463 3 -44.87 278.85 97.08 0.511 28462
 28464 3 -44.85 278.76 97.24 0.45 28463
 28465 3 -44.93 278.76 97.39 0.374 28464
 28466 3 -44.89 278.76 97.55 0.322 28465
 28467 3 -44.87 278.65 97.69 0.255 28466
 28468 3 -44.94 278.65 97.86 0.222 28467
 28469 3 -44.97 278.65 98.05 0.223 28468
 28470 3 -45.08 278.65 98.16 0.187 28469
 28471 3 -45.05 278.45 98.33 0.205 28470
 28472 3 -45.1 278.45 98.44 0.174 28471
 28473 3 -45.18 278.45 98.58 0.187 28472
 28474 3 -45.29 278.45 98.7 0.178 28473
 28475 3 -45.43 278.54 98.85 0.164 28474
 28476 3 -45.54 278.54 99.03 0.204 28475
 28477 3 -45.62 278.54 99.13 0.218 28476
 28478 3 -45.79 278.53 99.2 0.213 28477
 28479 3 -45.92 278.64 99.39 0.209 28478
 28480 3 -46.01 278.64 99.58 0.2 28479
 28481 3 -46.1 278.64 99.69 0.187 28480
 28482 3 -46.32 278.63 99.94 0.164 28481
 28483 3 -46.43 278.63 100.08 0.177 28482
 28484 3 -46.53 278.52 100.22 0.171 28483
 28485 3 -46.61 278.52 100.38 0.182 28484
 28486 3 -46.69 278.43 100.47 0.18 28485
 28487 3 -46.83 278.41 100.72 0.181 28486
 28488 3 -46.96 278.32 100.91 0.204 28487
 28489 3 -47.08 278.41 101.08 0.232 28488
 28490 3 -47.17 278.41 101.28 0.216 28489
 28491 3 -47.18 278.41 101.49 0.198 28490
 28492 3 -47.25 278.4 101.69 0.197 28491
 28493 3 -47.36 278.4 101.89 0.204 28492
 28494 3 -47.5 278.4 102.1 0.212 28493
 28495 3 -47.76 278.29 102.5 0.395 28494
 28496 3 -48.04 278.2 103.1 0.217 28495
 28497 3 -48.09 278.09 103.39 0.342 28496
 28498 3 -48.08 278.09 103.6 0.429 28497
 28499 3 -48.08 277.89 103.69 0.485 28498
 28500 3 -48.09 277.89 103.89 0.534 28499
 28501 3 -48.12 277.89 104.1 0.582 28500
 28502 3 -48.16 277.99 104.19 0.603 28501
 28503 3 -48.23 278.19 104.3 0.616 28502
 28504 3 -48.3 278.19 104.5 0.591 28503
 28505 3 -48.48 278.08 104.6 0.566 28504
 28506 3 -48.8 278.18 104.69 0.432 28505
 28507 3 -49.01 278.08 104.8 0.376 28506
 28508 3 -49.16 278.18 104.89 0.37 28507
 28509 3 -49.19 278.07 105.1 0.423 28508
 28510 3 -49.26 278.27 105.19 0.468 28509
 28511 3 -49.34 278.27 105.3 0.512 28510
 28512 3 -49.43 278.27 105.5 0.521 28511
 28513 3 -49.44 278.27 105.61 0.541 28512
 28514 3 -49.51 278.37 105.8 0.437 28513
 28515 3 -49.72 278.66 105.8 0.209 28514
 28516 3 -44.43 278.66 96.31 0.231 28454
 28517 3 -44.5 278.57 96.19 0.225 28516
 28518 3 -44.6 278.46 96.2 0.149 28517
 28519 3 -61.29 288.26 91.57 0.195 27714
 28520 3 -61.33 288.15 91.69 0.197 28519
 28521 3 -61.4 288.06 91.84 0.223 28520
 28522 3 -61.43 288.06 91.96 0.189 28521
 28523 3 -61.36 287.85 92.02 0.16 28522
 28524 3 -61.36 287.65 92.04 0.153 28523
 28525 3 -61.36 287.56 92.09 0.177 28524
 28526 3 -61.36 287.45 92.16 0.23 28525
 28527 3 -61.39 287.45 92.43 0.236 28526
 28528 3 -61.35 287.26 92.44 0.22 28527
 28529 3 -61.28 286.95 92.54 0.196 28528
 28530 3 -61.23 286.85 92.6 0.202 28529
 28531 3 -61.3 286.65 92.66 0.212 28530
 28532 3 -61.28 286.56 92.79 0.192 28531
 28533 3 -61.35 286.45 92.82 0.215 28532
 28534 3 -61.4 286.25 92.88 0.236 28533
 28535 3 -61.44 286.04 92.91 0.246 28534
 28536 3 -61.43 285.75 93.07 0.255 28535
 28537 3 -61.47 285.54 93.1 0.24 28536
 28538 3 -61.5 285.34 93.1 0.229 28537
 28539 3 -61.44 285.14 93.13 0.187 28538
 28540 3 -61.44 284.95 93.13 0.232 28539
 28541 3 -61.42 284.75 93.21 0.243 28540
 28542 3 -61.36 284.54 93.07 0.307 28541
 28543 3 -61.42 284.25 93.09 0.492 28542
 28544 3 -61.36 284.14 93.1 0.564 28543
 28545 3 -61.33 283.95 93.13 0.646 28544
 28546 3 -61.39 283.84 93.1 0.72 28545
 28547 3 -61.36 283.64 93.13 0.762 28546
 28548 3 -61.4 283.54 93.13 0.766 28547
 28549 3 -61.37 283.34 93.13 0.803 28548
 28550 3 -61.29 283.25 93.02 0.793 28549
 28551 3 -61.33 283.04 92.84 0.76 28550
 28552 3 -61.28 282.95 92.82 0.733 28551
 28553 3 -61.4 282.84 92.87 0.626 28552
 28554 3 -61.5 282.75 92.77 0.558 28553
 28555 3 -62.22 282.64 92.65 0.302 28554
 28556 3 -62.33 282.53 92.65 0.338 28555
 28557 3 -62.32 282.44 92.6 0.454 28556
 28558 3 -62.43 282.33 92.46 0.467 28557
 28559 3 -62.54 282.44 92.24 0.449 28558
 28560 3 -62.62 282.53 92.1 0.467 28559
 28561 3 -62.71 282.53 91.9 0.421 28560
 28562 3 -62.75 282.53 91.79 0.437 28561
 28563 3 -62.65 282.03 91.65 0.159 28562
 28564 3 -62.25 282.14 92.55 0.127 28560
 28565 3 -62.25 282.24 92.6 0.149 28564
 28566 3 -62.22 282.33 92.71 0.036 28565
 28567 3 -61.14 282.76 92.79 0.392 28554
 28568 3 -61.07 282.85 92.91 0.077 28567
 28569 3 -60.86 282.35 92.15 0.241 28567
 28570 3 -60.86 282.26 91.93 0.203 28569
 28571 3 -60.8 282.15 91.88 0.192 28570
 28572 3 -60.75 282.07 91.8 0.205 28571
 28573 3 -60.65 281.96 91.79 0.199 28572
 28574 3 -60.54 281.77 91.74 0.221 28573
 28575 3 -60.55 281.66 91.65 0.235 28574
 28576 3 -60.5 281.66 91.43 0.315 28575
 28577 3 -60.5 281.46 91.29 0.365 28576
 28578 3 -60.43 281.37 91.24 0.423 28577
 28579 3 -60.5 281.16 91.1 0.487 28578
 28580 3 -60.42 281.07 91.09 0.532 28579
 28581 3 -60.37 280.96 91.09 0.605 28580
 28582 3 -60.36 280.77 91.3 0.615 28581
 28583 3 -60.25 280.66 91.24 0.717 28582
 28584 3 -60.15 280.58 91.05 0.814 28583
 28585 3 -60.08 280.47 91.18 0.834 28584
 28586 3 -60.04 280.38 91.12 0.88 28585
 28587 3 -60 280.27 90.93 0.913 28586
 28588 3 -59.9 280.18 90.93 0.876 28587
 28589 3 -59.8 280.08 91.04 0.803 28588
 28590 3 -59.73 279.88 91.27 0.68 28589
 28591 3 -59.61 279.77 91.15 0.63 28590
 28592 3 -59.55 279.78 90.85 0.343 28591
 28593 3 -60.68 282.85 94.01 0.191 28552
 28594 3 -60.53 282.76 94.24 0.2 28593
 28595 3 -60.46 282.56 94.29 0.228 28594
 28596 3 -60.36 282.45 94.34 0.214 28595
 28597 3 -60.22 282.26 94.4 0.233 28596
 28598 3 -60.08 282.15 94.55 0.232 28597
 28599 3 -60.01 282.07 94.63 0.208 28598
 28600 3 -59.93 281.96 94.6 0.214 28599
 28601 3 -59.85 281.87 94.63 0.225 28600
 28602 3 -59.75 281.77 94.73 0.18 28601
 28603 3 -59.65 281.57 94.8 0.185 28602
 28604 3 -59.53 281.46 94.84 0.166 28603
 28605 3 -59.43 281.27 94.87 0.187 28604
 28606 3 -59.35 281.16 94.94 0.222 28605
 28607 3 -59.23 280.96 94.91 0.224 28606
 28608 3 -59.11 280.88 94.96 0.269 28607
 28609 3 -59 280.58 94.85 0.303 28608
 28610 3 -58.92 280.47 94.85 0.338 28609
 28611 3 -58.79 280.27 94.84 0.407 28610
 28612 3 -58.73 279.97 94.84 0.488 28611
 28613 3 -58.6 279.88 94.82 0.531 28612
 28614 3 -58.57 279.68 94.74 0.583 28613
 28615 3 -58.43 279.49 94.74 0.61 28614
 28616 3 -58.36 279.39 94.65 0.607 28615
 28617 3 -58.35 279.28 94.54 0.564 28616
 28618 3 -58.39 279.28 94.41 0.473 28617
 28619 3 -58.39 279.08 94.29 0.348 28618
 28620 3 -58.32 279.08 94.18 0.216 28619
 28621 3 -58.19 279.19 94.15 0.000125 28620
 28622 3 -58.86 279.68 95.32 0.683 28613
 28623 3 -58.72 279.68 95.38 0.741 28622
 28624 3 -58.58 279.68 95.49 0.673 28623
 28625 3 -58.43 279.58 95.59 0.547 28624
 28626 3 -58.43 279.77 95.63 0.475 28625
 28627 3 -58.43 279.77 95.82 0.28 28626
 28628 3 -64.48 290.91 90.36 0.25 27699
 28629 3 -64.62 291.12 90.37 0.258 28628
 28630 3 -64.76 291.12 90.45 0.238 28629
 28631 3 -64.95 291.31 90.31 0.195 28630
 28632 3 -65.14 291.31 90.2 0.174 28631
 28633 3 -65.23 291.31 90.06 0.188 28632
 28634 3 -65.28 291.4 89.9 0.19 28633
 28635 3 -65.39 291.4 89.86 0.192 28634
 28636 3 -65.56 291.4 89.78 0.202 28635
 28637 3 -65.7 291.31 89.7 0.22 28636
 28638 3 -65.76 291.1 89.54 0.207 28637
 28639 3 -65.89 291.09 89.53 0.199 28638
 28640 3 -66.06 290.89 89.5 0.195 28639
 28641 3 -66.2 290.79 89.4 0.169 28640
 28642 3 -66.31 290.7 89.33 0.152 28641
 28643 3 -66.42 290.7 89.25 0.167 28642
 28644 3 -66.59 290.59 89.23 0.159 28643
 28645 3 -66.73 290.49 89.17 0.195 28644
 28646 3 -66.92 290.49 89.14 0.227 28645
 28647 3 -67.01 290.39 89.04 0.241 28646
 28648 3 -67.26 290.28 88.98 0.225 28647
 28649 3 -67.48 290.27 88.92 0.186 28648
 28650 3 -67.64 290.18 88.79 0.146 28649
 28651 3 -67.65 290.08 88.75 0.185 28650
 28652 3 -67.79 289.88 88.79 0.197 28651
 28653 3 -68.01 289.88 88.84 0.299 28652
 28654 3 -68.14 289.68 88.89 0.359 28653
 28655 3 -68.17 289.46 88.95 0.436 28654
 28656 3 -68.17 289.37 88.87 0.454 28655
 28657 3 -68.17 289.16 88.95 0.487 28656
 28658 3 -68.26 289.07 89.01 0.499 28657
 28659 3 -68.25 288.87 88.86 0.51 28658
 28660 3 -68.29 288.66 88.79 0.511 28659
 28661 3 -68.31 288.57 88.75 0.543 28660
 28662 3 -68.14 288.38 88.75 0.555 28661
 28663 3 -68.14 288.18 88.72 0.542 28662
 28664 3 -68.03 288.08 88.76 0.485 28663
 28665 3 -68.11 287.88 88.68 0.502 28664
 28666 3 -68.06 287.68 88.67 0.455 28665
 28667 3 -67.72 287.68 88.9 0.097 28666
 28668 3 -68.2 287.58 88.54 0.291 28666
 28669 3 -68.18 287.47 88.39 0.148 28668
 28670 3 -67.02 290.59 82.78 0.402 27592
 28671 3 -66.96 290.4 82.43 0.019 28670
 28672 3 -81.11 290.03 74.25 0.16 27455
 28673 3 -81.13 289.83 74.25 0.188 28672
 28674 3 -81.14 289.63 74.22 0.217 28673
 28675 3 -81.33 289.44 74.1 0.165 28674
 28676 3 -81.41 289.24 74.05 0.154 28675
 28677 3 -81.52 289.03 74 0.162 28676
 28678 3 -81.66 288.93 73.97 0.157 28677
 28679 3 -81.75 288.82 73.97 0.221 28678
 28680 3 -81.94 288.73 73.88 0.262 28679
 28681 3 -82.03 288.63 73.86 0.389 28680
 28682 3 -82.11 288.52 73.82 0.485 28681
 28683 3 -82.14 288.43 73.78 0.586 28682
 28684 3 -82.38 288.52 73.52 0.598 28683
 28685 3 -82.49 288.43 73.36 0.642 28684
 28686 3 -82.6 288.42 73.27 0.597 28685
 28687 3 -82.72 288.51 73.19 0.515 28686
 28688 3 -82.86 288.51 73.08 0.457 28687
 28689 3 -83.06 288.62 72.99 0.383 28688
 28690 3 -83.21 288.71 72.92 0.341 28689
 28691 3 -83.35 288.62 72.92 0.261 28690
 28692 3 -83.45 288.61 72.85 0.175 28691
 28693 3 -81.61 288.23 74.5 0.205 28683
 28694 3 -81.41 288.24 74.64 0.195 28693
 28695 3 -81.22 288.33 74.69 0.177 28694
 28696 3 -81.08 288.44 74.77 0.135 28695
 28697 3 -80.94 288.44 74.83 0.135 28696
 28698 3 -80.83 288.44 74.91 0.148 28697
 28699 3 -80.71 288.44 75.02 0.166 28698
 28700 3 -80.57 288.44 75.08 0.132 28699
 28701 3 -80.53 288.55 75.16 0.126 28700
 28702 3 -80.52 288.55 75.27 0.124 28701
 28703 3 -80.38 288.55 75.33 0.156 28702
 28704 3 -80.25 288.55 75.39 0.172 28703
 28705 3 -80.16 288.64 75.49 0.188 28704
 28706 3 -80.08 288.75 75.63 0.203 28705
 28707 3 -80 288.75 75.74 0.235 28706
 28708 3 -79.97 288.84 75.85 0.328 28707
 28709 3 -79.97 288.84 75.96 0.424 28708
 28710 3 -79.89 288.84 76.08 0.557 28709
 28711 3 -79.83 288.84 76.24 0.594 28710
 28712 3 -79.67 288.64 76.38 0.633 28711
 28713 3 -79.57 288.64 76.5 0.615 28712
 28714 3 -79.52 288.75 76.64 0.575 28713
 28715 3 -79.42 288.86 76.77 0.518 28714
 28716 3 -79.36 288.76 76.88 0.46 28715
 28717 3 -79.33 288.45 77.05 0.208 28716
 28718 3 -84.12 291.82 68.5 0.367 27423
 28719 3 -83.95 291.71 68.5 0.308 28718
 28720 3 -83.77 291.73 68.44 0.251 28719
 28721 3 -83.63 291.52 68.47 0.235 28720
 28722 3 -83.43 291.43 68.44 0.224 28721
 28723 3 -83.24 291.32 68.38 0.163 28722
 28724 3 -83.07 291.13 68.33 0.159 28723
 28725 3 -82.87 291.03 68.3 0.152 28724
 28726 3 -82.76 290.94 68.24 0.184 28725
 28727 3 -82.54 290.74 68.19 0.182 28726
 28728 3 -82.35 290.75 68.19 0.144 28727
 28729 3 -82.2 290.55 68.22 0.178 28728
 28730 3 -82.04 290.44 68.25 0.234 28729
 28731 3 -81.87 290.34 68.3 0.235 28730
 28732 3 -81.63 290.06 68.3 0.139 28731
 28733 3 -81.46 289.95 68.32 0.158 28732
 28734 3 -81.29 289.76 68.35 0.182 28733
 28735 3 -81.1 289.65 68.36 0.186 28734
 28736 3 -80.93 289.46 68.33 0.215 28735
 28737 3 -80.76 289.26 68.33 0.204 28736
 28738 3 -80.54 289.07 68.32 0.245 28737
 28739 3 -80.32 288.96 68.3 0.18 28738
 28740 3 -80.15 288.77 68.33 0.139 28739
 28741 3 -79.99 288.68 68.36 0.154 28740
 28742 3 -79.81 288.57 68.42 0.153 28741
 28743 3 -79.63 288.38 68.47 0.172 28742
 28744 3 -79.49 288.18 68.58 0.163 28743
 28745 3 -79.32 287.99 68.55 0.184 28744
 28746 3 -79.13 287.88 68.53 0.186 28745
 28747 3 -78.93 287.78 68.55 0.158 28746
 28748 3 -78.71 287.59 68.58 0.186 28747
 28749 3 -78.54 287.39 68.55 0.17 28748
 28750 3 -78.45 287.3 68.6 0.207 28749
 28751 3 -78.29 287.19 68.63 0.173 28750
 28752 3 -78.04 287 68.53 0.156 28751
 28753 3 -77.85 286.81 68.53 0.134 28752
 28754 3 -77.68 286.61 68.54 0.184 28753
 28755 3 -77.54 286.51 68.53 0.234 28754
 28756 3 -77.4 286.4 68.5 0.261 28755
 28757 3 -77.21 286.21 68.53 0.273 28756
 28758 3 -77.02 286.12 68.59 0.338 28757
 28759 3 -76.9 285.92 68.61 0.395 28758
 28760 3 -76.77 285.82 68.62 0.429 28759
 28761 3 -76.62 285.71 68.65 0.449 28760
 28762 3 -76.48 285.63 68.7 0.487 28761
 28763 3 -76.29 285.52 68.75 0.486 28762
 28764 3 -76.12 285.52 68.75 0.517 28763
 28765 3 -75.93 285.43 68.79 0.513 28764
 28766 3 -75.79 285.32 68.78 0.455 28765
 28767 3 -76.02 284.82 68.67 0.15 28766
 28768 3 -75.9 284.82 68.73 0.000125 28767
 28769 3 -92.82 295.61 63.52 0.154 27363
 28770 3 -93.01 295.61 63.52 0.135 28769
 28771 3 -93.23 295.7 63.52 0.124 28770
 28772 3 -93.37 295.6 63.51 0.128 28771
 28773 3 -93.52 295.69 63.49 0.134 28772
 28774 3 -93.71 295.6 63.48 0.175 28773
 28775 3 -93.84 295.69 63.52 0.163 28774
 28776 3 -93.98 295.68 63.52 0.164 28775
 28777 3 -94.09 295.49 63.4 0.159 28776
 28778 3 -94.24 295.49 63.33 0.154 28777
 28779 3 -94.43 295.49 63.33 0.116 28778
 28780 3 -94.6 295.38 63.33 0.151 28779
 28781 3 -94.76 295.48 63.4 0.15 28780
 28782 3 -94.88 295.48 63.48 0.139 28781
 28783 3 -95.04 295.48 63.51 0.123 28782
 28784 3 -95.16 295.48 63.56 0.147 28783
 28785 3 -95.29 295.37 63.6 0.154 28784
 28786 3 -95.41 295.26 63.65 0.209 28785
 28787 3 -95.54 295.17 63.7 0.273 28786
 28788 3 -95.74 295.17 63.73 0.378 28787
 28789 3 -95.87 295.06 63.74 0.477 28788
 28790 3 -95.98 295.06 63.73 0.545 28789
 28791 3 -96.15 295.06 63.78 0.628 28790
 28792 3 -96.34 294.86 63.7 0.697 28791
 28793 3 -96.4 294.75 63.77 0.727 28792
 28794 3 -96.38 294.56 63.85 0.73 28793
 28795 3 -96.41 294.45 63.88 0.715 28794
 28796 3 -96.48 294.36 63.85 0.667 28795
 28797 3 -96.43 294.06 63.9 0.509 28796
 28798 3 -96.4 293.95 64.01 0.365 28797
 28799 3 -101.31 295.04 51.51 0.131 27275
 28800 3 -101.19 294.93 51.53 0.141 28799
 28801 3 -101.09 294.83 51.56 0.121 28800
 28802 3 -101.09 294.74 51.73 0.137 28801
 28803 3 -101 294.74 51.84 0.156 28802
 28804 3 -100.89 294.63 51.91 0.146 28803
 28805 3 -100.75 294.43 51.99 0.151 28804
 28806 3 -100.59 294.35 52.09 0.164 28805
 28807 3 -100.48 294.25 52.13 0.147 28806
 28808 3 -100.34 294.05 52.23 0.141 28807
 28809 3 -100.17 293.94 52.27 0.162 28808
 28810 3 -100.09 293.85 52.33 0.179 28809
 28811 3 -100.06 293.75 52.44 0.216 28810
 28812 3 -100.03 293.55 52.48 0.244 28811
 28813 3 -99.95 293.35 52.56 0.279 28812
 28814 3 -99.89 293.25 52.66 0.268 28813
 28815 3 -99.84 293.14 52.78 0.248 28814
 28816 3 -99.78 293.05 52.85 0.245 28815
 28817 3 -99.7 292.85 52.98 0.241 28816
 28818 3 -99.59 292.86 53.12 0.164 28817
 28819 3 -99.48 292.75 53.23 0.173 28818
 28820 3 -99.37 292.56 53.34 0.196 28819
 28821 3 -99.26 292.45 53.41 0.188 28820
 28822 3 -99.12 292.36 53.42 0.195 28821
 28823 3 -99.03 292.16 53.51 0.171 28822
 28824 3 -99.08 291.95 53.58 0.146 28823
 28825 3 -99.06 291.86 53.66 0.17 28824
 28826 3 -99.09 291.66 53.7 0.167 28825
 28827 3 -99.11 291.56 53.78 0.164 28826
 28828 3 -99.17 291.36 53.87 0.169 28827
 28829 3 -99.2 291.25 53.95 0.192 28828
 28830 3 -99.17 291.06 53.99 0.176 28829
 28831 3 -99.09 290.95 54.02 0.179 28830
 28832 3 -99.03 290.75 54.12 0.162 28831
 28833 3 -98.95 290.56 54.16 0.163 28832
 28834 3 -98.89 290.45 54.13 0.159 28833
 28835 3 -98.86 290.36 54.19 0.164 28834
 28836 3 -98.81 290.16 54.26 0.192 28835
 28837 3 -98.7 290.06 54.37 0.215 28836
 28838 3 -98.55 289.97 54.4 0.256 28837
 28839 3 -98.48 289.87 54.41 0.3 28838
 28840 3 -98.25 289.97 54.62 0.261 28839
 28841 3 -98.08 290.06 54.95 0.203 28840
 28842 3 -98.06 290.17 55.13 0.133 28841
 28843 3 -98.01 290.26 55.27 0.143 28842
 28844 3 -97.92 290.26 55.38 0.149 28843
 28845 3 -97.86 290.37 55.56 0.172 28844
 28846 3 -97.78 290.47 55.76 0.182 28845
 28847 3 -97.75 290.37 55.95 0.187 28846
 28848 3 -97.65 290.37 56.2 0.175 28847
 28849 3 -97.53 290.37 56.38 0.237 28848
 28850 3 -97.42 290.26 56.49 0.287 28849
 28851 3 -97.3 290.26 56.55 0.36 28850
 28852 3 -97.19 290.27 56.62 0.428 28851
 28853 3 -96.97 290.27 56.7 0.396 28852
 28854 3 -96.84 290.27 56.77 0.443 28853
 28855 3 -96.75 290.37 56.91 0.475 28854
 28856 3 -96.61 290.37 56.95 0.464 28855
 28857 3 -96.42 291.18 56.83 0.16 28856
 28858 3 -98.67 289.45 54.12 0.187 28839
 28859 3 -98.65 289.36 54.03 0.214 28858
 28860 3 -98.64 289.17 53.92 0.191 28859
 28861 3 -98.67 289.06 53.78 0.155 28860
 28862 3 -98.7 288.87 53.7 0.177 28861
 28863 3 -98.7 288.56 53.63 0.195 28862
 28864 3 -98.73 288.47 53.58 0.201 28863
 28865 3 -98.69 288.26 53.53 0.214 28864
 28866 3 -98.73 288.06 53.48 0.2 28865
 28867 3 -98.73 287.97 53.42 0.18 28866
 28868 3 -98.75 287.87 53.35 0.188 28867
 28869 3 -98.81 287.67 53.27 0.261 28868
 28870 3 -98.75 287.56 53.13 0.327 28869
 28871 3 -98.84 287.56 53.06 0.392 28870
 28872 3 -98.89 287.47 52.98 0.511 28871
 28873 3 -98.92 287.47 52.84 0.589 28872
 28874 3 -98.9 287.37 52.7 0.569 28873
 28875 3 -98.98 287.47 52.44 0.549 28874
 28876 3 -98.84 287.47 52.2 0.541 28875
 28877 3 -98.86 287.37 52.03 0.528 28876
 28878 3 -98.75 287.26 51.9 0.531 28877
 28879 3 -98.83 287.26 51.71 0.477 28878
 28880 3 -98.58 287.18 51.48 0.258 28879
 28881 3 -98.47 287.18 51.45 0.266 28880
 28882 3 -98.39 287.07 51.38 0.191 28881
 28883 3 -98.39 287.07 51.19 0.164 28882
 28884 3 -98.28 287.07 51.01 0.167 28883
 28885 3 -98.28 286.98 50.85 0.178 28884
 28886 3 -98.28 286.87 50.74 0.186 28885
 28887 3 -98.28 286.77 50.56 0.174 28886
 28888 3 -98.2 286.77 50.41 0.203 28887
 28889 3 -98.15 286.79 50.24 0.212 28888
 28890 3 -98.14 286.68 50.09 0.256 28889
 28891 3 -98.2 286.68 49.94 0.283 28890
 28892 3 -98.22 286.79 49.78 0.308 28891
 28893 3 -98.25 286.68 49.66 0.35 28892
 28894 3 -98.26 286.68 49.53 0.404 28893
 28895 3 -98.28 286.58 49.42 0.471 28894
 28896 3 -98.33 286.49 49.34 0.546 28895
 28897 3 -98.26 286.49 49.2 0.577 28896
 28898 3 -98.3 286.38 49.13 0.592 28897
 28899 3 -98.42 286.38 48.99 0.606 28898
 28900 3 -98.53 286.29 48.92 0.572 28899
 28901 3 -98.7 286.07 48.87 0.482 28900
 28902 3 -98.7 286.07 48.71 0.367 28901
 28903 3 -98.65 285.98 48.58 0.301 28902
 28904 3 -98.67 285.99 48.45 0.224 28903
 28905 3 -98.75 286.08 48.2 0.212 28904
 28906 3 -98.73 286.08 47.98 0.193 28905
 28907 3 -98.78 286.08 47.84 0.208 28906
 28908 3 -98.84 286.08 47.73 0.204 28907
 28909 3 -98.89 286.08 47.6 0.208 28908
 28910 3 -98.94 286.18 47.48 0.233 28909
 28911 3 -99 286.18 47.37 0.204 28910
 28912 3 -99.06 286.18 47.23 0.205 28911
 28913 3 -99.11 286.18 47.12 0.195 28912
 28914 3 -99.2 286.07 46.99 0.17 28913
 28915 3 -99.25 286.07 46.88 0.188 28914
 28916 3 -99.31 286.07 46.73 0.202 28915
 28917 3 -99.39 285.98 46.66 0.163 28916
 28918 3 -99.51 285.87 46.56 0.182 28917
 28919 3 -99.59 285.77 46.45 0.214 28918
 28920 3 -99.67 285.68 46.35 0.222 28919
 28921 3 -99.76 285.57 46.27 0.218 28920
 28922 3 -99.84 285.57 46.16 0.275 28921
 28923 3 -99.88 285.48 46.09 0.271 28922
 28924 3 -99.88 285.27 46.02 0.352 28923
 28925 3 -99.88 284.98 46.05 0.401 28924
 28926 3 -99.89 284.98 45.95 0.477 28925
 28927 3 -99.94 284.87 45.98 0.538 28926
 28928 3 -100.1 284.87 45.91 0.614 28927
 28929 3 -100.22 284.76 45.91 0.559 28928
 28930 3 -100.27 284.76 45.65 0.633 28929
 28931 3 -100.33 284.76 45.53 0.599 28930
 28932 3 -100.52 284.76 45.45 0.597 28931
 28933 3 -100.54 284.56 45.38 0.637 28932
 28934 3 -100.63 284.37 45.45 0.58 28933
 28935 3 -100.63 284.06 45.7 0.474 28934
 28936 3 -100.74 283.66 46.41 0.18 28935
 28937 3 -100.81 283.56 46.53 0.161 28936
 28938 3 -100.89 283.56 46.66 0.155 28937
 28939 3 -100.98 283.56 46.73 0.061 28938
 28940 3 -100.8 285.37 44.84 0.196 28933
 28941 3 -100.91 285.47 44.6 0.184 28940
 28942 3 -101.02 285.47 44.48 0.174 28941
 28943 3 -101.05 285.56 44.28 0.121 28942
 28944 3 -101.14 285.56 44.21 0.137 28943
 28945 3 -101.22 285.56 44.13 0.161 28944
 28946 3 -101.35 285.56 44.06 0.191 28945
 28947 3 -101.49 285.45 43.92 0.24 28946
 28948 3 -101.58 285.45 43.83 0.181 28947
 28949 3 -101.72 285.36 43.63 0.151 28948
 28950 3 -101.77 285.36 43.42 0.152 28949
 28951 3 -101.85 285.36 43.28 0.166 28950
 28952 3 -101.83 285.36 43.16 0.187 28951
 28953 3 -101.91 285.25 43.02 0.18 28952
 28954 3 -101.91 285.16 42.91 0.187 28953
 28955 3 -101.96 285.16 42.73 0.182 28954
 28956 3 -102.02 285.25 42.55 0.182 28955
 28957 3 -102.08 285.36 42.4 0.178 28956
 28958 3 -102.1 285.36 42.2 0.173 28957
 28959 3 -102.11 285.56 42.01 0.165 28958
 28960 3 -102.27 285.56 41.88 0.112 28959
 28961 3 -102.35 285.66 41.73 0.164 28960
 28962 3 -102.39 285.66 41.58 0.167 28961
 28963 3 -102.38 285.75 41.44 0.165 28962
 28964 3 -102.38 285.75 41.24 0.171 28963
 28965 3 -102.39 285.66 41.08 0.143 28964
 28966 3 -102.46 285.75 40.94 0.182 28965
 28967 3 -102.55 285.75 40.8 0.188 28966
 28968 3 -102.63 285.75 40.56 0.165 28967
 28969 3 -102.72 285.75 40.38 0.156 28968
 28970 3 -102.82 285.75 40.28 0.175 28969
 28971 3 -102.94 285.74 40.16 0.172 28970
 28972 3 -103.07 285.74 40.06 0.175 28971
 28973 3 -103.21 285.74 39.95 0.171 28972
 28974 3 -103.3 285.63 39.84 0.189 28973
 28975 3 -103.35 285.54 39.73 0.209 28974
 28976 3 -103.41 285.43 39.59 0.24 28975
 28977 3 -103.36 285.34 39.41 0.252 28976
 28978 3 -103.43 285.24 39.34 0.206 28977
 28979 3 -103.44 285.04 39.23 0.149 28978
 28980 3 -103.5 285.04 39.09 0.149 28979
 28981 3 -103.44 285.04 38.91 0.132 28980
 28982 3 -103.44 285.05 38.71 0.174 28981
 28983 3 -103.36 285.05 38.6 0.168 28982
 28984 3 -103.35 285.05 38.45 0.18 28983
 28985 3 -103.38 284.94 38.33 0.215 28984
 28986 3 -103.38 284.94 38.13 0.247 28985
 28987 3 -103.41 284.85 37.95 0.317 28986
 28988 3 -103.44 284.85 37.77 0.38 28987
 28989 3 -103.39 284.74 37.55 0.602 28988
 28990 3 -103.43 284.85 37.34 0.604 28989
 28991 3 -103.46 284.85 37.16 0.604 28990
 28992 3 -103.44 284.74 37.02 0.581 28991
 28993 3 -103.44 284.35 37.02 0.416 28992
 28994 3 -103.38 284.24 36.95 0.367 28993
 28995 3 -103.3 284.15 36.81 0.286 28994
 28996 3 -103.25 284.05 36.77 0.000125 28995
 28997 3 -103.43 285.24 36.67 0.248 28992
 28998 3 -103.41 285.55 36.44 0.205 28997
 28999 3 -103.44 285.55 36.21 0.174 28998
 29000 3 -103.52 285.65 36.01 0.155 28999
 29001 3 -103.52 285.55 35.81 0.159 29000
 29002 3 -103.46 285.55 35.63 0.186 29001
 29003 3 -103.46 285.55 35.41 0.165 29002
 29004 3 -103.58 285.46 35.17 0.142 29003
 29005 3 -103.68 285.46 34.99 0.137 29004
 29006 3 -103.71 285.46 34.78 0.124 29005
 29007 3 -103.69 285.46 34.6 0.128 29006
 29008 3 -103.74 285.36 34.45 0.11 29007
 29009 3 -103.72 285.25 34.37 0.097 29008
 29010 3 -103.74 285.05 34.2 0.159 29009
 29011 3 -103.8 285.25 34.13 0.018 29010
 29012 3 -103.79 284.96 34.09 0.133 29010
 29013 3 -103.79 284.96 33.95 0.125 29012
 29014 3 -103.88 284.86 33.81 0.126 29013
 29015 3 -103.88 284.86 33.65 0.147 29014
 29016 3 -103.99 284.86 33.52 0.137 29015
 29017 3 -103.99 284.75 33.35 0.141 29016
 29018 3 -104.08 284.86 33.2 0.134 29017
 29019 3 -104.08 284.75 32.96 0.154 29018
 29020 3 -104.1 284.75 32.7 0.119 29019
 29021 3 -104.09 284.75 32.48 0.145 29020
 29022 3 -104.09 284.75 32.31 0.138 29021
 29023 3 -104.18 284.75 32.15 0.142 29022
 29024 3 -104.18 284.75 31.98 0.159 29023
 29025 3 -104.29 284.75 31.75 0.076 29024
 29026 3 -104.29 284.75 31.61 0.081 29025
 29027 3 -104.29 284.66 31.52 0.096 29026
 29028 3 -104.38 284.66 31.18 0.125 29027
 29029 3 -104.38 284.66 30.98 0.141 29028
 29030 3 -104.38 284.55 30.82 0.122 29029
 29031 3 -104.38 284.55 30.64 0.11 29030
 29032 3 -104.38 284.55 30.52 0.106 29031
 29033 3 -104.29 284.46 30.43 0.133 29032
 29034 3 -104.29 284.47 30.25 0.114 29033
 29035 3 -104.18 284.47 30.11 0.111 29034
 29036 3 -104.2 284.56 29.95 0.14 29035
 29037 3 -104.29 284.56 29.84 0.155 29036
 29038 3 -104.29 284.56 29.7 0.131 29037
 29039 3 -104.29 284.67 29.52 0.123 29038
 29040 3 -104.4 284.67 29.41 0.122 29039
 29041 3 -104.4 284.76 29.29 0.107 29040
 29042 3 -104.49 284.76 29.13 0.127 29041
 29043 3 -104.49 284.67 28.98 0.154 29042
 29044 3 -104.49 284.67 28.77 0.16 29043
 29045 3 -104.51 284.67 28.52 0.121 29044
 29046 3 -104.59 284.56 28.38 0.152 29045
 29047 3 -104.6 284.56 28.2 0.186 29046
 29048 3 -104.51 284.56 28.04 0.205 29047
 29049 3 -104.6 284.56 27.84 0.226 29048
 29050 3 -104.6 284.67 27.63 0.289 29049
 29051 3 -104.6 284.67 27.38 0.302 29050
 29052 3 -104.6 284.56 27.18 0.313 29051
 29053 3 -104.71 284.67 26.98 0.287 29052
 29054 3 -104.6 284.56 26.79 0.232 29053
 29055 3 -104.6 284.47 26.56 0.247 29054
 29056 3 -104.6 284.48 26.39 0.315 29055
 29057 3 -104.6 284.48 26.23 0.351 29056
 29058 3 -104.82 284.67 26.13 0.372 29057
 29059 3 -104.82 284.76 25.98 0.376 29058
 29060 3 -104.92 284.86 25.86 0.335 29059
 29061 3 -104.92 285.06 25.75 0.247 29060
 29062 3 -105.03 285.26 25.75 0.157 29061
 29063 3 -101.92 297.74 18.6 0.611 26921
 29064 3 -101.7 298.15 17.78 0.181 29063
 29065 3 -101.7 298.35 17.63 0.133 29064
 29066 3 -101.71 298.55 17.49 0.137 29065
 29067 3 -101.67 298.55 17.35 0.164 29066
 29068 3 -101.59 298.65 17.22 0.176 29067
 29069 3 -101.54 298.85 17.15 0.172 29068
 29070 3 -101.51 298.94 17.01 0.161 29069
 29071 3 -101.43 299.05 16.94 0.152 29070
 29072 3 -101.45 299.16 16.85 0.154 29071
 29073 3 -101.37 299.36 16.76 0.124 29072
 29074 3 -101.32 299.46 16.67 0.117 29073
 29075 3 -101.23 299.66 16.56 0.13 29074
 29076 3 -101.12 299.75 16.49 0.135 29075
 29077 3 -101.03 299.96 16.37 0.164 29076
 29078 3 -100.88 300.06 16.28 0.177 29077
 29079 3 -100.76 300.17 16.19 0.164 29078
 29080 3 -100.66 300.26 16.06 0.162 29079
 29081 3 -100.56 300.47 15.94 0.098 29080
 29082 3 -100.45 300.47 15.76 0.1 29081
 29083 3 -100.39 300.56 15.66 0.097 29082
 29084 3 -100.36 300.67 15.54 0.134 29083
 29085 3 -100.33 300.67 15.38 0.154 29084
 29086 3 -100.28 300.78 15.22 0.143 29085
 29087 3 -100.28 300.87 15.07 0.143 29086
 29088 3 -100.22 300.98 14.94 0.182 29087
 29089 3 -100.2 301.07 14.78 0.192 29088
 29090 3 -100.06 301.17 14.66 0.193 29089
 29091 3 -99.95 301.38 14.55 0.184 29090
 29092 3 -99.78 301.38 14.31 0.145 29091
 29093 3 -99.62 301.49 14.16 0.144 29092
 29094 3 -99.53 301.68 14.04 0.167 29093
 29095 3 -99.5 301.79 13.88 0.168 29094
 29096 3 -99.39 301.9 13.73 0.146 29095
 29097 3 -99.3 301.99 13.6 0.128 29096
 29098 3 -99.22 302.1 13.41 0.137 29097
 29099 3 -99.17 302.1 13.26 0.142 29098
 29100 3 -99.09 302.19 13.12 0.131 29099
 29101 3 -99.06 302.3 13.01 0.196 29100
 29102 3 -99 302.4 12.9 0.191 29101
 29103 3 -98.95 302.5 12.77 0.175 29102
 29104 3 -98.91 302.61 12.58 0.164 29103
 29105 3 -98.89 302.71 12.46 0.129 29104
 29106 3 -98.84 302.8 12.35 0.162 29105
 29107 3 -98.81 303 12.22 0.142 29106
 29108 3 -98.81 303.11 12.08 0.133 29107
 29109 3 -98.78 303.21 11.96 0.126 29108
 29110 3 -98.73 303.3 11.83 0.144 29109
 29111 3 -98.72 303.41 11.66 0.192 29110
 29112 3 -98.7 303.41 11.48 0.189 29111
 29113 3 -98.7 303.5 11.28 0.162 29112
 29114 3 -98.62 303.51 11.03 0.161 29113
 29115 3 -98.61 303.51 10.83 0.224 29114
 29116 3 -98.5 303.51 10.56 0.227 29115
 29117 3 -98.53 303.61 10.27 0.233 29116
 29118 3 -98.47 303.61 10.13 0.242 29117
 29119 3 -98.36 303.51 9.99 0.293 29118
 29120 3 -98.37 303.51 9.86 0.337 29119
 29121 3 -98.37 303.42 9.72 0.349 29120
 29122 3 -98.37 303.32 9.58 0.415 29121
 29123 3 -98.37 303.32 9.44 0.493 29122
 29124 3 -98.39 303.23 9.31 0.545 29123
 29125 3 -98.47 303.23 9.18 0.602 29124
 29126 3 -98.53 303.23 9.01 0.637 29125
 29127 3 -98.58 303.23 8.82 0.663 29126
 29128 3 -98.5 303.32 8.65 0.67 29127
 29129 3 -98.58 303.53 8.46 0.621 29128
 29130 3 -98.61 303.62 8.28 0.583 29129
 29131 3 -98.67 303.62 8.08 0.547 29130
 29132 3 -98.62 303.73 7.89 0.545 29131
 29133 3 -98.67 303.72 7.72 0.521 29132
 29134 3 -98.81 303.81 7.54 0.463 29133
 29135 3 -98.86 303.91 7.35 0.412 29134
 29136 3 -98.91 304.02 7.26 0.331 29135
 29137 3 -98.83 304.11 7.13 0.258 29136
 29138 3 -98.81 304.22 7.04 0.161 29137
 29139 3 -103.97 316.56 1.76 0.46 26380
 29140 3 -104.11 316.47 1.82 0.439 29139
 29141 3 -104.33 316.35 1.9 0.446 29140
 29142 3 -104.45 316.25 1.96 0.465 29141
 29143 3 -104.56 316.25 2.09 0.493 29142
 29144 3 -104.75 316.25 2.23 0.52 29143
 29145 3 -104.95 316.24 2.42 0.517 29144
 29146 3 -105.16 316.24 2.55 0.47 29145
 29147 3 -105.36 316.24 2.59 0.449 29146
 29148 3 -105.56 316.23 2.63 0.465 29147
 29149 3 -105.75 316.14 2.67 0.498 29148
 29150 3 -105.86 316.14 2.75 0.522 29149
 29151 3 -106.06 316.04 2.69 0.565 29150
 29152 3 -106.25 315.92 2.86 0.558 29151
 29153 3 -106.34 315.73 2.92 0.512 29152
 29154 3 -106.45 315.62 2.98 0.469 29153
 29155 3 -106.55 315.62 3.07 0.455 29154
 29156 3 -106.75 315.62 3.04 0.461 29155
 29157 3 -106.84 315.52 3.08 0.422 29156
 29158 3 -106.95 315.41 3.2 0.433 29157
 29159 3 -107.14 315.41 3.24 0.438 29158
 29160 3 -107.25 315.41 3.37 0.464 29159
 29161 3 -107.34 315.41 3.51 0.501 29160
 29162 3 -107.53 315.3 3.51 0.52 29161
 29163 3 -107.64 315.21 3.68 0.521 29162
 29164 3 -107.64 315.3 3.8 0.522 29163
 29165 3 -107.83 315.21 3.91 0.516 29164
 29166 3 -108.03 315.2 3.91 0.584 29165
 29167 3 -108.23 315.2 3.9 0.577 29166
 29168 3 -108.33 315.2 4.08 0.604 29167
 29169 3 -108.53 315.1 4.15 0.65 29168
 29170 3 -108.64 315.1 4.09 0.676 29169
 29171 3 -108.73 314.98 4.24 0.697 29170
 29172 3 -108.94 314.98 4.23 0.722 29171
 29173 3 -109.14 314.98 4.27 0.821 29172
 29174 3 -109.23 314.98 4.33 0.855 29173
 29175 3 -109.12 314.29 4.41 0.834 29174
 29176 3 -109.11 313.98 4.48 0.775 29175
 29177 3 -109.22 313.79 4.54 0.772 29176
 29178 3 -109.31 313.58 4.62 0.72 29177
 29179 3 -109.31 313.58 4.77 0.718 29178
 29180 3 -109.5 313.48 4.8 0.737 29179
 29181 3 -109.5 313.28 4.83 0.732 29180
 29182 3 -109.7 313.28 4.84 0.732 29181
 29183 3 -109.91 313.17 4.82 0.721 29182
 29184 3 -110.11 313.06 4.86 0.724 29183
 29185 3 -110.09 312.86 4.87 0.75 29184
 29186 3 -110.61 313.16 4.66 0.59 29185
 29187 3 -110.91 313.25 4.52 0.524 29186
 29188 3 -111.2 313.35 4.28 0.446 29187
 29189 3 -111.41 313.35 4.16 0.433 29188
 29190 3 -111.61 313.46 3.98 0.424 29189
 29191 3 -111.72 313.35 3.87 0.424 29190
 29192 3 -111.92 313.45 3.83 0.449 29191
 29193 3 -112.02 313.54 3.68 0.435 29192
 29194 3 -112.22 313.54 3.58 0.413 29193
 29195 3 -112.52 313.73 3.54 0.405 29194
 29196 3 -112.61 313.73 3.43 0.363 29195
 29197 3 -112.81 313.84 3.33 0.388 29196
 29198 3 -113.03 313.93 3.31 0.398 29197
 29199 3 -113.12 314.04 3.24 0.381 29198
 29200 3 -113.33 314.12 3.18 0.366 29199
 29201 3 -113.53 314.23 3.14 0.381 29200
 29202 3 -113.62 314.23 3.04 0.394 29201
 29203 3 -113.83 314.33 2.97 0.358 29202
 29204 3 -114.14 314.52 2.85 0.337 29203
 29205 3 -114.23 314.52 2.72 0.347 29204
 29206 3 -114.33 314.61 2.56 0.313 29205
 29207 3 -114.53 314.61 2.45 0.358 29206
 29208 3 -114.64 314.81 2.33 0.368 29207
 29209 3 -114.64 314.81 2.14 0.364 29208
 29210 3 -114.64 315.02 2.06 0.36 29209
 29211 3 -114.75 315.11 1.95 0.388 29210
 29212 3 -114.95 315.11 1.89 0.435 29211
 29213 3 -114.95 315.11 1.73 0.445 29212
 29214 3 -114.95 315.22 1.65 0.418 29213
 29215 3 -115.05 315.22 1.5 0.395 29214
 29216 3 -115.16 315.31 1.39 0.402 29215
 29217 3 -115.25 315.41 1.24 0.395 29216
 29218 3 -115.36 315.5 1.16 0.428 29217
 29219 3 -115.36 315.6 1.04 0.454 29218
 29220 3 -115.66 315.41 0.91 0.356 29219
 29221 3 -115.75 315.5 0.93 0.339 29220
 29222 3 -115.95 315.5 0.82 0.339 29221
 29223 3 -116.16 315.49 0.72 0.343 29222
 29224 3 -116.25 315.49 0.62 0.339 29223
 29225 3 -116.36 315.4 0.52 0.3 29224
 29226 3 -116.56 315.29 0.47 0.285 29225
 29227 3 -116.86 315.29 0.5 0.256 29226
 29228 3 -117.16 315.09 0.73 0.362 29227
 29229 3 -117.25 314.89 0.87 0.376 29228
 29230 3 -117.34 314.79 0.96 0.414 29229
 29231 3 -117.25 314.59 1.29 0.373 29230
 29232 3 -117.33 314.48 1.47 0.354 29231
 29233 3 -117.33 314.48 1.68 0.349 29232
 29234 3 -117.33 314.48 1.85 0.39 29233
 29235 3 -117.23 314.48 2.03 0.435 29234
 29236 3 -117.33 314.48 2.22 0.468 29235
 29237 3 -117.33 314.48 2.33 0.486 29236
 29238 3 -117.33 314.48 2.49 0.513 29237
 29239 3 -117.23 314.37 2.7 0.503 29238
 29240 3 -117.23 314.37 2.89 0.477 29239
 29241 3 -117.12 314.17 3.04 0.44 29240
 29242 3 -117.03 314.28 3.24 0.435 29241
 29243 3 -117.03 314.28 3.39 0.412 29242
 29244 3 -116.83 314.28 3.58 0.445 29243
 29245 3 -116.83 314.08 3.76 0.458 29244
 29246 3 -116.72 314.08 3.99 0.471 29245
 29247 3 -116.62 314.18 4.24 0.502 29246
 29248 3 -116.52 314.09 4.38 0.544 29247
 29249 3 -116.52 313.98 4.53 0.572 29248
 29250 3 -116.52 313.98 4.67 0.553 29249
 29251 3 -116.42 313.98 4.84 0.594 29250
 29252 3 -116.42 313.89 4.99 0.623 29251
 29253 3 -116.22 313.89 5.16 0.716 29252
 29254 3 -116.22 313.89 5.32 0.749 29253
 29255 3 -116.11 313.89 5.45 0.813 29254
 29256 3 -116.22 314.09 5.58 0.925 29255
 29257 3 -115.91 313.39 5.66 0.644 29256
 29258 3 -115.81 313.29 5.79 0.636 29257
 29259 3 -115.7 313.18 5.91 0.606 29258
 29260 3 -115.59 312.98 5.99 0.566 29259
 29261 3 -115.59 312.98 6.12 0.487 29260
 29262 3 -115.58 312.68 6.2 0.429 29261
 29263 3 -115.58 312.48 6.37 0.42 29262
 29264 3 -115.48 312.29 6.49 0.483 29263
 29265 3 -115.47 312.09 6.62 0.459 29264
 29266 3 -115.28 312.09 6.82 0.502 29265
 29267 3 -115.17 311.89 6.95 0.496 29266
 29268 3 -115.08 311.7 7.07 0.457 29267
 29269 3 -115.06 311.6 7.19 0.448 29268
 29270 3 -114.97 311.4 7.29 0.465 29269
 29271 3 -114.97 311.29 7.44 0.463 29270
 29272 3 -114.97 311.1 7.63 0.464 29271
 29273 3 -114.95 310.89 7.75 0.476 29272
 29274 3 -115.06 310.68 7.89 0.492 29273
 29275 3 -115.06 310.48 7.94 0.511 29274
 29276 3 -114.64 309.9 7.66 0.161 29275
 29277 3 -114.55 309.7 7.73 0.168 29276
 29278 3 -114.44 309.49 7.74 0.174 29277
 29279 3 -114.23 309.4 7.73 0.184 29278
 29280 3 -114.23 309.2 7.74 0.191 29279
 29281 3 -114.03 309 7.67 0.217 29280
 29282 3 -113.94 308.91 7.59 0.192 29281
 29283 3 -113.83 308.8 7.4 0.225 29282
 29284 3 -113.83 308.71 7.27 0.247 29283
 29285 3 -113.83 308.5 7.12 0.243 29284
 29286 3 -113.83 308.3 6.99 0.19 29285
 29287 3 -113.83 308.21 6.79 0.138 29286
 29288 3 -113.92 308.1 6.67 0.151 29287
 29289 3 -113.92 308 6.45 0.185 29288
 29290 3 -113.92 307.91 6.33 0.209 29289
 29291 3 -113.92 307.91 6.19 0.178 29290
 29292 3 -113.83 307.81 6.08 0.156 29291
 29293 3 -113.92 307.72 5.92 0.151 29292
 29294 3 -113.83 307.61 5.8 0.18 29293
 29295 3 -113.92 307.41 5.66 0.204 29294
 29296 3 -113.92 307.31 5.58 0.2 29295
 29297 3 -113.81 307.22 5.5 0.207 29296
 29298 3 -113.92 307.02 5.45 0.201 29297
 29299 3 -113.92 306.72 5.48 0.201 29298
 29300 3 -113.91 306.52 5.5 0.162 29299
 29301 3 -113.91 306.31 5.54 0.159 29300
 29302 3 -113.91 306.11 5.5 0.159 29301
 29303 3 -113.8 305.91 5.54 0.138 29302
 29304 3 -113.8 305.81 5.52 0.151 29303
 29305 3 -113.8 305.61 5.48 0.147 29304
 29306 3 -113.8 305.41 5.33 0.152 29305
 29307 3 -113.89 305.31 5.17 0.181 29306
 29308 3 -113.89 305.22 5.04 0.17 29307
 29309 3 -113.89 305.11 4.95 0.189 29308
 29310 3 -113.89 305.02 4.66 0.17 29309
 29311 3 -114 304.91 4.58 0.189 29310
 29312 3 -114 304.81 4.37 0.161 29311
 29313 3 -114.08 304.72 4.28 0.211 29312
 29314 3 -114.08 304.61 4.03 0.193 29313
 29315 3 -114.08 304.52 3.9 0.233 29314
 29316 3 -113.98 304.41 3.7 0.214 29315
 29317 3 -113.98 304.31 3.54 0.224 29316
 29318 3 -113.98 304.22 3.47 0.227 29317
 29319 3 -113.98 304.11 3.29 0.214 29318
 29320 3 -114.08 303.91 3.16 0.24 29319
 29321 3 -114.08 303.81 3.06 0.25 29320
 29322 3 -114.08 303.72 2.93 0.241 29321
 29323 3 -113.98 303.62 2.79 0.244 29322
 29324 3 -113.98 303.53 2.58 0.227 29323
 29325 3 -113.89 303.42 2.37 0.255 29324
 29326 3 -113.78 303.33 2.26 0.312 29325
 29327 3 -113.78 303.33 2.12 0.372 29326
 29328 3 -113.78 303.33 1.93 0.434 29327
 29329 3 -113.88 303.33 1.81 0.472 29328
 29330 3 -113.88 303.23 1.68 0.513 29329
 29331 3 -114.07 303.12 1.59 0.538 29330
 29332 3 -114.18 303.03 1.5 0.548 29331
 29333 3 -114.36 302.92 1.45 0.55 29332
 29334 3 -114.46 302.72 1.23 0.581 29333
 29335 3 -114.57 302.81 1.12 0.628 29334
 29336 3 -114.66 302.72 1.01 0.622 29335
 29337 3 -114.88 302.81 0.93 0.555 29336
 29338 3 -114.86 302.72 0.77 0.535 29337
 29339 3 -115.07 302.72 0.82 0.427 29338
 29340 3 -114.77 302.72 0.44 0.131 29339
 29341 3 -115.07 302.61 0.76 0.347 29339
 29342 3 -115.16 302.61 0.7 0.272 29341
 29343 3 -115.36 302.6 0.81 0.187 29342
 29344 3 -115.18 302.72 0.71 0.000125 29343
 29345 3 -115.34 310.48 8.18 0.469 29275
 29346 3 -115.34 310.48 8.38 0.465 29345
 29347 3 -115.45 310.37 8.64 0.476 29346
 29348 3 -115.55 310.28 8.81 0.485 29347
 29349 3 -115.64 310.17 8.94 0.474 29348
 29350 3 -115.64 310.08 9.09 0.494 29349
 29351 3 -115.73 310.08 9.36 0.44 29350
 29352 3 -115.83 309.98 9.55 0.381 29351
 29353 3 -115.83 309.87 9.7 0.364 29352
 29354 3 -115.94 309.86 9.82 0.36 29353
 29355 3 -116.03 309.86 9.9 0.366 29354
 29356 3 -116.03 309.86 10.02 0.403 29355
 29357 3 -116.03 309.97 10.18 0.426 29356
 29358 3 -116.03 309.77 10.23 0.529 29357
 29359 3 -116.12 309.66 10.32 0.585 29358
 29360 3 -116.12 309.66 10.45 0.658 29359
 29361 3 -116.22 309.56 10.6 0.718 29360
 29362 3 -116.22 309.77 10.81 0.767 29361
 29363 3 -116.33 309.55 10.95 0.79 29362
 29364 3 -116.33 309.66 11.15 0.81 29363
 29365 3 -116.33 309.66 11.3 0.806 29364
 29366 3 -116.33 309.55 11.53 0.825 29365
 29367 3 -116.31 309.55 11.71 0.845 29366
 29368 3 -116.31 309.46 11.81 0.861 29367
 29369 3 -116.31 309.46 12 0.87 29368
 29370 3 -116.42 309.35 12.13 0.884 29369
 29371 3 -116.52 309.35 12.27 0.903 29370
 29372 3 -116.42 309.75 12.51 0.819 29371
 29373 3 -116.52 309.95 12.71 0.811 29372
 29374 3 -116.61 309.74 12.7 0.841 29373
 29375 3 -116.72 309.74 12.87 0.791 29374
 29376 3 -116.61 309.65 13.06 0.693 29375
 29377 3 -116.61 309.54 13.15 0.631 29376
 29378 3 -116.72 309.65 13.38 0.52 29377
 29379 3 -116.72 309.54 13.45 0.424 29378
 29380 3 -116.91 309.54 13.65 0.48 29379
 29381 3 -116.91 309.45 13.8 0.463 29380
 29382 3 -116.91 309.34 13.87 0.444 29381
 29383 3 -116.81 309.15 14.01 0.423 29382
 29384 3 -117 309.23 14.1 0.422 29383
 29385 3 -117.11 309.14 14.12 0.452 29384
 29386 3 -117.09 308.93 14.17 0.472 29385
 29387 3 -117.3 308.73 14.12 0.492 29386
 29388 3 -117.39 308.64 14.15 0.485 29387
 29389 3 -117.5 308.64 14.19 0.478 29388
 29390 3 -117.48 308.23 14.2 0.437 29389
 29391 3 -117.58 308.12 14.26 0.472 29390
 29392 3 -117.58 308.03 14.35 0.453 29391
 29393 3 -117.58 307.92 14.51 0.452 29392
 29394 3 -117.58 307.73 14.59 0.461 29393
 29395 3 -117.58 307.62 14.7 0.422 29394
 29396 3 -117.67 307.53 14.81 0.44 29395
 29397 3 -117.79 307.42 14.95 0.433 29396
 29398 3 -117.79 307.23 15.04 0.399 29397
 29399 3 -117.78 307.13 15.25 0.378 29398
 29400 3 -117.87 307.04 15.34 0.378 29399
 29401 3 -117.98 306.82 15.48 0.4 29400
 29402 3 -118.07 306.73 15.65 0.396 29401
 29403 3 -118.07 306.62 15.75 0.394 29402
 29404 3 -118.07 306.53 15.89 0.384 29403
 29405 3 -118.17 306.42 16.07 0.393 29404
 29406 3 -118.26 306.23 16.14 0.398 29405
 29407 3 -118.46 306.11 16.25 0.406 29406
 29408 3 -118.56 306.11 16.37 0.402 29407
 29409 3 -118.65 306.01 16.5 0.399 29408
 29410 3 -118.65 306.01 16.8 0.4 29409
 29411 3 -118.76 306.01 16.91 0.424 29410
 29412 3 -118.85 306.11 17.11 0.421 29411
 29413 3 -119.06 306 17.27 0.467 29412
 29414 3 -119.06 306 17.48 0.466 29413
 29415 3 -119.26 306 17.55 0.469 29414
 29416 3 -119.35 306.11 17.68 0.502 29415
 29417 3 -119.46 306.21 17.75 0.507 29416
 29418 3 -119.65 306.19 17.91 0.551 29417
 29419 3 -119.76 306.1 18 0.554 29418
 29420 3 -119.96 306.19 18.07 0.575 29419
 29421 3 -120.04 306.1 18.16 0.565 29420
 29422 3 -120.24 306.09 18.29 0.521 29421
 29423 3 -120.45 306.09 18.36 0.535 29422
 29424 3 -120.54 306.09 18.46 0.564 29423
 29425 3 -120.74 306.07 18.55 0.564 29424
 29426 3 -120.84 305.98 18.64 0.591 29425
 29427 3 -121.04 305.98 18.68 0.654 29426
 29428 3 -121.15 305.87 18.8 0.661 29427
 29429 3 -121.45 305.67 18.75 0.758 29428
 29430 3 -121.54 305.67 18.84 0.793 29429
 29431 3 -121.65 305.67 18.84 0.855 29430
 29432 3 -121.65 306.26 19.3 0.598 29431
 29433 3 -121.74 306.26 19.48 0.599 29432
 29434 3 -121.84 306.36 19.59 0.625 29433
 29435 3 -122.04 306.36 19.62 0.612 29434
 29436 3 -122.15 306.36 19.7 0.644 29435
 29437 3 -122.34 306.36 19.73 0.647 29436
 29438 3 -122.45 306.55 19.86 0.58 29437
 29439 3 -122.65 306.55 19.98 0.477 29438
 29440 3 -122.74 306.44 20.14 0.443 29439
 29441 3 -122.84 306.55 20.3 0.413 29440
 29442 3 -123.04 306.65 20.39 0.402 29441
 29443 3 -123.04 306.74 20.5 0.443 29442
 29444 3 -123.24 306.63 20.62 0.432 29443
 29445 3 -123.34 306.63 20.73 0.422 29444
 29446 3 -123.45 306.63 20.82 0.395 29445
 29447 3 -123.54 306.63 20.91 0.425 29446
 29448 3 -123.65 306.74 20.98 0.399 29447
 29449 3 -123.84 306.62 21.07 0.383 29448
 29450 3 -123.95 306.62 21.21 0.355 29449
 29451 3 -124.13 306.53 21.36 0.371 29450
 29452 3 -124.34 306.51 21.48 0.369 29451
 29453 3 -124.43 306.51 21.56 0.365 29452
 29454 3 -124.54 306.61 21.63 0.364 29453
 29455 3 -124.73 306.61 21.7 0.37 29454
 29456 3 -124.84 306.61 21.76 0.414 29455
 29457 3 -125.04 306.61 21.88 0.371 29456
 29458 3 -125.34 306.71 21.97 0.358 29457
 29459 3 -125.43 306.71 22.06 0.326 29458
 29460 3 -125.54 306.69 22.17 0.348 29459
 29461 3 -125.84 306.8 22.29 0.386 29460
 29462 3 -125.95 306.9 22.29 0.408 29461
 29463 3 -126.15 306.99 22.36 0.397 29462
 29464 3 -126.24 307.09 22.44 0.374 29463
 29465 3 -126.45 307.29 22.45 0.413 29464
 29466 3 -126.54 307.38 22.42 0.448 29465
 29467 3 -126.65 307.59 22.47 0.461 29466
 29468 3 -126.76 307.68 22.45 0.447 29467
 29469 3 -126.85 307.88 22.45 0.465 29468
 29470 3 -126.96 308.09 22.33 0.484 29469
 29471 3 -127.06 308.28 22.2 0.483 29470
 29472 3 -127.17 308.37 22.15 0.476 29471
 29473 3 -127.17 308.57 22.01 0.501 29472
 29474 3 -127.17 308.67 21.83 0.505 29473
 29475 3 -127.18 308.87 21.74 0.528 29474
 29476 3 -127.18 308.99 21.54 0.562 29475
 29477 3 -127.28 309.07 21.49 0.591 29476
 29478 3 -127.37 309.28 21.42 0.62 29477
 29479 3 -127.48 309.37 21.33 0.641 29478
 29480 3 -127.59 309.57 21.29 0.663 29479
 29481 3 -127.68 309.67 21.24 0.691 29480
 29482 3 -127.68 309.87 21.13 0.72 29481
 29483 3 -127.7 310.07 21.04 0.699 29482
 29484 3 -127.9 310.17 20.97 0.679 29483
 29485 3 -127.99 310.28 20.9 0.709 29484
 29486 3 -128.09 310.48 20.79 0.702 29485
 29487 3 -128.11 310.78 20.72 0.699 29486
 29488 3 -128.31 310.97 20.7 0.679 29487
 29489 3 -128.5 311.06 20.63 0.645 29488
 29490 3 -128.71 311.26 20.7 0.648 29489
 29491 3 -128.81 311.47 20.61 0.649 29490
 29492 3 -128.91 311.56 20.56 0.64 29491
 29493 3 -129.21 311.75 20.81 0.547 29492
 29494 3 -129.41 311.96 20.86 0.522 29493
 29495 3 -129.52 312.05 20.9 0.495 29494
 29496 3 -129.62 312.24 20.95 0.496 29495
 29497 3 -129.72 312.44 20.99 0.482 29496
 29498 3 -129.83 312.65 20.97 0.452 29497
 29499 3 -129.93 312.74 20.9 0.439 29498
 29500 3 -130.14 312.94 21.04 0.418 29499
 29501 3 -130.34 313.04 21.01 0.432 29500
 29502 3 -130.53 313.24 21.01 0.425 29501
 29503 3 -130.64 313.43 20.92 0.432 29502
 29504 3 -130.84 313.63 20.94 0.435 29503
 29505 3 -131.05 313.82 20.92 0.458 29504
 29506 3 -131.24 313.92 20.81 0.445 29505
 29507 3 -131.34 314.03 20.81 0.433 29506
 29508 3 -131.34 314.32 21.06 0.019 29507
 29509 3 -131.44 314.23 20.88 0.333 29507
 29510 3 -131.74 314.23 20.83 0.408 29509
 29511 3 -131.65 314.22 20.6 0.417 29510
 29512 3 -131.75 314.41 20.53 0.446 29511
 29513 3 -131.96 314.41 20.69 0.447 29512
 29514 3 -132.06 314.5 20.54 0.415 29513
 29515 3 -132.06 314.71 20.47 0.424 29514
 29516 3 -132.37 314.91 20.47 0.433 29515
 29517 3 -132.46 315.1 20.44 0.458 29516
 29518 3 -132.66 315.2 20.33 0.448 29517
 29519 3 -132.77 315.4 20.26 0.453 29518
 29520 3 -132.87 315.6 20.2 0.463 29519
 29521 3 -133.08 315.7 20.17 0.465 29520
 29522 3 -133.08 315.79 20.06 0.442 29521
 29523 3 -133.28 315.99 20.03 0.444 29522
 29524 3 -133.37 316.1 19.9 0.439 29523
 29525 3 -133.49 316.29 19.81 0.445 29524
 29526 3 -133.68 316.48 19.73 0.476 29525
 29527 3 -133.78 316.59 19.66 0.484 29526
 29528 3 -133.78 316.68 19.53 0.497 29527
 29529 3 -133.9 316.79 19.39 0.508 29528
 29530 3 -133.99 316.89 19.32 0.492 29529
 29531 3 -134.09 316.98 19.19 0.515 29530
 29532 3 -134.19 317.09 19.05 0.501 29531
 29533 3 -134.21 317.29 18.94 0.51 29532
 29534 3 -134.31 317.29 18.73 0.504 29533
 29535 3 -134.4 317.29 18.48 0.534 29534
 29536 3 -134.5 317.18 18.28 0.539 29535
 29537 3 -134.5 317.18 18.18 0.556 29536
 29538 3 -134.61 317.09 18.03 0.56 29537
 29539 3 -134.49 316.68 17.8 0.468 29538
 29540 3 -134.3 316.48 17.68 0.46 29539
 29541 3 -134.19 316.39 17.57 0.469 29540
 29542 3 -134.09 316.2 17.5 0.476 29541
 29543 3 -133.99 315.99 17.37 0.472 29542
 29544 3 -133.9 315.9 17.23 0.446 29543
 29545 3 -133.9 315.9 17.09 0.477 29544
 29546 3 -133.8 315.79 16.94 0.511 29545
 29547 3 -133.68 315.6 16.85 0.505 29546
 29548 3 -133.59 315.6 16.74 0.505 29547
 29549 3 -133.49 315.5 16.65 0.5 29548
 29550 3 -133.49 315.41 16.54 0.538 29549
 29551 3 -133.39 315.3 16.44 0.564 29550
 29552 3 -133.39 315.1 16.31 0.597 29551
 29553 3 -133.39 314.91 16.24 0.627 29552
 29554 3 -133.37 314.71 16.29 0.587 29553
 29555 3 -133.18 314.6 16.15 0.595 29554
 29556 3 -132.18 315.03 16.2 0.166 29555
 29557 3 -131.99 315.03 16.19 0.219 29556
 29558 3 -131.68 315.12 16.26 0.201 29557
 29559 3 -131.39 315.23 16.31 0.126 29558
 29560 3 -131.28 315.34 16.24 0.115 29559
 29561 3 -131.09 315.34 16.17 0.139 29560
 29562 3 -130.99 315.54 16.04 0.159 29561
 29563 3 -130.9 315.65 15.95 0.142 29562
 29564 3 -130.9 315.74 15.81 0.168 29563
 29565 3 -130.9 315.95 15.63 0.136 29564
 29566 3 -130.9 316.04 15.46 0.142 29565
 29567 3 -130.9 316.15 15.41 0.122 29566
 29568 3 -131 316.35 15.37 0.125 29567
 29569 3 -131 316.45 15.3 0.13 29568
 29570 3 -131.12 316.65 15.26 0.134 29569
 29571 3 -131.02 316.85 15.19 0.141 29570
 29572 3 -131.02 317.04 15.14 0.132 29571
 29573 3 -131.12 317.15 15.06 0.137 29572
 29574 3 -131.03 317.35 15.01 0.138 29573
 29575 3 -131.03 317.45 14.93 0.122 29574
 29576 3 -131.12 317.65 14.86 0.157 29575
 29577 3 -131.22 317.74 14.72 0.11 29576
 29578 3 -131.24 317.95 14.69 0.125 29577
 29579 3 -131.24 318.04 14.56 0.139 29578
 29580 3 -131.24 318.15 14.53 0.16 29579
 29581 3 -131.34 318.45 14.41 0.186 29580
 29582 3 -131.44 318.64 14.29 0.183 29581
 29583 3 -131.34 318.85 14.16 0.177 29582
 29584 3 -131.44 319.04 14.02 0.189 29583
 29585 3 -131.46 319.15 13.91 0.202 29584
 29586 3 -131.56 319.34 13.77 0.18 29585
 29587 3 -131.65 319.54 13.63 0.169 29586
 29588 3 -131.66 319.73 13.53 0.164 29587
 29589 3 -131.77 319.84 13.47 0.177 29588
 29590 3 -131.87 320.04 13.44 0.157 29589
 29591 3 -131.96 320.14 13.45 0.14 29590
 29592 3 -132.08 320.34 13.41 0.2 29591
 29593 3 -132.28 320.43 13.38 0.16 29592
 29594 3 -132.47 320.62 13.38 0.182 29593
 29595 3 -132.58 320.83 13.41 0.184 29594
 29596 3 -132.68 320.92 13.43 0.197 29595
 29597 3 -132.78 321.12 13.43 0.205 29596
 29598 3 -132.99 321.33 13.44 0.188 29597
 29599 3 -133.09 321.53 13.36 0.187 29598
 29600 3 -133.18 321.61 13.34 0.212 29599
 29601 3 -133.19 321.72 13.26 0.243 29600
 29602 3 -133.19 321.81 13.09 0.264 29601
 29603 3 -133.3 321.91 13.03 0.283 29602
 29604 3 -133.3 322.02 12.99 0.327 29603
 29605 3 -133.4 322.11 12.87 0.337 29604
 29606 3 -133.4 322.31 12.88 0.384 29605
 29607 3 -133.5 322.41 12.86 0.442 29606
 29608 3 -133.5 322.52 12.84 0.498 29607
 29609 3 -133.71 322.61 12.77 0.51 29608
 29610 3 -133.61 322.81 12.75 0.533 29609
 29611 3 -133.62 322.91 12.66 0.52 29610
 29612 3 -133.81 323.02 12.48 0.572 29611
 29613 3 -133.81 323.02 12.3 0.585 29612
 29614 3 -134.2 322.91 11.93 0.153 29613
 29615 3 -134.3 323 11.83 0.119 29614
 29616 3 -134.4 323 11.69 0.111 29615
 29617 3 -134.51 323.1 11.54 0.112 29616
 29618 3 -134.61 323 11.46 0.102 29617
 29619 3 -133.91 323.22 12.3 0.627 29613
 29620 3 -133.52 323.41 12.12 0.573 29619
 29621 3 -133.62 323.52 12.04 0.616 29620
 29622 3 -133.61 323.61 11.88 0.615 29621
 29623 3 -133.61 323.81 11.88 0.63 29622
 29624 3 -134.22 324 12.33 0.165 29623
 29625 3 -134.33 324.1 12.28 0.134 29624
 29626 3 -134.43 324.21 12.23 0.083 29625
 29627 3 -133.32 323.83 11.55 0.506 29623
 29628 3 -133.21 323.92 11.52 0.455 29627
 29629 3 -133.02 324.03 11.4 0.353 29628
 29630 3 -132.73 324.04 11.28 0.298 29629
 29631 3 -132.42 323.93 11.09 0.226 29630
 29632 3 -132.33 323.95 10.93 0.223 29631
 29633 3 -132.23 323.95 10.79 0.216 29632
 29634 3 -132.23 323.95 10.63 0.205 29633
 29635 3 -132.23 323.95 10.52 0.22 29634
 29636 3 -132.23 324.24 10.5 0.083 29635
 29637 3 -132.23 324.35 10.43 0.07 29636
 29638 3 -132.14 324.54 10.37 0.069 29637
 29639 3 -132.04 324.65 10.27 0.103 29638
 29640 3 -131.93 324.74 10.09 0.126 29639
 29641 3 -131.73 324.75 9.99 0.083 29640
 29642 3 -131.54 324.66 9.94 0.089 29641
 29643 3 -131.43 324.66 9.92 0.101 29642
 29644 3 -131.33 324.55 9.85 0.124 29643
 29645 3 -131.23 324.55 9.76 0.103 29644
 29646 3 -132.13 323.54 10.38 0.104 29635
 29647 3 -132.11 323.35 10.36 0.123 29646
 29648 3 -132.11 323.24 10.33 0.158 29647
 29649 3 -132.02 323.15 10.24 0.139 29648
 29650 3 -132.02 323.04 10.3 0.048 29649
 29651 3 -134.71 322.91 12.25 0.231 29619
 29652 3 -134.91 322.79 12.2 0.234 29651
 29653 3 -135.12 322.79 12.15 0.184 29652
 29654 3 -135.21 322.9 12.13 0.177 29653
 29655 3 -135.41 323.1 12.12 0.15 29654
 29656 3 -135.52 323.29 12.12 0.147 29655
 29657 3 -135.62 323.4 12.12 0.000125 29656
 29658 3 -133.58 314.5 15.99 0.666 29555
 29659 3 -133.68 314.5 15.85 0.64 29658
 29660 3 -133.58 314.3 15.83 0.678 29659
 29661 3 -133.78 314.21 15.85 0.75 29660
 29662 3 -133.78 314 15.83 0.834 29661
 29663 3 -133.78 313.91 15.72 0.831 29662
 29664 3 -133.87 313.8 15.69 0.817 29663
 29665 3 -133.96 313.7 15.59 0.835 29664
 29666 3 -134.06 313.6 15.36 0.846 29665
 29667 3 -134.16 313.6 15.27 0.887 29666
 29668 3 -134.27 313.6 15.26 0.93 29667
 29669 3 -134.46 313.49 15.18 1 29668
 29670 3 -134.56 313.49 15.08 1.07 29669
 29671 3 -134.66 313.49 14.94 1.096 29670
 29672 3 -134.68 313.6 14.75 1.175 29671
 29673 3 -134.78 313.49 14.69 1.218 29672
 29674 3 -135.36 312.59 15.47 0.639 29673
 29675 3 -135.46 312.48 15.5 0.621 29674
 29676 3 -135.84 312.28 15.84 0.475 29675
 29677 3 -136.05 312.27 16.07 0.45 29676
 29678 3 -136.24 312.16 16.14 0.437 29677
 29679 3 -136.24 312.06 16.25 0.422 29678
 29680 3 -136.34 311.97 16.37 0.377 29679
 29681 3 -136.43 311.86 16.59 0.34 29680
 29682 3 -136.64 311.85 16.69 0.333 29681
 29683 3 -136.74 311.75 16.75 0.356 29682
 29684 3 -136.93 311.66 16.82 0.381 29683
 29685 3 -137.03 311.66 16.89 0.409 29684
 29686 3 -137.14 311.66 16.96 0.437 29685
 29687 3 -137.34 311.65 17.09 0.46 29686
 29688 3 -137.43 311.54 17.16 0.45 29687
 29689 3 -137.53 311.45 17.23 0.461 29688
 29690 3 -137.62 311.45 17.37 0.444 29689
 29691 3 -137.83 311.34 17.41 0.431 29690
 29692 3 -138.03 311.34 17.5 0.43 29691
 29693 3 -138.03 311.23 17.6 0.427 29692
 29694 3 -138.22 311.14 17.69 0.465 29693
 29695 3 -138.43 311.23 17.75 0.516 29694
 29696 3 -138.62 311.23 17.84 0.487 29695
 29697 3 -138.83 311.33 17.98 0.5 29696
 29698 3 -138.93 311.33 18 0.533 29697
 29699 3 -139.12 311.52 18.07 0.542 29698
 29700 3 -139.22 311.52 18.12 0.596 29699
 29701 3 -139.34 312.22 17.64 0.243 29700
 29702 3 -139.34 312.31 17.55 0.231 29701
 29703 3 -139.44 312.41 17.34 0.217 29702
 29704 3 -139.55 312.61 17.28 0.178 29703
 29705 3 -139.55 312.72 17.19 0.19 29704
 29706 3 -139.65 312.81 17.09 0.177 29705
 29707 3 -139.75 312.91 16.98 0.15 29706
 29708 3 -139.86 313.11 16.87 0.155 29707
 29709 3 -139.96 313.22 16.8 0.158 29708
 29710 3 -139.96 313.31 16.6 0.149 29709
 29711 3 -140.06 313.41 16.5 0.144 29710
 29712 3 -140.16 313.52 16.41 0.128 29711
 29713 3 -140.16 313.61 16.28 0.158 29712
 29714 3 -140.27 313.72 16.19 0.151 29713
 29715 3 -140.37 313.8 16.14 0.176 29714
 29716 3 -140.37 313.91 15.98 0.151 29715
 29717 3 -140.47 314 15.89 0.152 29716
 29718 3 -140.47 314.1 15.74 0.15 29717
 29719 3 -140.58 314.1 15.59 0.133 29718
 29720 3 -140.58 314.21 15.42 0.137 29719
 29721 3 -140.68 314.21 15.33 0.151 29720
 29722 3 -140.78 314.21 15.18 0.178 29721
 29723 3 -140.78 314.1 15.04 0.175 29722
 29724 3 -140.87 314.1 14.9 0.189 29723
 29725 3 -140.99 314.21 14.75 0.231 29724
 29726 3 -140.99 314.21 14.61 0.241 29725
 29727 3 -140.99 314.41 14.54 0.277 29726
 29728 3 -140.99 314.5 14.45 0.247 29727
 29729 3 -141.18 314.5 14.36 0.23 29728
 29730 3 -141.18 314.6 14.25 0.237 29729
 29731 3 -141.39 314.71 14.25 0.251 29730
 29732 3 -141.49 314.8 14.13 0.266 29731
 29733 3 -141.59 314.99 14.13 0.34 29732
 29734 3 -141.69 314.99 14.01 0.413 29733
 29735 3 -141.59 315 13.86 0.455 29734
 29736 3 -141.59 315.1 13.77 0.531 29735
 29737 3 -141.69 315.1 13.67 0.585 29736
 29738 3 -141.61 315.41 13.55 0.616 29737
 29739 3 -141.61 315.5 13.45 0.652 29738
 29740 3 -141.7 315.6 13.34 0.67 29739
 29741 3 -141.8 315.8 13.21 0.686 29740
 29742 3 -141.8 315.91 13.16 0.701 29741
 29743 3 -141.8 316.1 13.18 0.707 29742
 29744 3 -142.01 316.1 12.8 0.491 29743
 29745 3 -142.01 316.29 12.7 0.409 29744
 29746 3 -142.02 316.4 12.58 0.285 29745
 29747 3 -142.11 316.7 12.54 0.17 29746
 29748 3 -142.21 316.79 12.41 0.183 29747
 29749 3 -142.23 316.9 12.33 0.151 29748
 29750 3 -142.42 317.1 12.24 0.159 29749
 29751 3 -142.33 317.29 12.17 0.145 29750
 29752 3 -142.23 317.4 11.99 0.134 29751
 29753 3 -142.14 317.5 11.87 0.154 29752
 29754 3 -142.14 317.71 11.79 0.148 29753
 29755 3 -142.14 317.8 11.73 0.123 29754
 29756 3 -142.14 318 11.68 0.137 29755
 29757 3 -142.14 318.1 11.66 0.147 29756
 29758 3 -142.14 318.3 11.65 0.117 29757
 29759 3 -142.14 318.3 11.52 0.128 29758
 29760 3 -142.24 318.5 11.44 0.131 29759
 29761 3 -142.24 318.6 11.35 0.137 29760
 29762 3 -142.24 318.71 11.32 0.173 29761
 29763 3 -142.36 318.8 11.19 0.177 29762
 29764 3 -142.36 318.91 11.09 0.183 29763
 29765 3 -142.45 318.99 10.99 0.175 29764
 29766 3 -142.36 319.1 10.93 0.179 29765
 29767 3 -142.36 319.21 10.77 0.189 29766
 29768 3 -142.46 319.41 10.68 0.179 29767
 29769 3 -142.46 319.5 10.61 0.17 29768
 29770 3 -142.46 319.6 10.62 0.181 29769
 29771 3 -142.58 319.9 10.6 0.167 29770
 29772 3 -142.67 319.99 10.62 0.163 29771
 29773 3 -142.67 320.2 10.69 0.152 29772
 29774 3 -142.67 320.29 10.77 0.152 29773
 29775 3 -142.58 320.49 10.84 0.138 29774
 29776 3 -142.67 320.6 11 0.139 29775
 29777 3 -142.68 320.79 11.09 0.126 29776
 29778 3 -142.68 320.99 11.17 0.115 29777
 29779 3 -142.79 321.1 11.27 0.127 29778
 29780 3 -142.79 321.2 11.4 0.119 29779
 29781 3 -142.79 321.29 11.51 0.13 29780
 29782 3 -142.79 321.4 11.68 0.131 29781
 29783 3 -142.68 321.6 11.82 0.137 29782
 29784 3 -142.68 321.6 11.95 0.184 29783
 29785 3 -142.58 321.6 12.12 0.219 29784
 29786 3 -142.58 321.7 12.27 0.26 29785
 29787 3 -142.49 321.79 12.4 0.272 29786
 29788 3 -142.4 321.79 12.6 0.254 29787
 29789 3 -142.3 321.9 12.73 0.27 29788
 29790 3 -142.19 321.99 12.84 0.244 29789
 29791 3 -141.99 322.1 12.93 0.246 29790
 29792 3 -141.9 322.1 13.07 0.207 29791
 29793 3 -141.9 322.1 13.18 0.251 29792
 29794 3 -141.8 322.1 13.27 0.191 29793
 29795 3 -142.43 317.99 11.85 0.088 29756
 29796 3 -142.54 317.99 11.95 0.086 29795
 29797 3 -141.71 316.6 13.98 0.308 29743
 29798 3 -141.71 316.7 14.3 0.267 29797
 29799 3 -141.71 316.79 14.43 0.35 29798
 29800 3 -141.62 316.9 14.51 0.436 29799
 29801 3 -141.62 316.99 14.67 0.485 29800
 29802 3 -141.62 317.2 14.76 0.556 29801
 29803 3 -141.62 317.29 14.86 0.554 29802
 29804 3 -141.53 317.4 14.93 0.548 29803
 29805 3 -141.43 317.49 15.08 0.523 29804
 29806 3 -141.43 317.6 15.24 0.478 29805
 29807 3 -141.22 317.5 15.38 0.424 29806
 29808 3 -141.12 317.5 15.49 0.406 29807
 29809 3 -141.03 317.41 15.6 0.382 29808
 29810 3 -140.52 317.1 15.49 0.138 29809
 29811 3 -140.41 316.91 15.52 0.097 29810
 29812 3 -139.31 311.02 18.41 0.395 29700
 29813 3 -139.41 310.91 18.44 0.376 29812
 29814 3 -139.52 310.72 18.46 0.393 29813
 29815 3 -139.62 310.61 18.52 0.407 29814
 29816 3 -139.81 310.5 18.55 0.405 29815
 29817 3 -139.91 310.5 18.59 0.393 29816
 29818 3 -140.11 310.41 18.68 0.4 29817
 29819 3 -140.21 310.41 18.75 0.396 29818
 29820 3 -140.4 310.4 18.8 0.38 29819
 29821 3 -140.61 310.4 18.8 0.397 29820
 29822 3 -140.81 310.29 18.94 0.409 29821
 29823 3 -140.9 310.29 19.02 0.411 29822
 29824 3 -141.11 310.29 19.14 0.377 29823
 29825 3 -141.31 310.18 19.3 0.327 29824
 29826 3 -141.4 310.09 19.41 0.378 29825
 29827 3 -141.61 310.17 19.44 0.4 29826
 29828 3 -141.81 310.17 19.53 0.393 29827
 29829 3 -141.9 310.17 19.64 0.39 29828
 29830 3 -142 310.17 19.75 0.375 29829
 29831 3 -142.11 310.28 19.85 0.393 29830
 29832 3 -142.21 310.36 19.96 0.412 29831
 29833 3 -142.31 310.36 20.09 0.431 29832
 29834 3 -142.4 310.36 20.21 0.412 29833
 29835 3 -142.5 310.47 20.3 0.389 29834
 29836 3 -142.71 310.47 20.46 0.377 29835
 29837 3 -142.9 310.46 20.48 0.376 29836
 29838 3 -143 310.55 20.62 0.371 29837
 29839 3 -143.21 310.55 20.68 0.336 29838
 29840 3 -143.4 310.55 20.69 0.356 29839
 29841 3 -143.61 310.65 20.69 0.39 29840
 29842 3 -143.81 310.65 20.69 0.403 29841
 29843 3 -144 310.65 20.69 0.43 29842
 29844 3 -144.21 310.64 20.66 0.471 29843
 29845 3 -144.4 310.54 20.53 0.532 29844
 29846 3 -144.5 310.54 20.55 0.581 29845
 29847 3 -144.61 310.43 20.27 0.621 29846
 29848 3 -144.71 310.43 20.09 0.671 29847
 29849 3 -144.81 310.43 20.07 0.762 29848
 29850 3 -144.9 310.23 19.96 0.76 29849
 29851 3 -144.99 310.04 19.94 0.758 29850
 29852 3 -145.09 310.03 19.91 0.776 29851
 29853 3 -145.09 309.64 19.77 0.729 29852
 29854 3 -145.3 309.62 19.69 0.67 29853
 29855 3 -145.28 309.33 19.57 0.61 29854
 29856 3 -145.28 309.12 19.5 0.604 29855
 29857 3 -145.39 308.92 19.37 0.581 29856
 29858 3 -145.59 308.83 19.1 0.636 29857
 29859 3 -145.59 308.73 19 0.685 29858
 29860 3 -145.78 308.73 18.85 0.674 29859
 29861 3 -145.89 308.62 18.77 0.626 29860
 29862 3 -145.89 308.53 18.62 0.726 29861
 29863 3 -145.89 308.42 18.46 0.732 29862
 29864 3 -145.89 308.33 18.32 0.713 29863
 29865 3 -145.87 307.92 18.46 0.637 29864
 29866 3 -145.87 307.83 18.37 0.711 29865
 29867 3 -145.87 307.53 18.37 0.743 29866
 29868 3 -145.97 307.42 18.21 0.779 29867
 29869 3 -145.97 307.42 18.03 0.8 29868
 29870 3 -146.08 307.33 17.91 0.851 29869
 29871 3 -145.96 307.12 17.96 0.841 29870
 29872 3 -146.06 307.03 17.8 0.785 29871
 29873 3 -146.06 307.12 17.5 0.816 29872
 29874 3 -145.97 307.12 17.19 0.783 29873
 29875 3 -145.97 307.23 16.98 0.822 29874
 29876 3 -145.97 307.33 16.73 0.799 29875
 29877 3 -146.06 306.83 16.85 0.879 29876
 29878 3 -146.06 306.62 16.89 0.884 29877
 29879 3 -146.06 306.53 16.75 0.919 29878
 29880 3 -146.16 306.33 16.78 0.906 29879
 29881 3 -146.44 305.72 17.59 0.406 29880
 29882 3 -146.65 305.52 17.82 0.316 29881
 29883 3 -146.55 305.41 17.91 0.284 29882
 29884 3 -146.65 305.22 17.94 0.229 29883
 29885 3 -146.64 305.02 18.03 0.193 29884
 29886 3 -146.64 304.91 18.12 0.188 29885
 29887 3 -146.74 304.72 18.19 0.184 29886
 29888 3 -146.74 304.61 18.28 0.188 29887
 29889 3 -146.83 304.41 18.37 0.232 29888
 29890 3 -146.83 304.31 18.44 0.278 29889
 29891 3 -146.93 304.3 18.5 0.328 29890
 29892 3 -147.03 304.21 18.57 0.318 29891
 29893 3 -147.03 304 18.66 0.358 29892
 29894 3 -147.21 303.8 18.73 0.491 29893
 29895 3 -147.31 303.6 18.84 0.561 29894
 29896 3 -147.41 303.5 18.94 0.532 29895
 29897 3 -147.41 303.4 19.12 0.459 29896
 29898 3 -147.71 303.7 19.52 0.196 29897
 29899 3 -147.81 303.79 19.53 0.000125 29898
 29900 3 -145.96 306.43 16.23 0.642 29880
 29901 3 -145.96 306.34 16.09 0.54 29900
 29902 3 -145.96 306.34 15.89 0.513 29901
 29903 3 -145.96 306.14 15.84 0.496 29902
 29904 3 -145.87 306.04 15.71 0.494 29903
 29905 3 -145.87 305.93 15.68 0.492 29904
 29906 3 -145.87 305.84 15.5 0.51 29905
 29907 3 -145.86 305.64 15.54 0.489 29906
 29908 3 -145.86 305.43 15.38 0.482 29907
 29909 3 -145.86 305.43 15.26 0.547 29908
 29910 3 -145.76 305.54 15.04 0.687 29909
 29911 3 -145.74 305.34 14.98 0.755 29910
 29912 3 -145.74 305.34 14.83 0.871 29911
 29913 3 -145.55 305.15 14.68 1.067 29912
 29914 3 -145.55 305.24 14.5 1.116 29913
 29915 3 -145.55 305.24 14.29 1.245 29914
 29916 3 -145.55 304.54 14.18 0.809 29915
 29917 3 -145.52 303.35 14.58 0.392 29916
 29918 3 -145.52 303.24 14.59 0.349 29917
 29919 3 -145.52 302.95 14.74 0.332 29918
 29920 3 -145.42 302.74 14.8 0.397 29919
 29921 3 -145.42 302.54 14.74 0.413 29920
 29922 3 -145.3 302.45 14.74 0.515 29921
 29923 3 -144.51 302.35 15.1 0.179 29922
 29924 3 -144.4 302.16 14.93 0.183 29923
 29925 3 -144.4 302.05 14.74 0.16 29924
 29926 3 -144.4 301.96 14.59 0.15 29925
 29927 3 -144.4 301.85 14.53 0.139 29926
 29928 3 -144.3 301.75 14.46 0.149 29927
 29929 3 -144.2 301.66 14.42 0.147 29928
 29930 3 -144.2 301.47 14.35 0.161 29929
 29931 3 -144.1 301.27 14.34 0.161 29930
 29932 3 -144.1 301.06 14.21 0.178 29931
 29933 3 -143.99 300.97 14.1 0.181 29932
 29934 3 -143.99 300.86 13.96 0.172 29933
 29935 3 -143.89 300.77 13.8 0.208 29934
 29936 3 -143.89 300.77 13.67 0.218 29935
 29937 3 -143.8 300.78 13.49 0.248 29936
 29938 3 -143.7 300.78 13.32 0.267 29937
 29939 3 -143.6 300.67 13.13 0.287 29938
 29940 3 -143.6 300.58 12.88 0.276 29939
 29941 3 -143.6 300.58 12.68 0.268 29940
 29942 3 -143.6 300.48 12.58 0.274 29941
 29943 3 -143.7 300.37 12.43 0.253 29942
 29944 3 -143.8 300.28 12.27 0.314 29943
 29945 3 -143.89 300.17 12.15 0.454 29944
 29946 3 -143.89 300.08 12.04 0.567 29945
 29947 3 -144.1 300.08 11.96 0.642 29946
 29948 3 -144.3 300.06 11.95 0.704 29947
 29949 3 -144.49 300.06 11.79 0.942 29948
 29950 3 -145.01 300.85 11.79 0.649 29949
 29951 3 -145.11 300.96 11.86 0.546 29950
 29952 3 -145.2 301.35 11.77 0.511 29951
 29953 3 -145.32 301.46 11.73 0.487 29952
 29954 3 -145.32 301.85 11.66 0.391 29953
 29955 3 -145.42 301.55 11.68 0.243 29954
 29956 3 -145.61 301.35 11.6 0.000125 29955
 29957 3 -145.23 302.35 11.51 0.183 29954
 29958 3 -145.23 302.66 11.44 0.136 29957
 29959 3 -145.23 302.75 11.36 0.144 29958
 29960 3 -145.23 302.85 11.28 0.135 29959
 29961 3 -145.23 303.05 11.26 0.145 29960
 29962 3 -145.23 303.25 11.2 0.19 29961
 29963 3 -145.33 303.35 11.19 0.234 29962
 29964 3 -145.55 303.85 11.16 0.171 29963
 29965 3 -145.64 304.05 11.18 0.16 29964
 29966 3 -145.65 304.25 11.18 0.14 29965
 29967 3 -145.76 304.35 11.23 0.124 29966
 29968 3 -145.86 304.55 11.32 0.107 29967
 29969 3 -145.95 304.65 11.35 0.121 29968
 29970 3 -145.95 304.85 11.45 0.109 29969
 29971 3 -145.96 304.95 11.43 0.089 29970
 29972 3 -146.07 305.15 11.4 0.119 29971
 29973 3 -145.96 305.35 11.36 0.175 29972
 29974 3 -146.07 305.54 11.3 0.176 29973
 29975 3 -146.17 305.74 11.29 0.168 29974
 29976 3 -146.27 305.85 11.32 0.152 29975
 29977 3 -146.27 306.04 11.37 0.131 29976
 29978 3 -146.38 306.24 11.35 0.151 29977
 29979 3 -146.48 306.35 11.44 0.101 29978
 29980 3 -146.58 306.54 11.57 0.06 29979
 29981 3 -146.58 306.73 11.6 0.098 29980
 29982 3 -146.68 306.93 11.6 0.109 29981
 29983 3 -146.68 307.04 11.61 0.101 29982
 29984 3 -146.7 307.23 11.63 0.131 29983
 29985 3 -146.7 307.43 11.69 0.193 29984
 29986 3 -146.7 307.64 11.71 0.167 29985
 29987 3 -146.8 307.73 11.67 0.000125 29986
 29988 3 -144.29 299.28 11.61 0.164 29949
 29989 3 -144.39 299.36 11.48 0.177 29988
 29990 3 -144.48 299.56 11.35 0.148 29989
 29991 3 -144.48 299.47 11.26 0.179 29990
 29992 3 -144.48 299.56 11.12 0.129 29991
 29993 3 -144.68 299.56 11.03 0.154 29992
 29994 3 -144.68 299.56 10.86 0.182 29993
 29995 3 -144.8 299.66 10.79 0.224 29994
 29996 3 -145.08 299.47 10.71 0.132 29995
 29997 3 -145.3 299.66 10.62 0.121 29996
 29998 3 -145.51 302.15 14.61 0.403 29922
 29999 3 -145.51 301.95 14.61 0.397 29998
 30000 3 -145.51 301.74 14.6 0.403 29999
 30001 3 -145.49 301.54 14.55 0.374 30000
 30002 3 -145.6 301.35 14.6 0.372 30001
 30003 3 -145.6 301.15 14.66 0.395 30002
 30004 3 -145.58 300.95 14.62 0.393 30003
 30005 3 -145.68 300.85 14.54 0.424 30004
 30006 3 -145.79 300.64 14.58 0.506 30005
 30007 3 -145.68 300.45 14.54 0.553 30006
 30008 3 -145.67 300.24 14.63 0.605 30007
 30009 3 -145.77 300.14 14.55 0.614 30008
 30010 3 -145.77 300.14 14.43 0.646 30009
 30011 3 -145.77 300.04 14.35 0.705 30010
 30012 3 -145.77 299.84 14.42 0.772 30011
 30013 3 -145.67 299.45 14.6 0.695 30012
 30014 3 -145.67 299.35 14.6 0.718 30013
 30015 3 -145.67 299.24 14.37 0.724 30014
 30016 3 -145.67 299.04 14.36 0.671 30015
 30017 3 -145.65 298.74 14.49 0.618 30016
 30018 3 -145.65 298.54 14.68 0.611 30017
 30019 3 -145.55 298.35 14.84 0.559 30018
 30020 3 -145.45 298.15 14.84 0.531 30019
 30021 3 -145.35 297.95 14.82 0.524 30020
 30022 3 -145.35 297.85 14.83 0.521 30021
 30023 3 -145.04 297.35 15.11 0.478 30022
 30024 3 -144.93 297.15 15.13 0.493 30023
 30025 3 -144.93 297.04 15.15 0.528 30024
 30026 3 -144.92 296.85 15.21 0.568 30025
 30027 3 -145.13 296.54 15.78 0.325 30026
 30028 3 -145.11 296.35 16.05 0.294 30027
 30029 3 -145.11 296.24 16.23 0.299 30028
 30030 3 -145.11 296.04 16.37 0.291 30029
 30031 3 -145.11 295.95 16.59 0.31 30030
 30032 3 -145.11 295.73 16.69 0.278 30031
 30033 3 -145.11 295.64 16.78 0.291 30032
 30034 3 -145.21 295.43 16.93 0.257 30033
 30035 3 -145.21 295.34 17.05 0.246 30034
 30036 3 -145.21 295.14 17.19 0.224 30035
 30037 3 -145.21 295.04 17.3 0.229 30036
 30038 3 -145.21 294.84 17.43 0.193 30037
 30039 3 -145.19 294.64 17.55 0.223 30038
 30040 3 -145.09 294.54 17.59 0.236 30039
 30041 3 -145.19 294.23 17.71 0.274 30040
 30042 3 -145.09 294.14 17.8 0.277 30041
 30043 3 -145.09 294.04 17.98 0.301 30042
 30044 3 -145.09 293.84 18.16 0.308 30043
 30045 3 -145.09 293.73 18.28 0.329 30044
 30046 3 -145.08 293.64 18.41 0.355 30045
 30047 3 -144.97 293.64 18.6 0.372 30046
 30048 3 -144.97 293.54 18.75 0.404 30047
 30049 3 -144.87 293.23 18.78 0.388 30048
 30050 3 -144.77 293.04 18.78 0.374 30049
 30051 3 -144.77 292.84 18.8 0.383 30050
 30052 3 -144.77 292.64 18.77 0.393 30051
 30053 3 -144.86 292.34 18.71 0.394 30052
 30054 3 -144.86 292.14 18.66 0.41 30053
 30055 3 -144.96 291.93 18.62 0.381 30054
 30056 3 -144.96 291.73 18.64 0.369 30055
 30057 3 -144.94 291.54 18.69 0.353 30056
 30058 3 -144.94 291.34 18.71 0.331 30057
 30059 3 -144.94 291.23 18.71 0.332 30058
 30060 3 -144.44 291.04 18.54 0.145 30059
 30061 3 -144.44 290.95 18.44 0.14 30060
 30062 3 -144.34 290.85 18.29 0.129 30061
 30063 3 -144.34 290.74 18.1 0.107 30062
 30064 3 -144.24 290.65 17.95 0.139 30063
 30065 3 -144.14 290.65 17.74 0.146 30064
 30066 3 -144.04 290.66 17.54 0.167 30065
 30067 3 -143.93 290.66 17.33 0.161 30066
 30068 3 -143.93 290.66 17.13 0.134 30067
 30069 3 -143.83 290.66 16.95 0.132 30068
 30070 3 -143.83 290.66 16.81 0.126 30069
 30071 3 -143.83 290.66 16.63 0.143 30070
 30072 3 -143.73 290.66 16.49 0.164 30071
 30073 3 -143.73 290.66 16.28 0.172 30072
 30074 3 -143.64 290.77 16.1 0.209 30073
 30075 3 -143.55 290.86 15.92 0.16 30074
 30076 3 -143.45 290.97 15.85 0.155 30075
 30077 3 -143.45 291.16 15.71 0.183 30076
 30078 3 -143.55 291.36 15.61 0.145 30077
 30079 3 -143.55 291.47 15.54 0.152 30078
 30080 3 -143.55 291.77 15.44 0.176 30079
 30081 3 -143.57 291.97 15.37 0.183 30080
 30082 3 -143.67 292.16 15.21 0.176 30081
 30083 3 -143.67 292.27 15.09 0.183 30082
 30084 3 -143.77 292.36 14.97 0.234 30083
 30085 3 -143.77 292.36 14.85 0.213 30084
 30086 3 -143.88 292.47 14.63 0.148 30085
 30087 3 -143.88 292.56 14.47 0.174 30086
 30088 3 -143.88 292.66 14.28 0.272 30087
 30089 3 -143.88 292.77 14.11 0.435 30088
 30090 3 -143.67 292.66 13.88 0.391 30089
 30091 3 -143.58 292.67 13.8 0.466 30090
 30092 3 -143.58 292.78 13.69 0.519 30091
 30093 3 -143.39 292.87 13.53 0.505 30092
 30094 3 -143.29 292.98 13.37 0.489 30093
 30095 3 -143.18 293.08 13.25 0.452 30094
 30096 3 -143.08 293.18 13.11 0.395 30095
 30097 3 -142.98 293.18 13.05 0.347 30096
 30098 3 -142.89 293.29 13.08 0.251 30097
 30099 3 -142.8 293.39 13.1 0.089 30098
 30100 3 -144.27 292.36 13.83 0.108 30092
 30101 3 -144.48 292.25 13.86 0.131 30100
 30102 3 -144.67 292.25 13.87 0.156 30101
 30103 3 -144.88 292.25 13.86 0.155 30102
 30104 3 -144.98 292.16 13.87 0.153 30103
 30105 3 -145.17 291.95 13.82 0.09 30104
 30106 3 -145.27 291.85 13.79 0.125 30105
 30107 3 -145.46 291.85 13.69 0.224 30106
 30108 3 -145.67 291.54 13.92 0.127 30107
 30109 3 -145.86 291.43 14.02 0.097 30108
 30110 3 -145.96 291.54 14.02 0.093 30109
 30111 3 -146.07 291.54 14.1 0.084 30110
 30112 3 -146.17 291.64 14.17 0.099 30111
 30113 3 -146.27 291.73 14.12 0.108 30112
 30114 3 -146.27 291.93 14.2 0.1 30113
 30115 3 -146.36 292.04 14.26 0.114 30114
 30116 3 -144.29 293.16 14.18 0.162 30089
 30117 3 -144.29 293.36 14.05 0.201 30116
 30118 3 -144.48 293.46 13.94 0.307 30117
 30119 3 -144.6 293.55 13.86 0.322 30118
 30120 3 -144.6 293.66 13.73 0.353 30119
 30121 3 -144.6 293.75 13.68 0.396 30120
 30122 3 -144.6 293.96 13.55 0.46 30121
 30123 3 -144.6 294.05 13.43 0.511 30122
 30124 3 -144.7 294.16 13.37 0.562 30123
 30125 3 -144.7 294.25 13.27 0.596 30124
 30126 3 -144.61 294.55 13.25 0.602 30125
 30127 3 -144.7 294.66 13.09 0.588 30126
 30128 3 -144.82 294.66 13.07 0.613 30127
 30129 3 -145.2 294.55 12.85 0.355 30128
 30130 3 -145.32 294.66 12.77 0.313 30129
 30131 3 -145.3 294.55 12.82 0.018 30130
 30132 3 -145.21 294.85 12.4 0.22 30130
 30133 3 -145.11 295.05 12.24 0.156 30132
 30134 3 -145.24 291.03 18.75 0.256 30059
 30135 3 -145.24 290.83 18.78 0.269 30134
 30136 3 -145.24 290.62 18.8 0.291 30135
 30137 3 -145.34 290.53 18.8 0.307 30136
 30138 3 -145.43 290.33 18.8 0.307 30137
 30139 3 -145.53 290.12 18.82 0.302 30138
 30140 3 -145.53 289.92 18.85 0.276 30139
 30141 3 -145.72 289.73 18.84 0.294 30140
 30142 3 -145.72 289.62 18.82 0.288 30141
 30143 3 -145.81 289.42 18.89 0.278 30142
 30144 3 -145.91 289.31 18.91 0.211 30143
 30145 3 -146.02 289.22 18.98 0.224 30144
 30146 3 -146.02 289.11 19.05 0.249 30145
 30147 3 -146.12 289.02 19.12 0.265 30146
 30148 3 -146.21 288.81 19.19 0.285 30147
 30149 3 -146.21 288.61 19.16 0.3 30148
 30150 3 -146.31 288.52 19.21 0.289 30149
 30151 3 -146.31 288.41 19.19 0.287 30150
 30152 3 -146.4 288.22 19.19 0.32 30151
 30153 3 -146.59 288 19.28 0.283 30152
 30154 3 -146.8 287.91 19.34 0.274 30153
 30155 3 -146.9 287.71 19.37 0.299 30154
 30156 3 -146.9 287.6 19.43 0.303 30155
 30157 3 -146.99 287.5 19.57 0.329 30156
 30158 3 -147.09 287.41 19.73 0.38 30157
 30159 3 -147.09 287.29 19.91 0.374 30158
 30160 3 -147.18 287.2 20.09 0.386 30159
 30161 3 -147.28 287.2 20.28 0.397 30160
 30162 3 -147.47 287.1 20.43 0.412 30161
 30163 3 -147.47 286.99 20.57 0.385 30162
 30164 3 -147.58 286.9 20.64 0.36 30163
 30165 3 -147.78 286.79 20.75 0.312 30164
 30166 3 -147.97 286.79 20.84 0.319 30165
 30167 3 -148.18 286.79 20.96 0.292 30166
 30168 3 -148.28 286.67 21.03 0.293 30167
 30169 3 -148.46 286.58 21.09 0.255 30168
 30170 3 -148.56 286.48 21.19 0.252 30169
 30171 3 -148.66 286.48 21.34 0.259 30170
 30172 3 -148.66 286.28 21.46 0.259 30171
 30173 3 -148.77 286.28 21.59 0.227 30172
 30174 3 -148.87 286.16 21.71 0.22 30173
 30175 3 -148.96 285.97 21.78 0.229 30174
 30176 3 -149.06 285.86 21.91 0.218 30175
 30177 3 -149.15 285.77 21.98 0.233 30176
 30178 3 -149.25 285.56 22.03 0.208 30177
 30179 3 -149.24 285.47 22.09 0.215 30178
 30180 3 -149.44 285.46 22.16 0.204 30179
 30181 3 -149.55 285.35 22.28 0.202 30180
 30182 3 -149.65 285.35 22.34 0.24 30181
 30183 3 -149.74 285.35 22.46 0.26 30182
 30184 3 -149.94 285.25 22.57 0.311 30183
 30185 3 -149.94 285.16 22.64 0.345 30184
 30186 3 -150.03 284.95 22.73 0.4 30185
 30187 3 -150.03 284.65 22.75 0.315 30186
 30188 3 -150.14 284.45 22.78 0.299 30187
 30189 3 -150.22 284.24 22.94 0.271 30188
 30190 3 -150.22 284.15 23.03 0.296 30189
 30191 3 -150.33 283.95 23.19 0.295 30190
 30192 3 -150.43 283.95 23.28 0.301 30191
 30193 3 -150.62 283.84 23.41 0.332 30192
 30194 3 -150.62 283.64 23.44 0.339 30193
 30195 3 -150.71 283.54 23.52 0.356 30194
 30196 3 -150.71 283.34 23.55 0.399 30195
 30197 3 -150.81 283.23 23.59 0.42 30196
 30198 3 -150.9 283.04 23.62 0.439 30197
 30199 3 -151 282.93 23.64 0.447 30198
 30200 3 -151.11 282.73 23.69 0.433 30199
 30201 3 -151.09 282.53 23.77 0.468 30200
 30202 3 -151.19 282.42 23.84 0.467 30201
 30203 3 -151.3 282.33 23.98 0.503 30202
 30204 3 -151.4 282.23 24.12 0.524 30203
 30205 3 -151.49 282.12 24.21 0.535 30204
 30206 3 -151.59 282.03 24.39 0.541 30205
 30207 3 -151.59 281.92 24.44 0.505 30206
 30208 3 -151.68 281.72 24.46 0.474 30207
 30209 3 -151.78 281.61 24.5 0.443 30208
 30210 3 -151.89 281.41 24.55 0.421 30209
 30211 3 -151.99 281.41 24.52 0.41 30210
 30212 3 -151.97 281.11 24.43 0.423 30211
 30213 3 -152.08 281.11 24.48 0.432 30212
 30214 3 -152.28 280.91 24.52 0.439 30213
 30215 3 -152.28 280.72 24.53 0.464 30214
 30216 3 -152.37 280.5 24.52 0.463 30215
 30217 3 -152.46 280.41 24.52 0.455 30216
 30218 3 -152.56 280.21 24.48 0.46 30217
 30219 3 -152.77 280.1 24.5 0.477 30218
 30220 3 -152.77 280 24.48 0.516 30219
 30221 3 -152.96 279.91 24.48 0.538 30220
 30222 3 -153.06 279.7 24.48 0.546 30221
 30223 3 -153.15 279.49 24.39 0.56 30222
 30224 3 -153.25 279.4 24.46 0.598 30223
 30225 3 -153.36 279.2 24.43 0.604 30224
 30226 3 -153.34 279.1 24.41 0.669 30225
 30227 3 -153.65 279.1 24.91 0.449 30226
 30228 3 -153.74 278.98 25.07 0.315 30227
 30229 3 -153.84 278.98 25.32 0.276 30228
 30230 3 -153.84 278.79 25.46 0.332 30229
 30231 3 -153.94 278.89 25.59 0.38 30230
 30232 3 -154.05 278.89 25.71 0.42 30231
 30233 3 -154.03 278.79 25.77 0.484 30232
 30234 3 -154.14 278.78 25.85 0.555 30233
 30235 3 -154.24 278.67 25.89 0.642 30234
 30236 3 -154.34 278.67 25.93 0.722 30235
 30237 3 -154.43 278.58 26.07 0.68 30236
 30238 3 -154.03 277.78 26.34 0.165 30237
 30239 3 -154.74 278.87 26.21 0.574 30237
 30240 3 -154.84 279.06 26.28 0.478 30239
 30241 3 -155.03 279.06 26.32 0.423 30240
 30242 3 -155.15 279.16 26.37 0.33 30241
 30243 3 -155.24 278.97 26.44 0.308 30242
 30244 3 -155.24 278.97 26.69 0.304 30243
 30245 3 -155.34 278.96 26.84 0.288 30244
 30246 3 -155.43 278.96 27 0.311 30245
 30247 3 -155.53 278.96 27.12 0.333 30246
 30248 3 -155.64 279.05 27.28 0.362 30247
 30249 3 -155.74 279.05 27.41 0.425 30248
 30250 3 -155.84 279.05 27.44 0.49 30249
 30251 3 -155.93 279.04 27.57 0.579 30250
 30252 3 -155.93 279.15 27.66 0.65 30251
 30253 3 -156.03 279.15 27.75 0.715 30252
 30254 3 -156.14 279.15 27.91 0.751 30253
 30255 3 -156.14 279.15 28.09 0.768 30254
 30256 3 -156.33 278.95 28.19 0.732 30255
 30257 3 -156.33 278.95 28.35 0.722 30256
 30258 3 -156.53 279.04 28.5 0.623 30257
 30259 3 -156.62 278.84 28.6 0.331 30258
 30260 3 -153.05 278.6 23.82 0.377 30226
 30261 3 -153.15 278.5 23.8 0.428 30260
 30262 3 -153.15 278.3 23.77 0.421 30261
 30263 3 -153.24 278.1 23.62 0.417 30262
 30264 3 -153.43 277.9 23.55 0.382 30263
 30265 3 -153.43 277.7 23.53 0.368 30264
 30266 3 -153.53 277.49 23.5 0.315 30265
 30267 3 -153.64 277.4 23.48 0.299 30266
 30268 3 -153.72 277.1 23.41 0.253 30267
 30269 3 -153.72 276.99 23.39 0.234 30268
 30270 3 -153.72 276.79 23.44 0.185 30269
 30271 3 -153.83 276.7 23.34 0.21 30270
 30272 3 -153.93 276.6 23.28 0.233 30271
 30273 3 -154.02 276.4 23.18 0.267 30272
 30274 3 -154.12 276.29 23.12 0.241 30273
 30275 3 -154.21 276.09 23.1 0.275 30274
 30276 3 -154.31 275.98 23.05 0.279 30275
 30277 3 -154.52 275.79 23.09 0.319 30276
 30278 3 -154.61 275.68 23.09 0.359 30277
 30279 3 -154.81 275.48 23.02 0.394 30278
 30280 3 -154.9 275.37 22.98 0.44 30279
 30281 3 -155 275.17 22.96 0.462 30280
 30282 3 -155.09 274.87 22.91 0.508 30281
 30283 3 -155.09 274.78 22.78 0.541 30282
 30284 3 -155.09 274.58 22.64 0.535 30283
 30285 3 -155.09 274.48 22.48 0.523 30284
 30286 3 -155.09 274.28 22.41 0.559 30285
 30287 3 -155.3 274.08 22.5 0.577 30286
 30288 3 -155.18 273.87 22.39 0.595 30287
 30289 3 -155.18 273.78 22.3 0.602 30288
 30290 3 -155.28 273.58 22.3 0.608 30289
 30291 3 -155.39 273.37 22.28 0.562 30290
 30292 3 -155.28 273.28 22.23 0.492 30291
 30293 3 -155.28 273.08 22.09 0.418 30292
 30294 3 -155.28 272.87 22.09 0.392 30293
 30295 3 -155.37 272.67 22.07 0.388 30294
 30296 3 -155.47 272.58 22.03 0.369 30295
 30297 3 -155.66 272.37 22.16 0.294 30296
 30298 3 -155.77 272.28 22.16 0.285 30297
 30299 3 -155.96 272.16 22.25 0.314 30298
 30300 3 -155.96 272.06 22.25 0.324 30299
 30301 3 -156.16 271.97 22.37 0.345 30300
 30302 3 -156.25 271.86 22.48 0.384 30301
 30303 3 -156.36 271.77 22.59 0.471 30302
 30304 3 -156.46 271.66 22.64 0.54 30303
 30305 3 -156.56 271.75 22.75 0.59 30304
 30306 3 -156.56 271.35 22.66 0.642 30305
 30307 3 -156.65 271.35 22.8 0.695 30306
 30308 3 -156.65 270.96 22.68 0.44 30307
 30309 3 -156.84 270.85 22.78 0.379 30308
 30310 3 -156.74 270.75 22.69 0.406 30309
 30311 3 -156.84 270.55 22.75 0.377 30310
 30312 3 -156.84 270.35 22.75 0.354 30311
 30313 3 -156.93 270.05 22.8 0.326 30312
 30314 3 -156.93 269.85 22.78 0.358 30313
 30315 3 -156.93 269.55 22.82 0.384 30314
 30316 3 -157.03 269.35 22.82 0.389 30315
 30317 3 -157.12 269.15 22.87 0.339 30316
 30318 3 -157.12 268.74 22.94 0.368 30317
 30319 3 -157.12 268.54 22.94 0.36 30318
 30320 3 -157.21 268.35 22.96 0.335 30319
 30321 3 -157.4 268.24 23.05 0.305 30320
 30322 3 -157.4 267.95 23.09 0.285 30321
 30323 3 -157.5 267.85 23.07 0.261 30322
 30324 3 -157.59 267.65 23.09 0.305 30323
 30325 3 -157.69 267.54 23.05 0.324 30324
 30326 3 -157.69 267.34 23.09 0.351 30325
 30327 3 -157.9 267.23 23.03 0.376 30326
 30328 3 -157.99 267.04 23.05 0.456 30327
 30329 3 -158.09 266.93 23.09 0.495 30328
 30330 3 -158.18 266.73 23.14 0.572 30329
 30331 3 -158.18 266.64 23.32 0.61 30330
 30332 3 -158.28 266.54 23.34 0.656 30331
 30333 3 -158.28 266.34 23.34 0.685 30332
 30334 3 -158.28 266.14 23.25 0.727 30333
 30335 3 -158.37 266.12 23.37 0.815 30334
 30336 3 -158.37 265.83 23.28 0.842 30335
 30337 3 -158.37 265.62 23.34 0.848 30336
 30338 3 -158.37 265.33 23.25 0.89 30337
 30339 3 -158.56 265.12 23.21 0.85 30338
 30340 3 -158.56 265.03 23.28 0.835 30339
 30341 3 -158.56 264.62 22.55 0.491 30340
 30342 3 -158.65 264.53 22.53 0.425 30341
 30343 3 -158.65 264.33 22.55 0.343 30342
 30344 3 -158.65 264.12 22.43 0.295 30343
 30345 3 -158.74 264.03 22.34 0.245 30344
 30346 3 -158.74 263.83 22.27 0.205 30345
 30347 3 -158.73 263.62 22.14 0.196 30346
 30348 3 -158.83 263.42 22.07 0.176 30347
 30349 3 -158.73 263.23 22.02 0.235 30348
 30350 3 -158.83 263.03 22.03 0.262 30349
 30351 3 -158.92 262.92 22.02 0.312 30350
 30352 3 -159.02 262.83 22.05 0.341 30351
 30353 3 -159.13 262.73 22.09 0.373 30352
 30354 3 -159.23 262.62 22.19 0.358 30353
 30355 3 -159.23 262.42 22.23 0.328 30354
 30356 3 -159.21 262.23 22.3 0.286 30355
 30357 3 -159.21 261.92 22.28 0.191 30356
 30358 3 -159.3 261.61 22.37 0.15 30357
 30359 3 -159.51 261.52 22.44 0.151 30358
 30360 3 -159.61 261.31 22.48 0.148 30359
 30361 3 -159.7 261.22 22.55 0.14 30360
 30362 3 -159.8 261.11 22.59 0.138 30361
 30363 3 -159.8 261.02 22.64 0.113 30362
 30364 3 -159.89 260.91 22.71 0.149 30363
 30365 3 -159.99 260.8 22.8 0.199 30364
 30366 3 -159.99 260.71 22.93 0.191 30365
 30367 3 -160 260.6 23.09 0.19 30366
 30368 3 -160.09 260.5 23.23 0.172 30367
 30369 3 -160.09 260.41 23.46 0.177 30368
 30370 3 -160.19 260.3 23.53 0.178 30369
 30371 3 -160.3 260.21 23.62 0.159 30370
 30372 3 -160.3 260.1 23.73 0.117 30371
 30373 3 -160.4 259.99 23.8 0.116 30372
 30374 3 -160.49 259.9 23.87 0.137 30373
 30375 3 -160.49 259.6 24.05 0.165 30374
 30376 3 -160.59 259.6 24.14 0.183 30375
 30377 3 -160.68 259.49 24.25 0.159 30376
 30378 3 -160.68 259.4 24.44 0.17 30377
 30379 3 -160.78 259.4 24.52 0.162 30378
 30380 3 -160.78 259.29 24.69 0.125 30379
 30381 3 -160.97 259.29 24.8 0.157 30380
 30382 3 -161.18 259.09 24.89 0.137 30381
 30383 3 -161.27 258.98 25.05 0.15 30382
 30384 3 -161.37 258.89 25.16 0.15 30383
 30385 3 -161.46 258.78 25.28 0.173 30384
 30386 3 -161.66 258.58 25.44 0.19 30385
 30387 3 -161.77 258.58 25.57 0.184 30386
 30388 3 -161.77 258.58 25.69 0.167 30387
 30389 3 -161.75 258.37 25.94 0.154 30388
 30390 3 -161.75 258.37 26.1 0.187 30389
 30391 3 -161.86 258.37 26.21 0.192 30390
 30392 3 -161.86 258.36 26.37 0.23 30391
 30393 3 -161.86 258.27 26.55 0.243 30392
 30394 3 -161.96 258.27 26.73 0.268 30393
 30395 3 -161.96 258.27 26.84 0.335 30394
 30396 3 -162.06 258.27 26.98 0.396 30395
 30397 3 -162.05 258.16 27.1 0.447 30396
 30398 3 -162.15 258.16 27.19 0.539 30397
 30399 3 -162.15 258.06 27.37 0.624 30398
 30400 3 -162.15 257.97 27.48 0.695 30399
 30401 3 -162.34 258.05 27.57 0.713 30400
 30402 3 -162.34 257.96 27.73 0.717 30401
 30403 3 -162.44 257.85 27.87 0.705 30402
 30404 3 -162.53 257.75 27.98 0.699 30403
 30405 3 -162.53 257.55 28.1 0.587 30404
 30406 3 -162.64 257.46 28.19 0.486 30405
 30407 3 -162.64 257.55 28.37 0.336 30406
 30408 3 -162.64 257.35 28.46 0.164 30407
 30409 3 -162.46 258.35 26.77 0.093 30398
 30410 3 -162.46 258.47 26.66 0.087 30409
 30411 3 -162.36 258.56 26.66 0.069 30410
 30412 3 -158.75 265.03 24 0.442 30340
 30413 3 -158.86 264.91 24.16 0.421 30412
 30414 3 -159.06 264.61 24.16 0.394 30413
 30415 3 -159.24 264.31 24.19 0.373 30414
 30416 3 -159.24 264.11 24.21 0.38 30415
 30417 3 -159.24 263.81 24.23 0.404 30416
 30418 3 -159.24 263.61 24.28 0.361 30417
 30419 3 -159.24 263.31 24.23 0.306 30418
 30420 3 -159.24 263.11 24.14 0.289 30419
 30421 3 -159.22 262.81 24.09 0.277 30420
 30422 3 -159.33 262.61 24.02 0.272 30421
 30423 3 -159.43 262.41 24 0.253 30422
 30424 3 -159.41 262.22 24.05 0.243 30423
 30425 3 -159.41 262.02 24.05 0.259 30424
 30426 3 -159.52 261.81 24.14 0.238 30425
 30427 3 -159.62 261.6 24.21 0.228 30426
 30428 3 -159.61 261.5 24.23 0.211 30427
 30429 3 -159.71 261.3 24.28 0.235 30428
 30430 3 -159.81 261.3 24.39 0.257 30429
 30431 3 -159.81 261.1 24.39 0.268 30430
 30432 3 -159.9 260.91 24.43 0.263 30431
 30433 3 -159.99 260.71 24.44 0.279 30432
 30434 3 -159.99 260.6 24.41 0.276 30433
 30435 3 -159.99 260.41 24.5 0.289 30434
 30436 3 -159.99 260.21 24.59 0.264 30435
 30437 3 -160.09 260.1 24.75 0.236 30436
 30438 3 -160.09 259.9 24.8 0.203 30437
 30439 3 -160.09 259.79 24.84 0.231 30438
 30440 3 -160.08 259.49 24.85 0.239 30439
 30441 3 -159.97 259.3 24.87 0.261 30440
 30442 3 -159.97 259.1 24.87 0.263 30441
 30443 3 -160.06 258.9 24.89 0.321 30442
 30444 3 -160.06 258.7 24.89 0.37 30443
 30445 3 -160.06 258.49 24.94 0.376 30444
 30446 3 -160.06 258.2 24.94 0.374 30445
 30447 3 -160.06 258.1 25 0.406 30446
 30448 3 -160.06 257.9 24.98 0.381 30447
 30449 3 -160.06 257.79 25.12 0.434 30448
 30450 3 -160.15 257.6 25.19 0.401 30449
 30451 3 -160.15 257.29 25.3 0.347 30450
 30452 3 -160.15 257.1 25.25 0.347 30451
 30453 3 -160.34 256.9 25.32 0.362 30452
 30454 3 -160.34 256.7 25.37 0.344 30453
 30455 3 -160.34 256.6 25.28 0.367 30454
 30456 3 -160.34 256.49 25.14 0.364 30455
 30457 3 -160.43 256.4 25.09 0.356 30456
 30458 3 -160.43 256.29 25.12 0.41 30457
 30459 3 -160.33 255.99 25.22 0.434 30458
 30460 3 -160.33 255.79 25.29 0.481 30459
 30461 3 -160.33 255.6 25.31 0.557 30460
 30462 3 -160.22 255.5 25.24 0.559 30461
 30463 3 -160.21 255.29 25.29 0.527 30462
 30464 3 -160.12 255.1 25.2 0.537 30463
 30465 3 -160.12 254.89 25.17 0.491 30464
 30466 3 -160.02 254.69 25.08 0.463 30465
 30467 3 -160 254.6 24.97 0.432 30466
 30468 3 -159.9 254.51 24.97 0.46 30467
 30469 3 -160.02 254.51 24.6 0.086 30468
 30470 3 -159.9 254.2 25.28 0.445 30468
 30471 3 -160 254.1 25.26 0.48 30470
 30472 3 -160.09 253.89 25.26 0.489 30471
 30473 3 -159.99 253.79 25.35 0.504 30472
 30474 3 -160.09 253.6 25.38 0.512 30473
 30475 3 -159.99 253.39 25.31 0.569 30474
 30476 3 -159.99 253.19 25.38 0.6 30475
 30477 3 -159.89 252.89 25.33 0.57 30476
 30478 3 -159.89 252.69 25.44 0.567 30477
 30479 3 -159.78 252.51 25.36 0.549 30478
 30480 3 -159.78 252.31 25.31 0.491 30479
 30481 3 -159.68 252.1 25.31 0.477 30480
 30482 3 -159.58 251.91 25.29 0.434 30481
 30483 3 -159.46 251.7 25.33 0.389 30482
 30484 3 -159.27 251.51 25.22 0.32 30483
 30485 3 -159.16 251.32 25.22 0.302 30484
 30486 3 -159.06 251.11 25.2 0.316 30485
 30487 3 -159.06 250.91 25.19 0.317 30486
 30488 3 -158.96 250.61 25.1 0.304 30487
 30489 3 -158.86 250.41 25.08 0.298 30488
 30490 3 -158.74 250.22 24.99 0.303 30489
 30491 3 -158.74 250.11 24.95 0.273 30490
 30492 3 -158.64 249.91 24.85 0.267 30491
 30493 3 -158.64 249.82 24.72 0.28 30492
 30494 3 -158.64 249.72 24.67 0.303 30493
 30495 3 -158.43 249.53 24.65 0.338 30494
 30496 3 -158.43 249.42 24.56 0.335 30495
 30497 3 -158.33 249.23 24.54 0.369 30496
 30498 3 -158.23 249.03 24.51 0.407 30497
 30499 3 -158.23 248.82 24.51 0.46 30498
 30500 3 -158.11 248.63 24.54 0.43 30499
 30501 3 -157.92 248.32 24.51 0.417 30500
 30502 3 -157.82 248.23 24.53 0.427 30501
 30503 3 -157.71 248.04 24.49 0.449 30502
 30504 3 -157.7 247.73 24.51 0.506 30503
 30505 3 -157.61 247.63 24.47 0.557 30504
 30506 3 -157.61 247.34 24.44 0.641 30505
 30507 3 -157.49 247.13 24.33 0.652 30506
 30508 3 -157.49 247.04 24.24 0.722 30507
 30509 3 -157.49 246.84 24.24 0.751 30508
 30510 3 -157.39 246.34 25.28 0.412 30509
 30511 3 -157.18 246.13 25.29 0.438 30510
 30512 3 -157.17 246.04 25.4 0.486 30511
 30513 3 -157.08 245.94 25.47 0.543 30512
 30514 3 -157.09 245.73 25.67 0.574 30513
 30515 3 -156.99 245.54 25.65 0.554 30514
 30516 3 -156.97 245.44 25.74 0.526 30515
 30517 3 -156.87 245.23 25.83 0.481 30516
 30518 3 -156.68 245.14 25.81 0.423 30517
 30519 3 -156.68 245.04 25.88 0.376 30518
 30520 3 -156.68 244.85 25.85 0.357 30519
 30521 3 -156.56 244.64 25.85 0.353 30520
 30522 3 -156.56 244.54 25.95 0.356 30521
 30523 3 -156.46 244.35 25.9 0.433 30522
 30524 3 -156.37 244.25 26.06 0.468 30523
 30525 3 -156.37 244.25 26.26 0.518 30524
 30526 3 -156.25 244.04 26.33 0.547 30525
 30527 3 -156.25 243.85 26.31 0.532 30526
 30528 3 -156.15 243.64 26.38 0.558 30527
 30529 3 -156.05 243.44 26.36 0.566 30528
 30530 3 -155.84 243.35 26.24 0.511 30529
 30531 3 -155.74 243.16 26.29 0.461 30530
 30532 3 -155.55 243.06 26.4 0.429 30531
 30533 3 -155.44 242.85 26.45 0.427 30532
 30534 3 -155.34 242.76 26.56 0.396 30533
 30535 3 -155.03 242.66 26.54 0.381 30534
 30536 3 -155.03 242.47 26.56 0.356 30535
 30537 3 -154.84 242.36 26.58 0.35 30536
 30538 3 -154.74 242.16 26.54 0.324 30537
 30539 3 -154.62 242.16 26.67 0.364 30538
 30540 3 -154.53 242.16 26.76 0.439 30539
 30541 3 -154.33 242.07 26.88 0.488 30540
 30542 3 -154.12 242.07 26.83 0.508 30541
 30543 3 -154.03 242.07 27.03 0.573 30542
 30544 3 -153.93 241.98 27.15 0.629 30543
 30545 3 -153.83 241.98 27.2 0.707 30544
 30546 3 -153.72 241.88 27.28 0.772 30545
 30547 3 -153.53 241.78 27.26 0.735 30546
 30548 3 -153.41 241.59 27.35 0.798 30547
 30549 3 -153.31 241.48 27.4 0.793 30548
 30550 3 -153.21 241.29 27.41 0.79 30549
 30551 3 -153.21 241.69 27.92 0.471 30550
 30552 3 -153.21 241.59 28 0.412 30551
 30553 3 -152.9 240.98 27.82 0.216 30552
 30554 3 -152.71 240.88 27.8 0.199 30553
 30555 3 -152.61 240.69 27.77 0.187 30554
 30556 3 -152.4 240.69 27.86 0.217 30555
 30557 3 -152.31 240.6 27.93 0.242 30556
 30558 3 -152.09 240.5 28 0.261 30557
 30559 3 -151.99 240.29 28.09 0.272 30558
 30560 3 -151.8 240.19 28.25 0.304 30559
 30561 3 -151.69 240.1 28.41 0.341 30560
 30562 3 -151.69 240.11 28.59 0.358 30561
 30563 3 -151.59 240.11 28.75 0.379 30562
 30564 3 -151.49 240.11 28.89 0.379 30563
 30565 3 -151.3 240.21 29.05 0.386 30564
 30566 3 -151.28 240.21 29.2 0.456 30565
 30567 3 -151.18 240.11 29.3 0.47 30566
 30568 3 -151.18 240.02 29.46 0.518 30567
 30569 3 -151.18 240.02 29.61 0.544 30568
 30570 3 -151.09 239.92 29.8 0.528 30569
 30571 3 -150.99 239.82 29.91 0.501 30570
 30572 3 -150.78 239.71 29.98 0.418 30571
 30573 3 -150.68 239.71 30.11 0.336 30572
 30574 3 -150.58 239.61 30.2 0.307 30573
 30575 3 -150.47 239.62 30.21 0.232 30574
 30576 3 -153 240.38 26.61 0.327 30550
 30577 3 -152.8 240.1 26.45 0.217 30576
 30578 3 -152.6 240 26.34 0.246 30577
 30579 3 -152.58 239.69 26.27 0.228 30578
 30580 3 -152.48 239.5 26.2 0.244 30579
 30581 3 -152.29 239.19 26.2 0.219 30580
 30582 3 -152.08 238.91 26.18 0.217 30581
 30583 3 -151.98 238.91 26.11 0.212 30582
 30584 3 -151.88 238.7 26 0.195 30583
 30585 3 -151.88 238.6 25.91 0.199 30584
 30586 3 -151.77 238.51 25.86 0.19 30585
 30587 3 -151.77 238.31 25.77 0.213 30586
 30588 3 -151.67 238.22 25.64 0.237 30587
 30589 3 -151.67 238.01 25.61 0.234 30588
 30590 3 -151.57 237.72 25.59 0.205 30589
 30591 3 -151.36 237.51 25.57 0.23 30590
 30592 3 -151.36 237.32 25.59 0.26 30591
 30593 3 -151.15 237.22 25.61 0.269 30592
 30594 3 -151.05 237.11 25.71 0.23 30593
 30595 3 -150.86 237.03 25.77 0.221 30594
 30596 3 -150.74 236.82 25.84 0.187 30595
 30597 3 -150.55 236.73 25.89 0.226 30596
 30598 3 -150.45 236.73 26.02 0.242 30597
 30599 3 -150.35 236.63 26.16 0.236 30598
 30600 3 -150.24 236.63 26.32 0.205 30599
 30601 3 -150.14 236.63 26.46 0.206 30600
 30602 3 -150.05 236.63 26.55 0.227 30601
 30603 3 -149.95 236.73 26.64 0.223 30602
 30604 3 -149.85 236.63 26.77 0.237 30603
 30605 3 -149.74 236.63 26.87 0.267 30604
 30606 3 -149.64 236.54 26.96 0.259 30605
 30607 3 -149.64 236.54 27.11 0.284 30606
 30608 3 -149.54 236.44 27.21 0.241 30607
 30609 3 -149.44 236.23 27.32 0.241 30608
 30610 3 -149.34 236.13 27.39 0.274 30609
 30611 3 -149.14 235.73 27.45 0.226 30610
 30612 3 -149.03 235.55 27.5 0.234 30611
 30613 3 -148.84 235.45 27.52 0.268 30612
 30614 3 -148.72 235.36 27.68 0.257 30613
 30615 3 -148.62 235.26 27.77 0.276 30614
 30616 3 -148.43 235.15 27.8 0.307 30615
 30617 3 -148.33 235.05 27.82 0.315 30616
 30618 3 -148.22 234.95 27.84 0.324 30617
 30619 3 -148.03 234.77 27.86 0.302 30618
 30620 3 -147.81 234.67 27.89 0.319 30619
 30621 3 -147.7 234.27 27.61 0.161 30620
 30622 3 -147.61 234.17 27.55 0.189 30621
 30623 3 -147.61 233.96 27.48 0.179 30622
 30624 3 -147.6 233.77 27.41 0.193 30623
 30625 3 -147.6 233.57 27.41 0.19 30624
 30626 3 -147.49 233.48 27.36 0.176 30625
 30627 3 -147.39 233.27 27.34 0.18 30626
 30628 3 -147.39 233.08 27.32 0.201 30627
 30629 3 -147.29 232.98 27.32 0.206 30628
 30630 3 -147.08 232.87 27.48 0.225 30629
 30631 3 -146.98 232.87 27.57 0.237 30630
 30632 3 -146.98 232.67 27.62 0.325 30631
 30633 3 -146.89 232.58 27.61 0.391 30632
 30634 3 -146.88 232.37 27.52 0.532 30633
 30635 3 -146.67 232.18 27.55 0.567 30634
 30636 3 -146.58 232.08 27.48 0.58 30635
 30637 3 -146.48 231.99 27.55 0.599 30636
 30638 3 -146.27 231.89 27.66 0.637 30637
 30639 3 -146.07 231.68 27.75 0.666 30638
 30640 3 -145.86 231.6 27.82 0.689 30639
 30641 3 -145.77 231.39 27.8 0.668 30640
 30642 3 -145.67 231.3 27.89 0.645 30641
 30643 3 -145.46 231.2 27.87 0.622 30642
 30644 3 -145.36 231.1 27.77 0.595 30643
 30645 3 -145.15 231.01 27.77 0.52 30644
 30646 3 -144.86 230.61 27.39 0.332 30645
 30647 3 -144.76 230.4 27.27 0.237 30646
 30648 3 -144.65 230.21 27.21 0.21 30647
 30649 3 -144.55 230.11 27.22 0.215 30648
 30650 3 -144.55 229.92 27.19 0.264 30649
 30651 3 -144.45 229.71 27.17 0.248 30650
 30652 3 -144.35 229.52 27.17 0.25 30651
 30653 3 -144.33 229.32 27.22 0.25 30652
 30654 3 -144.23 229.11 27.35 0.224 30653
 30655 3 -144.23 229.02 27.44 0.242 30654
 30656 3 -144.14 228.92 27.67 0.237 30655
 30657 3 -144.13 228.82 27.83 0.279 30656
 30658 3 -144.02 228.82 27.9 0.315 30657
 30659 3 -143.92 228.71 27.96 0.409 30658
 30660 3 -143.92 228.61 28.05 0.49 30659
 30661 3 -143.92 228.61 28.17 0.581 30660
 30662 3 -143.83 228.52 28.24 0.648 30661
 30663 3 -143.82 228.21 28.24 0.669 30662
 30664 3 -143.71 228.02 28.13 0.594 30663
 30665 3 -143.71 227.92 28.19 0.6 30664
 30666 3 -143.52 227.83 28.03 0.639 30665
 30667 3 -143.52 227.73 28.05 0.687 30666
 30668 3 -142.92 227.64 27.46 0.476 30667
 30669 3 -142.82 227.54 27.42 0.52 30668
 30670 3 -142.61 227.64 27.33 0.509 30669
 30671 3 -142.52 227.54 27.38 0.571 30670
 30672 3 -142.32 227.45 27.38 0.631 30671
 30673 3 -142.21 227.35 27.4 0.643 30672
 30674 3 -142.2 227.05 27.33 0.698 30673
 30675 3 -142.01 226.95 27.37 0.691 30674
 30676 3 -142.01 226.74 27.33 0.651 30675
 30677 3 -141.7 226.64 27.51 0.584 30676
 30678 3 -141.6 226.65 27.53 0.49 30677
 30679 3 -141.39 226.65 27.63 0.422 30678
 30680 3 -141.2 226.65 27.83 0.302 30679
 30681 3 -147.83 234.96 28.14 0.145 30620
 30682 3 -147.72 235.07 28.21 0.138 30681
 30683 3 -147.53 235.07 28.32 0.12 30682
 30684 3 -147.43 235.07 28.45 0.15 30683
 30685 3 -147.22 235.17 28.45 0.177 30684
 30686 3 -147.12 235.27 28.45 0.155 30685
 30687 3 -147.03 235.37 28.61 0.124 30686
 30688 3 -147.03 235.58 28.7 0.144 30687
 30689 3 -147.03 235.67 28.79 0.173 30688
 30690 3 -147.03 235.77 28.86 0.223 30689
 30691 3 -146.93 235.67 29.14 0.284 30690
 30692 3 -146.83 235.67 29.3 0.254 30691
 30693 3 -146.83 235.77 29.41 0.221 30692
 30694 3 -146.72 235.77 29.57 0.22 30693
 30695 3 -146.62 235.87 29.71 0.259 30694
 30696 3 -146.53 235.87 29.86 0.285 30695
 30697 3 -146.43 235.98 29.91 0.318 30696
 30698 3 -146.22 235.87 30.05 0.325 30697
 30699 3 -146.12 235.87 30.16 0.412 30698
 30700 3 -146.03 235.89 30.3 0.366 30699
 30701 3 -145.93 235.89 30.41 0.332 30700
 30702 3 -145.83 235.89 30.45 0.26 30701
 30703 3 -145.62 235.99 30.48 0.228 30702
 30704 3 -145.53 236.08 30.5 0.256 30703
 30705 3 -145.33 236.18 30.55 0.23 30704
 30706 3 -145.22 236.2 30.66 0.268 30705
 30707 3 -145.03 236.2 30.8 0.319 30706
 30708 3 -145.03 236.1 30.95 0.372 30707
 30709 3 -144.83 236.1 31.04 0.416 30708
 30710 3 -144.72 236.2 31.27 0.357 30709
 30711 3 -144.62 236.3 31.37 0.366 30710
 30712 3 -144.62 236.39 31.48 0.419 30711
 30713 3 -144.53 236.49 31.57 0.454 30712
 30714 3 -144.43 236.7 31.66 0.511 30713
 30715 3 -144.43 236.8 31.79 0.563 30714
 30716 3 -144.43 236.99 31.88 0.585 30715
 30717 3 -144.53 237.1 31.97 0.633 30716
 30718 3 -144.53 237.2 32.07 0.687 30717
 30719 3 -145.34 237.68 31.93 0.17 30718
 30720 3 -145.43 237.68 31.99 0.000125 30719
 30721 3 -144.24 237.1 32.19 0.527 30718
 30722 3 -144.24 237.3 32.28 0.494 30721
 30723 3 -144.14 237.3 32.36 0.527 30722
 30724 3 -144.03 237.4 32.44 0.567 30723
 30725 3 -143.93 237.4 32.54 0.558 30724
 30726 3 -143.93 237.4 32.65 0.645 30725
 30727 3 -143.84 237.51 32.69 0.668 30726
 30728 3 -143.74 237.61 32.88 0.653 30727
 30729 3 -143.74 237.61 32.99 0.624 30728
 30730 3 -143.74 237.9 33.17 0.263 30729
 30731 3 -143.84 238.11 33.21 0.18 30730
 30732 3 -143.43 237.7 32.03 0.102 30727
 30733 3 -143.44 237.71 31.88 0.099 30732
 30734 3 -143.74 237.51 32.46 0.211 30725
 30735 3 -143.84 237.61 32.54 0.174 30734
 30736 3 -143.84 237.7 32.64 0.057 30735
 30737 3 -157.6 246.84 23.74 0.587 30509
 30738 3 -157.8 246.84 23.04 0.543 30737
 30739 3 -157.71 247.34 22.49 0.232 30738
 30740 3 -157.71 247.44 22.33 0.213 30739
 30741 3 -157.71 247.54 22.17 0.228 30740
 30742 3 -157.82 247.54 21.99 0.177 30741
 30743 3 -157.82 247.54 21.83 0.178 30742
 30744 3 -157.83 247.64 21.65 0.222 30743
 30745 3 -157.73 247.64 21.47 0.257 30744
 30746 3 -157.83 247.64 21.33 0.266 30745
 30747 3 -157.83 247.64 21.17 0.273 30746
 30748 3 -157.83 247.64 20.97 0.271 30747
 30749 3 -157.92 247.64 20.81 0.302 30748
 30750 3 -158.02 247.64 20.65 0.34 30749
 30751 3 -158.13 247.64 20.51 0.307 30750
 30752 3 -158.23 247.54 20.33 0.332 30751
 30753 3 -158.23 247.54 20.2 0.33 30752
 30754 3 -158.33 247.54 20.06 0.347 30753
 30755 3 -158.42 247.63 19.95 0.358 30754
 30756 3 -158.42 247.54 19.78 0.397 30755
 30757 3 -158.42 247.54 19.63 0.421 30756
 30758 3 -158.54 247.63 19.54 0.441 30757
 30759 3 -158.54 247.64 19.33 0.483 30758
 30760 3 -158.54 247.75 19.15 0.437 30759
 30761 3 -158.54 247.75 18.99 0.434 30760
 30762 3 -158.64 247.75 18.85 0.441 30761
 30763 3 -158.54 247.64 18.65 0.469 30762
 30764 3 -158.54 247.64 18.49 0.492 30763
 30765 3 -158.43 247.54 18.31 0.445 30764
 30766 3 -158.04 247.26 18.1 0.215 30765
 30767 3 -158.04 247.16 17.92 0.165 30766
 30768 3 -158.04 247.16 17.7 0.139 30767
 30769 3 -157.93 247.16 17.56 0.119 30768
 30770 3 -157.93 247.06 17.4 0.109 30769
 30771 3 -157.93 247.06 17.26 0.112 30770
 30772 3 -157.93 247.06 17.06 0.12 30771
 30773 3 -158.74 247.85 18.2 0.177 30765
 30774 3 -158.74 247.85 18.1 0.11 30773
 30775 3 -157.7 246.94 23.49 0.587 30737
 30776 3 -157.2 246.84 24.45 0.156 30775
 30777 3 -157.27 272.15 23.07 0.47 30307
 30778 3 -157.37 272.35 23.18 0.487 30777
 30779 3 -157.46 272.45 23.34 0.513 30778
 30780 3 -157.46 272.54 23.48 0.594 30779
 30781 3 -157.56 272.54 23.57 0.62 30780
 30782 3 -157.66 272.54 23.64 0.679 30781
 30783 3 -157.77 272.64 23.71 0.728 30782
 30784 3 -157.87 272.73 23.82 0.749 30783
 30785 3 -157.96 272.73 23.91 0.735 30784
 30786 3 -158.06 272.73 24.05 0.699 30785
 30787 3 -158.16 272.62 24.19 0.675 30786
 30788 3 -158.25 272.53 24.34 0.588 30787
 30789 3 -158.46 272.33 24.53 0.457 30788
 30790 3 -158.46 272.23 24.73 0.432 30789
 30791 3 -158.65 272.12 24.94 0.218 30790
 30792 3 -158.75 272.11 25.07 0.187 30791
 30793 3 -158.94 272.11 25.23 0.167 30792
 30794 3 -159.05 272.11 25.35 0.17 30793
 30795 3 -159.15 272.11 25.43 0.178 30794
 30796 3 -159.24 272.11 25.5 0.162 30795
 30797 3 -159.34 272.1 25.52 0.189 30796
 30798 3 -159.44 271.91 25.71 0.197 30797
 30799 3 -159.44 271.91 25.87 0.225 30798
 30800 3 -159.44 271.8 26.05 0.252 30799
 30801 3 -159.44 271.91 26.19 0.285 30800
 30802 3 -159.44 271.8 26.32 0.329 30801
 30803 3 -159.53 271.71 26.46 0.365 30802
 30804 3 -159.53 271.6 26.59 0.424 30803
 30805 3 -159.64 271.71 26.75 0.461 30804
 30806 3 -159.74 271.6 26.94 0.473 30805
 30807 3 -159.84 271.6 27.09 0.472 30806
 30808 3 -159.93 271.49 27.23 0.5 30807
 30809 3 -159.93 271.4 27.35 0.502 30808
 30810 3 -160.03 271.4 27.5 0.48 30809
 30811 3 -160.22 271.09 27.5 0.479 30810
 30812 3 -160.41 270.68 27.34 0.112 30811
 30813 3 -160.52 270.39 27.28 0.183 30812
 30814 3 -160.62 270.18 27.35 0.166 30813
 30815 3 -160.71 270.09 27.43 0.175 30814
 30816 3 -160.9 269.87 27.46 0.203 30815
 30817 3 -161 269.78 27.53 0.21 30816
 30818 3 -161 269.58 27.57 0.229 30817
 30819 3 -161 269.37 27.62 0.206 30818
 30820 3 -161.19 269.28 27.77 0.213 30819
 30821 3 -161.19 269.08 27.85 0.195 30820
 30822 3 -161.4 268.87 27.91 0.197 30821
 30823 3 -161.49 268.77 27.93 0.135 30822
 30824 3 -161.49 268.66 28.05 0.183 30823
 30825 3 -161.59 268.47 28.12 0.193 30824
 30826 3 -161.78 268.36 28.05 0.248 30825
 30827 3 -161.89 268.16 28.07 0.276 30826
 30828 3 -161.87 268.06 28.09 0.304 30827
 30829 3 -161.87 267.86 28.07 0.317 30828
 30830 3 -161.97 267.77 28.07 0.353 30829
 30831 3 -161.97 267.56 28.07 0.374 30830
 30832 3 -161.97 267.47 28.12 0.445 30831
 30833 3 -162.06 267.27 28.09 0.489 30832
 30834 3 -162.16 267.16 28.09 0.574 30833
 30835 3 -162.16 267.05 28.23 0.624 30834
 30836 3 -162.16 266.85 28.3 0.656 30835
 30837 3 -162.16 266.75 28.46 0.689 30836
 30838 3 -162.25 266.75 28.57 0.754 30837
 30839 3 -162.36 266.75 28.73 0.731 30838
 30840 3 -162.46 266.66 28.82 0.721 30839
 30841 3 -162.56 266.25 28.71 0.327 30840
 30842 3 -162.44 266.05 28.75 0.185 30841
 30843 3 -160.03 271.4 27.85 0.241 30811
 30844 3 -160.12 271.39 28 0.185 30843
 30845 3 -160.12 271.39 28.12 0.201 30844
 30846 3 -160.22 271.29 28.27 0.199 30845
 30847 3 -160.43 271.18 28.39 0.191 30846
 30848 3 -160.52 270.98 28.48 0.165 30847
 30849 3 -160.71 270.87 28.5 0.092 30848
 30850 3 -144.64 296.85 14.42 0.31 30026
 30851 3 -144.64 296.85 14.21 0.32 30850
 30852 3 -144.64 296.85 13.93 0.275 30851
 30853 3 -144.64 296.85 13.68 0.234 30852
 30854 3 -144.54 296.85 13.52 0.206 30853
 30855 3 -144.43 296.77 13.38 0.185 30854
 30856 3 -144.33 296.66 13.26 0.158 30855
 30857 3 -144.33 296.56 13.16 0.175 30856
 30858 3 -144.14 296.47 13.02 0.161 30857
 30859 3 -144.04 296.47 12.92 0.153 30858
 30860 3 -143.93 296.37 12.79 0.159 30859
 30861 3 -143.93 296.37 12.67 0.165 30860
 30862 3 -143.83 296.37 12.48 0.161 30861
 30863 3 -143.73 296.37 12.35 0.203 30862
 30864 3 -143.64 296.37 12.21 0.209 30863
 30865 3 -143.55 296.48 12.01 0.231 30864
 30866 3 -143.45 296.48 11.79 0.232 30865
 30867 3 -143.35 296.48 11.66 0.234 30866
 30868 3 -143.14 296.48 11.48 0.237 30867
 30869 3 -143.14 296.48 11.32 0.244 30868
 30870 3 -143.05 296.59 11.16 0.259 30869
 30871 3 -142.95 296.6 11 0.273 30870
 30872 3 -142.85 296.6 10.83 0.218 30871
 30873 3 -142.74 296.6 10.58 0.137 30872
 30874 3 -142.64 296.49 10.54 0.191 30873
 30875 3 -142.64 296.6 10.52 0.174 30874
 30876 3 -142.65 296.6 10.35 0.221 30875
 30877 3 -142.55 296.6 10.16 0.195 30876
 30878 3 -142.45 296.6 10 0.196 30877
 30879 3 -142.26 296.71 9.81 0.182 30878
 30880 3 -142.15 296.71 9.75 0.185 30879
 30881 3 -142.15 296.8 9.58 0.158 30880
 30882 3 -141.95 296.91 9.49 0.179 30881
 30883 3 -141.86 297.02 9.44 0.198 30882
 30884 3 -141.86 297.11 9.38 0.184 30883
 30885 3 -141.77 297.31 9.28 0.189 30884
 30886 3 -141.67 297.41 9.12 0.208 30885
 30887 3 -141.57 297.41 9.03 0.194 30886
 30888 3 -141.36 297.42 8.97 0.229 30887
 30889 3 -141.27 297.33 8.88 0.229 30888
 30890 3 -141.07 297.23 8.84 0.195 30889
 30891 3 -140.86 297.12 8.64 0.142 30890
 30892 3 -140.86 297.12 8.51 0.157 30891
 30893 3 -140.77 297.14 8.35 0.161 30892
 30894 3 -140.67 297.14 8.19 0.142 30893
 30895 3 -140.67 297.14 8.02 0.164 30894
 30896 3 -140.67 297.23 7.89 0.149 30895
 30897 3 -140.67 297.23 7.73 0.181 30896
 30898 3 -140.67 297.23 7.61 0.223 30897
 30899 3 -140.67 297.23 7.48 0.269 30898
 30900 3 -140.77 297.14 7.35 0.305 30899
 30901 3 -140.77 297.14 7.2 0.336 30900
 30902 3 -140.77 297.04 7.03 0.324 30901
 30903 3 -140.77 296.93 6.87 0.335 30902
 30904 3 -140.77 297.04 6.73 0.3 30903
 30905 3 -140.88 297.04 6.57 0.255 30904
 30906 3 -140.88 297.14 6.44 0.197 30905
 30907 3 -140.88 297.23 6.35 0.171 30906
 30908 3 -140.98 297.43 6.27 0.168 30907
 30909 3 -140.98 297.54 6.18 0.188 30908
 30910 3 -141.08 297.64 6.1 0.219 30909
 30911 3 -141.18 297.84 5.98 0.265 30910
 30912 3 -141.29 297.84 5.82 0.319 30911
 30913 3 -141.39 297.93 5.76 0.388 30912
 30914 3 -141.39 298.04 5.66 0.467 30913
 30915 3 -141.49 298.14 5.58 0.556 30914
 30916 3 -141.49 298.23 5.45 0.609 30915
 30917 3 -141.6 298.34 5.32 0.619 30916
 30918 3 -141.61 298.43 5.16 0.616 30917
 30919 3 -141.61 298.54 5.02 0.611 30918
 30920 3 -141.51 298.64 4.83 0.581 30919
 30921 3 -141.51 298.64 4.66 0.56 30920
 30922 3 -141.61 298.73 4.52 0.582 30921
 30923 3 -141.61 298.73 4.34 0.56 30922
 30924 3 -141.71 298.84 4.22 0.538 30923
 30925 3 -141.71 298.93 4.07 0.499 30924
 30926 3 -141.71 299.14 3.97 0.514 30925
 30927 3 -141.83 299.34 3.85 0.493 30926
 30928 3 -141.73 299.34 3.7 0.453 30927
 30929 3 -141.73 299.54 3.56 0.44 30928
 30930 3 -141.83 299.73 3.47 0.376 30929
 30931 3 -141.73 299.93 3.39 0.356 30930
 30932 3 -141.83 300.14 3.29 0.332 30931
 30933 3 -141.73 300.34 3.22 0.334 30932
 30934 3 -141.74 300.64 3.24 0.296 30933
 30935 3 -141.74 300.73 3.06 0.275 30934
 30936 3 -141.74 300.73 2.85 0.276 30935
 30937 3 -141.74 300.84 2.7 0.273 30936
 30938 3 -141.64 300.85 2.52 0.238 30937
 30939 3 -141.55 300.85 2.43 0.192 30938
 30940 3 -141.55 301.04 2.27 0.193 30939
 30941 3 -141.54 301.15 2.08 0.158 30940
 30942 3 -141.54 301.35 1.95 0.155 30941
 30943 3 -141.54 301.45 1.79 0.152 30942
 30944 3 -141.66 301.54 1.69 0.172 30943
 30945 3 -141.76 301.65 1.55 0.184 30944
 30946 3 -141.76 301.74 1.36 0.202 30945
 30947 3 -141.76 301.85 1.23 0.218 30946
 30948 3 -141.87 301.95 1.07 0.18 30947
 30949 3 -141.97 302.15 0.91 0.152 30948
 30950 3 -141.97 302.24 0.82 0.177 30949
 30951 3 -142.07 302.35 0.7 0.175 30950
 30952 3 -142.17 302.54 0.55 0.158 30951
 30953 3 -142.28 302.74 0.35 0.102 30952
 30954 3 -142.28 302.85 0.22 0.132 30953
 30955 3 -142.28 302.95 0.09 0.172 30954
 30956 3 -142.29 303.15 -0.03 0.185 30955
 30957 3 -142.19 303.35 -0.18 0.153 30956
 30958 3 -142.19 303.45 -0.3 0.157 30957
 30959 3 -142.1 303.54 -0.42 0.155 30958
 30960 3 -142.1 303.65 -0.6 0.213 30959
 30961 3 -142.1 303.85 -0.7 0.185 30960
 30962 3 -142.19 303.95 -0.8 0.208 30961
 30963 3 -142.19 304.04 -0.97 0.194 30962
 30964 3 -142.2 304.15 -1.11 0.207 30963
 30965 3 -142.1 304.24 -1.27 0.219 30964
 30966 3 -142.1 304.35 -1.49 0.243 30965
 30967 3 -142.2 304.35 -1.75 0.203 30966
 30968 3 -142.22 304.45 -1.9 0.25 30967
 30969 3 -142.22 304.46 -2.16 0.317 30968
 30970 3 -142.32 304.46 -2.34 0.353 30969
 30971 3 -142.32 304.55 -2.53 0.407 30970
 30972 3 -142.32 304.66 -2.7 0.432 30971
 30973 3 -142.22 304.85 -2.84 0.439 30972
 30974 3 -142.13 304.85 -3.03 0.487 30973
 30975 3 -142.13 304.96 -3.15 0.484 30974
 30976 3 -142.13 305.05 -3.26 0.498 30975
 30977 3 -142.13 305.05 -3.45 0.478 30976
 30978 3 -142.03 305.05 -3.59 0.469 30977
 30979 3 -142.13 305.16 -3.8 0.46 30978
 30980 3 -142.04 305.16 -4.03 0.426 30979
 30981 3 -142.04 305.16 -4.23 0.41 30980
 30982 3 -141.94 305.16 -4.36 0.354 30981
 30983 3 -141.94 305.27 -4.53 0.324 30982
 30984 3 -141.94 305.27 -4.69 0.293 30983
 30985 3 -141.94 305.36 -4.87 0.262 30984
 30986 3 -141.94 305.47 -5.08 0.277 30985
 30987 3 -141.94 305.36 -5.31 0.219 30986
 30988 3 -142.04 305.16 -5.39 0.264 30987
 30989 3 -142.13 305.06 -5.49 0.276 30988
 30990 3 -142.23 304.97 -5.58 0.307 30989
 30991 3 -142.34 304.86 -5.65 0.319 30990
 30992 3 -142.54 304.66 -5.61 0.304 30991
 30993 3 -142.63 304.55 -5.69 0.32 30992
 30994 3 -142.82 304.45 -5.78 0.307 30993
 30995 3 -142.92 304.24 -5.86 0.272 30994
 30996 3 -143.13 304.24 -5.95 0.19 30995
 30997 3 -143.13 304.15 -6.03 0.146 30996
 30998 3 -143.13 303.95 -6.14 0.14 30997
 30999 3 -143.13 303.84 -6.23 0.134 30998
 31000 3 -143.13 303.65 -6.28 0.129 30999
 31001 3 -143.22 303.45 -6.33 0.126 31000
 31002 3 -143.32 303.15 -6.33 0.203 31001
 31003 3 -143.32 302.95 -6.33 0.192 31002
 31004 3 -143.31 302.74 -6.4 0.234 31003
 31005 3 -143.41 302.45 -6.45 0.268 31004
 31006 3 -143.51 302.23 -6.52 0.271 31005
 31007 3 -143.51 302.03 -6.58 0.295 31006
 31008 3 -143.69 301.73 -6.62 0.315 31007
 31009 3 -143.79 301.64 -6.65 0.367 31008
 31010 3 -143.89 301.53 -6.61 0.441 31009
 31011 3 -143.79 301.23 -6.74 0.423 31010
 31012 3 -144.1 301.23 -6.7 0.5 31011
 31013 3 -144.09 301.14 -6.64 0.491 31012
 31014 3 -144.09 300.94 -6.73 0.507 31013
 31015 3 -144.19 300.84 -6.7 0.496 31014
 31016 3 -144.19 300.53 -6.61 0.453 31015
 31017 3 -144.28 300.33 -6.62 0.407 31016
 31018 3 -144.38 300.22 -6.61 0.411 31017
 31019 3 -144.47 300.03 -6.54 0.388 31018
 31020 3 -144.47 299.92 -6.41 0.415 31019
 31021 3 -144.57 299.83 -6.35 0.389 31020
 31022 3 -144.66 299.63 -6.4 0.327 31021
 31023 3 -144.76 299.33 -6.52 0.229 31022
 31024 3 -144.76 299.13 -6.57 0.189 31023
 31025 3 -144.76 298.92 -6.62 0.144 31024
 31026 3 -144.85 298.72 -6.68 0.175 31025
 31027 3 -144.85 298.53 -6.73 0.156 31026
 31028 3 -144.95 298.41 -6.65 0.132 31027
 31029 3 -144.94 298.22 -6.65 0.145 31028
 31030 3 -144.94 298.02 -6.69 0.162 31029
 31031 3 -144.94 297.72 -6.78 0.187 31030
 31032 3 -144.94 297.61 -6.78 0.168 31031
 31033 3 -144.94 297.41 -6.78 0.136 31032
 31034 3 -144.94 297.22 -6.86 0.132 31033
 31035 3 -145.04 297.11 -6.94 0.122 31034
 31036 3 -145.04 296.91 -7.03 0.153 31035
 31037 3 -145.13 296.72 -7.07 0.191 31036
 31038 3 -145.03 296.52 -7.15 0.245 31037
 31039 3 -145.03 296.32 -7.11 0.235 31038
 31040 3 -145.03 296.02 -7.15 0.221 31039
 31041 3 -145.12 295.91 -7.15 0.189 31040
 31042 3 -145.22 295.61 -7.15 0.196 31041
 31043 3 -145.22 295.41 -7.15 0.199 31042
 31044 3 -145.2 295.11 -7.08 0.189 31043
 31045 3 -145.31 295.02 -7.08 0.168 31044
 31046 3 -145.31 294.72 -7.04 0.153 31045
 31047 3 -145.39 294.52 -7.04 0.159 31046
 31048 3 -145.5 294.22 -7.07 0.16 31047
 31049 3 -145.5 294.02 -7.07 0.133 31048
 31050 3 -145.6 293.82 -7.07 0.178 31049
 31051 3 -145.69 293.61 -7.07 0.214 31050
 31052 3 -145.79 293.4 -7.07 0.231 31051
 31053 3 -145.88 293.1 -7.07 0.172 31052
 31054 3 -145.88 292.8 -6.96 0.173 31053
 31055 3 -145.97 292.71 -6.98 0.216 31054
 31056 3 -146.07 292.51 -7.03 0.253 31055
 31057 3 -146.07 292.3 -6.99 0.316 31056
 31058 3 -146.16 292.1 -7.03 0.358 31057
 31059 3 -146.16 291.9 -7.03 0.436 31058
 31060 3 -146.16 291.71 -6.9 0.47 31059
 31061 3 -146.35 291.6 -6.87 0.494 31060
 31062 3 -146.35 291.4 -6.78 0.44 31061
 31063 3 -146.45 291.29 -6.77 0.351 31062
 31064 3 -146.66 291.09 -6.7 0.242 31063
 31065 3 -145.74 297.93 14.37 0.136 30022
 31066 3 -145.74 297.74 14.27 0.126 31065
 31067 3 -145.85 297.54 14.25 0.116 31066
 31068 3 -145.95 297.34 14.27 0.111 31067
 31069 3 -145.93 297.23 14.3 0.099 31068
 31070 3 -145.93 297.04 14.4 0.1 31069
 31071 3 -146.04 296.93 14.48 0.089 31070
 31072 3 -146.04 296.73 14.52 0.09 31071
 31073 3 -146.02 296.54 14.53 0.101 31072
 31074 3 -146.02 296.34 14.5 0.096 31073
 31075 3 -146.13 296.23 14.5 0.105 31074
 31076 3 -146.23 296.04 14.42 0.116 31075
 31077 3 -146.23 295.93 14.37 0.115 31076
 31078 3 -146.32 295.73 14.43 0.078 31077
 31079 3 -146.42 295.64 14.41 0.092 31078
 31080 3 -146.42 295.54 14.33 0.126 31079
 31081 3 -146.52 295.42 14.26 0.134 31080
 31082 3 -146.61 295.33 14.24 0.143 31081
 31083 3 -146.61 295.23 14.3 0.066 31082
 31084 3 -146.3 300.73 13.52 0.115 30012
 31085 3 -146.2 300.84 13.42 0.126 31084
 31086 3 -146.3 300.84 13.27 0.142 31085
 31087 3 -146.39 300.84 13.12 0.142 31086
 31088 3 -146.39 300.84 12.93 0.144 31087
 31089 3 -146.39 300.84 12.79 0.165 31088
 31090 3 -146.3 300.84 12.65 0.181 31089
 31091 3 -146.3 300.84 12.51 0.102 31090
 31092 3 -146.3 301.04 12.29 0.12 31091
 31093 3 -146.4 301.04 12.08 0.124 31092
 31094 3 -146.4 301.15 11.98 0.115 31093
 31095 3 -146.3 301.24 11.85 0.124 31094
 31096 3 -146.3 301.24 11.7 0.118 31095
 31097 3 -146.2 301.24 11.52 0.133 31096
 31098 3 -146.21 301.35 11.35 0.122 31097
 31099 3 -146.11 301.45 11.24 0.133 31098
 31100 3 -146.11 301.54 11.1 0.13 31099
 31101 3 -146.11 301.74 10.88 0.149 31100
 31102 3 -146.02 301.85 10.85 0.112 31101
 31103 3 -134.39 314.3 13.78 0.652 29673
 31104 3 -134.39 314.3 13.64 0.629 31103
 31105 3 -134.38 314.3 13.46 0.583 31104
 31106 3 -134.29 314.5 13.28 0.384 31105
 31107 3 -134.39 314.5 13.11 0.349 31106
 31108 3 -134.29 314.6 12.96 0.294 31107
 31109 3 -134.29 314.5 12.7 0.377 31108
 31110 3 -134.29 314.5 12.55 0.385 31109
 31111 3 -134.48 314.41 12.43 0.428 31110
 31112 3 -134.48 314.5 12.38 0.485 31111
 31113 3 -134.39 314.71 12.34 0.401 31112
 31114 3 -134.1 315.21 12.26 0.166 31113
 31115 3 -133.99 315.22 12.13 0.205 31114
 31116 3 -133.99 315.31 12.04 0.177 31115
 31117 3 -133.9 315.52 11.88 0.151 31116
 31118 3 -133.7 315.61 11.8 0.178 31117
 31119 3 -133.61 315.72 11.75 0.181 31118
 31120 3 -133.4 315.83 11.64 0.211 31119
 31121 3 -133.3 315.92 11.63 0.254 31120
 31122 3 -133.21 316.03 11.61 0.221 31121
 31123 3 -133.21 316.12 11.47 0.198 31122
 31124 3 -133.11 316.23 11.44 0.16 31123
 31125 3 -133.11 316.42 11.26 0.173 31124
 31126 3 -133.11 316.53 11.24 0.176 31125
 31127 3 -132.92 316.64 11.2 0.224 31126
 31128 3 -132.73 316.73 11.2 0.316 31127
 31129 3 -132.52 316.84 11.26 0.464 31128
 31130 3 -132.42 316.84 11.28 0.532 31129
 31131 3 -132.23 316.73 11.2 0.534 31130
 31132 3 -132.02 316.74 11.19 0.555 31131
 31133 3 -131.92 316.85 11.19 0.531 31132
 31134 3 -131.83 316.95 11.05 0.572 31133
 31135 3 -131.73 317.04 11.02 0.571 31134
 31136 3 -131.64 317.24 10.81 0.413 31135
 31137 3 -131.54 317.25 10.63 0.34 31136
 31138 3 -131.43 317.25 10.54 0.303 31137
 31139 3 -131.33 317.25 10.52 0.169 31138
 31140 3 -134.48 314.6 12.21 0.337 31113
 31141 3 -134.7 314.6 11.8 0.293 31140
 31142 3 -134.7 314.6 11.51 0.25 31141
 31143 3 -134.7 314.6 11.38 0.266 31142
 31144 3 -134.68 314.3 11.2 0.266 31143
 31145 3 -134.79 314.21 11.11 0.262 31144
 31146 3 -134.79 314 11.02 0.3 31145
 31147 3 -134.79 313.91 10.86 0.313 31146
 31148 3 -134.79 313.91 10.7 0.312 31147
 31149 3 -134.89 313.91 10.59 0.365 31148
 31150 3 -134.89 313.71 10.45 0.395 31149
 31151 3 -134.89 313.8 10.32 0.44 31150
 31152 3 -134.98 313.6 10.19 0.498 31151
 31153 3 -135.08 313.5 9.99 0.648 31152
 31154 3 -135.08 313.5 9.87 0.741 31153
 31155 3 -135.18 313.41 9.8 0.819 31154
 31156 3 -135.18 313.3 9.76 0.913 31155
 31157 3 -135.29 313.21 9.68 0.996 31156
 31158 3 -135.38 312.91 9.77 0.924 31157
 31159 3 -135.48 312.9 9.75 0.932 31158
 31160 3 -135.58 312.7 9.75 0.991 31159
 31161 3 -135.58 312.49 9.71 0.939 31160
 31162 3 -135.67 312.4 9.58 0.871 31161
 31163 3 -136.29 312.99 9.2 0.387 31162
 31164 3 -136.48 312.98 9.18 0.347 31163
 31165 3 -136.79 312.98 9.21 0.274 31164
 31166 3 -136.89 312.98 9.18 0.227 31165
 31167 3 -137.08 312.98 9.1 0.272 31166
 31168 3 -137.18 313.08 9.08 0.314 31167
 31169 3 -137.39 313.17 9.11 0.355 31168
 31170 3 -137.68 313.17 9.19 0.394 31169
 31171 3 -137.89 313.16 9.1 0.378 31170
 31172 3 -137.98 313.27 9.11 0.352 31171
 31173 3 -138.18 313.36 9.1 0.341 31172
 31174 3 -138.39 313.36 9.12 0.331 31173
 31175 3 -138.58 313.46 9.12 0.299 31174
 31176 3 -138.79 313.46 9.19 0.267 31175
 31177 3 -139.08 313.46 9.34 0.258 31176
 31178 3 -139.29 313.54 9.38 0.253 31177
 31179 3 -139.48 313.65 9.43 0.251 31178
 31180 3 -139.7 313.85 9.52 0.183 31179
 31181 3 -139.89 313.84 9.63 0.172 31180
 31182 3 -140.08 313.73 9.66 0.191 31181
 31183 3 -140.29 313.64 9.66 0.241 31182
 31184 3 -140.39 313.54 9.68 0.208 31183
 31185 3 -140.58 313.42 9.68 0.171 31184
 31186 3 -140.79 313.33 9.82 0.227 31185
 31187 3 -140.89 313.33 9.88 0.252 31186
 31188 3 -140.98 313.42 10.02 0.234 31187
 31189 3 -141.08 313.53 10.15 0.239 31188
 31190 3 -141.39 313.61 10.17 0.305 31189
 31191 3 -141.48 313.72 10.2 0.414 31190
 31192 3 -141.68 313.72 10.2 0.476 31191
 31193 3 -141.89 313.61 10.15 0.503 31192
 31194 3 -141.98 313.71 10.18 0.502 31193
 31195 3 -142.18 313.8 10.2 0.502 31194
 31196 3 -142.39 313.8 10.27 0.464 31195
 31197 3 -142.58 313.8 10.26 0.402 31196
 31198 3 -142.89 313.9 10.15 0.28 31197
 31199 3 -142.98 313.79 10.23 0.217 31198
 31200 3 -143.18 313.9 10.26 0.237 31199
 31201 3 -143.29 313.79 10.36 0.21 31200
 31202 3 -143.48 313.59 10.51 0.18 31201
 31203 3 -143.58 313.59 10.58 0.185 31202
 31204 3 -143.68 313.59 10.65 0.218 31203
 31205 3 -143.98 313.58 10.74 0.234 31204
 31206 3 -144.08 313.48 10.86 0.205 31205
 31207 3 -144.29 313.48 10.93 0.165 31206
 31208 3 -144.38 313.48 11.08 0.147 31207
 31209 3 -144.48 313.58 11.16 0.162 31208
 31210 3 -144.58 313.66 11.18 0.142 31209
 31211 3 -144.58 313.66 11.29 0.155 31210
 31212 3 -144.68 313.77 11.41 0.13 31211
 31213 3 -144.79 313.77 11.59 0.145 31212
 31214 3 -144.88 313.66 11.76 0.172 31213
 31215 3 -144.98 313.66 11.93 0.173 31214
 31216 3 -145.08 313.55 12.1 0.181 31215
 31217 3 -145.08 313.46 12.23 0.164 31216
 31218 3 -145.17 313.35 12.34 0.175 31217
 31219 3 -145.38 313.46 12.35 0.125 31218
 31220 3 -145.38 313.35 12.43 0.163 31219
 31221 3 -145.48 313.35 12.54 0.167 31220
 31222 3 -145.46 313.25 12.6 0.167 31221
 31223 3 -145.57 313.05 12.73 0.144 31222
 31224 3 -145.67 312.95 12.83 0.125 31223
 31225 3 -145.77 312.85 12.86 0.142 31224
 31226 3 -145.95 312.74 12.96 0.171 31225
 31227 3 -146.05 312.65 13.02 0.181 31226
 31228 3 -146.15 312.45 13.1 0.159 31227
 31229 3 -146.26 312.23 13.11 0.151 31228
 31230 3 -146.45 312.23 13.17 0.147 31229
 31231 3 -146.55 312.14 13.23 0.121 31230
 31232 3 -146.74 312.14 13.36 0.131 31231
 31233 3 -146.85 311.92 13.45 0.152 31232
 31234 3 -146.95 311.83 13.57 0.123 31233
 31235 3 -147.05 311.73 13.57 0.1 31234
 31236 3 -147.14 311.62 13.55 0.119 31235
 31237 3 -135.46 311.79 9.86 0.659 31162
 31238 3 -135.36 311.6 9.89 0.604 31237
 31239 3 -135.36 311.41 10.03 0.56 31238
 31240 3 -135.35 311 10.13 0.498 31239
 31241 3 -135.45 310.9 10.17 0.488 31240
 31242 3 -135.45 310.79 10.08 0.489 31241
 31243 3 -135.45 310.49 10.17 0.495 31242
 31244 3 -135.55 310.4 10.21 0.484 31243
 31245 3 -135.54 310.2 10.18 0.514 31244
 31246 3 -135.54 309.99 10.21 0.556 31245
 31247 3 -135.64 309.79 10.19 0.59 31246
 31248 3 -135.63 309.6 10.28 0.664 31247
 31249 3 -135.63 309.49 10.26 0.731 31248
 31250 3 -136.14 309.59 10.01 0.595 31249
 31251 3 -136.23 309.59 9.93 0.561 31250
 31252 3 -136.43 309.59 9.94 0.538 31251
 31253 3 -136.73 309.59 10.02 0.47 31252
 31254 3 -137.04 309.58 9.9 0.379 31253
 31255 3 -137.23 309.67 9.76 0.333 31254
 31256 3 -137.33 309.67 9.66 0.355 31255
 31257 3 -137.43 309.67 9.52 0.303 31256
 31258 3 -137.43 309.67 9.3 0.231 31257
 31259 3 -137.54 309.67 9.23 0.208 31258
 31260 3 -137.64 309.48 9.16 0.154 31259
 31261 3 -137.73 309.37 9 0.181 31260
 31262 3 -137.73 309.28 8.88 0.211 31261
 31263 3 -137.73 309.17 8.77 0.229 31262
 31264 3 -137.64 309.08 8.58 0.184 31263
 31265 3 -137.64 309.08 8.36 0.171 31264
 31266 3 -137.64 309.08 8.23 0.186 31265
 31267 3 -137.64 308.98 8.12 0.229 31266
 31268 3 -137.54 309.08 7.99 0.299 31267
 31269 3 -137.54 308.87 7.82 0.352 31268
 31270 3 -137.54 308.87 7.64 0.416 31269
 31271 3 -137.43 308.98 7.52 0.486 31270
 31272 3 -137.43 308.98 7.36 0.529 31271
 31273 3 -137.33 308.98 7.22 0.556 31272
 31274 3 -137.23 309.18 7.1 0.548 31273
 31275 3 -137.23 309.09 6.94 0.575 31274
 31276 3 -137.14 309.09 6.81 0.546 31275
 31277 3 -136.93 308.6 6.77 0.449 31276
 31278 3 -136.83 308.49 6.7 0.381 31277
 31279 3 -136.64 308.6 6.64 0.311 31278
 31280 3 -136.54 308.6 6.49 0.246 31279
 31281 3 -136.33 308.6 6.44 0.206 31280
 31282 3 -135.02 308.91 10.67 0.248 31249
 31283 3 -134.71 308.71 10.76 0.209 31282
 31284 3 -134.71 308.5 10.78 0.239 31283
 31285 3 -134.51 308.3 10.81 0.247 31284
 31286 3 -134.4 308.11 10.74 0.259 31285
 31287 3 -134.2 307.91 10.72 0.257 31286
 31288 3 -134.1 307.61 10.7 0.261 31287
 31289 3 -133.99 307.41 10.71 0.246 31288
 31290 3 -133.99 307.22 10.76 0.239 31289
 31291 3 -133.99 307.02 10.8 0.238 31290
 31292 3 -133.98 306.81 10.85 0.245 31291
 31293 3 -133.89 306.52 10.94 0.266 31292
 31294 3 -133.89 306.31 10.97 0.241 31293
 31295 3 -133.88 306.02 11.06 0.244 31294
 31296 3 -133.98 305.91 11.16 0.247 31295
 31297 3 -133.98 305.72 11.22 0.277 31296
 31298 3 -133.96 305.52 11.28 0.287 31297
 31299 3 -133.86 305.41 11.31 0.293 31298
 31300 3 -133.86 305.22 11.24 0.327 31299
 31301 3 -133.77 305.02 11.19 0.347 31300
 31302 3 -133.76 304.91 11.2 0.354 31301
 31303 3 -133.76 304.72 11.13 0.344 31302
 31304 3 -133.76 304.52 11.04 0.304 31303
 31305 3 -133.65 304.22 11.11 0.294 31304
 31306 3 -133.64 304.02 11.06 0.261 31305
 31307 3 -133.55 303.73 11.12 0.251 31306
 31308 3 -133.43 303.42 11.27 0.26 31307
 31309 3 -133.33 303.23 11.42 0.253 31308
 31310 3 -133.33 303.03 11.51 0.246 31309
 31311 3 -133.33 302.92 11.59 0.253 31310
 31312 3 -133.33 302.73 11.69 0.241 31311
 31313 3 -133.33 302.62 11.88 0.184 31312
 31314 3 -133.23 302.62 11.94 0.177 31313
 31315 3 -133.13 302.42 11.95 0.237 31314
 31316 3 -133.11 302.23 11.96 0.231 31315
 31317 3 -133.02 302.12 12 0.212 31316
 31318 3 -133.02 301.92 11.97 0.215 31317
 31319 3 -133.02 301.73 11.99 0.217 31318
 31320 3 -133.11 301.53 11.97 0.23 31319
 31321 3 -133.11 301.42 11.95 0.236 31320
 31322 3 -133.2 301.12 11.93 0.227 31321
 31323 3 -133.2 301.03 11.88 0.197 31322
 31324 3 -133.2 300.83 11.88 0.216 31323
 31325 3 -133.3 300.73 11.86 0.249 31324
 31326 3 -133.39 300.52 11.85 0.23 31325
 31327 3 -133.39 300.41 11.74 0.225 31326
 31328 3 -133.39 300.02 11.78 0.258 31327
 31329 3 -133.48 299.81 11.78 0.266 31328
 31330 3 -133.39 299.62 11.58 0.299 31329
 31331 3 -133.18 299.53 11.53 0.31 31330
 31332 3 -133.08 299.42 11.51 0.295 31331
 31333 3 -132.89 299.42 11.35 0.252 31332
 31334 3 -132.68 299.34 11.27 0.231 31333
 31335 3 -132.48 299.23 11.2 0.211 31334
 31336 3 -132.39 299.14 11.17 0.241 31335
 31337 3 -132.17 299.04 11.16 0.207 31336
 31338 3 -131.98 298.95 11.13 0.261 31337
 31339 3 -131.88 298.65 11.18 0.218 31338
 31340 3 -131.77 298.45 11.2 0.223 31339
 31341 3 -131.77 298.24 11.24 0.268 31340
 31342 3 -131.77 298.04 11.28 0.253 31341
 31343 3 -131.86 297.95 11.37 0.252 31342
 31344 3 -131.95 297.65 11.36 0.205 31343
 31345 3 -131.95 297.45 11.42 0.208 31344
 31346 3 -131.95 297.35 11.5 0.209 31345
 31347 3 -132.05 297.14 11.53 0.191 31346
 31348 3 -132.14 296.93 11.6 0.184 31347
 31349 3 -132.14 296.73 11.64 0.163 31348
 31350 3 -132.14 296.64 11.78 0.161 31349
 31351 3 -132.14 296.43 11.79 0.194 31350
 31352 3 -132.23 296.34 11.79 0.176 31351
 31353 3 -132.23 296.14 11.81 0.152 31352
 31354 3 -132.23 295.93 11.89 0.194 31353
 31355 3 -132.33 295.73 11.99 0.173 31354
 31356 3 -132.42 295.43 12.03 0.192 31355
 31357 3 -132.42 295.23 12.01 0.231 31356
 31358 3 -132.42 295.04 11.96 0.291 31357
 31359 3 -132.42 294.93 12.02 0.333 31358
 31360 3 -132.42 294.73 11.94 0.321 31359
 31361 3 -132.61 294.62 11.81 0.263 31360
 31362 3 -132.71 294.33 11.84 0.347 31361
 31363 3 -132.8 294.12 11.69 0.283 31362
 31364 3 -132.8 293.92 11.71 0.302 31363
 31365 3 -132.7 293.73 11.64 0.263 31364
 31366 3 -132.61 293.54 11.62 0.24 31365
 31367 3 -132.6 293.34 11.59 0.249 31366
 31368 3 -132.49 293.23 11.56 0.221 31367
 31369 3 -132.49 293.04 11.45 0.229 31368
 31370 3 -132.39 292.93 11.19 0.233 31369
 31371 3 -132.49 292.84 11.01 0.241 31370
 31372 3 -132.49 292.73 10.89 0.245 31371
 31373 3 -132.58 292.43 10.8 0.254 31372
 31374 3 -132.68 292.34 10.77 0.253 31373
 31375 3 -132.58 292.14 10.7 0.23 31374
 31376 3 -132.68 292.04 10.59 0.216 31375
 31377 3 -132.58 291.84 10.5 0.252 31376
 31378 3 -132.58 291.64 10.41 0.248 31377
 31379 3 -132.58 291.54 10.24 0.26 31378
 31380 3 -132.58 291.43 10.09 0.295 31379
 31381 3 -132.48 291.23 9.91 0.297 31380
 31382 3 -132.48 291.04 9.88 0.292 31381
 31383 3 -132.48 290.93 9.83 0.299 31382
 31384 3 -132.58 290.73 9.76 0.31 31383
 31385 3 -132.67 290.64 9.72 0.293 31384
 31386 3 -132.77 290.43 9.71 0.334 31385
 31387 3 -132.86 290.23 9.7 0.352 31386
 31388 3 -133.07 290.23 9.66 0.309 31387
 31389 3 -133.27 290.12 9.61 0.276 31388
 31390 3 -133.46 290.03 9.62 0.224 31389
 31391 3 -133.67 289.92 9.62 0.228 31390
 31392 3 -133.77 289.83 9.53 0.212 31391
 31393 3 -133.86 289.73 9.59 0.206 31392
 31394 3 -133.95 289.72 9.52 0.236 31393
 31395 3 -134.15 289.61 9.47 0.264 31394
 31396 3 -134.15 289.31 9.36 0.301 31395
 31397 3 -134.26 289.22 9.41 0.345 31396
 31398 3 -134.24 289.02 9.36 0.359 31397
 31399 3 -134.35 288.72 9.28 0.348 31398
 31400 3 -134.45 288.52 9.37 0.347 31399
 31401 3 -134.45 288.31 9.34 0.368 31400
 31402 3 -134.54 288.11 9.33 0.381 31401
 31403 3 -134.54 287.91 9.27 0.41 31402
 31404 3 -134.64 287.72 9.19 0.469 31403
 31405 3 -134.13 287.41 9.37 0.204 31404
 31406 3 -134.02 287.31 9.43 0.202 31405
 31407 3 -133.92 287.11 9.51 0.216 31406
 31408 3 -133.92 286.91 9.53 0.212 31407
 31409 3 -133.82 286.73 9.59 0.271 31408
 31410 3 -133.71 286.62 9.53 0.359 31409
 31411 3 -133.61 286.53 9.53 0.382 31410
 31412 3 -133.61 286.33 9.49 0.38 31411
 31413 3 -133.52 286.23 9.56 0.454 31412
 31414 3 -133.32 286.34 8.77 0.27 31413
 31415 3 -133.32 286.34 8.58 0.281 31414
 31416 3 -133.32 286.43 8.41 0.36 31415
 31417 3 -133.21 286.34 8.37 0.369 31416
 31418 3 -133.23 286.43 8.17 0.434 31417
 31419 3 -133.13 286.43 8.12 0.502 31418
 31420 3 -132.92 286.43 8.07 0.589 31419
 31421 3 -132.83 286.45 8.01 0.663 31420
 31422 3 -132.71 286.35 7.95 0.739 31421
 31423 3 -132.63 286.45 7.88 0.804 31422
 31424 3 -132.33 286.35 7.87 0.81 31423
 31425 3 -132.32 286.24 7.7 0.826 31424
 31426 3 -132.02 286.16 7.62 0.74 31425
 31427 3 -131.83 286.25 7.57 0.695 31426
 31428 3 -131.73 286.35 7.48 0.625 31427
 31429 3 -131.82 286.05 7.32 0.392 31428
 31430 3 -131.92 286.16 7.15 0.213 31429
 31431 3 -131.92 286.25 7.08 0.116 31430
 31432 3 -133.51 285.92 10.01 0.196 31413
 31433 3 -133.4 285.83 10.13 0.185 31432
 31434 3 -133.3 285.73 10.2 0.215 31433
 31435 3 -133.2 285.53 10.28 0.193 31434
 31436 3 -133.1 285.53 10.43 0.184 31435
 31437 3 -133.1 285.42 10.53 0.193 31436
 31438 3 -132.99 285.42 10.65 0.172 31437
 31439 3 -132.89 285.33 10.73 0.176 31438
 31440 3 -132.7 285.23 10.81 0.214 31439
 31441 3 -132.58 285.14 10.9 0.235 31440
 31442 3 -132.48 285.14 11 0.234 31441
 31443 3 -132.48 285.14 11.18 0.227 31442
 31444 3 -132.39 284.93 11.27 0.195 31443
 31445 3 -132.29 284.93 11.53 0.187 31444
 31446 3 -132.29 284.84 11.64 0.203 31445
 31447 3 -132.17 284.73 11.75 0.24 31446
 31448 3 -132.27 284.54 11.84 0.283 31447
 31449 3 -132.17 284.43 11.93 0.322 31448
 31450 3 -132.17 284.34 12.03 0.341 31449
 31451 3 -132.07 284.23 12.19 0.39 31450
 31452 3 -132.08 284.34 12.37 0.581 31451
 31453 3 -132.07 284.23 12.48 0.633 31452
 31454 3 -132.17 284.14 12.65 0.672 31453
 31455 3 -132.07 283.93 12.75 0.731 31454
 31456 3 -132.07 283.84 12.95 0.88 31455
 31457 3 -131.95 283.84 13.12 0.859 31456
 31458 3 -131.95 283.93 13.27 0.864 31457
 31459 3 -132.38 284.83 13.53 0.33 31458
 31460 3 -132.48 284.83 13.7 0.000125 31459
 31461 3 -131.45 283.23 13.27 0.401 31458
 31462 3 -131.35 283.04 13.37 0.288 31461
 31463 3 -131.35 282.93 13.61 0.201 31462
 31464 3 -131.35 282.93 13.8 0.205 31463
 31465 3 -131.45 282.84 14 0.235 31464
 31466 3 -131.45 282.84 14.15 0.25 31465
 31467 3 -131.43 282.84 14.27 0.292 31466
 31468 3 -131.43 282.84 14.44 0.345 31467
 31469 3 -131.54 282.84 14.6 0.33 31468
 31470 3 -131.54 282.73 14.79 0.326 31469
 31471 3 -131.64 282.64 14.97 0.305 31470
 31472 3 -131.73 282.62 15.07 0.34 31471
 31473 3 -131.73 282.62 15.19 0.329 31472
 31474 3 -131.83 282.73 15.3 0.391 31473
 31475 3 -131.83 282.73 15.45 0.429 31474
 31476 3 -131.93 282.83 15.52 0.546 31475
 31477 3 -131.93 282.73 15.72 0.753 31476
 31478 3 -132.04 282.83 15.8 0.8 31477
 31479 3 -132.02 282.73 15.96 0.768 31478
 31480 3 -131.92 282.62 16.07 0.759 31479
 31481 3 -132.04 283.03 16.23 0.777 31480
 31482 3 -132.14 283.11 16.36 0.804 31481
 31483 3 -132.23 283.11 16.46 0.798 31482
 31484 3 -132.23 283.22 16.57 0.819 31483
 31485 3 -132.33 283.31 16.64 0.797 31484
 31486 3 -132.23 282.91 16.96 0.613 31485
 31487 3 -132.23 282.91 17.07 0.534 31486
 31488 3 -132.33 283.22 17.12 0.33 31487
 31489 3 -132.33 283.41 17.16 0.291 31488
 31490 3 -132.54 283.6 17.21 0.28 31489
 31491 3 -132.64 283.71 17.25 0.286 31490
 31492 3 -132.64 283.3 17.46 0.061 31491
 31493 3 -132.42 283.21 17.55 0.076 31492
 31494 3 -132.42 283.1 17.59 0.066 31493
 31495 3 -132.33 283.11 17.68 0.064 31494
 31496 3 -132.64 284 17.23 0.216 31491
 31497 3 -132.74 284.1 17.25 0.17 31496
 31498 3 -132.85 284.21 17.36 0.164 31497
 31499 3 -132.85 284.41 17.46 0.208 31498
 31500 3 -132.95 284.41 17.61 0.237 31499
 31501 3 -133.05 284.5 17.73 0.214 31500
 31502 3 -133.05 284.6 17.86 0.219 31501
 31503 3 -132.95 284.71 17.98 0.2 31502
 31504 3 -132.95 284.91 18.09 0.19 31503
 31505 3 -132.95 285 18.14 0.211 31504
 31506 3 -133.05 285.1 18.25 0.207 31505
 31507 3 -133.15 285.1 18.36 0.25 31506
 31508 3 -133.26 285.2 18.45 0.264 31507
 31509 3 -133.15 285.2 18.68 0.291 31508
 31510 3 -133.15 285.2 18.84 0.302 31509
 31511 3 -133.25 285.2 18.96 0.321 31510
 31512 3 -133.25 285.29 19.09 0.353 31511
 31513 3 -133.25 285.29 19.21 0.408 31512
 31514 3 -133.36 285.4 19.32 0.474 31513
 31515 3 -133.37 285.49 19.41 0.456 31514
 31516 3 -133.46 285.39 19.52 0.507 31515
 31517 3 -133.46 285.48 19.61 0.522 31516
 31518 3 -133.46 285.48 19.77 0.537 31517
 31519 3 -133.46 285.48 19.93 0.582 31518
 31520 3 -133.46 285.48 20.05 0.594 31519
 31521 3 -133.25 285.29 20.18 0.662 31520
 31522 3 -133.36 285.39 20.34 0.661 31521
 31523 3 -133.46 285.59 20.41 0.682 31522
 31524 3 -133.56 285.68 20.48 0.693 31523
 31525 3 -133.56 285.98 20.54 0.701 31524
 31526 3 -133.66 286.18 20.58 0.729 31525
 31527 3 -133.56 286.09 20.79 0.707 31526
 31528 3 -133.56 286.09 20.9 0.599 31527
 31529 3 -133.97 286.78 20.88 0.266 31528
 31530 3 -133.97 286.87 21.06 0.223 31529
 31531 3 -133.97 287.08 21.15 0.161 31530
 31532 3 -133.97 287.28 21.24 0.091 31531
 31533 3 -135.04 287.71 9.06 0.397 31404
 31534 3 -135.14 287.6 8.99 0.379 31533
 31535 3 -135.33 287.91 8.76 0.168 31534
 31536 3 -135.43 287.71 8.7 0.176 31535
 31537 3 -135.43 287.71 8.56 0.206 31536
 31538 3 -135.54 287.71 8.39 0.224 31537
 31539 3 -135.73 287.79 8.26 0.248 31538
 31540 3 -135.83 287.79 8.11 0.234 31539
 31541 3 -135.95 287.9 7.95 0.236 31540
 31542 3 -136.05 287.9 7.87 0.26 31541
 31543 3 -136.14 287.79 7.88 0.356 31542
 31544 3 -136.35 287.9 7.91 0.47 31543
 31545 3 -136.45 287.9 7.88 0.561 31544
 31546 3 -136.55 287.89 7.96 0.719 31545
 31547 3 -136.74 287.89 8.01 0.785 31546
 31548 3 -136.85 287.98 8.06 0.837 31547
 31549 3 -136.93 287.79 8.11 1.019 31548
 31550 3 -137.23 287.48 8 0.919 31549
 31551 3 -137.33 287.58 7.97 0.899 31550
 31552 3 -137.43 287.48 8.09 0.968 31551
 31553 3 -137.85 287.98 8.05 0.672 31552
 31554 3 -137.93 287.86 8.26 0.601 31553
 31555 3 -138.04 287.77 8.29 0.404 31554
 31556 3 -138.14 287.56 8.33 0.174 31555
 31557 3 -137.24 288.39 7.86 0.189 31548
 31558 3 -137.36 288.48 7.69 0.000125 31557
 31559 3 -135.23 287.3 9.26 0.249 31534
 31560 3 -135.33 287.3 9.35 0.303 31559
 31561 3 -135.42 287.2 9.41 0.376 31560
 31562 3 -135.52 287.2 9.46 0.471 31561
 31563 3 -135.63 287.1 9.54 0.537 31562
 31564 3 -135.63 286.99 9.63 0.588 31563
 31565 3 -135.61 286.7 9.71 0.66 31564
 31566 3 -135.61 286.6 9.79 0.681 31565
 31567 3 -135.61 286.4 9.86 0.604 31566
 31568 3 -135.51 286.4 10.14 0.659 31567
 31569 3 -135.51 286.29 10.33 0.646 31568
 31570 3 -135.61 286.49 10.6 0.547 31569
 31571 3 -135.61 286.4 10.66 0.458 31570
 31572 3 -135.7 286.1 10.41 0.041 31571
 31573 3 -135.11 314.71 8.96 0.125 31157
 31574 3 -135.2 314.8 8.93 0.112 31573
 31575 3 -135.11 314.91 8.86 0.109 31574
 31576 3 -135.11 315 8.79 0.173 31575
 31577 3 -135.02 315.22 8.73 0.224 31576
 31578 3 -135.02 315.31 8.68 0.283 31577
 31579 3 -135.11 315.5 8.65 0.316 31578
 31580 3 -135.02 315.72 8.6 0.31 31579
 31581 3 -135.23 315.8 8.52 0.334 31580
 31582 3 -135.13 316 8.44 0.408 31581
 31583 3 -135.13 316.22 8.43 0.509 31582
 31584 3 -135.04 316.52 8.35 0.606 31583
 31585 3 -135.04 316.61 8.28 0.626 31584
 31586 3 -135.04 316.72 8.18 0.589 31585
 31587 3 -135.04 316.81 8.03 0.551 31586
 31588 3 -135.14 316.91 7.96 0.428 31587
 31589 3 -135.14 317.02 7.99 0.311 31588
 31590 3 -128.71 311.47 19.99 0.05 29492
 31591 3 -128.62 311.36 19.99 0.094 31590
 31592 3 -128.62 311.26 20.03 0.049 31591
 31593 3 -121.63 304.86 18.43 0.713 29431
 31594 3 -121.73 304.76 18.41 0.753 31593
 31595 3 -121.82 304.67 18.46 0.798 31594
 31596 3 -121.93 304.56 18.5 0.785 31595
 31597 3 -121.93 304.47 18.59 0.775 31596
 31598 3 -121.1 303.57 19.32 0.225 31597
 31599 3 -121.1 303.37 19.43 0.198 31598
 31600 3 -120.9 303.17 19.54 0.211 31599
 31601 3 -120.9 303.07 19.64 0.212 31600
 31602 3 -120.79 302.98 19.8 0.186 31601
 31603 3 -120.79 302.87 20 0.189 31602
 31604 3 -120.7 302.87 20.18 0.218 31603
 31605 3 -120.7 302.67 20.3 0.248 31604
 31606 3 -120.59 302.57 20.39 0.278 31605
 31607 3 -120.59 302.48 20.48 0.309 31606
 31608 3 -120.59 302.37 20.66 0.306 31607
 31609 3 -120.48 302.28 20.89 0.256 31608
 31610 3 -120.38 302.28 21.05 0.244 31609
 31611 3 -120.18 302.28 21.14 0.24 31610
 31612 3 -120.07 302.17 21.25 0.254 31611
 31613 3 -119.98 302.07 21.34 0.238 31612
 31614 3 -119.87 301.99 21.48 0.24 31613
 31615 3 -119.68 301.79 21.61 0.233 31614
 31616 3 -119.48 301.68 21.71 0.176 31615
 31617 3 -119.37 301.59 21.84 0.162 31616
 31618 3 -119.26 301.49 21.91 0.155 31617
 31619 3 -119.26 301.38 22.04 0.197 31618
 31620 3 -119.17 301.38 22.16 0.21 31619
 31621 3 -119.17 301.18 22.21 0.206 31620
 31622 3 -119.07 301.18 22.32 0.228 31621
 31623 3 -118.96 300.99 22.39 0.223 31622
 31624 3 -118.85 300.9 22.5 0.242 31623
 31625 3 -118.76 300.8 22.66 0.265 31624
 31626 3 -118.76 300.69 22.73 0.312 31625
 31627 3 -118.65 300.49 22.84 0.302 31626
 31628 3 -118.65 300.4 22.96 0.282 31627
 31629 3 -118.65 300.19 23.04 0.244 31628
 31630 3 -118.74 300.09 23.07 0.205 31629
 31631 3 -118.54 299.99 23.16 0.214 31630
 31632 3 -118.54 299.9 23.36 0.167 31631
 31633 3 -118.43 299.9 23.46 0.21 31632
 31634 3 -118.43 299.8 23.52 0.203 31633
 31635 3 -118.43 299.6 23.62 0.148 31634
 31636 3 -118.43 299.49 23.73 0.169 31635
 31637 3 -118.32 299.4 23.79 0.147 31636
 31638 3 -118.32 299.19 23.93 0.146 31637
 31639 3 -118.23 299.19 23.98 0.147 31638
 31640 3 -118.12 299.1 24.07 0.156 31639
 31641 3 -118.12 298.9 24.21 0.151 31640
 31642 3 -118.01 298.8 24.3 0.164 31641
 31643 3 -118.01 298.69 24.41 0.169 31642
 31644 3 -117.92 298.49 24.5 0.17 31643
 31645 3 -117.9 298.3 24.5 0.168 31644
 31646 3 -117.9 298.19 24.59 0.168 31645
 31647 3 -117.81 297.99 24.59 0.153 31646
 31648 3 -117.81 297.8 24.52 0.121 31647
 31649 3 -117.79 297.6 24.55 0.14 31648
 31650 3 -117.79 297.4 24.57 0.14 31649
 31651 3 -117.79 297.19 24.55 0.184 31650
 31652 3 -117.9 296.99 24.52 0.181 31651
 31653 3 -117.88 296.8 24.5 0.202 31652
 31654 3 -117.88 296.69 24.55 0.189 31653
 31655 3 -117.98 296.6 24.55 0.2 31654
 31656 3 -118.09 296.3 24.52 0.18 31655
 31657 3 -118.07 296.1 24.55 0.198 31656
 31658 3 -118.07 295.9 24.57 0.185 31657
 31659 3 -117.98 295.8 24.59 0.158 31658
 31660 3 -117.98 295.69 24.68 0.187 31659
 31661 3 -117.96 295.49 24.8 0.163 31660
 31662 3 -117.87 295.3 24.8 0.156 31661
 31663 3 -117.87 295.19 24.84 0.16 31662
 31664 3 -117.87 294.99 24.91 0.143 31663
 31665 3 -117.76 294.9 24.98 0.192 31664
 31666 3 -117.65 294.69 25.07 0.21 31665
 31667 3 -117.65 294.49 25.11 0.237 31666
 31668 3 -117.65 294.3 25.18 0.205 31667
 31669 3 -117.65 294.19 25.23 0.219 31668
 31670 3 -117.54 293.99 25.23 0.186 31669
 31671 3 -117.54 293.8 25.25 0.239 31670
 31672 3 -117.65 293.69 25.25 0.31 31671
 31673 3 -117.73 293.49 25.27 0.32 31672
 31674 3 -117.43 293.49 25.52 0.186 31673
 31675 3 -117.34 293.4 25.64 0.171 31674
 31676 3 -117.23 293.19 25.73 0.185 31675
 31677 3 -117.13 293 25.77 0.176 31676
 31678 3 -117.03 292.91 25.8 0.235 31677
 31679 3 -116.93 292.8 25.82 0.301 31678
 31680 3 -116.82 292.71 25.86 0.357 31679
 31681 3 -116.73 292.5 25.94 0.502 31680
 31682 3 -116.73 292.5 26.05 0.622 31681
 31683 3 -116.73 292.41 26.19 0.697 31682
 31684 3 -116.62 292.3 26.3 0.847 31683
 31685 3 -116.62 292.11 26.44 0.838 31684
 31686 3 -116.62 292.11 26.56 0.826 31685
 31687 3 -116.62 292 26.65 0.793 31686
 31688 3 -117.01 292.19 27.18 0.405 31687
 31689 3 -117.32 292.3 27.45 0.281 31688
 31690 3 -117.51 292.18 27.59 0.222 31689
 31691 3 -117.6 292.18 27.7 0.188 31690
 31692 3 -117.71 292.29 27.89 0.177 31691
 31693 3 -117.71 292.29 28.04 0.192 31692
 31694 3 -117.71 292.38 28.2 0.169 31693
 31695 3 -117.81 292.29 28.32 0.185 31694
 31696 3 -117.9 292.29 28.43 0.228 31695
 31697 3 -118.01 292.28 28.59 0.228 31696
 31698 3 -118.21 292.17 28.75 0.2 31697
 31699 3 -118.31 292.17 28.86 0.174 31698
 31700 3 -118.31 292.17 29 0.22 31699
 31701 3 -118.4 292.48 29.21 0.085 31700
 31702 3 -118.4 292.07 29.07 0.225 31700
 31703 3 -118.51 292.06 29.18 0.217 31702
 31704 3 -118.49 291.97 29.25 0.207 31703
 31705 3 -118.7 291.86 29.32 0.263 31704
 31706 3 -118.9 291.76 29.39 0.249 31705
 31707 3 -118.99 291.67 29.52 0.222 31706
 31708 3 -119.09 291.55 29.64 0.156 31707
 31709 3 -119.18 291.46 29.73 0.166 31708
 31710 3 -119.38 291.36 29.79 0.16 31709
 31711 3 -119.38 291.36 29.93 0.195 31710
 31712 3 -119.48 291.16 30.11 0.201 31711
 31713 3 -119.59 291.05 30.2 0.201 31712
 31714 3 -119.68 291.05 30.25 0.191 31713
 31715 3 -119.68 291.05 30.41 0.195 31714
 31716 3 -119.79 291.15 30.61 0.23 31715
 31717 3 -119.87 291.15 30.77 0.265 31716
 31718 3 -119.88 291.24 30.96 0.23 31717
 31719 3 -119.98 291.15 31.04 0.3 31718
 31720 3 -119.87 291.05 31.07 0.293 31719
 31721 3 -120.18 291.04 31.05 0.267 31720
 31722 3 -120.18 291.04 31.21 0.346 31721
 31723 3 -120.28 291.13 31.3 0.38 31722
 31724 3 -120.48 291.04 31.29 0.412 31723
 31725 3 -120.58 291.04 31.48 0.408 31724
 31726 3 -120.69 290.93 31.55 0.445 31725
 31727 3 -120.88 290.92 31.61 0.489 31726
 31728 3 -120.88 290.92 31.77 0.564 31727
 31729 3 -120.99 290.82 31.88 0.616 31728
 31730 3 -121.08 290.73 31.96 0.655 31729
 31731 3 -121.18 290.62 32.03 0.715 31730
 31732 3 -121.27 290.72 32.18 0.73 31731
 31733 3 -121.47 290.61 32.25 0.673 31732
 31734 3 -121.58 290.31 32.25 0.595 31733
 31735 3 -121.66 290.22 32.32 0.511 31734
 31736 3 -121.77 290.22 32.46 0.419 31735
 31737 3 -121.77 290.11 32.64 0.331 31736
 31738 3 -121.77 289.81 32.68 0.257 31737
 31739 3 -121.75 289.61 32.79 0.223 31738
 31740 3 -117.93 293.4 24.98 0.149 31673
 31741 3 -117.93 293.3 24.89 0.19 31740
 31742 3 -118.13 293.1 24.77 0.155 31741
 31743 3 -118.13 292.9 24.77 0.148 31742
 31744 3 -118.23 292.79 24.68 0.169 31743
 31745 3 -118.34 292.68 24.61 0.155 31744
 31746 3 -118.43 292.59 24.52 0.184 31745
 31747 3 -118.53 292.49 24.48 0.217 31746
 31748 3 -118.73 292.29 24.48 0.271 31747
 31749 3 -118.82 292.18 24.41 0.291 31748
 31750 3 -119.03 292.07 24.43 0.341 31749
 31751 3 -119.23 291.98 24.23 0.507 31750
 31752 3 -119.32 291.98 24.12 0.635 31751
 31753 3 -119.53 291.87 24.21 0.691 31752
 31754 3 -119.62 291.78 24.25 0.705 31753
 31755 3 -119.62 291.67 24.16 0.634 31754
 31756 3 -119.82 291.56 24.11 0.547 31755
 31757 3 -119.82 291.17 24.14 0.344 31756
 31758 3 -119.9 290.86 24.16 0.273 31757
 31759 3 -120.1 290.67 24.18 0.177 31758
 31760 3 -120.21 290.56 24.25 0.155 31759
 31761 3 -120.21 290.36 24.23 0.156 31760
 31762 3 -120.31 290.26 24.32 0.158 31761
 31763 3 -120.49 290.16 24.36 0.149 31762
 31764 3 -120.49 290.05 24.36 0.147 31763
 31765 3 -120.59 289.86 24.43 0.156 31764
 31766 3 -120.7 289.75 24.46 0.14 31765
 31767 3 -120.79 289.66 24.54 0.143 31766
 31768 3 -120.88 289.55 24.59 0.142 31767
 31769 3 -120.98 289.25 24.62 0.143 31768
 31770 3 -121.18 289.15 24.66 0.145 31769
 31771 3 -121.29 288.94 24.66 0.144 31770
 31772 3 -121.37 288.85 24.68 0.144 31771
 31773 3 -121.48 288.74 24.75 0.156 31772
 31774 3 -121.68 288.55 24.82 0.177 31773
 31775 3 -121.78 288.43 24.91 0.203 31774
 31776 3 -121.98 288.34 24.93 0.197 31775
 31777 3 -122.07 288.13 24.95 0.165 31776
 31778 3 -122.17 287.93 25 0.141 31777
 31779 3 -122.26 287.74 25.02 0.155 31778
 31780 3 -122.37 287.63 25.12 0.124 31779
 31781 3 -122.35 287.54 25.21 0.147 31780
 31782 3 -122.46 287.32 25.32 0.143 31781
 31783 3 -122.46 287.12 25.43 0.165 31782
 31784 3 -122.54 286.92 25.52 0.192 31783
 31785 3 -122.65 286.73 25.52 0.186 31784
 31786 3 -122.74 286.62 25.55 0.168 31785
 31787 3 -122.73 286.32 25.62 0.139 31786
 31788 3 -122.84 286.23 25.71 0.116 31787
 31789 3 -122.84 286.12 25.82 0.11 31788
 31790 3 -122.93 286.01 25.93 0.118 31789
 31791 3 -123.04 285.92 26.07 0.148 31790
 31792 3 -123.12 285.81 26.27 0.171 31791
 31793 3 -123.12 285.81 26.39 0.179 31792
 31794 3 -123.23 285.81 26.59 0.141 31793
 31795 3 -123.32 285.72 26.73 0.133 31794
 31796 3 -123.43 285.71 26.87 0.151 31795
 31797 3 -123.53 285.71 27.04 0.148 31796
 31798 3 -123.62 285.61 27.2 0.127 31797
 31799 3 -123.82 285.61 27.34 0.141 31798
 31800 3 -123.92 285.5 27.48 0.123 31799
 31801 3 -124.01 285.4 27.55 0.14 31800
 31802 3 -124.01 285.4 27.68 0.191 31801
 31803 3 -124.12 285.4 27.86 0.18 31802
 31804 3 -124.12 285.4 28.02 0.195 31803
 31805 3 -124.12 285.4 28.23 0.214 31804
 31806 3 -124.21 285.49 28.61 0.155 31805
 31807 3 -124.21 285.4 28.73 0.142 31806
 31808 3 -124.21 285.4 28.84 0.143 31807
 31809 3 -124.32 285.38 28.96 0.152 31808
 31810 3 -124.31 285.38 29.14 0.149 31809
 31811 3 -124.21 285.29 29.36 0.143 31810
 31812 3 -124.31 285.29 29.52 0.165 31811
 31813 3 -124.4 285.29 29.68 0.183 31812
 31814 3 -124.4 285.29 29.84 0.205 31813
 31815 3 -124.51 285.29 29.98 0.194 31814
 31816 3 -124.71 285.28 30.09 0.146 31815
 31817 3 -124.9 285.07 30.18 0.151 31816
 31818 3 -124.9 285.07 30.3 0.208 31817
 31819 3 -125.09 285.07 30.32 0.244 31818
 31820 3 -125.09 285.07 30.45 0.281 31819
 31821 3 -125.09 284.78 30.73 0.16 31820
 31822 3 -125.18 284.57 30.8 0.154 31821
 31823 3 -125.29 284.47 30.87 0.139 31822
 31824 3 -125.38 284.26 30.93 0.157 31823
 31825 3 -125.29 284.17 31.05 0.132 31824
 31826 3 -125.38 284.06 31.16 0.146 31825
 31827 3 -125.48 283.97 31.29 0.161 31826
 31828 3 -125.57 283.86 31.45 0.153 31827
 31829 3 -125.57 283.67 31.48 0.152 31828
 31830 3 -125.68 283.47 31.61 0.132 31829
 31831 3 -125.76 283.36 31.62 0.169 31830
 31832 3 -125.76 283.25 31.71 0.164 31831
 31833 3 -125.87 283.05 31.77 0.156 31832
 31834 3 -125.87 282.96 31.83 0.169 31833
 31835 3 -125.96 282.75 31.93 0.186 31834
 31836 3 -126.06 282.66 31.97 0.203 31835
 31837 3 -126.06 282.55 32.01 0.21 31836
 31838 3 -126.15 282.46 32.1 0.19 31837
 31839 3 -126.15 282.25 32.11 0.216 31838
 31840 3 -126.24 282.16 32.18 0.232 31839
 31841 3 -126.34 281.94 32.19 0.268 31840
 31842 3 -126.34 281.74 32.25 0.334 31841
 31843 3 -126.24 281.66 32.24 0.364 31842
 31844 3 -126.23 281.46 32.21 0.409 31843
 31845 3 -126.23 281.36 32.19 0.453 31844
 31846 3 -126.23 281.16 32.06 0.535 31845
 31847 3 -126.34 281.05 31.96 0.572 31846
 31848 3 -126.43 280.85 31.89 0.581 31847
 31849 3 -126.54 280.74 31.9 0.579 31848
 31850 3 -126.43 280.55 32.11 0.602 31849
 31851 3 -126.32 280.55 32.61 0.554 31850
 31852 3 -126.32 280.55 32.79 0.551 31851
 31853 3 -126.43 280.44 32.99 0.552 31852
 31854 3 -126.43 280.44 33.18 0.56 31853
 31855 3 -126.43 280.35 33.33 0.516 31854
 31856 3 -126.43 280.24 33.43 0.493 31855
 31857 3 -126.33 280.15 33.56 0.435 31856
 31858 3 -120.12 292.06 24 0.111 31756
 31859 3 -116.81 308.65 11.9 0.423 29371
 31860 3 -117.31 308.54 11.75 0.394 31859
 31861 3 -117.61 308.43 11.63 0.363 31860
 31862 3 -117.7 308.34 11.59 0.385 31861
 31863 3 -117.91 308.23 11.63 0.416 31862
 31864 3 -118.2 308.23 11.65 0.466 31863
 31865 3 -118.31 308.12 11.61 0.506 31864
 31866 3 -118.39 308.03 11.67 0.568 31865
 31867 3 -118.5 308.03 11.65 0.664 31866
 31868 3 -118.59 307.92 11.59 0.656 31867
 31869 3 -118.7 307.73 11.47 0.671 31868
 31870 3 -118.8 307.62 11.39 0.682 31869
 31871 3 -118.89 307.42 11.35 0.621 31870
 31872 3 -119 307.33 11.22 0.538 31871
 31873 3 -119 307.23 11.04 0.437 31872
 31874 3 -119.19 307.11 11.01 0.345 31873
 31875 3 -119.39 307.11 11.12 0.186 31874
 31876 3 -117.03 315.16 5.61 0.213 29256
 31877 3 -117.03 315.16 5.77 0.19 31876
 31878 3 -117.14 315.47 5.83 0.225 31877
 31879 3 -117.14 315.66 5.96 0.196 31878
 31880 3 -117.23 315.77 6.09 0.218 31879
 31881 3 -117.33 315.86 6.24 0.231 31880
 31882 3 -117.44 315.97 6.34 0.214 31881
 31883 3 -117.53 316.05 6.46 0.203 31882
 31884 3 -117.64 316.16 6.57 0.217 31883
 31885 3 -117.73 316.25 6.65 0.24 31884
 31886 3 -117.94 316.35 6.71 0.212 31885
 31887 3 -118.03 316.46 6.77 0.222 31886
 31888 3 -118.14 316.54 6.84 0.234 31887
 31889 3 -118.25 316.65 6.98 0.243 31888
 31890 3 -118.45 316.74 7 0.241 31889
 31891 3 -118.55 316.95 7.08 0.24 31890
 31892 3 -118.75 317.15 7.04 0.234 31891
 31893 3 -118.86 317.34 6.96 0.222 31892
 31894 3 -118.95 317.43 6.91 0.214 31893
 31895 3 -119.06 317.64 6.84 0.238 31894
 31896 3 -119.25 317.73 6.84 0.238 31895
 31897 3 -119.36 317.93 6.76 0.257 31896
 31898 3 -119.36 318.04 6.74 0.271 31897
 31899 3 -119.47 318.23 6.79 0.247 31898
 31900 3 -119.67 318.42 6.76 0.24 31899
 31901 3 -119.86 318.53 6.81 0.216 31900
 31902 3 -119.97 318.62 6.82 0.21 31901
 31903 3 -120.08 318.73 6.81 0.237 31902
 31904 3 -120.17 318.92 6.82 0.252 31903
 31905 3 -120.37 318.91 6.82 0.286 31904
 31906 3 -120.67 319.11 6.86 0.299 31905
 31907 3 -120.97 319.22 6.86 0.3 31906
 31908 3 -121.17 319.3 6.82 0.272 31907
 31909 3 -121.48 319.5 6.86 0.275 31908
 31910 3 -121.58 319.5 6.86 0.267 31909
 31911 3 -121.78 319.6 6.94 0.273 31910
 31912 3 -121.89 319.7 7.08 0.277 31911
 31913 3 -121.98 319.9 7.15 0.281 31912
 31914 3 -122.19 319.99 7.35 0.285 31913
 31915 3 -122.28 320.1 7.41 0.29 31914
 31916 3 -122.48 320.18 7.48 0.316 31915
 31917 3 -122.58 320.29 7.54 0.359 31916
 31918 3 -122.59 320.68 7.23 0.231 31917
 31919 3 -122.59 320.89 7.16 0.202 31918
 31920 3 -122.7 321.09 7.15 0.206 31919
 31921 3 -122.7 321.29 7.11 0.166 31920
 31922 3 -122.7 321.39 7.06 0.167 31921
 31923 3 -122.7 321.59 6.99 0.153 31922
 31924 3 -122.72 321.68 6.94 0.158 31923
 31925 3 -122.72 321.89 6.86 0.174 31924
 31926 3 -122.72 321.98 6.73 0.175 31925
 31927 3 -122.81 322.18 6.68 0.174 31926
 31928 3 -122.92 322.29 6.61 0.212 31927
 31929 3 -123.03 322.39 6.61 0.26 31928
 31930 3 -123.22 322.48 6.54 0.301 31929
 31931 3 -123.33 322.59 6.52 0.376 31930
 31932 3 -123.53 322.58 6.43 0.468 31931
 31933 3 -123.62 322.67 6.36 0.501 31932
 31934 3 -123.72 322.67 6.23 0.505 31933
 31935 3 -123.83 322.78 6.19 0.554 31934
 31936 3 -124.03 322.78 6.22 0.594 31935
 31937 3 -124.12 322.67 6.06 0.662 31936
 31938 3 -124.33 322.56 6.03 0.68 31937
 31939 3 -124.42 322.47 6.08 0.711 31938
 31940 3 -124.53 322.36 6.1 0.761 31939
 31941 3 -124.72 322.47 6.36 0.769 31940
 31942 3 -124.92 322.46 6.36 0.784 31941
 31943 3 -125.12 322.66 6.37 0.675 31942
 31944 3 -125.22 322.66 6.4 0.593 31943
 31945 3 -125.42 322.66 6.37 0.618 31944
 31946 3 -125.64 322.85 6.35 0.614 31945
 31947 3 -125.83 322.74 6.35 0.606 31946
 31948 3 -126.03 322.85 6.41 0.599 31947
 31949 3 -126.23 322.95 6.44 0.651 31948
 31950 3 -126.42 322.84 6.48 0.666 31949
 31951 3 -126.53 322.93 6.48 0.731 31950
 31952 3 -126.73 323.04 6.44 0.803 31951
 31953 3 -126.83 323.04 6.49 0.814 31952
 31954 3 -127.03 323.03 6.51 0.851 31953
 31955 3 -127.14 323.12 6.48 0.857 31954
 31956 3 -127.23 323.23 6.6 0.88 31955
 31957 3 -127.44 323.33 6.56 0.909 31956
 31958 3 -126.86 324.64 6.76 0.166 31957
 31959 3 -126.75 324.84 6.81 0.128 31958
 31960 3 -126.75 325.04 6.79 0.114 31959
 31961 3 -126.77 325.23 6.79 0.129 31960
 31962 3 -126.86 325.34 6.73 0.151 31961
 31963 3 -126.77 325.54 6.7 0.16 31962
 31964 3 -126.77 325.64 6.7 0.13 31963
 31965 3 -126.78 325.93 6.65 0.167 31964
 31966 3 -126.78 326.14 6.64 0.206 31965
 31967 3 -126.78 326.34 6.62 0.256 31966
 31968 3 -126.69 326.64 6.61 0.218 31967
 31969 3 -126.58 326.64 6.65 0.193 31968
 31970 3 -126.28 326.73 6.74 0.128 31969
 31971 3 -126.28 326.84 6.73 0.045 31970
 31972 3 -127.73 323.11 6.48 0.809 31957
 31973 3 -127.83 323.22 6.48 0.788 31972
 31974 3 -127.83 322.73 5.16 0.131 31973
 31975 3 -127.83 322.62 5.03 0.147 31974
 31976 3 -127.83 322.53 4.94 0.151 31975
 31977 3 -127.94 322.53 4.82 0.174 31976
 31978 3 -128.04 322.53 4.72 0.162 31977
 31979 3 -128.14 322.62 4.61 0.174 31978
 31980 3 -128.23 322.73 4.45 0.185 31979
 31981 3 -128.33 322.72 4.36 0.243 31980
 31982 3 -128.43 322.61 4.28 0.282 31981
 31983 3 -128.54 322.31 4.2 0.135 31982
 31984 3 -128.73 322.11 4.15 0.133 31983
 31985 3 -128.73 322.11 3.97 0.134 31984
 31986 3 -128.73 322.02 3.79 0.13 31985
 31987 3 -128.73 322.02 3.63 0.1 31986
 31988 3 -128.73 321.91 3.53 0.154 31987
 31989 3 -128.83 321.91 3.44 0.167 31988
 31990 3 -128.83 321.91 3.27 0.208 31989
 31991 3 -128.93 321.91 3.15 0.2 31990
 31992 3 -129.14 321.81 3.07 0.17 31991
 31993 3 -129.23 321.72 2.94 0.135 31992
 31994 3 -129.43 321.71 2.88 0.123 31993
 31995 3 -129.64 321.6 2.78 0.107 31994
 31996 3 -129.93 321.6 2.86 0.000125 31995
 31997 3 -127.94 323.22 6.6 0.554 31973
 31998 3 -128.05 323.72 6.51 0.148 31997
 31999 3 -128.14 323.81 6.56 0.000125 31998
 32000 3 -127.94 322.91 5.91 0.139 31997
 32001 3 -124.44 322.37 5.03 0.211 31940
 32002 3 -124.42 322.28 4.82 0.191 32001
 32003 3 -124.42 322.17 4.61 0.215 32002
 32004 3 -124.53 322.17 4.48 0.198 32003
 32005 3 -124.62 322.08 4.31 0.216 32004
 32006 3 -124.73 322.16 4.19 0.196 32005
 32007 3 -124.73 322.08 3.98 0.247 32006
 32008 3 -124.83 321.97 3.79 0.237 32007
 32009 3 -124.94 321.97 3.73 0.233 32008
 32010 3 -125.03 321.77 3.61 0.23 32009
 32011 3 -125.03 321.66 3.42 0.21 32010
 32012 3 -125.03 321.56 3.19 0.18 32011
 32013 3 -125.14 321.66 3.05 0.165 32012
 32014 3 -125.23 321.56 2.88 0.192 32013
 32015 3 -125.23 321.66 2.67 0.213 32014
 32016 3 -125.33 321.56 2.5 0.248 32015
 32017 3 -125.44 321.47 2.4 0.36 32016
 32018 3 -125.44 321.36 2.3 0.416 32017
 32019 3 -125.53 321.27 2.21 0.462 32018
 32020 3 -125.62 321.16 2.09 0.485 32019
 32021 3 -125.72 321.06 1.98 0.51 32020
 32022 3 -125.83 320.97 1.96 0.502 32021
 32023 3 -125.92 320.66 1.94 0.518 32022
 32024 3 -126.03 320.66 1.84 0.549 32023
 32025 3 -126.12 320.55 1.68 0.556 32024
 32026 3 -126.12 320.56 1.53 0.555 32025
 32027 3 -126.12 320.36 1.41 0.562 32026
 32028 3 -126.02 320.16 1.28 0.537 32027
 32029 3 -125.42 319.87 0.88 0.227 32028
 32030 3 -125.31 319.87 0.73 0.226 32029
 32031 3 -125.31 319.78 0.55 0.243 32030
 32032 3 -125.22 319.87 0.35 0.26 32031
 32033 3 -125.11 319.78 0.22 0.272 32032
 32034 3 -125.11 319.67 0.05 0.248 32033
 32035 3 -125.11 319.58 -0.02 0.256 32034
 32036 3 -125.11 319.39 -0.15 0.295 32035
 32037 3 -125.11 319.18 -0.21 0.316 32036
 32038 3 -125.02 318.98 -0.27 0.367 32037
 32039 3 -125 318.89 -0.39 0.369 32038
 32040 3 -125.11 318.68 -0.45 0.34 32039
 32041 3 -125.2 318.28 -0.41 0.266 32040
 32042 3 -125.2 318.18 -0.42 0.241 32041
 32043 3 -125.3 317.98 -0.42 0.228 32042
 32044 3 -125.3 317.78 -0.42 0.222 32043
 32045 3 -125.39 317.58 -0.36 0.214 32044
 32046 3 -125.39 317.37 -0.21 0.221 32045
 32047 3 -125.48 317.28 -0.14 0.25 32046
 32048 3 -125.48 317.08 -0.08 0.211 32047
 32049 3 -125.48 316.98 0 0.176 32048
 32050 3 -125.47 316.78 0.03 0.179 32049
 32051 3 -125.58 316.58 0.06 0.233 32050
 32052 3 -125.67 316.48 0.06 0.239 32051
 32053 3 -125.67 316.28 0.12 0.192 32052
 32054 3 -125.77 316.06 0.13 0.226 32053
 32055 3 -125.97 315.97 0.14 0.286 32054
 32056 3 -125.97 315.77 0.19 0.337 32055
 32057 3 -126.17 315.66 0.24 0.352 32056
 32058 3 -126.17 315.56 0.24 0.333 32057
 32059 3 -126.67 315.66 0.24 0.231 32058
 32060 3 -126.97 315.66 0.23 0.23 32059
 32061 3 -127.17 315.66 0.18 0.297 32060
 32062 3 -127.27 315.65 0.11 0.383 32061
 32063 3 -127.47 315.74 0.06 0.456 32062
 32064 3 -127.67 315.65 0.05 0.468 32063
 32065 3 -127.77 315.65 0.01 0.525 32064
 32066 3 -127.97 315.54 -0.09 0.583 32065
 32067 3 -128.17 315.93 0.37 0.542 32066
 32068 3 -128.36 316.04 0.46 0.586 32067
 32069 3 -128.46 316.14 0.54 0.617 32068
 32070 3 -128.67 316.12 0.61 0.619 32069
 32071 3 -128.77 316.12 0.62 0.627 32070
 32072 3 -128.86 316.23 0.63 0.624 32071
 32073 3 -129.07 316.33 0.74 0.598 32072
 32074 3 -129.17 316.42 0.71 0.589 32073
 32075 3 -129.38 316.31 0.47 0.531 32074
 32076 3 -129.48 316.91 0.63 0.36 32075
 32077 3 -129.58 317.11 0.74 0.261 32076
 32078 3 -129.77 317.11 0.87 0.245 32077
 32079 3 -129.88 317.11 0.91 0.296 32078
 32080 3 -130.08 317.1 0.93 0.331 32079
 32081 3 -130.27 317.1 1.03 0.487 32080
 32082 3 -130.38 317 1.12 0.608 32081
 32083 3 -130.39 318 1.59 0.189 32082
 32084 3 -130.48 318.1 1.65 0.251 32083
 32085 3 -130.39 318.2 1.86 0.186 32084
 32086 3 -130.49 318.29 1.96 0.224 32085
 32087 3 -130.48 318.29 2.23 0.246 32086
 32088 3 -130.48 318.4 2.36 0.266 32087
 32089 3 -130.58 318.4 2.46 0.299 32088
 32090 3 -130.7 318.6 2.61 0.353 32089
 32091 3 -130.7 318.6 2.73 0.377 32090
 32092 3 -130.8 318.79 2.82 0.434 32091
 32093 3 -130.89 318.89 2.86 0.495 32092
 32094 3 -130.89 318.98 2.96 0.548 32093
 32095 3 -131.1 318.98 3.09 0.45 32094
 32096 3 -131.1 319.09 3.17 0.43 32095
 32097 3 -131.2 319.18 3.27 0.416 32096
 32098 3 -130.8 319.68 3.38 0.184 32097
 32099 3 -130.61 319.79 3.38 0.182 32098
 32100 3 -130.51 319.99 3.4 0.073 32099
 32101 3 -130.46 316.41 1.06 0.629 32082
 32102 3 -130.57 316.3 1.04 0.667 32101
 32103 3 -130.67 316.1 1.03 0.659 32102
 32104 3 -130.67 315.79 0.98 0.602 32103
 32105 3 -130.65 315.49 0.95 0.461 32104
 32106 3 -130.76 315.49 1.06 0.37 32105
 32107 3 -127.85 315.24 -0.48 0.276 32066
 32108 3 -127.85 315.04 -0.71 0.273 32107
 32109 3 -127.85 315.04 -0.86 0.233 32108
 32110 3 -127.85 314.95 -1.04 0.178 32109
 32111 3 -127.85 314.85 -1.13 0.178 32110
 32112 3 -127.94 314.74 -1.25 0.159 32111
 32113 3 -127.94 314.65 -1.36 0.183 32112
 32114 3 -128.04 314.65 -1.48 0.203 32113
 32115 3 -128.04 314.54 -1.6 0.183 32114
 32116 3 -128.04 314.35 -1.62 0.2 32115
 32117 3 -128.25 314.15 -1.76 0.174 32116
 32118 3 -128.25 314.04 -1.84 0.19 32117
 32119 3 -128.34 313.95 -1.89 0.168 32118
 32120 3 -128.44 313.74 -1.98 0.2 32119
 32121 3 -128.54 313.64 -2.04 0.204 32120
 32122 3 -128.63 313.54 -2.09 0.198 32121
 32123 3 -128.73 313.43 -2.17 0.238 32122
 32124 3 -128.84 313.34 -2.33 0.22 32123
 32125 3 -128.94 313.23 -2.44 0.221 32124
 32126 3 -129.04 313.14 -2.46 0.237 32125
 32127 3 -129.13 313.04 -2.5 0.253 32126
 32128 3 -129.13 312.93 -2.6 0.307 32127
 32129 3 -129.13 312.84 -2.69 0.293 32128
 32130 3 -129.13 312.64 -2.85 0.252 32129
 32131 3 -129.13 312.54 -3.06 0.242 32130
 32132 3 -129.13 312.43 -3.14 0.211 32131
 32133 3 -129.22 312.34 -3.31 0.23 32132
 32134 3 -129.32 312.23 -3.41 0.23 32133
 32135 3 -129.42 312.14 -3.46 0.256 32134
 32136 3 -129.51 311.93 -3.46 0.287 32135
 32137 3 -129.72 311.83 -3.54 0.25 32136
 32138 3 -129.82 311.83 -3.64 0.258 32137
 32139 3 -130.01 311.73 -3.73 0.275 32138
 32140 3 -130.12 311.73 -3.94 0.291 32139
 32141 3 -130.12 311.62 -4.06 0.313 32140
 32142 3 -130.12 311.53 -4.27 0.367 32141
 32143 3 -130.12 311.33 -4.36 0.421 32142
 32144 3 -130.12 311.23 -4.47 0.526 32143
 32145 3 -130.22 311.12 -4.52 0.569 32144
 32146 3 -130.32 311.03 -4.53 0.545 32145
 32147 3 -130.32 310.83 -4.7 0.415 32146
 32148 3 -130.41 310.73 -4.86 0.346 32147
 32149 3 -130.32 310.73 -5.17 0.299 32148
 32150 3 -130.41 310.73 -5.31 0.273 32149
 32151 3 -130.51 310.62 -5.39 0.289 32150
 32152 3 -130.41 310.62 -5.56 0.325 32151
 32153 3 -130.51 310.53 -5.69 0.344 32152
 32154 3 -130.41 310.53 -5.92 0.33 32153
 32155 3 -130.51 310.53 -6.13 0.351 32154
 32156 3 -130.51 310.42 -6.27 0.331 32155
 32157 3 -130.62 310.33 -6.42 0.294 32156
 32158 3 -130.51 310.23 -6.55 0.273 32157
 32159 3 -130.51 310.03 -6.63 0.233 32158
 32160 3 -130.62 310.03 -6.7 0.204 32159
 32161 3 -130.6 309.83 -6.81 0.155 32160
 32162 3 -130.6 309.73 -6.88 0.17 32161
 32163 3 -130.7 309.73 -6.99 0.168 32162
 32164 3 -130.81 309.73 -7.17 0.195 32163
 32165 3 -130.91 309.73 -7.28 0.217 32164
 32166 3 -130.81 309.62 -7.4 0.255 32165
 32167 3 -130.91 309.62 -7.56 0.308 32166
 32168 3 -130.91 309.53 -7.69 0.344 32167
 32169 3 -130.91 309.33 -7.77 0.394 32168
 32170 3 -130.91 309.23 -7.85 0.476 32169
 32171 3 -130.91 309.12 -7.89 0.556 32170
 32172 3 -130.91 309.03 -7.94 0.609 32171
 32173 3 -130.91 308.92 -8.03 0.713 32172
 32174 3 -131.01 308.83 -8.1 0.773 32173
 32175 3 -131 308.73 -8.25 0.811 32174
 32176 3 -131 308.53 -8.34 0.798 32175
 32177 3 -130.89 308.34 -8.36 0.821 32176
 32178 3 -130.89 308.23 -8.44 0.813 32177
 32179 3 -130.6 308.23 -8.63 0.703 32178
 32180 3 -129.79 308.15 -8.93 0.212 32179
 32181 3 -129.6 308.05 -9.07 0.181 32180
 32182 3 -129.5 307.96 -9.11 0.157 32181
 32183 3 -129.5 307.75 -9.12 0.168 32182
 32184 3 -129.38 307.55 -9.21 0.15 32183
 32185 3 -129.29 307.35 -9.26 0.165 32184
 32186 3 -129.19 307.25 -9.36 0.168 32185
 32187 3 -129.19 307.16 -9.44 0.201 32186
 32188 3 -128.98 307.06 -9.58 0.203 32187
 32189 3 -128.98 306.97 -9.71 0.241 32188
 32190 3 -128.98 306.86 -9.8 0.252 32189
 32191 3 -128.88 306.66 -9.87 0.222 32190
 32192 3 -128.88 306.56 -9.97 0.225 32191
 32193 3 -128.88 306.27 -10.1 0.216 32192
 32194 3 -128.88 306.16 -10.19 0.202 32193
 32195 3 -128.97 305.97 -10.21 0.177 32194
 32196 3 -128.97 305.77 -10.27 0.169 32195
 32197 3 -129.07 305.56 -10.3 0.228 32196
 32198 3 -129.07 305.47 -10.42 0.251 32197
 32199 3 -129.07 305.36 -10.52 0.215 32198
 32200 3 -129.16 305.16 -10.57 0.164 32199
 32201 3 -129.16 305.06 -10.62 0.181 32200
 32202 3 -129.26 304.97 -10.69 0.192 32201
 32203 3 -129.26 304.86 -10.77 0.147 32202
 32204 3 -129.35 304.77 -10.92 0.178 32203
 32205 3 -129.35 304.66 -10.94 0.224 32204
 32206 3 -129.45 304.54 -11.12 0.319 32205
 32207 3 -129.56 304.45 -11.26 0.447 32206
 32208 3 -129.45 304.35 -11.38 0.529 32207
 32209 3 -129.56 304.24 -11.43 0.644 32208
 32210 3 -130.26 304.53 -11.22 0.03 32209
 32211 3 -129.56 304.15 -11.58 0.664 32209
 32212 3 -129.56 304.05 -11.67 0.633 32211
 32213 3 -129.56 303.85 -11.71 0.645 32212
 32214 3 -129.35 303.65 -11.84 0.646 32213
 32215 3 -129.34 303.55 -11.91 0.634 32214
 32216 3 -129.34 303.46 -12.03 0.626 32215
 32217 3 -129.34 303.26 -12.1 0.597 32216
 32218 3 -129.43 303.05 -12.02 0.586 32217
 32219 3 -129.63 303.05 -12.09 0.513 32218
 32220 3 -129.53 302.85 -12.1 0.366 32219
 32221 3 -129.53 302.65 -12.1 0.26 32220
 32222 3 -129.53 302.55 -12.07 0.155 32221
 32223 3 -129.62 302.46 -12.08 0.111 32222
 32224 3 -129.62 302.35 -12.15 0.000125 32223
 32225 3 -131.1 308.12 -8.53 0.287 32179
 32226 3 -130.89 308.04 -8.58 0.07 32225
 32227 3 -130.89 308.14 -8.47 0.218 32226
 32228 3 -130.89 308.14 -8.36 0.301 32227
 32229 3 -130.89 308.03 -8.25 0.323 32228
 32230 3 -130.79 308.04 -8.14 0.246 32229
 32231 3 -125.86 315.36 0.29 0.105 32058
 32232 3 -125.95 315.16 0.37 0.132 32231
 32233 3 -126.06 314.86 0.42 0.156 32232
 32234 3 -126.14 314.77 0.43 0.2 32233
 32235 3 -126.14 314.66 0.44 0.209 32234
 32236 3 -126.14 314.47 0.46 0.204 32235
 32237 3 -126.25 314.36 0.58 0.183 32236
 32238 3 -126.33 314.16 0.63 0.142 32237
 32239 3 -126.44 314.05 0.66 0.153 32238
 32240 3 -126.53 313.85 0.66 0.2 32239
 32241 3 -126.64 313.75 0.57 0.289 32240
 32242 3 -126.73 313.55 0.6 0.391 32241
 32243 3 -126.72 313.35 0.64 0.411 32242
 32244 3 -126.83 313.35 0.58 0.439 32243
 32245 3 -127.03 313.25 0.59 0.511 32244
 32246 3 -127.03 313.05 0.6 0.612 32245
 32247 3 -127.03 312.85 0.61 0.579 32246
 32248 3 -127.12 312.74 0.59 0.532 32247
 32249 3 -127.33 312.85 0.41 0.366 32248
 32250 3 -127.42 312.74 0.3 0.186 32249
 32251 3 -122.58 319.98 8.01 0.185 31917
 32252 3 -122.67 319.89 8.19 0.176 32251
 32253 3 -122.67 319.79 8.38 0.172 32252
 32254 3 -122.87 319.78 8.52 0.169 32253
 32255 3 -122.97 319.67 8.66 0.177 32254
 32256 3 -123.08 319.58 8.77 0.209 32255
 32257 3 -123.17 319.48 8.85 0.174 32256
 32258 3 -123.37 319.48 9 0.187 32257
 32259 3 -123.47 319.36 9.14 0.167 32258
 32260 3 -123.56 319.36 9.29 0.185 32259
 32261 3 -123.77 319.27 9.49 0.193 32260
 32262 3 -123.97 319.16 9.64 0.178 32261
 32263 3 -123.97 319.25 9.83 0.164 32262
 32264 3 -124.06 319.16 9.99 0.149 32263
 32265 3 -124.06 319.16 10.12 0.128 32264
 32266 3 -124.16 319.16 10.25 0.135 32265
 32267 3 -124.16 319.16 10.39 0.156 32266
 32268 3 -124.25 319.16 10.51 0.163 32267
 32269 3 -124.25 319.05 10.74 0.171 32268
 32270 3 -124.36 319.15 10.85 0.18 32269
 32271 3 -124.56 319.15 11 0.172 32270
 32272 3 -124.66 319.24 11.1 0.193 32271
 32273 3 -124.86 319.24 11.19 0.197 32272
 32274 3 -125.06 319.34 11.27 0.202 32273
 32275 3 -125.16 319.34 11.36 0.215 32274
 32276 3 -125.25 319.23 11.49 0.209 32275
 32277 3 -125.45 319.34 11.47 0.202 32276
 32278 3 -125.66 319.53 11.55 0.183 32277
 32279 3 -125.75 319.62 11.66 0.188 32278
 32280 3 -125.86 319.83 11.76 0.173 32279
 32281 3 -125.97 319.92 11.88 0.176 32280
 32282 3 -126.06 320.03 12.08 0.196 32281
 32283 3 -126.06 320.12 12.19 0.173 32282
 32284 3 -126.17 320.22 12.44 0.175 32283
 32285 3 -126.17 320.31 12.49 0.154 32284
 32286 3 -126.27 320.52 12.53 0.144 32285
 32287 3 -126.37 320.72 12.67 0.158 32286
 32288 3 -126.48 320.72 12.79 0.147 32287
 32289 3 -126.57 320.81 12.92 0.16 32288
 32290 3 -126.68 320.8 13.06 0.179 32289
 32291 3 -126.78 320.8 13.24 0.2 32290
 32292 3 -126.87 320.8 13.36 0.201 32291
 32293 3 -126.87 320.91 13.53 0.158 32292
 32294 3 -126.98 320.91 13.6 0.138 32293
 32295 3 -127.07 321 13.67 0.157 32294
 32296 3 -127.07 321 14.01 0.222 32295
 32297 3 -127.07 321.1 14.1 0.192 32296
 32298 3 -127.18 321.2 14.29 0.199 32297
 32299 3 -127.18 321.29 14.47 0.203 32298
 32300 3 -127.28 321.2 14.64 0.169 32299
 32301 3 -127.37 321.29 14.77 0.164 32300
 32302 3 -127.57 321.29 14.91 0.175 32301
 32303 3 -127.68 321.29 15.04 0.184 32302
 32304 3 -127.68 321.18 15.25 0.18 32303
 32305 3 -127.68 321.18 15.38 0.177 32304
 32306 3 -127.57 321.18 15.58 0.15 32305
 32307 3 -127.76 321.09 15.7 0.182 32306
 32308 3 -127.87 321.18 15.85 0.174 32307
 32309 3 -127.96 321.18 15.95 0.147 32308
 32310 3 -128.06 321.17 16.01 0.155 32309
 32311 3 -128.27 321.28 16.15 0.157 32310
 32312 3 -128.37 321.28 16.24 0.172 32311
 32313 3 -128.47 321.37 16.33 0.187 32312
 32314 3 -128.58 321.48 16.45 0.212 32313
 32315 3 -128.78 321.56 16.56 0.218 32314
 32316 3 -128.87 321.66 16.61 0.234 32315
 32317 3 -128.97 321.77 16.76 0.208 32316
 32318 3 -128.97 321.97 16.99 0.161 32317
 32319 3 -129.08 322.06 17.1 0.2 32318
 32320 3 -129.08 322.06 17.2 0.254 32319
 32321 3 -129.08 322.16 17.38 0.24 32320
 32322 3 -128.87 322.16 17.53 0.223 32321
 32323 3 -128.87 322.16 17.7 0.216 32322
 32324 3 -128.78 322.27 17.9 0.233 32323
 32325 3 -128.78 322.36 18.04 0.243 32324
 32326 3 -128.78 322.47 18.11 0.316 32325
 32327 3 -128.78 322.47 18.26 0.421 32326
 32328 3 -128.78 322.47 18.38 0.517 32327
 32329 3 -128.87 322.55 18.47 0.599 32328
 32330 3 -128.87 322.75 18.63 0.696 32329
 32331 3 -128.87 322.75 18.79 0.748 32330
 32332 3 -128.87 322.96 18.88 0.794 32331
 32333 3 -128.89 323.05 18.97 0.848 32332
 32334 3 -128.78 323.16 19.03 0.853 32333
 32335 3 -128.78 323.25 19.11 0.816 32334
 32336 3 -128.89 323.35 19.2 0.777 32335
 32337 3 -128.99 323.35 19.33 0.721 32336
 32338 3 -129.18 323.46 19.51 0.572 32337
 32339 3 -129.18 323.46 19.65 0.471 32338
 32340 3 -129.58 323.36 19.86 0.159 32339
 32341 3 -109.58 312.37 5.2 0.334 29185
 32342 3 -109.58 312.08 5.3 0.295 32341
 32343 3 -109.48 311.98 5.41 0.264 32342
 32344 3 -109.39 311.78 5.46 0.238 32343
 32345 3 -109.37 311.67 5.54 0.237 32344
 32346 3 -109.28 311.48 5.58 0.241 32345
 32347 3 -109.28 311.28 5.65 0.251 32346
 32348 3 -109.28 311.17 5.74 0.246 32347
 32349 3 -109.27 310.98 5.83 0.224 32348
 32350 3 -109.17 310.87 5.9 0.234 32349
 32351 3 -109.17 310.78 6.03 0.236 32350
 32352 3 -109.17 310.58 6.19 0.268 32351
 32353 3 -109.25 310.48 6.41 0.298 32352
 32354 3 -109.25 310.28 6.52 0.325 32353
 32355 3 -109.25 310.17 6.66 0.344 32354
 32356 3 -109.25 310.17 6.9 0.406 32355
 32357 3 -109.25 309.98 6.95 0.479 32356
 32358 3 -109.25 309.87 7.11 0.517 32357
 32359 3 -109.25 309.78 7.24 0.548 32358
 32360 3 -109.25 309.77 7.41 0.559 32359
 32361 3 -109.25 309.66 7.57 0.576 32360
 32362 3 -109.33 309.56 7.73 0.56 32361
 32363 3 -109.44 309.56 7.84 0.553 32362
 32364 3 -109.53 309.36 7.95 0.59 32363
 32365 3 -109.53 309.27 8.04 0.591 32364
 32366 3 -109.53 309.06 8.12 0.565 32365
 32367 3 -109.53 309.16 8.34 0.592 32366
 32368 3 -109.62 309.16 8.46 0.591 32367
 32369 3 -109.62 309.05 8.61 0.583 32368
 32370 3 -109.53 309.06 8.78 0.575 32369
 32371 3 -109.53 308.96 8.96 0.572 32370
 32372 3 -109.53 308.85 9.07 0.563 32371
 32373 3 -109.53 308.75 9.15 0.546 32372
 32374 3 -109.52 308.75 9.32 0.491 32373
 32375 3 -109.52 308.66 9.52 0.47 32374
 32376 3 -109.52 308.66 9.68 0.439 32375
 32377 3 -109.52 308.25 9.66 0.378 32376
 32378 3 -109.61 308.05 9.76 0.351 32377
 32379 3 -109.5 307.75 9.79 0.279 32378
 32380 3 -109.5 307.55 9.88 0.248 32379
 32381 3 -109.39 307.46 9.96 0.272 32380
 32382 3 -109.39 307.25 10.05 0.255 32381
 32383 3 -109.39 307.16 10.15 0.236 32382
 32384 3 -109.39 306.96 10.26 0.233 32383
 32385 3 -109.39 306.85 10.37 0.233 32384
 32386 3 -109.48 306.75 10.51 0.225 32385
 32387 3 -109.48 306.55 10.6 0.231 32386
 32388 3 -109.58 306.46 10.72 0.24 32387
 32389 3 -109.67 306.35 10.85 0.225 32388
 32390 3 -109.67 306.15 10.98 0.253 32389
 32391 3 -109.67 306.04 11.13 0.243 32390
 32392 3 -109.78 306.04 11.27 0.236 32391
 32393 3 -109.77 305.85 11.43 0.249 32392
 32394 3 -109.77 305.65 11.6 0.243 32393
 32395 3 -109.67 305.54 11.78 0.218 32394
 32396 3 -109.67 305.45 11.94 0.216 32395
 32397 3 -109.66 305.36 12.06 0.26 32396
 32398 3 -109.66 305.25 12.26 0.25 32397
 32399 3 -109.66 305.16 12.41 0.266 32398
 32400 3 -109.56 305.05 12.63 0.287 32399
 32401 3 -109.45 304.86 12.74 0.295 32400
 32402 3 -109.34 304.86 12.88 0.346 32401
 32403 3 -109.25 304.86 13.07 0.36 32402
 32404 3 -109.14 304.75 13.21 0.387 32403
 32405 3 -109.14 304.55 13.28 0.414 32404
 32406 3 -109.14 304.46 13.39 0.456 32405
 32407 3 -109.14 304.36 13.47 0.488 32406
 32408 3 -109.14 304.25 13.62 0.513 32407
 32409 3 -109.14 304.05 13.6 0.562 32408
 32410 3 -109.14 303.86 13.64 0.606 32409
 32411 3 -109.22 303.66 13.77 0.65 32410
 32412 3 -109.12 303.55 13.82 0.69 32411
 32413 3 -109.33 303.25 13.81 0.608 32412
 32414 3 -109.42 303.05 13.8 0.595 32413
 32415 3 -109.42 302.96 13.9 0.564 32414
 32416 3 -109.61 302.85 13.97 0.479 32415
 32417 3 -109.61 302.74 14.03 0.432 32416
 32418 3 -109.7 302.55 14.13 0.388 32417
 32419 3 -109.91 302.44 14.27 0.37 32418
 32420 3 -109.91 302.35 14.35 0.389 32419
 32421 3 -109.91 302.15 14.39 0.34 32420
 32422 3 -110.09 301.94 14.43 0.336 32421
 32423 3 -110.09 301.94 14.55 0.312 32422
 32424 3 -110.39 301.74 14.55 0.29 32423
 32425 3 -110.5 301.63 14.46 0.383 32424
 32426 3 -110.59 301.54 14.54 0.369 32425
 32427 3 -110.8 301.43 14.55 0.307 32426
 32428 3 -110.89 301.32 14.56 0.268 32427
 32429 3 -111.28 301.23 14.54 0.229 32428
 32430 3 -111.28 301.12 14.7 0.273 32429
 32431 3 -111.39 301.03 14.8 0.286 32430
 32432 3 -111.58 300.92 14.93 0.242 32431
 32433 3 -111.58 300.72 15.05 0.237 32432
 32434 3 -111.58 300.51 15.11 0.236 32433
 32435 3 -111.78 300.42 15.26 0.239 32434
 32436 3 -111.78 300.42 15.44 0.244 32435
 32437 3 -112.08 300.3 15.55 0.224 32436
 32438 3 -112.06 300.11 15.63 0.311 32437
 32439 3 -112.17 300 15.71 0.371 32438
 32440 3 -112.27 299.91 15.85 0.402 32439
 32441 3 -112.36 299.71 15.9 0.402 32440
 32442 3 -112.45 299.61 16.01 0.368 32441
 32443 3 -112.56 299.5 16.08 0.305 32442
 32444 3 -112.66 299.49 16.13 0.298 32443
 32445 3 -112.75 299.4 16.22 0.278 32444
 32446 3 -112.87 299.3 16.37 0.283 32445
 32447 3 -112.96 299.1 16.42 0.27 32446
 32448 3 -113.06 298.99 16.4 0.276 32447
 32449 3 -113.15 298.9 16.42 0.336 32448
 32450 3 -113.26 298.79 16.49 0.36 32449
 32451 3 -113.35 298.68 16.56 0.363 32450
 32452 3 -113.46 298.68 16.71 0.378 32451
 32453 3 -113.56 298.49 16.76 0.422 32452
 32454 3 -113.65 298.38 16.81 0.451 32453
 32455 3 -113.65 298.18 16.85 0.47 32454
 32456 3 -113.74 298.09 16.85 0.513 32455
 32457 3 -113.84 297.87 16.85 0.545 32456
 32458 3 -113.95 297.78 16.87 0.566 32457
 32459 3 -113.93 297.67 16.94 0.599 32458
 32460 3 -114.04 297.48 16.92 0.632 32459
 32461 3 -114.13 297.37 16.99 0.665 32460
 32462 3 -114.13 297.17 16.92 0.699 32461
 32463 3 -114.23 297.07 16.99 0.729 32462
 32464 3 -114.32 296.98 16.94 0.766 32463
 32465 3 -114.32 296.78 16.94 0.774 32464
 32466 3 -114.43 296.67 16.94 0.772 32465
 32467 3 -114.53 296.57 16.94 0.802 32466
 32468 3 -114.62 296.47 16.76 0.812 32467
 32469 3 -114.62 296.26 16.83 0.775 32468
 32470 3 -114.71 296.17 16.9 0.763 32469
 32471 3 -114.82 296.06 16.85 0.702 32470
 32472 3 -114.91 295.86 16.81 0.679 32471
 32473 3 -115 295.76 16.65 0.689 32472
 32474 3 -115.2 295.76 16.19 0.499 32473
 32475 3 -115.31 295.56 16.05 0.489 32474
 32476 3 -115.5 295.46 15.97 0.492 32475
 32477 3 -115.5 295.26 15.94 0.523 32476
 32478 3 -115.59 295.16 15.92 0.499 32477
 32479 3 -115.7 294.96 15.85 0.476 32478
 32480 3 -115.8 294.86 15.8 0.509 32479
 32481 3 -115.89 294.75 15.67 0.513 32480
 32482 3 -116 294.55 15.61 0.53 32481
 32483 3 -116.09 294.55 15.52 0.598 32482
 32484 3 -116.09 294.46 15.37 0.651 32483
 32485 3 -116.09 294.46 15.26 0.754 32484
 32486 3 -116.08 293.96 15.99 0.308 32485
 32487 3 -116.08 293.66 16.19 0.243 32486
 32488 3 -116.17 293.44 16.31 0.257 32487
 32489 3 -116.17 293.24 16.42 0.241 32488
 32490 3 -116.27 293.15 16.56 0.274 32489
 32491 3 -116.36 293.05 16.62 0.253 32490
 32492 3 -116.47 292.94 16.72 0.232 32491
 32493 3 -116.67 292.85 16.81 0.243 32492
 32494 3 -116.86 292.74 16.89 0.229 32493
 32495 3 -116.86 292.74 17 0.243 32494
 32496 3 -116.97 292.74 17.14 0.271 32495
 32497 3 -117.06 292.63 17.21 0.253 32496
 32498 3 -117.16 292.43 17.25 0.274 32497
 32499 3 -117.25 292.13 17.3 0.337 32498
 32500 3 -117.25 292.04 17.36 0.362 32499
 32501 3 -117.34 291.73 17.39 0.391 32500
 32502 3 -117.45 291.53 17.39 0.407 32501
 32503 3 -117.34 291.42 17.41 0.449 32502
 32504 3 -117.33 291.32 17.46 0.466 32503
 32505 3 -117.33 291.12 17.44 0.579 32504
 32506 3 -117.44 291.03 17.47 0.674 32505
 32507 3 -117.33 290.92 17.56 0.685 32506
 32508 3 -117.33 290.73 17.65 0.673 32507
 32509 3 -117.42 290.62 17.67 0.635 32508
 32510 3 -117.42 290.42 17.69 0.603 32509
 32511 3 -117.53 290.32 17.69 0.57 32510
 32512 3 -118.12 289.92 17.27 0.365 32511
 32513 3 -118.42 289.81 17.18 0.308 32512
 32514 3 -118.52 289.61 17.11 0.315 32513
 32515 3 -118.52 289.51 17.11 0.297 32514
 32516 3 -118.61 289.42 17.09 0.323 32515
 32517 3 -118.61 289.22 17.12 0.346 32516
 32518 3 -118.72 289.11 17.09 0.388 32517
 32519 3 -118.91 289 17.18 0.381 32518
 32520 3 -119 288.8 17.11 0.49 32519
 32521 3 -119.11 288.61 17.18 0.54 32520
 32522 3 -119.11 288.5 17.16 0.584 32521
 32523 3 -119.2 288.41 17.07 0.558 32522
 32524 3 -119.31 288.3 16.96 0.489 32523
 32525 3 -119.39 288.21 16.82 0.452 32524
 32526 3 -119.39 288 16.75 0.443 32525
 32527 3 -119.5 287.91 16.71 0.431 32526
 32528 3 -119.59 287.71 16.71 0.399 32527
 32529 3 -119.59 287.49 16.77 0.369 32528
 32530 3 -119.78 287.3 16.64 0.335 32529
 32531 3 -119.78 287.1 16.62 0.317 32530
 32532 3 -119.89 286.9 16.62 0.307 32531
 32533 3 -119.98 286.8 16.68 0.27 32532
 32534 3 -120.08 286.6 16.68 0.236 32533
 32535 3 -120.17 286.4 16.7 0.228 32534
 32536 3 -120.17 286.3 16.77 0.223 32535
 32537 3 -120.28 286.19 16.82 0.244 32536
 32538 3 -120.37 286.09 16.86 0.223 32537
 32539 3 -120.47 285.99 16.89 0.259 32538
 32540 3 -120.67 285.88 17 0.286 32539
 32541 3 -120.77 285.88 17.05 0.248 32540
 32542 3 -120.97 285.87 17.07 0.199 32541
 32543 3 -121.17 285.78 17.12 0.232 32542
 32544 3 -121.27 285.57 17.2 0.238 32543
 32545 3 -121.36 285.48 17.21 0.228 32544
 32546 3 -121.45 285.37 17.32 0.255 32545
 32547 3 -121.56 285.37 17.43 0.302 32546
 32548 3 -121.66 285.36 17.5 0.374 32547
 32549 3 -121.75 285.26 17.59 0.432 32548
 32550 3 -121.86 285.06 17.61 0.469 32549
 32551 3 -121.95 285.06 17.68 0.455 32550
 32552 3 -122.25 285.16 17.77 0.497 32551
 32553 3 -122.25 285.05 17.93 0.547 32552
 32554 3 -122.36 285.16 18.07 0.722 32553
 32555 3 -122.44 284.16 17.71 0.257 32554
 32556 3 -122.64 284.05 17.7 0.228 32555
 32557 3 -122.73 283.96 17.59 0.223 32556
 32558 3 -122.94 283.75 17.48 0.214 32557
 32559 3 -123.03 283.65 17.39 0.216 32558
 32560 3 -123.14 283.54 17.27 0.23 32559
 32561 3 -123.33 283.34 17.21 0.387 32560
 32562 3 -123.33 283.23 17.18 0.438 32561
 32563 3 -123.33 283.04 17.2 0.508 32562
 32564 3 -123.33 282.73 17.27 0.56 32563
 32565 3 -123.22 282.64 17.25 0.641 32564
 32566 3 -123.22 282.34 17.23 0.725 32565
 32567 3 -123.22 282.23 17.23 0.765 32566
 32568 3 -122.92 282.16 17.43 0.701 32567
 32569 3 -122.81 282.05 17.48 0.747 32568
 32570 3 -122.81 281.86 17.41 0.804 32569
 32571 3 -122.7 281.86 17.54 0.795 32570
 32572 3 -122.81 282.05 18.34 0.276 32571
 32573 3 -122.81 281.94 18.46 0.22 32572
 32574 3 -122.81 281.94 18.57 0.105 32573
 32575 3 -122.5 281.54 17.07 0.598 32571
 32576 3 -122.41 281.45 17 0.579 32575
 32577 3 -122.31 281.25 16.93 0.496 32576
 32578 3 -122.2 281.16 16.84 0.406 32577
 32579 3 -122.11 281.16 16.79 0.315 32578
 32580 3 -123.81 281.93 16.5 0.268 32567
 32581 3 -123.92 281.84 16.36 0.221 32580
 32582 3 -124.02 281.64 16.23 0.177 32581
 32583 3 -124.11 281.53 16.18 0.191 32582
 32584 3 -124.31 281.42 16.18 0.176 32583
 32585 3 -124.5 281.33 16.16 0.208 32584
 32586 3 -124.61 281.23 16.12 0.204 32585
 32587 3 -124.81 281.11 16.11 0.217 32586
 32588 3 -124.91 281.22 16.05 0.227 32587
 32589 3 -125.11 281.22 15.98 0.173 32588
 32590 3 -125.2 281.11 15.84 0.16 32589
 32591 3 -125.41 281.02 15.79 0.19 32590
 32592 3 -125.5 281.02 15.71 0.213 32591
 32593 3 -125.61 281.02 15.61 0.232 32592
 32594 3 -125.61 280.81 15.45 0.203 32593
 32595 3 -125.61 280.61 15.34 0.215 32594
 32596 3 -125.61 280.61 15.19 0.224 32595
 32597 3 -125.5 280.61 15.01 0.215 32596
 32598 3 -125.41 280.52 14.73 0.206 32597
 32599 3 -125.31 280.41 14.62 0.203 32598
 32600 3 -125.31 280.41 14.45 0.221 32599
 32601 3 -125.31 280.22 14.29 0.192 32600
 32602 3 -125.31 280.03 14.21 0.17 32601
 32603 3 -125.39 279.91 14.13 0.201 32602
 32604 3 -125.39 279.81 14.1 0.164 32603
 32605 3 -125.5 279.61 14.01 0.186 32604
 32606 3 -125.59 279.31 14.02 0.197 32605
 32607 3 -125.8 279.31 14.04 0.179 32606
 32608 3 -125.89 279.11 14.14 0.171 32607
 32609 3 -125.98 279.02 14.12 0.172 32608
 32610 3 -125.98 278.91 14.05 0.162 32609
 32611 3 -126.08 278.81 13.95 0.197 32610
 32612 3 -126.19 278.71 13.84 0.206 32611
 32613 3 -126.19 278.72 13.55 0.178 32612
 32614 3 -126.28 278.6 13.51 0.17 32613
 32615 3 -126.28 278.41 13.43 0.191 32614
 32616 3 -126.28 278.21 13.38 0.162 32615
 32617 3 -126.37 278.1 13.32 0.161 32616
 32618 3 -126.28 277.91 13.15 0.171 32617
 32619 3 -126.28 277.72 13.09 0.192 32618
 32620 3 -126.37 277.5 12.98 0.206 32619
 32621 3 -126.36 277.3 12.93 0.233 32620
 32622 3 -126.47 277.3 12.76 0.164 32621
 32623 3 -126.58 277.21 12.61 0.132 32622
 32624 3 -126.56 277.1 12.52 0.155 32623
 32625 3 -126.56 277.1 12.37 0.183 32624
 32626 3 -126.56 277 12.21 0.189 32625
 32627 3 -126.56 276.81 12.03 0.227 32626
 32628 3 -126.47 276.61 11.95 0.225 32627
 32629 3 -126.56 276.52 11.9 0.123 32628
 32630 3 -126.47 276.31 11.79 0.138 32629
 32631 3 -126.56 276.22 11.82 0.16 32630
 32632 3 -126.56 276.02 11.79 0.198 32631
 32633 3 -126.56 275.81 11.75 0.232 32632
 32634 3 -126.56 275.81 11.63 0.211 32633
 32635 3 -126.56 275.61 11.6 0.201 32634
 32636 3 -126.56 275.52 11.55 0.187 32635
 32637 3 -126.56 275.41 11.53 0.188 32636
 32638 3 -126.55 275.22 11.47 0.163 32637
 32639 3 -126.55 275.11 11.45 0.197 32638
 32640 3 -126.64 274.81 11.45 0.171 32639
 32641 3 -126.75 274.71 11.47 0.151 32640
 32642 3 -126.73 274.5 11.46 0.171 32641
 32643 3 -126.83 274.3 11.42 0.139 32642
 32644 3 -126.94 274 11.35 0.167 32643
 32645 3 -127.03 273.8 11.31 0.197 32644
 32646 3 -127.03 273.71 11.21 0.232 32645
 32647 3 -127.03 273.6 11.14 0.311 32646
 32648 3 -127.03 273.5 11.04 0.417 32647
 32649 3 -127.03 273.41 10.87 0.507 32648
 32650 3 -127.03 273.41 10.64 0.578 32649
 32651 3 -127.03 273.41 10.52 0.584 32650
 32652 3 -127.03 273.3 10.45 0.621 32651
 32653 3 -127.12 273.1 10.39 0.669 32652
 32654 3 -127.12 272.8 10.48 0.668 32653
 32655 3 -127.11 272.5 10.54 0.642 32654
 32656 3 -127.11 272.21 10.62 0.631 32655
 32657 3 -127.11 272 10.7 0.572 32656
 32658 3 -126.91 271.81 10.72 0.521 32657
 32659 3 -127 271.8 10.65 0.514 32658
 32660 3 -127 271.5 10.7 0.48 32659
 32661 3 -127 271.3 11 0.325 32660
 32662 3 -127.2 271 10.64 0.284 32661
 32663 3 -127.2 270.8 10.63 0.286 32662
 32664 3 -127.2 270.71 10.54 0.309 32663
 32665 3 -127.19 270.6 10.45 0.312 32664
 32666 3 -127.08 270.41 10.36 0.296 32665
 32667 3 -127.19 270.21 10.3 0.255 32666
 32668 3 -127.19 270 10.25 0.268 32667
 32669 3 -127.19 269.8 10.21 0.253 32668
 32670 3 -127.17 269.6 10.18 0.278 32669
 32671 3 -127.17 269.41 10.21 0.277 32670
 32672 3 -127.28 269.1 10.23 0.259 32671
 32673 3 -127.27 268.91 10.28 0.242 32672
 32674 3 -127.27 268.8 10.29 0.212 32673
 32675 3 -127.27 268.6 10.28 0.241 32674
 32676 3 -127.27 268.41 10.26 0.304 32675
 32677 3 -127.25 268.21 10.3 0.337 32676
 32678 3 -127.25 268 10.28 0.327 32677
 32679 3 -127.25 267.8 10.23 0.344 32678
 32680 3 -127.25 267.6 10.13 0.331 32679
 32681 3 -127.25 267.41 10.01 0.333 32680
 32682 3 -127.25 267.3 9.86 0.378 32681
 32683 3 -127.45 267.1 9.61 0.381 32682
 32684 3 -127.55 266.91 9.48 0.398 32683
 32685 3 -127.55 266.8 9.3 0.43 32684
 32686 3 -127.64 266.8 9.16 0.479 32685
 32687 3 -127.64 266.71 9.01 0.531 32686
 32688 3 -127.64 266.71 8.76 0.538 32687
 32689 3 -127.64 266.6 8.62 0.586 32688
 32690 3 -127.64 266.6 8.45 0.618 32689
 32691 3 -127.64 266.41 8.38 0.611 32690
 32692 3 -127.63 266.41 8.2 0.587 32691
 32693 3 -127.74 266.3 8.08 0.655 32692
 32694 3 -127.83 266.41 7.9 0.643 32693
 32695 3 -127.83 266.41 7.72 0.663 32694
 32696 3 -127.94 266.3 7.63 0.598 32695
 32697 3 -128.04 266.21 7.5 0.501 32696
 32698 3 -128.04 265.91 7.42 0.434 32697
 32699 3 -128.13 265.71 7.41 0.391 32698
 32700 3 -128.13 265.6 7.43 0.4 32699
 32701 3 -128.22 265.5 7.25 0.414 32700
 32702 3 -128.22 265.41 7.14 0.401 32701
 32703 3 -128.32 265.41 7.04 0.489 32702
 32704 3 -128.32 265.5 6.8 0.454 32703
 32705 3 -128.34 265.8 6.6 0.419 32704
 32706 3 -128.34 266.21 6.51 0.223 32705
 32707 3 -128.25 266.5 6.34 0.157 32706
 32708 3 -128.14 266.5 6.21 0.169 32707
 32709 3 -128.14 266.6 6.08 0.2 32708
 32710 3 -128.04 266.61 5.92 0.225 32709
 32711 3 -127.94 266.72 5.79 0.23 32710
 32712 3 -127.85 266.72 5.68 0.222 32711
 32713 3 -127.76 266.81 5.63 0.208 32712
 32714 3 -127.55 266.91 5.6 0.158 32713
 32715 3 -127.46 266.92 5.54 0.133 32714
 32716 3 -127.26 266.92 5.38 0.15 32715
 32717 3 -127.26 266.92 5.22 0.128 32716
 32718 3 -127.26 266.92 5 0.143 32717
 32719 3 -127.35 266.92 4.84 0.107 32718
 32720 3 -127.46 267.03 4.66 0.161 32719
 32721 3 -127.46 267.03 4.56 0.189 32720
 32722 3 -127.55 266.92 4.43 0.249 32721
 32723 3 -127.46 266.92 4.33 0.294 32722
 32724 3 -127.46 266.83 4.21 0.358 32723
 32725 3 -127.46 266.83 4.1 0.447 32724
 32726 3 -127.35 266.73 4 0.512 32725
 32727 3 -127.27 266.84 3.85 0.558 32726
 32728 3 -127.36 266.73 3.69 0.584 32727
 32729 3 -127.36 266.73 3.52 0.612 32728
 32730 3 -127.36 266.73 3.42 0.602 32729
 32731 3 -126.96 267.14 3.36 0.091 32730
 32732 3 -126.96 267.23 3.27 0.000125 32731
 32733 3 -127.35 266.34 3.38 0.388 32730
 32734 3 -127.35 266.54 3.3 0.108 32733
 32735 3 -128.22 265.8 7.72 0.04 32700
 32736 3 -128.32 265.91 7.75 0.102 32735
 32737 3 -128.34 266.1 7.76 0.076 32736
 32738 3 -128.54 266.2 7.79 0.133 32737
 32739 3 -128.73 265.99 7.75 0.09 32738
 32740 3 -128.82 265.79 7.78 0.165 32739
 32741 3 -129.03 265.79 7.71 0.158 32740
 32742 3 -129.34 265.98 7.75 0.09 32741
 32743 3 -128.54 266.4 7.81 0.169 32738
 32744 3 -128.44 266.6 7.69 0.1 32743
 32745 3 -128.54 266.7 7.55 0.123 32744
 32746 3 -128.54 267.1 7.62 0.099 32745
 32747 3 -122.36 285.66 18.32 0.509 32554
 32748 3 -122.36 285.55 18.5 0.51 32747
 32749 3 -122.37 285.55 18.71 0.489 32748
 32750 3 -122.37 285.55 18.89 0.453 32749
 32751 3 -122.37 285.66 18.96 0.401 32750
 32752 3 -122.26 285.55 19.25 0.417 32751
 32753 3 -122.37 285.55 19.32 0.469 32752
 32754 3 -122.35 285.36 19.5 0.57 32753
 32755 3 -122.26 285.46 19.68 0.495 32754
 32756 3 -122.26 285.36 19.77 0.53 32755
 32757 3 -122.26 285.36 19.95 0.508 32756
 32758 3 -122.26 285.25 20.11 0.501 32757
 32759 3 -122.35 285.24 20.27 0.477 32758
 32760 3 -122.35 285.35 20.36 0.425 32759
 32761 3 -122.56 285.65 20.5 0.207 32760
 32762 3 -122.56 285.74 20.64 0.149 32761
 32763 3 -122.56 285.74 20.77 0.127 32762
 32764 3 -122.56 285.74 20.93 0.159 32763
 32765 3 -122.56 285.74 21.05 0.196 32764
 32766 3 -122.65 285.85 21.21 0.184 32765
 32767 3 -122.76 285.84 21.36 0.191 32766
 32768 3 -122.65 285.93 21.64 0.177 32767
 32769 3 -122.65 285.84 21.77 0.223 32768
 32770 3 -122.76 285.93 21.93 0.227 32769
 32771 3 -122.65 286.04 22.07 0.255 32770
 32772 3 -122.65 286.04 22.2 0.23 32771
 32773 3 -122.56 286.13 22.39 0.275 32772
 32774 3 -122.56 286.24 22.52 0.289 32773
 32775 3 -122.56 286.34 22.73 0.266 32774
 32776 3 -122.56 286.43 22.89 0.265 32775
 32777 3 -122.65 286.54 23.18 0.208 32776
 32778 3 -122.65 286.63 23.34 0.2 32777
 32779 3 -122.76 286.63 23.48 0.197 32778
 32780 3 -122.85 286.62 23.64 0.179 32779
 32781 3 -122.76 286.74 23.77 0.203 32780
 32782 3 -122.65 286.84 23.93 0.208 32781
 32783 3 -122.65 286.84 24.12 0.169 32782
 32784 3 -122.65 286.92 24.25 0.16 32783
 32785 3 -122.76 287.03 24.41 0.177 32784
 32786 3 -122.76 287.12 24.59 0.153 32785
 32787 3 -122.85 287.23 24.75 0.168 32786
 32788 3 -122.85 287.23 24.89 0.174 32787
 32789 3 -122.85 287.32 25.07 0.161 32788
 32790 3 -122.85 287.42 25.2 0.177 32789
 32791 3 -122.85 287.62 25.32 0.162 32790
 32792 3 -122.87 287.73 25.41 0.178 32791
 32793 3 -122.87 287.92 25.52 0.183 32792
 32794 3 -122.96 288.03 25.61 0.187 32793
 32795 3 -122.96 288.12 25.77 0.169 32794
 32796 3 -122.96 288.31 25.87 0.131 32795
 32797 3 -122.87 288.42 26.04 0.14 32796
 32798 3 -122.87 288.42 26.18 0.14 32797
 32799 3 -122.96 288.61 26.37 0.156 32798
 32800 3 -122.96 288.72 26.46 0.147 32799
 32801 3 -122.96 288.81 26.68 0.184 32800
 32802 3 -123.07 288.92 26.87 0.187 32801
 32803 3 -122.98 289.11 26.96 0.153 32802
 32804 3 -122.98 289.31 27.07 0.178 32803
 32805 3 -122.87 289.42 27.18 0.212 32804
 32806 3 -122.78 289.42 27.27 0.2 32805
 32807 3 -122.78 289.51 27.39 0.169 32806
 32808 3 -122.78 289.72 27.59 0.167 32807
 32809 3 -122.78 289.72 27.75 0.152 32808
 32810 3 -122.78 289.81 27.95 0.178 32809
 32811 3 -122.78 290.01 28.07 0.249 32810
 32812 3 -122.78 290.11 28.14 0.299 32811
 32813 3 -122.78 290.11 28.29 0.321 32812
 32814 3 -122.87 290.22 28.45 0.374 32813
 32815 3 -122.87 290.22 28.64 0.389 32814
 32816 3 -122.78 290.11 28.8 0.388 32815
 32817 3 -122.78 290.22 28.98 0.395 32816
 32818 3 -122.87 290.21 29.09 0.444 32817
 32819 3 -122.98 290.21 29.23 0.454 32818
 32820 3 -122.98 290.21 29.36 0.465 32819
 32821 3 -123.07 290.21 29.48 0.482 32820
 32822 3 -123.07 290 29.59 0.556 32821
 32823 3 -123.07 290 29.73 0.583 32822
 32824 3 -123.07 290 29.89 0.518 32823
 32825 3 -122.96 289.91 30 0.497 32824
 32826 3 -122.87 289.8 30.05 0.381 32825
 32827 3 -122.65 289.41 30.12 0.21 32826
 32828 3 -122.56 289.3 30.21 0.179 32827
 32829 3 -122.56 289.11 30.25 0.152 32828
 32830 3 -122.46 289.01 30.32 0.178 32829
 32831 3 -122.56 288.8 30.36 0.195 32830
 32832 3 -122.54 288.61 30.39 0.275 32831
 32833 3 -122.84 288.5 30.29 0.115 32832
 32834 3 -122.65 288.41 30.18 0.081 32833
 32835 3 -122.65 288.3 30.07 0.094 32834
 32836 3 -122.45 288.5 30.5 0.22 32832
 32837 3 -122.45 288.41 30.59 0.191 32836
 32838 3 -122.45 288.3 30.64 0.232 32837
 32839 3 -122.43 288.11 30.71 0.199 32838
 32840 3 -122.73 288 31 0.165 32839
 32841 3 -122.73 288 31.18 0.157 32840
 32842 3 -122.63 287.91 31.34 0.168 32841
 32843 3 -122.73 287.8 31.52 0.187 32842
 32844 3 -122.73 287.71 31.64 0.258 32843
 32845 3 -122.82 287.6 31.77 0.269 32844
 32846 3 -122.93 287.6 32.01 0.28 32845
 32847 3 -123.04 287.49 32.15 0.29 32846
 32848 3 -123.13 287.4 32.33 0.295 32847
 32849 3 -123.13 287.3 32.47 0.296 32848
 32850 3 -123.13 287.19 32.6 0.273 32849
 32851 3 -123.33 286.99 32.68 0.275 32850
 32852 3 -123.43 286.79 32.81 0.242 32851
 32853 3 -123.52 286.68 33.03 0.19 32852
 32854 3 -123.61 286.59 33.14 0.2 32853
 32855 3 -123.82 286.59 33.24 0.193 32854
 32856 3 -123.91 286.48 33.28 0.237 32855
 32857 3 -124.02 286.48 33.36 0.253 32856
 32858 3 -124.11 286.57 33.39 0.311 32857
 32859 3 -124.32 286.57 33.49 0.342 32858
 32860 3 -124.41 286.57 33.54 0.349 32859
 32861 3 -124.52 286.56 33.64 0.379 32860
 32862 3 -124.61 286.67 33.74 0.431 32861
 32863 3 -124.61 286.67 33.85 0.489 32862
 32864 3 -124.82 286.76 33.97 0.5 32863
 32865 3 -124.91 286.76 34.04 0.462 32864
 32866 3 -124.91 286.86 34.1 0.36 32865
 32867 3 -125.02 286.86 34.15 0.256 32866
 32868 3 -117.13 290.24 17.87 0.224 32511
 32869 3 -117.12 290.12 18.08 0.082 32868
 32870 3 -116.93 289.84 18.03 0.075 32869
 32871 3 -116.93 289.63 18.03 0.083 32870
 32872 3 -116.93 289.43 17.99 0.000125 32871
 32873 3 -116.39 294.75 14.89 0.617 32485
 32874 3 -116.41 294.96 14.77 0.684 32873
 32875 3 -116.41 294.95 14.62 0.808 32874
 32876 3 -116.61 294.93 14.61 0.891 32875
 32877 3 -116.5 295.04 14.38 0.908 32876
 32878 3 -116.5 295.24 14.29 0.946 32877
 32879 3 -116.5 295.15 14.12 0.895 32878
 32880 3 -117.81 295.43 15.29 0.261 32879
 32881 3 -117.91 295.32 15.35 0.234 32880
 32882 3 -118 295.42 15.39 0.202 32881
 32883 3 -118.2 295.53 15.5 0.161 32882
 32884 3 -118.31 295.53 15.55 0.177 32883
 32885 3 -118.41 295.42 15.61 0.177 32884
 32886 3 -118.61 295.42 15.69 0.206 32885
 32887 3 -118.7 295.42 15.8 0.213 32886
 32888 3 -118.81 295.42 15.86 0.282 32887
 32889 3 -119 295.51 15.87 0.339 32888
 32890 3 -119.11 295.61 15.89 0.393 32889
 32891 3 -119.2 295.5 15.89 0.467 32890
 32892 3 -119.41 295.6 15.82 0.551 32891
 32893 3 -119.5 295.6 15.87 0.627 32892
 32894 3 -119.7 295.6 15.93 0.661 32893
 32895 3 -119.81 295.6 16 0.654 32894
 32896 3 -119.91 295.59 16.05 0.548 32895
 32897 3 -119.91 295.69 16.27 0.406 32896
 32898 3 -120 295.8 16.55 0.277 32897
 32899 3 -120.2 295.9 16.64 0.265 32898
 32900 3 -120.42 296.09 16.82 0.14 32899
 32901 3 -120.62 296.18 16.96 0.106 32900
 32902 3 -120.71 296.18 17.07 0.137 32901
 32903 3 -120.82 296.18 17.09 0.171 32902
 32904 3 -121.01 296.28 17.12 0.211 32903
 32905 3 -121.21 296.28 17.2 0.176 32904
 32906 3 -121.32 296.37 17.27 0.174 32905
 32907 3 -121.43 296.48 17.45 0.155 32906
 32908 3 -121.51 296.48 17.57 0.16 32907
 32909 3 -121.62 296.56 17.71 0.153 32908
 32910 3 -121.71 296.56 17.87 0.151 32909
 32911 3 -121.82 296.56 18.02 0.143 32910
 32912 3 -121.92 296.67 18.18 0.129 32911
 32913 3 -122.01 296.67 18.3 0.154 32912
 32914 3 -122.12 296.76 18.36 0.151 32913
 32915 3 -122.21 296.75 18.46 0.124 32914
 32916 3 -122.42 296.75 18.52 0.143 32915
 32917 3 -122.51 296.66 18.64 0.16 32916
 32918 3 -122.51 296.66 18.79 0.17 32917
 32919 3 -122.71 296.75 18.89 0.159 32918
 32920 3 -122.82 296.74 19.05 0.203 32919
 32921 3 -122.71 296.65 19.18 0.167 32920
 32922 3 -122.82 296.55 19.34 0.163 32921
 32923 3 -122.9 296.44 19.52 0.159 32922
 32924 3 -123.01 296.35 19.71 0.213 32923
 32925 3 -123.1 296.35 19.8 0.2 32924
 32926 3 -123.31 296.43 19.93 0.132 32925
 32927 3 -123.51 296.43 20 0.129 32926
 32928 3 -123.6 296.54 20.12 0.148 32927
 32929 3 -123.6 296.63 20.23 0.141 32928
 32930 3 -123.71 296.74 20.39 0.134 32929
 32931 3 -123.81 296.73 20.57 0.168 32930
 32932 3 -123.9 296.62 20.75 0.171 32931
 32933 3 -124.01 296.62 20.8 0.151 32932
 32934 3 -124.21 296.62 20.86 0.155 32933
 32935 3 -124.31 296.73 20.96 0.159 32934
 32936 3 -124.4 296.72 21.05 0.153 32935
 32937 3 -124.51 296.61 21.14 0.167 32936
 32938 3 -124.71 296.61 21.3 0.191 32937
 32939 3 -124.9 296.72 21.45 0.153 32938
 32940 3 -125.01 296.71 21.57 0.114 32939
 32941 3 -125.21 296.71 21.66 0.134 32940
 32942 3 -125.31 296.71 21.73 0.131 32941
 32943 3 -125.51 296.71 21.82 0.157 32942
 32944 3 -125.6 296.6 21.96 0.126 32943
 32945 3 -125.71 296.69 22.07 0.14 32944
 32946 3 -125.81 296.69 22.16 0.162 32945
 32947 3 -125.9 296.8 22.23 0.161 32946
 32948 3 -126.1 296.8 22.32 0.129 32947
 32949 3 -126.21 296.79 22.43 0.155 32948
 32950 3 -126.31 296.79 22.48 0.161 32949
 32951 3 -126.4 296.68 22.64 0.173 32950
 32952 3 -126.49 296.79 22.8 0.166 32951
 32953 3 -126.59 296.79 23.05 0.159 32952
 32954 3 -126.59 296.68 23.14 0.152 32953
 32955 3 -126.7 296.67 23.34 0.118 32954
 32956 3 -126.79 296.57 23.45 0.122 32955
 32957 3 -126.9 296.67 23.52 0.164 32956
 32958 3 -126.99 296.67 23.66 0.186 32957
 32959 3 -127.09 296.67 23.82 0.189 32958
 32960 3 -127.2 296.76 24 0.176 32959
 32961 3 -127.29 296.76 24.2 0.196 32960
 32962 3 -127.2 296.76 24.39 0.216 32961
 32963 3 -127.29 296.76 24.59 0.241 32962
 32964 3 -127.29 296.67 24.75 0.211 32963
 32965 3 -127.48 296.67 24.87 0.206 32964
 32966 3 -127.59 296.56 24.98 0.257 32965
 32967 3 -127.59 296.46 25.09 0.326 32966
 32968 3 -127.59 296.55 25.2 0.4 32967
 32969 3 -127.59 296.55 25.36 0.486 32968
 32970 3 -127.59 296.55 25.5 0.527 32969
 32971 3 -127.59 296.55 25.62 0.575 32970
 32972 3 -127.68 296.55 25.82 0.597 32971
 32973 3 -127.79 296.75 25.96 0.606 32972
 32974 3 -127.88 296.75 26.11 0.603 32973
 32975 3 -127.88 296.75 26.3 0.534 32974
 32976 3 -127.87 296.75 26.41 0.425 32975
 32977 3 -127.87 296.75 26.57 0.323 32976
 32978 3 -128.08 296.85 26.68 0.222 32977
 32979 3 -116.41 295.15 13.84 0.621 32879
 32980 3 -116.7 294.95 13.86 0.414 32979
 32981 3 -116.61 295.04 13.57 0.113 32980
 32982 3 -116.02 295.25 13.43 0.38 32979
 32983 3 -115.92 295.16 13.14 0.324 32982
 32984 3 -115.81 295.05 13.03 0.327 32983
 32985 3 -115.72 294.96 12.89 0.287 32984
 32986 3 -115.61 294.97 12.76 0.237 32985
 32987 3 -115.52 294.86 12.57 0.26 32986
 32988 3 -115.31 294.77 12.53 0.255 32987
 32989 3 -115.22 294.77 12.44 0.233 32988
 32990 3 -115.11 294.56 12.31 0.227 32989
 32991 3 -115 294.48 12.22 0.232 32990
 32992 3 -114.91 294.28 12.07 0.27 32991
 32993 3 -114.81 294.28 11.96 0.243 32992
 32994 3 -114.7 294.17 11.81 0.247 32993
 32995 3 -114.61 294.08 11.8 0.24 32994
 32996 3 -114.41 294.09 11.58 0.225 32995
 32997 3 -114.31 293.98 11.46 0.25 32996
 32998 3 -114.2 293.98 11.35 0.237 32997
 32999 3 -114.11 293.98 11.21 0.238 32998
 33000 3 -114 293.98 11.06 0.236 32999
 33001 3 -113.91 293.79 10.91 0.253 33000
 33002 3 -113.81 293.79 10.8 0.241 33001
 33003 3 -113.7 293.6 10.71 0.242 33002
 33004 3 -113.7 293.49 10.61 0.239 33003
 33005 3 -113.7 293.4 10.46 0.24 33004
 33006 3 -113.7 293.4 10.23 0.25 33005
 33007 3 -113.7 293.4 10.12 0.286 33006
 33008 3 -113.81 293.29 9.98 0.3 33007
 33009 3 -113.81 293.29 9.79 0.289 33008
 33010 3 -113.7 293.29 9.66 0.272 33009
 33011 3 -113.81 293.29 9.44 0.257 33010
 33012 3 -113.7 293.29 9.31 0.305 33011
 33013 3 -113.81 293.29 9.08 0.31 33012
 33014 3 -113.81 293.29 8.81 0.315 33013
 33015 3 -113.81 293.3 8.63 0.299 33014
 33016 3 -113.92 293.4 8.38 0.276 33015
 33017 3 -114.02 293.4 8.24 0.269 33016
 33018 3 -114.22 293.4 8.1 0.258 33017
 33019 3 -114.31 293.29 7.97 0.3 33018
 33020 3 -114.5 292.99 7.99 0.27 33019
 33021 3 -114.61 292.79 8.07 0.28 33020
 33022 3 -114.7 292.7 8.04 0.321 33021
 33023 3 -114.7 292.49 8.04 0.385 33022
 33024 3 -114.8 292.29 8.08 0.41 33023
 33025 3 -114.8 292.18 8.16 0.458 33024
 33026 3 -114.89 291.98 8.16 0.531 33025
 33027 3 -114.89 291.79 8.12 0.584 33026
 33028 3 -115.09 291.68 8.14 0.682 33027
 33029 3 -115.19 291.59 8.16 0.775 33028
 33030 3 -115.28 291.48 8.16 0.951 33029
 33031 3 -115.39 291.48 8.1 1.022 33030
 33032 3 -113.97 291.2 9.38 0.286 33031
 33033 3 -113.78 291.2 9.38 0.297 33032
 33034 3 -113.67 291.1 9.46 0.274 33033
 33035 3 -113.58 290.91 9.55 0.248 33034
 33036 3 -113.37 290.71 9.48 0.308 33035
 33037 3 -113.27 290.6 9.46 0.365 33036
 33038 3 -113.17 290.5 9.54 0.429 33037
 33039 3 -113.17 290.41 9.66 0.489 33038
 33040 3 -113.17 290.21 9.76 0.545 33039
 33041 3 -113.06 290.1 9.79 0.613 33040
 33042 3 -113.06 289.91 9.82 0.656 33041
 33043 3 -113.06 289.8 9.9 0.67 33042
 33044 3 -112.95 289.71 10.06 0.676 33043
 33045 3 -112.95 289.6 10.19 0.656 33044
 33046 3 -112.95 289.5 10.3 0.666 33045
 33047 3 -112.95 289.3 10.35 0.61 33046
 33048 3 -112.84 289.21 10.45 0.574 33047
 33049 3 -112.95 289 10.54 0.512 33048
 33050 3 -113.03 288.91 10.72 0.425 33049
 33051 3 -113.03 288.8 10.81 0.276 33050
 33052 3 -115.8 291.67 7.67 0.8 33031
 33053 3 -115.91 292.17 6.75 0.256 33052
 33054 3 -115.81 292.29 6.66 0.166 33053
 33055 3 -116 292.48 6.55 0.196 33054
 33056 3 -116.22 292.48 6.39 0.196 33055
 33057 3 -116.5 292.37 6.37 0.268 33056
 33058 3 -116.61 292.48 6.25 0.238 33057
 33059 3 -116.81 292.56 6.12 0.226 33058
 33060 3 -117.02 292.66 6.08 0.266 33059
 33061 3 -117.11 292.66 5.96 0.35 33060
 33062 3 -117.22 292.66 5.87 0.415 33061
 33063 3 -117.31 292.66 5.79 0.497 33062
 33064 3 -117.42 292.66 5.74 0.522 33063
 33065 3 -117.61 292.66 5.69 0.564 33064
 33066 3 -117.72 292.66 5.63 0.578 33065
 33067 3 -118.03 293.25 5.91 0.199 33066
 33068 3 -118.12 293.46 5.98 0.177 33067
 33069 3 -118.33 293.54 5.95 0.198 33068
 33070 3 -118.62 293.45 6.07 0.249 33069
 33071 3 -118.83 293.24 6.16 0.231 33070
 33072 3 -118.92 293.14 6.24 0.188 33071
 33073 3 -119.02 293.04 6.38 0.184 33072
 33074 3 -119.11 293.04 6.46 0.205 33073
 33075 3 -119.22 292.93 6.54 0.18 33074
 33076 3 -119.31 292.84 6.7 0.165 33075
 33077 3 -119.31 292.84 6.82 0.169 33076
 33078 3 -119.42 292.73 6.87 0.157 33077
 33079 3 -119.52 292.73 6.95 0.189 33078
 33080 3 -119.61 292.73 7.12 0.218 33079
 33081 3 -119.72 292.73 7.24 0.197 33080
 33082 3 -119.81 292.92 7.34 0.2 33081
 33083 3 -120.02 293.02 7.45 0.176 33082
 33084 3 -120.11 293.11 7.48 0.182 33083
 33085 3 -120.22 293.22 7.61 0.185 33084
 33086 3 -120.31 293.22 7.74 0.171 33085
 33087 3 -120.42 293.11 7.85 0.161 33086
 33088 3 -120.52 293.02 7.94 0.173 33087
 33089 3 -120.72 293 8.03 0.172 33088
 33090 3 -120.81 293 8.14 0.169 33089
 33091 3 -120.91 293 8.26 0.151 33090
 33092 3 -121 293.1 8.37 0.136 33091
 33093 3 -121.11 293.1 8.43 0.146 33092
 33094 3 -121.31 293.29 8.47 0.15 33093
 33095 3 -121.42 293.4 8.52 0.157 33094
 33096 3 -121.52 293.6 8.55 0.19 33095
 33097 3 -121.61 293.79 8.57 0.203 33096
 33098 3 -121.72 293.9 8.64 0.208 33097
 33099 3 -121.83 294.09 8.72 0.172 33098
 33100 3 -121.92 294.18 8.69 0.202 33099
 33101 3 -122.03 294.39 8.64 0.249 33100
 33102 3 -122.12 294.48 8.75 0.238 33101
 33103 3 -122.33 294.68 8.86 0.218 33102
 33104 3 -122.53 294.78 8.85 0.232 33103
 33105 3 -122.83 294.78 8.79 0.202 33104
 33106 3 -122.94 294.87 8.71 0.179 33105
 33107 3 -123.14 294.87 8.64 0.158 33106
 33108 3 -123.23 294.87 8.52 0.198 33107
 33109 3 -123.33 294.87 8.42 0.183 33108
 33110 3 -123.53 294.97 8.37 0.169 33109
 33111 3 -123.73 294.97 8.29 0.169 33110
 33112 3 -123.94 294.97 8.28 0.206 33111
 33113 3 -124.03 295.06 8.28 0.291 33112
 33114 3 -124.23 295.05 8.2 0.379 33113
 33115 3 -124.33 294.96 8.2 0.433 33114
 33116 3 -124.53 295.16 8.15 0.799 33115
 33117 3 -124.64 295.05 8.12 0.839 33116
 33118 3 -124.73 294.96 8.1 0.834 33117
 33119 3 -124.94 294.85 8.21 0.755 33118
 33120 3 -125.14 294.95 8.25 0.787 33119
 33121 3 -125.23 294.95 8.34 0.766 33120
 33122 3 -125.33 294.65 8.37 0.665 33121
 33123 3 -125.44 294.65 8.4 0.518 33122
 33124 3 -125.53 294.54 8.44 0.071 33123
 33125 3 -117.72 292.25 5.44 0.525 33066
 33126 3 -117.7 291.96 5.33 0.467 33125
 33127 3 -117.81 291.85 5.27 0.514 33126
 33128 3 -117.81 291.66 5.13 0.566 33127
 33129 3 -117.91 291.66 5.04 0.62 33128
 33130 3 -118 291.55 4.87 0.664 33129
 33131 3 -118 291.46 4.78 0.745 33130
 33132 3 -118.11 291.55 4.63 0.806 33131
 33133 3 -118.2 291.46 4.55 0.823 33132
 33134 3 -118.31 291.46 4.49 0.802 33133
 33135 3 -118.5 291.35 4.53 0.79 33134
 33136 3 -118.7 291.24 4.52 0.755 33135
 33137 3 -118.91 291.24 4.57 0.777 33136
 33138 3 -119 291.24 4.49 0.771 33137
 33139 3 -119.2 291.24 4.55 0.742 33138
 33140 3 -119.61 291.14 4.71 0.694 33139
 33141 3 -119.8 291.04 4.78 0.682 33140
 33142 3 -119.89 290.93 4.79 0.689 33141
 33143 3 -120.09 290.83 4.79 0.713 33142
 33144 3 -120.3 290.62 4.8 0.748 33143
 33145 3 -120.39 290.53 4.58 0.78 33144
 33146 3 -120.5 290.53 4.42 0.816 33145
 33147 3 -120.59 290.33 4.4 0.843 33146
 33148 3 -120.8 290.33 4.32 0.805 33147
 33149 3 -120.89 290.22 4.32 0.814 33148
 33150 3 -120.87 289.61 4.78 0.518 33149
 33151 3 -120.87 289.11 5.09 0.308 33150
 33152 3 -120.86 289.02 5.24 0.245 33151
 33153 3 -120.97 288.81 5.24 0.232 33152
 33154 3 -121.06 288.61 5.34 0.2 33153
 33155 3 -121.06 288.52 5.48 0.187 33154
 33156 3 -121.06 288.31 5.66 0.18 33155
 33157 3 -121.06 288.11 5.75 0.214 33156
 33158 3 -121.16 287.91 5.83 0.243 33157
 33159 3 -121.14 287.8 5.92 0.27 33158
 33160 3 -121.14 287.6 6.04 0.3 33159
 33161 3 -121.25 287.5 6.12 0.328 33160
 33162 3 -121.34 287.41 6.2 0.379 33161
 33163 3 -121.25 287.3 6.3 0.456 33162
 33164 3 -121.44 287.21 6.4 0.551 33163
 33165 3 -121.44 287.1 6.44 0.599 33164
 33166 3 -121.33 287 6.7 0.596 33165
 33167 3 -121.33 286.91 6.84 0.627 33166
 33168 3 -121.23 286.8 6.94 0.587 33167
 33169 3 -121.22 286.6 6.92 0.534 33168
 33170 3 -121.33 286.41 6.86 0.495 33169
 33171 3 -121.33 286.3 7.11 0.435 33170
 33172 3 -121.22 286.3 7.2 0.233 33171
 33173 3 -121.42 286.21 7.24 0.133 33172
 33174 3 -121.1 290.81 3.82 0.342 33149
 33175 3 -121.19 290.81 3.74 0.277 33174
 33176 3 -121.49 290.81 3.62 0.252 33175
 33177 3 -121.69 290.81 3.47 0.206 33176
 33178 3 -121.8 290.8 3.33 0.194 33177
 33179 3 -121.9 290.91 3.24 0.217 33178
 33180 3 -121.99 290.91 3.18 0.202 33179
 33181 3 -122.1 290.91 3.06 0.186 33180
 33182 3 -122.19 290.8 2.95 0.192 33181
 33183 3 -122.4 290.8 2.83 0.163 33182
 33184 3 -122.49 290.8 2.76 0.177 33183
 33185 3 -122.6 290.8 2.58 0.193 33184
 33186 3 -122.69 290.8 2.37 0.167 33185
 33187 3 -122.8 290.8 2.2 0.135 33186
 33188 3 -122.9 290.79 2.04 0.162 33187
 33189 3 -122.99 290.7 1.87 0.196 33188
 33190 3 -123.1 290.79 1.69 0.218 33189
 33191 3 -123.3 290.79 1.47 0.215 33190
 33192 3 -123.41 290.79 1.27 0.217 33191
 33193 3 -123.41 290.79 1.16 0.198 33192
 33194 3 -123.6 290.79 1.08 0.22 33193
 33195 3 -123.8 290.7 0.99 0.213 33194
 33196 3 -123.91 290.68 0.94 0.207 33195
 33197 3 -124.01 290.68 0.84 0.188 33196
 33198 3 -124.21 290.59 0.79 0.147 33197
 33199 3 -124.3 290.59 0.72 0.126 33198
 33200 3 -124.51 290.59 0.64 0.144 33199
 33201 3 -124.71 290.48 0.62 0.176 33200
 33202 3 -124.91 290.37 0.6 0.205 33201
 33203 3 -125.1 290.28 0.58 0.209 33202
 33204 3 -125.21 290.28 0.59 0.218 33203
 33205 3 -125.41 290.28 0.49 0.22 33204
 33206 3 -125.6 290.36 0.49 0.221 33205
 33207 3 -125.71 290.36 0.37 0.205 33206
 33208 3 -125.8 290.47 0.2 0.206 33207
 33209 3 -125.8 290.47 0.05 0.232 33208
 33210 3 -125.8 290.36 -0.04 0.236 33209
 33211 3 -126.01 290.36 -0.08 0.264 33210
 33212 3 -126.1 290.27 -0.16 0.271 33211
 33213 3 -126.21 290.27 -0.2 0.313 33212
 33214 3 -126.3 290.16 -0.25 0.347 33213
 33215 3 -126.41 290.06 -0.38 0.386 33214
 33216 3 -126.51 289.96 -0.46 0.469 33215
 33217 3 -126.51 289.85 -0.48 0.593 33216
 33218 3 -126.6 289.75 -0.57 0.634 33217
 33219 3 -126.6 289.75 -0.73 0.743 33218
 33220 3 -126.69 289.66 -0.78 0.78 33219
 33221 3 -126.9 289.66 -0.81 0.823 33220
 33222 3 -126.9 289.55 -0.81 0.868 33221
 33223 3 -127.1 289.46 -0.82 0.9 33222
 33224 3 -127.3 289.24 -0.57 0.755 33223
 33225 3 -127.49 289.15 -0.65 0.622 33224
 33226 3 -127.6 289.04 -0.68 0.494 33225
 33227 3 -127.79 288.95 -0.69 0.355 33226
 33228 3 -127.99 288.73 -0.71 0.196 33227
 33229 3 -118.91 291.04 4.02 0.281 33139
 33230 3 -118.99 291.15 3.91 0.165 33229
 33231 3 -115.98 291.28 8.03 0.372 33052
 33232 3 -111.58 300.42 15.12 0.019 32435
 33233 3 -109.42 309.05 10.02 0.128 32376
 33234 3 -109.31 309.05 10.21 0.164 33233
 33235 3 -109.22 309.16 10.37 0.143 33234
 33236 3 -109.22 309.16 10.53 0.125 33235
 33237 3 -109.22 309.35 10.6 0.126 33236
 33238 3 -109.33 309.55 10.62 0.175 33237
 33239 3 -109.42 309.75 10.63 0.158 33238
 33240 3 -109.42 309.96 10.64 0.175 33239
 33241 3 -109.23 310.25 10.68 0.123 33240
 33242 3 -109.14 310.46 10.72 0.127 33241
 33243 3 -109.14 310.55 10.79 0.155 33242
 33244 3 -109.03 310.66 10.92 0.152 33243
 33245 3 -109.03 310.75 11 0.185 33244
 33246 3 -108.95 310.97 11.07 0.199 33245
 33247 3 -108.84 311.06 11.2 0.164 33246
 33248 3 -108.84 311.27 11.29 0.143 33247
 33249 3 -108.75 311.36 11.4 0.158 33248
 33250 3 -108.64 311.47 11.39 0.161 33249
 33251 3 -108.55 311.66 11.46 0.161 33250
 33252 3 -108.45 311.77 11.54 0.192 33251
 33253 3 -108.45 311.97 11.53 0.193 33252
 33254 3 -108.36 312.07 11.54 0.16 33253
 33255 3 -108.16 312.07 11.51 0.133 33254
 33256 3 -108.16 312.17 11.57 0.118 33255
 33257 3 -108.06 312.38 11.64 0.098 33256
 33258 3 -107.95 312.49 11.68 0.133 33257
 33259 3 -107.86 312.68 11.66 0.141 33258
 33260 3 -107.67 312.79 11.73 0.147 33259
 33261 3 -107.56 312.88 11.8 0.138 33260
 33262 3 -107.36 313.09 11.89 0.132 33261
 33263 3 -107.27 313.19 11.96 0.121 33262
 33264 3 -107.06 313.19 12.05 0.124 33263
 33265 3 -107.06 313.3 12.13 0.183 33264
 33266 3 -106.86 313.4 12.16 0.197 33265
 33267 3 -106.77 313.49 12.2 0.159 33266
 33268 3 -106.67 313.6 12.27 0.148 33267
 33269 3 -106.58 313.69 12.35 0.139 33268
 33270 3 -106.67 313.9 12.44 0.148 33269
 33271 3 -106.58 314.1 12.47 0.132 33270
 33272 3 -106.58 314.4 12.51 0.168 33271
 33273 3 -106.48 314.8 12.51 0.155 33272
 33274 3 -106.48 314.9 12.52 0.081 33273
 33275 3 -106.5 315.19 12.55 0.144 33274
 33276 3 -106.39 315.3 12.61 0.176 33275
 33277 3 -106.3 315.5 12.56 0.199 33276
 33278 3 -106.31 315.8 12.43 0.111 33277
 33279 3 -106.2 316 12.33 0.135 33278
 33280 3 -106.11 316.11 12.22 0.141 33279
 33281 3 -106.11 316.21 12.13 0.163 33280
 33282 3 -105.91 316.3 12.1 0.156 33281
 33283 3 -105.92 316.5 12.05 0.176 33282
 33284 3 -105.81 316.72 11.99 0.155 33283
 33285 3 -105.61 316.81 11.98 0.128 33284
 33286 3 -105.52 316.92 11.96 0.139 33285
 33287 3 -105.42 317.01 11.97 0.152 33286
 33288 3 -105.33 317.11 11.97 0.178 33287
 33289 3 -105.22 317.22 12.02 0.198 33288
 33290 3 -104.92 317.32 12.05 0.179 33289
 33291 3 -104.72 317.42 12.05 0.153 33290
 33292 3 -104.62 317.42 12.01 0.161 33291
 33293 3 -104.42 317.62 12.03 0.15 33292
 33294 3 -104.28 317.74 11.98 0.159 33293
 33295 3 -104.11 317.93 11.99 0.151 33294
 33296 3 -103.94 318.04 11.99 0.152 33295
 33297 3 -103.8 318.13 12.03 0.135 33296
 33298 3 -103.67 318.35 11.99 0.156 33297
 33299 3 -103.5 318.44 11.97 0.154 33298
 33300 3 -103.34 318.44 11.9 0.153 33299
 33301 3 -103.25 318.55 11.83 0.17 33300
 33302 3 -103.12 318.55 11.79 0.185 33301
 33303 3 -103 318.66 11.71 0.178 33302
 33304 3 -102.87 318.75 11.63 0.197 33303
 33305 3 -102.75 318.86 11.6 0.205 33304
 33306 3 -102.64 318.86 11.51 0.237 33305
 33307 3 -102.45 318.86 11.46 0.255 33306
 33308 3 -102.25 318.86 11.4 0.264 33307
 33309 3 -102.05 318.86 11.37 0.197 33308
 33310 3 -101.92 318.86 11.27 0.122 33309
 33311 3 -101.58 318.67 11.05 0.133 33310
 33312 3 -101.44 318.67 11.01 0.128 33311
 33313 3 -101.27 318.57 10.95 0.171 33312
 33314 3 -101.11 318.48 10.91 0.165 33313
 33315 3 -100.97 318.38 10.88 0.152 33314
 33316 3 -100.81 318.38 10.76 0.139 33315
 33317 3 -100.72 318.38 10.64 0.152 33316
 33318 3 -100.7 318.38 10.52 0.148 33317
 33319 3 -100.64 318.49 10.3 0.113 33318
 33320 3 -100.53 318.49 10.16 0.108 33319
 33321 3 -100.48 318.49 10.02 0.145 33320
 33322 3 -100.36 318.6 9.96 0.16 33321
 33323 3 -100.2 318.6 9.83 0.161 33322
 33324 3 -100.05 318.69 9.7 0.239 33323
 33325 3 -99.92 318.8 9.55 0.269 33324
 33326 3 -99.75 318.8 9.35 0.218 33325
 33327 3 -99.45 318.8 9.28 0.187 33326
 33328 3 -99.19 318.92 9.21 0.168 33327
 33329 3 -99.03 319.01 9.19 0.158 33328
 33330 3 -98.87 319.22 9.13 0.145 33329
 33331 3 -98.75 319.31 9.03 0.166 33330
 33332 3 -98.61 319.42 9.02 0.133 33331
 33333 3 -98.45 319.53 9.04 0.158 33332
 33334 3 -98.28 319.62 9.06 0.154 33333
 33335 3 -98.09 319.62 9.03 0.219 33334
 33336 3 -98.02 319.62 8.95 0.296 33335
 33337 3 -97.92 319.74 8.88 0.367 33336
 33338 3 -97.81 319.74 8.8 0.421 33337
 33339 3 -97.7 319.84 8.71 0.518 33338
 33340 3 -97.56 319.93 8.71 0.557 33339
 33341 3 -97.45 320.04 8.62 0.578 33340
 33342 3 -97.28 320.15 8.52 0.602 33341
 33343 3 -97.14 320.24 8.44 0.585 33342
 33344 3 -97.03 320.35 8.3 0.506 33343
 33345 3 -96.91 320.44 8.26 0.443 33344
 33346 3 -96.8 320.55 8.18 0.336 33345
 33347 3 -109.75 316.28 4.25 0.314 29174
 33348 3 -109.95 316.37 4.24 0.295 33347
 33349 3 -110.16 316.56 4.24 0.304 33348
 33350 3 -110.25 316.77 4.24 0.286 33349
 33351 3 -110.25 316.97 4.27 0.281 33350
 33352 3 -110.36 317.16 4.33 0.285 33351
 33353 3 -110.47 317.36 4.36 0.315 33352
 33354 3 -110.47 317.56 4.52 0.349 33353
 33355 3 -110.56 317.66 4.58 0.39 33354
 33356 3 -110.56 317.77 4.71 0.425 33355
 33357 3 -110.67 317.97 4.75 0.477 33356
 33358 3 -110.67 318.16 4.79 0.538 33357
 33359 3 -110.58 318.56 4.5 0.336 33358
 33360 3 -110.58 318.77 4.52 0.326 33359
 33361 3 -110.69 319.06 4.54 0.319 33360
 33362 3 -110.28 319.06 4.86 0.127 33361
 33363 3 -110.28 319.16 4.87 0.14 33362
 33364 3 -110.39 319.36 4.92 0.132 33363
 33365 3 -110.39 319.47 4.94 0.141 33364
 33366 3 -110.39 319.66 4.99 0.136 33365
 33367 3 -110.5 319.86 5.12 0.122 33366
 33368 3 -110.5 319.97 5.12 0.12 33367
 33369 3 -110.5 320.16 5.07 0.155 33368
 33370 3 -110.59 320.27 4.99 0.147 33369
 33371 3 -110.7 320.46 4.95 0.151 33370
 33372 3 -110.7 320.66 4.91 0.137 33371
 33373 3 -110.61 321.06 4.96 0.165 33372
 33374 3 -110.61 321.27 5.04 0.187 33373
 33375 3 -110.61 321.47 5.16 0.174 33374
 33376 3 -110.61 321.66 5.23 0.211 33375
 33377 3 -110.61 321.75 5.36 0.179 33376
 33378 3 -110.61 321.85 5.45 0.165 33377
 33379 3 -110.72 322.16 5.46 0.161 33378
 33380 3 -110.72 322.35 5.48 0.176 33379
 33381 3 -110.62 322.55 5.46 0.14 33380
 33382 3 -110.64 322.66 5.42 0.155 33381
 33383 3 -110.64 322.85 5.38 0.186 33382
 33384 3 -110.64 323.05 5.4 0.163 33383
 33385 3 -110.64 323.25 5.4 0.178 33384
 33386 3 -110.55 323.47 5.37 0.174 33385
 33387 3 -110.55 323.77 5.44 0.142 33386
 33388 3 -110.55 323.97 5.45 0.139 33387
 33389 3 -110.56 324.16 5.46 0.125 33388
 33390 3 -110.56 324.35 5.55 0.203 33389
 33391 3 -110.45 324.56 5.55 0.196 33390
 33392 3 -110.45 324.77 5.48 0.181 33391
 33393 3 -110.47 324.97 5.52 0.167 33392
 33394 3 -110.47 325.16 5.57 0.147 33393
 33395 3 -110.47 325.36 5.58 0.116 33394
 33396 3 -110.56 325.55 5.65 0.13 33395
 33397 3 -110.58 325.66 5.7 0.154 33396
 33398 3 -110.58 326.05 5.74 0.19 33397
 33399 3 -110.67 326.25 5.79 0.199 33398
 33400 3 -110.67 326.35 5.87 0.179 33399
 33401 3 -110.69 326.46 5.92 0.167 33400
 33402 3 -110.98 326.75 5.95 0.191 33401
 33403 3 -111.08 326.96 5.91 0.198 33402
 33404 3 -111.19 327.04 5.95 0.226 33403
 33405 3 -111.3 327.24 5.95 0.274 33404
 33406 3 -111.5 327.35 6.07 0.349 33405
 33407 3 -111.5 327.45 6.23 0.468 33406
 33408 3 -111.59 327.65 6.29 0.534 33407
 33409 3 -111.7 327.65 6.34 0.574 33408
 33410 3 -111.8 327.73 6.41 0.652 33409
 33411 3 -111.89 327.84 6.38 0.72 33410
 33412 3 -112 328.04 6.34 0.769 33411
 33413 3 -112 328.04 6.62 0.808 33412
 33414 3 -111.89 328.04 6.84 0.694 33413
 33415 3 -111.89 328.14 7.04 0.615 33414
 33416 3 -111.89 328.23 7.25 0.57 33415
 33417 3 -112 328.34 7.41 0.492 33416
 33418 3 -112 328.23 7.62 0.378 33417
 33419 3 -112 328.23 7.86 0.266 33418
 33420 3 -111.81 328.54 5.48 0.133 33412
 33421 3 -111.61 328.54 5.41 0.139 33420
 33422 3 -111.52 328.65 5.3 0.134 33421
 33423 3 -111.42 328.54 5.13 0.12 33422
 33424 3 -111.31 328.55 4.95 0.129 33423
 33425 3 -111.31 328.66 4.79 0.111 33424
 33426 3 -111.42 328.75 4.63 0.119 33425
 33427 3 -111.42 328.75 4.49 0.116 33426
 33428 3 -111.42 328.85 4.37 0.128 33427
 33429 3 -111 319.35 4.41 0.201 33361
 33430 3 -111.09 319.46 4.45 0.175 33429
 33431 3 -111.2 319.66 4.49 0.181 33430
 33432 3 -111.3 319.85 4.48 0.211 33431
 33433 3 -111.5 320.16 4.46 0.189 33432
 33434 3 -111.5 320.46 4.44 0.25 33433
 33435 3 -111.61 320.65 4.38 0.226 33434
 33436 3 -111.72 320.85 4.37 0.206 33435
 33437 3 -111.81 320.95 4.38 0.217 33436
 33438 3 -111.92 321.15 4.37 0.205 33437
 33439 3 -112.02 321.24 4.41 0.169 33438
 33440 3 -112.02 321.35 4.44 0.173 33439
 33441 3 -112.12 321.54 4.48 0.194 33440
 33442 3 -112.22 321.74 4.52 0.201 33441
 33443 3 -112.22 321.95 4.59 0.194 33442
 33444 3 -112.33 322.04 4.62 0.198 33443
 33445 3 -112.42 322.14 4.67 0.226 33444
 33446 3 -112.64 322.34 4.66 0.225 33445
 33447 3 -112.73 322.43 4.66 0.278 33446
 33448 3 -112.94 322.64 4.58 0.282 33447
 33449 3 -113.03 322.73 4.61 0.307 33448
 33450 3 -113.14 322.83 4.5 0.331 33449
 33451 3 -113.33 322.92 4.46 0.355 33450
 33452 3 -113.45 323.03 4.41 0.446 33451
 33453 3 -113.55 323.12 4.38 0.476 33452
 33454 3 -113.64 323.23 4.42 0.547 33453
 33455 3 -113.75 323.31 4.42 0.624 33454
 33456 3 -113.84 323.41 4.54 0.695 33455
 33457 3 -113.95 323.61 4.59 0.708 33456
 33458 3 -114.05 323.72 4.67 0.743 33457
 33459 3 -114.16 323.81 4.58 0.775 33458
 33460 3 -114.16 324.02 4.66 0.794 33459
 33461 3 -114.36 324.11 4.65 0.77 33460
 33462 3 -114.45 324.3 4.57 0.755 33461
 33463 3 -114.47 324.6 4.53 0.721 33462
 33464 3 -114.56 324.8 4.54 0.746 33463
 33465 3 -114.67 324.91 4.7 0.805 33464
 33466 3 -114.97 325.1 3.41 0.134 33465
 33467 3 -115.08 325.21 3.26 0.134 33466
 33468 3 -115.08 325.3 3.14 0.133 33467
 33469 3 -115.17 325.3 2.99 0.146 33468
 33470 3 -115.28 325.3 2.89 0.171 33469
 33471 3 -115.28 325.3 2.74 0.187 33470
 33472 3 -115.39 325.41 2.66 0.159 33471
 33473 3 -115.39 325.41 2.56 0.186 33472
 33474 3 -115.28 325.41 2.37 0.149 33473
 33475 3 -115.28 325.41 2.18 0.153 33474
 33476 3 -115.28 325.5 2.06 0.178 33475
 33477 3 -115.19 325.5 1.89 0.172 33476
 33478 3 -115.28 325.41 1.79 0.148 33477
 33479 3 -115.28 325.3 1.64 0.138 33478
 33480 3 -115.28 325.3 1.48 0.165 33479
 33481 3 -115.28 325.31 1.26 0.242 33480
 33482 3 -115.28 325.22 1.16 0.259 33481
 33483 3 -115.3 325.31 0.99 0.324 33482
 33484 3 -115.39 325.31 0.87 0.447 33483
 33485 3 -115.39 325.31 0.76 0.532 33484
 33486 3 -115.39 325.31 0.61 0.579 33485
 33487 3 -115.2 326.02 0.67 0.119 33486
 33488 3 -115.11 326.11 0.68 0.15 33487
 33489 3 -115.31 326.02 0.5 0.043 33488
 33490 3 -115.41 325.91 0.58 0.05 33489
 33491 3 -115.11 326.31 0.68 0.147 33488
 33492 3 -114.91 326.52 0.72 0.175 33491
 33493 3 -114.81 326.72 0.72 0.161 33492
 33494 3 -114.81 327.02 0.63 0.154 33493
 33495 3 -114.61 327.12 0.51 0.145 33494
 33496 3 -114.52 327.23 0.45 0.152 33495
 33497 3 -114.42 327.33 0.26 0.133 33496
 33498 3 -114.33 327.42 0.15 0.163 33497
 33499 3 -114.22 327.53 0.09 0.149 33498
 33500 3 -114.22 327.64 -0.01 0.164 33499
 33501 3 -114.12 327.73 -0.16 0.164 33500
 33502 3 -114.03 327.64 -0.25 0.109 33501
 33503 3 -113.92 327.64 -0.29 0.083 33502
 33504 3 -115.39 325.31 0.39 0.529 33486
 33505 3 -115.39 325.22 0.24 0.558 33504
 33506 3 -115.39 325.22 0.09 0.647 33505
 33507 3 -115.3 325.22 -0.04 0.636 33506
 33508 3 -115.3 325.31 -0.17 0.647 33507
 33509 3 -115.2 325.52 -0.41 0.596 33508
 33510 3 -115.09 325.42 -0.58 0.463 33509
 33511 3 -115.31 325.52 -0.68 0.419 33510
 33512 3 -115.41 325.61 -0.7 0.255 33511
 33513 3 -114.67 324.91 5.23 0.724 33465
 33514 3 -114.77 325 5.24 0.657 33513
 33515 3 -114.97 325 5.24 0.579 33514
 33516 3 -115.17 325.1 5.2 0.482 33515
 33517 3 -115.56 325.1 4.95 0.201 33516
 33518 3 -115.67 325.1 4.92 0.184 33517
 33519 3 -115.86 325.09 4.91 0.248 33518
 33520 3 -116.06 325.09 4.92 0.158 33519
 33521 3 -116.27 324.98 4.9 0.151 33520
 33522 3 -116.36 325.09 4.91 0.159 33521
 33523 3 -116.47 325.09 4.82 0.15 33522
 33524 3 -116.56 325.09 4.72 0.053 33523
 33525 3 -114.86 325.3 5.54 0.333 33516
 33526 3 -114.97 325.29 5.74 0.328 33525
 33527 3 -114.97 325.4 6.03 0.281 33526
 33528 3 -115.06 325.29 6.29 0.246 33527
 33529 3 -115.06 325.4 6.42 0.235 33528
 33530 3 -115.17 325.4 6.58 0.239 33529
 33531 3 -115.27 325.29 6.77 0.223 33530
 33532 3 -115.36 325.29 6.88 0.205 33531
 33533 3 -115.47 325.39 7.08 0.221 33532
 33534 3 -115.47 325.48 7.32 0.211 33533
 33535 3 -115.56 325.48 7.46 0.25 33534
 33536 3 -115.56 325.48 7.58 0.252 33535
 33537 3 -115.66 325.39 7.73 0.244 33536
 33538 3 -115.75 325.48 7.93 0.251 33537
 33539 3 -115.86 325.48 8.02 0.272 33538
 33540 3 -115.77 325.87 8.13 0.24 33539
 33541 3 -115.86 325.98 8.24 0.249 33540
 33542 3 -115.97 325.98 8.3 0.202 33541
 33543 3 -116.06 326.08 8.28 0.202 33542
 33544 3 -116.17 326.17 8.28 0.194 33543
 33545 3 -116.27 326.28 8.39 0.178 33544
 33546 3 -116.27 326.37 8.45 0.189 33545
 33547 3 -116.47 326.47 8.53 0.199 33546
 33548 3 -116.47 326.66 8.58 0.211 33547
 33549 3 -116.58 326.77 8.69 0.255 33548
 33550 3 -116.67 327.06 8.72 0.218 33549
 33551 3 -116.67 327.16 8.86 0.209 33550
 33552 3 -116.78 327.27 8.91 0.23 33551
 33553 3 -116.78 327.47 9.08 0.172 33552
 33554 3 -116.89 327.55 9.17 0.221 33553
 33555 3 -116.89 327.66 9.19 0.218 33554
 33556 3 -116.89 327.85 9.22 0.217 33555
 33557 3 -116.89 328.05 9.25 0.221 33556
 33558 3 -116.89 328.25 9.29 0.259 33557
 33559 3 -116.89 328.46 9.37 0.213 33558
 33560 3 -117 328.66 9.34 0.201 33559
 33561 3 -116.89 328.85 9.2 0.241 33560
 33562 3 -116.91 329.05 9.19 0.271 33561
 33563 3 -116.91 329.25 9.16 0.275 33562
 33564 3 -117.11 329.25 9 0.265 33563
 33565 3 -117 329.55 8.94 0.264 33564
 33566 3 -117.02 329.75 8.95 0.244 33565
 33567 3 -116.92 329.97 8.93 0.249 33566
 33568 3 -117.02 330.16 8.95 0.324 33567
 33569 3 -116.92 330.35 9.02 0.341 33568
 33570 3 -117.22 330.46 9.17 0.272 33569
 33571 3 -117.22 330.55 9.31 0.253 33570
 33572 3 -117.33 330.75 9.53 0.167 33571
 33573 3 -117.33 330.85 9.55 0.164 33572
 33574 3 -117.33 331.05 9.56 0.183 33573
 33575 3 -117.42 331.16 9.61 0.21 33574
 33576 3 -117.53 331.24 9.69 0.192 33575
 33577 3 -117.53 331.35 9.78 0.187 33576
 33578 3 -117.64 331.54 9.85 0.213 33577
 33579 3 -117.64 331.74 9.92 0.208 33578
 33580 3 -117.64 331.95 9.81 0.207 33579
 33581 3 -117.64 332.15 9.84 0.206 33580
 33582 3 -117.75 332.35 9.78 0.206 33581
 33583 3 -117.84 332.45 9.71 0.241 33582
 33584 3 -117.95 332.65 9.64 0.297 33583
 33585 3 -118.16 332.95 9.53 0.308 33584
 33586 3 -118.16 333.15 9.56 0.274 33585
 33587 3 -118.36 333.23 9.69 0.24 33586
 33588 3 -118.45 333.34 9.75 0.249 33587
 33589 3 -118.66 333.43 9.86 0.238 33588
 33590 3 -118.86 333.43 9.96 0.209 33589
 33591 3 -118.95 333.33 10.09 0.231 33590
 33592 3 -119.06 333.42 10.21 0.235 33591
 33593 3 -119.17 333.42 10.34 0.203 33592
 33594 3 -119.37 333.53 10.47 0.173 33593
 33595 3 -119.46 333.61 10.56 0.192 33594
 33596 3 -119.46 333.72 10.67 0.228 33595
 33597 3 -119.67 333.61 10.81 0.265 33596
 33598 3 -119.76 333.72 10.87 0.292 33597
 33599 3 -119.87 333.72 11 0.317 33598
 33600 3 -119.87 333.72 11.16 0.324 33599
 33601 3 -119.96 333.8 11.36 0.316 33600
 33602 3 -120.07 333.8 11.58 0.3 33601
 33603 3 -119.96 333.91 11.8 0.232 33602
 33604 3 -119.96 333.91 12.01 0.208 33603
 33605 3 -119.96 333.91 12.13 0.172 33604
 33606 3 -119.87 334 12.28 0.147 33605
 33607 3 -119.87 334 12.42 0.174 33606
 33608 3 -119.76 334.1 12.53 0.178 33607
 33609 3 -119.67 334.21 12.62 0.196 33608
 33610 3 -119.67 334.3 12.71 0.215 33609
 33611 3 -119.67 334.41 12.84 0.214 33610
 33612 3 -119.67 334.6 12.93 0.214 33611
 33613 3 -119.57 334.71 13.02 0.236 33612
 33614 3 -119.57 334.8 13.18 0.277 33613
 33615 3 -119.57 334.91 13.33 0.317 33614
 33616 3 -119.57 334.91 13.49 0.368 33615
 33617 3 -119.68 335.1 13.61 0.427 33616
 33618 3 -119.78 335.1 13.77 0.501 33617
 33619 3 -119.87 335.1 13.92 0.532 33618
 33620 3 -119.96 335.1 14.06 0.476 33619
 33621 3 -119.98 335.2 14.16 0.506 33620
 33622 3 -120.07 335.29 14.28 0.474 33621
 33623 3 -120.07 335.6 14.17 0.284 33622
 33624 3 -120.28 335.7 14.17 0.289 33623
 33625 3 -120.18 335.9 14.38 0.106 33624
 33626 3 -120.17 335.1 14.39 0.45 33622
 33627 3 -120.37 334.9 14.66 0.426 33626
 33628 3 -120.37 334.99 14.83 0.382 33627
 33629 3 -120.37 335.1 14.99 0.357 33628
 33630 3 -120.76 334.59 14.95 0.046 33629
 33631 3 -120.37 335.29 15.04 0.198 33629
 33632 3 -120.46 335.48 15.3 0.265 33631
 33633 3 -120.46 335.59 15.5 0.236 33632
 33634 3 -120.48 335.68 15.61 0.217 33633
 33635 3 -120.48 335.79 15.85 0.159 33634
 33636 3 -120.57 335.98 15.9 0.158 33635
 33637 3 -120.68 336.09 15.95 0.178 33636
 33638 3 -120.68 336.29 16.04 0.232 33637
 33639 3 -120.68 336.39 16.15 0.259 33638
 33640 3 -120.78 336.39 16.33 0.234 33639
 33641 3 -120.87 336.38 16.49 0.241 33640
 33642 3 -120.87 336.38 16.63 0.318 33641
 33643 3 -120.98 336.49 16.76 0.341 33642
 33644 3 -120.98 336.49 16.88 0.403 33643
 33645 3 -121.07 336.49 16.99 0.429 33644
 33646 3 -121.18 336.49 17.08 0.456 33645
 33647 3 -121.18 336.38 17.19 0.584 33646
 33648 3 -121.07 336.88 17.38 0.424 33647
 33649 3 -120.98 337.09 17.56 0.411 33648
 33650 3 -120.88 337.18 17.67 0.302 33649
 33651 3 -120.88 337.29 17.79 0.232 33650
 33652 3 -120.68 337.38 18.01 0.211 33651
 33653 3 -120.59 337.38 18.13 0.242 33652
 33654 3 -120.48 337.38 18.29 0.251 33653
 33655 3 -120.37 337.38 18.38 0.312 33654
 33656 3 -120.29 337.49 18.45 0.335 33655
 33657 3 -120.18 337.49 18.49 0.383 33656
 33658 3 -120.09 337.6 18.56 0.46 33657
 33659 3 -120.09 337.69 18.67 0.494 33658
 33660 3 -120.09 337.69 18.81 0.488 33659
 33661 3 -120.09 337.8 18.99 0.482 33660
 33662 3 -120.09 337.88 19.08 0.543 33661
 33663 3 -120.18 338.09 19.2 0.579 33662
 33664 3 -120.18 338.18 19.35 0.64 33663
 33665 3 -120.18 338.29 19.47 0.688 33664
 33666 3 -120.29 338.38 19.63 0.767 33665
 33667 3 -120.18 338.38 19.79 0.819 33666
 33668 3 -120.09 338.38 19.9 0.85 33667
 33669 3 -120.18 338.49 20.06 0.881 33668
 33670 3 -119.2 338.8 19.58 0.084 33669
 33671 3 -119.09 338.91 19.58 0.124 33670
 33672 3 -118.99 339 19.56 0.16 33671
 33673 3 -118.79 338.91 19.35 0.095 33672
 33674 3 -118.59 338.8 19.31 0.16 33673
 33675 3 -118.59 338.71 19.22 0.175 33674
 33676 3 -118.4 338.92 19.15 0.152 33675
 33677 3 -118.4 339.11 19.08 0.159 33676
 33678 3 -118.4 339.22 18.97 0.166 33677
 33679 3 -118.4 339.42 18.97 0.158 33678
 33680 3 -118.6 339.61 19.04 0.125 33679
 33681 3 -118.6 339.72 18.97 0.000125 33680
 33682 3 -120.29 338.59 20.2 0.902 33669
 33683 3 -120.38 338.68 20.33 0.836 33682
 33684 3 -120.68 338.78 20.42 0.732 33683
 33685 3 -120.9 339.07 20.49 0.558 33684
 33686 3 -120.7 339.28 20.51 0.419 33685
 33687 3 -121.1 339.87 20.49 0.127 33686
 33688 3 -121.31 339.97 20.44 0.098 33687
 33689 3 -121.4 340.06 20.53 0.114 33688
 33690 3 -121.4 340.17 20.58 0.133 33689
 33691 3 -121.51 340.26 20.54 0.16 33690
 33692 3 -121.51 340.36 20.47 0.164 33691
 33693 3 -121.62 340.36 20.38 0.164 33692
 33694 3 -121.71 340.47 20.33 0.162 33693
 33695 3 -121.82 340.67 20.33 0.086 33694
 33696 3 -120.7 339.37 20.58 0.252 33686
 33697 3 -120.71 339.87 20.67 0.127 33696
 33698 3 -120.71 340.07 20.81 0.11 33697
 33699 3 -120.6 340.17 20.88 0.108 33698
 33700 3 -120.6 340.28 20.99 0.144 33699
 33701 3 -120.51 340.28 21.13 0.14 33700
 33702 3 -120.51 340.48 21.2 0.136 33701
 33703 3 -120.51 340.57 21.28 0.000125 33702
 33704 3 -121.68 338.97 20.74 0.197 33685
 33705 3 -121.88 338.96 20.9 0.201 33704
 33706 3 -121.98 338.86 21.06 0.169 33705
 33707 3 -122.18 338.96 21.2 0.182 33706
 33708 3 -122.29 338.96 21.26 0.19 33707
 33709 3 -122.38 338.94 21.35 0.197 33708
 33710 3 -122.59 338.94 21.49 0.194 33709
 33711 3 -122.68 338.94 21.58 0.177 33710
 33712 3 -122.79 338.94 21.7 0.165 33711
 33713 3 -122.98 338.84 21.81 0.169 33712
 33714 3 -123.09 338.93 21.9 0.196 33713
 33715 3 -123.18 338.93 21.99 0.228 33714
 33716 3 -123.38 338.93 22.08 0.211 33715
 33717 3 -123.59 338.93 22.2 0.185 33716
 33718 3 -123.68 338.92 22.28 0.207 33717
 33719 3 -123.88 339.03 22.37 0.195 33718
 33720 3 -124.09 338.92 22.39 0.206 33719
 33721 3 -124.29 339.01 22.46 0.253 33720
 33722 3 -124.59 339.01 22.53 0.242 33721
 33723 3 -124.79 338.92 22.55 0.24 33722
 33724 3 -125.18 338.8 22.53 0.195 33723
 33725 3 -125.28 338.8 22.59 0.195 33724
 33726 3 -125.37 338.71 22.69 0.247 33725
 33727 3 -125.48 338.71 22.73 0.329 33726
 33728 3 -125.68 338.6 22.73 0.411 33727
 33729 3 -125.68 338.49 22.62 0.472 33728
 33730 3 -125.78 338.4 22.59 0.525 33729
 33731 3 -125.98 338.3 22.55 0.582 33730
 33732 3 -126.07 338.19 22.66 0.613 33731
 33733 3 -126.26 338.1 22.64 0.584 33732
 33734 3 -126.37 337.99 22.69 0.51 33733
 33735 3 -126.46 337.88 22.8 0.457 33734
 33736 3 -126.57 337.79 22.84 0.437 33735
 33737 3 -126.67 337.68 23.05 0.445 33736
 33738 3 -126.65 337.59 23.12 0.542 33737
 33739 3 -126.76 337.49 23.21 0.601 33738
 33740 3 -126.86 337.49 23.3 0.648 33739
 33741 3 -127.07 337.48 23.44 0.642 33740
 33742 3 -127.16 337.37 23.52 0.692 33741
 33743 3 -127.27 337.28 23.62 0.612 33742
 33744 3 -127.36 337.28 23.75 0.502 33743
 33745 3 -127.47 337.26 24.03 0.35 33744
 33746 3 -127.46 337.26 24.14 0.246 33745
 33747 3 -127.66 337.36 24.25 0.185 33746
 33748 3 -127.66 337.47 24.41 0.175 33747
 33749 3 -121.37 335.57 17.13 0.331 33647
 33750 3 -121.46 335.37 17.13 0.395 33749
 33751 3 -121.56 335.37 17.15 0.411 33750
 33752 3 -121.56 335.17 17.11 0.439 33751
 33753 3 -121.56 335.07 17.19 0.348 33752
 33754 3 -121.46 335.17 17.35 0.000125 33753
 33755 3 -120.26 334.99 14.44 0.45 33626
 33756 3 -119.78 335.41 14.45 0.107 33755
 33757 3 -119.78 335.41 14.59 0.121 33756
 33758 3 -119.78 335.41 14.71 0.000125 33757
 33759 3 -116.53 330.47 8.99 0.162 33569
 33760 3 -116.42 330.56 9.08 0.144 33759
 33761 3 -116.22 330.66 9.09 0.186 33760
 33762 3 -116.22 330.86 9.08 0.252 33761
 33763 3 -116.12 331.08 9.11 0.385 33762
 33764 3 -116.14 331.48 9.11 0.488 33763
 33765 3 -116.03 331.58 9.13 0.54 33764
 33766 3 -116.03 331.67 9.21 0.569 33765
 33767 3 -116.03 331.78 9.31 0.537 33766
 33768 3 -115.95 331.98 9.25 0.669 33767
 33769 3 -115.94 331.98 9.42 0.7 33768
 33770 3 -115.75 332.17 9.55 0.614 33769
 33771 3 -115.56 332.67 9.03 0.164 33770
 33772 3 -115.45 332.79 9.05 0.22 33771
 33773 3 -115.36 332.98 9.11 0.198 33772
 33774 3 -115.25 333.09 9.22 0.14 33773
 33775 3 -115.16 333.29 9.28 0.15 33774
 33776 3 -115.16 333.39 9.31 0.15 33775
 33777 3 -115.17 333.59 9.29 0.17 33776
 33778 3 -115.36 333.68 9.2 0.159 33777
 33779 3 -115.56 333.78 9.2 0.172 33778
 33780 3 -115.77 333.87 9.18 0.143 33779
 33781 3 -115.97 333.87 9.03 0.162 33780
 33782 3 -116.06 333.87 8.89 0.13 33781
 33783 3 -115.73 332.08 10.11 0.39 33770
 33784 3 -115.64 332.17 10.28 0.379 33783
 33785 3 -115.64 332.28 10.36 0.371 33784
 33786 3 -115.65 332.37 10.49 0.356 33785
 33787 3 -115.65 332.48 10.63 0.32 33786
 33788 3 -115.56 332.58 10.81 0.303 33787
 33789 3 -115.46 332.67 11 0.306 33788
 33790 3 -115.35 332.78 11.18 0.265 33789
 33791 3 -115.26 332.87 11.39 0.167 33790
 33792 3 -115.15 332.87 11.61 0.181 33791
 33793 3 -115.06 332.87 11.74 0.159 33792
 33794 3 -114.95 332.87 11.86 0.166 33793
 33795 3 -114.84 332.87 12 0.167 33794
 33796 3 -114.76 333.08 12.04 0.169 33795
 33797 3 -114.65 333.29 12.11 0.159 33796
 33798 3 -114.56 333.39 12.21 0.141 33797
 33799 3 -114.56 333.39 12.33 0.124 33798
 33800 3 -114.56 333.48 12.39 0.163 33799
 33801 3 -114.46 333.68 12.43 0.223 33800
 33802 3 -114.37 333.89 12.5 0.292 33801
 33803 3 -114.37 333.98 12.59 0.343 33802
 33804 3 -114.57 334.17 12.61 0.374 33803
 33805 3 -114.37 334.18 12.91 0.308 33804
 33806 3 -114.26 334.29 13.1 0.297 33805
 33807 3 -114.26 334.29 13.26 0.222 33806
 33808 3 -114.26 334.39 13.49 0.199 33807
 33809 3 -114.26 334.48 13.59 0.232 33808
 33810 3 -114.37 334.48 13.68 0.231 33809
 33811 3 -114.46 334.48 13.85 0.253 33810
 33812 3 -114.57 334.49 14.03 0.238 33811
 33813 3 -114.57 334.59 14.16 0.266 33812
 33814 3 -114.46 334.59 14.33 0.292 33813
 33815 3 -114.46 334.49 14.51 0.312 33814
 33816 3 -114.35 334.38 14.63 0.326 33815
 33817 3 -114.15 334.38 14.74 0.329 33816
 33818 3 -114.15 334.38 14.93 0.41 33817
 33819 3 -114.15 334.49 15.11 0.422 33818
 33820 3 -114.06 334.49 15.28 0.396 33819
 33821 3 -114.06 334.59 15.43 0.488 33820
 33822 3 -114.15 334.59 15.56 0.548 33821
 33823 3 -114.26 334.59 15.66 0.573 33822
 33824 3 -114.06 334.79 15.71 0.699 33823
 33825 3 -113.76 334.68 15.81 0.592 33824
 33826 3 -113.96 334.88 15.86 0.661 33825
 33827 3 -114.17 335.29 15.92 0.622 33826
 33828 3 -114.07 335.29 15.99 0.595 33827
 33829 3 -114.17 335.59 16.01 0.534 33828
 33830 3 -114.26 335.68 16.15 0.531 33829
 33831 3 -114.28 335.99 16.24 0.481 33830
 33832 3 -114.28 336.29 16.08 0.373 33831
 33833 3 -114.37 336.37 16.4 0.297 33832
 33834 3 -114.28 336.48 16.45 0.288 33833
 33835 3 -114.18 336.68 16.53 0.237 33834
 33836 3 -114.18 336.49 15.83 0.097 33832
 33837 3 -114.96 334.37 12.17 0.108 33804
 33838 3 -115.07 334.58 12.08 0.159 33837
 33839 3 -115.18 334.67 12.08 0.154 33838
 33840 3 -115.28 334.78 12.05 0.081 33839
 33841 3 -115.37 334.98 12.03 0.124 33840
 33842 3 -115.48 335.06 11.89 0.135 33841
 33843 3 -115.59 335.16 11.85 0.095 33842
 33844 3 -115.84 331.98 8.35 0.116 33768
 33845 3 -116.45 332.47 8.43 0.148 33767
 33846 3 -116.66 332.47 8.34 0.141 33845
 33847 3 -116.86 332.56 8.27 0.151 33846
 33848 3 -116.86 332.66 8.16 0.168 33847
 33849 3 -116.86 332.77 8.04 0.208 33848
 33850 3 -117.06 332.66 8.02 0.273 33849
 33851 3 -117.25 332.46 8 0.12 33850
 33852 3 -117.36 332.46 7.93 0.108 33851
 33853 3 -117.45 332.35 7.78 0.135 33852
 33854 3 -110.97 317.85 5.33 0.341 33358
 33855 3 -111.06 317.85 5.62 0.255 33854
 33856 3 -111.17 317.85 5.78 0.26 33855
 33857 3 -111.27 317.85 5.99 0.257 33856
 33858 3 -111.36 317.85 6.13 0.262 33857
 33859 3 -111.45 317.74 6.37 0.247 33858
 33860 3 -111.56 317.74 6.5 0.256 33859
 33861 3 -111.56 317.65 6.71 0.265 33860
 33862 3 -111.56 317.65 6.86 0.26 33861
 33863 3 -111.66 317.73 6.99 0.232 33862
 33864 3 -111.66 317.73 7.13 0.235 33863
 33865 3 -111.66 317.73 7.3 0.26 33864
 33866 3 -111.66 317.84 7.45 0.277 33865
 33867 3 -111.66 317.84 7.62 0.287 33866
 33868 3 -111.66 317.93 7.79 0.325 33867
 33869 3 -111.66 318.04 7.92 0.351 33868
 33870 3 -111.56 318.23 8.05 0.417 33869
 33871 3 -111.56 318.34 8.12 0.453 33870
 33872 3 -111.47 318.54 8.12 0.493 33871
 33873 3 -111.56 318.64 8.19 0.528 33872
 33874 3 -111.47 318.93 8.15 0.563 33873
 33875 3 -111.47 319.04 8.2 0.579 33874
 33876 3 -111.47 319.23 8.25 0.629 33875
 33877 3 -111.47 319.34 8.34 0.695 33876
 33878 3 -111.58 319.54 8.32 0.755 33877
 33879 3 -111.58 319.64 8.36 0.785 33878
 33880 3 -111.67 319.84 8.37 0.767 33879
 33881 3 -111.89 320.04 8.32 0.712 33880
 33882 3 -112.08 320.23 8.28 0.739 33881
 33883 3 -112.28 320.33 8.15 0.679 33882
 33884 3 -113.28 320.22 7.94 0.264 33883
 33885 3 -113.58 320.3 7.95 0.231 33884
 33886 3 -113.78 320.3 8 0.245 33885
 33887 3 -113.89 320.41 8.02 0.27 33886
 33888 3 -113.98 320.5 8.11 0.283 33887
 33889 3 -114.19 320.49 8.12 0.294 33888
 33890 3 -114.28 320.49 8.27 0.336 33889
 33891 3 -114.39 320.7 8.32 0.322 33890
 33892 3 -114.59 320.79 8.37 0.297 33891
 33893 3 -114.7 320.9 8.37 0.228 33892
 33894 3 -114.89 321.09 8.44 0.262 33893
 33895 3 -115 321.18 8.47 0.309 33894
 33896 3 -115.09 321.18 8.55 0.325 33895
 33897 3 -115.09 321.39 8.64 0.373 33896
 33898 3 -115.2 321.48 8.71 0.441 33897
 33899 3 -115.3 321.59 8.79 0.498 33898
 33900 3 -115.31 321.68 8.88 0.532 33899
 33901 3 -115.41 321.79 8.97 0.597 33900
 33902 3 -115.5 321.87 9.02 0.649 33901
 33903 3 -115.7 321.98 8.97 0.647 33902
 33904 3 -115.7 322.08 9.04 0.723 33903
 33905 3 -115.81 322.28 9.21 0.813 33904
 33906 3 -115.91 322.37 9.27 0.843 33905
 33907 3 -116.11 322.47 9.18 0.821 33906
 33908 3 -116.22 322.66 9.2 0.764 33907
 33909 3 -116.42 322.66 9.18 0.701 33908
 33910 3 -116.42 322.77 9.29 0.621 33909
 33911 3 -116.22 323.27 9.46 0.273 33910
 33912 3 -116.22 323.36 9.7 0.249 33911
 33913 3 -116.42 323.47 9.79 0.21 33912
 33914 3 -116.42 323.56 9.86 0.198 33913
 33915 3 -116.53 323.66 9.95 0.169 33914
 33916 3 -116.62 323.75 10.01 0.162 33915
 33917 3 -116.72 323.85 10.08 0.199 33916
 33918 3 -116.92 323.85 10.18 0.233 33917
 33919 3 -117.03 323.96 10.28 0.256 33918
 33920 3 -117.22 324.16 10.31 0.218 33919
 33921 3 -117.33 324.24 10.35 0.246 33920
 33922 3 -117.53 324.35 10.36 0.367 33921
 33923 3 -117.73 324.45 10.31 0.406 33922
 33924 3 -117.73 324.54 10.43 0.433 33923
 33925 3 -117.83 324.74 10.38 0.505 33924
 33926 3 -117.94 324.85 10.42 0.583 33925
 33927 3 -118.03 324.93 10.39 0.641 33926
 33928 3 -118.14 325.04 10.41 0.673 33927
 33929 3 -118.25 325.23 10.44 0.697 33928
 33930 3 -118.34 325.43 10.54 0.714 33929
 33931 3 -118.34 325.54 10.6 0.715 33930
 33932 3 -118.64 325.73 10.38 0.62 33931
 33933 3 -118.75 325.92 10.39 0.576 33932
 33934 3 -118.75 326.12 10.3 0.556 33933
 33935 3 -118.97 326.73 9.71 0.224 33934
 33936 3 -119.17 326.92 9.58 0.181 33935
 33937 3 -119.17 327.12 9.52 0.183 33936
 33938 3 -119.37 327.12 9.52 0.188 33937
 33939 3 -119.58 327.23 9.53 0.197 33938
 33940 3 -119.78 327.31 9.61 0.176 33939
 33941 3 -119.87 327.41 9.61 0.178 33940
 33942 3 -119.97 327.41 9.81 0.165 33941
 33943 3 -120.08 327.41 9.97 0.187 33942
 33944 3 -120.08 327.52 10.11 0.204 33943
 33945 3 -120.08 327.52 10.27 0.23 33944
 33946 3 -120.28 327.6 10.35 0.276 33945
 33947 3 -120.28 327.6 10.46 0.352 33946
 33948 3 -120.28 327.71 10.61 0.411 33947
 33949 3 -120.47 327.71 10.72 0.487 33948
 33950 3 -120.58 327.71 10.81 0.493 33949
 33951 3 -120.17 327.41 11.19 0.24 33950
 33952 3 -120.17 327.21 11.36 0.171 33951
 33953 3 -120.18 327.1 11.56 0.181 33952
 33954 3 -120.07 327 11.72 0.189 33953
 33955 3 -120.07 326.91 11.87 0.182 33954
 33956 3 -119.96 326.8 11.99 0.163 33955
 33957 3 -119.96 326.71 12.12 0.162 33956
 33958 3 -119.96 326.6 12.24 0.165 33957
 33959 3 -119.96 326.41 12.47 0.163 33958
 33960 3 -119.96 326.3 12.61 0.188 33959
 33961 3 -119.96 326.21 12.75 0.195 33960
 33962 3 -119.85 326.1 12.92 0.225 33961
 33963 3 -119.85 326.1 13.11 0.242 33962
 33964 3 -119.74 325.91 13.24 0.209 33963
 33965 3 -119.65 325.71 13.36 0.169 33964
 33966 3 -119.65 325.6 13.53 0.122 33965
 33967 3 -119.63 325.41 13.56 0.147 33966
 33968 3 -119.54 325.3 13.69 0.136 33967
 33969 3 -119.54 325.1 13.8 0.133 33968
 33970 3 -119.43 325 13.94 0.129 33969
 33971 3 -119.43 324.91 14.02 0.129 33970
 33972 3 -119.32 324.8 14.08 0.161 33971
 33973 3 -119.23 324.71 14.19 0.166 33972
 33974 3 -119.23 324.6 14.29 0.156 33973
 33975 3 -119.12 324.5 14.39 0.149 33974
 33976 3 -119.03 324.41 14.5 0.137 33975
 33977 3 -118.92 324.31 14.6 0.132 33976
 33978 3 -118.82 324.22 14.68 0.149 33977
 33979 3 -118.82 324.11 14.69 0.152 33978
 33980 3 -118.62 323.91 14.71 0.129 33979
 33981 3 -118.51 323.81 14.75 0.112 33980
 33982 3 -118.4 323.72 14.78 0.13 33981
 33983 3 -118.31 323.61 14.78 0.129 33982
 33984 3 -118.21 323.53 14.81 0.133 33983
 33985 3 -118.01 323.33 15.04 0.183 33984
 33986 3 -117.9 323.23 15.11 0.188 33985
 33987 3 -117.7 323.12 15.16 0.203 33986
 33988 3 -117.49 322.93 15.19 0.161 33987
 33989 3 -117.4 322.74 15.18 0.181 33988
 33990 3 -117.29 322.65 15.22 0.231 33989
 33991 3 -117.18 322.44 15.23 0.317 33990
 33992 3 -116.98 322.35 15.21 0.341 33991
 33993 3 -116.88 322.15 15.21 0.337 33992
 33994 3 -116.88 322.05 15.28 0.361 33993
 33995 3 -116.87 321.74 15.31 0.311 33994
 33996 3 -116.87 321.65 15.36 0.255 33995
 33997 3 -116.87 321.35 15.37 0.222 33996
 33998 3 -116.98 321.24 15.4 0.315 33997
 33999 3 -116.96 321.05 15.5 0.373 33998
 34000 3 -116.76 320.94 15.6 0.4 33999
 34001 3 -116.76 320.85 15.7 0.436 34000
 34002 3 -116.76 320.74 15.79 0.501 34001
 34003 3 -116.57 320.65 15.87 0.571 34002
 34004 3 -116.46 320.55 15.95 0.597 34003
 34005 3 -116.26 320.46 16.05 0.665 34004
 34006 3 -116.96 320.44 16.25 0.149 34005
 34007 3 -116.96 320.35 16.34 0.059 34006
 34008 3 -115.96 320.46 16.05 0.225 34005
 34009 3 -115.65 320.25 16.18 0.169 34008
 34010 3 -115.56 320.17 16.29 0.141 34009
 34011 3 -115.46 320.06 16.41 0.123 34010
 34012 3 -115.34 319.97 16.55 0.111 34011
 34013 3 -115.34 319.97 16.68 0.128 34012
 34014 3 -115.34 319.86 16.8 0.113 34013
 34015 3 -115.24 319.86 16.89 0.127 34014
 34016 3 -115.24 319.86 17.05 0.159 34015
 34017 3 -115.15 319.76 17.21 0.129 34016
 34018 3 -115.15 319.76 17.37 0.154 34017
 34019 3 -115.15 319.76 17.5 0.148 34018
 34020 3 -115.04 319.76 17.64 0.207 34019
 34021 3 -115.04 319.76 17.79 0.267 34020
 34022 3 -115.04 319.67 17.96 0.325 34021
 34023 3 -115.04 319.56 18.05 0.395 34022
 34024 3 -115.13 319.36 18.21 0.407 34023
 34025 3 -115.03 319.26 18.39 0.413 34024
 34026 3 -115.03 319.05 18.48 0.358 34025
 34027 3 -114.93 318.76 18.52 0.33 34026
 34028 3 -114.92 318.67 18.59 0.395 34027
 34029 3 -114.92 318.56 18.7 0.439 34028
 34030 3 -114.82 318.47 18.8 0.471 34029
 34031 3 -114.82 318.36 18.95 0.504 34030
 34032 3 -114.82 318.36 19.09 0.532 34031
 34033 3 -114.82 318.25 19.21 0.54 34032
 34034 3 -114.9 318.16 19.32 0.552 34033
 34035 3 -114.9 318.05 19.43 0.527 34034
 34036 3 -115.1 317.96 19.5 0.509 34035
 34037 3 -115.1 317.75 19.59 0.499 34036
 34038 3 -115.21 317.66 19.66 0.455 34037
 34039 3 -115.09 317.55 19.73 0.411 34038
 34040 3 -115.09 317.25 19.75 0.38 34039
 34041 3 -115.09 317.05 19.82 0.374 34040
 34042 3 -114.98 316.96 19.93 0.361 34041
 34043 3 -114.88 316.75 20 0.313 34042
 34044 3 -114.79 316.55 20.11 0.289 34043
 34045 3 -114.68 316.25 20.14 0.236 34044
 34046 3 -114.57 316.05 20.21 0.212 34045
 34047 3 -114.57 315.66 20.25 0.233 34046
 34048 3 -114.57 315.46 20.3 0.213 34047
 34049 3 -114.67 315.16 20.32 0.187 34048
 34050 3 -114.65 314.86 20.32 0.243 34049
 34051 3 -114.65 314.66 20.32 0.199 34050
 34052 3 -114.76 314.55 20.41 0.237 34051
 34053 3 -114.76 314.46 20.5 0.283 34052
 34054 3 -114.74 314.25 20.59 0.37 34053
 34055 3 -114.54 313.96 20.59 0.382 34054
 34056 3 -114.45 313.66 20.54 0.249 34055
 34057 3 -114.45 313.56 20.34 0.000125 34056
 34058 3 -115.76 320.36 16.04 0.225 34008
 34059 3 -115.17 320.56 15.7 0.174 34058
 34060 3 -114.85 320.48 15.72 0.14 34059
 34061 3 -114.65 320.48 15.76 0.118 34060
 34062 3 -114.35 320.37 15.77 0.177 34061
 34063 3 -114.15 320.38 15.73 0.173 34062
 34064 3 -114.06 320.29 15.82 0.166 34063
 34065 3 -113.76 320.09 15.79 0.148 34064
 34066 3 -113.56 319.99 15.79 0.129 34065
 34067 3 -113.45 319.8 15.77 0.147 34066
 34068 3 -113.24 319.8 15.71 0.141 34067
 34069 3 -113.15 319.69 15.79 0.148 34068
 34070 3 -113.04 319.6 15.8 0.166 34069
 34071 3 -112.84 319.49 15.84 0.143 34070
 34072 3 -112.65 319.5 15.86 0.137 34071
 34073 3 -112.45 319.5 15.89 0.15 34072
 34074 3 -112.34 319.41 15.91 0.193 34073
 34075 3 -112.15 319.41 15.89 0.177 34074
 34076 3 -111.95 319.22 15.89 0.169 34075
 34077 3 -111.73 319.11 15.87 0.169 34076
 34078 3 -111.54 318.92 15.86 0.182 34077
 34079 3 -111.43 318.81 15.91 0.155 34078
 34080 3 -111.23 318.73 16.07 0.121 34079
 34081 3 -111.03 318.53 16.12 0.159 34080
 34082 3 -110.93 318.42 16.25 0.147 34081
 34083 3 -110.82 318.32 16.36 0.136 34082
 34084 3 -110.62 318.32 16.41 0.132 34083
 34085 3 -110.43 318.34 16.46 0.156 34084
 34086 3 -110.32 318.24 16.52 0.16 34085
 34087 3 -110.32 318.04 16.61 0.169 34086
 34088 3 -110.32 317.93 16.71 0.203 34087
 34089 3 -110.32 317.84 16.84 0.233 34088
 34090 3 -110.42 317.82 17 0.265 34089
 34091 3 -110.42 317.73 17.09 0.297 34090
 34092 3 -110.42 317.73 17.21 0.342 34091
 34093 3 -110.51 317.82 17.36 0.373 34092
 34094 3 -110.51 317.73 17.5 0.416 34093
 34095 3 -110.51 317.73 17.7 0.431 34094
 34096 3 -110.51 317.92 17.91 0.427 34095
 34097 3 -110.51 318.03 18.09 0.494 34096
 34098 3 -110.42 318.03 18.25 0.544 34097
 34099 3 -110.51 318.12 18.29 0.553 34098
 34100 3 -110.71 317.92 18.45 0.514 34099
 34101 3 -110.81 317.81 18.55 0.439 34100
 34102 3 -110.9 317.72 18.61 0.367 34101
 34103 3 -111.1 317.72 18.68 0.38 34102
 34104 3 -111.1 317.72 18.84 0.43 34103
 34105 3 -111.1 317.72 19 0.45 34104
 34106 3 -111.21 317.71 19.11 0.427 34105
 34107 3 -111.1 317.61 19.21 0.35 34106
 34108 3 -120.97 327.99 10.62 0.348 33950
 34109 3 -121.19 328.2 10.61 0.328 34108
 34110 3 -121.28 328.4 10.61 0.225 34109
 34111 3 -121.39 328.6 10.62 0.202 34110
 34112 3 -121.58 328.68 10.66 0.241 34111
 34113 3 -121.8 328.89 10.68 0.264 34112
 34114 3 -121.89 328.89 10.75 0.318 34113
 34115 3 -122 328.98 10.68 0.411 34114
 34116 3 -122 329.09 10.66 0.461 34115
 34117 3 -122.09 329.18 10.66 0.506 34116
 34118 3 -122.3 329.28 10.76 0.577 34117
 34119 3 -122.39 329.37 10.64 0.641 34118
 34120 3 -122.39 329.37 10.95 0.653 34119
 34121 3 -122.7 329.48 10.91 0.688 34120
 34122 3 -122.8 329.48 10.89 0.686 34121
 34123 3 -122.7 329.67 10.87 0.771 34122
 34124 3 -122.82 329.67 10.97 0.751 34123
 34125 3 -121.92 330.39 10.18 0.151 34124
 34126 3 -121.92 330.48 10.11 0.119 34125
 34127 3 -121.92 330.68 10.03 0.116 34126
 34128 3 -121.92 330.79 9.92 0.125 34127
 34129 3 -121.83 330.79 9.79 0.142 34128
 34130 3 -121.72 330.9 9.74 0.161 34129
 34131 3 -121.62 330.99 9.64 0.158 34130
 34132 3 -121.62 331.1 9.62 0.158 34131
 34133 3 -121.33 331.2 9.69 0.131 34132
 34134 3 -121.22 331.29 9.76 0.148 34133
 34135 3 -121.14 331.4 9.77 0.112 34134
 34136 3 -120.94 331.6 9.77 0.154 34135
 34137 3 -120.94 331.71 9.76 0.142 34136
 34138 3 -120.83 331.91 9.72 0.111 34137
 34139 3 -120.73 332 9.7 0.136 34138
 34140 3 -120.75 332.1 9.72 0.079 34139
 34141 3 -123.1 329.47 11.43 0.151 34124
 34142 3 -123 329.66 10.79 0.046 34141
 34143 3 -123.31 329.27 11.87 0.151 34141
 34144 3 -123.4 329.25 12.01 0.15 34143
 34145 3 -123.59 329.25 12.18 0.163 34144
 34146 3 -123.7 329.25 12.29 0.166 34145
 34147 3 -123.79 329.16 12.41 0.168 34146
 34148 3 -123.99 329.24 12.53 0.238 34147
 34149 3 -124.4 329.45 12.63 0.171 34148
 34150 3 -124.59 329.45 12.71 0.18 34149
 34151 3 -124.7 329.43 12.78 0.199 34150
 34152 3 -124.79 329.54 12.91 0.207 34151
 34153 3 -124.99 329.43 13.02 0.191 34152
 34154 3 -125.2 329.54 13.16 0.203 34153
 34155 3 -125.4 329.53 13.22 0.163 34154
 34156 3 -125.59 329.53 13.3 0.166 34155
 34157 3 -125.7 329.62 13.37 0.14 34156
 34158 3 -125.79 329.62 13.42 0.196 34157
 34159 3 -125.99 329.61 13.45 0.165 34158
 34160 3 -126.2 329.72 13.52 0.171 34159
 34161 3 -126.29 329.72 13.58 0.178 34160
 34162 3 -126.49 329.81 13.61 0.2 34161
 34163 3 -126.59 329.8 13.71 0.223 34162
 34164 3 -126.81 329.91 13.83 0.207 34163
 34165 3 -126.99 329.8 13.93 0.183 34164
 34166 3 -127.09 329.8 14 0.168 34165
 34167 3 -127.2 329.79 14 0.153 34166
 34168 3 -127.29 329.79 14.09 0.147 34167
 34169 3 -127.49 329.9 14.12 0.146 34168
 34170 3 -127.59 329.9 14.19 0.151 34169
 34171 3 -127.79 329.9 14.18 0.161 34170
 34172 3 -128.09 329.98 14.15 0.17 34171
 34173 3 -128.21 330.09 14.12 0.199 34172
 34174 3 -128.4 330.29 14.15 0.186 34173
 34175 3 -128.5 330.29 14.11 0.189 34174
 34176 3 -128.61 330.29 14.02 0.245 34175
 34177 3 -128.4 330.48 13.86 0.049 34176
 34178 3 -128.9 330.08 14.16 0.217 34176
 34179 3 -129.09 329.98 14.19 0.226 34178
 34180 3 -129.3 329.87 14.2 0.202 34179
 34181 3 -129.59 329.77 14.21 0.181 34180
 34182 3 -129.9 329.77 14.21 0.164 34181
 34183 3 -129.99 329.66 14.18 0.184 34182
 34184 3 -130.3 329.66 14.24 0.158 34183
 34185 3 -130.4 329.55 14.27 0.165 34184
 34186 3 -130.59 329.46 14.3 0.189 34185
 34187 3 -130.8 329.45 14.36 0.19 34186
 34188 3 -130.9 329.45 14.46 0.164 34187
 34189 3 -130.99 329.35 14.5 0.153 34188
 34190 3 -131.18 329.35 14.55 0.12 34189
 34191 3 -131.28 329.24 14.7 0.138 34190
 34192 3 -131.49 329.34 14.8 0.18 34191
 34193 3 -131.68 329.34 14.91 0.196 34192
 34194 3 -131.78 329.34 14.95 0.183 34193
 34195 3 -132.09 329.23 15.02 0.172 34194
 34196 3 -132.18 329.23 15.1 0.184 34195
 34197 3 -132.28 329.12 15.11 0.194 34196
 34198 3 -132.49 329.12 15.16 0.209 34197
 34199 3 -132.59 329.03 15.21 0.204 34198
 34200 3 -132.68 329.02 15.28 0.21 34199
 34201 3 -132.89 329.02 15.4 0.234 34200
 34202 3 -132.99 329.02 15.46 0.255 34201
 34203 3 -133.08 328.91 15.55 0.249 34202
 34204 3 -133.28 328.91 15.67 0.251 34203
 34205 3 -133.37 328.91 15.78 0.242 34204
 34206 3 -133.58 328.91 15.94 0.249 34205
 34207 3 -133.68 328.91 16.07 0.208 34206
 34208 3 -133.87 328.71 16.1 0.207 34207
 34209 3 -134.08 328.6 16.19 0.235 34208
 34210 3 -134.27 328.49 16.23 0.225 34209
 34211 3 -134.37 328.4 16.32 0.206 34210
 34212 3 -134.46 328.29 16.46 0.166 34211
 34213 3 -134.56 328.18 16.53 0.168 34212
 34214 3 -134.77 328.18 16.57 0.172 34213
 34215 3 -134.87 328.09 16.69 0.184 34214
 34216 3 -135.06 327.98 16.75 0.222 34215
 34217 3 -135.15 327.87 16.82 0.279 34216
 34218 3 -135.15 327.98 17.23 0.226 34217
 34219 3 -135.25 328.08 17.43 0.283 34218
 34220 3 -135.36 328.08 17.55 0.355 34219
 34221 3 -135.36 328.08 17.68 0.419 34220
 34222 3 -135.46 328.08 17.78 0.488 34221
 34223 3 -135.46 328.08 17.91 0.492 34222
 34224 3 -135.36 328.37 17.98 0.552 34223
 34225 3 -135.46 328.48 18.03 0.56 34224
 34226 3 -135.56 328.47 18.1 0.587 34225
 34227 3 -135.56 328.47 18.28 0.627 34226
 34228 3 -135.65 328.56 18.39 0.646 34227
 34229 3 -135.65 328.56 18.57 0.63 34228
 34230 3 -135.65 328.66 18.71 0.617 34229
 34231 3 -135.75 328.66 18.85 0.623 34230
 34232 3 -135.75 328.56 19.05 0.593 34231
 34233 3 -135.86 328.66 19.21 0.537 34232
 34234 3 -135.96 328.75 19.3 0.32 34233
 34235 3 -135.86 328.86 19.5 0.273 34234
 34236 3 -135.75 328.97 19.62 0.224 34235
 34237 3 -135.66 329.27 19.78 0.148 34236
 34238 3 -135.66 329.47 19.89 0.157 34237
 34239 3 -135.66 329.66 19.98 0.172 34238
 34240 3 -135.66 329.86 20.05 0.152 34239
 34241 3 -135.78 329.96 20.09 0.173 34240
 34242 3 -135.68 330.16 20.19 0.143 34241
 34243 3 -135.68 330.35 20.25 0.172 34242
 34244 3 -135.78 330.46 20.34 0.19 34243
 34245 3 -135.78 330.55 20.41 0.177 34244
 34246 3 -135.68 330.75 20.57 0.144 34245
 34247 3 -135.68 330.85 20.64 0.146 34246
 34248 3 -135.68 331.05 20.75 0.158 34247
 34249 3 -135.68 331.05 20.91 0.187 34248
 34250 3 -135.59 331.25 21.02 0.195 34249
 34251 3 -135.59 331.46 21.16 0.178 34250
 34252 3 -135.59 331.46 21.3 0.157 34251
 34253 3 -135.59 331.66 21.43 0.145 34252
 34254 3 -135.59 331.75 21.62 0.185 34253
 34255 3 -135.59 331.96 21.77 0.171 34254
 34256 3 -135.49 332.05 21.89 0.198 34255
 34257 3 -135.59 332.25 22.03 0.175 34256
 34258 3 -135.59 332.35 22.16 0.145 34257
 34259 3 -135.59 332.47 22.35 0.142 34258
 34260 3 -135.59 332.67 22.57 0.168 34259
 34261 3 -135.59 332.86 22.71 0.193 34260
 34262 3 -135.49 332.97 22.77 0.166 34261
 34263 3 -135.61 333.26 22.87 0.117 34262
 34264 3 -135.5 333.36 22.91 0.138 34263
 34265 3 -135.4 333.47 22.96 0.172 34264
 34266 3 -135.4 333.56 23.12 0.161 34265
 34267 3 -135.4 333.67 23.25 0.13 34266
 34268 3 -135.31 333.76 23.34 0.133 34267
 34269 3 -135.21 333.97 23.44 0.167 34268
 34270 3 -135.21 334.06 23.57 0.178 34269
 34271 3 -135.21 334.17 23.68 0.168 34270
 34272 3 -135.12 334.26 23.73 0.192 34271
 34273 3 -134.91 334.26 23.82 0.205 34272
 34274 3 -134.82 334.26 23.94 0.213 34273
 34275 3 -134.72 334.36 24.14 0.168 34274
 34276 3 -134.72 334.47 24.23 0.186 34275
 34277 3 -134.72 334.56 24.48 0.179 34276
 34278 3 -134.63 334.67 24.53 0.189 34277
 34279 3 -134.63 334.76 24.62 0.216 34278
 34280 3 -134.53 334.86 24.73 0.233 34279
 34281 3 -134.32 335.07 24.77 0.166 34280
 34282 3 -134.22 335.17 24.84 0.151 34281
 34283 3 -134.03 335.28 24.89 0.173 34282
 34284 3 -133.84 335.37 24.96 0.146 34283
 34285 3 -133.73 335.48 25.05 0.201 34284
 34286 3 -133.63 335.49 25.14 0.237 34285
 34287 3 -133.54 335.68 25.23 0.229 34286
 34288 3 -133.34 335.79 25.25 0.256 34287
 34289 3 -133.23 335.99 25.3 0.284 34288
 34290 3 -133.13 336.09 25.44 0.341 34289
 34291 3 -133.04 336.18 25.5 0.359 34290
 34292 3 -132.94 336.18 25.62 0.395 34291
 34293 3 -132.94 336.29 25.77 0.446 34292
 34294 3 -132.84 336.29 25.89 0.463 34293
 34295 3 -132.84 336.29 26.03 0.497 34294
 34296 3 -132.73 336.29 26.16 0.517 34295
 34297 3 -132.73 336.18 26.34 0.509 34296
 34298 3 -132.73 336.18 26.53 0.533 34297
 34299 3 -132.63 336.18 26.66 0.559 34298
 34300 3 -132.54 336.18 26.77 0.592 34299
 34301 3 -132.63 336.18 27.03 0.615 34300
 34302 3 -132.54 336.29 27.16 0.598 34301
 34303 3 -132.44 336.18 27.19 0.588 34302
 34304 3 -132.75 336.99 27.25 0.101 34303
 34305 3 -132.42 336.09 27.23 0.286 34303
 34306 3 -132.32 336.19 27.32 0.000125 34305
 34307 3 -131.63 336.3 26.78 0.165 34305
 34308 3 -131.63 336.41 26.78 0.188 34307
 34309 3 -131.44 336.5 26.73 0.189 34308
 34310 3 -131.34 336.5 26.64 0.147 34309
 34311 3 -131.13 336.61 26.55 0.13 34310
 34312 3 -131.04 336.72 26.53 0.111 34311
 34313 3 -130.85 336.81 26.5 0.151 34312
 34314 3 -130.85 337.01 26.48 0.133 34313
 34315 3 -130.75 337.22 26.48 0.129 34314
 34316 3 -130.65 337.31 26.39 0.125 34315
 34317 3 -130.56 337.42 26.37 0.138 34316
 34318 3 -130.35 337.53 26.34 0.18 34317
 34319 3 -130.25 337.73 26.32 0.171 34318
 34320 3 -130.25 337.92 26.39 0.146 34319
 34321 3 -130.16 338.03 26.39 0.14 34320
 34322 3 -130.26 338.23 26.48 0.14 34321
 34323 3 -130.26 338.42 26.55 0.109 34322
 34324 3 -130.26 338.53 26.6 0.095 34323
 34325 3 -130.26 338.73 26.59 0.109 34324
 34326 3 -130.28 338.92 26.62 0.147 34325
 34327 3 -130.17 339.12 26.64 0.15 34326
 34328 3 -130.07 339.23 26.62 0.171 34327
 34329 3 -130.07 339.32 26.75 0.194 34328
 34330 3 -129.97 339.42 26.85 0.208 34329
 34331 3 -129.88 339.53 27.07 0.185 34330
 34332 3 -135.36 327.67 16.64 0.178 34217
 34333 3 -135.56 327.58 16.6 0.165 34332
 34334 3 -135.75 327.37 16.59 0.148 34333
 34335 3 -135.86 327.28 16.59 0.124 34334
 34336 3 -135.84 327.17 16.66 0.126 34335
 34337 3 -135.94 326.97 16.73 0.154 34336
 34338 3 -136.05 326.86 16.77 0.191 34337
 34339 3 -136.15 326.66 16.75 0.183 34338
 34340 3 -136.24 326.47 16.82 0.178 34339
 34341 3 -136.34 326.47 16.85 0.168 34340
 34342 3 -136.43 326.36 16.91 0.172 34341
 34343 3 -136.53 326.25 17 0.184 34342
 34344 3 -136.74 326.16 17.03 0.16 34343
 34345 3 -136.84 326.05 17.14 0.171 34344
 34346 3 -137.03 325.96 17.21 0.158 34345
 34347 3 -137.22 325.85 17.28 0.197 34346
 34348 3 -137.53 325.85 17.25 0.221 34347
 34349 3 -137.62 325.85 17.3 0.291 34348
 34350 3 -137.72 325.85 17.37 0.323 34349
 34351 3 -137.93 325.84 17.46 0.385 34350
 34352 3 -138.03 325.84 17.59 0.419 34351
 34353 3 -138.12 325.73 17.75 0.435 34352
 34354 3 -138.22 325.73 17.91 0.435 34353
 34355 3 -138.22 325.73 18.12 0.419 34354
 34356 3 -138.33 325.64 18.25 0.407 34355
 34357 3 -138.53 325.83 18.41 0.36 34356
 34358 3 -138.72 325.83 18.5 0.301 34357
 34359 3 -139.12 326.02 18.44 0.109 34358
 34360 3 -139.12 326.11 18.39 0.000125 34359
 34361 3 -117.41 322.25 9.19 0.446 33910
 34362 3 -117.5 321.65 9.43 0.213 34361
 34363 3 -117.59 321.54 9.56 0.197 34362
 34364 3 -117.7 321.45 9.67 0.186 34363
 34365 3 -117.8 321.35 9.74 0.189 34364
 34366 3 -117.89 321.24 9.85 0.198 34365
 34367 3 -117.98 321.15 9.94 0.193 34366
 34368 3 -118.08 321.14 10.1 0.183 34367
 34369 3 -118.19 321.14 10.16 0.167 34368
 34370 3 -118.39 321.14 10.33 0.2 34369
 34371 3 -118.48 321.04 10.37 0.199 34370
 34372 3 -118.58 320.93 10.53 0.201 34371
 34373 3 -118.58 320.83 10.67 0.213 34372
 34374 3 -118.67 320.62 10.83 0.215 34373
 34375 3 -118.67 320.53 10.95 0.223 34374
 34376 3 -118.87 320.42 11.03 0.206 34375
 34377 3 -118.97 320.33 11.11 0.234 34376
 34378 3 -119.06 320.23 11.29 0.2 34377
 34379 3 -119.17 320.11 11.43 0.206 34378
 34380 3 -119.27 320.11 11.59 0.195 34379
 34381 3 -119.47 320.11 11.71 0.199 34380
 34382 3 -119.47 320.11 11.86 0.216 34381
 34383 3 -119.47 320.02 12.03 0.184 34382
 34384 3 -119.45 319.91 12.16 0.172 34383
 34385 3 -119.56 319.81 12.31 0.158 34384
 34386 3 -119.56 319.71 12.46 0.159 34385
 34387 3 -119.45 319.61 12.6 0.182 34386
 34388 3 -119.45 319.52 12.7 0.163 34387
 34389 3 -119.35 319.41 12.79 0.204 34388
 34390 3 -119.35 319.22 12.91 0.159 34389
 34391 3 -119.46 319.1 13.03 0.177 34390
 34392 3 -119.56 319 13.19 0.191 34391
 34393 3 -119.65 318.91 13.28 0.188 34392
 34394 3 -119.74 318.71 13.29 0.238 34393
 34395 3 -119.84 318.6 13.27 0.266 34394
 34396 3 -119.95 318.5 13.29 0.295 34395
 34397 3 -120.04 318.29 13.36 0.318 34396
 34398 3 -120.13 318.1 13.5 0.364 34397
 34399 3 -120.23 317.99 13.54 0.355 34398
 34400 3 -120.23 317.79 13.63 0.363 34399
 34401 3 -120.34 317.7 13.71 0.358 34400
 34402 3 -120.54 317.79 13.79 0.375 34401
 34403 3 -120.63 317.79 13.93 0.349 34402
 34404 3 -120.93 317.98 14 0.25 34403
 34405 3 -121.04 318.18 14.05 0.204 34404
 34406 3 -121.13 318.18 14.11 0.179 34405
 34407 3 -121.34 318.37 14.13 0.209 34406
 34408 3 -121.43 318.37 14.18 0.157 34407
 34409 3 -121.54 318.37 14.28 0.204 34408
 34410 3 -121.63 318.37 14.43 0.248 34409
 34411 3 -121.73 318.28 14.56 0.209 34410
 34412 3 -121.93 318.36 14.69 0.212 34411
 34413 3 -122.04 318.36 14.8 0.213 34412
 34414 3 -122.23 318.36 14.93 0.168 34413
 34415 3 -122.34 318.36 15.03 0.176 34414
 34416 3 -122.54 318.25 15.09 0.151 34415
 34417 3 -122.84 318.16 15.28 0.171 34416
 34418 3 -122.93 318.16 15.39 0.18 34417
 34419 3 -123.03 318.05 15.55 0.241 34418
 34420 3 -123.12 317.95 15.71 0.245 34419
 34421 3 -123.12 317.85 15.86 0.25 34420
 34422 3 -123.23 317.74 16.17 0.227 34421
 34423 3 -123.32 317.74 16.38 0.256 34422
 34424 3 -123.42 317.65 16.54 0.25 34423
 34425 3 -123.62 317.54 16.74 0.192 34424
 34426 3 -123.71 317.43 16.88 0.205 34425
 34427 3 -123.71 317.34 17.04 0.2 34426
 34428 3 -123.81 317.23 17.17 0.216 34427
 34429 3 -123.71 317.04 17.29 0.227 34428
 34430 3 -123.81 316.93 17.4 0.255 34429
 34431 3 -123.81 316.84 17.54 0.25 34430
 34432 3 -123.79 316.74 17.6 0.247 34431
 34433 3 -123.79 316.55 17.76 0.236 34432
 34434 3 -123.9 316.43 17.92 0.234 34433
 34435 3 -123.9 316.34 18.04 0.249 34434
 34436 3 -123.79 316.15 18.13 0.27 34435
 34437 3 -123.79 316.13 18.29 0.284 34436
 34438 3 -123.68 315.94 18.35 0.306 34437
 34439 3 -123.59 315.94 18.51 0.331 34438
 34440 3 -123.59 315.85 18.65 0.307 34439
 34441 3 -123.48 315.65 18.74 0.321 34440
 34442 3 -123.48 315.55 18.9 0.328 34441
 34443 3 -123.98 315.54 19.31 0.192 34442
 34444 3 -124.07 315.43 19.47 0.174 34443
 34445 3 -124.17 315.23 19.54 0.182 34444
 34446 3 -124.26 315.12 19.65 0.17 34445
 34447 3 -124.37 315.03 19.74 0.163 34446
 34448 3 -124.46 315.03 19.86 0.165 34447
 34449 3 -124.46 314.92 20.01 0.16 34448
 34450 3 -124.57 314.82 20.1 0.199 34449
 34451 3 -124.65 314.82 20.22 0.224 34450
 34452 3 -124.76 314.61 20.33 0.249 34451
 34453 3 -124.96 314.61 20.45 0.301 34452
 34454 3 -125.15 314.51 20.58 0.342 34453
 34455 3 -125.26 314.51 20.7 0.398 34454
 34456 3 -125.26 314.61 20.81 0.466 34455
 34457 3 -125.35 314.5 20.9 0.512 34456
 34458 3 -125.56 314.5 20.94 0.574 34457
 34459 3 -125.56 314.5 21.1 0.605 34458
 34460 3 -125.65 314.41 21.13 0.571 34459
 34461 3 -125.65 314.41 21.38 0.607 34460
 34462 3 -125.74 314.3 21.44 0.574 34461
 34463 3 -125.74 314.21 21.56 0.514 34462
 34464 3 -125.74 314.19 21.72 0.431 34463
 34465 3 -125.74 314.1 21.79 0.38 34464
 34466 3 -125.23 313.61 22.11 0.186 34465
 34467 3 -125.13 313.5 22.26 0.18 34466
 34468 3 -125.12 313.3 22.47 0.172 34467
 34469 3 -125.03 313.21 22.6 0.178 34468
 34470 3 -125.03 313 22.7 0.156 34469
 34471 3 -125.01 312.8 22.81 0.159 34470
 34472 3 -124.92 312.71 22.97 0.157 34471
 34473 3 -124.92 312.61 23.13 0.122 34472
 34474 3 -125.01 312.61 23.29 0.164 34473
 34475 3 -125.01 312.5 23.42 0.162 34474
 34476 3 -125.1 312.3 23.54 0.189 34475
 34477 3 -125.1 312.3 23.72 0.207 34476
 34478 3 -125.1 312.21 23.78 0.214 34477
 34479 3 -125.1 312.1 24.01 0.209 34478
 34480 3 -125.21 312.1 24.22 0.21 34479
 34481 3 -125.21 312.1 24.45 0.177 34480
 34482 3 -125.2 311.99 24.74 0.14 34481
 34483 3 -125.29 311.99 24.92 0.173 34482
 34484 3 -125.29 311.99 25.13 0.169 34483
 34485 3 -125.29 311.8 25.35 0.168 34484
 34486 3 -125.4 311.79 25.56 0.152 34485
 34487 3 -125.4 311.79 25.7 0.123 34486
 34488 3 -125.48 311.79 25.88 0.167 34487
 34489 3 -125.48 311.79 26.04 0.226 34488
 34490 3 -125.59 311.79 26.29 0.204 34489
 34491 3 -125.59 311.79 26.49 0.217 34490
 34492 3 -125.59 311.68 26.63 0.234 34491
 34493 3 -125.68 311.59 26.79 0.218 34492
 34494 3 -125.68 311.49 26.97 0.243 34493
 34495 3 -125.68 311.59 27.11 0.239 34494
 34496 3 -125.68 311.57 27.28 0.267 34495
 34497 3 -125.68 311.57 27.42 0.286 34496
 34498 3 -125.68 311.57 27.58 0.284 34497
 34499 3 -125.78 311.57 27.72 0.26 34498
 34500 3 -125.88 311.67 27.9 0.232 34499
 34501 3 -125.88 311.78 28.04 0.247 34500
 34502 3 -126.08 311.67 28.13 0.232 34501
 34503 3 -126.19 311.67 28.26 0.271 34502
 34504 3 -126.19 311.76 28.35 0.296 34503
 34505 3 -126.29 311.86 28.47 0.298 34504
 34506 3 -126.29 311.86 28.58 0.283 34505
 34507 3 -126.49 311.97 28.65 0.227 34506
 34508 3 -126.58 311.97 28.74 0.285 34507
 34509 3 -126.69 312.06 28.83 0.356 34508
 34510 3 -126.79 312.05 28.9 0.424 34509
 34511 3 -126.88 312.05 28.97 0.519 34510
 34512 3 -126.99 312.16 29.08 0.57 34511
 34513 3 -127.08 312.16 29.22 0.631 34512
 34514 3 -127.19 312.25 29.33 0.653 34513
 34515 3 -127.19 312.05 29.47 0.659 34514
 34516 3 -127.29 311.94 29.63 0.622 34515
 34517 3 -127.38 311.94 29.79 0.583 34516
 34518 3 -127.49 311.94 29.92 0.537 34517
 34519 3 -127.49 311.94 30.11 0.522 34518
 34520 3 -127.58 311.94 30.22 0.531 34519
 34521 3 -127.79 312.04 30.28 0.436 34520
 34522 3 -127.79 312.04 30.45 0.379 34521
 34523 3 -127.99 312.04 30.51 0.366 34522
 34524 3 -128.09 312.13 30.63 0.319 34523
 34525 3 -128.19 312.34 30.67 0.229 34524
 34526 3 -128.29 312.63 30.72 0.157 34525
 34527 3 -128.38 312.73 30.79 0.199 34526
 34528 3 -128.48 312.73 30.88 0.182 34527
 34529 3 -128.59 312.82 31.01 0.152 34528
 34530 3 -128.69 312.92 31.04 0.162 34529
 34531 3 -128.88 312.92 31.06 0.186 34530
 34532 3 -128.98 312.92 31.08 0.155 34531
 34533 3 -129.1 313.11 31.24 0.166 34532
 34534 3 -129.19 313.11 31.33 0.174 34533
 34535 3 -129.29 313.11 31.47 0.171 34534
 34536 3 -129.4 313.22 31.58 0.175 34535
 34537 3 -129.5 313.22 31.74 0.16 34536
 34538 3 -129.59 313.21 31.88 0.185 34537
 34539 3 -129.69 313.3 31.96 0.188 34538
 34540 3 -129.79 313.3 32.02 0.193 34539
 34541 3 -130 313.41 32.06 0.144 34540
 34542 3 -130.19 313.49 32.06 0.169 34541
 34543 3 -130.29 313.49 32.13 0.197 34542
 34544 3 -130.4 313.49 32.28 0.238 34543
 34545 3 -130.5 313.49 32.45 0.249 34544
 34546 3 -130.6 313.69 32.5 0.23 34545
 34547 3 -130.69 313.8 32.56 0.213 34546
 34548 3 -130.9 313.79 32.62 0.221 34547
 34549 3 -131 313.79 32.63 0.284 34548
 34550 3 -131.1 313.88 32.67 0.333 34549
 34551 3 -131.1 313.99 32.8 0.32 34550
 34552 3 -131.19 314.18 32.81 0.426 34551
 34553 3 -131.29 314.29 32.92 0.537 34552
 34554 3 -131.5 314.37 32.92 0.674 34553
 34555 3 -131.6 314.48 32.99 0.805 34554
 34556 3 -131.7 314.57 33.03 0.888 34555
 34557 3 -131.7 314.57 33.3 0.911 34556
 34558 3 -131.81 314.67 33.38 0.86 34557
 34559 3 -132.1 314.86 33.43 0.66 34558
 34560 3 -131.81 314.98 33.99 0.259 34559
 34561 3 -132 315.06 33.99 0.000125 34560
 34562 3 -132.5 314.86 33.17 0.425 34559
 34563 3 -132.6 314.86 33.2 0.335 34562
 34564 3 -132.81 314.96 33.27 0.306 34563
 34565 3 -132.91 315.05 33.25 0.000125 34564
 34566 3 -123.18 315.44 18.79 0.217 34442
 34567 3 -123.07 315.35 18.88 0.19 34566
 34568 3 -122.87 315.24 18.99 0.152 34567
 34569 3 -122.68 315.25 19.1 0.148 34568
 34570 3 -122.57 315.25 19.19 0.15 34569
 34571 3 -122.46 315.16 19.31 0.143 34570
 34572 3 -122.26 315.16 19.44 0.161 34571
 34573 3 -122.17 314.96 19.58 0.152 34572
 34574 3 -122.07 314.86 19.67 0.153 34573
 34575 3 -121.96 314.96 19.83 0.138 34574
 34576 3 -121.87 314.86 19.92 0.155 34575
 34577 3 -121.76 314.76 20.06 0.149 34576
 34578 3 -121.65 314.67 20.15 0.163 34577
 34579 3 -121.56 314.67 20.24 0.166 34578
 34580 3 -121.46 314.47 20.29 0.129 34579
 34581 3 -121.35 314.47 20.31 0.155 34580
 34582 3 -121.15 314.47 20.35 0.195 34581
 34583 3 -121.15 314.36 20.45 0.209 34582
 34584 3 -120.96 314.28 20.45 0.186 34583
 34585 3 -120.85 314.28 20.52 0.168 34584
 34586 3 -120.54 314.17 20.54 0.182 34585
 34587 3 -120.45 314.07 20.55 0.205 34586
 34588 3 -120.24 313.98 20.52 0.259 34587
 34589 3 -120.15 313.79 20.61 0.31 34588
 34590 3 -120.15 313.68 20.71 0.364 34589
 34591 3 -120.04 313.59 20.79 0.404 34590
 34592 3 -119.93 313.49 20.86 0.48 34591
 34593 3 -119.93 313.38 20.93 0.547 34592
 34594 3 -119.84 313.38 21.07 0.656 34593
 34595 3 -119.84 313.18 21.05 0.71 34594
 34596 3 -119.73 312.99 21.11 0.739 34595
 34597 3 -119.73 312.88 21.2 0.707 34596
 34598 3 -119.73 312.68 21.29 0.637 34597
 34599 3 -119.73 312.59 21.41 0.577 34598
 34600 3 -119.73 312.49 21.57 0.486 34599
 34601 3 -119.82 312.49 21.75 0.345 34600
 34602 3 -119.92 312.37 21.96 0.208 34601
 34603 3 -117.61 322.85 9.05 0.191 34361
 34604 3 -117.72 323.04 8.96 0.167 34603
 34605 3 -117.83 323.15 8.94 0.14 34604
 34606 3 -117.92 323.35 8.81 0.158 34605
 34607 3 -118.03 323.45 8.71 0.187 34606
 34608 3 -118.12 323.54 8.63 0.211 34607
 34609 3 -118.23 323.74 8.58 0.188 34608
 34610 3 -118.44 323.85 8.46 0.197 34609
 34611 3 -118.64 323.93 8.43 0.186 34610
 34612 3 -118.83 324.04 8.38 0.178 34611
 34613 3 -119.03 324.14 8.39 0.172 34612
 34614 3 -119.23 324.23 8.37 0.162 34613
 34615 3 -119.44 324.33 8.39 0.18 34614
 34616 3 -119.73 324.33 8.44 0.157 34615
 34617 3 -119.83 324.33 8.55 0.146 34616
 34618 3 -120.05 324.41 8.53 0.166 34617
 34619 3 -120.25 324.41 8.56 0.184 34618
 34620 3 -120.45 324.52 8.59 0.176 34619
 34621 3 -120.73 324.41 8.69 0.188 34620
 34622 3 -120.84 324.5 8.78 0.169 34621
 34623 3 -121.05 324.6 8.83 0.141 34622
 34624 3 -121.25 324.6 8.89 0.153 34623
 34625 3 -121.34 324.6 8.95 0.162 34624
 34626 3 -121.55 324.7 9.03 0.121 34625
 34627 3 -121.64 324.79 9.09 0.133 34626
 34628 3 -121.75 324.9 9.13 0.117 34627
 34629 3 -121.95 324.98 9.09 0.131 34628
 34630 3 -122.05 324.98 9.11 0.164 34629
 34631 3 -122.25 325.18 9.19 0.182 34630
 34632 3 -122.45 325.18 9.21 0.172 34631
 34633 3 -122.55 325.29 9.25 0.184 34632
 34634 3 -122.75 325.37 9.35 0.171 34633
 34635 3 -122.86 325.48 9.35 0.204 34634
 34636 3 -122.95 325.67 9.34 0.248 34635
 34637 3 -123.16 325.78 9.31 0.298 34636
 34638 3 -123.25 325.87 9.31 0.335 34637
 34639 3 -123.45 325.97 9.31 0.361 34638
 34640 3 -123.95 325.77 9.6 0.135 34639
 34641 3 -124.06 325.75 9.69 0.165 34640
 34642 3 -124.25 325.75 9.77 0.143 34641
 34643 3 -124.36 325.75 9.81 0.181 34642
 34644 3 -124.56 325.75 9.87 0.192 34643
 34645 3 -124.75 325.85 9.92 0.191 34644
 34646 3 -124.95 325.85 9.94 0.154 34645
 34647 3 -125.16 326.04 9.96 0.15 34646
 34648 3 -125.25 326.15 10.03 0.166 34647
 34649 3 -125.36 326.14 10.09 0.149 34648
 34650 3 -125.56 326.23 10.18 0.159 34649
 34651 3 -125.66 326.34 10.26 0.173 34650
 34652 3 -125.75 326.34 10.36 0.161 34651
 34653 3 -125.95 326.42 10.46 0.162 34652
 34654 3 -126.06 326.42 10.53 0.163 34653
 34655 3 -126.16 326.42 10.62 0.178 34654
 34656 3 -126.36 326.53 10.67 0.159 34655
 34657 3 -126.56 326.53 10.78 0.171 34656
 34658 3 -126.77 326.61 10.78 0.212 34657
 34659 3 -126.86 326.72 10.78 0.232 34658
 34660 3 -127.06 326.81 10.77 0.297 34659
 34661 3 -127.27 326.81 10.78 0.36 34660
 34662 3 -127.47 326.91 10.78 0.387 34661
 34663 3 -127.56 327 10.79 0.414 34662
 34664 3 -127.77 327 10.86 0.452 34663
 34665 3 -127.86 327 10.99 0.468 34664
 34666 3 -128.07 326.99 11.01 0.481 34665
 34667 3 -128.17 326.9 11.03 0.498 34666
 34668 3 -128.27 326.79 11.03 0.501 34667
 34669 3 -128.46 326.79 10.93 0.515 34668
 34670 3 -128.67 326.7 10.93 0.477 34669
 34671 3 -128.86 326.68 10.94 0.463 34670
 34672 3 -129.07 326.79 10.93 0.434 34671
 34673 3 -129.17 326.68 10.91 0.369 34672
 34674 3 -129.46 326.79 10.37 0.154 34673
 34675 3 -129.57 326.79 10.34 0.145 34674
 34676 3 -129.77 326.87 10.27 0.129 34675
 34677 3 -129.86 326.78 10.24 0.205 34676
 34678 3 -130.07 326.78 10.18 0.201 34677
 34679 3 -130.17 326.78 10.03 0.164 34678
 34680 3 -130.27 326.67 10.01 0.129 34679
 34681 3 -130.36 326.58 9.86 0.103 34680
 34682 3 -130.46 326.48 9.75 0.133 34681
 34683 3 -130.57 326.36 9.62 0.128 34682
 34684 3 -130.67 326.36 9.54 0.137 34683
 34685 3 -130.77 326.27 9.55 0.182 34684
 34686 3 -130.95 326.06 9.53 0.191 34685
 34687 3 -131.15 326.06 9.54 0.178 34686
 34688 3 -131.36 325.96 9.52 0.16 34687
 34689 3 -131.55 325.85 9.49 0.14 34688
 34690 3 -131.65 325.66 9.48 0.129 34689
 34691 3 -131.76 325.55 9.44 0.146 34690
 34692 3 -131.95 325.46 9.36 0.172 34691
 34693 3 -132.05 325.35 9.33 0.15 34692
 34694 3 -132.05 325.25 9.27 0.121 34693
 34695 3 -132.14 325.15 9.24 0.122 34694
 34696 3 -123.27 326.48 9.1 0.221 34639
 34697 3 -123.17 326.78 9.06 0.183 34696
 34698 3 -123.17 326.98 8.88 0.153 34697
 34699 3 -123.17 327.08 8.71 0.155 34698
 34700 3 -123.28 327.17 8.63 0.195 34699
 34701 3 -123.28 327.28 8.54 0.226 34700
 34702 3 -123.28 327.37 8.43 0.285 34701
 34703 3 -123.28 327.58 8.31 0.332 34702
 34704 3 -123.39 327.67 8.19 0.488 34703
 34705 3 -123.48 327.78 8.11 0.558 34704
 34706 3 -123.59 327.87 8.05 0.606 34705
 34707 3 -123.59 327.98 7.95 0.642 34706
 34708 3 -123.8 328.06 7.77 0.677 34707
 34709 3 -124.09 328.06 7.86 0.641 34708
 34710 3 -124.09 328.16 7.69 0.618 34709
 34711 3 -124.3 328.27 7.7 0.543 34710
 34712 3 -124.41 328.47 7.53 0.457 34711
 34713 3 -124.61 328.55 7.43 0.354 34712
 34714 3 -124.7 328.66 7.32 0.304 34713
 34715 3 -124.81 328.75 7.14 0.253 34714
 34716 3 -124.81 329.05 6.86 0.132 34715
 34717 3 -124.81 329.16 6.83 0.000125 34716
 34718 3 -123.2 328.09 7.19 0.139 34708
 34719 3 -123.09 328.09 7.08 0.142 34718
 34720 3 -123.09 327.89 6.94 0.178 34719
 34721 3 -123 327.79 6.78 0.176 34720
 34722 3 -123.09 327.59 6.54 0.169 34721
 34723 3 -123 327.59 6.36 0.145 34722
 34724 3 -123 327.59 6.19 0.133 34723
 34725 3 -123 327.48 6.02 0.139 34724
 34726 3 -123 327.39 5.87 0.149 34725
 34727 3 -123.09 327.29 5.69 0.141 34726
 34728 3 -123.09 327.18 5.57 0.138 34727
 34729 3 -123.2 327.18 5.35 0.12 34728
 34730 3 -123.2 327.29 5.18 0.114 34729
 34731 3 -123.3 327.29 5.03 0.111 34730
 34732 3 -123.3 327.39 4.91 0.131 34731
 34733 3 -123.41 327.39 4.77 0.11 34732
 34734 3 -123.41 327.29 4.58 0.177 34733
 34735 3 -123.31 327.18 4.32 0.189 34734
 34736 3 -123.3 327.1 4.07 0.133 34735
 34737 3 -123.3 326.99 3.89 0.142 34736
 34738 3 -123.31 326.99 3.71 0.152 34737
 34739 3 -123.39 326.9 3.59 0.16 34738
 34740 3 -123.39 326.79 3.48 0.188 34739
 34741 3 -123.5 326.7 3.38 0.21 34740
 34742 3 -123.59 326.59 3.32 0.171 34741
 34743 3 -123.59 326.48 3.21 0.154 34742
 34744 3 -123.7 326.39 3.07 0.129 34743
 34745 3 -123.7 326.29 2.98 0.119 34744
 34746 3 -123.59 326.29 2.88 0.12 34745
 34747 3 -123.5 326.2 2.73 0.113 34746
 34748 3 -123.5 326.29 2.59 0.154 34747
 34749 3 -123.39 326.2 2.46 0.118 34748
 34750 3 -123.39 326.1 2.34 0.131 34749
 34751 3 -123.3 326.1 2.19 0.118 34750
 34752 3 -123.39 325.9 2.07 0.074 34751
 34753 3 -123.3 325.7 2.03 0.11 34752
 34754 3 -123.19 325.49 1.9 0.086 34753
 34755 3 -123.19 325.41 1.76 0.121 34754
 34756 3 -123.19 325.3 1.68 0.108 34755
 34757 3 -123.19 325 1.53 0.129 34756
 34758 3 -123.28 324.91 1.42 0.16 34757
 34759 3 -123.48 324.79 1.36 0.171 34758
 34760 3 -123.39 324.7 1.23 0.052 34759
 34761 3 -101.86 317.99 1.45 0.137 26368
 34762 3 -101.95 317.79 1.61 0.074 34761
 34763 3 -93.25 325.91 0.03 0.167 25922
 34764 3 -93.28 326.11 0 0.18 34763
 34765 3 -93.33 326.22 -0.13 0.135 34764
 34766 3 -93.41 326.31 -0.19 0.084 34765
 34767 3 -93.42 326.41 -0.24 0.102 34766
 34768 3 -93.45 326.52 -0.39 0.155 34767
 34769 3 -93.56 326.61 -0.52 0.148 34768
 34770 3 -93.61 326.72 -0.61 0.136 34769
 34771 3 -93.67 326.81 -0.72 0.137 34770
 34772 3 -93.7 327.02 -0.85 0.151 34771
 34773 3 -93.67 327.11 -0.92 0.159 34772
 34774 3 -93.64 327.31 -0.97 0.144 34773
 34775 3 -93.58 327.41 -1.01 0.172 34774
 34776 3 -93.5 327.61 -0.98 0.172 34775
 34777 3 -93.5 327.81 -0.92 0.139 34776
 34778 3 -93.47 328.02 -0.88 0.108 34777
 34779 3 -93.42 328.23 -0.87 0.155 34778
 34780 3 -93.33 328.33 -0.88 0.163 34779
 34781 3 -93.25 328.53 -0.88 0.152 34780
 34782 3 -93.19 328.73 -0.96 0.182 34781
 34783 3 -93.11 328.83 -1.02 0.185 34782
 34784 3 -93.08 329.03 -1.13 0.168 34783
 34785 3 -93.03 329.23 -1.19 0.141 34784
 34786 3 -92.97 329.33 -1.27 0.137 34785
 34787 3 -92.98 329.62 -1.31 0.148 34786
 34788 3 -93.03 329.73 -1.4 0.123 34787
 34789 3 -93.08 329.83 -1.46 0.131 34788
 34790 3 -93.14 329.92 -1.54 0.15 34789
 34791 3 -93.14 330.03 -1.62 0.119 34790
 34792 3 -93.11 330.03 -1.73 0.144 34791
 34793 3 -93.06 330.12 -1.83 0.124 34792
 34794 3 -93.08 330.23 -1.82 0.147 34793
 34795 3 -93.2 330.42 -1.89 0.15 34794
 34796 3 -93.22 330.53 -1.99 0.141 34795
 34797 3 -93.3 330.62 -2.04 0.138 34796
 34798 3 -93.34 330.83 -2.04 0.153 34797
 34799 3 -93.42 331.03 -2.03 0.232 34798
 34800 3 -93.48 331.12 -2.04 0.269 34799
 34801 3 -93.48 331.23 -2.05 0.367 34800
 34802 3 -93.56 331.33 -2.03 0.43 34801
 34803 3 -93.67 331.33 -2.05 0.531 34802
 34804 3 -93.78 331.41 -2.07 0.614 34803
 34805 3 -93.86 331.61 -2.06 0.699 34804
 34806 3 -93.94 331.72 -2.01 0.765 34805
 34807 3 -94.05 331.81 -2.09 0.815 34806
 34808 3 -94.17 331.91 -2.13 0.861 34807
 34809 3 -94.37 332.02 -1.98 0.868 34808
 34810 3 -94.36 332.22 -1.92 0.89 34809
 34811 3 -94.64 332.21 -1.79 0.855 34810
 34812 3 -94.81 332.21 -1.79 0.789 34811
 34813 3 -94.86 332.3 -1.65 0.756 34812
 34814 3 -95.64 331.4 -2.5 0.157 34813
 34815 3 -95.8 331.29 -2.64 0.168 34814
 34816 3 -95.89 331.2 -2.67 0.189 34815
 34817 3 -95.95 331.1 -2.81 0.162 34816
 34818 3 -96.06 331.1 -2.89 0.174 34817
 34819 3 -96.22 330.98 -3.02 0.135 34818
 34820 3 -96.36 330.98 -3.17 0.161 34819
 34821 3 -96.55 330.98 -3.23 0.189 34820
 34822 3 -96.68 330.89 -3.35 0.292 34821
 34823 3 -96.88 330.79 -3.46 0.239 34822
 34824 3 -97.13 330.58 -3.52 0.216 34823
 34825 3 -97.4 330.37 -3.5 0.226 34824
 34826 3 -97.65 330.17 -3.48 0.17 34825
 34827 3 -97.8 330.06 -3.52 0.217 34826
 34828 3 -97.91 330.06 -3.58 0.23 34827
 34829 3 -98.13 330.06 -3.56 0.228 34828
 34830 3 -98.3 329.86 -3.62 0.253 34829
 34831 3 -98.41 329.77 -3.73 0.276 34830
 34832 3 -98.54 329.66 -3.79 0.333 34831
 34833 3 -98.71 329.75 -3.81 0.407 34832
 34834 3 -98.88 329.85 -3.81 0.414 34833
 34835 3 -99.02 329.85 -3.83 0.407 34834
 34836 3 -99.16 329.85 -3.87 0.37 34835
 34837 3 -99.3 329.75 -3.87 0.249 34836
 34838 3 -94.69 332.6 -1.33 0.559 34813
 34839 3 -94.64 332.8 -1.11 0.378 34838
 34840 3 -94.47 333 -1.17 0.271 34839
 34841 3 -94.45 333.41 -0.99 0.121 34840
 34842 3 -94.5 333.5 -0.85 0.146 34841
 34843 3 -94.55 333.71 -0.78 0.134 34842
 34844 3 -94.56 333.8 -0.68 0.117 34843
 34845 3 -94.56 334 -0.57 0.125 34844
 34846 3 -94.5 334.1 -0.43 0.092 34845
 34847 3 -94.39 334.21 -0.34 0.131 34846
 34848 3 -94.31 334.41 -0.25 0.121 34847
 34849 3 -94.36 334.71 -0.09 0.122 34848
 34850 3 -94.45 334.8 -0.03 0.117 34849
 34851 3 -94.5 334.91 0 0.092 34850
 34852 3 -94.56 335 0.03 0.136 34851
 34853 3 -94.58 335.1 0.2 0.221 34852
 34854 3 -94.7 335.2 0.36 0.215 34853
 34855 3 -94.81 335.29 0.45 0.206 34854
 34856 3 -94.84 335.4 0.51 0.28 34855
 34857 3 -95.14 335.29 0.72 0.155 34856
 34858 3 -95.36 335.39 0.75 0.114 34857
 34859 3 -95.53 335.39 0.88 0.112 34858
 34860 3 -95.61 335.48 0.98 0.108 34859
 34861 3 -95.75 335.48 1.12 0.111 34860
 34862 3 -95.89 335.58 1.18 0.12 34861
 34863 3 -95.95 335.58 1.32 0.099 34862
 34864 3 -96.02 335.58 1.47 0.107 34863
 34865 3 -96.06 335.58 1.66 0.14 34864
 34866 3 -96.17 335.58 1.78 0.121 34865
 34867 3 -96.36 335.58 1.82 0.135 34866
 34868 3 -96.44 335.47 1.9 0.097 34867
 34869 3 -93.42 332.83 -2.56 0.125 34810
 34870 3 -93.34 332.92 -2.6 0.095 34869
 34871 3 -93.31 333.03 -2.62 0.115 34870
 34872 3 -93.17 333.23 -2.62 0.17 34871
 34873 3 -93.09 333.34 -2.64 0.178 34872
 34874 3 -92.84 333.43 -2.5 0.099 34873
 34875 3 -92.77 333.54 -2.46 0.083 34874
 34876 3 -92.7 333.73 -2.41 0.114 34875
 34877 3 -92.58 333.93 -2.35 0.137 34876
 34878 3 -92.48 334.04 -2.27 0.138 34877
 34879 3 -92.36 334.24 -2.21 0.115 34878
 34880 3 -92.28 334.45 -2.15 0.128 34879
 34881 3 -92.16 334.65 -2.13 0.127 34880
 34882 3 -92.11 334.85 -2.11 0.133 34881
 34883 3 -91.95 335.04 -2.09 0.131 34882
 34884 3 -91.83 335.15 -2.07 0.126 34883
 34885 3 -91.75 335.35 -2 0.131 34884
 34886 3 -91.64 335.45 -1.86 0.096 34885
 34887 3 -91.56 335.55 -1.76 0.099 34886
 34888 3 -91.41 335.55 -1.67 0.101 34887
 34889 3 -91.3 335.55 -1.64 0.108 34888
 34890 3 -91.11 335.66 -1.62 0.119 34889
 34891 3 -91.03 335.85 -1.63 0.111 34890
 34892 3 -90.95 335.96 -1.57 0.098 34891
 34893 3 -90.86 335.96 -1.5 0.126 34892
 34894 3 -90.83 336.16 -1.38 0.091 34893
 34895 3 -90.89 336.25 -1.29 0.109 34894
 34896 3 -90.91 336.35 -1.29 0.069 34895
 34897 3 -90.92 336.46 -1.19 0.091 34896
 34898 3 -90.97 336.66 -1.1 0.104 34897
 34899 3 -91.06 336.75 -1.05 0.105 34898
 34900 3 -91.22 336.75 -1.03 0.077 34899
 34901 3 -84.64 328.43 0.48 0.089 25870
 34902 3 -84.56 328.64 0.4 0.139 34901
 34903 3 -84.48 328.73 0.37 0.132 34902
 34904 3 -84.44 328.84 0.32 0.137 34903
 34905 3 -84.33 328.95 0.22 0.167 34904
 34906 3 -84.28 329.04 0.15 0.177 34905
 34907 3 -84.17 329.15 0.01 0.15 34906
 34908 3 -84.06 329.24 -0.11 0.135 34907
 34909 3 -83.97 329.35 -0.27 0.145 34908
 34910 3 -83.95 329.45 -0.42 0.145 34909
 34911 3 -83.94 329.54 -0.5 0.152 34910
 34912 3 -83.84 329.75 -0.62 0.164 34911
 34913 3 -83.75 329.96 -0.77 0.133 34912
 34914 3 -83.8 330.05 -0.93 0.127 34913
 34915 3 -83.77 330.16 -1.06 0.164 34914
 34916 3 -83.92 330.25 -1.27 0.137 34915
 34917 3 -83.98 330.46 -1.31 0.171 34916
 34918 3 -83.94 330.66 -1.31 0.164 34917
 34919 3 -83.95 330.85 -1.37 0.143 34918
 34920 3 -83.98 330.96 -1.47 0.128 34919
 34921 3 -84.06 331.16 -1.53 0.158 34920
 34922 3 -84.05 331.46 -1.56 0.134 34921
 34923 3 -84.08 331.55 -1.6 0.118 34922
 34924 3 -84.11 331.75 -1.66 0.15 34923
 34925 3 -84.14 331.96 -1.71 0.148 34924
 34926 3 -84.25 332.05 -1.76 0.216 34925
 34927 3 -84.36 332.15 -1.83 0.232 34926
 34928 3 -84.48 332.24 -1.86 0.279 34927
 34929 3 -84.69 332.35 -1.94 0.358 34928
 34930 3 -84.86 332.45 -1.99 0.44 34929
 34931 3 -84.95 332.45 -2.09 0.475 34930
 34932 3 -84.97 332.54 -2.18 0.537 34931
 34933 3 -85.03 332.74 -2.18 0.58 34932
 34934 3 -85.05 332.85 -2.28 0.629 34933
 34935 3 -85.09 332.95 -2.38 0.702 34934
 34936 3 -85.06 333.04 -2.51 0.751 34935
 34937 3 -85.25 333.04 -2.52 0.796 34936
 34938 3 -85.42 333.04 -2.6 0.71 34937
 34939 3 -85.41 333.14 -2.66 0.645 34938
 34940 3 -85.77 333.04 -2.66 0.354 34939
 34941 3 -71.17 331.15 -1.94 0.121 25720
 34942 3 -71.33 331.13 -1.87 0.101 34941
 34943 3 -71.47 331.24 -1.81 0.097 34942
 34944 3 -71.62 331.34 -1.81 0.065 34943
 34945 3 -64.56 333.13 -1.71 0.167 25687
 34946 3 -64.67 333.23 -1.58 0.146 34945
 34947 3 -64.8 333.32 -1.4 0.167 34946
 34948 3 -64.89 333.42 -1.31 0.185 34947
 34949 3 -64.98 333.42 -1.1 0.217 34948
 34950 3 -65.03 333.53 -0.91 0.222 34949
 34951 3 -65.06 333.53 -0.7 0.251 34950
 34952 3 -65.11 333.61 -0.5 0.321 34951
 34953 3 -65.2 333.72 -0.42 0.417 34952
 34954 3 -65.33 333.81 -0.37 0.495 34953
 34955 3 -65.37 333.92 -0.34 0.529 34954
 34956 3 -65.53 334.11 -0.32 0.689 34955
 34957 3 -65.56 334.22 -0.26 0.756 34956
 34958 3 -65.67 334.22 -0.22 0.777 34957
 34959 3 -65.72 334.5 -0.16 0.678 34958
 34960 3 -65.64 334.72 -0.1 0.557 34959
 34961 3 -65.75 334.91 -0.14 0.438 34960
 34962 3 -65.7 335 -0.05 0.263 34961
 34963 3 -66.36 334.11 -0.49 0.113 34959
 34964 3 -61.96 333.07 -4.26 0.114 25668
 34965 3 -61.89 333.28 -4.28 0.143 34964
 34966 3 -61.79 333.37 -4.34 0.118 34965
 34967 3 -61.76 333.57 -4.39 0.126 34966
 34968 3 -61.76 333.67 -4.48 0.157 34967
 34969 3 -61.72 333.88 -4.56 0.132 34968
 34970 3 -61.75 333.99 -4.72 0.152 34969
 34971 3 -61.83 334.09 -4.9 0.154 34970
 34972 3 -61.91 334.28 -5.03 0.169 34971
 34973 3 -61.97 334.28 -5.18 0.187 34972
 34974 3 -61.98 334.38 -5.32 0.24 34973
 34975 3 -62.04 334.28 -5.41 0.34 34974
 34976 3 -61.68 334.59 -5.65 0.214 34975
 34977 3 -61.65 334.68 -5.85 0.172 34976
 34978 3 -61.6 334.79 -6.1 0.162 34977
 34979 3 -61.54 334.88 -6.26 0.171 34978
 34980 3 -61.5 334.9 -6.4 0.142 34979
 34981 3 -61.47 334.9 -6.59 0.15 34980
 34982 3 -61.51 334.99 -6.69 0.144 34981
 34983 3 -61.39 335.19 -6.73 0.15 34982
 34984 3 -61.4 335.3 -6.82 0.135 34983
 34985 3 -61.32 335.48 -6.94 0.175 34984
 34986 3 -61.22 335.59 -6.98 0.24 34985
 34987 3 -61.11 335.68 -7.06 0.323 34986
 34988 3 -61.01 335.79 -7.05 0.402 34987
 34989 3 -60.96 335.99 -7.09 0.473 34988
 34990 3 -60.78 336.11 -7.02 0.527 34989
 34991 3 -60.58 336.11 -6.98 0.563 34990
 34992 3 -60.51 336.3 -7.06 0.59 34991
 34993 3 -60.41 336.3 -7.15 0.574 34992
 34994 3 -60.25 336.42 -7.13 0.548 34993
 34995 3 -60.15 336.51 -7.19 0.525 34994
 34996 3 -60.04 336.61 -7.22 0.476 34995
 34997 3 -59.65 336.42 -7.38 0.233 34996
 34998 3 -59.51 336.53 -7.4 0.182 34997
 34999 3 -59.36 336.73 -7.4 0.151 34998
 35000 3 -59.23 336.82 -7.56 0.116 34999
 35001 3 -59.1 336.82 -7.68 0.175 35000
 35002 3 -59.01 336.84 -7.77 0.197 35001
 35003 3 -58.9 336.92 -7.89 0.163 35002
 35004 3 -58.82 336.92 -8.09 0.133 35003
 35005 3 -58.64 337.03 -8.15 0.127 35004
 35006 3 -58.48 337.12 -8.31 0.119 35005
 35007 3 -58.4 337.14 -8.4 0.148 35006
 35008 3 -58.22 337.23 -8.46 0.133 35007
 35009 3 -60.39 337.21 -7.09 0.169 34996
 35010 3 -60.25 337.51 -7.09 0.137 35009
 35011 3 -60.11 337.61 -7.1 0.128 35010
 35012 3 -60.07 337.72 -7.15 0.109 35011
 35013 3 -59.97 337.81 -7.19 0.1 35012
 35014 3 -59.83 337.81 -7.22 0.121 35013
 35015 3 -59.65 338.11 -7.19 0.165 35014
 35016 3 -59.51 338.23 -7.23 0.142 35015
 35017 3 -59.41 338.32 -7.3 0.113 35016
 35018 3 -59.29 338.42 -7.35 0.11 35017
 35019 3 -59.12 338.62 -7.39 0.15 35018
 35020 3 -59.03 338.62 -7.48 0.176 35019
 35021 3 -58.9 338.84 -7.55 0.183 35020
 35022 3 -58.76 338.84 -7.59 0.174 35021
 35023 3 -58.54 339.13 -7.56 0.126 35022
 35024 3 -58.4 339.24 -7.59 0.122 35023
 35025 3 -58.28 339.35 -7.6 0.12 35024
 35026 3 -58.15 339.44 -7.6 0.103 35025
 35027 3 -58.04 339.55 -7.68 0.135 35026
 35028 3 -57.91 339.65 -7.7 0.116 35027
 35029 3 -57.85 339.74 -7.63 0.000125 35028
 35030 3 -62.53 334.37 -5.39 0.136 34975
 35031 3 -62.64 334.37 -5.39 0.183 35030
 35032 3 -62.76 334.47 -5.4 0.17 35031
 35033 3 -62.93 334.47 -5.4 0.167 35032
 35034 3 -63.07 334.56 -5.43 0.144 35033
 35035 3 -63.22 334.67 -5.38 0.146 35034
 35036 3 -63.43 334.67 -5.4 0.157 35035
 35037 3 -63.65 334.66 -5.47 0.174 35036
 35038 3 -63.79 334.75 -5.49 0.184 35037
 35039 3 -64.01 334.75 -5.55 0.13 35038
 35040 3 -64.13 334.75 -5.52 0.122 35039
 35041 3 -64.24 334.74 -5.45 0.149 35040
 35042 3 -64.44 334.74 -5.48 0.169 35041
 35043 3 -64.63 334.74 -5.45 0.159 35042
 35044 3 -64.72 334.55 -5.4 0.174 35043
 35045 3 -64.83 334.55 -5.4 0.178 35044
 35046 3 -64.94 334.43 -5.38 0.197 35045
 35047 3 -65.1 334.42 -5.41 0.278 35046
 35048 3 -65.21 334.42 -5.48 0.345 35047
 35049 3 -65.33 334.42 -5.56 0.458 35048
 35050 3 -65.47 334.33 -5.55 0.524 35049
 35051 3 -65.58 334.33 -5.59 0.63 35050
 35052 3 -65.8 334.31 -5.59 0.803 35051
 35053 3 -65.91 334.31 -5.63 0.88 35052
 35054 3 -65.8 333.42 -6.09 0.187 35053
 35055 3 -65.83 333.42 -6.2 0.000125 35054
 35056 3 -66.21 334.31 -5.48 0.76 35053
 35057 3 -66.35 334.22 -5.55 0.688 35056
 35058 3 -66.49 334 -5.57 0.584 35057
 35059 3 -66.63 333.91 -5.63 0.515 35058
 35060 3 -66.77 333.71 -5.64 0.445 35059
 35061 3 -66.88 333.6 -5.65 0.435 35060
 35062 3 -67.04 333.3 -5.85 0.183 35061
 35063 3 -67.16 333.21 -5.86 0.176 35062
 35064 3 -67.35 333.2 -5.78 0.186 35063
 35065 3 -67.52 333.2 -5.86 0.148 35064
 35066 3 -67.66 333.2 -5.89 0.172 35065
 35067 3 -67.8 333.2 -5.93 0.161 35066
 35068 3 -67.96 333.2 -6.01 0.138 35067
 35069 3 -68.16 333.18 -6.02 0.146 35068
 35070 3 -68.32 333.18 -6.02 0.167 35069
 35071 3 -68.49 333.18 -6.13 0.147 35070
 35072 3 -68.68 333.18 -6.24 0.137 35071
 35073 3 -68.8 333.28 -6.31 0.131 35072
 35074 3 -68.94 333.28 -6.39 0.118 35073
 35075 3 -69.05 333.28 -6.47 0.137 35074
 35076 3 -69.18 333.28 -6.53 0.165 35075
 35077 3 -69.41 333.37 -6.56 0.154 35076
 35078 3 -69.61 333.36 -6.59 0.155 35077
 35079 3 -69.85 333.27 -6.6 0.166 35078
 35080 3 -70.1 333.27 -6.64 0.174 35079
 35081 3 -70.35 333.16 -6.65 0.152 35080
 35082 3 -70.51 333.05 -6.61 0.184 35081
 35083 3 -70.66 332.85 -6.57 0.139 35082
 35084 3 -70.77 332.75 -6.48 0.138 35083
 35085 3 -70.93 332.66 -6.45 0.15 35084
 35086 3 -70.99 332.55 -6.45 0.138 35085
 35087 3 -71.32 332.45 -6.44 0.158 35086
 35088 3 -71.46 332.45 -6.35 0.137 35087
 35089 3 -71.57 332.35 -6.32 0.096 35088
 35090 3 -71.74 332.34 -6.37 0.125 35089
 35091 3 -71.91 332.34 -6.36 0.155 35090
 35092 3 -72.16 332.23 -6.32 0.194 35091
 35093 3 -72.32 332.14 -6.31 0.187 35092
 35094 3 -72.55 332.12 -6.28 0.202 35093
 35095 3 -72.74 332.23 -6.28 0.157 35094
 35096 3 -72.91 332.23 -6.24 0.144 35095
 35097 3 -73.07 332.23 -6.29 0.161 35096
 35098 3 -73.32 332.22 -6.33 0.175 35097
 35099 3 -73.6 332.22 -6.4 0.145 35098
 35100 3 -73.79 332.11 -6.44 0.153 35099
 35101 3 -73.94 331.91 -6.49 0.12 35100
 35102 3 -74.11 331.91 -6.49 0.137 35101
 35103 3 -74.29 331.91 -6.53 0.116 35102
 35104 3 -74.47 331.91 -6.57 0.139 35103
 35105 3 -74.63 332 -6.53 0.146 35104
 35106 3 -74.77 332.1 -6.5 0.114 35105
 35107 3 -74.93 332.1 -6.5 0.122 35106
 35108 3 -75.1 332.1 -6.49 0.134 35107
 35109 3 -75.27 332.2 -6.46 0.097 35108
 35110 3 -75.43 332.18 -6.44 0.119 35109
 35111 3 -75.58 332.29 -6.41 0.141 35110
 35112 3 -66.41 333.91 -6.13 0.069 35057
 35113 3 -66.41 334.02 -6.23 0.081 35112
 35114 3 -34.83 324.86 -6.86 0.078 25247
 35115 3 -6.34 312.61 -2.53 0.153 22925
 35116 3 -6.29 312.83 -2.51 0.17 35115
 35117 3 -6.22 312.91 -2.43 0.161 35116
 35118 3 -6.22 313.11 -2.34 0.147 35117
 35119 3 -6.18 313.33 -2.3 0.172 35118
 35120 3 -6.1 313.41 -2.28 0.2 35119
 35121 3 -6.02 313.53 -2.24 0.159 35120
 35122 3 -6 313.61 -2.18 0.155 35121
 35123 3 -5.96 313.91 -2.12 0.166 35122
 35124 3 -5.85 314.03 -2.18 0.154 35123
 35125 3 -5.8 314.22 -2.24 0.152 35124
 35126 3 -5.67 314.42 -2.2 0.164 35125
 35127 3 -5.56 314.53 -2.12 0.174 35126
 35128 3 -5.55 314.74 -2.07 0.142 35127
 35129 3 -5.55 314.83 -1.99 0.119 35128
 35130 3 -5.55 315.03 -1.91 0.139 35129
 35131 3 -5.59 315.24 -1.82 0.176 35130
 35132 3 -5.58 315.42 -1.72 0.197 35131
 35133 3 -5.55 315.63 -1.71 0.201 35132
 35134 3 -5.56 315.85 -1.66 0.211 35133
 35135 3 -5.54 316.13 -1.65 0.181 35134
 35136 3 -5.45 316.33 -1.55 0.1 35135
 35137 3 -5.31 316.42 -1.51 0.117 35136
 35138 3 -5.3 316.53 -1.52 0.128 35137
 35139 3 -5.17 316.74 -1.49 0.127 35138
 35140 3 -5.12 316.83 -1.5 0.137 35139
 35141 3 -5.05 317.03 -1.47 0.171 35140
 35142 3 -4.95 317.12 -1.44 0.159 35141
 35143 3 -4.87 317.43 -1.4 0.141 35142
 35144 3 -4.79 317.64 -1.39 0.136 35143
 35145 3 -4.76 317.73 -1.44 0.153 35144
 35146 3 -4.66 317.93 -1.46 0.187 35145
 35147 3 -4.55 318.14 -1.43 0.166 35146
 35148 3 -4.52 318.43 -1.39 0.143 35147
 35149 3 -4.55 318.54 -1.31 0.157 35148
 35150 3 -4.54 318.73 -1.19 0.14 35149
 35151 3 -4.62 318.93 -1.11 0.175 35150
 35152 3 -4.58 319.14 -1.01 0.17 35151
 35153 3 -4.49 319.34 -0.92 0.193 35152
 35154 3 -4.47 319.43 -0.82 0.168 35153
 35155 3 -4.38 319.54 -0.67 0.119 35154
 35156 3 -4.26 319.54 -0.57 0.133 35155
 35157 3 -4.1 319.64 -0.45 0.174 35156
 35158 3 -3.95 319.84 -0.35 0.143 35157
 35159 3 -3.87 319.95 -0.29 0.13 35158
 35160 3 -3.68 320.04 -0.15 0.145 35159
 35161 3 -3.62 320.15 -0.05 0.135 35160
 35162 3 -3.54 320.15 0.04 0.134 35161
 35163 3 -3.41 320.24 0.12 0.125 35162
 35164 3 -3.37 320.35 0.27 0.143 35163
 35165 3 -3.27 320.45 0.41 0.152 35164
 35166 3 -3.22 320.45 0.55 0.149 35165
 35167 3 -3.14 320.45 0.7 0.131 35166
 35168 3 -3.04 320.45 0.88 0.158 35167
 35169 3 -2.97 320.45 1 0.161 35168
 35170 3 -2.87 320.46 1.21 0.15 35169
 35171 3 -2.81 320.55 1.4 0.151 35170
 35172 3 -2.7 320.36 1.56 0.172 35171
 35173 3 -2.56 320.36 1.77 0.155 35172
 35174 3 -2.43 320.36 1.91 0.169 35173
 35175 3 -2.29 320.36 2.05 0.151 35174
 35176 3 -2.14 320.36 2.16 0.161 35175
 35177 3 -2.04 320.36 2.26 0.195 35176
 35178 3 -1.94 320.36 2.34 0.183 35177
 35179 3 -1.81 320.36 2.45 0.162 35178
 35180 3 -1.74 320.36 2.57 0.148 35179
 35181 3 -1.7 320.56 2.7 0.163 35180
 35182 3 -1.68 320.67 2.8 0.169 35181
 35183 3 -1.66 320.67 2.97 0.225 35182
 35184 3 -1.58 320.67 3.14 0.217 35183
 35185 3 -1.44 320.67 3.34 0.223 35184
 35186 3 -1.31 320.67 3.55 0.192 35185
 35187 3 -1.18 320.57 3.72 0.208 35186
 35188 3 -1.13 320.57 3.88 0.217 35187
 35189 3 -1.08 320.48 4.1 0.198 35188
 35190 3 -0.98 320.37 4.25 0.177 35189
 35191 3 -0.87 320.37 4.38 0.209 35190
 35192 3 -0.75 320.28 4.48 0.183 35191
 35193 3 -0.67 320.28 4.57 0.158 35192
 35194 3 -0.58 320.28 4.69 0.161 35193
 35195 3 -0.48 320.37 4.82 0.214 35194
 35196 3 -0.41 320.28 4.88 0.271 35195
 35197 3 -0.28 320.17 4.92 0.344 35196
 35198 3 -0.13 320.38 5.03 0.426 35197
 35199 3 -0.09 320.49 5.06 0.519 35198
 35200 3 -0.07 320.49 5.21 0.514 35199
 35201 3 0.09 320.38 5.16 0.61 35200
 35202 3 0.21 320.38 5.28 0.626 35201
 35203 3 0.25 320.38 5.41 0.625 35202
 35204 3 0.45 320.29 5.53 0.621 35203
 35205 3 0.6 320.1 5.62 0.566 35204
 35206 3 0.76 319.9 5.61 0.437 35205
 35207 3 1.01 319.6 5.69 0.306 35206
 35208 3 1.2 319.6 5.66 0.329 35207
 35209 3 1.31 319.6 5.66 0.356 35208
 35210 3 1.45 319.5 5.65 0.41 35209
 35211 3 1.56 319.5 5.63 0.424 35210
 35212 3 1.66 319.41 5.61 0.468 35211
 35213 3 1.75 319.3 5.65 0.55 35212
 35214 3 1.83 319.11 5.69 0.62 35213
 35215 3 2.01 319 5.6 0.664 35214
 35216 3 2.13 318.92 5.66 0.707 35215
 35217 3 2.32 319.01 5.66 0.676 35216
 35218 3 2.47 319.01 5.82 0.656 35217
 35219 3 2.59 319.01 5.83 0.679 35218
 35220 3 2.76 319.11 5.82 0.644 35219
 35221 3 2.86 319.12 5.86 0.679 35220
 35222 3 3.03 319.23 5.85 0.685 35221
 35223 3 3.13 319.53 5.77 0.642 35222
 35224 3 2.95 320.03 5.12 0.206 35223
 35225 3 3.01 320.12 5.08 0.185 35224
 35226 3 2.99 320.32 5.04 0.166 35225
 35227 3 2.9 320.42 4.91 0.19 35226
 35228 3 2.86 320.53 4.81 0.143 35227
 35229 3 3.36 319.42 5.9 0.506 35223
 35230 3 3.45 319.42 5.95 0.477 35229
 35231 3 3.65 319.63 6.03 0.403 35230
 35232 3 3.8 319.63 6.07 0.343 35231
 35233 3 4.11 319.54 6.24 0.223 35232
 35234 3 4.4 319.43 6.35 0.21 35233
 35235 3 4.52 319.35 6.36 0.23 35234
 35236 3 4.65 319.24 6.32 0.197 35235
 35237 3 4.78 319.15 6.26 0.174 35236
 35238 3 4.96 319.15 6.32 0.178 35237
 35239 3 5.12 319.15 6.42 0.196 35238
 35240 3 5.23 318.96 6.53 0.162 35239
 35241 3 5.36 318.96 6.63 0.195 35240
 35242 3 5.46 318.96 6.75 0.207 35241
 35243 3 5.52 318.96 6.89 0.163 35242
 35244 3 5.65 318.86 6.96 0.196 35243
 35245 3 5.82 318.75 7.05 0.225 35244
 35246 3 5.98 318.66 7.13 0.181 35245
 35247 3 6.11 318.55 7.22 0.21 35246
 35248 3 6.24 318.36 7.38 0.175 35247
 35249 3 6.32 318.26 7.51 0.161 35248
 35250 3 6.4 318.17 7.61 0.166 35249
 35251 3 6.48 318.06 7.7 0.163 35250
 35252 3 6.57 317.97 7.78 0.187 35251
 35253 3 6.74 317.97 7.83 0.201 35252
 35254 3 6.86 317.97 7.96 0.148 35253
 35255 3 6.99 317.86 7.99 0.162 35254
 35256 3 7.14 317.78 8.01 0.143 35255
 35257 3 7.21 317.67 8.05 0.162 35256
 35258 3 7.27 317.48 8.09 0.172 35257
 35259 3 7.36 317.37 8.13 0.204 35258
 35260 3 7.43 317.28 8.18 0.179 35259
 35261 3 7.41 317.07 8.19 0.228 35260
 35262 3 7.5 316.78 8.19 0.171 35261
 35263 3 7.48 316.57 8.13 0.202 35262
 35264 3 7.49 316.37 8.18 0.243 35263
 35265 3 7.52 316.28 8.1 0.287 35264
 35266 3 7.52 316.07 8.14 0.308 35265
 35267 3 7.65 315.98 7.91 0.325 35266
 35268 3 7.6 315.67 7.96 0.434 35267
 35269 3 7.57 315.48 8.04 0.474 35268
 35270 3 7.58 315.37 8.09 0.525 35269
 35271 3 7.56 315.28 8.15 0.547 35270
 35272 3 7.75 315.17 8.29 0.483 35271
 35273 3 7.87 314.98 8.43 0.53 35272
 35274 3 7.95 314.88 8.48 0.563 35273
 35275 3 8 314.38 8.02 0.328 35274
 35276 3 8.13 315.49 9.15 0.123 35274
 35277 3 8.2 315.38 9.27 0.072 35276
 35278 3 8.2 315.29 9.34 0.081 35277
 35279 3 8.19 315.17 9.46 0.088 35278
 35280 3 8.2 315.17 9.59 0.117 35279
 35281 3 8.27 315.28 9.76 0.102 35280
 35282 3 8.31 315.49 9.84 0.118 35281
 35283 3 8.29 315.57 9.96 0.139 35282
 35284 3 8.33 315.67 9.97 0.128 35283
 35285 3 3.09 319.03 5.71 0.167 35230
 35286 3 2.97 319.12 5.65 0.056 35285
 35287 3 0.06 320.49 5.35 0.319 35203
 35288 3 0.22 320.38 5.38 0.278 35287
 35289 3 -5.1 310.33 -1.11 0.188 22913
 35290 3 -5.06 310.53 -1 0.157 35289
 35291 3 -4.92 310.74 -0.88 0.163 35290
 35292 3 -4.85 310.83 -0.8 0.186 35291
 35293 3 -4.8 311.03 -0.73 0.176 35292
 35294 3 -4.79 311.24 -0.75 0.166 35293
 35295 3 -4.74 311.42 -0.68 0.166 35294
 35296 3 -4.68 311.53 -0.66 0.171 35295
 35297 3 -4.62 311.74 -0.65 0.158 35296
 35298 3 -4.55 311.84 -0.7 0.155 35297
 35299 3 -4.46 312.04 -0.79 0.151 35298
 35300 3 -4.34 312.23 -0.81 0.161 35299
 35301 3 -4.26 312.54 -0.77 0.144 35300
 35302 3 -4.17 312.64 -0.73 0.166 35301
 35303 3 -4.13 312.73 -0.71 0.15 35302
 35304 3 -4.05 312.93 -0.76 0.163 35303
 35305 3 -3.94 312.95 -0.8 0.179 35304
 35306 3 -3.78 312.95 -0.82 0.164 35305
 35307 3 -3.63 313.04 -0.81 0.174 35306
 35308 3 -3.48 313.04 -0.74 0.161 35307
 35309 3 -3.38 313.15 -0.65 0.149 35308
 35310 3 -3.26 313.24 -0.61 0.172 35309
 35311 3 -3.15 313.25 -0.56 0.205 35310
 35312 3 -3.03 313.55 -0.48 0.184 35311
 35313 3 -2.9 313.66 -0.38 0.16 35312
 35314 3 -2.84 313.66 -0.24 0.14 35313
 35315 3 -2.73 313.66 -0.15 0.156 35314
 35316 3 -2.63 313.66 -0.08 0.159 35315
 35317 3 -2.46 313.66 -0.05 0.132 35316
 35318 3 -2.4 313.55 0 0.159 35317
 35319 3 -2.27 313.55 0.09 0.174 35318
 35320 3 -2.1 313.36 0.13 0.131 35319
 35321 3 -1.94 313.36 0.23 0.156 35320
 35322 3 -1.86 313.16 0.33 0.162 35321
 35323 3 -1.71 313.06 0.39 0.16 35322
 35324 3 -1.6 313.06 0.47 0.191 35323
 35325 3 -1.46 312.86 0.45 0.173 35324
 35326 3 -1.39 312.79 0.5 0.173 35325
 35327 3 -1.32 312.59 0.56 0.159 35326
 35328 3 -1.18 312.59 0.68 0.177 35327
 35329 3 -1.09 312.49 0.79 0.169 35328
 35330 3 -0.98 312.49 0.93 0.18 35329
 35331 3 -0.8 312.49 1.05 0.197 35330
 35332 3 -0.71 312.38 1.16 0.228 35331
 35333 3 -0.58 312.38 1.18 0.302 35332
 35334 3 -0.53 312.29 1.27 0.342 35333
 35335 3 -0.4 312.4 1.32 0.425 35334
 35336 3 -0.29 312.3 1.42 0.438 35335
 35337 3 -0.19 312.19 1.54 0.49 35336
 35338 3 -0.04 312.19 1.67 0.476 35337
 35339 3 0 312.1 1.74 0.464 35338
 35340 3 0.08 311.9 1.95 0.489 35339
 35341 3 0.09 311.9 2.09 0.499 35340
 35342 3 0.08 311.6 2.2 0.474 35341
 35343 3 0.09 311.49 2.28 0.457 35342
 35344 3 0.15 311.4 2.37 0.499 35343
 35345 3 0.2 311.19 2.47 0.554 35344
 35346 3 0.27 311.1 2.51 0.618 35345
 35347 3 0.35 310.99 2.55 0.654 35346
 35348 3 0.4 310.99 2.76 0.643 35347
 35349 3 0.59 310.99 2.78 0.67 35348
 35350 3 0.72 310.91 2.89 0.618 35349
 35351 3 0.74 310.8 2.99 0.58 35350
 35352 3 0.83 310.71 3.09 0.557 35351
 35353 3 0.92 310.61 3.18 0.531 35352
 35354 3 1.63 311.11 3.21 0.201 35353
 35355 3 1.82 311.22 3.31 0.193 35354
 35356 3 1.92 311.31 3.46 0.202 35355
 35357 3 2.07 311.42 3.56 0.177 35356
 35358 3 2.19 311.61 3.65 0.151 35357
 35359 3 2.32 311.61 3.75 0.17 35358
 35360 3 2.42 311.62 3.92 0.257 35359
 35361 3 2.53 311.62 3.99 0.361 35360
 35362 3 2.63 311.62 4.13 0.455 35361
 35363 3 2.8 311.62 4.25 0.5 35362
 35364 3 2.9 311.82 4.3 0.574 35363
 35365 3 2.99 311.73 4.36 0.639 35364
 35366 3 3.09 311.92 4.49 0.709 35365
 35367 3 3.22 311.92 4.58 0.755 35366
 35368 3 3.4 311.84 4.72 0.756 35367
 35369 3 3.47 311.93 4.75 0.74 35368
 35370 3 3.65 312.04 4.67 0.789 35369
 35371 3 3.72 312.13 4.68 0.837 35370
 35372 3 3.65 312.74 4.67 0.631 35371
 35373 3 3.36 313.43 4.07 0.157 35372
 35374 3 3.4 313.54 3.97 0.095 35373
 35375 3 3.38 313.63 3.91 0.131 35374
 35376 3 3.36 313.84 3.83 0.145 35375
 35377 3 3.4 313.93 3.81 0.159 35376
 35378 3 3.51 314.04 3.77 0.166 35377
 35379 3 3.47 314.13 3.67 0.146 35378
 35380 3 3.51 314.24 3.6 0.146 35379
 35381 3 3.47 314.34 3.52 0.167 35380
 35382 3 3.49 314.54 3.46 0.139 35381
 35383 3 3.51 314.74 3.4 0.172 35382
 35384 3 3.53 314.84 3.29 0.17 35383
 35385 3 3.47 314.74 3.04 0.065 35384
 35386 3 3.47 314.93 3.23 0.124 35384
 35387 3 3.57 315.13 3.17 0.114 35386
 35388 3 3.55 315.24 3.06 0.136 35387
 35389 3 3.53 315.35 2.92 0.126 35388
 35390 3 3.57 315.44 2.87 0.129 35389
 35391 3 3.57 315.55 2.71 0.092 35390
 35392 3 3.49 315.65 2.5 0.149 35391
 35393 3 3.51 315.85 2.46 0.136 35392
 35394 3 3.49 315.94 2.33 0.128 35393
 35395 3 3.55 316.05 2.23 0.109 35394
 35396 3 3.55 316.15 2.15 0.000125 35395
 35397 3 4.1 310.94 4.89 0.235 35371
 35398 3 4.24 310.85 4.97 0.231 35397
 35399 3 4.45 310.74 5.03 0.209 35398
 35400 3 4.57 310.74 5.13 0.212 35399
 35401 3 4.69 310.65 5.22 0.208 35400
 35402 3 4.78 310.65 5.33 0.201 35401
 35403 3 4.86 310.65 5.45 0.209 35402
 35404 3 5.03 310.75 5.54 0.252 35403
 35405 3 5.16 310.75 5.63 0.285 35404
 35406 3 5.24 310.75 5.74 0.327 35405
 35407 3 5.28 310.75 5.89 0.352 35406
 35408 3 5.48 310.66 5.95 0.35 35407
 35409 3 5.61 310.55 6 0.316 35408
 35410 3 5.7 310.55 6.17 0.377 35409
 35411 3 5.86 310.46 6.32 0.499 35410
 35412 3 5.96 310.56 6.39 0.551 35411
 35413 3 6.07 310.36 6.5 0.538 35412
 35414 3 6.08 310.17 6.63 0.517 35413
 35415 3 6.2 310.06 6.71 0.451 35414
 35416 3 6.43 310.67 6.71 0.128 35415
 35417 3 6.53 310.86 6.74 0.124 35416
 35418 3 6.58 310.97 6.68 0.121 35417
 35419 3 6.77 311.06 6.74 0.115 35418
 35420 3 6.9 311.17 6.82 0.106 35419
 35421 3 6.95 311.37 6.83 0.137 35420
 35422 3 7.2 311.48 6.86 0.107 35421
 35423 3 7.33 311.48 6.88 0.115 35422
 35424 3 7.53 311.57 6.92 0.16 35423
 35425 3 7.66 311.68 6.96 0.134 35424
 35426 3 7.74 311.88 6.91 0.101 35425
 35427 3 7.83 311.99 6.89 0.124 35426
 35428 3 7.96 312.09 6.87 0.099 35427
 35429 3 8.03 312.18 6.83 0.095 35428
 35430 3 8.03 312.29 6.83 0.106 35429
 35431 3 8.03 312.49 6.84 0.11 35430
 35432 3 8.13 312.59 6.83 0.124 35431
 35433 3 8.18 312.68 6.78 0.172 35432
 35434 3 8.29 312.69 6.78 0.134 35433
 35435 3 6.2 309.67 6.76 0.288 35415
 35436 3 6.37 309.36 6.82 0.172 35435
 35437 3 6.45 309.17 6.92 0.19 35436
 35438 3 6.58 309.06 6.99 0.172 35437
 35439 3 6.74 308.97 7.08 0.179 35438
 35440 3 6.78 308.86 7.14 0.15 35439
 35441 3 6.87 308.67 7.21 0.146 35440
 35442 3 6.99 308.48 7.3 0.136 35441
 35443 3 7.07 308.37 7.32 0.168 35442
 35444 3 7.2 308.28 7.39 0.154 35443
 35445 3 7.31 308.07 7.33 0.148 35444
 35446 3 7.45 307.98 7.32 0.142 35445
 35447 3 7.57 307.87 7.29 0.123 35446
 35448 3 7.73 307.79 7.21 0.16 35447
 35449 3 7.78 307.59 7.17 0.176 35448
 35450 3 7.94 307.49 7.13 0.178 35449
 35451 3 8.2 307.38 7.11 0.13 35450
 35452 3 8.33 307.29 7.07 0.216 35451
 35453 3 8.5 307.1 7.13 0.197 35452
 35454 3 8.62 306.9 7.21 0.186 35453
 35455 3 8.78 306.8 7.29 0.166 35454
 35456 3 9 306.69 7.34 0.145 35455
 35457 3 9.1 306.6 7.42 0.163 35456
 35458 3 9.21 306.5 7.5 0.129 35457
 35459 3 9.28 306.3 7.54 0.138 35458
 35460 3 9.37 306.21 7.57 0.146 35459
 35461 3 9.51 306.21 7.64 0.126 35460
 35462 3 9.61 306 7.67 0.143 35461
 35463 3 9.66 305.91 7.79 0.14 35462
 35464 3 9.71 305.8 7.87 0.13 35463
 35465 3 9.8 305.71 7.93 0.142 35464
 35466 3 9.94 305.5 7.99 0.157 35465
 35467 3 10.03 305.41 8.07 0.165 35466
 35468 3 10.1 305.22 8.13 0.205 35467
 35469 3 10.13 305.01 8.15 0.14 35468
 35470 3 10.2 304.81 8.21 0.139 35469
 35471 3 10.28 304.61 8.21 0.143 35470
 35472 3 10.36 304.51 8.24 0.152 35471
 35473 3 10.48 304.31 8.28 0.16 35472
 35474 3 10.61 304.22 8.37 0.164 35473
 35475 3 10.68 304.01 8.38 0.139 35474
 35476 3 10.78 303.92 8.46 0.136 35475
 35477 3 10.81 303.72 8.51 0.145 35476
 35478 3 10.87 303.51 8.51 0.153 35477
 35479 3 10.93 303.42 8.61 0.145 35478
 35480 3 11.03 303.32 8.65 0.161 35479
 35481 3 11.11 303.12 8.76 0.154 35480
 35482 3 11.2 303.03 8.82 0.178 35481
 35483 3 11.34 302.82 8.92 0.193 35482
 35484 3 11.45 302.62 9 0.131 35483
 35485 3 11.51 302.52 9.07 0.153 35484
 35486 3 11.61 302.41 9.14 0.137 35485
 35487 3 11.69 302.32 9.19 0.149 35486
 35488 3 11.76 302.23 9.29 0.137 35487
 35489 3 11.87 302.12 9.31 0.166 35488
 35490 3 11.95 301.93 9.39 0.179 35489
 35491 3 12.04 301.74 9.47 0.111 35490
 35492 3 12.19 301.62 9.53 0.114 35491
 35493 3 12.28 301.43 9.57 0.157 35492
 35494 3 12.36 301.34 9.67 0.179 35493
 35495 3 12.43 301.24 9.66 0.181 35494
 35496 3 12.5 301.04 9.77 0.164 35495
 35497 3 12.53 300.93 9.82 0.178 35496
 35498 3 12.55 300.74 9.91 0.175 35497
 35499 3 12.58 300.54 10 0.138 35498
 35500 3 12.69 300.34 10.23 0.14 35499
 35501 3 12.69 300.24 10.33 0.154 35500
 35502 3 12.7 300.12 10.4 0.139 35501
 35503 3 12.71 300.04 10.49 0.155 35502
 35504 3 12.78 299.93 10.55 0.135 35503
 35505 3 12.78 299.74 10.64 0.128 35504
 35506 3 12.83 299.54 10.7 0.15 35505
 35507 3 12.84 299.43 10.8 0.145 35506
 35508 3 12.92 299.34 10.83 0.149 35507
 35509 3 12.91 299.24 10.96 0.118 35508
 35510 3 12.92 299.12 10.97 0.146 35509
 35511 3 13.03 299.04 11.04 0.158 35510
 35512 3 13.03 298.93 11.14 0.167 35511
 35513 3 12.95 298.84 11.32 0.167 35512
 35514 3 13.01 298.74 11.39 0.148 35513
 35515 3 13.05 298.54 11.48 0.18 35514
 35516 3 13.1 298.34 11.57 0.149 35515
 35517 3 13.2 298.12 11.66 0.147 35516
 35518 3 13.18 297.93 11.8 0.157 35517
 35519 3 13.21 297.84 11.89 0.164 35518
 35520 3 13.2 297.63 12.02 0.19 35519
 35521 3 13.2 297.43 12.14 0.177 35520
 35522 3 13.22 297.43 12.29 0.169 35521
 35523 3 13.2 297.24 12.44 0.241 35522
 35524 3 13.2 297.13 12.55 0.274 35523
 35525 3 13.29 297.13 12.7 0.259 35524
 35526 3 13.33 297.04 12.75 0.317 35525
 35527 3 13.33 296.93 12.87 0.393 35526
 35528 3 13.34 296.84 13.04 0.451 35527
 35529 3 13.35 296.74 13.11 0.445 35528
 35530 3 13.36 296.63 13.22 0.471 35529
 35531 3 13.38 296.54 13.38 0.489 35530
 35532 3 13.39 296.54 13.53 0.428 35531
 35533 3 13.43 296.34 13.61 0.401 35532
 35534 3 13.67 296.24 13.62 0.444 35533
 35535 3 13.78 296.13 13.72 0.378 35534
 35536 3 13.78 295.93 13.8 0.284 35535
 35537 3 13.77 295.74 13.87 0.207 35536
 35538 3 5.2 272.51 19.01 0.115 22618
 35539 3 5.31 272.52 18.99 0.127 35538
 35540 3 5.44 272.43 18.94 0.111 35539
 35541 3 5.61 272.23 18.96 0.157 35540
 35542 3 5.7 272.32 19.03 0.203 35541
 35543 3 5.98 272.23 18.9 0.158 35542
 35544 3 6.12 272.13 18.87 0.142 35543
 35545 3 6.29 272.02 18.83 0.145 35544
 35546 3 6.41 272.02 18.81 0.149 35545
 35547 3 6.54 272.02 18.85 0.188 35546
 35548 3 6.73 271.93 19.06 0.185 35547
 35549 3 6.82 271.93 19.15 0.238 35548
 35550 3 6.95 271.85 19.1 0.342 35549
 35551 3 7.07 271.93 19.03 0.439 35550
 35552 3 7.11 271.75 19.08 0.54 35551
 35553 3 7.2 271.63 19.08 0.618 35552
 35554 3 7.36 271.63 19.14 0.781 35553
 35555 3 7.46 271.55 19.1 0.857 35554
 35556 3 7.62 271.36 19.08 0.977 35555
 35557 3 7.68 271.16 19.4 0.83 35556
 35558 3 7.81 271.75 20.19 0.274 35557
 35559 3 7.93 271.95 20.31 0.186 35558
 35560 3 8.06 271.95 20.37 0.164 35559
 35561 3 8.12 272.05 20.46 0.147 35560
 35562 3 8.21 272.16 20.49 0.185 35561
 35563 3 8.28 272.25 20.6 0.185 35562
 35564 3 8.44 272.36 20.62 0.142 35563
 35565 3 8.55 272.45 20.74 0.1 35564
 35566 3 8.72 272.66 20.76 0.131 35565
 35567 3 8.93 272.66 20.76 0.164 35566
 35568 3 9.01 272.76 20.81 0.182 35567
 35569 3 9.13 272.75 20.83 0.201 35568
 35570 3 9.18 272.75 20.92 0.188 35569
 35571 3 9.28 272.75 21.01 0.177 35570
 35572 3 9.43 272.75 21.08 0.211 35571
 35573 3 9.6 272.76 21.12 0.194 35572
 35574 3 9.67 272.87 21.19 0.204 35573
 35575 3 9.72 273.06 21.24 0.233 35574
 35576 3 9.84 273.05 21.3 0.309 35575
 35577 3 9.95 273.05 21.3 0.384 35576
 35578 3 10.11 273.05 21.24 0.449 35577
 35579 3 10.25 273.07 21.24 0.515 35578
 35580 3 10.43 272.97 21.19 0.561 35579
 35581 3 10.58 272.77 21.1 0.509 35580
 35582 3 10.74 272.97 21.08 0.572 35581
 35583 3 10.94 272.78 21.15 0.528 35582
 35584 3 11.1 272.78 21.12 0.524 35583
 35585 3 11.25 272.87 21.15 0.613 35584
 35586 3 11.44 272.78 21.14 0.608 35585
 35587 3 11.51 272.87 21.24 0.704 35586
 35588 3 11.61 272.67 21.41 0.726 35587
 35589 3 11.82 272.68 21.32 0.77 35588
 35590 3 12.08 272.68 21.2 0.696 35589
 35591 3 12.24 272.68 21.11 0.59 35590
 35592 3 12.34 272.79 21.25 0.57 35591
 35593 3 12.47 272.9 21.29 0.552 35592
 35594 3 12.59 272.9 21.36 0.568 35593
 35595 3 12.78 272.49 21.52 0.351 35594
 35596 3 12.85 272.3 21.7 0.221 35595
 35597 3 13 272.19 21.75 0.23 35596
 35598 3 13.19 271.99 21.91 0.185 35597
 35599 3 13.35 271.9 21.98 0.156 35598
 35600 3 13.41 271.91 22.07 0.187 35599
 35601 3 13.42 271.71 22.2 0.172 35600
 35602 3 13.46 271.61 22.27 0.153 35601
 35603 3 13.49 271.41 22.4 0.132 35602
 35604 3 13.58 271.3 22.5 0.15 35603
 35605 3 13.65 271.21 22.56 0.139 35604
 35606 3 13.75 271.11 22.63 0.164 35605
 35607 3 13.82 271 22.73 0.171 35606
 35608 3 13.93 271 22.86 0.185 35607
 35609 3 14.07 271 22.98 0.195 35608
 35610 3 14.19 271 23.13 0.206 35609
 35611 3 14.33 271 23.25 0.211 35610
 35612 3 14.43 271 23.36 0.224 35611
 35613 3 14.6 271.11 23.48 0.28 35612
 35614 3 14.77 271.01 23.57 0.318 35613
 35615 3 14.87 271.01 23.66 0.307 35614
 35616 3 14.96 270.92 23.77 0.297 35615
 35617 3 15.32 270.82 23.65 0.17 35616
 35618 3 15.43 270.73 23.72 0.171 35617
 35619 3 15.52 270.73 23.79 0.155 35618
 35620 3 7.74 270.75 19.24 0.645 35557
 35621 3 7.94 270.55 19.26 0.447 35620
 35622 3 7.65 270.16 19.42 0.208 35621
 35623 3 7.77 270.05 19.44 0.118 35622
 35624 3 8.17 270.64 19.24 0.259 35621
 35625 3 8.35 270.45 19.31 0.229 35624
 35626 3 8.48 270.45 19.37 0.233 35625
 35627 3 8.66 270.44 19.49 0.214 35626
 35628 3 8.8 270.36 19.62 0.134 35627
 35629 3 8.89 270.25 19.69 0.147 35628
 35630 3 9.03 270.16 19.76 0.137 35629
 35631 3 9.18 270.16 19.78 0.117 35630
 35632 3 9.34 270.05 19.76 0.112 35631
 35633 3 9.47 269.97 19.76 0.192 35632
 35634 3 9.67 269.86 19.85 0.157 35633
 35635 3 9.83 269.86 19.85 0.156 35634
 35636 3 10.03 269.76 19.85 0.099 35635
 35637 3 10.16 269.56 19.84 0.121 35636
 35638 3 10.14 269.47 19.93 0.171 35637
 35639 3 10.22 269.36 19.93 0.16 35638
 35640 3 10.36 269.17 19.97 0.104 35639
 35641 3 10.43 269.17 20.07 0.106 35640
 35642 3 7.91 272.35 18.03 0.293 35556
 35643 3 8.11 272.55 18.01 0.182 35642
 35644 3 8.16 272.66 17.94 0.14 35643
 35645 3 8.16 272.86 17.92 0.18 35644
 35646 3 8.25 273.05 17.87 0.148 35645
 35647 3 8.36 273.16 17.85 0.179 35646
 35648 3 8.42 273.35 17.72 0.16 35647
 35649 3 8.51 273.44 17.62 0.123 35648
 35650 3 8.54 273.55 17.51 0.096 35649
 35651 3 8.58 273.66 17.44 0.122 35650
 35652 3 8.64 273.75 17.31 0.125 35651
 35653 3 8.64 273.86 17.24 0.14 35652
 35654 3 8.72 274.05 17.19 0.145 35653
 35655 3 8.84 274.16 17.1 0.159 35654
 35656 3 8.86 274.36 17.03 0.19 35655
 35657 3 8.86 274.46 16.96 0.225 35656
 35658 3 8.94 274.55 16.85 0.263 35657
 35659 3 9.01 274.66 16.76 0.381 35658
 35660 3 8.92 274.75 16.74 0.43 35659
 35661 3 9.04 274.97 16.62 0.46 35660
 35662 3 9.02 275.06 16.55 0.51 35661
 35663 3 9.01 275.17 16.49 0.521 35662
 35664 3 8.95 275.26 16.4 0.554 35663
 35665 3 9 275.36 16.33 0.533 35664
 35666 3 8.97 275.56 16.22 0.543 35665
 35667 3 8.95 275.67 16.14 0.538 35666
 35668 3 8.81 275.76 15.99 0.537 35667
 35669 3 8.79 275.86 15.89 0.554 35668
 35670 3 8.7 276.05 15.9 0.551 35669
 35671 3 8.59 276.16 15.87 0.533 35670
 35672 3 8.64 276.25 15.64 0.492 35671
 35673 3 8.61 276.16 15.42 0.364 35672
 35674 3 8.7 276.36 15.39 0.211 35673
 35675 3 8.17 276.46 15.99 0.171 35671
 35676 3 8.38 242.13 29.41 0.179 22454
 35677 3 8.57 242.23 29.45 0.161 35676
 35678 3 8.69 242.44 29.41 0.188 35677
 35679 3 8.76 242.54 29.4 0.185 35678
 35680 3 8.85 242.63 29.34 0.263 35679
 35681 3 8.8 242.94 29.57 0.096 35680
 35682 3 9.04 242.54 29.29 0.317 35680
 35683 3 9.19 242.54 29.32 0.409 35682
 35684 3 9.32 242.54 29.34 0.467 35683
 35685 3 9.42 242.54 29.43 0.517 35684
 35686 3 9.52 242.54 29.5 0.577 35685
 35687 3 9.68 242.44 29.63 0.644 35686
 35688 3 9.69 242.85 29.68 0.675 35687
 35689 3 9.84 242.94 29.72 0.669 35688
 35690 3 9.91 242.94 29.93 0.543 35689
 35691 3 10.04 242.95 29.98 0.532 35690
 35692 3 10.44 242.45 30.38 0.241 35691
 35693 3 10.65 242.45 30.45 0.21 35692
 35694 3 10.79 242.47 30.47 0.24 35693
 35695 3 10.85 242.57 30.52 0.303 35694
 35696 3 10.8 242.85 30.66 0.277 35695
 35697 3 10.86 242.87 30.79 0.303 35696
 35698 3 10.86 243.16 30.72 0.315 35697
 35699 3 10.92 243.16 30.82 0.332 35698
 35700 3 10.94 243.26 31 0.33 35699
 35701 3 11.07 243.16 31.16 0.397 35700
 35702 3 11.11 243.26 31.23 0.517 35701
 35703 3 11.21 243.37 31.32 0.692 35702
 35704 3 11.33 243.47 31.32 0.727 35703
 35705 3 11.4 243.66 31.32 0.793 35704
 35706 3 11.43 243.87 31.29 0.765 35705
 35707 3 11.5 243.76 31.48 0.688 35706
 35708 3 11.67 243.97 31.36 0.769 35707
 35709 3 11.6 244.26 31.4 0.721 35708
 35710 3 11.76 244.16 31.57 0.781 35709
 35711 3 11.82 244.26 31.68 0.746 35710
 35712 3 11.87 244.78 31.68 0.571 35711
 35713 3 12.02 244.88 31.7 0.519 35712
 35714 3 12.08 244.97 31.77 0.504 35713
 35715 3 12.19 245.17 31.72 0.324 35714
 35716 3 12.26 245.28 31.86 0.256 35715
 35717 3 12.34 245.47 31.92 0.186 35716
 35718 3 12.37 245.67 32.01 0.173 35717
 35719 3 12.44 245.67 32.15 0.214 35718
 35720 3 12.55 245.97 32.11 0.171 35719
 35721 3 12.6 246.07 32.22 0.203 35720
 35722 3 12.62 246.28 32.22 0.174 35721
 35723 3 12.68 246.38 32.32 0.187 35722
 35724 3 12.79 246.59 32.36 0.185 35723
 35725 3 12.85 246.79 32.4 0.187 35724
 35726 3 12.94 246.98 32.33 0.152 35725
 35727 3 13.09 247.09 32.35 0.173 35726
 35728 3 13.19 247.29 32.36 0.194 35727
 35729 3 13.27 247.48 32.4 0.188 35728
 35730 3 13.35 247.69 32.44 0.186 35729
 35731 3 13.37 247.88 32.53 0.21 35730
 35732 3 13.43 247.98 32.54 0.215 35731
 35733 3 13.46 248.19 32.61 0.202 35732
 35734 3 13.54 248.29 32.72 0.208 35733
 35735 3 13.62 248.5 32.79 0.2 35734
 35736 3 13.69 248.6 32.86 0.212 35735
 35737 3 13.78 248.79 32.94 0.199 35736
 35738 3 13.85 249 33.03 0.177 35737
 35739 3 13.92 249.19 33.04 0.184 35738
 35740 3 13.96 249.5 33.05 0.184 35739
 35741 3 14.02 249.69 33.08 0.2 35740
 35742 3 14.02 249.89 33.11 0.209 35741
 35743 3 14.1 250.1 33.12 0.22 35742
 35744 3 14.19 250.29 33.14 0.197 35743
 35745 3 14.21 250.5 33.17 0.207 35744
 35746 3 14.19 250.79 33.14 0.212 35745
 35747 3 14.21 251 33.12 0.243 35746
 35748 3 14.33 251.1 32.96 0.309 35747
 35749 3 14.35 251.2 32.93 0.336 35748
 35750 3 14.46 251.31 32.86 0.388 35749
 35751 3 14.52 251.41 32.75 0.451 35750
 35752 3 14.6 251.51 32.68 0.499 35751
 35753 3 14.55 251.81 32.6 0.422 35752
 35754 3 14.53 252.01 32.5 0.431 35753
 35755 3 14.59 252.2 32.51 0.438 35754
 35756 3 14.75 252.51 32.57 0.358 35755
 35757 3 14.8 252.6 32.57 0.3 35756
 35758 3 14.87 252.81 32.57 0.266 35757
 35759 3 14.95 253.01 32.54 0.298 35758
 35760 3 15.03 253.22 32.6 0.338 35759
 35761 3 15.29 253.22 32.93 0.216 35760
 35762 3 15.3 253.41 33.07 0.216 35761
 35763 3 15.27 253.51 33.17 0.256 35762
 35764 3 15.3 253.62 33.29 0.313 35763
 35765 3 15.27 253.72 33.44 0.385 35764
 35766 3 15.26 253.91 33.51 0.424 35765
 35767 3 15.18 254.01 33.65 0.436 35766
 35768 3 15.16 254.2 33.69 0.495 35767
 35769 3 15.17 254.41 33.74 0.487 35768
 35770 3 15.19 254.6 33.82 0.469 35769
 35771 3 15.19 254.81 33.75 0.429 35770
 35772 3 15.22 255.01 33.75 0.412 35771
 35773 3 15.28 255.12 33.83 0.391 35772
 35774 3 15.3 255.32 34 0.397 35773
 35775 3 15.34 255.51 34.17 0.401 35774
 35776 3 15.42 255.6 34.55 0.262 35775
 35777 3 15.44 255.81 34.86 0.199 35776
 35778 3 15.49 255.81 35.04 0.191 35777
 35779 3 15.51 256.01 35.22 0.202 35778
 35780 3 15.59 256.01 35.37 0.237 35779
 35781 3 15.62 256.11 35.5 0.181 35780
 35782 3 15.68 256.2 35.67 0.201 35781
 35783 3 15.76 256.2 35.8 0.176 35782
 35784 3 15.8 256.42 35.92 0.175 35783
 35785 3 15.92 256.62 36 0.203 35784
 35786 3 15.95 256.62 36.15 0.211 35785
 35787 3 16.01 256.71 36.22 0.236 35786
 35788 3 16.04 256.92 36.29 0.267 35787
 35789 3 16.2 256.92 36.43 0.303 35788
 35790 3 16.31 257.01 36.57 0.371 35789
 35791 3 16.31 257.21 36.58 0.355 35790
 35792 3 16.33 257.32 36.57 0.301 35791
 35793 3 16.47 257.32 36.72 0.337 35792
 35794 3 16.47 257.42 36.89 0.315 35793
 35795 3 16.72 257.51 36.9 0.302 35794
 35796 3 16.83 257.52 37 0.278 35795
 35797 3 17.06 257.52 37.07 0.25 35796
 35798 3 17.15 257.52 37.25 0.229 35797
 35799 3 17.14 257.73 37.35 0.247 35798
 35800 3 17.28 257.73 37.58 0.225 35799
 35801 3 17.44 257.73 37.79 0.191 35800
 35802 3 17.46 257.93 37.97 0.175 35801
 35803 3 17.48 258.02 38.11 0.184 35802
 35804 3 17.6 258.02 38.25 0.175 35803
 35805 3 17.69 258.23 38.42 0.16 35804
 35806 3 17.75 258.23 38.54 0.198 35805
 35807 3 17.82 258.43 38.61 0.232 35806
 35808 3 17.91 258.52 38.68 0.27 35807
 35809 3 18.03 258.53 38.69 0.339 35808
 35810 3 18.37 258.53 38.4 0.163 35809
 35811 3 18.53 258.53 38.42 0.183 35810
 35812 3 18.68 258.44 38.47 0.176 35811
 35813 3 18.85 258.44 38.47 0.178 35812
 35814 3 19.03 258.33 38.54 0.177 35813
 35815 3 19.16 258.33 38.66 0.198 35814
 35816 3 19.3 258.24 38.76 0.187 35815
 35817 3 19.5 258.15 38.86 0.192 35816
 35818 3 19.64 258.06 39.01 0.159 35817
 35819 3 19.78 258.06 39.08 0.182 35818
 35820 3 19.89 258.06 39.12 0.21 35819
 35821 3 20.1 258.05 39.08 0.166 35820
 35822 3 20.23 258.14 39.06 0.176 35821
 35823 3 20.48 258.15 38.93 0.185 35822
 35824 3 20.6 258.15 38.87 0.182 35823
 35825 3 20.82 258.06 38.9 0.193 35824
 35826 3 21 257.96 38.87 0.179 35825
 35827 3 21.12 257.96 38.94 0.158 35826
 35828 3 21.25 257.96 39.01 0.178 35827
 35829 3 21.39 257.96 39.09 0.182 35828
 35830 3 21.53 257.87 39.12 0.205 35829
 35831 3 21.71 257.87 39.19 0.165 35830
 35832 3 21.87 257.88 39.19 0.147 35831
 35833 3 22.01 257.88 39.25 0.153 35832
 35834 3 22.16 257.88 39.29 0.146 35833
 35835 3 22.32 257.98 39.4 0.148 35834
 35836 3 22.43 258.07 39.51 0.134 35835
 35837 3 22.53 258.18 39.63 0.148 35836
 35838 3 22.62 258.27 39.68 0.15 35837
 35839 3 22.68 258.48 39.7 0.119 35838
 35840 3 22.73 258.58 39.75 0.14 35839
 35841 3 22.75 258.77 39.73 0.204 35840
 35842 3 22.76 259.08 39.75 0.233 35841
 35843 3 22.71 259.27 39.76 0.236 35842
 35844 3 22.76 259.48 39.76 0.187 35843
 35845 3 22.73 259.77 39.8 0.212 35844
 35846 3 22.64 259.98 39.73 0.163 35845
 35847 3 22.71 260.08 39.63 0.198 35846
 35848 3 22.75 260.27 39.62 0.21 35847
 35849 3 22.8 260.37 39.62 0.212 35848
 35850 3 22.85 260.58 39.7 0.234 35849
 35851 3 22.73 260.87 39.54 0.197 35850
 35852 3 22.73 260.98 39.47 0.166 35851
 35853 3 22.71 261.19 39.37 0.165 35852
 35854 3 22.6 261.58 39.26 0.157 35853
 35855 3 22.53 261.69 39.12 0.197 35854
 35856 3 22.48 261.77 38.98 0.211 35855
 35857 3 22.46 261.98 38.88 0.278 35856
 35858 3 22.5 262.07 38.81 0.289 35857
 35859 3 22.48 262.18 38.81 0.336 35858
 35860 3 22.51 262.37 38.87 0.382 35859
 35861 3 22.62 262.48 38.77 0.425 35860
 35862 3 22.69 262.57 38.69 0.52 35861
 35863 3 22.66 262.68 38.65 0.61 35862
 35864 3 22.66 262.98 38.58 0.709 35863
 35865 3 22.82 263.07 38.62 0.744 35864
 35866 3 22.91 263.07 38.69 0.766 35865
 35867 3 22.64 263.18 37.77 0.518 35866
 35868 3 22.62 263.37 37.75 0.437 35867
 35869 3 22.48 263.37 37.48 0.389 35868
 35870 3 22.43 263.48 37.37 0.355 35869
 35871 3 22.35 263.48 37.15 0.355 35870
 35872 3 22.39 263.48 36.98 0.299 35871
 35873 3 22.44 263.29 36.52 0.151 35872
 35874 3 22.55 263.18 36.37 0.195 35873
 35875 3 22.61 263.08 36.19 0.16 35874
 35876 3 22.56 262.99 36 0.166 35875
 35877 3 22.56 262.88 35.86 0.165 35876
 35878 3 22.52 262.99 35.75 0.178 35877
 35879 3 22.61 262.99 35.58 0.178 35878
 35880 3 22.69 262.88 35.41 0.135 35879
 35881 3 22.74 262.79 35.3 0.148 35880
 35882 3 22.76 262.79 35.08 0.173 35881
 35883 3 22.81 262.69 34.91 0.179 35882
 35884 3 22.92 262.6 34.7 0.174 35883
 35885 3 22.95 262.6 34.59 0.188 35884
 35886 3 23.04 262.39 34.44 0.182 35885
 35887 3 23.08 262.3 34.31 0.215 35886
 35888 3 23.04 262.3 34.15 0.249 35887
 35889 3 23.13 262.19 34.05 0.303 35888
 35890 3 23.17 262.1 33.97 0.412 35889
 35891 3 23.2 262 33.87 0.485 35890
 35892 3 23.22 261.81 33.83 0.515 35891
 35893 3 23.29 261.7 33.76 0.511 35892
 35894 3 23.4 261.7 33.62 0.507 35893
 35895 3 23.49 261.61 33.55 0.475 35894
 35896 3 23.54 261.31 33.65 0.313 35895
 35897 3 23.67 261 33.69 0.202 35896
 35898 3 23.7 260.91 33.61 0.165 35897
 35899 3 23.69 262.31 33.2 0.077 35895
 35900 3 23.3 263.08 39.48 0.617 35866
 35901 3 23.34 263.08 39.63 0.69 35900
 35902 3 23.35 263.08 39.73 0.79 35901
 35903 3 23.44 263.08 39.86 0.826 35902
 35904 3 23.44 263.38 39.87 0.813 35903
 35905 3 23.55 263.29 40.27 0.623 35904
 35906 3 23.57 263.29 40.37 0.614 35905
 35907 3 23.62 262.68 40.45 0.17 35906
 35908 3 23.62 262.88 40.43 0.076 35907
 35909 3 24.16 263.29 40.27 0.297 35906
 35910 3 24.32 263.19 40.34 0.242 35909
 35911 3 24.5 263.1 40.4 0.219 35910
 35912 3 24.62 263 40.43 0.19 35911
 35913 3 24.68 262.89 40.59 0.224 35912
 35914 3 24.85 262.89 40.58 0.289 35913
 35915 3 24.94 262.8 40.58 0.342 35914
 35916 3 24.87 262.69 41.08 0.168 35915
 35917 3 24.87 262.69 41.27 0.175 35916
 35918 3 24.96 262.69 41.48 0.144 35917
 35919 3 25 262.8 41.62 0.123 35918
 35920 3 25.05 262.8 41.79 0.173 35919
 35921 3 25.1 262.89 41.94 0.216 35920
 35922 3 25.19 262.89 42.08 0.24 35921
 35923 3 25.28 262.89 42.19 0.246 35922
 35924 3 25.35 263.1 42.3 0.268 35923
 35925 3 25.44 263.19 42.51 0.175 35924
 35926 3 25.48 263.3 42.72 0.161 35925
 35927 3 25.53 263.3 42.81 0.158 35926
 35928 3 25.62 263.41 42.98 0.191 35927
 35929 3 25.71 263.5 43.18 0.167 35928
 35930 3 25.78 263.61 43.33 0.17 35929
 35931 3 25.89 263.7 43.44 0.185 35930
 35932 3 26 263.81 43.51 0.164 35931
 35933 3 26 263.91 43.65 0.155 35932
 35934 3 26.03 264 43.76 0.157 35933
 35935 3 26.05 264.11 43.88 0.16 35934
 35936 3 26.03 264.2 44.04 0.175 35935
 35937 3 26.1 264.41 44.16 0.146 35936
 35938 3 26.12 264.41 44.26 0.167 35937
 35939 3 26.12 264.51 44.41 0.17 35938
 35940 3 26.23 264.61 44.5 0.154 35939
 35941 3 26.39 264.7 44.61 0.134 35940
 35942 3 26.48 264.7 44.7 0.161 35941
 35943 3 26.66 264.81 44.76 0.155 35942
 35944 3 26.8 264.7 44.87 0.135 35943
 35945 3 26.87 264.61 45.01 0.196 35944
 35946 3 26.98 264.62 45.12 0.213 35945
 35947 3 27.1 264.42 45.22 0.23 35946
 35948 3 27.16 264.51 45.43 0.283 35947
 35949 3 27.28 264.42 45.58 0.332 35948
 35950 3 27.3 264.42 45.73 0.383 35949
 35951 3 27.35 264.31 45.83 0.439 35950
 35952 3 27.39 264.22 45.95 0.503 35951
 35953 3 27.59 263.81 45.98 0.12 35952
 35954 3 27.43 264.22 46.06 0.506 35952
 35955 3 27.39 264.31 46.23 0.583 35954
 35956 3 27.46 264.22 46.37 0.608 35955
 35957 3 27.62 264.12 46.45 0.598 35956
 35958 3 27.6 264.01 46.65 0.617 35957
 35959 3 27.6 264.01 46.8 0.629 35958
 35960 3 27.57 264.01 46.98 0.518 35959
 35961 3 27.55 264.23 47.15 0.492 35960
 35962 3 27.66 264.31 47.23 0.43 35961
 35963 3 27.62 264.32 47.4 0.382 35962
 35964 3 27.51 264.51 47.68 0.305 35963
 35965 3 27.5 264.51 47.86 0.323 35964
 35966 3 27.53 264.51 47.98 0.341 35965
 35967 3 27.39 264.51 48.26 0.319 35966
 35968 3 27.23 264.51 48.44 0.358 35967
 35969 3 27.19 264.51 48.61 0.392 35968
 35970 3 27.14 264.61 48.79 0.425 35969
 35971 3 27.16 264.61 48.94 0.456 35970
 35972 3 27.16 264.51 49.06 0.515 35971
 35973 3 27.19 264.31 49.18 0.546 35972
 35974 3 27.25 264.31 49.33 0.55 35973
 35975 3 27.16 264.11 49.48 0.484 35974
 35976 3 26.96 264.01 49.56 0.453 35975
 35977 3 26.82 264.01 49.66 0.5 35976
 35978 3 26.69 263.89 49.7 0.517 35977
 35979 3 26.59 263.89 49.8 0.546 35978
 35980 3 26.54 263.9 49.94 0.577 35979
 35981 3 26.54 263.81 50.08 0.594 35980
 35982 3 26.54 263.69 50.25 0.574 35981
 35983 3 26.52 263.69 50.36 0.552 35982
 35984 3 26.63 263.69 50.58 0.492 35983
 35985 3 26.68 263.59 50.7 0.385 35984
 35986 3 26.43 263.59 50.66 0.133 35985
 35987 3 27.04 263.7 51.08 0.177 35985
 35988 3 27.06 263.6 51.23 0.195 35987
 35989 3 27.11 263.52 51.34 0.177 35988
 35990 3 27.17 263.32 51.5 0.169 35989
 35991 3 27.2 263.32 51.69 0.158 35990
 35992 3 27.24 263.32 51.8 0.171 35991
 35993 3 27.24 263.1 51.87 0.186 35992
 35994 3 27.24 263.02 51.98 0.195 35993
 35995 3 27.29 263.02 52.09 0.199 35994
 35996 3 27.31 262.91 52.27 0.195 35995
 35997 3 27.29 262.82 52.47 0.187 35996
 35998 3 27.25 262.71 52.66 0.172 35997
 35999 3 27.29 262.62 52.83 0.163 35998
 36000 3 27.29 262.52 52.94 0.154 35999
 36001 3 27.34 262.41 53.08 0.16 36000
 36002 3 27.34 262.32 53.2 0.153 36001
 36003 3 27.33 262.21 53.37 0.175 36002
 36004 3 27.36 262.12 53.45 0.184 36003
 36005 3 27.4 262.02 53.55 0.203 36004
 36006 3 27.49 261.91 53.66 0.218 36005
 36007 3 27.52 261.82 53.76 0.254 36006
 36008 3 27.61 261.62 53.87 0.29 36007
 36009 3 27.63 261.52 53.98 0.295 36008
 36010 3 27.59 261.41 54.05 0.308 36009
 36011 3 27.61 261.32 54.09 0.328 36010
 36012 3 27.67 261.12 54.2 0.324 36011
 36013 3 27.74 260.91 54.26 0.339 36012
 36014 3 27.74 260.71 54.33 0.308 36013
 36015 3 27.79 260.62 54.4 0.293 36014
 36016 3 27.81 260.52 54.47 0.229 36015
 36017 3 27.66 263.81 46.25 0.093 35956
 36018 3 25.14 262.91 40.34 0.28 35915
 36019 3 25.3 262.91 40.34 0.294 36018
 36020 3 25.44 263 40.41 0.32 36019
 36021 3 25.57 263 40.48 0.29 36020
 36022 3 25.75 263.01 40.48 0.197 36021
 36023 3 25.91 263.01 40.45 0.167 36022
 36024 3 26.03 263.12 40.4 0.153 36023
 36025 3 26.14 263.12 40.34 0.122 36024
 36026 3 26.28 263.12 40.27 0.146 36025
 36027 3 26.39 263.23 40.29 0.16 36026
 36028 3 26.5 263.23 40.19 0.156 36027
 36029 3 26.69 263.32 40.2 0.166 36028
 36030 3 26.89 263.32 40.19 0.116 36029
 36031 3 26.96 263.32 40.05 0.137 36030
 36032 3 27.12 263.33 40.12 0.145 36031
 36033 3 27.23 263.24 40.16 0.152 36032
 36034 3 27.41 263.24 40.12 0.16 36033
 36035 3 27.55 263.43 40.08 0.115 36034
 36036 3 27.62 263.54 39.97 0.126 36035
 36037 3 27.75 263.64 39.97 0.154 36036
 36038 3 27.91 263.75 39.97 0.115 36037
 36039 3 28.07 263.64 39.94 0.051 36038
 36040 3 17.87 258.63 39.22 0.151 35809
 36041 3 17.93 258.73 39.36 0.172 36040
 36042 3 17.91 258.82 39.5 0.132 36041
 36043 3 17.93 258.93 39.6 0.12 36042
 36044 3 17.96 259.02 39.71 0.167 36043
 36045 3 18.03 259.23 39.82 0.173 36044
 36046 3 18.16 259.32 39.99 0.146 36045
 36047 3 18.16 259.52 40.01 0.167 36046
 36048 3 18.21 259.73 40.14 0.156 36047
 36049 3 18.3 259.82 40.25 0.15 36048
 36050 3 18.34 260.02 40.24 0.174 36049
 36051 3 18.37 260.23 40.28 0.183 36050
 36052 3 18.55 260.44 40.39 0.127 36051
 36053 3 18.64 260.53 40.46 0.147 36052
 36054 3 18.71 260.63 40.5 0.174 36053
 36055 3 18.78 260.83 40.58 0.185 36054
 36056 3 18.78 261.03 40.64 0.178 36055
 36057 3 18.82 261.24 40.75 0.18 36056
 36058 3 18.82 261.44 40.89 0.164 36057
 36059 3 18.85 261.53 41.1 0.168 36058
 36060 3 18.87 261.63 41.22 0.182 36059
 36061 3 18.84 261.74 41.35 0.203 36060
 36062 3 18.75 261.83 41.43 0.165 36061
 36063 3 18.73 261.93 41.62 0.149 36062
 36064 3 18.73 261.93 41.75 0.138 36063
 36065 3 18.78 262.02 41.9 0.166 36064
 36066 3 18.82 262.02 42.08 0.164 36065
 36067 3 18.91 262.03 42.28 0.172 36066
 36068 3 18.93 262.02 42.44 0.193 36067
 36069 3 18.93 262.02 42.62 0.205 36068
 36070 3 18.94 262.02 42.76 0.276 36069
 36071 3 18.98 262.13 42.9 0.359 36070
 36072 3 19 262.13 43.11 0.404 36071
 36073 3 19.05 262.23 43.21 0.432 36072
 36074 3 19.12 262.23 43.32 0.462 36073
 36075 3 19.19 262.32 43.46 0.515 36074
 36076 3 19.28 262.24 43.57 0.536 36075
 36077 3 19.25 262.13 43.8 0.541 36076
 36078 3 19.32 262.02 43.97 0.493 36077
 36079 3 19.35 262.23 44.22 0.35 36078
 36080 3 19.43 262.23 44.36 0.292 36079
 36081 3 19.53 262.13 44.75 0.212 36080
 36082 3 19.62 262.24 44.87 0.216 36081
 36083 3 19.69 262.24 45 0.226 36082
 36084 3 19.73 262.33 45.21 0.188 36083
 36085 3 19.78 262.44 45.42 0.165 36084
 36086 3 19.82 262.53 45.62 0.154 36085
 36087 3 19.82 262.52 45.79 0.18 36086
 36088 3 19.85 262.63 45.99 0.158 36087
 36089 3 19.96 262.63 46.08 0.148 36088
 36090 3 19.98 262.63 46.19 0.142 36089
 36091 3 20.03 262.74 46.24 0.143 36090
 36092 3 20.09 262.83 46.32 0.166 36091
 36093 3 20.09 262.83 46.47 0.247 36092
 36094 3 20.09 262.93 46.68 0.255 36093
 36095 3 20.09 263.13 46.86 0.294 36094
 36096 3 20.12 263.23 47.04 0.277 36095
 36097 3 20.14 263.32 47.17 0.31 36096
 36098 3 20.18 263.43 47.29 0.324 36097
 36099 3 20.16 263.43 47.5 0.309 36098
 36100 3 20.14 263.43 47.74 0.286 36099
 36101 3 20.19 263.43 47.9 0.319 36100
 36102 3 20.25 263.52 48.1 0.376 36101
 36103 3 20.3 263.52 48.22 0.395 36102
 36104 3 20.3 263.52 48.39 0.4 36103
 36105 3 20.44 263.52 48.47 0.43 36104
 36106 3 20.46 263.63 48.57 0.465 36105
 36107 3 20.53 263.73 48.65 0.526 36106
 36108 3 20.57 263.73 48.82 0.543 36107
 36109 3 20.55 263.73 48.99 0.542 36108
 36110 3 20.6 263.63 49.22 0.43 36109
 36111 3 20.59 263.63 49.4 0.401 36110
 36112 3 20.55 263.43 49.68 0.271 36111
 36113 3 20.6 263.23 49.93 0.147 36112
 36114 3 20.54 263.32 50.08 0.142 36113
 36115 3 20.5 263.52 50.15 0.155 36114
 36116 3 20.38 263.52 50.37 0.165 36115
 36117 3 20.38 263.62 50.5 0.17 36116
 36118 3 20.4 263.71 50.65 0.225 36117
 36119 3 20.36 263.71 50.8 0.237 36118
 36120 3 20.4 263.71 51.05 0.182 36119
 36121 3 20.34 263.71 51.19 0.169 36120
 36122 3 20.22 263.71 51.3 0.166 36121
 36123 3 20.15 263.71 51.44 0.17 36122
 36124 3 20.08 263.62 51.61 0.167 36123
 36125 3 20.09 263.62 51.78 0.166 36124
 36126 3 20.13 263.62 52 0.178 36125
 36127 3 20.08 263.51 52.24 0.179 36126
 36128 3 20.13 263.51 52.43 0.172 36127
 36129 3 20.18 263.51 52.64 0.186 36128
 36130 3 20.18 263.4 52.82 0.183 36129
 36131 3 20.27 263.4 52.97 0.188 36130
 36132 3 20.38 263.32 53.12 0.173 36131
 36133 3 20.4 263.31 53.32 0.167 36132
 36134 3 20.49 263.32 53.43 0.169 36133
 36135 3 20.56 263.33 53.6 0.193 36134
 36136 3 20.54 263.21 53.82 0.18 36135
 36137 3 20.52 263.21 54.05 0.174 36136
 36138 3 20.45 263.21 54.25 0.171 36137
 36139 3 20.42 263.21 54.4 0.199 36138
 36140 3 20.33 263.12 54.54 0.219 36139
 36141 3 20.31 263.12 54.75 0.225 36140
 36142 3 20.24 263.12 54.93 0.225 36141
 36143 3 20.08 263.31 55.1 0.202 36142
 36144 3 19.95 263.31 55.18 0.176 36143
 36145 3 19.9 263.31 55.35 0.157 36144
 36146 3 19.86 263.4 55.55 0.208 36145
 36147 3 19.81 263.51 55.68 0.222 36146
 36148 3 19.7 263.6 55.83 0.232 36147
 36149 3 19.65 263.7 55.94 0.298 36148
 36150 3 19.59 263.89 56.03 0.449 36149
 36151 3 19.54 263.89 56.22 0.521 36150
 36152 3 19.59 264.09 56.29 0.553 36151
 36153 3 19.61 264.2 56.43 0.605 36152
 36154 3 19.63 264.29 56.54 0.626 36153
 36155 3 19.63 264.39 56.68 0.666 36154
 36156 3 19.61 264.5 56.76 0.706 36155
 36157 3 19.65 264.59 56.83 0.74 36156
 36158 3 19.65 264.7 56.94 0.791 36157
 36159 3 19.77 264.79 57.04 0.859 36158
 36160 3 20.36 265.6 56.03 0.231 36159
 36161 3 20.43 265.62 55.86 0.219 36160
 36162 3 20.52 265.62 55.62 0.18 36161
 36163 3 20.59 265.52 55.43 0.142 36162
 36164 3 20.68 265.41 55.28 0.139 36163
 36165 3 20.74 265.41 55.11 0.158 36164
 36166 3 20.77 265.32 54.96 0.21 36165
 36167 3 20.88 265.43 54.89 0.284 36166
 36168 3 21.08 265.43 54.86 0.368 36167
 36169 3 21.18 265.43 54.82 0.457 36168
 36170 3 21.27 265.52 54.75 0.461 36169
 36171 3 21.43 265.52 54.67 0.477 36170
 36172 3 21.54 265.53 54.57 0.441 36171
 36173 3 21.34 266.02 54.47 0.251 36172
 36174 3 21.36 266.13 54.36 0.282 36173
 36175 3 21.43 266.24 54.29 0.242 36174
 36176 3 21.58 266.24 54.25 0.272 36175
 36177 3 21.72 266.44 54.25 0.274 36176
 36178 3 21.92 266.44 54.07 0.331 36177
 36179 3 22 266.53 54.03 0.295 36178
 36180 3 22.08 266.54 53.9 0.281 36179
 36181 3 22.09 266.64 53.82 0.231 36180
 36182 3 22.17 266.75 53.71 0.242 36181
 36183 3 22.18 266.95 53.6 0.268 36182
 36184 3 22.2 267.04 53.44 0.29 36183
 36185 3 22.25 267.25 53.46 0.383 36184
 36186 3 22.27 267.34 53.4 0.478 36185
 36187 3 22.22 267.54 53.39 0.542 36186
 36188 3 22.24 267.64 53.29 0.648 36187
 36189 3 22.27 267.75 53.3 0.694 36188
 36190 3 22.27 267.84 53.15 0.708 36189
 36191 3 22.34 267.95 53.05 0.705 36190
 36192 3 21.61 267.74 52.19 0.165 36191
 36193 3 21.56 267.74 52.04 0.175 36192
 36194 3 21.5 267.74 51.86 0.225 36193
 36195 3 21.47 267.63 51.72 0.255 36194
 36196 3 21.4 267.63 51.61 0.23 36195
 36197 3 21.4 267.74 51.43 0.205 36196
 36198 3 21.36 267.74 51.22 0.228 36197
 36199 3 21.34 267.53 51 0.162 36198
 36200 3 21.25 267.44 50.82 0.134 36199
 36201 3 21.15 267.32 50.71 0.113 36200
 36202 3 21.09 267.23 50.57 0.131 36201
 36203 3 21.06 267.23 50.42 0.102 36202
 36204 3 21.13 267.13 50.19 0.152 36203
 36205 3 21.15 267.13 50.04 0.188 36204
 36206 3 21.2 267.03 49.92 0.21 36205
 36207 3 21.38 266.94 49.67 0.089 36206
 36208 3 21.42 266.94 49.54 0.124 36207
 36209 3 21.5 266.94 49.43 0.126 36208
 36210 3 21.6 266.94 49.32 0.117 36209
 36211 3 21.64 266.94 49.22 0.088 36210
 36212 3 22.49 268.04 53.12 0.657 36191
 36213 3 22.61 268.15 53.04 0.661 36212
 36214 3 22.59 268.35 53.07 0.661 36213
 36215 3 22.36 268.75 53.36 0.468 36214
 36216 3 22.36 268.95 53.44 0.382 36215
 36217 3 22.45 269.14 53.64 0.203 36216
 36218 3 23.2 267.87 52.69 0.123 36214
 36219 3 21.79 264.94 54.5 0.235 36172
 36220 3 21.77 264.83 54.38 0.291 36219
 36221 3 21.72 264.74 54.27 0.349 36220
 36222 3 21.93 264.64 54.08 0.378 36221
 36223 3 21.92 264.44 54.01 0.352 36222
 36224 3 21.97 264.33 54 0.238 36223
 36225 3 19.63 264.7 57.36 0.767 36159
 36226 3 19.59 264.7 57.47 0.72 36225
 36227 3 19.29 264.08 57.44 0.28 36226
 36228 3 19.49 264.09 57.42 0.187 36227
 36229 3 19.58 264.09 57.32 0.000125 36228
 36230 3 19.81 265 57.55 0.701 36226
 36231 3 19.97 265 57.72 0.365 36230
 36232 3 19.54 264.89 56.62 0.185 36158
 36233 3 19.59 264.89 56.72 0.000125 36232
 36234 3 14.8 253.41 32.3 0.143 35760
 36235 3 14.82 253.62 32.18 0.131 36234
 36236 3 14.78 253.82 32.11 0.141 36235
 36237 3 14.76 254.01 32.04 0.127 36236
 36238 3 14.72 254.1 31.94 0.131 36237
 36239 3 14.77 254.32 31.9 0.134 36238
 36240 3 14.77 254.41 31.84 0.139 36239
 36241 3 14.78 254.51 31.7 0.144 36240
 36242 3 14.87 254.62 31.61 0.124 36241
 36243 3 14.86 254.81 31.52 0.113 36242
 36244 3 14.86 254.91 31.54 0.14 36243
 36245 3 14.88 255.01 31.41 0.119 36244
 36246 3 14.94 255.2 31.36 0.129 36245
 36247 3 14.91 255.51 31.32 0.132 36246
 36248 3 14.92 255.62 31.31 0.152 36247
 36249 3 14.88 255.7 31.18 0.135 36248
 36250 3 14.91 255.91 31.07 0.15 36249
 36251 3 14.95 256.01 30.97 0.147 36250
 36252 3 15 256.12 30.9 0.136 36251
 36253 3 14.95 256.2 30.77 0.199 36252
 36254 3 14.92 256.31 30.59 0.159 36253
 36255 3 14.92 256.4 30.47 0.143 36254
 36256 3 14.95 256.61 30.38 0.163 36255
 36257 3 14.97 256.81 30.27 0.148 36256
 36258 3 15.01 257.01 30.2 0.153 36257
 36259 3 15.03 257.21 30.15 0.166 36258
 36260 3 15.05 257.51 30.09 0.132 36259
 36261 3 15.05 257.71 30.15 0.109 36260
 36262 3 15.22 257.82 30.11 0.129 36261
 36263 3 15.29 257.92 30.06 0.13 36262
 36264 3 15.34 258.01 29.98 0.125 36263
 36265 3 15.43 258.21 29.93 0.114 36264
 36266 3 11.83 244.66 32.29 0.143 35714
 36267 3 11.05 242.07 30.47 0.146 35695
 36268 3 11.12 241.87 30.41 0.18 36267
 36269 3 11.16 241.66 30.43 0.157 36268
 36270 3 11.19 241.47 30.41 0.133 36269
 36271 3 11.32 241.37 30.42 0.117 36270
 36272 3 11.42 241.26 30.42 0.104 36271
 36273 3 11.45 241.16 30.41 0.106 36272
 36274 3 11.61 241.17 30.41 0.149 36273
 36275 3 11.72 240.97 30.42 0.171 36274
 36276 3 11.84 240.78 30.48 0.175 36275
 36277 3 11.96 240.57 30.53 0.197 36276
 36278 3 12.03 240.38 30.62 0.193 36277
 36279 3 12.19 240.28 30.73 0.145 36278
 36280 3 12.35 240.19 30.82 0.206 36279
 36281 3 12.43 240.09 30.85 0.2 36280
 36282 3 12.51 239.88 30.92 0.14 36281
 36283 3 12.6 239.79 30.98 0.156 36282
 36284 3 12.74 239.69 31.03 0.129 36283
 36285 3 12.84 239.48 31.16 0.148 36284
 36286 3 13.01 239.29 31.19 0.17 36285
 36287 3 13.1 239.19 31.28 0.186 36286
 36288 3 13.17 239.09 31.37 0.17 36287
 36289 3 13.22 238.88 31.37 0.139 36288
 36290 3 13.32 238.79 31.39 0.143 36289
 36291 3 13.41 238.6 31.44 0.186 36290
 36292 3 13.49 238.39 31.48 0.21 36291
 36293 3 13.6 238.29 31.55 0.219 36292
 36294 3 13.83 238 31.58 0.212 36293
 36295 3 14.05 237.81 31.57 0.158 36294
 36296 3 14.13 237.7 31.6 0.169 36295
 36297 3 14.27 237.7 31.69 0.183 36296
 36298 3 14.35 237.6 31.8 0.174 36297
 36299 3 14.45 237.41 31.83 0.168 36298
 36300 3 14.55 237.31 31.91 0.163 36299
 36301 3 14.62 237.2 32.04 0.181 36300
 36302 3 14.66 237.1 32.18 0.218 36301
 36303 3 14.74 237.01 32.3 0.209 36302
 36304 3 14.77 236.91 32.37 0.244 36303
 36305 3 14.82 236.7 32.47 0.162 36304
 36306 3 14.93 236.51 32.47 0.15 36305
 36307 3 14.99 236.31 32.52 0.169 36306
 36308 3 15.1 236.22 32.59 0.174 36307
 36309 3 15.18 236.01 32.63 0.201 36308
 36310 3 15.21 235.82 32.69 0.187 36309
 36311 3 15.29 235.62 32.73 0.175 36310
 36312 3 15.36 235.41 32.8 0.175 36311
 36313 3 15.47 235.22 32.86 0.198 36312
 36314 3 15.54 235.12 32.93 0.184 36313
 36315 3 15.69 235.12 33.06 0.143 36314
 36316 3 15.76 235.01 33.12 0.148 36315
 36317 3 15.87 234.91 33.16 0.148 36316
 36318 3 16.01 234.82 33.19 0.161 36317
 36319 3 16.17 234.72 33.26 0.145 36318
 36320 3 16.27 234.72 33.34 0.156 36319
 36321 3 16.44 234.72 33.43 0.12 36320
 36322 3 16.61 234.63 33.48 0.138 36321
 36323 3 16.72 234.51 33.58 0.149 36322
 36324 3 16.76 234.41 33.62 0.155 36323
 36325 3 16.77 234.22 33.66 0.134 36324
 36326 3 16.85 234.03 33.68 0.15 36325
 36327 3 16.92 233.84 33.69 0.176 36326
 36328 3 16.97 233.73 33.75 0.171 36327
 36329 3 17.01 233.63 33.86 0.153 36328
 36330 3 17.01 233.53 33.94 0.171 36329
 36331 3 17.06 233.34 34.01 0.17 36330
 36332 3 17.17 233.13 34.09 0.191 36331
 36333 3 17.2 233.03 34.15 0.244 36332
 36334 3 17.26 232.84 34.2 0.294 36333
 36335 3 17.33 232.73 34.27 0.342 36334
 36336 3 17.35 232.53 34.33 0.42 36335
 36337 3 17.27 232.34 34.33 0.52 36336
 36338 3 17.26 232.13 34.33 0.581 36337
 36339 3 17.35 232.03 34.36 0.594 36338
 36340 3 17.38 231.84 34.33 0.605 36339
 36341 3 17.4 231.73 34.31 0.593 36340
 36342 3 17.45 231.53 34.26 0.567 36341
 36343 3 17.49 231.34 34.2 0.544 36342
 36344 3 17.54 231.23 34.18 0.513 36343
 36345 3 17.63 231.03 34.09 0.473 36344
 36346 3 17.72 230.94 34.09 0.458 36345
 36347 3 17.79 230.84 34.05 0.433 36346
 36348 3 17.86 230.63 34.01 0.35 36347
 36349 3 17.83 230.44 33.98 0.348 36348
 36350 3 17.86 230.23 33.93 0.32 36349
 36351 3 17.95 230.04 33.88 0.308 36350
 36352 3 18.01 229.84 33.87 0.285 36351
 36353 3 18.04 229.63 33.86 0.305 36352
 36354 3 18.04 229.44 33.87 0.262 36353
 36355 3 17.94 229.13 33.87 0.193 36354
 36356 3 17.85 228.94 33.77 0.163 36355
 36357 3 17.9 228.73 33.77 0.207 36356
 36358 3 17.81 228.54 33.73 0.2 36357
 36359 3 17.83 228.34 33.7 0.221 36358
 36360 3 17.85 228.23 33.62 0.22 36359
 36361 3 17.83 228.04 33.59 0.219 36360
 36362 3 17.79 227.73 33.62 0.222 36361
 36363 3 17.69 227.54 33.65 0.217 36362
 36364 3 17.72 227.44 33.65 0.214 36363
 36365 3 17.7 227.23 33.66 0.226 36364
 36366 3 17.63 227.04 33.61 0.286 36365
 36367 3 17.58 226.94 33.58 0.34 36366
 36368 3 17.67 226.73 33.51 0.389 36367
 36369 3 17.65 226.54 33.47 0.502 36368
 36370 3 17.67 226.44 33.41 0.562 36369
 36371 3 17.6 226.23 33.41 0.635 36370
 36372 3 17.58 226.04 33.41 0.687 36371
 36373 3 17.58 225.84 33.34 0.677 36372
 36374 3 17.61 225.63 33.41 0.63 36373
 36375 3 17.54 225.44 33.44 0.64 36374
 36376 3 17.9 225.63 33.34 0.172 36375
 36377 3 17.61 225.34 33.48 0.506 36375
 36378 3 17.72 224.94 33.52 0.432 36377
 36379 3 17.63 224.73 33.52 0.284 36378
 36380 3 17.67 224.54 33.56 0.167 36379
 36381 3 16.51 225.32 33.16 0.202 36377
 36382 3 16.31 225.13 33.16 0.192 36381
 36383 3 16.17 224.92 33.16 0.168 36382
 36384 3 16.1 224.63 33.13 0.124 36383
 36385 3 16.04 224.53 33.13 0.133 36384
 36386 3 15.99 224.22 33.12 0.115 36385
 36387 3 15.93 224.12 33.12 0.117 36386
 36388 3 15.85 224.01 33.09 0.134 36387
 36389 3 15.6 223.91 33.12 0.156 36388
 36390 3 15.44 223.91 33.16 0.121 36389
 36391 3 15.35 223.72 33.18 0.14 36390
 36392 3 15.19 223.7 33.16 0.128 36391
 36393 3 15.13 223.6 33.16 0.000125 36392
 36394 3 9.99 243.35 29 0.153 35689
 36395 3 9.61 210.22 35.48 0.183 22297
 36396 3 9.66 210.32 35.58 0.000125 36395
 36397 3 8.38 201.19 36.88 0.281 22250
 36398 3 8.1 201.29 36.74 0.195 36397
 36399 3 8.01 201.5 36.67 0.2 36398
 36400 3 7.94 201.6 36.57 0.225 36399
 36401 3 7.89 201.69 36.51 0.251 36400
 36402 3 7.85 202 36.52 0.226 36401
 36403 3 7.81 202.19 36.52 0.216 36402
 36404 3 7.82 202.39 36.51 0.21 36403
 36405 3 7.81 202.6 36.52 0.242 36404
 36406 3 7.77 202.89 36.51 0.215 36405
 36407 3 7.68 203 36.55 0.187 36406
 36408 3 7.64 203.19 36.69 0.178 36407
 36409 3 7.56 203.29 36.81 0.181 36408
 36410 3 7.47 203.38 36.93 0.215 36409
 36411 3 7.4 203.59 37.04 0.236 36410
 36412 3 7.39 203.79 37.19 0.213 36411
 36413 3 7.39 203.98 37.29 0.212 36412
 36414 3 7.39 204.09 37.3 0.196 36413
 36415 3 7.42 204.29 37.3 0.201 36414
 36416 3 7.42 204.48 37.34 0.186 36415
 36417 3 7.35 204.59 37.41 0.19 36416
 36418 3 7.27 204.69 37.44 0.191 36417
 36419 3 7.27 204.79 37.54 0.191 36418
 36420 3 7.23 204.88 37.65 0.212 36419
 36421 3 7.18 205.07 37.8 0.23 36420
 36422 3 7.17 205.17 37.87 0.255 36421
 36423 3 7.01 205.38 37.94 0.282 36422
 36424 3 6.89 205.67 37.91 0.369 36423
 36425 3 6.94 205.78 37.9 0.379 36424
 36426 3 6.99 205.88 37.91 0.383 36425
 36427 3 7.14 206.28 37.93 0.317 36426
 36428 3 7.23 206.47 37.98 0.246 36427
 36429 3 7.14 206.67 38.05 0.184 36428
 36430 3 7.07 206.88 38.08 0.137 36429
 36431 3 6.92 207.07 38.08 0.151 36430
 36432 3 6.78 207.28 38.13 0.223 36431
 36433 3 6.69 207.38 38.16 0.227 36432
 36434 3 6.6 207.57 38.16 0.297 36433
 36435 3 6.55 207.76 38.19 0.323 36434
 36436 3 6.48 208.07 38.22 0.392 36435
 36437 3 6.47 208.26 38.27 0.412 36436
 36438 3 6.35 208.26 38.38 0.436 36437
 36439 3 6.3 208.37 38.48 0.444 36438
 36440 3 6.28 208.57 38.58 0.438 36439
 36441 3 6.17 208.76 38.58 0.396 36440
 36442 3 6.03 208.97 38.58 0.339 36441
 36443 3 5.98 209.16 38.56 0.314 36442
 36444 3 5.9 209.35 38.55 0.231 36443
 36445 3 5.89 209.56 38.61 0.182 36444
 36446 3 5.94 209.76 38.62 0.157 36445
 36447 3 5.97 210.06 38.73 0.201 36446
 36448 3 5.93 210.16 38.76 0.189 36447
 36449 3 5.94 210.35 38.86 0.192 36448
 36450 3 5.84 210.56 38.98 0.206 36449
 36451 3 5.73 210.66 39.02 0.229 36450
 36452 3 5.64 210.85 39.11 0.237 36451
 36453 3 5.56 211.16 39.12 0.227 36452
 36454 3 5.55 211.45 39.13 0.196 36453
 36455 3 5.63 211.66 39.19 0.204 36454
 36456 3 5.67 211.85 39.2 0.205 36455
 36457 3 5.81 212.06 39.31 0.172 36456
 36458 3 5.85 212.16 39.37 0.201 36457
 36459 3 5.85 212.26 39.4 0.187 36458
 36460 3 5.86 212.45 39.44 0.191 36459
 36461 3 5.81 212.66 39.54 0.175 36460
 36462 3 5.81 212.85 39.56 0.174 36461
 36463 3 5.77 213.06 39.63 0.202 36462
 36464 3 5.8 213.16 39.52 0.26 36463
 36465 3 5.51 213.45 39.55 0.252 36464
 36466 3 5.45 213.66 39.5 0.198 36465
 36467 3 5.39 213.85 39.44 0.166 36466
 36468 3 5.4 214.04 39.41 0.15 36467
 36469 3 5.39 214.14 39.37 0.135 36468
 36470 3 5.4 214.35 39.33 0.161 36469
 36471 3 5.47 214.45 39.33 0.182 36470
 36472 3 5.45 214.66 39.18 0.167 36471
 36473 3 5.49 214.85 39.09 0.173 36472
 36474 3 5.57 215.06 39.04 0.247 36473
 36475 3 5.68 215.26 39.04 0.263 36474
 36476 3 5.76 215.35 39.06 0.29 36475
 36477 3 5.89 215.56 39.02 0.23 36476
 36478 3 6.03 215.87 38.95 0.251 36477
 36479 3 6.17 216.07 38.97 0.229 36478
 36480 3 6.32 216.16 38.94 0.202 36479
 36481 3 6.48 216.26 38.8 0.151 36480
 36482 3 6.61 216.47 38.76 0.184 36481
 36483 3 6.69 216.57 38.76 0.172 36482
 36484 3 6.82 216.78 38.76 0.152 36483
 36485 3 6.85 216.97 38.81 0.189 36484
 36486 3 6.95 217.17 38.83 0.169 36485
 36487 3 7.01 217.28 38.83 0.171 36486
 36488 3 6.98 217.47 38.83 0.168 36487
 36489 3 7.06 217.67 38.9 0.164 36488
 36490 3 7.09 217.88 38.87 0.141 36489
 36491 3 7.15 217.97 38.87 0.13 36490
 36492 3 7.23 218.17 38.87 0.161 36491
 36493 3 7.34 218.38 38.83 0.145 36492
 36494 3 7.4 218.47 38.83 0.141 36493
 36495 3 7.52 218.59 38.8 0.182 36494
 36496 3 7.68 218.79 38.73 0.22 36495
 36497 3 7.78 218.88 38.66 0.211 36496
 36498 3 7.96 218.98 38.54 0.19 36497
 36499 3 8.01 219.09 38.48 0.198 36498
 36500 3 8.11 219.19 38.3 0.234 36499
 36501 3 8.18 219.29 38.18 0.245 36500
 36502 3 8.24 219.39 38.06 0.251 36501
 36503 3 8.33 219.5 37.93 0.265 36502
 36504 3 8.24 219.79 37.86 0.217 36503
 36505 3 8.24 220 37.76 0.217 36504
 36506 3 8.24 220.1 37.68 0.198 36505
 36507 3 8.16 220.39 37.63 0.186 36506
 36508 3 8.1 220.6 37.61 0.211 36507
 36509 3 8.1 220.79 37.63 0.231 36508
 36510 3 8.02 220.89 37.68 0.272 36509
 36511 3 8.07 221.1 37.63 0.322 36510
 36512 3 7.97 221.19 37.66 0.336 36511
 36513 3 7.99 221.39 37.73 0.349 36512
 36514 3 8 221.6 37.76 0.314 36513
 36515 3 7.95 221.79 37.79 0.325 36514
 36516 3 8.02 222 37.69 0.356 36515
 36517 3 8 222.19 37.66 0.328 36516
 36518 3 8.05 222.39 37.66 0.242 36517
 36519 3 8.1 222.6 37.62 0.223 36518
 36520 3 8.15 222.79 37.55 0.225 36519
 36521 3 8.13 223.1 37.51 0.217 36520
 36522 3 8.13 223.29 37.45 0.205 36521
 36523 3 8.15 223.5 37.48 0.196 36522
 36524 3 8.18 223.69 37.48 0.207 36523
 36525 3 8.25 223.89 37.51 0.215 36524
 36526 3 8.37 224 37.54 0.207 36525
 36527 3 8.45 224.1 37.62 0.214 36526
 36528 3 8.58 224.2 37.62 0.214 36527
 36529 3 8.6 224.31 37.73 0.219 36528
 36530 3 8.68 224.41 37.8 0.218 36529
 36531 3 8.72 224.6 37.83 0.232 36530
 36532 3 8.8 224.7 37.87 0.242 36531
 36533 3 8.9 224.81 37.83 0.243 36532
 36534 3 9.04 224.91 37.83 0.233 36533
 36535 3 9.25 225.1 37.76 0.228 36534
 36536 3 9.5 225.12 37.76 0.198 36535
 36537 3 9.69 225.22 37.75 0.216 36536
 36538 3 9.85 225.22 37.76 0.254 36537
 36539 3 10.01 225.22 37.76 0.306 36538
 36540 3 10.11 225.32 37.84 0.311 36539
 36541 3 10.26 225.32 37.73 0.307 36540
 36542 3 10.41 225.32 37.69 0.324 36541
 36543 3 10.52 225.32 37.65 0.337 36542
 36544 3 10.59 225.53 37.55 0.311 36543
 36545 3 10.61 225.72 37.48 0.266 36544
 36546 3 10.61 225.84 37.41 0.267 36545
 36547 3 10.63 226.13 37.29 0.272 36546
 36548 3 10.69 226.23 37.19 0.212 36547
 36549 3 10.75 226.34 37.19 0.22 36548
 36550 3 10.99 226.44 37.15 0.262 36549
 36551 3 11.19 226.34 37.06 0.242 36550
 36552 3 11.37 226.35 37 0.239 36551
 36553 3 11.5 226.44 36.9 0.247 36552
 36554 3 11.61 226.54 36.8 0.254 36553
 36555 3 11.69 226.64 36.72 0.278 36554
 36556 3 11.79 226.75 36.61 0.311 36555
 36557 3 11.94 226.76 36.62 0.34 36556
 36558 3 11.94 226.85 36.45 0.334 36557
 36559 3 12.03 226.95 36.37 0.324 36558
 36560 3 12.1 227.06 36.22 0.284 36559
 36561 3 12.21 227.16 36.05 0.251 36560
 36562 3 12.35 227.16 35.91 0.239 36561
 36563 3 12.44 227.26 35.84 0.263 36562
 36564 3 12.54 227.37 35.81 0.266 36563
 36565 3 12.63 227.47 35.75 0.239 36564
 36566 3 12.77 227.57 35.72 0.257 36565
 36567 3 12.78 227.76 35.56 0.254 36566
 36568 3 12.85 227.87 35.52 0.266 36567
 36569 3 12.9 227.97 35.47 0.28 36568
 36570 3 12.92 228.07 35.31 0.285 36569
 36571 3 12.96 228.17 35.23 0.317 36570
 36572 3 13.03 228.28 35.19 0.363 36571
 36573 3 13.46 227.97 35.38 0.131 36572
 36574 3 13.72 227.98 35.5 0.068 36573
 36575 3 13.85 227.88 35.47 0.111 36574
 36576 3 13.96 227.69 35.47 0.101 36575
 36577 3 12.91 228.57 35.08 0.289 36572
 36578 3 12.78 228.87 34.94 0.228 36577
 36579 3 12.82 229.17 34.83 0.213 36578
 36580 3 12.75 229.37 34.75 0.179 36579
 36581 3 12.69 229.57 34.69 0.207 36580
 36582 3 12.68 229.76 34.69 0.216 36581
 36583 3 12.66 229.87 34.62 0.23 36582
 36584 3 12.6 229.97 34.55 0.209 36583
 36585 3 12.61 230.16 34.54 0.265 36584
 36586 3 12.61 230.47 34.62 0.188 36585
 36587 3 12.66 230.57 34.51 0.206 36586
 36588 3 12.74 230.67 34.33 0.222 36587
 36589 3 12.78 230.78 34.23 0.236 36588
 36590 3 12.82 230.88 34.04 0.248 36589
 36591 3 12.82 230.97 33.91 0.292 36590
 36592 3 12.8 230.97 33.73 0.363 36591
 36593 3 12.78 230.97 33.59 0.418 36592
 36594 3 12.85 231.17 33.41 0.399 36593
 36595 3 12.85 231.28 33.26 0.402 36594
 36596 3 12.87 231.38 33.16 0.414 36595
 36597 3 13 231.78 33.2 0.247 36596
 36598 3 13.03 231.97 33.13 0.203 36597
 36599 3 12.96 232.07 33.08 0.206 36598
 36600 3 12.92 232.28 33.01 0.202 36599
 36601 3 12.79 232.38 32.87 0.208 36600
 36602 3 12.69 232.47 32.8 0.23 36601
 36603 3 12.6 232.67 32.72 0.229 36602
 36604 3 12.49 232.78 32.69 0.223 36603
 36605 3 12.42 232.97 32.62 0.233 36604
 36606 3 12.35 233.07 32.61 0.23 36605
 36607 3 12.03 232.97 32.58 0.08 36606
 36608 3 11.88 232.97 32.56 0.154 36607
 36609 3 11.75 232.87 32.55 0.139 36608
 36610 3 11.66 232.76 32.68 0.13 36609
 36611 3 11.62 232.57 32.75 0.129 36610
 36612 3 11.59 232.47 32.83 0.163 36611
 36613 3 11.59 232.37 32.91 0.112 36612
 36614 3 11.51 232.16 32.98 0.114 36613
 36615 3 11.52 232.06 33.11 0.125 36614
 36616 3 11.52 231.95 33.25 0.111 36615
 36617 3 11.52 231.85 33.37 0.074 36616
 36618 3 12.46 233.28 32.54 0.193 36606
 36619 3 12.45 233.38 32.51 0.194 36618
 36620 3 12.52 233.57 32.48 0.22 36619
 36621 3 12.6 233.78 32.44 0.231 36620
 36622 3 12.7 233.88 32.38 0.218 36621
 36623 3 12.77 234.07 32.34 0.215 36622
 36624 3 12.79 234.19 32.25 0.23 36623
 36625 3 12.82 234.38 32.09 0.229 36624
 36626 3 12.8 234.48 32.01 0.242 36625
 36627 3 12.82 234.69 31.85 0.261 36626
 36628 3 12.83 234.79 31.78 0.297 36627
 36629 3 12.76 234.88 31.69 0.288 36628
 36630 3 12.68 235.09 31.64 0.259 36629
 36631 3 12.59 235.38 31.6 0.238 36630
 36632 3 12.53 235.57 31.53 0.243 36631
 36633 3 12.53 235.78 31.49 0.202 36632
 36634 3 12.62 235.98 31.48 0.177 36633
 36635 3 12.67 236.19 31.42 0.181 36634
 36636 3 12.69 236.29 31.41 0.186 36635
 36637 3 12.78 236.48 31.41 0.17 36636
 36638 3 12.85 236.69 31.37 0.155 36637
 36639 3 12.86 236.79 31.33 0.168 36638
 36640 3 12.94 236.98 31.24 0.181 36639
 36641 3 12.96 237.19 31.23 0.195 36640
 36642 3 12.99 237.29 31.28 0.205 36641
 36643 3 12.97 237.48 31.26 0.242 36642
 36644 3 12.94 237.69 31.3 0.231 36643
 36645 3 12.94 237.98 31.33 0.2 36644
 36646 3 12.9 238.19 31.28 0.19 36645
 36647 3 12.94 238.38 31.16 0.171 36646
 36648 3 12.93 238.48 31.08 0.185 36647
 36649 3 12.83 238.69 31.08 0.192 36648
 36650 3 12.8 238.79 31.01 0.177 36649
 36651 3 12.82 238.98 30.92 0.201 36650
 36652 3 12.79 239.19 30.87 0.194 36651
 36653 3 12.65 239.29 30.71 0.18 36652
 36654 3 12.57 239.38 30.62 0.19 36653
 36655 3 12.47 239.48 30.49 0.213 36654
 36656 3 12.35 239.59 30.41 0.337 36655
 36657 3 12.34 239.79 30.35 0.409 36656
 36658 3 12.3 239.98 30.35 0.475 36657
 36659 3 12.26 240.09 30.26 0.499 36658
 36660 3 12.4 240.59 30.39 0.278 36659
 36661 3 12.34 240.79 30.35 0.246 36660
 36662 3 12.28 240.98 30.17 0.239 36661
 36663 3 12.3 241.19 30.03 0.276 36662
 36664 3 12.24 241.29 29.94 0.298 36663
 36665 3 12.2 241.48 29.91 0.338 36664
 36666 3 12.16 241.59 29.85 0.331 36665
 36667 3 12.12 241.88 29.74 0.329 36666
 36668 3 12.21 242.19 29.73 0.292 36667
 36669 3 12.32 242.48 29.78 0.237 36668
 36670 3 12.37 242.69 29.85 0.242 36669
 36671 3 12.5 242.88 29.91 0.27 36670
 36672 3 12.6 242.98 29.91 0.312 36671
 36673 3 13.04 242.5 30.08 0.131 36672
 36674 3 13.27 242.39 30.14 0.154 36673
 36675 3 13.42 242.39 30.14 0.107 36674
 36676 3 13.54 242.29 30.12 0.143 36675
 36677 3 13.61 242.2 30.12 0.187 36676
 36678 3 13.87 242.6 30.21 0.094 36677
 36679 3 14.02 242.7 30.23 0.261 36678
 36680 3 13.47 241.89 30.01 0.071 36677
 36681 3 13.53 241.79 29.96 0.085 36680
 36682 3 13.44 241.6 29.85 0.124 36681
 36683 3 13.44 241.5 29.8 0.13 36682
 36684 3 13.47 241.39 29.71 0.000125 36683
 36685 3 12.42 243.29 29.87 0.201 36672
 36686 3 12.44 243.48 29.98 0.206 36685
 36687 3 12.53 243.69 30.01 0.226 36686
 36688 3 12.57 243.88 30.03 0.299 36687
 36689 3 12.68 243.88 30.03 0.338 36688
 36690 3 12.59 244.09 30.01 0.353 36689
 36691 3 12.63 244.29 30.03 0.35 36690
 36692 3 12.67 244.48 30.13 0.37 36691
 36693 3 12.69 244.69 30.04 0.346 36692
 36694 3 12.74 244.88 30.11 0.327 36693
 36695 3 12.76 245.09 30.16 0.302 36694
 36696 3 12.77 245.29 30.2 0.32 36695
 36697 3 12.88 245.59 30.45 0.216 36696
 36698 3 12.99 245.69 30.59 0.27 36697
 36699 3 13.1 245.69 30.68 0.321 36698
 36700 3 13.44 245.39 31.07 0.068 36699
 36701 3 13.5 245.29 31.16 0.123 36700
 36702 3 13.53 245.39 31.21 0.144 36701
 36703 3 13.71 245.5 31.16 0.103 36702
 36704 3 13.85 245.6 31.16 0.103 36703
 36705 3 13.96 245.6 31.21 0.094 36704
 36706 3 14.07 245.81 31.19 0.095 36705
 36707 3 14.04 245.81 31.08 0.063 36706
 36708 3 13.07 245.79 30.79 0.168 36699
 36709 3 13.18 245.79 30.27 0.077 36708
 36710 3 13.15 246 30.27 0.091 36709
 36711 3 13.08 246.1 30.27 0.125 36710
 36712 3 13.02 246.19 30.2 0.165 36711
 36713 3 13 246.39 30.27 0.216 36712
 36714 3 12.96 246.39 29.9 0.124 36713
 36715 3 13.01 246.6 29.75 0.114 36714
 36716 3 13.05 246.79 29.7 0.1 36715
 36717 3 13.12 246.89 29.65 0.104 36716
 36718 3 13.19 247 29.5 0.13 36717
 36719 3 13.11 247.1 29.32 0.05 36718
 36720 3 13.11 247.19 29.25 0.078 36719
 36721 3 13.08 247.29 29.22 0.062 36720
 36722 3 13.38 247.1 29.54 0.116 36718
 36723 3 13.45 247.2 29.5 0.108 36722
 36724 3 13.55 247.31 29.47 0.103 36723
 36725 3 13.52 247.51 29.43 0.096 36724
 36726 3 13.44 247.6 29.38 0.108 36725
 36727 3 13.42 247.6 29.22 0.081 36726
 36728 3 13.37 247.81 29.06 0.058 36727
 36729 3 13.27 247.81 28.98 0.101 36728
 36730 3 13.18 247.89 28.93 0.104 36729
 36731 3 13.04 248 28.82 0.119 36730
 36732 3 12.96 248.1 28.63 0.131 36731
 36733 3 13.01 248.29 28.48 0.076 36732
 36734 3 13 248.48 28.36 0.122 36733
 36735 3 13.01 248.69 28.25 0.096 36734
 36736 3 13.1 248.81 28.16 0.106 36735
 36737 3 13.19 248.91 28.11 0.088 36736
 36738 3 13.69 247.31 29.54 0.075 36724
 36739 3 13.78 247.19 29.59 0.063 36738
 36740 3 13.07 246 30.9 0.194 36708
 36741 3 13.08 246.1 30.98 0.222 36740
 36742 3 13.08 246.29 31.02 0.277 36741
 36743 3 13.1 246.48 31.11 0.289 36742
 36744 3 13.15 247.1 31.22 0.278 36743
 36745 3 13.27 247.29 31.32 0.292 36744
 36746 3 13.34 247.39 31.43 0.321 36745
 36747 3 13.41 247.5 31.47 0.306 36746
 36748 3 13.5 247.69 31.54 0.257 36747
 36749 3 13.52 248 31.47 0.224 36748
 36750 3 13.55 248.19 31.45 0.179 36749
 36751 3 13.68 248.39 31.45 0.202 36750
 36752 3 13.74 248.69 31.41 0.16 36751
 36753 3 13.79 248.79 31.45 0.185 36752
 36754 3 13.82 249 31.47 0.189 36753
 36755 3 13.86 249.19 31.52 0.197 36754
 36756 3 13.86 249.39 31.61 0.167 36755
 36757 3 13.93 249.6 31.68 0.19 36756
 36758 3 13.94 249.79 31.77 0.208 36757
 36759 3 13.94 250 31.84 0.204 36758
 36760 3 13.93 250.29 31.82 0.177 36759
 36761 3 13.95 250.5 31.82 0.173 36760
 36762 3 13.94 250.79 31.82 0.185 36761
 36763 3 13.96 251 31.79 0.215 36762
 36764 3 13.92 251.29 31.7 0.214 36763
 36765 3 13.91 251.6 31.66 0.254 36764
 36766 3 13.91 251.69 31.61 0.271 36765
 36767 3 13.71 251.89 31.36 0.319 36766
 36768 3 13.55 251.79 31.09 0.213 36767
 36769 3 13.52 251.89 30.97 0.255 36768
 36770 3 13.66 252.29 31.15 0.115 36769
 36771 3 13.71 253 31.34 0.373 36770
 36772 3 13.68 253.19 31.29 0.41 36771
 36773 3 13.49 252.69 30.88 0.347 36772
 36774 3 13.47 252.79 30.77 0.234 36773
 36775 3 13.46 253 30.66 0.213 36774
 36776 3 13.77 253.69 31.36 0.22 36772
 36777 3 13.78 253.89 31.27 0.223 36776
 36778 3 13.86 254.1 31.18 0.234 36777
 36779 3 13.87 254.31 31.15 0.259 36778
 36780 3 13.86 254.6 31.15 0.232 36779
 36781 3 13.93 254.91 31.11 0.211 36780
 36782 3 13.95 255.01 31.13 0.252 36781
 36783 3 14.03 255.2 31.16 0.282 36782
 36784 3 14.12 255.41 31.16 0.252 36783
 36785 3 14.26 255.7 31.22 0.258 36784
 36786 3 14.47 255.91 31.29 0.228 36785
 36787 3 14.67 256.01 31.41 0.221 36786
 36788 3 14.8 256.12 31.45 0.217 36787
 36789 3 14.95 256.12 31.45 0.184 36788
 36790 3 15.04 256.2 31.47 0.212 36789
 36791 3 15.17 256.42 31.41 0.215 36790
 36792 3 15.35 256.51 31.22 0.158 36791
 36793 3 15.4 256.71 31.22 0.18 36792
 36794 3 15.41 256.92 31.16 0.176 36793
 36795 3 15.42 257.01 31.07 0.182 36794
 36796 3 15.44 257.12 30.97 0.213 36795
 36797 3 15.43 257.21 30.86 0.233 36796
 36798 3 15.44 257.32 30.72 0.231 36797
 36799 3 15.58 257.42 30.63 0.225 36798
 36800 3 15.69 257.51 30.63 0.23 36799
 36801 3 15.69 257.62 30.61 0.166 36800
 36802 3 15.9 257.63 30.57 0.17 36801
 36803 3 16.01 257.73 30.52 0.157 36802
 36804 3 16.06 257.82 30.48 0.139 36803
 36805 3 16.15 258.02 30.4 0.188 36804
 36806 3 16.26 258.13 30.32 0.209 36805
 36807 3 16.38 258.23 30.2 0.195 36806
 36808 3 16.44 258.44 30.09 0.182 36807
 36809 3 16.51 258.52 29.97 0.154 36808
 36810 3 16.65 258.52 29.86 0.165 36809
 36811 3 16.77 258.73 29.82 0.174 36810
 36812 3 16.86 258.82 29.68 0.185 36811
 36813 3 16.92 258.93 29.59 0.211 36812
 36814 3 17.13 258.93 29.43 0.22 36813
 36815 3 17.15 259.13 29.34 0.225 36814
 36816 3 17.17 259.33 29.25 0.228 36815
 36817 3 17.27 259.54 29.16 0.201 36816
 36818 3 17.27 259.74 29.06 0.165 36817
 36819 3 17.29 259.93 28.98 0.174 36818
 36820 3 17.33 260.04 28.88 0.181 36819
 36821 3 17.38 260.24 28.77 0.177 36820
 36822 3 17.33 260.43 28.57 0.194 36821
 36823 3 17.38 260.55 28.43 0.214 36822
 36824 3 17.42 260.75 28.31 0.219 36823
 36825 3 17.4 261.05 28.18 0.315 36824
 36826 3 17.35 261.64 28.22 0.15 36825
 36827 3 17.27 261.75 28.13 0.156 36826
 36828 3 17.15 261.83 28 0.145 36827
 36829 3 17.08 261.93 27.84 0.13 36828
 36830 3 17.04 262.04 27.79 0.144 36829
 36831 3 16.97 262.13 27.77 0.131 36830
 36832 3 16.86 262.74 27.27 0.465 36831
 36833 3 16.79 262.63 27.22 0.286 36832
 36834 3 16.72 262.54 27.18 0.193 36833
 36835 3 16.61 262.43 27.22 0.121 36834
 36836 3 16.6 262.24 27.32 0.119 36835
 36837 3 16.52 262.13 27.4 0.152 36836
 36838 3 16.42 261.83 27.57 0.177 36837
 36839 3 16.4 261.73 27.63 0.129 36838
 36840 3 16.36 261.62 27.7 0.114 36839
 36841 3 16.33 261.52 27.72 0.121 36840
 36842 3 16.22 261.32 27.88 0.161 36841
 36843 3 16.11 261.12 28 0.138 36842
 36844 3 16.06 261.02 28.06 0.143 36843
 36845 3 16.01 260.82 28.09 0.167 36844
 36846 3 16.08 260.62 28.13 0.154 36845
 36847 3 16.08 260.52 28.22 0.153 36846
 36848 3 16.08 260.32 28.31 0.136 36847
 36849 3 16.08 260.23 28.36 0.121 36848
 36850 3 16.08 260.02 28.43 0.164 36849
 36851 3 16.04 259.82 28.48 0.155 36850
 36852 3 15.95 259.62 28.59 0.138 36851
 36853 3 15.95 259.51 28.7 0.161 36852
 36854 3 16.08 259.12 28.79 0.307 36853
 36855 3 16.04 259.02 28.79 0.251 36854
 36856 3 15.97 258.92 28.86 0.229 36855
 36857 3 15.93 258.81 28.97 0.174 36856
 36858 3 15.86 258.73 29.13 0.196 36857
 36859 3 15.83 258.51 29.31 0.171 36858
 36860 3 15.77 258.43 29.5 0.15 36859
 36861 3 15.69 258.32 29.66 0.152 36860
 36862 3 15.52 258.21 29.84 0.139 36861
 36863 3 16.79 263.13 26.82 0.212 36832
 36864 3 16.74 263.24 26.63 0.185 36863
 36865 3 16.85 263.44 26.45 0.184 36864
 36866 3 16.88 263.55 26.34 0.186 36865
 36867 3 16.97 263.75 26.25 0.192 36866
 36868 3 17.02 263.94 26.16 0.177 36867
 36869 3 17.15 264.14 26.07 0.192 36868
 36870 3 17.24 264.25 25.97 0.172 36869
 36871 3 17.29 264.44 25.81 0.135 36870
 36872 3 17.35 264.45 25.7 0.158 36871
 36873 3 17.33 264.66 25.59 0.181 36872
 36874 3 17.4 264.75 25.52 0.165 36873
 36875 3 17.42 264.86 25.45 0.14 36874
 36876 3 17.47 264.95 25.36 0.22 36875
 36877 3 17.49 265.06 25.32 0.309 36876
 36878 3 17.52 265.16 25.29 0.372 36877
 36879 3 17.86 265.16 25.9 0.171 36878
 36880 3 17.88 265.06 25.97 0.119 36879
 36881 3 17.51 265.36 25.16 0.502 36878
 36882 3 17.47 265.36 24.91 0.57 36881
 36883 3 17.54 265.45 24.86 0.632 36882
 36884 3 17.61 265.45 24.7 0.701 36883
 36885 3 17.72 265.66 24.68 0.653 36884
 36886 3 17.63 265.86 24.54 0.605 36885
 36887 3 17.67 265.95 24.41 0.528 36886
 36888 3 17.86 265.67 24.25 0.12 36887
 36889 3 17.81 265.76 24.27 0.089 36888
 36890 3 17.69 265.97 24.29 0.495 36887
 36891 3 17.74 266.06 24.16 0.518 36890
 36892 3 17.72 266.17 24.09 0.533 36891
 36893 3 17.86 266.26 24 0.552 36892
 36894 3 18.08 266.37 23.97 0.521 36893
 36895 3 18.15 266.47 23.91 0.494 36894
 36896 3 18.1 266.67 23.86 0.456 36895
 36897 3 18.15 266.76 23.86 0.402 36896
 36898 3 18.29 266.87 23.79 0.408 36897
 36899 3 18.26 266.98 23.68 0.407 36898
 36900 3 17.76 266.96 23.48 0.161 36899
 36901 3 17.76 266.86 23.36 0.195 36900
 36902 3 17.7 266.96 23.22 0.16 36901
 36903 3 17.63 267.05 23.13 0.157 36902
 36904 3 17.61 267.16 22.98 0.151 36903
 36905 3 17.56 267.25 22.86 0.14 36904
 36906 3 17.58 267.36 22.68 0.091 36905
 36907 3 18.58 267.07 23.66 0.376 36899
 36908 3 18.22 267.06 23.31 0.136 36907
 36909 3 18.29 267.26 23.27 0.155 36908
 36910 3 18.4 267.26 23.18 0.14 36909
 36911 3 18.47 267.47 23.09 0.147 36910
 36912 3 18.51 267.67 23.06 0.141 36911
 36913 3 18.6 267.67 22.98 0.159 36912
 36914 3 18.58 267.76 22.88 0.151 36913
 36915 3 18.56 267.97 22.77 0.135 36914
 36916 3 18.58 268.06 22.7 0.115 36915
 36917 3 18.76 267.27 23.75 0.278 36907
 36918 3 19.04 267.29 23.86 0.265 36917
 36919 3 19.22 267.29 23.82 0.249 36918
 36920 3 19.4 267.38 23.84 0.295 36919
 36921 3 19.51 267.49 23.98 0.331 36920
 36922 3 19.6 267.49 24.06 0.385 36921
 36923 3 19.67 267.58 24.22 0.449 36922
 36924 3 19.76 267.58 24.27 0.477 36923
 36925 3 19.86 267.39 24.38 0.473 36924
 36926 3 19.99 267.1 24.52 0.423 36925
 36927 3 20.15 267.1 24.57 0.436 36926
 36928 3 20.29 267.3 24.57 0.355 36927
 36929 3 19.56 267.68 24.32 0.167 36921
 36930 3 19.56 267.58 24.38 0.052 36929
 36931 3 16.63 263.33 26.61 0.116 36864
 36932 3 16.58 263.54 26.57 0.11 36931
 36933 3 16.58 263.63 26.43 0.104 36932
 36934 3 16.47 263.83 26.29 0.137 36933
 36935 3 16.38 264.04 26.2 0.125 36934
 36936 3 16.36 264.04 26.07 0.12 36935
 36937 3 16.29 264.13 25.97 0.119 36936
 36938 3 16.2 264.24 25.9 0.12 36937
 36939 3 16.11 264.24 25.84 0.225 36938
 36940 3 15.99 264.43 25.77 0.304 36939
 36941 3 15.99 264.43 25.63 0.312 36940
 36942 3 15.86 264.54 25.47 0.3 36941
 36943 3 15.74 264.33 25.18 0.222 36942
 36944 3 15.6 264.23 25.06 0.201 36943
 36945 3 15.52 264.23 24.93 0.179 36944
 36946 3 15.42 264.12 24.73 0.183 36945
 36947 3 15.35 264.01 24.66 0.255 36946
 36948 3 15.35 263.62 24.81 0.1 36947
 36949 3 15.29 263.52 24.9 0.097 36948
 36950 3 15.27 263.62 25.02 0.000125 36949
 36951 3 15.28 264.11 24.5 0.176 36947
 36952 3 15.19 263.92 24.29 0.146 36951
 36953 3 15.1 263.92 24.22 0.156 36952
 36954 3 15.07 263.92 24.07 0.124 36953
 36955 3 14.94 263.81 24 0.139 36954
 36956 3 14.85 263.72 23.9 0.134 36955
 36957 3 14.76 263.72 23.82 0.199 36956
 36958 3 14.68 263.51 23.59 0.127 36957
 36959 3 14.63 263.42 23.45 0.144 36958
 36960 3 14.59 263.42 23.32 0.16 36959
 36961 3 14.5 263.42 23.16 0.19 36960
 36962 3 14.42 263.41 23.09 0.257 36961
 36963 3 14.55 263.11 22.88 0.162 36962
 36964 3 14.58 263.01 22.68 0.175 36963
 36965 3 14.56 263.11 22.59 0.237 36964
 36966 3 14.53 263.11 22.47 0.318 36965
 36967 3 14.52 263.22 22.31 0.384 36966
 36968 3 14.43 263.22 22.16 0.406 36967
 36969 3 14.31 263.31 22.07 0.378 36968
 36970 3 14.61 263.42 21.82 0.14 36969
 36971 3 14.81 263.51 21.86 0.000125 36970
 36972 3 14.18 263.21 22.07 0.278 36969
 36973 3 14.78 263.92 21.91 0.107 36972
 36974 3 14.85 264.01 21.91 0.148 36973
 36975 3 14.83 264.22 21.88 0.062 36974
 36976 3 14.93 264.23 21.86 0.11 36975
 36977 3 15.04 264.23 21.88 0.153 36976
 36978 3 14 263.21 22.09 0.279 36972
 36979 3 13.7 263.5 22.02 0.214 36978
 36980 3 13.63 263.71 21.93 0.228 36979
 36981 3 13.53 263.91 21.91 0.21 36980
 36982 3 13.45 264.11 21.86 0.161 36981
 36983 3 13.41 264.3 21.73 0.153 36982
 36984 3 13.44 264.5 21.65 0.199 36983
 36985 3 13.51 264.61 21.72 0.264 36984
 36986 3 13.42 264.8 21.68 0.256 36985
 36987 3 13.25 264.91 21.34 0.138 36986
 36988 3 13.2 265.1 21.38 0.108 36987
 36989 3 13.17 265.3 21.29 0.097 36988
 36990 3 13.16 265.4 21.22 0.131 36989
 36991 3 13.06 265.6 21.15 0.142 36990
 36992 3 13.05 265.69 21.02 0.164 36991
 36993 3 13.03 265.8 20.91 0.125 36992
 36994 3 13.04 265.9 20.79 0.122 36993
 36995 3 13.08 265.91 20.65 0.126 36994
 36996 3 13.06 266 20.59 0.168 36995
 36997 3 12.95 266.19 20.52 0.143 36996
 36998 3 12.86 266.3 20.43 0.201 36997
 36999 3 12.73 266.4 20.38 0.224 36998
 37000 3 12.62 266.49 20.38 0.196 36999
 37001 3 12.6 266.6 20.36 0.177 37000
 37002 3 12.46 266.4 20.23 0.14 37001
 37003 3 12.21 266.49 20.13 0.161 37002
 37004 3 12.01 266.68 20.13 0.12 37003
 37005 3 11.85 266.79 20.13 0.16 37004
 37006 3 11.73 266.88 20.02 0.135 37005
 37007 3 11.72 266.99 19.91 0.121 37006
 37008 3 11.59 267.09 19.82 0.162 37007
 37009 3 11.44 267.09 19.82 0.162 37008
 37010 3 11.26 267.17 19.79 0.178 37009
 37011 3 11.11 267.17 19.75 0.172 37010
 37012 3 11.01 267.37 19.7 0.195 37011
 37013 3 10.91 267.57 19.59 0.159 37012
 37014 3 10.81 267.78 19.52 0.196 37013
 37015 3 10.75 267.98 19.52 0.255 37014
 37016 3 10.7 268.07 19.52 0.36 37015
 37017 3 10.7 267.98 19.16 0.148 37016
 37018 3 10.54 267.98 19 0.116 37017
 37019 3 10.35 267.86 19 0.13 37018
 37020 3 10.2 267.86 19.04 0.156 37019
 37021 3 10.09 267.76 19.09 0.174 37020
 37022 3 9.95 267.86 19.09 0.125 37021
 37023 3 9.78 267.97 19.13 0.163 37022
 37024 3 9.66 267.96 19.18 0.148 37023
 37025 3 9.67 267.96 19.41 0.094 37024
 37026 3 9.61 267.96 19.54 0.149 37025
 37027 3 9.43 267.97 19.63 0.193 37026
 37028 3 9.23 268.05 19.62 0.199 37027
 37029 3 9.11 267.86 19.78 0.119 37028
 37030 3 9.14 267.66 19.85 0.166 37029
 37031 3 9.11 267.56 19.87 0.216 37030
 37032 3 8.78 267.56 19.85 0.071 37031
 37033 3 8.63 267.56 19.87 0.101 37032
 37034 3 8.53 267.45 19.81 0.135 37033
 37035 3 8.45 267.64 19.96 0.086 37034
 37036 3 8.43 267.64 20.08 0.116 37035
 37037 3 8.25 267.75 20.14 0.125 37036
 37038 3 8.53 267.45 19.65 0.147 37034
 37039 3 8.52 267.36 19.53 0.155 37038
 37040 3 8.44 267.25 19.46 0.09 37039
 37041 3 9.61 267.55 20.04 0.103 37031
 37042 3 9.27 268.47 19.49 0.109 37028
 37043 3 9.28 268.76 19.53 0.085 37042
 37044 3 9.28 268.87 19.46 0.081 37043
 37045 3 9.23 268.97 19.46 0.000125 37044
 37046 3 10.54 268.17 19.77 0.148 37016
 37047 3 10.28 268.26 20.15 0.106 37046
 37048 3 10.14 268.47 20.11 0.124 37047
 37049 3 10.12 268.56 20.04 0.114 37048
 37050 3 10.14 268.76 20.02 0.000125 37049
 37051 3 10.47 268.17 19.88 0.148 37046
 37052 3 10.8 268.37 19.45 0.144 37051
 37053 3 10.89 268.48 19.41 0.149 37052
 37054 3 10.96 268.67 19.36 0.084 37053
 37055 3 10.95 268.78 19.29 0.101 37054
 37056 3 10.95 268.98 19.15 0.123 37055
 37057 3 10.97 268.98 19.04 0.133 37056
 37058 3 11.01 269.17 19.02 0.12 37057
 37059 3 10.98 269.37 19.04 0.123 37058
 37060 3 11 269.48 19.02 0.101 37059
 37061 3 11.01 269.67 18.98 0.084 37060
 37062 3 11.03 269.87 18.95 0.127 37061
 37063 3 11.01 270.07 19 0.118 37062
 37064 3 11.03 270.07 19.11 0.205 37063
 37065 3 10.93 270.37 18.9 0.087 37064
 37066 3 10.92 270.48 18.86 0.152 37065
 37067 3 10.88 270.57 18.77 0.162 37066
 37068 3 10.76 270.67 18.86 0.084 37067
 37069 3 10.67 270.67 18.79 0.13 37068
 37070 3 10.48 270.87 18.72 0.079 37069
 37071 3 10.36 270.87 18.81 0.095 37070
 37072 3 10.22 270.86 18.9 0.085 37071
 37073 3 10.06 270.97 18.96 0.081 37072
 37074 3 11.14 269.78 19.31 0.121 37064
 37075 3 11.17 269.67 19.41 0.087 37074
 37076 3 12.83 266.9 20.34 0.112 37001
 37077 3 12.88 266.99 20.32 0.105 37076
 37078 3 12.95 267.11 20.27 0.113 37077
 37079 3 12.95 267.3 20.22 0.141 37078
 37080 3 12.95 267.5 20.22 0.168 37079
 37081 3 12.94 267.61 20.16 0.178 37080
 37082 3 12.94 267.8 20.02 0.139 37081
 37083 3 12.94 268 19.93 0.102 37082
 37084 3 12.87 268.3 19.93 0.115 37083
 37085 3 12.86 268.41 19.82 0.145 37084
 37086 3 12.88 268.61 19.73 0.128 37085
 37087 3 12.98 268.71 19.68 0.106 37086
 37088 3 13.03 268.8 19.63 0.114 37087
 37089 3 13.08 269 19.63 0.14 37088
 37090 3 13.03 269.21 19.66 0.167 37089
 37091 3 12.93 269.3 19.7 0.216 37090
 37092 3 12.84 269.5 19.68 0.233 37091
 37093 3 12.78 269.91 19.63 0.106 37092
 37094 3 12.7 270 19.5 0.104 37093
 37095 3 12.64 270.1 19.34 0.072 37094
 37096 3 12.53 270.19 19.32 0.148 37095
 37097 3 12.41 270.3 19.32 0.171 37096
 37098 3 12.26 270.4 19.43 0.167 37097
 37099 3 12.2 270.4 19.29 0.094 37098
 37100 3 12.08 270.6 19.18 0.095 37099
 37101 3 11.97 270.8 19.16 0.139 37100
 37102 3 11.94 270.9 19.07 0.121 37101
 37103 3 11.87 270.99 18.93 0.15 37102
 37104 3 11.77 271.18 18.91 0.159 37103
 37105 3 11.56 271.38 18.93 0.124 37104
 37106 3 11.43 271.49 19 0.113 37105
 37107 3 11.31 271.49 19.04 0.091 37106
 37108 3 11.2 271.49 19.18 0.08 37107
 37109 3 11.2 271.48 19.38 0.129 37108
 37110 3 11.23 271.38 19.47 0.209 37109
 37111 3 11.11 271.28 19.7 0.156 37110
 37112 3 13.37 264.99 21.88 0.116 36986
 37113 3 13.3 265.1 21.82 0.111 37112
 37114 3 13.28 265.19 21.75 0.000125 37113
 37115 3 14.19 263.71 23.09 0.119 36962
 37116 3 14.07 263.91 23 0.105 37115
 37117 3 13.94 263.8 22.93 0.098 37116
 37118 3 17.49 261.14 28.09 0.256 36825
 37119 3 17.51 261.05 27.88 0.174 37118
 37120 3 17.54 261.05 27.77 0.112 37119
 37121 3 17.69 261.05 27.75 0.141 37120
 37122 3 17.83 260.94 27.82 0.063 37121
 37123 3 17.63 260.94 27.57 0.207 37121
 37124 3 17.6 260.94 27.45 0.3 37123
 37125 3 17.45 261.14 27.2 0.274 37124
 37126 3 17.44 261.14 27.07 0.306 37125
 37127 3 17.29 261.14 26.91 0.312 37126
 37128 3 17.17 261.14 26.82 0.351 37127
 37129 3 17.13 261.35 26.66 0.383 37128
 37130 3 17.15 261.44 26.54 0.441 37129
 37131 3 17.31 261.94 26.41 0.256 37130
 37132 3 17.38 262.14 26.27 0.272 37131
 37133 3 17.58 262.36 26.07 0.15 37132
 37134 3 17.51 262.45 25.95 0.177 37133
 37135 3 17.47 262.56 25.75 0.174 37134
 37136 3 17.51 262.66 25.68 0.174 37135
 37137 3 17.49 262.75 25.54 0.137 37136
 37138 3 17.45 262.95 25.34 0.15 37137
 37139 3 17.47 263.06 25.11 0.154 37138
 37140 3 17.47 263.06 25 0.189 37139
 37141 3 17.42 263.16 24.86 0.164 37140
 37142 3 17.4 263.16 24.7 0.148 37141
 37143 3 17.42 263.25 24.54 0.14 37142
 37144 3 17.49 263.25 24.45 0.163 37143
 37145 3 17.49 263.36 24.34 0.156 37144
 37146 3 17.45 263.56 24.25 0.142 37145
 37147 3 17.4 263.66 24.18 0.143 37146
 37148 3 17.35 263.75 24.07 0.128 37147
 37149 3 17.33 263.86 24 0.144 37148
 37150 3 17.31 263.94 23.88 0.138 37149
 37151 3 17.27 264.05 23.79 0.112 37150
 37152 3 17.2 264.15 23.72 0.134 37151
 37153 3 17.13 264.24 23.59 0.131 37152
 37154 3 17.13 264.35 23.5 0.133 37153
 37155 3 17.11 264.44 23.41 0.17 37154
 37156 3 17.04 264.55 23.25 0.164 37155
 37157 3 17.01 264.65 23.07 0.203 37156
 37158 3 16.99 264.94 22.88 0.224 37157
 37159 3 16.97 265.05 22.75 0.215 37158
 37160 3 16.95 265.24 22.59 0.218 37159
 37161 3 17.02 265.44 22.43 0.174 37160
 37162 3 17.08 265.74 22.34 0.152 37161
 37163 3 17.1 265.85 22.27 0.126 37162
 37164 3 17.17 266.05 22.13 0.176 37163
 37165 3 17.23 266.05 22 0.166 37164
 37166 3 17.23 266.25 21.93 0.17 37165
 37167 3 17.23 266.46 21.86 0.139 37166
 37168 3 17.27 266.55 21.84 0.164 37167
 37169 3 17.23 266.75 21.77 0.189 37168
 37170 3 17.2 266.96 21.73 0.183 37169
 37171 3 17.18 267.05 21.59 0.204 37170
 37172 3 17.46 267.05 21.63 0.136 37171
 37173 3 17.62 266.96 21.7 0.116 37172
 37174 3 17.82 266.86 21.66 0.122 37173
 37175 3 17.93 266.76 21.59 0.109 37174
 37176 3 18.09 266.56 21.57 0.099 37175
 37177 3 18.18 266.47 21.63 0.101 37176
 37178 3 18.36 266.47 21.63 0.089 37177
 37179 3 18.52 266.57 21.63 0.077 37178
 37180 3 18.71 266.67 21.66 0.141 37179
 37181 3 18.77 266.87 21.73 0.13 37180
 37182 3 18.73 266.98 21.86 0.000125 37181
 37183 3 17.11 267.16 21.45 0.146 37171
 37184 3 17.14 267.36 21.34 0.132 37183
 37185 3 17.16 267.46 21.15 0.18 37184
 37186 3 17.25 267.55 21 0.164 37185
 37187 3 17.21 267.66 20.9 0.183 37186
 37188 3 17.23 267.86 20.77 0.196 37187
 37189 3 17.32 267.96 20.75 0.19 37188
 37190 3 17.23 268.05 20.54 0.235 37189
 37191 3 17.09 268.16 20.45 0.248 37190
 37192 3 16.98 268.25 20.41 0.227 37191
 37193 3 16.95 268.36 20.34 0.176 37192
 37194 3 16.87 268.46 20.25 0.158 37193
 37195 3 16.75 268.55 20.2 0.139 37194
 37196 3 16.73 268.66 20.06 0.139 37195
 37197 3 16.68 268.75 19.97 0.156 37196
 37198 3 16.62 268.86 19.88 0.157 37197
 37199 3 16.66 269.05 19.72 0.151 37198
 37200 3 16.62 269.16 19.63 0.172 37199
 37201 3 16.64 269.25 19.47 0.174 37200
 37202 3 16.61 269.46 19.45 0.196 37201
 37203 3 16.55 269.66 19.41 0.177 37202
 37204 3 16.5 269.86 19.41 0.178 37203
 37205 3 16.46 270.05 19.31 0.179 37204
 37206 3 16.45 270.05 19.18 0.216 37205
 37207 3 16.32 270.25 19.2 0.274 37206
 37208 3 16.27 270.46 19.15 0.3 37207
 37209 3 16.2 270.55 19.11 0.308 37208
 37210 3 16.09 270.74 19.09 0.266 37209
 37211 3 16 270.85 19.07 0.24 37210
 37212 3 16.23 271.16 19.07 0.156 37211
 37213 3 16.18 271.44 19.04 0.248 37212
 37214 3 16.18 271.86 18.97 0.203 37213
 37215 3 16.14 272.05 18.95 0.24 37214
 37216 3 16.12 272.24 18.93 0.226 37215
 37217 3 16.02 272.55 18.97 0.111 37216
 37218 3 16.09 272.55 18.86 0.135 37217
 37219 3 15.98 272.94 18.93 0.15 37218
 37220 3 15.87 272.94 18.84 0.162 37219
 37221 3 15.75 272.85 18.63 0.102 37220
 37222 3 15.66 272.74 18.43 0.094 37221
 37223 3 15.67 272.74 18.29 0.099 37222
 37224 3 15.7 272.55 18.27 0.025 37223
 37225 3 15.92 273.24 19 0.106 37220
 37226 3 15.93 273.44 19.02 0.173 37225
 37227 3 15.86 273.55 18.98 0.147 37226
 37228 3 15.83 273.74 18.95 0.151 37227
 37229 3 15.8 273.94 18.91 0.155 37228
 37230 3 15.78 274.15 18.88 0.179 37229
 37231 3 15.78 274.24 18.79 0.174 37230
 37232 3 15.68 274.35 18.82 0.173 37231
 37233 3 15.61 274.44 18.7 0.145 37232
 37234 3 15.5 274.55 18.61 0.17 37233
 37235 3 15.72 274.65 18.43 0.066 37234
 37236 3 15.8 274.74 18.4 0.043 37235
 37237 3 15.84 274.85 18.38 0.079 37236
 37238 3 15.37 274.65 18.54 0.13 37234
 37239 3 15.3 274.85 18.45 0.135 37238
 37240 3 15.25 274.93 18.32 0.162 37239
 37241 3 15.14 275.04 18.23 0.159 37240
 37242 3 15.11 275.13 18.16 0.194 37241
 37243 3 15.2 275.44 18.15 0.152 37242
 37244 3 15.11 275.63 18.11 0.109 37243
 37245 3 15.11 275.74 17.98 0.11 37244
 37246 3 15.04 275.93 17.88 0.12 37245
 37247 3 14.95 276.04 17.79 0.141 37246
 37248 3 14.93 276.04 17.65 0.08 37247
 37249 3 14.78 276.34 17.65 0.088 37248
 37250 3 14.88 275.24 18.15 0.147 37242
 37251 3 14.77 275.34 18.07 0.168 37250
 37252 3 14.61 275.54 17.93 0.159 37251
 37253 3 14.51 275.63 17.86 0.148 37252
 37254 3 14.43 275.74 17.77 0.115 37253
 37255 3 14.31 275.82 17.7 0.165 37254
 37256 3 14.2 276.03 17.65 0.162 37255
 37257 3 14.11 276.12 17.56 0.166 37256
 37258 3 14.04 276.32 17.54 0.182 37257
 37259 3 13.92 276.53 17.56 0.147 37258
 37260 3 13.88 276.73 17.5 0.178 37259
 37261 3 13.89 276.92 17.47 0.247 37260
 37262 3 13.53 277.11 17.41 0.177 37261
 37263 3 13.43 277.31 17.42 0.193 37262
 37264 3 13.3 277.51 17.37 0.176 37263
 37265 3 13.2 277.72 17.39 0.172 37264
 37266 3 13.09 277.92 17.39 0.224 37265
 37267 3 12.97 278.01 17.37 0.222 37266
 37268 3 12.97 278.11 17.28 0.264 37267
 37269 3 12.93 278.31 17.22 0.26 37268
 37270 3 12.85 278.42 17.19 0.156 37269
 37271 3 12.58 278.41 17.19 0.167 37270
 37272 3 12.45 278.5 17.14 0.174 37271
 37273 3 12.39 278.71 17.03 0.126 37272
 37274 3 12.34 278.8 16.99 0.121 37273
 37275 3 12.2 279 16.9 0.114 37274
 37276 3 12.1 279.11 16.83 0.134 37275
 37277 3 11.98 279.3 16.83 0.126 37276
 37278 3 11.96 279.5 16.74 0.166 37277
 37279 3 11.86 279.6 16.67 0.157 37278
 37280 3 11.71 279.8 16.62 0.149 37279
 37281 3 11.61 279.99 16.56 0.144 37280
 37282 3 11.56 280.3 16.53 0.135 37281
 37283 3 11.47 280.4 16.51 0.112 37282
 37284 3 11.39 280.6 16.47 0.113 37283
 37285 3 11.36 280.8 16.44 0.167 37284
 37286 3 11.3 280.99 16.39 0.158 37285
 37287 3 11.21 281.1 16.33 0.135 37286
 37288 3 11.11 281.3 16.22 0.123 37287
 37289 3 11.1 281.49 16.15 0.132 37288
 37290 3 11.01 281.6 16.12 0.14 37289
 37291 3 10.97 281.69 16.01 0.161 37290
 37292 3 10.91 281.99 15.94 0.112 37291
 37293 3 10.85 282.09 15.89 0.114 37292
 37294 3 10.72 282.29 15.8 0.172 37293
 37295 3 10.61 282.49 15.74 0.17 37294
 37296 3 10.56 282.68 15.63 0.131 37295
 37297 3 10.53 282.79 15.52 0.151 37296
 37298 3 10.43 282.99 15.44 0.135 37297
 37299 3 10.38 283.09 15.32 0.129 37298
 37300 3 10.33 283.18 15.27 0.132 37299
 37301 3 10.28 283.29 15.16 0.131 37300
 37302 3 10.2 283.49 15.08 0.118 37301
 37303 3 10.12 283.59 14.98 0.149 37302
 37304 3 10.04 283.68 14.87 0.164 37303
 37305 3 9.96 283.79 14.81 0.161 37304
 37306 3 9.89 283.88 14.7 0.151 37305
 37307 3 9.85 283.99 14.58 0.136 37306
 37308 3 9.78 284.17 14.49 0.16 37307
 37309 3 9.78 284.29 14.4 0.137 37308
 37310 3 9.78 284.38 14.31 0.129 37309
 37311 3 9.73 284.49 14.24 0.138 37310
 37312 3 9.69 284.57 14.15 0.139 37311
 37313 3 9.61 284.67 14.06 0.149 37312
 37314 3 9.52 284.87 13.97 0.159 37313
 37315 3 9.46 284.98 13.87 0.17 37314
 37316 3 9.35 285.07 13.74 0.168 37315
 37317 3 9.16 285.28 13.69 0.143 37316
 37318 3 8.95 285.28 13.55 0.128 37317
 37319 3 8.86 285.37 13.52 0.163 37318
 37320 3 8.79 285.57 13.4 0.159 37319
 37321 3 8.71 285.67 13.33 0.103 37320
 37322 3 8.71 285.78 13.16 0.165 37321
 37323 3 8.68 285.97 13.11 0.133 37322
 37324 3 8.68 286.07 12.97 0.14 37323
 37325 3 8.68 286.17 12.8 0.091 37324
 37326 3 8.68 286.28 12.72 0.142 37325
 37327 3 8.7 286.37 12.55 0.176 37326
 37328 3 8.62 286.48 12.46 0.181 37327
 37329 3 8.58 286.57 12.31 0.166 37328
 37330 3 8.5 286.67 12.21 0.176 37329
 37331 3 8.33 286.67 12.08 0.16 37330
 37332 3 8.21 286.67 12.05 0.221 37331
 37333 3 8.17 286.86 11.91 0.204 37332
 37334 3 8.14 286.97 11.79 0.207 37333
 37335 3 8.28 287.17 11.56 0.173 37334
 37336 3 8.29 287.17 11.45 0.166 37335
 37337 3 8.25 287.17 11.33 0.164 37336
 37338 3 8.02 287.06 11.32 0.121 37337
 37339 3 8 287.17 11.27 0.107 37338
 37340 3 8.05 287.06 11.04 0.158 37339
 37341 3 7.86 287.17 10.81 0.074 37340
 37342 3 7.86 287.26 10.71 0.082 37341
 37343 3 7.78 287.26 10.58 0.106 37342
 37344 3 7.73 287.36 10.53 0.125 37343
 37345 3 7.57 287.36 10.39 0.095 37344
 37346 3 7.45 287.56 10.31 0.102 37345
 37347 3 7.43 287.56 10.19 0.078 37346
 37348 3 7.36 287.67 10.08 0.083 37347
 37349 3 7.35 287.76 9.9 0.089 37348
 37350 3 7.36 287.86 9.8 0.025 37349
 37351 3 8.22 286.67 11.22 0.104 37340
 37352 3 8.25 286.57 11.33 0.077 37351
 37353 3 8.3 286.48 11.39 0.128 37352
 37354 3 8.28 286.28 11.44 0.11 37353
 37355 3 8.25 286.07 11.5 0.147 37354
 37356 3 8.27 287.37 11.28 0.164 37337
 37357 3 8.21 287.48 11.08 0.157 37356
 37358 3 8.11 287.67 10.99 0.14 37357
 37359 3 7.96 287.86 10.91 0.168 37358
 37360 3 7.89 287.97 10.82 0.17 37359
 37361 3 7.75 288.17 10.72 0.192 37360
 37362 3 7.37 288.26 10.69 0.13 37361
 37363 3 7.23 288.16 10.6 0.116 37362
 37364 3 7.1 288.16 10.47 0.146 37363
 37365 3 7.03 288.16 10.39 0.188 37364
 37366 3 7.11 288.16 10.13 0.131 37365
 37367 3 7.03 288.25 10.04 0.125 37366
 37368 3 6.86 287.96 10.37 0.106 37365
 37369 3 6.71 287.96 10.38 0.089 37368
 37370 3 6.58 287.96 10.5 0.114 37369
 37371 3 6.46 287.94 10.53 0.219 37370
 37372 3 6.39 288.35 10.39 0.114 37371
 37373 3 6.29 288.44 10.33 0.129 37372
 37374 3 6.27 288.55 10.17 0.083 37373
 37375 3 7.87 288.26 10.57 0.16 37361
 37376 3 7.81 288.47 10.47 0.235 37375
 37377 3 7.65 288.67 10.33 0.258 37376
 37378 3 7.57 288.67 10.22 0.292 37377
 37379 3 7.4 288.86 10.14 0.286 37378
 37380 3 7.35 289.06 10.05 0.295 37379
 37381 3 7.28 289.26 9.95 0.239 37380
 37382 3 7.23 289.17 9.87 0.259 37381
 37383 3 7 289.36 9.81 0.234 37382
 37384 3 6.91 289.36 9.75 0.225 37383
 37385 3 6.7 289.46 9.62 0.135 37384
 37386 3 6.65 289.66 9.56 0.165 37385
 37387 3 6.61 289.75 9.53 0.191 37386
 37388 3 6.64 289.96 9.42 0.106 37387
 37389 3 6.4 289.86 9.38 0.099 37387
 37390 3 6.33 289.96 9.3 0.119 37389
 37391 3 6.29 290.16 9.21 0.123 37390
 37392 3 6.37 290.25 9.08 0.114 37391
 37393 3 6.25 290.25 8.97 0.1 37392
 37394 3 6.2 290.36 8.89 0.137 37393
 37395 3 6.19 290.55 8.77 0.134 37394
 37396 3 6.19 290.66 8.77 0.068 37395
 37397 3 6.2 290.96 8.72 0.179 37396
 37398 3 6.24 290.96 8.55 0.147 37397
 37399 3 6.1 291.16 8.85 0.121 37397
 37400 3 6.06 291.36 8.81 0.11 37399
 37401 3 6.08 291.46 8.76 0.157 37400
 37402 3 6.02 291.66 8.71 0.192 37401
 37403 3 5.96 291.74 8.69 0.222 37402
 37404 3 6.18 291.75 8.6 0.098 37403
 37405 3 6.23 291.86 8.55 0.077 37404
 37406 3 6.24 292.05 8.45 0.102 37405
 37407 3 6.24 292.16 8.36 0.087 37406
 37408 3 5.78 291.94 8.82 0.086 37403
 37409 3 5.86 291.85 8.96 0.116 37408
 37410 3 5.91 291.94 9.03 0.114 37409
 37411 3 5.99 291.94 9.09 0.051 37410
 37412 3 14.23 276.92 17.63 0.105 37261
 37413 3 15.73 270.85 19.13 0.074 37211
 37414 3 15.73 271.05 18.98 0.092 37413
 37415 3 15.68 271.15 18.91 0.082 37414
 37416 3 17.42 260.64 27.36 0.075 37126
 37417 3 17.38 260.55 27.4 0.077 37416
 37418 3 17.36 260.44 27.29 0.07 37417
 37419 3 17.33 260.44 27.16 0.103 37418
 37420 3 13.8 253 31.43 0.237 36771
 37421 3 13.87 252.79 31.47 0.167 37420
 37422 3 13.42 251.89 30.72 0.153 36769
 37423 3 13.43 252.1 30.59 0.168 37422
 37424 3 13.11 246.59 31.16 0.289 36743
 37425 3 13.09 246.48 31.04 0.277 37424
 37426 3 12.52 243.38 29.58 0.05 36685
 37427 3 12.51 243.48 29.39 0.073 37426
 37428 3 12.47 243.48 29.24 0.072 37427
 37429 3 12.43 243.59 29.16 0.076 37428
 37430 3 12.37 243.69 29.08 0.11 37429
 37431 3 12.38 243.79 29.08 0.067 37430
 37432 3 12.41 243.88 28.98 0.076 37431
 37433 3 12.37 244.09 28.95 0.129 37432
 37434 3 12.35 244.19 28.88 0.148 37433
 37435 3 12.44 244.38 28.86 0.09 37434
 37436 3 12.49 244.5 28.75 0.1 37435
 37437 3 12.52 244.69 28.66 0.077 37436
 37438 3 12.53 244.69 28.5 0.082 37437
 37439 3 12.51 244.69 28.36 0.094 37438
 37440 3 12.52 244.6 28.29 0.138 37439
 37441 3 11.88 241.57 29.48 0.112 36667
 37442 3 11.72 241.57 29.28 0.119 37441
 37443 3 11.65 241.57 29.17 0.112 37442
 37444 3 11.57 241.57 29.1 0.097 37443
 37445 3 11.47 241.57 29.07 0.122 37444
 37446 3 11.38 241.57 28.95 0.086 37445
 37447 3 11.35 241.57 28.81 0.088 37446
 37448 3 11.35 241.67 28.7 0.103 37447
 37449 3 11.28 241.78 28.52 0.109 37448
 37450 3 11.27 241.78 28.38 0.167 37449
 37451 3 11.22 241.67 28.29 0.212 37450
 37452 3 11.15 241.97 28.11 0.181 37451
 37453 3 11.1 241.97 27.95 0.126 37452
 37454 3 10.93 241.97 27.84 0.118 37453
 37455 3 10.77 241.87 27.77 0.134 37454
 37456 3 10.69 241.97 27.72 0.132 37455
 37457 3 10.61 242.07 27.63 0.147 37456
 37458 3 10.66 242.26 27.63 0.213 37457
 37459 3 10.69 242.37 27.61 0.3 37458
 37460 3 10.77 242.78 27.61 0.119 37459
 37461 3 10.7 242.87 27.57 0.112 37460
 37462 3 10.63 242.97 27.54 0.044 37461
 37463 3 10.93 242.47 27.68 0.15 37459
 37464 3 10.26 242.37 27.34 0.111 37463
 37465 3 10.17 242.47 27.32 0.16 37464
 37466 3 10.21 242.66 27.29 0.112 37465
 37467 3 10.17 242.76 27.25 0.000125 37466
 37468 3 9.9 242.35 27.36 0.144 37465
 37469 3 9.78 242.45 27.43 0.128 37468
 37470 3 9.61 242.45 27.41 0.075 37469
 37471 3 9.44 242.45 27.38 0.123 37470
 37472 3 9.33 242.66 27.36 0.174 37471
 37473 3 9.13 243.04 27.43 0.114 37472
 37474 3 8.96 243.14 27.43 0.105 37473
 37475 3 8.84 243.14 27.5 0.145 37474
 37476 3 8.69 243.14 27.5 0.167 37475
 37477 3 8.55 243.13 27.36 0.203 37476
 37478 3 8.44 243.24 27.13 0.149 37477
 37479 3 8.46 243.43 27.02 0.046 37478
 37480 3 8.49 243.63 26.97 0.1 37479
 37481 3 8.52 243.74 26.88 0.159 37480
 37482 3 8.53 243.84 26.79 0.17 37481
 37483 3 8.62 243.93 26.72 0.181 37482
 37484 3 8.8 244.34 26.82 0.118 37483
 37485 3 8.9 244.43 26.79 0.085 37484
 37486 3 9.01 244.53 26.77 0.102 37485
 37487 3 9.1 244.65 26.72 0.105 37486
 37488 3 9.17 244.75 26.68 0.119 37487
 37489 3 9.32 244.94 26.66 0.11 37488
 37490 3 9.41 244.94 26.72 0.149 37489
 37491 3 9.43 245.05 26.72 0.234 37490
 37492 3 9.35 245.25 26.45 0.211 37491
 37493 3 9.29 245.34 26.38 0.236 37492
 37494 3 9.35 245.55 26.36 0.193 37493
 37495 3 9.38 245.75 26.34 0.09 37494
 37496 3 8.49 243.93 26.59 0.122 37483
 37497 3 8.41 244.03 26.52 0.089 37496
 37498 3 8.29 244.13 26.5 0.102 37497
 37499 3 8.19 244.22 26.45 0.144 37498
 37500 3 8.2 244.43 26.36 0.12 37499
 37501 3 8.22 244.53 26.2 0.083 37500
 37502 3 9.17 242.34 27.16 0.13 37472
 37503 3 9.16 242.04 27.22 0.093 37502
 37504 3 9.17 241.85 27.27 0.087 37503
 37505 3 9.1 241.75 27.34 0.13 37504
 37506 3 8.99 241.53 27.22 0.113 37505
 37507 3 8.91 241.43 27.22 0.125 37506
 37508 3 8.9 241.35 27.31 0.117 37507
 37509 3 8.85 241.24 27.27 0.1 37508
 37510 3 8.85 241.03 27.25 0.092 37509
 37511 3 8.8 240.84 27.2 0.087 37510
 37512 3 8.78 240.74 27.13 0.072 37511
 37513 3 8.77 240.63 27.07 0.000125 37512
 37514 3 11.13 242.47 27.82 0.203 37463
 37515 3 11.33 242.78 27.97 0.132 37514
 37516 3 11.32 242.78 28.11 0.000125 37515
 37517 3 11.25 242.47 27.86 0.203 37516
 37518 3 11.5 242.28 28.02 0.119 37514
 37519 3 11.62 242.29 28.13 0.124 37518
 37520 3 11.69 242.38 28.16 0.054 37519
 37521 3 11.65 242.19 28.18 0.09 37519
 37522 3 11.71 241.98 28.28 0.056 37521
 37523 3 11.69 241.88 28.35 0.061 37522
 37524 3 11.69 241.69 28.33 0.081 37523
 37525 3 11.92 241.48 28.3 0.083 37524
 37526 3 12.03 241.38 28.35 0.133 37525
 37527 3 12.1 241.38 28.44 0.07 37526
 37528 3 11.63 241.38 28.42 0.103 37524
 37529 3 11.2 241.28 28.47 0.09 37451
 37530 3 11.22 241.07 28.49 0.074 37529
 37531 3 11.97 239.67 29.94 0.316 36659
 37532 3 11.9 239.78 29.85 0.224 37531
 37533 3 11.51 239.88 29.83 0.058 37532
 37534 3 11.34 239.88 29.73 0.076 37533
 37535 3 11.28 239.97 29.66 0.088 37534
 37536 3 11.26 240.07 29.62 0.088 37535
 37537 3 11.21 240.16 29.64 0.078 37536
 37538 3 11.02 240.26 29.64 0.129 37537
 37539 3 10.94 240.26 29.57 0.151 37538
 37540 3 10.86 240.37 29.44 0.152 37539
 37541 3 10.75 240.26 29.34 0.13 37540
 37542 3 10.62 240.16 29.27 0.121 37541
 37543 3 10.69 239.97 29.21 0.141 37542
 37544 3 10.67 239.87 29.08 0.179 37543
 37545 3 10.69 239.57 29.26 0.097 37544
 37546 3 10.69 239.37 29.39 0.078 37545
 37547 3 10.66 239.26 29.42 0.121 37546
 37548 3 10.62 239.07 29.37 0.127 37547
 37549 3 10.55 238.97 29.33 0.000125 37548
 37550 3 10.27 239.95 28.82 0.166 37544
 37551 3 10.03 240.06 28.75 0.14 37550
 37552 3 9.95 240.16 28.68 0.144 37551
 37553 3 9.83 240.16 28.84 0.087 37552
 37554 3 9.78 240.26 28.84 0.108 37553
 37555 3 9.79 240.45 28.84 0.000125 37554
 37556 3 12.54 230.28 33.58 0.096 36593
 37557 3 12.54 230.07 33.56 0.066 37556
 37558 3 12.53 229.97 33.48 0.103 37557
 37559 3 12.59 229.88 33.41 0.144 37558
 37560 3 12.72 229.67 33.26 0.084 37559
 37561 3 12.6 229.57 33.11 0.096 37560
 37562 3 12.63 229.47 33.02 0.069 37561
 37563 3 12.67 229.28 32.94 0.092 37562
 37564 3 12.61 229.17 32.88 0.103 37563
 37565 3 12.61 228.97 32.91 0.047 37564
 37566 3 10.15 225.42 38.16 0.039 36540
 37567 3 10.21 225.22 38.11 0.074 37566
 37568 3 10.37 225.22 38.16 0.054 37567
 37569 3 8.68 219.31 37.8 0.13 36503
 37570 3 8.83 219.31 37.76 0.131 37569
 37571 3 8.97 219.31 37.81 0.138 37570
 37572 3 9.11 219.31 37.79 0.128 37571
 37573 3 9.27 219.41 37.83 0.115 37572
 37574 3 9.46 219.41 37.84 0.131 37573
 37575 3 9.6 219.41 37.73 0.132 37574
 37576 3 9.71 219.41 37.65 0.144 37575
 37577 3 9.85 219.41 37.62 0.109 37576
 37578 3 9.99 219.22 37.65 0.116 37577
 37579 3 10.13 219.22 37.65 0.136 37578
 37580 3 10.27 219.22 37.55 0.104 37579
 37581 3 10.46 219.32 37.55 0.118 37580
 37582 3 10.59 219.32 37.48 0.124 37581
 37583 3 10.92 219.23 37.47 0.138 37582
 37584 3 11.02 219.13 37.41 0.151 37583
 37585 3 11.17 219.23 37.41 0.149 37584
 37586 3 11.29 219.13 37.51 0.152 37585
 37587 3 11.44 219.04 37.58 0.103 37586
 37588 3 11.55 219.04 37.65 0.132 37587
 37589 3 11.67 218.94 37.63 0.155 37588
 37590 3 11.95 218.85 37.55 0.177 37589
 37591 3 12.15 218.85 37.48 0.138 37590
 37592 3 12.32 218.85 37.37 0.105 37591
 37593 3 12.4 218.95 37.31 0.121 37592
 37594 3 12.43 219.06 37.23 0.116 37593
 37595 3 12.44 219.16 37.12 0.133 37594
 37596 3 12.51 219.26 37.01 0.087 37595
 37597 3 12.59 219.26 36.91 0.092 37596
 37598 3 12.69 219.26 36.88 0.125 37597
 37599 3 12.86 219.37 36.91 0.191 37598
 37600 3 13.02 219.47 36.93 0.271 37599
 37601 3 13.17 219.47 36.97 0.353 37600
 37602 3 13.49 219.28 37.02 0.258 37601
 37603 3 13.66 219.28 37.01 0.175 37602
 37604 3 13.77 219.38 37.02 0.148 37603
 37605 3 13.85 219.47 36.98 0.177 37604
 37606 3 13.94 219.67 36.95 0.254 37605
 37607 3 14.05 219.67 36.91 0.365 37606
 37608 3 13.93 220.47 37.05 0.119 37607
 37609 3 13.95 220.57 37.2 0.09 37608
 37610 3 14.3 219.48 36.79 0.164 37607
 37611 3 14.44 219.38 36.58 0.156 37610
 37612 3 14.51 219.48 36.51 0.153 37611
 37613 3 14.52 219.69 36.44 0.154 37612
 37614 3 14.55 219.88 36.38 0.108 37613
 37615 3 14.59 220.09 36.37 0.102 37614
 37616 3 14.61 220.29 36.3 0.121 37615
 37617 3 14.6 220.38 36.25 0.147 37616
 37618 3 14.63 220.69 36.2 0.153 37617
 37619 3 14.69 220.89 36.2 0.163 37618
 37620 3 14.71 221 36.15 0.182 37619
 37621 3 14.76 221.19 36.12 0.204 37620
 37622 3 14.91 221.39 36 0.217 37621
 37623 3 15.21 221.29 36.01 0.102 37622
 37624 3 15.36 221.31 35.94 0.088 37623
 37625 3 15.45 221.31 35.81 0.075 37624
 37626 3 15.59 221.2 35.79 0.121 37625
 37627 3 15.7 221.2 35.7 0.124 37626
 37628 3 15.8 221.2 35.65 0.136 37627
 37629 3 14.82 221.79 36.08 0.103 37622
 37630 3 14.88 222 36.08 0.116 37629
 37631 3 14.94 222.19 36.13 0.141 37630
 37632 3 15 222.39 36.11 0.166 37631
 37633 3 14.97 222.6 36.12 0.14 37632
 37634 3 15 222.79 36.12 0.176 37633
 37635 3 14.99 222.89 36.09 0.163 37634
 37636 3 15 223.19 36.16 0.103 37635
 37637 3 14.94 223.39 36.12 0.139 37636
 37638 3 14.92 223.79 36.15 0.147 37637
 37639 3 14.95 224 36.18 0.142 37638
 37640 3 14.93 224.19 36.23 0.161 37639
 37641 3 14.97 224.39 36.26 0.181 37640
 37642 3 14.87 224.69 36.15 0.123 37641
 37643 3 14.87 224.79 36.06 0.132 37642
 37644 3 14.92 225 36.05 0.133 37643
 37645 3 14.91 225.1 35.98 0.167 37644
 37646 3 14.99 225.19 35.91 0.139 37645
 37647 3 15.05 225.39 35.9 0.086 37646
 37648 3 15.05 225.6 35.93 0.113 37647
 37649 3 15.1 225.69 35.95 0.142 37648
 37650 3 15.15 225.89 35.9 0.144 37649
 37651 3 15.19 226 35.84 0.122 37650
 37652 3 15.21 226.19 35.77 0.092 37651
 37653 3 15.25 226.41 35.69 0.059 37652
 37654 3 15.22 226.6 35.7 0.08 37653
 37655 3 15.22 226.81 35.69 0.131 37654
 37656 3 15.29 226.91 35.61 0.102 37655
 37657 3 15.35 227.01 35.61 0.142 37656
 37658 3 15.34 227.31 35.55 0.098 37657
 37659 3 15.4 227.51 35.63 0.236 37658
 37660 3 15.4 227.81 35.62 0.137 37659
 37661 3 15.43 227.91 35.56 0.092 37660
 37662 3 15.41 228.31 35.62 0.139 37661
 37663 3 15.38 228.41 35.56 0.124 37662
 37664 3 15.36 228.7 35.62 0.085 37663
 37665 3 15.27 229.01 35.68 0.113 37664
 37666 3 15.26 229.2 35.66 0.071 37665
 37667 3 15.35 229.41 35.69 0.076 37666
 37668 3 14.92 221.29 36.44 0.035 37621
 37669 3 15.03 221.19 36.48 0.076 37668
 37670 3 15.1 221.1 36.51 0.099 37669
 37671 3 15.22 221 36.44 0.092 37670
 37672 3 15.36 221 36.41 0.000125 37671
 37673 3 10.07 200.03 36.41 0.188 22245
 37674 3 10.1 200.13 36.31 0.184 37673
 37675 3 10.1 200.32 36.34 0.173 37674
 37676 3 10.12 200.53 36.27 0.194 37675
 37677 3 10.13 200.72 36.32 0.215 37676
 37678 3 10.19 200.92 36.32 0.252 37677
 37679 3 10.2 201.13 36.28 0.293 37678
 37680 3 10.26 201.32 36.24 0.295 37679
 37681 3 10.35 201.42 36.2 0.278 37680
 37682 3 10.38 201.53 36.09 0.273 37681
 37683 3 10.41 201.82 36.03 0.317 37682
 37684 3 10.42 202.13 36.05 0.31 37683
 37685 3 10.44 202.34 36.02 0.33 37684
 37686 3 10.44 202.54 36.02 0.337 37685
 37687 3 10.44 202.73 35.96 0.344 37686
 37688 3 10.52 202.94 35.96 0.331 37687
 37689 3 10.58 203.13 35.95 0.298 37688
 37690 3 10.7 203.34 36.06 0.241 37689
 37691 3 10.68 203.44 36.07 0.298 37690
 37692 3 10.72 203.63 36.09 0.34 37691
 37693 3 10.74 203.84 36.01 0.334 37692
 37694 3 10.71 204.04 35.96 0.309 37693
 37695 3 10.68 204.13 35.92 0.332 37694
 37696 3 10.5 204.63 35.87 0.289 37695
 37697 3 10.5 204.84 35.84 0.263 37696
 37698 3 10.52 205.04 35.84 0.266 37697
 37699 3 10.54 205.23 35.87 0.267 37698
 37700 3 10.6 205.44 35.88 0.301 37699
 37701 3 10.69 205.63 35.85 0.316 37700
 37702 3 10.8 205.84 35.87 0.423 37701
 37703 3 10.85 206.04 35.88 0.443 37702
 37704 3 10.86 206.23 35.81 0.424 37703
 37705 3 10.85 206.34 35.92 0.387 37704
 37706 3 10.86 206.63 35.92 0.361 37705
 37707 3 10.86 206.94 35.77 0.294 37706
 37708 3 10.85 207.13 35.81 0.268 37707
 37709 3 10.87 207.44 35.7 0.234 37708
 37710 3 10.88 207.54 35.77 0.281 37709
 37711 3 10.91 207.73 35.66 0.281 37710
 37712 3 10.92 208.04 35.69 0.246 37711
 37713 3 10.94 208.04 35.81 0.22 37712
 37714 3 11.02 208.23 35.81 0.238 37713
 37715 3 11.09 208.54 35.85 0.216 37714
 37716 3 11.12 208.75 35.81 0.259 37715
 37717 3 11.2 208.94 35.7 0.269 37716
 37718 3 11.27 209.04 35.52 0.242 37717
 37719 3 11.27 209.25 35.52 0.268 37718
 37720 3 11.27 209.44 35.49 0.304 37719
 37721 3 11.22 209.64 35.48 0.301 37720
 37722 3 11.16 209.75 35.56 0.305 37721
 37723 3 10.96 209.84 35.73 0.266 37722
 37724 3 10.94 210.04 35.7 0.253 37723
 37725 3 10.87 210.13 35.8 0.303 37724
 37726 3 10.88 210.44 35.66 0.286 37725
 37727 3 10.87 210.54 35.62 0.363 37726
 37728 3 11.01 211.04 35.44 0.273 37727
 37729 3 11.1 211.35 35.3 0.242 37728
 37730 3 11.04 211.54 35.3 0.225 37729
 37731 3 11.01 211.75 35.3 0.214 37730
 37732 3 11 211.94 35.27 0.22 37731
 37733 3 10.99 212.04 35.23 0.221 37732
 37734 3 10.97 212.25 35.23 0.231 37733
 37735 3 11.07 212.44 35.15 0.253 37734
 37736 3 11.08 212.64 35.15 0.248 37735
 37737 3 11.29 212.85 35.05 0.254 37736
 37738 3 11.41 213.04 34.98 0.251 37737
 37739 3 11.47 213.16 34.93 0.247 37738
 37740 3 11.57 213.35 34.88 0.234 37739
 37741 3 11.65 213.56 34.86 0.266 37740
 37742 3 11.69 213.76 34.81 0.235 37741
 37743 3 11.71 213.85 34.76 0.298 37742
 37744 3 11.75 214.16 34.76 0.29 37743
 37745 3 11.77 214.26 34.69 0.264 37744
 37746 3 11.85 214.45 34.7 0.213 37745
 37747 3 11.85 214.56 34.62 0.23 37746
 37748 3 11.91 214.56 34.52 0.27 37747
 37749 3 11.96 214.95 34.56 0.303 37748
 37750 3 12.04 215.26 34.56 0.288 37749
 37751 3 12.1 215.57 34.56 0.286 37750
 37752 3 12.13 215.76 34.54 0.301 37751
 37753 3 12.19 215.87 34.48 0.389 37752
 37754 3 12.26 215.97 34.48 0.434 37753
 37755 3 12.34 216.16 34.45 0.514 37754
 37756 3 12.44 216.37 34.38 0.554 37755
 37757 3 12.49 216.47 34.33 0.564 37756
 37758 3 12.6 216.57 34.19 0.564 37757
 37759 3 12.69 216.67 34.11 0.509 37758
 37760 3 12.76 216.88 34.06 0.442 37759
 37761 3 12.78 217.17 34.05 0.396 37760
 37762 3 12.94 217.38 34.01 0.356 37761
 37763 3 13.02 217.57 33.98 0.397 37762
 37764 3 13.02 217.88 34.08 0.343 37763
 37765 3 13.13 218.07 34.05 0.353 37764
 37766 3 13.15 218.28 34.04 0.389 37765
 37767 3 13.16 218.47 34.08 0.34 37766
 37768 3 13.16 218.67 34.06 0.343 37767
 37769 3 12.99 218.97 34.02 0.258 37768
 37770 3 12.94 219.28 34.01 0.174 37769
 37771 3 12.96 219.38 34.06 0.186 37770
 37772 3 12.96 219.47 34.01 0.221 37771
 37773 3 13.35 219.38 33.94 0.114 37772
 37774 3 12.92 219.78 33.98 0.219 37772
 37775 3 12.86 219.88 33.87 0.272 37774
 37776 3 13.02 220.07 33.98 0.265 37775
 37777 3 13.04 220.28 34.01 0.281 37776
 37778 3 13.16 220.47 33.91 0.215 37777
 37779 3 13.33 220.67 34.01 0.198 37778
 37780 3 13.43 220.79 34.11 0.183 37779
 37781 3 13.52 220.98 34.16 0.185 37780
 37782 3 13.59 221.09 34.23 0.171 37781
 37783 3 13.67 221.19 34.34 0.169 37782
 37784 3 13.77 221.38 34.41 0.161 37783
 37785 3 13.8 221.59 34.54 0.164 37784
 37786 3 13.83 221.79 34.62 0.196 37785
 37787 3 13.84 221.88 34.69 0.196 37786
 37788 3 13.82 222.09 34.69 0.182 37787
 37789 3 13.85 222.29 34.56 0.164 37788
 37790 3 13.86 222.48 34.52 0.175 37789
 37791 3 13.92 222.69 34.44 0.202 37790
 37792 3 14.09 222.79 34.44 0.197 37791
 37793 3 14.3 222.89 34.63 0.256 37792
 37794 3 14.45 223.1 34.75 0.237 37793
 37795 3 14.59 223.29 34.72 0.205 37794
 37796 3 14.69 223.39 34.8 0.195 37795
 37797 3 14.84 223.5 34.83 0.239 37796
 37798 3 14.96 223.69 34.83 0.258 37797
 37799 3 15.07 223.91 34.84 0.254 37798
 37800 3 15.2 224.01 34.86 0.271 37799
 37801 3 15.27 224.2 34.83 0.267 37800
 37802 3 15.4 224.41 34.8 0.284 37801
 37803 3 15.44 224.51 34.76 0.336 37802
 37804 3 15.51 224.6 34.81 0.331 37803
 37805 3 15.55 224.81 34.8 0.25 37804
 37806 3 15.67 224.81 34.76 0.187 37805
 37807 3 15.74 225.01 34.73 0.181 37806
 37808 3 15.78 225.12 34.72 0.178 37807
 37809 3 15.8 225.32 34.76 0.189 37808
 37810 3 15.85 225.41 34.83 0.171 37809
 37811 3 15.92 225.62 34.8 0.163 37810
 37812 3 16.04 225.72 34.73 0.167 37811
 37813 3 16.08 225.82 34.69 0.19 37812
 37814 3 16.2 226.01 34.59 0.175 37813
 37815 3 16.31 226.01 34.56 0.219 37814
 37816 3 16.4 226.13 34.44 0.177 37815
 37817 3 16.54 226.22 34.41 0.189 37816
 37818 3 16.63 226.32 34.43 0.211 37817
 37819 3 16.74 226.53 34.44 0.175 37818
 37820 3 16.81 226.63 34.51 0.141 37819
 37821 3 16.88 226.82 34.55 0.152 37820
 37822 3 16.94 226.92 34.66 0.16 37821
 37823 3 17.04 227.03 34.7 0.188 37822
 37824 3 17.1 227.13 34.8 0.197 37823
 37825 3 17.22 227.34 34.83 0.238 37824
 37826 3 17.42 227.44 34.87 0.226 37825
 37827 3 17.58 227.53 34.84 0.232 37826
 37828 3 17.7 227.53 34.88 0.247 37827
 37829 3 18.01 227.63 34.87 0.204 37828
 37830 3 18.2 227.73 34.91 0.285 37829
 37831 3 18.36 227.84 34.93 0.266 37830
 37832 3 18.44 228.04 34.98 0.295 37831
 37833 3 18.52 228.23 34.98 0.267 37832
 37834 3 18.61 228.64 34.81 0.144 37833
 37835 3 18.65 228.75 34.83 0.163 37834
 37836 3 18.7 228.85 34.75 0.135 37835
 37837 3 18.83 229.04 34.77 0.147 37836
 37838 3 18.97 229.25 34.76 0.177 37837
 37839 3 19.11 229.35 34.7 0.227 37838
 37840 3 19.36 229.56 34.69 0.19 37839
 37841 3 19.52 229.56 34.72 0.201 37840
 37842 3 19.69 229.55 34.62 0.213 37841
 37843 3 19.88 229.44 34.55 0.186 37842
 37844 3 20.02 229.36 34.42 0.18 37843
 37845 3 20.19 229.36 34.31 0.158 37844
 37846 3 20.31 229.25 34.24 0.154 37845
 37847 3 20.45 229.25 34.21 0.156 37846
 37848 3 20.54 229.15 34.14 0.167 37847
 37849 3 20.67 229.16 33.99 0.182 37848
 37850 3 20.76 229.16 33.89 0.204 37849
 37851 3 20.88 229.16 33.76 0.206 37850
 37852 3 21.06 229.16 33.64 0.221 37851
 37853 3 21.15 229.16 33.55 0.283 37852
 37854 3 21.2 229.08 33.44 0.298 37853
 37855 3 21.33 229.18 33.37 0.397 37854
 37856 3 21.54 229.47 33.37 0.497 37855
 37857 3 21.74 229.78 33.31 0.502 37856
 37858 3 21.92 229.88 33.34 0.467 37857
 37859 3 22.29 230.28 33.67 0.229 37858
 37860 3 22.47 230.59 33.76 0.223 37859
 37861 3 22.65 230.78 33.81 0.2 37860
 37862 3 22.72 231.09 33.77 0.207 37861
 37863 3 22.83 231.3 33.77 0.256 37862
 37864 3 22.88 231.4 33.82 0.301 37863
 37865 3 23.08 231.8 33.84 0.309 37864
 37866 3 23.35 232 33.89 0.242 37865
 37867 3 23.56 232.11 33.94 0.191 37866
 37868 3 23.65 232.31 33.88 0.198 37867
 37869 3 23.74 232.5 33.81 0.188 37868
 37870 3 23.86 232.61 33.73 0.191 37869
 37871 3 23.9 232.81 33.67 0.197 37870
 37872 3 24.04 232.9 33.59 0.231 37871
 37873 3 24.15 233.02 33.59 0.244 37872
 37874 3 24.22 233.12 33.46 0.297 37873
 37875 3 24.31 233.31 33.52 0.306 37874
 37876 3 24.33 233.41 33.48 0.358 37875
 37877 3 24.38 233.71 33.73 0.274 37876
 37878 3 24.45 233.91 33.95 0.194 37877
 37879 3 24.42 234.12 34.02 0.22 37878
 37880 3 24.47 234.31 34.06 0.232 37879
 37881 3 24.58 234.52 34.05 0.185 37880
 37882 3 24.58 234.71 34.02 0.185 37881
 37883 3 24.61 234.91 33.98 0.178 37882
 37884 3 24.65 235.02 34.01 0.18 37883
 37885 3 24.65 235.21 34.02 0.189 37884
 37886 3 24.54 235.41 34.06 0.167 37885
 37887 3 24.52 235.62 34.06 0.167 37886
 37888 3 24.47 235.81 34.09 0.175 37887
 37889 3 24.47 235.91 34.23 0.188 37888
 37890 3 24.49 236.12 34.27 0.172 37889
 37891 3 24.54 236.21 34.34 0.222 37890
 37892 3 24.6 236.41 34.41 0.269 37891
 37893 3 24.67 236.62 34.46 0.268 37892
 37894 3 24.74 236.81 34.38 0.232 37893
 37895 3 24.76 237.02 34.39 0.218 37894
 37896 3 24.81 237.12 34.39 0.206 37895
 37897 3 24.97 237.31 34.46 0.172 37896
 37898 3 25.01 237.53 34.49 0.173 37897
 37899 3 25.1 237.72 34.63 0.158 37898
 37900 3 25.13 237.93 34.7 0.183 37899
 37901 3 25.24 238.12 34.77 0.175 37900
 37902 3 25.33 238.33 34.84 0.162 37901
 37903 3 25.31 238.53 34.92 0.144 37902
 37904 3 25.31 238.62 35.06 0.138 37903
 37905 3 25.29 238.72 35.2 0.148 37904
 37906 3 25.29 238.83 35.21 0.159 37905
 37907 3 25.27 238.93 35.38 0.155 37906
 37908 3 25.27 239.12 35.53 0.146 37907
 37909 3 25.26 239.21 35.64 0.186 37908
 37910 3 25.26 239.31 35.78 0.189 37909
 37911 3 25.26 239.52 35.84 0.189 37910
 37912 3 25.29 239.62 35.87 0.194 37911
 37913 3 25.45 240.12 35.95 0.117 37912
 37914 3 25.47 240.22 36.02 0.189 37913
 37915 3 25.54 240.43 35.98 0.194 37914
 37916 3 25.58 240.62 36.02 0.187 37915
 37917 3 25.61 240.93 36.05 0.196 37916
 37918 3 25.7 241.12 36.05 0.156 37917
 37919 3 25.76 241.43 36.06 0.172 37918
 37920 3 25.74 241.62 36.09 0.16 37919
 37921 3 25.67 241.72 36.09 0.242 37920
 37922 3 25.4 241.72 36.06 0.126 37921
 37923 3 25.88 242.12 36.07 0.172 37921
 37924 3 25.9 242.33 36.07 0.169 37923
 37925 3 25.86 242.53 36.09 0.159 37924
 37926 3 25.83 242.62 36.14 0.145 37925
 37927 3 25.79 242.93 36.16 0.156 37926
 37928 3 25.79 243.03 36.12 0.178 37927
 37929 3 25.81 243.43 36.08 0.165 37928
 37930 3 25.81 243.62 36.05 0.199 37929
 37931 3 25.88 243.83 36.04 0.238 37930
 37932 3 25.95 244.12 36.06 0.196 37931
 37933 3 25.99 244.33 36.08 0.202 37932
 37934 3 26.02 244.53 36.01 0.25 37933
 37935 3 26.04 244.93 36.08 0.184 37934
 37936 3 26.04 245.03 36.05 0.185 37935
 37937 3 26.08 245.22 36.06 0.17 37936
 37938 3 26.11 245.43 36.02 0.186 37937
 37939 3 26.08 245.63 36.06 0.2 37938
 37940 3 26.08 245.93 36.08 0.202 37939
 37941 3 26.06 246.12 36.05 0.199 37940
 37942 3 26.01 246.43 35.98 0.201 37941
 37943 3 25.97 246.62 35.95 0.217 37942
 37944 3 25.92 246.93 35.97 0.246 37943
 37945 3 25.83 247.22 35.98 0.222 37944
 37946 3 25.81 247.43 36.05 0.173 37945
 37947 3 25.81 247.62 36.08 0.183 37946
 37948 3 25.76 247.83 36.08 0.167 37947
 37949 3 25.67 248.03 36.01 0.175 37948
 37950 3 25.56 248.22 35.98 0.187 37949
 37951 3 25.42 248.43 35.95 0.174 37950
 37952 3 25.4 248.62 35.91 0.154 37951
 37953 3 25.31 248.83 35.91 0.169 37952
 37954 3 25.24 248.91 35.87 0.156 37953
 37955 3 25.26 249.12 35.95 0.172 37954
 37956 3 25.24 249.41 36.01 0.176 37955
 37957 3 25.26 249.62 36.06 0.201 37956
 37958 3 25.38 249.83 36.19 0.204 37957
 37959 3 25.4 250.22 36.16 0.203 37958
 37960 3 25.36 250.43 36.15 0.214 37959
 37961 3 25.35 250.53 35.98 0.199 37960
 37962 3 25.24 250.62 35.83 0.133 37961
 37963 3 25.22 250.93 35.7 0.165 37962
 37964 3 25.22 251.03 35.52 0.219 37963
 37965 3 25.22 251.22 35.45 0.335 37964
 37966 3 25.26 251.43 35.52 0.335 37965
 37967 3 25.27 251.62 35.44 0.359 37966
 37968 3 25.31 251.72 35.51 0.329 37967
 37969 3 25.33 251.93 35.59 0.301 37968
 37970 3 25.36 252.03 35.65 0.226 37969
 37971 3 25.56 252.22 35.66 0.216 37970
 37972 3 25.54 252.43 35.72 0.201 37971
 37973 3 25.51 252.62 35.73 0.213 37972
 37974 3 25.47 252.72 35.73 0.203 37973
 37975 3 25.44 252.93 35.66 0.185 37974
 37976 3 25.31 253.12 35.55 0.142 37975
 37977 3 25.27 253.33 35.48 0.147 37976
 37978 3 25.27 253.43 35.44 0.176 37977
 37979 3 25.26 253.62 35.41 0.189 37978
 37980 3 25.26 253.83 35.44 0.213 37979
 37981 3 25.24 254.03 35.4 0.187 37980
 37982 3 25.31 254.22 35.37 0.231 37981
 37983 3 25.4 254.43 35.37 0.303 37982
 37984 3 25.36 254.62 35.34 0.361 37983
 37985 3 25.31 254.83 35.33 0.351 37984
 37986 3 25.33 255.12 35.36 0.341 37985
 37987 3 25.29 255.33 35.37 0.277 37986
 37988 3 25.35 255.62 35.37 0.257 37987
 37989 3 25.4 255.83 35.34 0.228 37988
 37990 3 25.33 256.02 35.31 0.191 37989
 37991 3 25.26 256.12 35.31 0.18 37990
 37992 3 25.24 256.32 35.26 0.206 37991
 37993 3 25.22 256.43 35.22 0.231 37992
 37994 3 25.22 256.62 35.23 0.26 37993
 37995 3 25.19 256.82 35.19 0.297 37994
 37996 3 25.19 256.93 35.12 0.322 37995
 37997 3 25.17 257.12 35.15 0.352 37996
 37998 3 25.17 257.43 35.33 0.184 37997
 37999 3 25.08 257.51 35.55 0.183 37998
 38000 3 24.97 257.81 35.68 0.23 37999
 38001 3 24.95 257.92 35.73 0.257 38000
 38002 3 24.99 258.12 35.79 0.332 38001
 38003 3 25.04 258.42 35.83 0.251 38002
 38004 3 25.06 258.62 35.87 0.29 38003
 38005 3 25.08 258.72 35.9 0.267 38004
 38006 3 25.11 258.92 35.94 0.243 38005
 38007 3 25.13 259.12 36.02 0.22 38006
 38008 3 25.15 259.31 35.94 0.235 38007
 38009 3 25.24 259.42 36.13 0.19 38008
 38010 3 25.22 259.62 36.12 0.165 38009
 38011 3 25.17 259.81 36.08 0.139 38010
 38012 3 25.17 259.92 35.76 0.26 38011
 38013 3 25.2 259.82 35.63 0.167 38012
 38014 3 25.17 259.62 35.68 0.163 38013
 38015 3 25.17 260.12 35.69 0.261 38012
 38016 3 25.19 260.23 35.66 0.275 38015
 38017 3 25.22 260.62 35.41 0.128 38016
 38018 3 25.26 260.73 35.34 0.14 38017
 38019 3 25.29 260.82 35.19 0.104 38018
 38020 3 25.44 260.93 35.12 0.137 38019
 38021 3 25.52 260.93 35 0.133 38020
 38022 3 25.56 261.12 34.93 0.149 38021
 38023 3 25.63 261.24 34.83 0.139 38022
 38024 3 25.67 261.24 34.73 0.139 38023
 38025 3 25.74 261.33 34.62 0.139 38024
 38026 3 25.81 261.43 34.48 0.17 38025
 38027 3 25.85 261.63 34.36 0.136 38026
 38028 3 25.81 261.63 34.23 0.12 38027
 38029 3 25.76 261.74 34.08 0.16 38028
 38030 3 25.7 261.83 33.95 0.146 38029
 38031 3 25.63 262.04 33.9 0.141 38030
 38032 3 25.56 262.13 33.81 0.143 38031
 38033 3 25.54 262.13 33.65 0.139 38032
 38034 3 25.56 262.13 33.41 0.154 38033
 38035 3 25.54 262.33 33.19 0.164 38034
 38036 3 25.51 262.43 33.06 0.132 38035
 38037 3 25.51 262.54 32.95 0.164 38036
 38038 3 25.51 262.54 32.8 0.129 38037
 38039 3 25.51 262.63 32.68 0.109 38038
 38040 3 25.51 262.63 32.58 0.104 38039
 38041 3 25.4 262.83 32.45 0.164 38040
 38042 3 25.31 262.83 32.33 0.155 38041
 38043 3 25.22 262.93 32.19 0.147 38042
 38044 3 25.13 263.13 32.06 0.138 38043
 38045 3 25.08 263.24 31.97 0.162 38044
 38046 3 24.97 263.13 31.83 0.133 38045
 38047 3 24.86 263.13 31.67 0.129 38046
 38048 3 24.79 263.13 31.51 0.141 38047
 38049 3 24.77 263.13 31.37 0.136 38048
 38050 3 24.79 263.04 31.26 0.138 38049
 38051 3 24.83 262.93 31.12 0.209 38050
 38052 3 24.83 263.04 30.94 0.275 38051
 38053 3 24.83 262.93 30.74 0.288 38052
 38054 3 24.9 262.93 30.53 0.298 38053
 38055 3 24.95 262.93 30.37 0.318 38054
 38056 3 25.06 263.25 30.05 0.152 38055
 38057 3 25.08 263.35 29.87 0.139 38056
 38058 3 25.1 263.35 29.69 0.172 38057
 38059 3 24.97 263.35 29.42 0.188 38058
 38060 3 24.86 263.44 29.21 0.188 38059
 38061 3 24.74 263.33 29.01 0.185 38060
 38062 3 24.61 263.33 28.8 0.123 38061
 38063 3 24.51 263.33 28.73 0.122 38062
 38064 3 24.38 263.33 28.66 0.126 38063
 38065 3 24.47 263.43 28.46 0.205 38064
 38066 3 24.29 263.43 28.32 0.166 38065
 38067 3 24.31 263.54 28.1 0.14 38066
 38068 3 24.29 263.63 27.91 0.124 38067
 38069 3 24.26 263.74 27.73 0.143 38068
 38070 3 24.19 263.74 27.58 0.173 38069
 38071 3 24.1 263.83 27.39 0.152 38070
 38072 3 23.97 263.83 27.17 0.155 38071
 38073 3 23.86 263.74 26.92 0.187 38072
 38074 3 23.72 263.74 26.67 0.198 38073
 38075 3 23.67 263.62 26.44 0.189 38074
 38076 3 23.56 263.62 26.23 0.187 38075
 38077 3 23.49 263.74 26.03 0.183 38076
 38078 3 23.36 263.82 25.89 0.181 38077
 38079 3 23.26 264.04 25.82 0.174 38078
 38080 3 23.22 264.24 25.76 0.129 38079
 38081 3 23.17 264.43 25.66 0.136 38080
 38082 3 23.17 264.54 25.6 0.139 38081
 38083 3 23.15 264.74 25.55 0.148 38082
 38084 3 23.15 264.82 25.44 0.124 38083
 38085 3 23.15 264.93 25.35 0.112 38084
 38086 3 23.17 265.04 25.26 0.131 38085
 38087 3 23.2 265.12 25.17 0.115 38086
 38088 3 23.2 265.32 25.12 0.123 38087
 38089 3 23.2 265.54 25.08 0.127 38088
 38090 3 23.22 265.74 25.05 0.146 38089
 38091 3 23.22 265.93 25.03 0.096 38090
 38092 3 23.24 266.12 24.99 0.119 38091
 38093 3 23.2 266.32 24.98 0.124 38092
 38094 3 23.2 266.43 24.92 0.119 38093
 38095 3 23.17 266.62 24.85 0.116 38094
 38096 3 23.13 266.82 24.83 0.137 38095
 38097 3 23.15 267.04 24.78 0.159 38096
 38098 3 23.17 267.24 24.69 0.183 38097
 38099 3 23.26 267.43 24.55 0.186 38098
 38100 3 23.29 267.73 24.48 0.168 38099
 38101 3 23.4 267.92 24.44 0.174 38100
 38102 3 23.47 268.13 24.41 0.188 38101
 38103 3 23.51 268.34 24.42 0.14 38102
 38104 3 23.6 268.43 24.42 0.154 38103
 38105 3 23.63 268.63 24.37 0.155 38104
 38106 3 23.63 268.84 24.35 0.149 38105
 38107 3 23.74 269.04 24.32 0.123 38106
 38108 3 23.79 269.34 24.3 0.181 38107
 38109 3 23.88 269.43 24.32 0.223 38108
 38110 3 23.95 269.63 24.1 0.199 38109
 38111 3 23.99 269.93 24.09 0.104 38110
 38112 3 24.01 270.04 24.09 0.109 38111
 38113 3 24.01 270.24 24.09 0.185 38112
 38114 3 24.04 270.54 24.07 0.171 38113
 38115 3 24.01 270.63 24.02 0.174 38114
 38116 3 24.02 270.93 24.04 0.12 38115
 38117 3 23.97 271.13 24.07 0.128 38116
 38118 3 23.92 271.34 24.07 0.135 38117
 38119 3 23.85 271.63 23.97 0.123 38118
 38120 3 23.81 271.74 23.93 0.148 38119
 38121 3 23.79 271.93 23.88 0.151 38120
 38122 3 23.79 272.13 23.81 0.196 38121
 38123 3 23.76 272.34 23.79 0.173 38122
 38124 3 23.88 272.43 23.57 0.179 38123
 38125 3 23.83 272.74 23.54 0.243 38124
 38126 3 23.88 272.84 23.45 0.259 38125
 38127 3 23.72 273.13 23.45 0.149 38126
 38128 3 23.65 273.34 23.48 0.115 38127
 38129 3 23.63 273.54 23.41 0.082 38128
 38130 3 23.58 273.63 23.45 0.111 38129
 38131 3 23.56 273.84 23.43 0.157 38130
 38132 3 23.58 274.24 23.43 0.096 38131
 38133 3 23.6 274.34 23.4 0.142 38132
 38134 3 23.67 274.43 23.27 0.122 38133
 38135 3 23.7 274.63 23.25 0.149 38134
 38136 3 23.74 274.74 23.23 0.143 38135
 38137 3 23.74 274.93 23.11 0.159 38136
 38138 3 23.76 275.13 23.02 0.156 38137
 38139 3 23.79 275.35 22.98 0.128 38138
 38140 3 23.76 275.54 23 0.145 38139
 38141 3 23.76 275.65 22.97 0.19 38140
 38142 3 23.7 275.84 22.86 0.118 38141
 38143 3 23.7 276.04 22.79 0.127 38142
 38144 3 23.74 276.15 22.63 0.127 38143
 38145 3 23.76 276.35 22.59 0.128 38144
 38146 3 23.83 276.55 22.54 0.151 38145
 38147 3 23.88 276.74 22.48 0.159 38146
 38148 3 23.88 276.94 22.38 0.186 38147
 38149 3 23.94 277.05 22.29 0.194 38148
 38150 3 23.9 277.24 22.23 0.199 38149
 38151 3 23.94 277.44 22.18 0.213 38150
 38152 3 23.97 277.65 22.16 0.179 38151
 38153 3 23.95 277.94 22.16 0.174 38152
 38154 3 23.9 278.15 22.07 0.163 38153
 38155 3 23.86 278.35 22.07 0.145 38154
 38156 3 23.83 278.65 22.07 0.128 38155
 38157 3 23.77 278.74 22.04 0.13 38156
 38158 3 23.7 278.85 22.09 0.154 38157
 38159 3 23.61 278.94 22.36 0.078 38158
 38160 3 23.49 279.04 22.38 0.11 38159
 38161 3 23.38 279.13 22.57 0.127 38160
 38162 3 23.26 279.34 22.72 0.106 38161
 38163 3 23.22 279.43 22.81 0.106 38162
 38164 3 23.13 279.54 22.86 0.108 38163
 38165 3 23.72 279.05 21.86 0.143 38158
 38166 3 23.74 279.15 21.72 0.131 38165
 38167 3 23.76 279.24 21.63 0.097 38166
 38168 3 23.77 279.44 21.54 0.093 38167
 38169 3 23.74 279.54 21.41 0.099 38168
 38170 3 23.74 279.84 21.29 0.14 38169
 38171 3 23.77 279.93 21.16 0.136 38170
 38172 3 23.81 280.04 20.88 0.096 38171
 38173 3 23.81 280.14 20.75 0.084 38172
 38174 3 23.81 280.23 20.63 0.109 38173
 38175 3 23.74 280.43 20.54 0.05 38174
 38176 3 24.2 272.55 23.36 0.083 38126
 38177 3 24.36 272.55 23.31 0.109 38176
 38178 3 24.58 272.65 23.25 0.122 38177
 38179 3 24.7 272.55 23.32 0.119 38178
 38180 3 25.1 260.22 35.76 0.188 38016
 38181 3 25.06 260.31 35.69 0.184 38180
 38182 3 24.94 260.62 35.69 0.126 38181
 38183 3 24.86 260.72 35.66 0.132 38182
 38184 3 24.83 260.92 35.62 0.122 38183
 38185 3 24.85 261.31 35.61 0.148 38184
 38186 3 24.85 261.42 35.56 0.159 38185
 38187 3 24.95 261.72 35.58 0.152 38186
 38188 3 24.95 261.92 35.58 0.127 38187
 38189 3 24.9 262.12 35.58 0.139 38188
 38190 3 24.92 262.22 35.63 0.146 38189
 38191 3 24.97 262.31 35.69 0.144 38190
 38192 3 24.97 262.51 35.76 0.145 38191
 38193 3 25.01 262.62 35.76 0.202 38192
 38194 3 24.9 262.92 35.81 0.205 38193
 38195 3 24.83 263.12 35.87 0.233 38194
 38196 3 24.86 263.22 35.88 0.277 38195
 38197 3 25.01 263.42 35.52 0.081 38196
 38198 3 25.01 263.62 35.48 0.132 38197
 38199 3 24.99 263.72 35.41 0.135 38198
 38200 3 24.9 263.81 35.36 0.103 38199
 38201 3 24.86 264.01 35.34 0.113 38200
 38202 3 24.88 264.12 35.25 0.112 38201
 38203 3 24.9 264.31 35.09 0.098 38202
 38204 3 24.95 264.52 35.05 0.111 38203
 38205 3 24.99 264.62 34.98 0.11 38204
 38206 3 24.95 264.82 34.91 0.139 38205
 38207 3 24.9 265.12 34.84 0.132 38206
 38208 3 24.83 265.22 34.76 0.162 38207
 38209 3 24.74 265.42 34.69 0.101 38208
 38210 3 24.79 265.51 34.69 0.098 38209
 38211 3 24.81 265.62 34.63 0.105 38210
 38212 3 24.86 265.73 34.56 0.11 38211
 38213 3 24.88 265.93 34.48 0.115 38212
 38214 3 24.9 266.12 34.41 0.125 38213
 38215 3 24.9 266.23 34.33 0.114 38214
 38216 3 24.9 266.32 34.23 0.104 38215
 38217 3 24.99 266.52 34.29 0.05 38216
 38218 3 24.63 263.42 36.05 0.254 38196
 38219 3 24.49 263.62 36.01 0.193 38218
 38220 3 24.4 263.81 35.97 0.177 38219
 38221 3 24.24 264 35.9 0.169 38220
 38222 3 24.06 264.11 35.94 0.195 38221
 38223 3 23.95 264.31 35.98 0.186 38222
 38224 3 23.85 264.31 36.13 0.162 38223
 38225 3 23.73 264.5 36.22 0.165 38224
 38226 3 23.6 264.5 36.34 0.171 38225
 38227 3 23.46 264.3 36.36 0.082 38226
 38228 3 23.43 264.1 36.33 0.119 38227
 38229 3 23.5 264.69 36.51 0.172 38226
 38230 3 23.41 264.89 36.59 0.224 38229
 38231 3 23.32 265.1 36.63 0.279 38230
 38232 3 23.25 265.19 36.65 0.262 38231
 38233 3 23.1 265.38 36.58 0.257 38232
 38234 3 23.03 265.49 36.52 0.278 38233
 38235 3 22.84 265.49 36.12 0.198 38234
 38236 3 22.71 265.58 36.05 0.232 38235
 38237 3 22.64 265.79 36 0.18 38236
 38238 3 22.54 265.88 35.84 0.171 38237
 38239 3 22.49 265.99 35.8 0.147 38238
 38240 3 22.42 266.08 35.68 0.111 38239
 38241 3 22.42 266.08 35.55 0.111 38240
 38242 3 22.33 266.18 35.47 0.119 38241
 38243 3 22.29 266.29 35.32 0.151 38242
 38244 3 22.24 266.38 35.22 0.157 38243
 38245 3 22.19 266.58 35.01 0.137 38244
 38246 3 22.31 266.79 34.78 0.188 38245
 38247 3 22.26 266.88 34.68 0.169 38246
 38248 3 22.15 266.88 34.53 0.146 38247
 38249 3 22.08 266.88 34.43 0.148 38248
 38250 3 22.04 267.08 34.3 0.125 38249
 38251 3 21.97 267.18 34.24 0.133 38250
 38252 3 21.88 267.29 34.12 0.115 38251
 38253 3 21.77 267.29 34 0.105 38252
 38254 3 21.65 267.48 33.89 0.139 38253
 38255 3 21.65 267.58 33.68 0.128 38254
 38256 3 21.65 267.68 33.57 0.165 38255
 38257 3 21.63 267.79 33.49 0.163 38256
 38258 3 21.51 267.68 33.29 0.131 38257
 38259 3 21.4 267.77 33.18 0.113 38258
 38260 3 21.33 267.68 33.07 0.152 38259
 38261 3 21.33 267.68 32.92 0.159 38260
 38262 3 21.27 267.77 32.8 0.152 38261
 38263 3 21.22 267.87 32.71 0.137 38262
 38264 3 21.19 267.87 32.61 0.177 38263
 38265 3 20.99 267.87 32.53 0.255 38264
 38266 3 20.88 267.87 32.46 0.318 38265
 38267 3 20.77 267.87 32.33 0.337 38266
 38268 3 20.67 267.87 32.24 0.321 38267
 38269 3 22.5 265.18 36.11 0.078 38236
 38270 3 22.46 265.08 36.25 0.027 38269
 38271 3 25.17 262.62 35.73 0.032 38193
 38272 3 12.97 220.17 34.29 0.139 37777
 38273 3 13 220.38 34.36 0.172 38272
 38274 3 12.99 220.57 34.41 0.181 38273
 38275 3 12.99 220.67 34.47 0.189 38274
 38276 3 12.94 221.07 34.48 0.184 38275
 38277 3 12.94 221.28 34.48 0.182 38276
 38278 3 12.9 221.57 34.48 0.197 38277
 38279 3 12.9 221.67 34.52 0.26 38278
 38280 3 12.8 221.97 34.55 0.275 38279
 38281 3 12.74 222.16 34.55 0.328 38280
 38282 3 12.55 222.26 34.58 0.278 38281
 38283 3 12.26 222.47 34.44 0.226 38282
 38284 3 12.2 222.66 34.34 0.171 38283
 38285 3 12.12 222.87 34.37 0.185 38284
 38286 3 12 223.07 34.34 0.168 38285
 38287 3 11.94 223.26 34.31 0.161 38286
 38288 3 11.85 223.45 34.26 0.17 38287
 38289 3 11.76 223.76 34.2 0.171 38288
 38290 3 11.68 223.95 34.19 0.171 38289
 38291 3 11.6 224.06 34.16 0.175 38290
 38292 3 11.59 224.35 34.19 0.188 38291
 38293 3 11.57 224.45 34.16 0.179 38292
 38294 3 11.57 224.66 34.08 0.201 38293
 38295 3 11.51 224.95 34.11 0.144 38294
 38296 3 11.52 225.16 34.08 0.149 38295
 38297 3 11.51 225.35 34.05 0.184 38296
 38298 3 11.46 225.45 34.05 0.194 38297
 38299 3 11.43 225.66 33.98 0.209 38298
 38300 3 11.37 225.76 33.95 0.23 38299
 38301 3 11.19 225.95 33.95 0.261 38300
 38302 3 11.11 226.16 33.88 0.369 38301
 38303 3 11.1 226.35 33.9 0.354 38302
 38304 3 11.03 226.64 33.98 0.353 38303
 38305 3 11.01 226.85 33.95 0.286 38304
 38306 3 10.92 227.04 34.01 0.222 38305
 38307 3 10.8 227.25 34.01 0.217 38306
 38308 3 10.74 227.44 34.11 0.186 38307
 38309 3 10.69 227.64 34.12 0.164 38308
 38310 3 10.69 227.75 34.23 0.16 38309
 38311 3 10.65 227.85 34.19 0.179 38310
 38312 3 10.6 228.04 34.26 0.191 38311
 38313 3 10.44 228.23 34.22 0.193 38312
 38314 3 10.35 228.34 34.25 0.231 38313
 38315 3 10.26 228.54 34.22 0.221 38314
 38316 3 10.11 228.73 34.13 0.155 38315
 38317 3 10.11 228.94 34.09 0.21 38316
 38318 3 10.03 229.13 34.12 0.195 38317
 38319 3 10.02 229.23 33.93 0.169 38318
 38320 3 9.95 229.54 33.8 0.204 38319
 38321 3 9.83 229.73 33.77 0.233 38320
 38322 3 9.7 229.84 33.69 0.201 38321
 38323 3 9.65 230.13 33.66 0.165 38322
 38324 3 9.65 230.34 33.62 0.199 38323
 38325 3 9.77 230.63 33.63 0.2 38324
 38326 3 9.77 230.94 33.62 0.232 38325
 38327 3 9.79 231.13 33.61 0.218 38326
 38328 3 9.74 231.34 33.54 0.227 38327
 38329 3 9.61 231.44 33.48 0.267 38328
 38330 3 9.35 231.72 33.55 0.186 38329
 38331 3 9.24 231.92 33.58 0.16 38330
 38332 3 9.21 232.13 33.58 0.156 38331
 38333 3 9.19 232.32 33.51 0.167 38332
 38334 3 9.16 232.42 33.45 0.163 38333
 38335 3 9.1 232.63 33.4 0.156 38334
 38336 3 9.05 232.82 33.3 0.173 38335
 38337 3 9 233.03 33.3 0.165 38336
 38338 3 8.94 233.22 33.31 0.134 38337
 38339 3 8.84 233.42 33.37 0.17 38338
 38340 3 8.76 233.63 33.4 0.162 38339
 38341 3 8.78 233.82 33.45 0.185 38340
 38342 3 8.79 234.03 33.44 0.189 38341
 38343 3 8.85 234.22 33.4 0.21 38342
 38344 3 8.85 234.32 33.27 0.194 38343
 38345 3 8.79 234.53 33.2 0.177 38344
 38346 3 8.72 234.63 33.15 0.195 38345
 38347 3 8.6 234.72 33.05 0.226 38346
 38348 3 8.43 234.91 32.98 0.202 38347
 38349 3 8.27 235.01 32.99 0.177 38348
 38350 3 8.17 235.12 33.04 0.151 38349
 38351 3 8.16 235.32 33.04 0.159 38350
 38352 3 8.09 235.51 33.04 0.176 38351
 38353 3 8.04 235.72 33.07 0.212 38352
 38354 3 8.08 235.91 33.08 0.246 38353
 38355 3 8.09 236.12 33.18 0.292 38354
 38356 3 8.08 236.32 33.18 0.289 38355
 38357 3 7.94 236.6 33.29 0.259 38356
 38358 3 7.86 236.81 33.22 0.215 38357
 38359 3 7.85 236.91 33.22 0.221 38358
 38360 3 7.81 237.1 33.18 0.201 38359
 38361 3 7.81 237.31 33.21 0.221 38360
 38362 3 7.81 237.51 33.19 0.22 38361
 38363 3 7.76 237.7 33.15 0.224 38362
 38364 3 7.64 238.01 33.08 0.228 38363
 38365 3 7.57 238.1 33.04 0.232 38364
 38366 3 7.44 238.31 33.05 0.246 38365
 38367 3 7.4 238.51 33.07 0.232 38366
 38368 3 7.32 238.6 33 0.18 38367
 38369 3 7.32 238.81 33.04 0.162 38368
 38370 3 7.24 239.1 33.05 0.156 38369
 38371 3 7.22 239.41 33.07 0.168 38370
 38372 3 7.24 239.6 33 0.132 38371
 38373 3 7.23 239.7 32.94 0.11 38372
 38374 3 7.23 239.91 32.89 0.113 38373
 38375 3 7.22 240.01 32.82 0.133 38374
 38376 3 7.23 240.1 32.75 0.13 38375
 38377 3 7.23 240.31 32.6 0.128 38376
 38378 3 7.2 240.41 32.55 0.128 38377
 38379 3 7.2 240.51 32.51 0.128 38378
 38380 3 7.14 240.7 32.47 0.129 38379
 38381 3 7.14 240.91 32.36 0.142 38380
 38382 3 7.15 240.91 32.22 0.165 38381
 38383 3 7.14 241.1 32.14 0.206 38382
 38384 3 7.18 241.31 32 0.182 38383
 38385 3 7.24 241.51 32 0.146 38384
 38386 3 7.27 241.7 32.04 0.141 38385
 38387 3 7.24 241.91 32 0.13 38386
 38388 3 7.28 242.01 32 0.142 38387
 38389 3 7.28 242.2 31.97 0.142 38388
 38390 3 7.31 242.41 31.9 0.153 38389
 38391 3 7.31 242.51 31.77 0.135 38390
 38392 3 7.31 242.6 31.63 0.13 38391
 38393 3 7.34 242.7 31.56 0.153 38392
 38394 3 7.36 242.91 31.47 0.133 38393
 38395 3 7.39 243.12 31.34 0.143 38394
 38396 3 7.42 243.22 31.25 0.111 38395
 38397 3 7.43 243.32 31.09 0.154 38396
 38398 3 7.48 243.41 30.98 0.154 38397
 38399 3 7.49 243.51 30.82 0.133 38398
 38400 3 7.47 243.51 30.66 0.158 38399
 38401 3 7.47 243.72 30.59 0.161 38400
 38402 3 7.44 243.72 30.48 0.158 38401
 38403 3 7.48 243.82 30.32 0.167 38402
 38404 3 7.45 243.91 30.25 0.172 38403
 38405 3 7.43 244.01 30.15 0.128 38404
 38406 3 7.4 244.12 30.09 0.159 38405
 38407 3 7.42 244.32 30.02 0.154 38406
 38408 3 7.39 244.41 29.91 0.142 38407
 38409 3 7.35 244.62 29.82 0.154 38408
 38410 3 7.38 244.72 29.7 0.136 38409
 38411 3 7.39 244.82 29.61 0.154 38410
 38412 3 7.32 244.91 29.52 0.161 38411
 38413 3 7.31 245.12 29.41 0.166 38412
 38414 3 7.28 245.01 29.25 0.175 38413
 38415 3 7.31 245.12 29.16 0.237 38414
 38416 3 7.44 245.41 29.18 0.175 38415
 38417 3 7.56 245.53 29.15 0.177 38416
 38418 3 7.59 245.63 29.06 0.275 38417
 38419 3 7.63 245.82 29.11 0.268 38418
 38420 3 7.45 246.22 29.2 0.135 38419
 38421 3 7.47 246.41 29.07 0.14 38420
 38422 3 7.48 246.63 29.09 0.151 38421
 38423 3 7.48 246.82 29.04 0.169 38422
 38424 3 7.48 246.92 29 0.2 38423
 38425 3 7.38 247.12 28.91 0.194 38424
 38426 3 7.35 247.32 28.84 0.172 38425
 38427 3 7.28 247.41 28.79 0.147 38426
 38428 3 7.19 247.62 28.75 0.163 38427
 38429 3 7.11 247.82 28.72 0.226 38428
 38430 3 7.09 248.01 28.68 0.237 38429
 38431 3 7.02 248.12 28.57 0.212 38430
 38432 3 6.98 248.41 28.57 0.178 38431
 38433 3 6.94 248.62 28.54 0.188 38432
 38434 3 6.9 248.82 28.52 0.196 38433
 38435 3 6.82 249.01 28.45 0.203 38434
 38436 3 6.8 249.22 28.43 0.202 38435
 38437 3 6.74 249.32 28.38 0.154 38436
 38438 3 6.69 249.51 28.4 0.176 38437
 38439 3 6.64 249.72 28.38 0.162 38438
 38440 3 6.56 249.91 28.36 0.184 38439
 38441 3 6.55 250.12 28.36 0.159 38440
 38442 3 6.51 250.31 28.31 0.158 38441
 38443 3 6.51 250.6 28.34 0.175 38442
 38444 3 6.45 250.81 28.32 0.156 38443
 38445 3 6.42 251.01 28.34 0.162 38444
 38446 3 6.39 251.2 28.4 0.18 38445
 38447 3 6.32 251.41 28.41 0.167 38446
 38448 3 6.23 251.6 28.41 0.165 38447
 38449 3 6.18 251.7 28.4 0.203 38448
 38450 3 6.06 251.9 28.36 0.242 38449
 38451 3 6.01 252.09 28.34 0.238 38450
 38452 3 5.98 252.4 28.22 0.214 38451
 38453 3 6.02 252.59 28.13 0.186 38452
 38454 3 6.03 252.69 28.09 0.165 38453
 38455 3 6.14 252.8 27.9 0.16 38454
 38456 3 6.18 252.9 27.79 0.157 38455
 38457 3 6.23 253.09 27.7 0.173 38456
 38458 3 6.27 253.19 27.61 0.175 38457
 38459 3 6.22 253.4 27.56 0.166 38458
 38460 3 6.22 253.5 27.5 0.177 38459
 38461 3 6.23 253.69 27.47 0.147 38460
 38462 3 6.17 253.9 27.41 0.137 38461
 38463 3 6.13 254 27.32 0.146 38462
 38464 3 6.1 254.19 27.27 0.14 38463
 38465 3 6.1 254.4 27.2 0.157 38464
 38466 3 6.05 254.59 27.15 0.178 38465
 38467 3 6.02 254.8 27.09 0.169 38466
 38468 3 5.98 255 27.07 0.193 38467
 38469 3 5.94 255.19 27.04 0.195 38468
 38470 3 5.95 255.4 26.91 0.194 38469
 38471 3 5.93 255.69 26.9 0.173 38470
 38472 3 5.88 255.9 26.93 0.16 38471
 38473 3 5.85 256.1 26.88 0.161 38472
 38474 3 5.81 256.3 26.84 0.167 38473
 38475 3 5.77 256.39 26.82 0.182 38474
 38476 3 5.73 256.6 26.7 0.165 38475
 38477 3 5.68 256.8 26.63 0.135 38476
 38478 3 5.65 257.1 26.57 0.151 38477
 38479 3 5.65 257.39 26.52 0.147 38478
 38480 3 5.67 257.6 26.52 0.176 38479
 38481 3 5.69 257.8 26.45 0.152 38480
 38482 3 5.72 258 26.41 0.234 38481
 38483 3 5.74 258.1 26.38 0.251 38482
 38484 3 5.78 258.3 26.38 0.26 38483
 38485 3 5.77 258.5 26.38 0.295 38484
 38486 3 5.8 258.6 26.29 0.272 38485
 38487 3 5.69 258.8 26.22 0.327 38486
 38488 3 5.73 259 26.22 0.303 38487
 38489 3 5.8 259.3 26.2 0.232 38488
 38490 3 5.89 259.41 26.04 0.262 38489
 38491 3 5.89 259.61 26 0.258 38490
 38492 3 5.89 259.81 25.93 0.241 38491
 38493 3 5.85 260 25.74 0.237 38492
 38494 3 5.82 260.11 25.72 0.234 38493
 38495 3 5.73 260.31 25.64 0.265 38494
 38496 3 5.6 260.39 25.58 0.264 38495
 38497 3 5.48 260.6 25.46 0.219 38496
 38498 3 5.43 260.69 25.4 0.184 38497
 38499 3 5.45 260.89 25.3 0.181 38498
 38500 3 5.43 261.1 25.26 0.212 38499
 38501 3 5.42 261.39 25.3 0.247 38500
 38502 3 5.35 261.6 25.19 0.196 38501
 38503 3 5.31 261.8 25.12 0.145 38502
 38504 3 5.27 261.89 25.06 0.165 38503
 38505 3 5.22 262.1 24.99 0.183 38504
 38506 3 5.14 262.19 24.92 0.18 38505
 38507 3 5.06 262.3 24.85 0.171 38506
 38508 3 4.95 262.39 24.78 0.173 38507
 38509 3 4.84 262.6 24.72 0.179 38508
 38510 3 4.69 262.58 24.67 0.155 38509
 38511 3 4.53 262.79 24.62 0.155 38510
 38512 3 4.48 262.88 24.53 0.141 38511
 38513 3 4.44 263.08 24.44 0.165 38512
 38514 3 4.35 263.18 24.4 0.21 38513
 38515 3 4.35 263.29 24.31 0.168 38514
 38516 3 4.39 263.49 24.26 0.171 38515
 38517 3 4.36 263.79 24.21 0.154 38516
 38518 3 4.35 263.88 24.15 0.15 38517
 38519 3 4.32 264.08 24.05 0.164 38518
 38520 3 4.35 264.29 23.99 0.188 38519
 38521 3 4.34 264.38 23.87 0.16 38520
 38522 3 4.35 264.58 23.78 0.127 38521
 38523 3 4.34 264.68 23.71 0.131 38522
 38524 3 4.31 264.88 23.69 0.126 38523
 38525 3 4.27 264.99 23.58 0.15 38524
 38526 3 4.26 265.18 23.46 0.146 38525
 38527 3 4.2 265.29 23.35 0.161 38526
 38528 3 4.17 265.49 23.33 0.143 38527
 38529 3 4.14 265.58 23.28 0.15 38528
 38530 3 4.11 265.79 23.21 0.145 38529
 38531 3 4.1 265.99 23.15 0.158 38530
 38532 3 4.11 266.18 22.99 0.194 38531
 38533 3 4.15 266.38 22.9 0.212 38532
 38534 3 4.2 266.5 22.78 0.169 38533
 38535 3 4.22 266.8 22.65 0.142 38534
 38536 3 4.27 266.89 22.58 0.157 38535
 38537 3 4.31 267 22.46 0.176 38536
 38538 3 4.32 267.1 22.39 0.169 38537
 38539 3 4.35 267.3 22.19 0.184 38538
 38540 3 4.34 267.39 22.1 0.212 38539
 38541 3 4.38 267.39 21.92 0.176 38540
 38542 3 4.44 267.6 21.78 0.212 38541
 38543 3 4.49 267.6 21.65 0.208 38542
 38544 3 4.62 267.7 21.56 0.252 38543
 38545 3 4.73 267.7 21.51 0.304 38544
 38546 3 4.85 267.7 21.35 0.363 38545
 38547 3 4.98 267.7 21.24 0.341 38546
 38548 3 5.11 267.81 21.15 0.347 38547
 38549 3 5.24 267.92 21.1 0.357 38548
 38550 3 5.29 268.12 21.03 0.429 38549
 38551 3 5.29 268.22 20.92 0.43 38550
 38552 3 5.29 268.31 20.76 0.425 38551
 38553 3 5.44 267.81 20.49 0.151 38552
 38554 3 5.6 267.81 20.33 0.148 38553
 38555 3 5.77 267.73 20.35 0.094 38554
 38556 3 5.94 267.62 20.33 0.11 38555
 38557 3 6.06 267.62 20.37 0.115 38556
 38558 3 6.23 267.52 20.42 0.097 38557
 38559 3 5.24 269.01 21.01 0.316 38552
 38560 3 5.32 269.12 20.94 0.297 38559
 38561 3 5.32 269.31 20.87 0.259 38560
 38562 3 5.39 269.42 20.78 0.21 38561
 38563 3 5.49 269.51 20.62 0.206 38562
 38564 3 5.53 269.62 20.56 0.203 38563
 38565 3 5.64 269.72 20.44 0.222 38564
 38566 3 5.74 269.82 20.37 0.251 38565
 38567 3 5.83 269.93 20.26 0.29 38566
 38568 3 5.85 270.23 20.39 0.17 38567
 38569 3 5.87 270.43 20.31 0.182 38568
 38570 3 5.9 270.73 20.26 0.177 38569
 38571 3 6 270.82 20.1 0.138 38570
 38572 3 6.07 271.02 20.06 0.152 38571
 38573 3 6.16 271.23 19.94 0.149 38572
 38574 3 6.19 271.32 19.9 0.164 38573
 38575 3 6.18 271.52 19.9 0.142 38574
 38576 3 6.29 271.63 19.85 0.13 38575
 38577 3 6.39 271.83 19.8 0.153 38576
 38578 3 6.45 271.93 19.72 0.142 38577
 38579 3 6.53 272.13 19.69 0.144 38578
 38580 3 6.58 272.24 19.62 0.141 38579
 38581 3 6.65 272.32 19.55 0.135 38580
 38582 3 6.75 272.43 19.47 0.133 38581
 38583 3 6.86 272.52 19.42 0.119 38582
 38584 3 6.98 272.63 19.28 0.099 38583
 38585 3 7.06 272.75 19.21 0.126 38584
 38586 3 7.08 272.85 19.12 0.157 38585
 38587 3 7.16 272.93 19.06 0.147 38586
 38588 3 7.28 273.05 18.96 0.143 38587
 38589 3 7.4 273.13 18.87 0.124 38588
 38590 3 7.45 273.36 18.81 0.131 38589
 38591 3 7.53 273.45 18.78 0.125 38590
 38592 3 7.68 273.55 18.74 0.17 38591
 38593 3 7.74 273.64 18.65 0.189 38592
 38594 3 7.93 273.85 18.58 0.202 38593
 38595 3 8.06 273.94 18.53 0.191 38594
 38596 3 8.25 274.05 18.42 0.175 38595
 38597 3 8.35 274.25 18.24 0.129 38596
 38598 3 8.43 274.36 18.17 0.131 38597
 38599 3 8.46 274.44 18.06 0.125 38598
 38600 3 8.47 274.66 17.99 0.109 38599
 38601 3 8.53 274.74 17.94 0.102 38600
 38602 3 8.6 274.85 17.89 0.162 38601
 38603 3 8.61 274.96 17.83 0.155 38602
 38604 3 8.79 275.05 17.81 0.121 38603
 38605 3 8.91 275.16 17.76 0.136 38604
 38606 3 9.04 275.16 17.65 0.116 38605
 38607 3 9.12 275.25 17.58 0.098 38606
 38608 3 9.21 275.36 17.46 0.116 38607
 38609 3 9.34 275.47 17.39 0.129 38608
 38610 3 9.44 275.56 17.31 0.101 38609
 38611 3 9.51 275.67 17.19 0.116 38610
 38612 3 9.53 275.86 17.12 0.115 38611
 38613 3 9.58 275.97 17.1 0.108 38612
 38614 3 9.62 276.17 17.06 0.129 38613
 38615 3 9.64 276.47 16.99 0.124 38614
 38616 3 9.69 276.56 16.92 0.119 38615
 38617 3 9.78 276.76 16.94 0.111 38616
 38618 3 9.83 276.98 16.94 0.134 38617
 38619 3 9.95 277.28 16.89 0.143 38618
 38620 3 9.98 277.48 16.81 0.179 38619
 38621 3 10.08 277.57 16.78 0.178 38620
 38622 3 10.17 277.78 16.72 0.154 38621
 38623 3 10.21 277.98 16.6 0.106 38622
 38624 3 10.23 278.17 16.53 0.095 38623
 38625 3 10.23 278.28 16.4 0.126 38624
 38626 3 10.28 278.48 16.28 0.108 38625
 38627 3 10.26 278.67 16.17 0.117 38626
 38628 3 10.23 278.78 16.06 0.141 38627
 38629 3 10.25 278.88 15.9 0.166 38628
 38630 3 10.25 279.18 15.87 0.142 38629
 38631 3 10.19 279.37 15.83 0.103 38630
 38632 3 10.23 279.49 15.82 0.099 38631
 38633 3 10.28 279.68 15.74 0.107 38632
 38634 3 10.34 279.79 15.69 0.084 38633
 38635 3 10.42 279.88 15.65 0.089 38634
 38636 3 10.53 280.09 15.62 0.146 38635
 38637 3 10.56 280.18 15.56 0.102 38636
 38638 3 10.59 280.38 15.46 0.101 38637
 38639 3 10.58 280.49 15.38 0.105 38638
 38640 3 10.6 280.68 15.31 0.097 38639
 38641 3 10.67 280.79 15.29 0.133 38640
 38642 3 10.72 280.88 15.24 0.142 38641
 38643 3 10.71 281.09 15.22 0.138 38642
 38644 3 10.76 281.3 15.17 0.104 38643
 38645 3 10.77 281.4 15.11 0.106 38644
 38646 3 10.76 281.49 15.05 0.13 38645
 38647 3 10.73 281.6 14.99 0.131 38646
 38648 3 10.77 281.69 14.88 0.117 38647
 38649 3 10.72 281.9 14.79 0.11 38648
 38650 3 10.66 281.99 14.75 0.127 38649
 38651 3 10.68 282.1 14.7 0.176 38650
 38652 3 10.56 282.29 14.64 0.181 38651
 38653 3 10.53 282.49 14.6 0.204 38652
 38654 3 10.35 282.59 14.58 0.196 38653
 38655 3 10.13 282.68 14.55 0.129 38654
 38656 3 10.06 282.88 14.46 0.108 38655
 38657 3 10.67 279.68 15.64 0.075 38635
 38658 3 10.72 279.49 15.62 0.103 38657
 38659 3 10.78 279.38 15.73 0.08 38658
 38660 3 5.99 269.43 19.92 0.075 38567
 38661 3 6.08 269.32 19.81 0.07 38660
 38662 3 6.2 269.12 19.8 0.081 38661
 38663 3 6.44 269.04 19.74 0.099 38662
 38664 3 6.58 269.04 19.74 0.124 38663
 38665 3 6.77 268.93 19.72 0.133 38664
 38666 3 6.82 268.74 19.65 0.127 38665
 38667 3 6.91 268.63 19.69 0.13 38666
 38668 3 7.02 268.55 19.76 0.142 38667
 38669 3 7.16 268.44 19.76 0.139 38668
 38670 3 7.53 245.13 28.88 0.136 38418
 38671 3 7.45 245.22 29.02 0.144 38670
 38672 3 7.44 244.82 28.88 0.194 38670
 38673 3 7.2 244.51 28.75 0.08 38672
 38674 3 7.24 244.41 28.61 0.058 38673
 38675 3 7.42 244.42 28.48 0.09 38674
 38676 3 7.49 244.53 28.47 0.083 38675
 38677 3 11.13 225.66 33.41 0.07 38302
 38678 3 11.12 225.56 33.31 0.039 38677
 38679 3 11.02 225.35 33.19 0.091 38678
 38680 3 10.99 225.35 33.09 0.141 38679
 38681 3 11.04 225.26 33.05 0.157 38680
 38682 3 11.16 225.16 33.08 0.068 38681
 38683 3 11.28 225.16 33.08 0.091 38682
 38684 3 11.33 224.95 32.98 0.086 38683
 38685 3 12.49 219.87 33.68 0.114 37775
 38686 3 12.4 219.97 33.66 0.057 38685
 38687 3 13.01 218.88 34.43 0.094 37768
 38688 3 13.08 218.97 34.51 0.101 38687
 38689 3 13.05 219.17 34.51 0.059 38688
 38690 3 9.67 196.91 37.03 0.411 22226
 38691 3 9.58 197.22 36.82 0.273 38690
 38692 3 9.62 197.32 36.76 0.262 38691
 38693 3 9.72 197.51 36.74 0.276 38692
 38694 3 9.38 187.51 36.74 0.406 22181
 38695 3 9.35 187.32 36.7 0.365 38694
 38696 3 9.35 187.01 36.52 0.343 38695
 38697 3 9.4 186.91 36.48 0.362 38696
 38698 3 9.44 186.72 36.42 0.347 38697
 38699 3 9.52 186.41 36.41 0.36 38698
 38700 3 6.46 166.26 37.03 0.27 17293
 38701 3 6.53 166.37 37.14 0.231 38700
 38702 3 6.54 166.37 37.25 0.174 38701
 38703 3 5.82 162.95 36.85 0.092 17279
 38704 3 3.67 151.75 33.39 0.104 17226
 38705 3 -7.87 93.48 22.26 0.238 16830
 38706 3 -7.98 93.56 22.35 0.069 38705
 38707 3 -7.2 91.84 22.72 0.165 16823
 38708 3 -7.3 91.81 22.83 0.000125 38707
 38709 3 -12.8 74.65 6.61 0.407 16666
 38710 3 -12.7 74.79 6.6 0.42 38709
 38711 3 -12.52 74.96 6.67 0.395 38710
 38712 3 -12.42 75.2 6.69 0.377 38711
 38713 3 -12.27 75.43 6.78 0.357 38712
 38714 3 -12.12 75.56 6.85 0.355 38713
 38715 3 -12.15 75.75 6.84 0.366 38714
 38716 3 -12.15 75.9 6.86 0.383 38715
 38717 3 -11.92 76.01 6.95 0.403 38716
 38718 3 -11.82 76.2 6.85 0.448 38717
 38719 3 -11.75 76.29 6.81 0.502 38718
 38720 3 -11.65 76.37 6.97 0.6 38719
 38721 3 -11.75 76 5.74 0.35 38720
 38722 3 -11.39 75.98 5.81 0.128 38721
 38723 3 -11.37 75.84 5.73 0.1 38722
 38724 3 -11.33 75.73 5.57 0.105 38723
 38725 3 -11.32 75.68 5.47 0.133 38724
 38726 3 -11.29 75.56 5.31 0.154 38725
 38727 3 -11.29 75.46 5.19 0.122 38726
 38728 3 -11.29 75.34 5.02 0.152 38727
 38729 3 -11.25 75.18 4.85 0.207 38728
 38730 3 -11.2 75.03 4.89 0.275 38729
 38731 3 -11.07 75.18 4.53 0.17 38730
 38732 3 -11.1 75.26 4.36 0.229 38731
 38733 3 -11.12 75.47 4.24 0.182 38732
 38734 3 -10.96 75.44 4.13 0.109 38733
 38735 3 -10.97 75.59 4.06 0.000125 38734
 38736 3 -11.18 75.58 4.14 0.238 38733
 38737 3 -11.2 75.09 3.94 0.106 38736
 38738 3 -11.13 75.78 4.19 0.124 38736
 38739 3 -11.12 76 4.19 0.000125 38738
 38740 3 -11.08 75.89 4.23 0.124 38738
 38741 3 -11.3 75.44 3.89 0.079 38740
 38742 3 -11.33 75.36 3.77 0.082 38741
 38743 3 -11.24 74.76 5.3 0.203 38730
 38744 3 -11.18 74.65 5.44 0.188 38743
 38745 3 -11.09 74.53 5.55 0.146 38744
 38746 3 -11 74.42 5.61 0.068 38745
 38747 3 -11.57 76.56 7.24 0.453 38720
 38748 3 -11.52 76.65 7.35 0.501 38747
 38749 3 -11.25 76.73 7.3 0.503 38748
 38750 3 -11.07 76.79 7.31 0.551 38749
 38751 3 -10.75 76.06 6.77 0.159 38750
 38752 3 -10.63 75.98 6.81 0.154 38751
 38753 3 -10.55 75.87 6.72 0.182 38752
 38754 3 -10.4 75.81 6.51 0.145 38753
 38755 3 -10.49 75.59 6.28 0.101 38754
 38756 3 -10.47 75.43 6.19 0.143 38755
 38757 3 -10.31 75.23 6.31 0.167 38756
 38758 3 -10.26 75.06 6.34 0.124 38757
 38759 3 -10.18 74.92 6.34 0.068 38758
 38760 3 -10.1 74.81 6.31 0.107 38759
 38761 3 -10.04 74.67 6.3 0.157 38760
 38762 3 -9.91 74.56 6.2 0.161 38761
 38763 3 -9.79 74.73 6.1 0.14 38762
 38764 3 -9.76 74.93 6.06 0.119 38763
 38765 3 -9.82 75.12 6.18 0.129 38764
 38766 3 -9.82 75.25 6.23 0.039 38765
 38767 3 -10.59 75.17 5.95 0.135 38756
 38768 3 -10.66 75.01 5.89 0.158 38767
 38769 3 -10.8 74.79 5.92 0.104 38768
 38770 3 -10.79 74.56 5.86 0.129 38769
 38771 3 -10.82 74.34 5.82 0.09 38770
 38772 3 -10.88 74.17 5.82 0.077 38771
 38773 3 -11.01 74.04 5.84 0.1 38772
 38774 3 -11.07 73.98 5.76 0.097 38773
 38775 3 -10.62 75.59 6.86 0.083 38753
 38776 3 -10.59 75.43 6.94 0.133 38775
 38777 3 -10.58 75.26 6.97 0.134 38776
 38778 3 -10.55 75.15 6.99 0.199 38777
 38779 3 -10.55 75.03 7.02 0.274 38778
 38780 3 -10.49 75.14 7.36 0.115 38779
 38781 3 -10.5 75.29 7.49 0.153 38780
 38782 3 -10.48 75.5 7.57 0.161 38781
 38783 3 -10.49 75.62 7.72 0.235 38782
 38784 3 -10.47 75.87 7.45 0.102 38783
 38785 3 -10.6 74.78 6.77 0.135 38779
 38786 3 -10.77 74.65 6.69 0.089 38785
 38787 3 -10.91 74.59 6.69 0.1 38786
 38788 3 -10.97 74.48 6.55 0.105 38787
 38789 3 -10.95 74.37 6.47 0.129 38788
 38790 3 -10.92 74.26 6.39 0.165 38789
 38791 3 -10.82 74.09 6.55 0.089 38790
 38792 3 -10.81 73.98 6.55 0.091 38791
 38793 3 -10.79 73.93 6.44 0.086 38792
 38794 3 -10.74 73.87 6.32 0.097 38793
 38795 3 -10.73 73.76 6.2 0.12 38794
 38796 3 -10.74 73.6 6.14 0.123 38795
 38797 3 -11.08 77.09 7.6 0.441 38750
 38798 3 -11.02 77.18 7.68 0.462 38797
 38799 3 -10.9 77.23 7.69 0.552 38798
 38800 3 -10.3 76.71 7.19 0.132 38799
 38801 3 -10.21 76.59 7.11 0.113 38800
 38802 3 -10.2 76.42 7.1 0.119 38801
 38803 3 -10.22 76.26 7.23 0.137 38802
 38804 3 -10.2 76.26 7.43 0.099 38803
 38805 3 -10.93 77.45 7.86 0.453 38799
 38806 3 -10.96 77.62 7.93 0.438 38805
 38807 3 -10.97 77.76 7.94 0.445 38806
 38808 3 -10.81 77.85 8.11 0.447 38807
 38809 3 -10.71 78.01 8.24 0.489 38808
 38810 3 -10.58 78.2 8.28 0.503 38809
 38811 3 -10.49 78.4 8.3 0.508 38810
 38812 3 -10.32 78.53 8.24 0.523 38811
 38813 3 -10.23 78.67 8.37 0.542 38812
 38814 3 -10.09 78.81 8.35 0.597 38813
 38815 3 -9.99 78.96 8.35 0.598 38814
 38816 3 -9.93 79.12 8.27 0.622 38815
 38817 3 -9.84 79.21 8.2 0.675 38816
 38818 3 -9.56 78.96 7.39 0.101 38817
 38819 3 -9.57 78.98 7.19 0.093 38818
 38820 3 -9.85 79.39 8.38 0.482 38817
 38821 3 -9.77 79.7 8.41 0.437 38820
 38822 3 -9.62 79.79 8.34 0.416 38821
 38823 3 -9.58 80.03 8.44 0.375 38822
 38824 3 -9.4 80.15 8.34 0.424 38823
 38825 3 -9.42 80.31 8.28 0.485 38824
 38826 3 -9.82 80.51 7.88 0.17 38825
 38827 3 -9.71 80.6 7.73 0.193 38826
 38828 3 -9.65 80.62 7.56 0.178 38827
 38829 3 -9.68 80.7 7.35 0.164 38828
 38830 3 -9.74 80.81 7.23 0.188 38829
 38831 3 -9.74 80.87 7.09 0.198 38830
 38832 3 -9.8 80.95 6.99 0.273 38831
 38833 3 -9.74 81.01 6.88 0.378 38832
 38834 3 -9.65 81.54 7.11 0.123 38833
 38835 3 -9.7 81.81 7.14 0.128 38834
 38836 3 -9.62 81.9 7.07 0.11 38835
 38837 3 -9.57 81.98 7.02 0.000125 38836
 38838 3 -9.85 80.56 6.64 0.148 38833
 38839 3 -9.9 80.39 6.59 0.134 38838
 38840 3 -9.98 80.23 6.49 0.128 38839
 38841 3 -10.12 80.12 6.51 0.175 38840
 38842 3 -10.42 80.15 6.73 0.085 38841
 38843 3 -10.5 80.17 6.85 0.079 38842
 38844 3 -10.6 80.18 7.02 0.125 38843
 38845 3 -10.63 80.06 6.98 0.143 38844
 38846 3 -10.57 79.93 6.78 0.000125 38845
 38847 3 -9.27 80.37 8.36 0.523 38825
 38848 3 -9.3 80.32 9.03 0.163 38847
 38849 3 -9.15 80.15 9.02 0.106 38848
 38850 3 -9.14 80.03 8.97 0.074 38849
 38851 3 -9.14 79.85 8.94 0.111 38850
 38852 3 -9.1 79.73 8.85 0.122 38851
 38853 3 -9.02 79.62 8.78 0.121 38852
 38854 3 -8.96 79.46 8.74 0.101 38853
 38855 3 -8.89 79.28 8.69 0.117 38854
 38856 3 -8.88 79.12 8.61 0.131 38855
 38857 3 -8.82 78.95 8.55 0.104 38856
 38858 3 -8.79 78.75 8.54 0.13 38857
 38859 3 -8.79 78.59 8.54 0.09 38858
 38860 3 -8.72 78.43 8.52 0.093 38859
 38861 3 -8.65 78.26 8.51 0.000125 38860
 38862 3 -9.13 80.45 8.38 0.577 38847
 38863 3 -9 80.5 8.42 0.637 38862
 38864 3 -8.8 80.03 7.56 0.106 38863
 38865 3 -8.77 79.87 7.47 0.114 38864
 38866 3 -8.66 79.79 7.27 0.165 38865
 38867 3 -8.57 79.87 7.15 0.248 38866
 38868 3 -8.5 79.79 6.99 0.252 38867
 38869 3 -8.65 79.46 6.85 0.128 38868
 38870 3 -8.68 79.31 6.82 0.103 38869
 38871 3 -8.6 79.18 6.74 0.114 38870
 38872 3 -8.51 79.04 6.61 0.097 38871
 38873 3 -8.47 78.93 6.48 0.112 38872
 38874 3 -8.41 78.81 6.38 0.11 38873
 38875 3 -8.4 78.65 6.28 0.106 38874
 38876 3 -8.39 78.57 6.05 0.161 38875
 38877 3 -8.38 78.43 5.94 0.163 38876
 38878 3 -8.43 78.29 5.74 0.131 38877
 38879 3 -8.49 78.18 5.65 0.186 38878
 38880 3 -8.72 78.12 5.63 0.153 38879
 38881 3 -8.82 78.15 5.53 0.2 38880
 38882 3 -8.92 78.35 5.44 0.125 38881
 38883 3 -9.12 78.59 5.48 0.122 38882
 38884 3 -9.24 78.68 5.48 0.115 38883
 38885 3 -9.37 78.62 5.48 0.154 38884
 38886 3 -9.47 78.39 5.42 0.095 38885
 38887 3 -9.45 78.18 5.31 0.119 38886
 38888 3 -9.4 78.09 5.15 0.103 38887
 38889 3 -9.41 77.95 5.05 0.102 38888
 38890 3 -9.46 77.84 5.1 0.127 38889
 38891 3 -9.5 77.7 5.07 0.124 38890
 38892 3 -9.76 80.56 8.27 0.136 38891
 38893 3 -9.74 80.75 8.29 0.169 38892
 38894 3 -9.85 80.9 8.36 0.129 38893
 38895 3 -9.91 81.07 8.5 0.147 38894
 38896 3 -10.04 81.23 8.6 0.198 38895
 38897 3 -10.02 81.37 8.62 0.202 38896
 38898 3 -9.74 81.43 8.82 0.133 38897
 38899 3 -10.25 81.62 8.52 0.177 38897
 38900 3 -10.35 81.76 8.52 0.237 38899
 38901 3 -10.57 81.62 8.35 0.129 38900
 38902 3 -10.6 81.73 8.32 0.125 38901
 38903 3 -10.59 81.84 8.26 0.119 38902
 38904 3 -10.33 82.09 8.65 0.139 38900
 38905 3 -10.26 82.25 8.76 0.122 38904
 38906 3 -10.18 82.35 8.79 0.156 38905
 38907 3 -10.15 82.56 8.83 0.168 38906
 38908 3 -10.23 82.78 8.87 0.151 38907
 38909 3 -10.27 82.98 8.94 0.129 38908
 38910 3 -10.32 83.06 9.01 0.151 38909
 38911 3 -10.27 83.23 9.04 0.167 38910
 38912 3 -10.25 83.37 9.1 0.165 38911
 38913 3 -10.3 83.43 9.18 0.227 38912
 38914 3 -10.58 83.07 9.15 0.101 38913
 38915 3 -10.65 82.93 9.13 0.09 38914
 38916 3 -10.15 83.68 9.26 0.146 38913
 38917 3 -10.08 83.84 9.32 0.12 38916
 38918 3 -10.02 83.98 9.35 0.093 38917
 38919 3 -10.01 84.17 9.46 0.114 38918
 38920 3 -9.9 84.35 9.47 0.11 38919
 38921 3 -9.81 84.57 9.51 0.096 38920
 38922 3 -9.71 84.7 9.53 0.103 38921
 38923 3 -9.56 84.73 9.57 0.126 38922
 38924 3 -9.49 84.87 9.6 0.121 38923
 38925 3 -9.46 85.04 9.69 0.108 38924
 38926 3 -9.38 85.18 9.76 0.147 38925
 38927 3 -9.37 85.31 9.79 0.118 38926
 38928 3 -9.56 80.7 8.1 0.083 38893
 38929 3 -9.48 80.7 7.94 0.099 38928
 38930 3 -9.42 80.67 7.73 0.095 38929
 38931 3 -9.32 80.76 7.56 0.097 38930
 38932 3 -9.26 80.76 7.47 0.113 38931
 38933 3 -9.18 80.68 7.32 0.124 38932
 38934 3 -9.15 80.62 7.14 0.076 38933
 38935 3 -8.89 77.84 5.74 0.11 38881
 38936 3 -8.91 77.68 5.77 0.166 38935
 38937 3 -8.9 77.57 5.84 0.131 38936
 38938 3 -8.93 80.65 8.59 0.571 38863
 38939 3 -8.49 80.06 8.71 0.12 38938
 38940 3 -8.39 79.87 8.61 0.092 38939
 38941 3 -8.3 79.71 8.51 0.111 38940
 38942 3 -8.2 79.59 8.37 0.137 38941
 38943 3 -8.14 79.51 8.27 0.101 38942
 38944 3 -8.07 79.4 8.13 0.112 38943
 38945 3 -8 79.25 8.02 0.13 38944
 38946 3 -8.01 79.12 7.96 0.161 38945
 38947 3 -8.01 78.98 7.95 0.196 38946
 38948 3 -8.13 78.73 7.81 0.164 38947
 38949 3 -8.1 78.62 7.69 0.181 38948
 38950 3 -7.99 78.56 7.4 0.09 38949
 38951 3 -7.89 78.64 7.27 0.137 38950
 38952 3 -7.83 78.62 7.14 0.21 38951
 38953 3 -7.65 79.2 7.28 0.097 38952
 38954 3 -7.6 79.32 7.34 0.134 38953
 38955 3 -7.64 78.7 7.13 0.147 38952
 38956 3 -7.43 78.9 7.19 0.143 38955
 38957 3 -7.52 78.79 7.13 0.147 38956
 38958 3 -8.01 78.15 6.95 0.082 38955
 38959 3 -8 78.01 6.8 0.141 38958
 38960 3 -8.02 77.84 6.73 0.117 38959
 38961 3 -8.07 77.71 6.73 0.039 38960
 38962 3 -8.27 78.48 7.84 0.079 38949
 38963 3 -8.38 78.45 7.96 0.102 38962
 38964 3 -8.49 78.34 8.08 0.141 38963
 38965 3 -8.46 78.18 8.09 0.162 38964
 38966 3 -8.38 78.17 8.25 0.138 38965
 38967 3 -8.51 78.01 8.29 0.083 38966
 38968 3 -8.87 80.81 8.76 0.571 38938
 38969 3 -8.76 80.98 8.65 0.56 38968
 38970 3 -8.75 81.18 8.72 0.557 38969
 38971 3 -8.83 81.37 8.6 0.569 38970
 38972 3 -9.34 81.57 8.55 0.16 38971
 38973 3 -9.52 81.73 8.57 0.11 38972
 38974 3 -9.57 81.82 8.51 0.149 38973
 38975 3 -9.57 81.98 8.47 0.122 38974
 38976 3 -9.56 82.07 8.41 0.096 38975
 38977 3 -8.71 81.48 8.47 0.611 38971
 38978 3 -8.57 81.54 8.34 0.653 38977
 38979 3 -8.54 81.62 8.27 0.771 38978
 38980 3 -8.49 82.01 8.68 0.513 38979
 38981 3 -8.91 82.56 9.24 0.076 38980
 38982 3 -8.39 82.12 8.53 0.455 38980
 38983 3 -8.3 82.26 8.54 0.449 38982
 38984 3 -8.2 82.45 8.57 0.462 38983
 38985 3 -8.08 82.6 8.54 0.446 38984
 38986 3 -7.99 82.81 8.61 0.459 38985
 38987 3 -7.89 82.92 8.6 0.494 38986
 38988 3 -7.78 83.17 8.61 0.508 38987
 38989 3 -7.69 83.31 8.6 0.573 38988
 38990 3 -7.62 83.64 8.77 0.545 38989
 38991 3 -7.61 83.89 8.86 0.543 38990
 38992 3 -7.47 84.04 8.95 0.57 38991
 38993 3 -7.4 84.23 9.2 0.545 38992
 38994 3 -7.36 84.37 9.45 0.533 38993
 38995 3 -7.44 84.57 9.52 0.545 38994
 38996 3 -7.23 84.56 8.72 0.131 38995
 38997 3 -7.15 84.53 8.62 0.175 38996
 38998 3 -7.25 84.29 8.69 0.000125 38997
 38999 3 -7.29 84.68 9.58 0.472 38995
 39000 3 -8.17 84.23 9.91 0.168 38999
 39001 3 -8.2 84.01 9.94 0.076 39000
 39002 3 -8.13 83.79 9.91 0.099 39001
 39003 3 -8.16 83.76 10.02 0.133 39002
 39004 3 -8.13 83.4 10.09 0.098 39003
 39005 3 -8.14 83.26 10.13 0.127 39004
 39006 3 -8.17 83.1 10.19 0.103 39005
 39007 3 -8.17 82.98 10.25 0.177 39006
 39008 3 -8.18 82.79 10.27 0.202 39007
 39009 3 -8 82.87 10.29 0.118 39008
 39010 3 -7.86 82.78 10.24 0.101 39009
 39011 3 -7.79 82.65 10.26 0.055 39010
 39012 3 -8.38 82.51 10.19 0.115 39008
 39013 3 -8.49 82.39 10.16 0.122 39012
 39014 3 -8.67 82.21 10.11 0.135 39013
 39015 3 -8.87 82.09 10.11 0.139 39014
 39016 3 -9.06 82.06 10.19 0.123 39015
 39017 3 -9.18 82.09 10.24 0.06 39016
 39018 3 -8.4 83.95 10.19 0.084 39003
 39019 3 -8.5 83.93 10.2 0.115 39018
 39020 3 -8.58 83.84 10.17 0.000125 39019
 39021 3 -7.22 84.82 9.69 0.49 38999
 39022 3 -7.04 85.12 9.97 0.467 39021
 39023 3 -7.03 85.26 10.12 0.459 39022
 39024 3 -7.33 84.76 10.58 0.106 39023
 39025 3 -7.47 84.46 10.51 0.37 39024
 39026 3 -7.45 84.67 10.54 0.363 39025
 39027 3 -7.49 84.87 10.7 0.304 39026
 39028 3 -7.36 85.32 10.9 0.211 39027
 39029 3 -7.29 85.48 10.91 0.215 39028
 39030 3 -7.23 85.67 11 0.208 39029
 39031 3 -7.19 85.87 11.1 0.215 39030
 39032 3 -7.11 86.09 11.13 0.198 39031
 39033 3 -7.08 86.18 11.27 0.148 39032
 39034 3 -7.06 86.43 11.41 0.168 39033
 39035 3 -7.03 86.62 11.5 0.164 39034
 39036 3 -7.03 86.76 11.55 0.157 39035
 39037 3 -7.02 86.9 11.61 0.137 39036
 39038 3 -6.95 87.09 11.71 0.152 39037
 39039 3 -6.94 87.21 11.8 0.155 39038
 39040 3 -6.89 87.39 11.93 0.157 39039
 39041 3 -6.86 87.64 11.97 0.148 39040
 39042 3 -6.82 87.81 12.01 0.155 39041
 39043 3 -6.79 87.98 12.1 0.15 39042
 39044 3 -6.75 88.23 12.18 0.157 39043
 39045 3 -6.73 88.4 12.24 0.146 39044
 39046 3 -6.66 88.56 12.27 0.128 39045
 39047 3 -6.62 88.75 12.3 0.149 39046
 39048 3 -6.53 88.87 12.35 0.144 39047
 39049 3 -6.5 89.04 12.43 0.171 39048
 39050 3 -6.4 89.26 12.46 0.144 39049
 39051 3 -6.34 89.4 12.52 0.16 39050
 39052 3 -6.3 89.62 12.62 0.156 39051
 39053 3 -6.26 89.71 12.71 0.167 39052
 39054 3 -6.17 89.93 12.72 0.157 39053
 39055 3 -6.16 90.06 12.82 0.153 39054
 39056 3 -6.12 90.29 12.85 0.162 39055
 39057 3 -6.09 90.39 12.96 0.159 39056
 39058 3 -5.99 90.56 13.02 0.175 39057
 39059 3 -5.94 90.65 13.1 0.177 39058
 39060 3 -5.91 90.81 13.13 0.169 39059
 39061 3 -5.87 90.95 13.2 0.179 39060
 39062 3 -5.82 91.12 13.3 0.17 39061
 39063 3 -5.75 91.29 13.36 0.151 39062
 39064 3 -5.69 91.48 13.43 0.144 39063
 39065 3 -5.63 91.59 13.46 0.139 39064
 39066 3 -5.55 91.73 13.51 0.154 39065
 39067 3 -5.51 91.81 13.6 0.158 39066
 39068 3 -5.53 91.93 13.66 0.156 39067
 39069 3 -5.48 92.06 13.77 0.162 39068
 39070 3 -5.44 92.2 13.84 0.162 39069
 39071 3 -5.37 92.29 13.94 0.171 39070
 39072 3 -5.33 92.43 14.01 0.151 39071
 39073 3 -5.29 92.54 14.1 0.175 39072
 39074 3 -5.25 92.65 14.19 0.167 39073
 39075 3 -5.21 92.78 14.25 0.153 39074
 39076 3 -5.2 92.9 14.29 0.16 39075
 39077 3 -5.12 93.01 14.44 0.131 39076
 39078 3 -5.12 93.14 14.46 0.174 39077
 39079 3 -5.12 93.29 14.57 0.173 39078
 39080 3 -5.04 93.43 14.68 0.154 39079
 39081 3 -5 93.5 14.77 0.166 39080
 39082 3 -4.94 93.67 14.79 0.17 39081
 39083 3 -4.87 93.82 14.92 0.169 39082
 39084 3 -4.79 93.98 14.95 0.158 39083
 39085 3 -4.74 94.12 15.01 0.173 39084
 39086 3 -4.66 94.25 15.09 0.18 39085
 39087 3 -4.57 94.35 15.15 0.188 39086
 39088 3 -4.48 94.51 15.24 0.152 39087
 39089 3 -4.41 94.6 15.33 0.157 39088
 39090 3 -4.3 94.7 15.47 0.142 39089
 39091 3 -4.2 94.85 15.57 0.152 39090
 39092 3 -4.16 94.98 15.66 0.16 39091
 39093 3 -4.08 95.09 15.75 0.17 39092
 39094 3 -3.99 95.2 15.87 0.181 39093
 39095 3 -3.93 95.26 15.95 0.15 39094
 39096 3 -3.85 95.42 16.01 0.165 39095
 39097 3 -3.79 95.54 16.11 0.171 39096
 39098 3 -3.68 95.65 16.19 0.165 39097
 39099 3 -3.62 95.81 16.24 0.168 39098
 39100 3 -3.58 95.9 16.35 0.173 39099
 39101 3 -3.52 96.03 16.49 0.194 39100
 39102 3 -3.43 96.18 16.56 0.185 39101
 39103 3 -3.37 96.34 16.67 0.22 39102
 39104 3 -3.33 96.42 16.76 0.26 39103
 39105 3 -3.29 96.54 16.88 0.262 39104
 39106 3 -3.29 96.68 16.95 0.269 39105
 39107 3 -3.24 96.95 17.02 0.174 39106
 39108 3 -3.14 97.14 17.06 0.162 39107
 39109 3 -3.1 97.29 17.11 0.161 39108
 39110 3 -3.06 97.45 17.2 0.161 39109
 39111 3 -2.95 97.59 17.31 0.145 39110
 39112 3 -2.89 97.71 17.36 0.157 39111
 39113 3 -2.85 97.87 17.45 0.182 39112
 39114 3 -2.79 98.01 17.52 0.189 39113
 39115 3 -2.66 98.2 17.65 0.177 39114
 39116 3 -2.54 98.4 17.69 0.156 39115
 39117 3 -2.52 98.62 17.72 0.154 39116
 39118 3 -2.45 98.73 17.74 0.13 39117
 39119 3 -2.39 98.87 17.76 0.128 39118
 39120 3 -2.31 99.04 17.81 0.124 39119
 39121 3 -2.31 99.17 17.83 0.146 39120
 39122 3 -2.22 99.37 17.95 0.185 39121
 39123 3 -2.12 99.51 17.99 0.166 39122
 39124 3 -2.06 99.7 18.08 0.158 39123
 39125 3 -1.97 99.81 18.15 0.153 39124
 39126 3 -1.92 100.01 18.22 0.15 39125
 39127 3 -1.88 100.1 18.29 0.147 39126
 39128 3 -1.87 100.2 18.33 0.121 39127
 39129 3 -7.49 83.54 10.05 0.412 39025
 39130 3 -7.33 83 9.76 0.148 39129
 39131 3 -7.32 82.75 9.72 0.148 39130
 39132 3 -7.35 82.65 9.78 0.166 39131
 39133 3 -7.35 82.67 10.02 0.322 39132
 39134 3 -7.31 82.4 9.9 0.321 39133
 39135 3 -7.18 82.39 10.07 0.281 39134
 39136 3 -7.15 82.26 10.11 0.331 39135
 39137 3 -7.58 82.14 10.32 0.09 39136
 39138 3 -7.68 82.04 10.34 0.084 39137
 39139 3 -7.75 82.04 10.44 0.116 39138
 39140 3 -7.9 82.09 10.49 0.088 39139
 39141 3 -6.94 82.15 10.11 0.329 39136
 39142 3 -6.97 81.93 10.15 0.321 39141
 39143 3 -6.99 81.7 9.78 0.097 39142
 39144 3 -7.04 81.56 9.8 0.117 39143
 39145 3 -6.97 81.73 10.38 0.164 39142
 39146 3 -7.06 81.62 10.52 0.213 39145
 39147 3 -7.03 81.65 10.65 0.274 39146
 39148 3 -6.98 81.56 10.84 0.125 39147
 39149 3 -6.9 81.53 11 0.142 39148
 39150 3 -7 81.42 11.24 0.096 39149
 39151 3 -7.03 81.34 11.35 0.077 39150
 39152 3 -7.03 81.15 11.37 0.106 39151
 39153 3 -6.95 80.93 11.26 0.09 39152
 39154 3 -6.86 80.84 11.11 0.135 39153
 39155 3 -6.78 80.81 11.04 0.159 39154
 39156 3 -6.72 80.87 10.93 0.132 39155
 39157 3 -6.61 80.92 10.82 0.188 39156
 39158 3 -6.68 80.76 10.62 0.148 39157
 39159 3 -6.69 80.65 10.62 0.236 39158
 39160 3 -6.85 80.4 10.61 0.136 39159
 39161 3 -7.03 80.37 10.62 0.089 39160
 39162 3 -7.14 81.43 10.6 0.155 39147
 39163 3 -6.89 82.06 10.69 0.087 39162
 39164 3 -6.82 82.2 10.69 0.082 39163
 39165 3 -6.79 82.23 10.83 0.114 39164
 39166 3 -6.75 82.29 10.95 0.144 39165
 39167 3 -6.74 82.37 11.03 0.148 39166
 39168 3 -6.69 82.51 11 0.000125 39167
 39169 3 -7.27 81.31 10.58 0.156 39162
 39170 3 -7.45 81.31 10.75 0.134 39169
 39171 3 -7.44 81.75 10.7 0.086 39170
 39172 3 -7.4 81.9 10.69 0.151 39171
 39173 3 -7.48 82.15 10.69 0.105 39172
 39174 3 -7.53 82.31 10.68 0.117 39173
 39175 3 -7.57 82.45 10.66 0.078 39174
 39176 3 -7.61 82.6 10.61 0.093 39175
 39177 3 -7.6 82.84 10.6 0.1 39176
 39178 3 -7.57 80.95 10.92 0.135 39170
 39179 3 -7.4 81.2 10.55 0.156 39169
 39180 3 -6.66 82.46 10.27 0.093 39141
 39181 3 -6.57 82.57 10.35 0.081 39180
 39182 3 -6.48 82.59 10.44 0.13 39181
 39183 3 -6.33 82.6 10.42 0.098 39182
 39184 3 -6.19 82.54 10.5 0.083 39183
 39185 3 -6.18 82.43 10.61 0.069 39184
 39186 3 -6.15 82.34 10.69 0.1 39185
 39187 3 -6.15 82.23 10.77 0.119 39186
 39188 3 -6.24 82.21 10.92 0.119 39187
 39189 3 -6.33 82.26 11.02 0.12 39188
 39190 3 -6.45 82.48 11.11 0.116 39189
 39191 3 -6.4 82.68 11.09 0.11 39190
 39192 3 -6.32 82.81 10.99 0.067 39191
 39193 3 -6.23 83.01 11.08 0.083 39192
 39194 3 -6.18 83.09 11.16 0.083 39193
 39195 3 -6.15 83.23 11.24 0.125 39194
 39196 3 -6.11 83.35 11.36 0.138 39195
 39197 3 -6.1 83.42 11.49 0.12 39196
 39198 3 -6.07 83.46 11.65 0.069 39197
 39199 3 -6.04 83.5 11.78 0.077 39198
 39200 3 -6.02 83.48 11.9 0.103 39199
 39201 3 -5.94 83.48 12.01 0.096 39200
 39202 3 -5.9 83.43 12.18 0.124 39201
 39203 3 -5.85 83.29 12.27 0.142 39202
 39204 3 -5.78 83.14 12.4 0.141 39203
 39205 3 -5.75 83.28 12.5 0.173 39204
 39206 3 -5.73 83.68 12.42 0.08 39205
 39207 3 -5.69 83.89 12.43 0.105 39206
 39208 3 -5.69 84.04 12.46 0.082 39207
 39209 3 -5.68 84.2 12.5 0.099 39208
 39210 3 -5.52 84.29 12.55 0.1 39209
 39211 3 -7.36 81.78 9.51 0.316 39134
 39212 3 -7.47 81.26 9.45 0.217 39211
 39213 3 -7.52 81.06 9.42 0.227 39212
 39214 3 -7.57 80.87 9.37 0.211 39213
 39215 3 -7.65 80.68 9.43 0.189 39214
 39216 3 -7.65 80.46 9.34 0.211 39215
 39217 3 -7.68 80.31 9.29 0.179 39216
 39218 3 -7.66 80.12 9.18 0.185 39217
 39219 3 -7.68 79.9 9.02 0.212 39218
 39220 3 -7.56 79.7 8.76 0.242 39219
 39221 3 -7.56 79.46 8.57 0.268 39220
 39222 3 -7.61 79.35 8.53 0.218 39221
 39223 3 -7.39 83 10.19 0.17 39133
 39224 3 -7.36 83.12 10.16 0.09 39223
 39225 3 -7.36 83.31 10.16 0.093 39224
 39226 3 -6.91 85.5 10.07 0.479 39023
 39227 3 -6.87 85.67 10.11 0.476 39226
 39228 3 -6.81 85.85 10.19 0.509 39227
 39229 3 -6.78 86.04 10.28 0.508 39228
 39230 3 -6.68 86.06 10.32 0.57 39229
 39231 3 -6.5 86.18 10.35 0.609 39230
 39232 3 -6.52 86.32 10.57 0.649 39231
 39233 3 -6.28 86.43 10.45 0.671 39232
 39234 3 -6.28 86.48 10.68 0.675 39233
 39235 3 -6.29 86.59 10.78 0.668 39234
 39236 3 -6.32 87.03 10.76 0.715 39235
 39237 3 -6.28 87.28 10.85 0.672 39236
 39238 3 -6.24 87.45 10.92 0.684 39237
 39239 3 -6.19 87.65 11 0.652 39238
 39240 3 -6.12 87.7 11.2 0.63 39239
 39241 3 -6.07 87.95 11.4 0.664 39240
 39242 3 -6 88 11.54 0.718 39241
 39243 3 -5.9 87.9 11.66 0.786 39242
 39244 3 -5.87 86.68 11.85 0.187 39243
 39245 3 -5.86 86.54 11.8 0.183 39244
 39246 3 -5.86 86.26 11.74 0.129 39245
 39247 3 -5.86 86.01 11.9 0.154 39246
 39248 3 -5.79 85.85 11.88 0.162 39247
 39249 3 -5.99 85.79 11.9 0.099 39248
 39250 3 -6.07 85.65 11.87 0.138 39249
 39251 3 -6.15 85.57 11.94 0.082 39250
 39252 3 -6.16 85.45 12.01 0.064 39251
 39253 3 -6.23 85.14 12.09 0.228 39252
 39254 3 -6.14 85.15 12.19 0.115 39253
 39255 3 -6.36 85.18 12.19 0.136 39254
 39256 3 -6.37 85.34 12.27 0.143 39255
 39257 3 -6.08 85.42 12.41 0.271 39256
 39258 3 -6.02 85.25 12.38 0.159 39257
 39259 3 -6.03 85.12 12.32 0.117 39258
 39260 3 -6.03 85.54 12.43 0.237 39257
 39261 3 -5.61 85.51 12.47 0.063 39260
 39262 3 -6.24 84.95 12.07 0.131 39253
 39263 3 -6.2 84.84 11.97 0.098 39262
 39264 3 -6.24 84.75 11.87 0.1 39263
 39265 3 -6.29 84.67 11.77 0.06 39264
 39266 3 -5.66 85.67 11.87 0.111 39248
 39267 3 -5.65 85.57 11.94 0.165 39266
 39268 3 -5.73 85.48 11.75 0.11 39267
 39269 3 -5.75 85.37 11.69 0.133 39268
 39270 3 -5.79 85.21 11.72 0.145 39269
 39271 3 -5.79 85.06 11.63 0.173 39270
 39272 3 -5.86 84.9 11.69 0.186 39271
 39273 3 -5.9 84.76 11.85 0.101 39272
 39274 3 -5.99 84.68 11.94 0.062 39273
 39275 3 -5.5 85.5 12.08 0.093 39267
 39276 3 -5.49 85.34 12.12 0.118 39275
 39277 3 -5.48 85.17 12.12 0.108 39276
 39278 3 -5.45 85.01 12.19 0.103 39277
 39279 3 -5.41 84.84 12.24 0.084 39278
 39280 3 -5.89 88.4 11.69 0.667 39243
 39281 3 -5.81 88.57 11.76 0.657 39280
 39282 3 -5.78 88.71 11.86 0.672 39281
 39283 3 -5.73 88.82 11.94 0.687 39282
 39284 3 -5.66 88.93 12.05 0.734 39283
 39285 3 -5.57 89.01 12.18 0.764 39284
 39286 3 -5.49 89.23 12.27 0.728 39285
 39287 3 -5.42 89.43 12.35 0.669 39286
 39288 3 -5.4 89.62 12.43 0.661 39287
 39289 3 -5.38 89.85 12.51 0.633 39288
 39290 3 -5.36 90.01 12.63 0.607 39289
 39291 3 -5.33 90.2 12.72 0.59 39290
 39292 3 -5.25 90.39 12.8 0.567 39291
 39293 3 -5.21 90.62 12.85 0.546 39292
 39294 3 -5.17 90.76 13 0.585 39293
 39295 3 -5.12 90.92 13.09 0.533 39294
 39296 3 -5.05 91.12 13.17 0.524 39295
 39297 3 -5.04 91.29 13.27 0.525 39296
 39298 3 -4.94 91.43 13.35 0.541 39297
 39299 3 -4.9 91.64 13.4 0.555 39298
 39300 3 -4.83 91.73 13.46 0.553 39299
 39301 3 -4.83 92.06 13.46 0.562 39300
 39302 3 -4.73 92.17 13.52 0.548 39301
 39303 3 -4.69 92.4 13.58 0.556 39302
 39304 3 -4.61 92.51 13.67 0.532 39303
 39305 3 -4.54 92.65 13.74 0.531 39304
 39306 3 -4.49 92.79 13.85 0.524 39305
 39307 3 -4.41 92.93 13.9 0.543 39306
 39308 3 -4.38 93.18 13.97 0.558 39307
 39309 3 -4.3 93.12 14.11 0.536 39308
 39310 3 -4.21 93.34 14.21 0.531 39309
 39311 3 -4.15 93.6 14.26 0.537 39310
 39312 3 -4.08 93.76 14.34 0.551 39311
 39313 3 -3.99 93.87 14.45 0.519 39312
 39314 3 -3.91 94.06 14.58 0.542 39313
 39315 3 -3.81 94.2 14.68 0.526 39314
 39316 3 -3.75 94.4 14.79 0.575 39315
 39317 3 -3.68 94.48 14.95 0.575 39316
 39318 3 -3.62 94.62 15.04 0.574 39317
 39319 3 -3.54 94.84 15.13 0.512 39318
 39320 3 -3.5 94.96 15.25 0.53 39319
 39321 3 -3.41 95.15 15.34 0.523 39320
 39322 3 -3.35 95.23 15.49 0.523 39321
 39323 3 -3.24 95.31 15.59 0.503 39322
 39324 3 -3.2 95.4 15.7 0.51 39323
 39325 3 -3.1 95.62 15.75 0.513 39324
 39326 3 -3.04 95.81 15.84 0.483 39325
 39327 3 -3 95.96 15.95 0.506 39326
 39328 3 -2.93 96.07 16.04 0.529 39327
 39329 3 -2.85 96.23 16.17 0.541 39328
 39330 3 -2.75 96.39 16.29 0.56 39329
 39331 3 -2.64 96.54 16.36 0.549 39330
 39332 3 -2.54 96.76 16.42 0.559 39331
 39333 3 -2.45 96.93 16.45 0.549 39332
 39334 3 -2.37 97.18 16.52 0.516 39333
 39335 3 -2.35 97.37 16.61 0.523 39334
 39336 3 -2.25 97.54 16.67 0.508 39335
 39337 3 -2.22 97.73 16.79 0.485 39336
 39338 3 -2.06 97.79 16.83 0.531 39337
 39339 3 -1.98 98.04 16.9 0.488 39338
 39340 3 -1.9 98.2 16.97 0.498 39339
 39341 3 -1.86 98.37 17.08 0.491 39340
 39342 3 -1.78 98.53 17.15 0.477 39341
 39343 3 -1.68 98.68 17.24 0.505 39342
 39344 3 -1.6 98.81 17.33 0.523 39343
 39345 3 -1.54 99.03 17.45 0.494 39344
 39346 3 -1.33 99.04 17.47 0.483 39345
 39347 3 -1.26 99.1 17.6 0.443 39346
 39348 3 -1.3 99.25 17.67 0.454 39347
 39349 3 -1.43 99.51 17.76 0.508 39348
 39350 3 -1.32 99.54 17.86 0.501 39349
 39351 3 -1.26 99.79 17.92 0.47 39350
 39352 3 -1.08 99.68 18.01 0.518 39351
 39353 3 -1.08 99.9 18.04 0.53 39352
 39354 3 -1.06 100.12 18.22 0.406 39353
 39355 3 -0.92 100.21 18.29 0.485 39354
 39356 3 -0.93 100.31 18.36 0.475 39355
 39357 3 -0.91 100.42 18.45 0.438 39356
 39358 3 -0.79 100.42 18.58 0.442 39357
 39359 3 -0.85 100.71 18.6 0.493 39358
 39360 3 -0.93 100.92 18.63 0.469 39359
 39361 3 -0.83 101.01 18.76 0.495 39360
 39362 3 -0.83 101.12 18.76 0.51 39361
 39363 3 -0.92 101.31 18.85 0.486 39362
 39364 3 -0.75 101.42 18.95 0.56 39363
 39365 3 -0.7 101.51 19.06 0.575 39364
 39366 3 -0.65 101.51 19.22 0.571 39365
 39367 3 -0.63 101.62 19.31 0.619 39366
 39368 3 -0.4 101.73 19.47 0.625 39367
 39369 3 -0.51 101.81 19.6 0.671 39368
 39370 3 -0.57 102.01 19.63 0.738 39369
 39371 3 -0.5 102.12 19.7 0.768 39370
 39372 3 -0.6 102.21 19.76 0.802 39371
 39373 3 -0.88 102.31 19.7 1.041 39372
 39374 3 -0.59 102.81 19.97 0.823 39373
 39375 3 -0.46 103.01 20.1 0.759 39374
 39376 3 -0.78 103.31 20.35 0.231 39375
 39377 3 -0.59 103.42 20.49 0.204 39376
 39378 3 -0.47 103.51 20.61 0.198 39377
 39379 3 -0.34 103.62 20.74 0.207 39378
 39380 3 -0.32 103.71 20.88 0.225 39379
 39381 3 -0.28 103.81 20.99 0.205 39380
 39382 3 -0.26 103.92 21.15 0.187 39381
 39383 3 -0.28 104.01 21.26 0.173 39382
 39384 3 -0.28 104.01 21.4 0.154 39383
 39385 3 -0.2 104.21 21.51 0.147 39384
 39386 3 -0.14 104.31 21.56 0.163 39385
 39387 3 -0.11 104.42 21.65 0.182 39386
 39388 3 -0.08 104.51 21.74 0.176 39387
 39389 3 0 104.62 21.83 0.16 39388
 39390 3 0.02 104.71 21.94 0.162 39389
 39391 3 0.11 104.93 22.01 0.135 39390
 39392 3 0.13 105.01 22.19 0.157 39391
 39393 3 0.17 105.23 22.31 0.168 39392
 39394 3 0.22 105.32 22.42 0.157 39393
 39395 3 0.25 105.62 22.45 0.188 39394
 39396 3 0.3 105.73 22.54 0.18 39395
 39397 3 0.36 105.82 22.65 0.171 39396
 39398 3 0.42 105.93 22.76 0.183 39397
 39399 3 0.54 106.03 22.85 0.195 39398
 39400 3 0.66 106.23 22.88 0.198 39399
 39401 3 0.8 106.43 22.97 0.237 39400
 39402 3 0.92 106.43 23.08 0.293 39401
 39403 3 1.06 106.62 23.13 0.335 39402
 39404 3 1.07 106.73 23.15 0.414 39403
 39405 3 1.08 106.93 23.22 0.486 39404
 39406 3 1.15 107.04 23.22 0.553 39405
 39407 3 1.18 107.14 23.27 0.638 39406
 39408 3 1.07 107.23 23.27 0.725 39407
 39409 3 1.07 107.43 23.35 0.79 39408
 39410 3 1.02 107.53 23.35 0.851 39409
 39411 3 1.13 107.62 23.65 0.887 39410
 39412 3 1.21 107.73 23.67 0.934 39411
 39413 3 1.37 107.93 23.76 0.937 39412
 39414 3 1.35 108.14 23.76 0.862 39413
 39415 3 1.11 108.43 23.77 0.658 39414
 39416 3 1.04 108.62 23.77 0.57 39415
 39417 3 1.04 108.82 23.69 0.522 39416
 39418 3 0.47 109.03 23.44 0.18 39417
 39419 3 0.42 109.23 23.4 0.194 39418
 39420 3 1.21 108.82 23.67 0.467 39417
 39421 3 1.8 108.84 23.88 0.187 39420
 39422 3 1.91 109.04 23.95 0.147 39421
 39423 3 2.02 109.23 24.02 0.12 39422
 39424 3 2.14 109.45 24.1 0.161 39423
 39425 3 2.21 109.54 24.15 0.182 39424
 39426 3 2.18 109.75 24.26 0.178 39425
 39427 3 2.21 109.84 24.33 0.162 39426
 39428 3 2.2 109.95 24.45 0.16 39427
 39429 3 2.16 110.15 24.49 0.167 39428
 39430 3 2.18 110.34 24.56 0.173 39429
 39431 3 2.2 110.43 24.63 0.163 39430
 39432 3 2.23 110.65 24.7 0.161 39431
 39433 3 2.31 110.75 24.76 0.133 39432
 39434 3 2.39 110.95 24.83 0.127 39433
 39435 3 2.46 111.15 24.86 0.143 39434
 39436 3 2.52 111.25 24.94 0.144 39435
 39437 3 2.58 111.34 25.04 0.128 39436
 39438 3 2.66 111.45 25.13 0.127 39437
 39439 3 2.66 111.65 25.24 0.129 39438
 39440 3 2.77 111.75 25.29 0.142 39439
 39441 3 2.81 111.95 25.33 0.127 39440
 39442 3 2.91 112.04 25.33 0.152 39441
 39443 3 3.06 112.15 25.45 0.175 39442
 39444 3 3.27 112.26 25.47 0.147 39443
 39445 3 3.48 112.35 25.54 0.173 39444
 39446 3 3.66 112.35 25.58 0.151 39445
 39447 3 3.81 112.45 25.63 0.18 39446
 39448 3 3.89 112.56 25.72 0.166 39447
 39449 3 3.96 112.67 25.81 0.174 39448
 39450 3 4.08 112.67 25.88 0.155 39449
 39451 3 4.21 112.67 25.9 0.15 39450
 39452 3 4.4 112.76 25.9 0.177 39451
 39453 3 4.58 112.76 25.99 0.17 39452
 39454 3 4.72 112.67 26.04 0.153 39453
 39455 3 4.95 112.78 26.04 0.142 39454
 39456 3 4.97 112.68 26.13 0.177 39455
 39457 3 5 112.68 26.27 0.169 39456
 39458 3 5.08 112.68 26.36 0.166 39457
 39459 3 5.16 112.57 26.4 0.187 39458
 39460 3 5.29 112.57 26.45 0.165 39459
 39461 3 5.41 112.48 26.54 0.154 39460
 39462 3 5.45 112.37 26.65 0.232 39461
 39463 3 5.61 112.28 26.77 0.456 39462
 39464 3 5.63 112.18 26.83 0.572 39463
 39465 3 5.75 112.09 26.86 0.603 39464
 39466 3 5.9 112.09 26.97 0.57 39465
 39467 3 6.07 112.09 26.99 0.542 39466
 39468 3 6.17 111.98 27.06 0.524 39467
 39469 3 6.33 111.98 27.17 0.489 39468
 39470 3 6.38 111.89 27.22 0.47 39469
 39471 3 6.21 111.68 27.58 0.12 39470
 39472 3 0.45 107.62 22.33 0.137 39410
 39473 3 0.38 107.53 22.17 0.152 39472
 39474 3 0.37 107.53 22.01 0.129 39473
 39475 3 0.25 107.53 21.86 0.142 39474
 39476 3 0.19 107.53 21.74 0.15 39475
 39477 3 0.08 107.53 21.61 0.177 39476
 39478 3 0.02 107.62 21.42 0.146 39477
 39479 3 0 107.62 21.31 0.115 39478
 39480 3 -0.05 107.73 21.2 0.104 39479
 39481 3 -0.14 107.71 21.04 0.131 39480
 39482 3 -0.17 107.73 20.88 0.131 39481
 39483 3 -0.26 107.81 20.81 0.081 39482
 39484 3 0.05 103.32 20.1 0.565 39375
 39485 3 0.2 103.53 20.13 0.529 39484
 39486 3 0.24 103.62 20.31 0.523 39485
 39487 3 0.27 103.73 20.38 0.561 39486
 39488 3 0.43 103.93 20.42 0.527 39487
 39489 3 0.49 104.14 20.49 0.548 39488
 39490 3 0.61 104.23 20.63 0.522 39489
 39491 3 0.73 104.23 20.76 0.558 39490
 39492 3 0.92 104.23 20.9 0.603 39491
 39493 3 0.93 104.64 20.86 0.598 39492
 39494 3 0.97 104.73 20.92 0.571 39493
 39495 3 1.09 104.93 20.95 0.551 39494
 39496 3 1.15 104.93 21.15 0.545 39495
 39497 3 1.26 105.14 21.29 0.504 39496
 39498 3 1.43 105.15 21.45 0.486 39497
 39499 3 1.65 105.15 21.49 0.508 39498
 39500 3 1.87 105.15 21.56 0.531 39499
 39501 3 2.09 105.15 21.61 0.55 39500
 39502 3 2.55 104.56 21.31 0.09 39501
 39503 3 2.55 104.26 21.22 0.136 39502
 39504 3 2.78 104.26 21.4 0.148 39503
 39505 3 2.9 104.26 21.52 0.149 39504
 39506 3 3.09 104.26 21.58 0.09 39505
 39507 3 3.19 104.17 21.65 0.093 39506
 39508 3 3.28 104.17 21.72 0.098 39507
 39509 3 3.36 104.26 21.86 0.105 39508
 39510 3 3.44 104.46 21.92 0.107 39509
 39511 3 3.53 104.56 21.97 0.124 39510
 39512 3 3.63 104.67 22.06 0.124 39511
 39513 3 3.51 104.76 22.2 0.146 39512
 39514 3 3.53 104.76 22.33 0.193 39513
 39515 3 3.61 104.67 22.47 0.148 39514
 39516 3 2.4 104.26 20.97 0.151 39503
 39517 3 2.28 104.26 20.9 0.12 39516
 39518 3 2.19 104.26 20.74 0.1 39517
 39519 3 2.07 104.26 20.72 0.119 39518
 39520 3 2.15 105.25 21.76 0.572 39501
 39521 3 2.3 105.35 21.83 0.582 39520
 39522 3 1.92 105.04 22.47 0.085 39521
 39523 3 1.82 105.04 22.61 0.094 39522
 39524 3 1.73 105.04 22.67 0.13 39523
 39525 3 1.54 104.84 22.63 0.138 39524
 39526 3 1.48 104.73 22.45 0.097 39525
 39527 3 1.47 104.73 22.26 0.13 39526
 39528 3 1.48 104.64 22.17 0.121 39527
 39529 3 1.5 104.54 22.15 0.000125 39528
 39530 3 2.49 105.45 21.81 0.542 39521
 39531 3 2.59 105.65 21.86 0.532 39530
 39532 3 2.71 105.65 21.95 0.532 39531
 39533 3 2.76 105.85 22.01 0.565 39532
 39534 3 2.74 105.85 22.29 0.541 39533
 39535 3 2.82 106.15 22.35 0.535 39534
 39536 3 2.9 106.35 22.42 0.521 39535
 39537 3 2.85 106.45 22.56 0.526 39536
 39538 3 2.89 106.56 22.72 0.511 39537
 39539 3 2.98 106.65 22.81 0.561 39538
 39540 3 3.04 106.85 22.88 0.514 39539
 39541 3 3.02 106.95 23.13 0.504 39540
 39542 3 3.18 107.15 23.13 0.525 39541
 39543 3 3.23 107.26 23.19 0.497 39542
 39544 3 3.27 107.45 23.31 0.507 39543
 39545 3 3.33 107.56 23.38 0.538 39544
 39546 3 3.62 107.06 23.31 0.103 39545
 39547 3 3.68 106.96 23.42 0.075 39546
 39548 3 3.81 106.87 23.49 0.072 39547
 39549 3 3.81 106.76 23.61 0.099 39548
 39550 3 3.81 106.76 23.76 0.143 39549
 39551 3 3.54 106.87 23.88 0.138 39550
 39552 3 3.39 107.87 23.45 0.55 39545
 39553 3 3.46 107.96 23.51 0.571 39552
 39554 3 3.54 108.17 23.63 0.611 39553
 39555 3 3.52 108.17 23.83 0.696 39554
 39556 3 3.02 107.56 24.31 0.114 39555
 39557 3 2.98 107.65 24.47 0.105 39556
 39558 3 2.93 107.76 24.58 0.098 39557
 39559 3 2.85 107.84 24.72 0.088 39558
 39560 3 3 108.15 24.81 0.082 39559
 39561 3 3.06 108.26 24.74 0.095 39560
 39562 3 3.12 108.35 24.79 0.111 39561
 39563 3 3.18 108.45 24.92 0.097 39562
 39564 3 3.23 108.56 24.99 0.095 39563
 39565 3 3.29 108.76 25.11 0.139 39564
 39566 3 3.41 108.95 25.2 0.123 39565
 39567 3 3.45 109.06 25.29 0.146 39566
 39568 3 3.5 109.26 25.33 0.134 39567
 39569 3 3.62 109.45 25.31 0.09 39568
 39570 3 3.71 109.56 25.33 0.108 39569
 39571 3 3.79 109.65 25.45 0.095 39570
 39572 3 3.87 109.76 25.58 0.084 39571
 39573 3 3.62 108.26 23.9 0.72 39555
 39574 3 3.56 109.26 23.81 0.079 39573
 39575 3 3.52 109.46 23.72 0.127 39574
 39576 3 3.54 109.56 23.74 0.000125 39575
 39577 3 3.75 108.26 23.97 0.736 39573
 39578 3 3.91 108.37 24.02 0.761 39577
 39579 3 4.03 108.46 24.11 0.8 39578
 39580 3 4.47 109.28 23.58 0.094 39579
 39581 3 4.41 109.37 23.49 0.112 39580
 39582 3 4.29 109.37 23.36 0.169 39581
 39583 3 4.12 109.28 23.24 0.115 39582
 39584 3 4.45 109.68 23.33 0.145 39582
 39585 3 4.54 109.87 23.33 0.135 39584
 39586 3 4.59 109.98 23.2 0.107 39585
 39587 3 4.72 110.09 23.2 0.091 39586
 39588 3 4.84 110.18 23.26 0.09 39587
 39589 3 4.91 110.29 23.33 0.093 39588
 39590 3 4.99 110.39 23.33 0.1 39589
 39591 3 5.15 110.48 23.38 0.111 39590
 39592 3 5.3 110.59 23.35 0.141 39591
 39593 3 5.41 110.59 23.31 0.166 39592
 39594 3 5.53 110.29 23.22 0.13 39593
 39595 3 5.67 110.2 23.17 0.13 39594
 39596 3 5.79 110.09 23.11 0.116 39595
 39597 3 5.96 110 23.08 0.146 39596
 39598 3 6.15 110 23.13 0.19 39597
 39599 3 6.3 110.1 23.11 0.155 39598
 39600 3 6.45 110.1 23.13 0.259 39599
 39601 3 6.66 109.6 23.22 0.107 39600
 39602 3 6.69 109.4 23.2 0.062 39601
 39603 3 6.75 109.31 23.17 0.092 39602
 39604 3 6.75 109.1 23.06 0.108 39603
 39605 3 6.63 108.9 22.95 0.109 39604
 39606 3 6.54 108.81 22.85 0.114 39605
 39607 3 6.44 108.7 22.76 0.119 39606
 39608 3 6.4 108.51 22.72 0.108 39607
 39609 3 6.37 108.31 22.67 0.093 39608
 39610 3 6.26 108.1 22.61 0.119 39609
 39611 3 6.22 107.9 22.56 0.084 39610
 39612 3 6.07 107.7 22.47 0.121 39611
 39613 3 5.99 107.51 22.42 0.122 39612
 39614 3 5.95 107.29 22.44 0.101 39613
 39615 3 6 107.1 22.38 0.102 39614
 39616 3 6.05 107.01 22.33 0.123 39615
 39617 3 6.06 106.7 22.31 0.124 39616
 39618 3 6.08 106.6 22.26 0.083 39617
 39619 3 6.05 106.51 22.17 0.067 39618
 39620 3 6.04 106.31 22.13 0.112 39619
 39621 3 5.44 110.79 23.52 0.113 39593
 39622 3 5.55 110.9 23.58 0.081 39621
 39623 3 5.66 111 23.67 0.086 39622
 39624 3 5.83 110.9 23.7 0.089 39623
 39625 3 5.96 110.9 23.77 0.08 39624
 39626 3 6.04 110.9 23.88 0.123 39625
 39627 3 6.11 110.79 23.97 0.136 39626
 39628 3 6.19 110.79 24.06 0.097 39627
 39629 3 4.22 108.67 24.17 0.694 39579
 39630 3 4.29 108.87 24.27 0.668 39629
 39631 3 4.46 108.87 24.33 0.675 39630
 39632 3 4.66 108.98 24.36 0.708 39631
 39633 3 4.8 109.18 24.4 0.714 39632
 39634 3 4.97 109.28 24.45 0.708 39633
 39635 3 5.12 109.59 24.54 0.686 39634
 39636 3 5.24 109.79 24.6 0.664 39635
 39637 3 5.33 109.89 24.63 0.665 39636
 39638 3 5.46 110.18 24.67 0.634 39637
 39639 3 5.62 110.68 24.52 0.473 39638
 39640 3 5.66 110.89 24.6 0.509 39639
 39641 3 5.67 110.98 24.69 0.504 39640
 39642 3 5.69 111.18 24.79 0.525 39641
 39643 3 5.76 111.29 24.81 0.544 39642
 39644 3 5.76 111.39 25.01 0.523 39643
 39645 3 5.91 110.68 25.45 0.139 39644
 39646 3 5.82 110.59 25.54 0.176 39645
 39647 3 5.84 110.48 25.6 0.258 39646
 39648 3 5.91 110.48 25.72 0.282 39647
 39649 3 6.11 110.59 26.08 0.155 39648
 39650 3 6.2 110.48 26.27 0.109 39649
 39651 3 6.33 110.5 26.45 0.103 39650
 39652 3 6.37 110.4 26.56 0.121 39651
 39653 3 6.36 110.39 26.7 0.093 39652
 39654 3 6.29 110.39 26.9 0.115 39653
 39655 3 6.16 110.39 27.04 0.125 39654
 39656 3 6.05 110.29 27.06 0.139 39655
 39657 3 5.87 110.39 27.13 0.097 39656
 39658 3 5.75 110.48 27.36 0.128 39657
 39659 3 5.71 110.37 27.42 0.086 39658
 39660 3 6.04 110.79 26.04 0.055 39648
 39661 3 6.09 110.79 26.17 0.061 39660
 39662 3 6.12 110.89 26.22 0.08 39661
 39663 3 6.08 110.98 26.29 0.112 39662
 39664 3 5.76 111.59 25.06 0.465 39644
 39665 3 5.75 111.79 25.24 0.434 39664
 39666 3 5.8 111.89 25.29 0.461 39665
 39667 3 5.92 112.09 24.65 0.076 39666
 39668 3 6.04 112.09 24.61 0.089 39667
 39669 3 6.13 112.09 24.54 0.135 39668
 39670 3 6.25 112.09 24.51 0.087 39669
 39671 3 6.38 112.09 24.56 0.101 39670
 39672 3 6.51 112.1 24.54 0.069 39671
 39673 3 5.84 111.98 25.45 0.455 39666
 39674 3 6 112.09 25.4 0.433 39673
 39675 3 6.11 112.2 25.47 0.475 39674
 39676 3 6.09 112.4 25.65 0.471 39675
 39677 3 6.15 112.59 25.7 0.431 39676
 39678 3 6.22 112.7 25.74 0.441 39677
 39679 3 6.3 112.79 25.83 0.469 39678
 39680 3 6.38 112.9 25.88 0.532 39679
 39681 3 6.46 113.09 26.01 0.53 39680
 39682 3 6.58 113.29 26.06 0.576 39681
 39683 3 6.66 113.4 26.11 0.617 39682
 39684 3 6.37 112.98 26.97 0.094 39683
 39685 3 6.29 112.98 27.13 0.133 39684
 39686 3 6.21 112.98 27.24 0.086 39685
 39687 3 6.78 113.59 26.02 0.662 39683
 39688 3 6.19 114.09 25.54 0.183 39687
 39689 3 6.03 114.09 25.47 0.185 39688
 39690 3 5.86 113.89 25.33 0.102 39689
 39691 3 5.75 113.98 25.22 0.154 39690
 39692 3 5.62 113.98 25.13 0.169 39691
 39693 3 5.53 114.09 25.11 0.146 39692
 39694 3 5.49 114.29 25.24 0.053 39693
 39695 3 5.45 114.29 25.36 0.069 39694
 39696 3 5.36 114.39 25.49 0.078 39695
 39697 3 5.44 114.39 25.63 0.141 39696
 39698 3 5.49 114.48 25.99 0.064 39697
 39699 3 5.62 114.48 26.06 0.083 39698
 39700 3 5.75 114.39 26.08 0.144 39699
 39701 3 5.74 114.29 26.01 0.01 39700
 39702 3 5.46 114.09 24.95 0.15 39693
 39703 3 5.37 114.18 24.81 0.255 39702
 39704 3 5.57 114.68 25.04 0.107 39703
 39705 3 5.62 114.79 25.08 0.138 39704
 39706 3 5.62 114.89 25.15 0.159 39705
 39707 3 5.7 115.09 24.99 0.152 39706
 39708 3 5.62 115.18 25.15 0.083 39707
 39709 3 5.72 115.29 25.2 0.101 39708
 39710 3 5.83 115.29 25.29 0.093 39709
 39711 3 5.9 115.48 25.35 0.107 39710
 39712 3 5.78 114.98 24.7 0.118 39707
 39713 3 5.83 115 24.51 0.103 39712
 39714 3 5.54 114.98 25.45 0.097 39706
 39715 3 5.55 115.09 25.52 0.000125 39714
 39716 3 4.95 113.78 24.7 0.146 39703
 39717 3 4.9 113.78 24.79 0.000125 39716
 39718 3 6.9 113.79 25.99 0.685 39687
 39719 3 6.87 114 25.92 0.671 39718
 39720 3 6.92 114.1 26.01 0.718 39719
 39721 3 7.03 114.2 25.99 0.707 39720
 39722 3 7.71 113.71 24.95 0.107 39721
 39723 3 7.79 113.62 24.83 0.06 39722
 39724 3 7.86 113.71 24.7 0.168 39723
 39725 3 7.79 113.71 24.61 0.222 39724
 39726 3 7.66 113.71 24.6 0.231 39725
 39727 3 7.79 113.42 24.42 0.102 39726
 39728 3 7.95 113.43 24.24 0.088 39727
 39729 3 8.03 113.53 24.15 0.096 39728
 39730 3 8.01 113.62 24.02 0.105 39729
 39731 3 8.01 113.62 23.88 0.128 39730
 39732 3 8.01 113.73 23.7 0.106 39731
 39733 3 7.94 113.82 23.54 0.068 39732
 39734 3 7.4 113.92 24.88 0.08 39726
 39735 3 7.29 114.01 24.97 0.107 39734
 39736 3 7.04 114.31 26.33 0.607 39721
 39737 3 7.79 114.12 25.58 0.106 39736
 39738 3 7.9 114.12 25.51 0.081 39737
 39739 3 7.96 114.21 25.51 0.122 39738
 39740 3 7.94 114.31 25.51 0.083 39739
 39741 3 7.87 114.51 25.54 0.035 39740
 39742 3 8.12 114.01 25.69 0.129 39739
 39743 3 8.22 113.82 25.42 0.087 39742
 39744 3 7.07 114.4 26.47 0.538 39736
 39745 3 6.32 114.79 26.26 0.087 39744
 39746 3 6.34 114.9 26.11 0.091 39745
 39747 3 6.38 115 25.99 0.252 39746
 39748 3 6.69 115 25.81 0.162 39747
 39749 3 6.74 114.79 25.67 0.101 39748
 39750 3 7.25 114.51 26.35 0.531 39744
 39751 3 7.16 114.7 26.54 0.54 39750
 39752 3 7.25 114.81 26.6 0.542 39751
 39753 3 7.21 115.01 26.7 0.593 39752
 39754 3 6.67 114.79 27.33 0.186 39753
 39755 3 6.7 114.79 27.54 0.197 39754
 39756 3 6.71 114.9 27.7 0.215 39755
 39757 3 6.5 114.59 27.79 0.096 39756
 39758 3 6.42 114.48 27.83 0.083 39757
 39759 3 6.38 114.39 27.86 0.082 39758
 39760 3 6.3 114.29 27.83 0.135 39759
 39761 3 6.24 114.18 28.06 0.127 39760
 39762 3 6.08 114.18 28.27 0.087 39761
 39763 3 6.11 114.09 28.31 0.105 39762
 39764 3 6 113.98 28.36 0.13 39763
 39765 3 6.13 114.18 27.65 0.119 39760
 39766 3 6.01 113.98 27.51 0.202 39765
 39767 3 5.88 113.79 27.45 0.193 39766
 39768 3 5.79 113.57 27.29 0.162 39767
 39769 3 5.75 113.48 27.2 0.191 39768
 39770 3 5.66 113.28 27.17 0.096 39769
 39771 3 6.86 115.09 27.86 0.118 39756
 39772 3 6.87 115.2 27.97 0.148 39771
 39773 3 6.9 115.21 28.11 0.151 39772
 39774 3 6.91 115.3 28.24 0.141 39773
 39775 3 6.91 115.3 28.4 0.208 39774
 39776 3 7.08 115.41 28.51 0.195 39775
 39777 3 7.04 115.41 28.74 0.189 39776
 39778 3 7.08 115.3 28.94 0.184 39777
 39779 3 7.05 115.3 29.19 0.198 39778
 39780 3 7.04 115.3 29.36 0.22 39779
 39781 3 7.08 115.3 29.56 0.22 39780
 39782 3 7.2 115.71 29.74 0.08 39781
 39783 3 7.15 115.8 29.88 0.091 39782
 39784 3 7.04 115.9 29.95 0.079 39783
 39785 3 6.87 115.9 29.81 0.122 39784
 39786 3 6.74 115.9 29.74 0.113 39785
 39787 3 6.66 115.9 29.56 0.089 39786
 39788 3 6.58 115.9 29.38 0.093 39787
 39789 3 6.55 115.8 29.24 0.135 39788
 39790 3 6.61 115.9 29.17 0.061 39789
 39791 3 6.92 114.99 29.72 0.175 39781
 39792 3 6.83 114.9 29.76 0.218 39791
 39793 3 6.76 114.69 29.54 0.127 39792
 39794 3 6.87 114.6 29.49 0.082 39793
 39795 3 6.95 114.49 29.45 0.1 39794
 39796 3 6.82 114.3 29.36 0.122 39795
 39797 3 6.8 114.19 29.26 0.102 39796
 39798 3 6.83 113.99 29.24 0.214 39797
 39799 3 6.9 113.8 29.49 0.096 39798
 39800 3 7.03 113.69 29.51 0.089 39799
 39801 3 7.13 113.8 29.49 0.116 39800
 39802 3 7.21 113.91 29.4 0.000125 39801
 39803 3 6.94 114.8 29.99 0.168 39792
 39804 3 6.92 114.8 30.11 0.178 39803
 39805 3 6.92 114.8 30.35 0.178 39804
 39806 3 7.01 114.8 30.49 0.226 39805
 39807 3 7.11 114.8 30.58 0.307 39806
 39808 3 7.32 114.9 30.86 0.246 39807
 39809 3 7.5 115.1 30.99 0.213 39808
 39810 3 7.59 115.21 31.13 0.253 39809
 39811 3 7.71 115.21 31.36 0.238 39810
 39812 3 7.82 115.41 31.44 0.212 39811
 39813 3 7.87 115.51 31.56 0.164 39812
 39814 3 7.96 115.51 31.65 0.196 39813
 39815 3 8.06 115.51 31.77 0.236 39814
 39816 3 8.11 115.6 31.92 0.237 39815
 39817 3 8.15 115.6 32.08 0.254 39816
 39818 3 8.2 115.6 32.29 0.246 39817
 39819 3 8.23 115.51 32.46 0.228 39818
 39820 3 8.28 115.41 32.64 0.236 39819
 39821 3 8.29 115.3 32.69 0.289 39820
 39822 3 8.35 115.01 32.5 0.158 39821
 39823 3 8.42 114.91 32.39 0.151 39822
 39824 3 8.39 114.6 32.29 0.171 39823
 39825 3 8.47 114.51 32.22 0.159 39824
 39826 3 8.52 114.41 32.15 0.16 39825
 39827 3 8.54 114.32 31.92 0.144 39826
 39828 3 8.56 114.21 31.83 0.132 39827
 39829 3 8.47 114.11 31.76 0.107 39828
 39830 3 8.51 114.02 31.67 0.12 39829
 39831 3 8.51 114.02 31.54 0.116 39830
 39832 3 8.45 113.91 31.42 0.151 39831
 39833 3 8.43 113.82 31.29 0.167 39832
 39834 3 8.42 113.71 31.13 0.15 39833
 39835 3 8.46 113.61 30.99 0.176 39834
 39836 3 8.45 113.52 30.88 0.156 39835
 39837 3 8.45 113.41 30.74 0.152 39836
 39838 3 8.48 113.32 30.63 0.177 39837
 39839 3 8.78 113.61 30.63 0.077 39838
 39840 3 9.01 113.82 30.63 0.154 39839
 39841 3 9.09 114.02 30.65 0.135 39840
 39842 3 9.18 114.13 30.72 0.041 39841
 39843 3 8.44 113.21 30.51 0.116 39838
 39844 3 8.37 113.11 30.38 0.171 39843
 39845 3 8.31 113.02 30.26 0.199 39844
 39846 3 8.29 112.82 30.17 0.193 39845
 39847 3 8.24 112.71 30.06 0.183 39846
 39848 3 8.23 112.52 29.95 0.218 39847
 39849 3 8.1 112.41 29.92 0.268 39848
 39850 3 8.03 112.32 29.88 0.338 39849
 39851 3 7.97 112.21 29.85 0.422 39850
 39852 3 8.52 112.41 29.58 0.142 39851
 39853 3 8.65 112.43 29.6 0.000125 39852
 39854 3 7.58 111.91 29.97 0.282 39851
 39855 3 7.59 111.91 29.72 0.245 39854
 39856 3 7.54 111.71 29.61 0.276 39855
 39857 3 7.47 111.6 29.54 0.264 39856
 39858 3 7.45 111.51 29.4 0.283 39857
 39859 3 7.04 111.6 29.31 0.102 39858
 39860 3 6.91 111.6 29.29 0.147 39859
 39861 3 6.84 111.49 29.15 0.163 39860
 39862 3 6.83 111.49 28.86 0.087 39861
 39863 3 6.79 111.4 28.77 0.08 39862
 39864 3 6.69 111.3 28.7 0.088 39863
 39865 3 6.54 111.1 28.56 0.117 39864
 39866 3 6.45 110.99 28.47 0.092 39865
 39867 3 6.33 110.9 28.33 0.093 39866
 39868 3 6.25 110.79 28.24 0.102 39867
 39869 3 6.16 110.79 28.15 0.131 39868
 39870 3 6.07 110.68 28.06 0.123 39869
 39871 3 5.96 110.57 28.01 0.119 39870
 39872 3 5.9 110.48 27.94 0.127 39871
 39873 3 5.91 110.37 27.86 0.103 39872
 39874 3 5.91 110.18 27.76 0.101 39873
 39875 3 5.83 110.07 27.79 0.083 39874
 39876 3 5.72 109.98 27.72 0.116 39875
 39877 3 5.69 109.87 27.76 0.169 39876
 39878 3 5.51 109.78 27.77 0.105 39877
 39879 3 5.36 109.78 27.9 0.069 39878
 39880 3 5.25 109.76 27.97 0.111 39879
 39881 3 5.15 109.76 28.01 0.089 39880
 39882 3 7.57 111.3 29.31 0.282 39858
 39883 3 7.55 111.21 29.22 0.316 39882
 39884 3 7.61 111.01 29.17 0.285 39883
 39885 3 7.86 111.01 29.49 0.115 39884
 39886 3 8.01 110.91 29.54 0.073 39885
 39887 3 7.66 110.8 29.11 0.238 39884
 39888 3 7.75 110.71 29.1 0.228 39887
 39889 3 7.83 110.52 29.15 0.179 39888
 39890 3 7.97 110.32 29.12 0.127 39889
 39891 3 8.06 110.21 29.07 0.125 39890
 39892 3 8.19 110.11 29 0.116 39891
 39893 3 8.27 110.02 28.93 0.103 39892
 39894 3 8.29 109.91 28.82 0.137 39893
 39895 3 8.3 109.71 28.68 0.135 39894
 39896 3 8.31 109.61 28.64 0.163 39895
 39897 3 8.27 109.32 28.59 0.16 39896
 39898 3 8.19 109.21 28.48 0.166 39897
 39899 3 8.21 109.02 28.43 0.16 39898
 39900 3 8.18 108.91 28.39 0.135 39899
 39901 3 8.17 108.82 28.28 0.146 39900
 39902 3 8.13 108.71 28.2 0.16 39901
 39903 3 8.12 108.41 28.12 0.179 39902
 39904 3 8.14 108.11 28.14 0.172 39903
 39905 3 8.1 107.91 28.11 0.189 39904
 39906 3 8.21 107.82 28.12 0.144 39905
 39907 3 8.2 107.71 28.02 0.115 39906
 39908 3 8.13 107.61 27.84 0.174 39907
 39909 3 8.1 107.52 27.73 0.194 39908
 39910 3 8.13 107.43 27.62 0.178 39909
 39911 3 8.2 107.21 27.55 0.209 39910
 39912 3 8.24 107.01 27.55 0.194 39911
 39913 3 8.26 106.82 27.57 0.225 39912
 39914 3 8.24 106.71 27.46 0.207 39913
 39915 3 8.27 106.51 27.3 0.123 39914
 39916 3 8.29 106.31 27.23 0.132 39915
 39917 3 8.26 106.12 27.18 0.178 39916
 39918 3 8.22 105.81 27.12 0.152 39917
 39919 3 8.21 105.71 27.02 0.145 39918
 39920 3 8.19 105.51 26.98 0.121 39919
 39921 3 8.07 105.31 26.96 0.122 39920
 39922 3 8.03 105.21 26.84 0.138 39921
 39923 3 7.96 105.21 26.75 0.128 39922
 39924 3 7.91 105.01 26.66 0.144 39923
 39925 3 7.8 104.9 26.57 0.141 39924
 39926 3 7.76 104.7 26.5 0.149 39925
 39927 3 7.67 104.6 26.39 0.176 39926
 39928 3 7.59 104.51 26.32 0.17 39927
 39929 3 7.54 104.4 26.21 0.217 39928
 39930 3 7.49 104.31 26.14 0.283 39929
 39931 3 7.36 104.2 26.07 0.309 39930
 39932 3 7.22 104.1 25.96 0.319 39931
 39933 3 7.12 104.01 25.84 0.321 39932
 39934 3 7.04 104.01 25.73 0.337 39933
 39935 3 7 103.9 25.73 0.375 39934
 39936 3 7.01 103.51 25.71 0.183 39935
 39937 3 6.95 103.4 25.52 0.198 39936
 39938 3 6.94 103.31 25.39 0.204 39937
 39939 3 6.83 103.1 25.32 0.14 39938
 39940 3 6.79 103.01 25.21 0.168 39939
 39941 3 6.72 102.9 25.12 0.188 39940
 39942 3 6.82 102.6 25.12 0.179 39941
 39943 3 6.8 102.4 25.14 0.187 39942
 39944 3 6.75 102.31 25.07 0.2 39943
 39945 3 6.69 102.2 24.8 0.165 39944
 39946 3 6.66 102.1 24.64 0.174 39945
 39947 3 6.62 102.01 24.5 0.153 39946
 39948 3 6.49 101.9 24.41 0.148 39947
 39949 3 6.5 101.81 24.14 0.211 39948
 39950 3 6.28 102.2 24.16 0.094 39949
 39951 3 6.32 102.29 24.14 0.086 39950
 39952 3 6.33 102.4 24.07 0.105 39951
 39953 3 6.29 102.5 24.05 0.111 39952
 39954 3 6.66 101.6 24 0.16 39949
 39955 3 6.59 101.4 23.87 0.131 39954
 39956 3 6.58 101.2 23.86 0.133 39955
 39957 3 6.53 101.01 23.82 0.173 39956
 39958 3 6.5 100.9 23.73 0.164 39957
 39959 3 6.4 100.6 23.57 0.158 39958
 39960 3 6.37 100.51 23.52 0.157 39959
 39961 3 6.38 100.31 23.5 0.139 39960
 39962 3 6.41 100.1 23.52 0.143 39961
 39963 3 6.33 100 23.52 0.151 39962
 39964 3 6.37 99.81 23.59 0.204 39963
 39965 3 6.66 99.68 23.62 0.131 39964
 39966 3 6.77 99.62 23.59 0.133 39965
 39967 3 6.77 99.37 23.64 0.165 39966
 39968 3 6.68 99.21 23.66 0.164 39967
 39969 3 6.64 99.09 23.73 0.156 39968
 39970 3 6.59 99.01 23.84 0.099 39969
 39971 3 6.61 98.93 23.96 0.164 39970
 39972 3 6.63 98.85 24.07 0.185 39971
 39973 3 6.67 98.75 24.12 0.226 39972
 39974 3 6.58 98.45 24 0.169 39973
 39975 3 6.55 98.23 24.05 0.15 39974
 39976 3 6.5 98.07 24.09 0.147 39975
 39977 3 6.46 97.9 24.09 0.119 39976
 39978 3 6.45 97.76 24.02 0.000125 39977
 39979 3 6.23 99.6 23.55 0.133 39964
 39980 3 6.12 99.42 23.43 0.122 39979
 39981 3 6.02 99.31 23.34 0.124 39980
 39982 3 6.8 101.81 24.2 0.082 39954
 39983 3 6.83 101.81 24.37 0.111 39982
 39984 3 6.8 101.9 24.52 0.000125 39983
 39985 3 6.83 102.1 25.27 0.109 39944
 39986 3 6.79 101.9 25.23 0.174 39985
 39987 3 6.74 101.7 25.3 0.14 39986
 39988 3 6.78 101.5 25.37 0.101 39987
 39989 3 6.75 101.29 25.32 0.086 39988
 39990 3 6.8 101.2 25.27 0.064 39989
 39991 3 6.79 101.01 25.2 0.078 39990
 39992 3 6.76 100.9 25.09 0.069 39991
 39993 3 6.72 100.81 24.98 0.09 39992
 39994 3 6.65 100.79 24.91 0.113 39993
 39995 3 6.61 100.7 24.84 0.101 39994
 39996 3 6.5 100.7 24.71 0.096 39995
 39997 3 6.46 100.59 24.64 0.129 39996
 39998 3 7.88 108.02 27.84 0.118 39905
 39999 3 7.9 107.9 27.68 0.059 39998
 40000 3 7.82 107.9 27.55 0.083 39999
 40001 3 7.72 107.81 27.46 0.099 40000
 40002 3 7.62 107.81 27.48 0.108 40001
 40003 3 7.54 107.81 27.39 0.102 40002
 40004 3 7.42 107.7 27.32 0.121 40003
 40005 3 8.4 115.8 32.9 0.177 39821
 40006 3 8.45 115.91 32.69 0.152 40005
 40007 3 8.51 116.21 32.76 0.135 40006
 40008 3 8.55 116.3 32.72 0.136 40007
 40009 3 8.72 116.41 32.73 0.086 40008
 40010 3 8.77 116.52 32.79 0.047 40009
 40011 3 6.74 114.3 30.36 0.131 39807
 40012 3 6.71 114.1 30.33 0.123 40011
 40013 3 6.7 113.99 30.33 0.133 40012
 40014 3 6.75 113.9 30.2 0.079 40013
 40015 3 6.71 113.8 30.08 0.112 40014
 40016 3 6.67 113.69 29.95 0.099 40015
 40017 3 6.62 113.6 29.81 0.081 40016
 40018 3 6.41 113.49 29.76 0.124 40017
 40019 3 6.29 113.38 29.65 0.117 40018
 40020 3 6.21 113.29 29.51 0.107 40019
 40021 3 6.24 113.19 29.4 0.103 40020
 40022 3 6.16 113.08 29.31 0.104 40021
 40023 3 6.08 112.99 29.29 0.098 40022
 40024 3 6.04 112.79 29.33 0.000125 40023
 40025 3 6.78 114.99 28.4 0.126 39775
 40026 3 6.67 114.99 28.38 0.091 40025
 40027 3 6.66 114.99 28.49 0.000125 40026
 40028 3 7.65 115.1 26.51 0.493 39753
 40029 3 7.67 115.31 26.54 0.54 40028
 40030 3 7.71 115.4 26.63 0.581 40029
 40031 3 7.79 115.51 26.72 0.582 40030
 40032 3 7.91 115.71 26.67 0.603 40031
 40033 3 8.02 115.81 26.77 0.616 40032
 40034 3 8.03 116.01 26.83 0.636 40033
 40035 3 8.05 116.12 26.86 0.617 40034
 40036 3 8.04 116.21 26.95 0.663 40035
 40037 3 7.94 116.51 26.88 0.73 40036
 40038 3 7.88 116.62 26.86 0.722 40037
 40039 3 7.38 117.1 26.36 0.304 40038
 40040 3 7.46 117.31 26.26 0.286 40039
 40041 3 7.46 117.51 26.17 0.288 40040
 40042 3 7.51 117.6 26.11 0.281 40041
 40043 3 7.46 117.81 26.04 0.28 40042
 40044 3 7.5 117.9 26.01 0.249 40043
 40045 3 7.51 118.01 25.95 0.237 40044
 40046 3 7.53 118.2 25.9 0.231 40045
 40047 3 7.53 118.4 25.9 0.26 40046
 40048 3 7.58 118.62 25.9 0.268 40047
 40049 3 7.57 118.81 25.88 0.239 40048
 40050 3 7.51 119.01 25.92 0.283 40049
 40051 3 7.51 119.2 25.92 0.317 40050
 40052 3 7.51 119.31 25.97 0.338 40051
 40053 3 7.54 119.51 25.99 0.343 40052
 40054 3 7.46 119.7 26.04 0.363 40053
 40055 3 7.37 119.81 26.04 0.39 40054
 40056 3 7.28 120.01 26.01 0.415 40055
 40057 3 7.21 120.2 25.97 0.422 40056
 40058 3 7.33 120.51 25.69 0.326 40057
 40059 3 7.4 120.7 25.67 0.327 40058
 40060 3 7.37 120.9 25.63 0.352 40059
 40061 3 7.36 121.1 25.65 0.319 40060
 40062 3 7.3 121.31 25.61 0.34 40061
 40063 3 7.25 121.51 25.61 0.375 40062
 40064 3 7.05 121.51 25.56 0.49 40063
 40065 3 7 121.6 25.65 0.557 40064
 40066 3 6.83 121.2 25.81 0.138 40065
 40067 3 6.97 121.1 25.99 0.059 40066
 40068 3 7.04 121.2 26.06 0.101 40067
 40069 3 7.05 121.31 26.2 0.062 40068
 40070 3 6.57 121.29 25.9 0.085 40066
 40071 3 6.46 121.4 25.79 0.074 40070
 40072 3 7.16 121.9 25.83 0.233 40065
 40073 3 6.44 121 25.13 0.107 40072
 40074 3 6.33 120.9 25.08 0.11 40073
 40075 3 6.19 121 25.11 0.19 40074
 40076 3 6.15 121.29 25.11 0.118 40075
 40077 3 6.07 121.4 25.15 0.164 40076
 40078 3 5.71 121.09 24.97 0.081 40077
 40079 3 5.51 120.98 24.94 0.08 40078
 40080 3 5.37 120.98 24.92 0.13 40079
 40081 3 5.21 120.98 24.9 0.092 40080
 40082 3 5.08 120.87 24.86 0.111 40081
 40083 3 5 120.78 24.83 0.107 40082
 40084 3 4.95 120.68 24.88 0.157 40083
 40085 3 4.84 120.68 24.76 0.000125 40084
 40086 3 7.26 122.1 25.99 0.269 40072
 40087 3 7.28 122.31 26.11 0.337 40086
 40088 3 7.26 122.51 26.2 0.382 40087
 40089 3 7.24 122.6 26.33 0.456 40088
 40090 3 7.25 122.81 26.44 0.507 40089
 40091 3 7.32 123.1 26.6 0.475 40090
 40092 3 7.29 123.31 26.67 0.486 40091
 40093 3 7.3 123.4 26.74 0.478 40092
 40094 3 6.84 123.4 26.83 0.272 40093
 40095 3 6.58 123.29 26.99 0.2 40094
 40096 3 6.34 123.18 27.13 0.133 40095
 40097 3 6.17 123.18 27.17 0.149 40096
 40098 3 6.08 122.98 27.22 0.161 40097
 40099 3 6.08 122.89 27.27 0.177 40098
 40100 3 6.05 122.68 27.26 0.186 40099
 40101 3 5.79 122.68 27.27 0.136 40100
 40102 3 5.65 122.48 27.24 0.111 40101
 40103 3 5.51 122.48 27.29 0.119 40102
 40104 3 5.41 122.37 27.24 0.153 40103
 40105 3 5.26 122.37 27.01 0.129 40104
 40106 3 5.25 122.48 26.83 0.173 40105
 40107 3 5.13 122.48 26.74 0.164 40106
 40108 3 5.13 122.48 26.52 0.177 40107
 40109 3 5.04 122.48 26.35 0.136 40108
 40110 3 4.92 122.48 26.22 0.14 40109
 40111 3 4.87 122.48 26.02 0.143 40110
 40112 3 4.72 122.37 25.88 0.141 40111
 40113 3 4.57 122.37 25.79 0.119 40112
 40114 3 4.41 122.26 25.74 0.116 40113
 40115 3 4.29 122.17 25.61 0.119 40114
 40116 3 4.19 122.06 25.52 0.144 40115
 40117 3 4.15 121.96 25.44 0.161 40116
 40118 3 4.25 121.76 25.31 0.108 40117
 40119 3 4.13 121.67 25.24 0.131 40118
 40120 3 4.03 121.56 25.22 0.204 40119
 40121 3 3.91 121.46 25.24 0.245 40120
 40122 3 3.89 121.26 25.67 0.103 40121
 40123 3 3.91 121.17 25.85 0.105 40122
 40124 3 3.83 121.15 25.94 0.132 40123
 40125 3 3.81 121.15 26.08 0.115 40124
 40126 3 3.79 121.06 26.2 0.096 40125
 40127 3 3.79 121.56 25.02 0.127 40121
 40128 3 3.54 121.56 25.44 0.106 40127
 40129 3 3.41 121.65 25.47 0.101 40128
 40130 3 3.29 121.56 25.44 0.057 40129
 40131 3 3.71 121.56 24.85 0.167 40127
 40132 3 3.6 121.56 24.74 0.18 40131
 40133 3 3.5 121.45 24.44 0.11 40132
 40134 3 3.41 121.45 24.33 0.121 40133
 40135 3 3.31 121.45 24.26 0.111 40134
 40136 3 3.2 121.56 24.2 0.138 40135
 40137 3 3.12 121.65 24.13 0.179 40136
 40138 3 3.06 121.45 23.92 0.134 40137
 40139 3 2.98 121.45 23.79 0.159 40138
 40140 3 2.89 121.35 23.67 0.159 40139
 40141 3 2.81 121.26 23.54 0.123 40140
 40142 3 2.62 121.06 23.36 0.104 40141
 40143 3 2.52 120.95 23.27 0.121 40142
 40144 3 2.39 120.84 23.24 0.138 40143
 40145 3 2.31 120.75 23.01 0.152 40144
 40146 3 2.23 120.65 22.94 0.126 40145
 40147 3 2.12 120.75 22.77 0.161 40146
 40148 3 2 120.65 22.65 0.14 40147
 40149 3 1.9 120.54 22.51 0.143 40148
 40150 3 1.75 120.45 22.47 0.209 40149
 40151 3 1.55 120.15 22.45 0.197 40150
 40152 3 1.35 120.04 22.45 0.216 40151
 40153 3 1.13 119.73 22.47 0.205 40152
 40154 3 1 119.64 22.44 0.199 40153
 40155 3 0.86 119.54 22.44 0.16 40154
 40156 3 0.74 119.53 22.45 0.234 40155
 40157 3 0.66 119.32 22.13 0.116 40156
 40158 3 0.59 119.23 22.04 0.084 40157
 40159 3 0.51 119.12 21.94 0.109 40158
 40160 3 0.43 119.12 21.81 0.152 40159
 40161 3 0.32 119.03 21.79 0.133 40160
 40162 3 0.21 118.93 21.74 0.129 40161
 40163 3 0.07 118.73 21.72 0.116 40162
 40164 3 -0.01 118.73 21.69 0.099 40163
 40165 3 -0.08 118.62 21.63 0.125 40164
 40166 3 -0.15 118.51 21.56 0.19 40165
 40167 3 -0.33 118.51 21.42 0.238 40166
 40168 3 -0.52 118.42 21.31 0.268 40167
 40169 3 -0.64 118.42 21.22 0.243 40168
 40170 3 -0.78 118.31 21.11 0.219 40169
 40171 3 -0.87 118.42 21.04 0.184 40170
 40172 3 -0.98 118.42 20.92 0.089 40171
 40173 3 -1.07 118.2 20.86 0.073 40172
 40174 3 -1.15 118.2 20.79 0.113 40173
 40175 3 -1.26 118.01 20.79 0.176 40174
 40176 3 -1.37 118.01 20.76 0.19 40175
 40177 3 -1.45 118.01 20.67 0.184 40176
 40178 3 -1.3 117.6 20.97 0.07 40177
 40179 3 -1.19 117.51 21.01 0.117 40178
 40180 3 -1.13 117.4 21.06 0.138 40179
 40181 3 -1.06 117.2 21.17 0.092 40180
 40182 3 -1.13 117.1 21.24 0.073 40181
 40183 3 -1.24 116.9 21.33 0.142 40182
 40184 3 -1.26 117.01 21.72 0.118 40183
 40185 3 -1.23 117.01 21.88 0.143 40184
 40186 3 -1.4 116.9 21.95 0.084 40185
 40187 3 -1.48 116.7 22.01 0.075 40186
 40188 3 -1.56 116.59 22.06 0.092 40187
 40189 3 -1.28 116.6 21.36 0.169 40183
 40190 3 -1.3 116.51 21.47 0.11 40189
 40191 3 -1.35 116.4 21.63 0.137 40190
 40192 3 -1.42 116.2 21.6 0.123 40191
 40193 3 -1.4 116.01 21.56 0.141 40192
 40194 3 -1.41 115.81 21.63 0.134 40193
 40195 3 -1.38 115.51 21.61 0.162 40194
 40196 3 -1.32 115.2 21.65 0.067 40195
 40197 3 -1.48 118.01 20.54 0.132 40177
 40198 3 -1.57 118.01 20.47 0.137 40197
 40199 3 -1.65 118.01 20.31 0.12 40198
 40200 3 -1.68 118.01 20.13 0.126 40199
 40201 3 -1.77 118.01 20.04 0.138 40200
 40202 3 -1.83 118.01 19.86 0.202 40201
 40203 3 -1.92 118.01 19.76 0.261 40202
 40204 3 -2.04 118.09 19.74 0.319 40203
 40205 3 -2.33 118.2 19.96 0.162 40204
 40206 3 -2.62 118.2 20.03 0.107 40205
 40207 3 -2.7 118.09 19.96 0.127 40206
 40208 3 -2.87 118.09 19.78 0.106 40207
 40209 3 -3 118.09 19.62 0.09 40208
 40210 3 -3.12 118.09 19.6 0.095 40209
 40211 3 -3.24 117.98 19.6 0.148 40210
 40212 3 -3.31 117.79 19.6 0.157 40211
 40213 3 -3.43 117.68 19.71 0.11 40212
 40214 3 -3.56 117.57 19.75 0.118 40213
 40215 3 -3.81 117.57 19.75 0.13 40214
 40216 3 -3.97 117.37 19.66 0.086 40215
 40217 3 -4 117.37 19.55 0.102 40216
 40218 3 -4.08 117.28 19.41 0.093 40217
 40219 3 -4.13 117.18 19.32 0.128 40218
 40220 3 -4.3 117.18 19.16 0.107 40219
 40221 3 -4.38 117.17 19.07 0.129 40220
 40222 3 -4.5 117.06 18.94 0.089 40221
 40223 3 -4.5 116.96 18.75 0.095 40222
 40224 3 -4.5 116.98 18.57 0.105 40223
 40225 3 -4.49 116.98 18.41 0.099 40224
 40226 3 -4.5 116.98 18.28 0.098 40225
 40227 3 -4.62 116.87 18.14 0.103 40226
 40228 3 -4.66 116.96 18.05 0.066 40227
 40229 3 -2.06 118.01 19.45 0.251 40204
 40230 3 -2.18 118 19.31 0.206 40229
 40231 3 -2.31 118.09 19.24 0.234 40230
 40232 3 -2.47 118.09 19.12 0.282 40231
 40233 3 -2.62 118.29 19.09 0.275 40232
 40234 3 -2.7 118.59 19.03 0.28 40233
 40235 3 -2.79 118.5 18.71 0.242 40234
 40236 3 -3.02 118.5 18.55 0.259 40235
 40237 3 -3.16 118.59 18.51 0.204 40236
 40238 3 -3.27 118.48 18.3 0.229 40237
 40239 3 -3.39 118.48 18.19 0.157 40238
 40240 3 -3.56 118.48 18.09 0.158 40239
 40241 3 -3.79 118.48 18.09 0.163 40240
 40242 3 -3.95 118.29 17.96 0.149 40241
 40243 3 -4.08 118.18 17.94 0.17 40242
 40244 3 -4.24 118.07 17.82 0.153 40243
 40245 3 -4.36 118.07 17.75 0.146 40244
 40246 3 -4.5 117.98 17.68 0.164 40245
 40247 3 -4.62 117.87 17.64 0.183 40246
 40248 3 -4.7 118.07 17.41 0.135 40247
 40249 3 -4.83 118.07 17.25 0.121 40248
 40250 3 -4.91 118.07 17.14 0.151 40249
 40251 3 -5.05 118.06 16.98 0.13 40250
 40252 3 -5.16 118.06 16.91 0.089 40251
 40253 3 -5.25 118.17 16.82 0.128 40252
 40254 3 -5.44 118.17 16.76 0.123 40253
 40255 3 -5.66 118.26 16.69 0.122 40254
 40256 3 -5.76 118.17 16.62 0.12 40255
 40257 3 -5.87 118.26 16.51 0.139 40256
 40258 3 -5.98 118.35 16.37 0.125 40257
 40259 3 -6.12 118.35 16.32 0.136 40258
 40260 3 -6.25 118.45 16.25 0.146 40259
 40261 3 -6.33 118.56 16.25 0.16 40260
 40262 3 -6.45 118.56 16.23 0.221 40261
 40263 3 -6.59 118.65 16.25 0.251 40262
 40264 3 -6.71 118.75 16.16 0.265 40263
 40265 3 -6.87 118.84 16.19 0.237 40264
 40266 3 -7 118.95 16.23 0.249 40265
 40267 3 -7.16 119.04 16.21 0.279 40266
 40268 3 -7.37 119.04 16.07 0.246 40267
 40269 3 -7.54 119.14 15.89 0.189 40268
 40270 3 -7.66 119.14 15.69 0.178 40269
 40271 3 -7.75 119.23 15.56 0.142 40270
 40272 3 -7.88 119.23 15.43 0.13 40271
 40273 3 -7.95 119.43 15.32 0.101 40272
 40274 3 -7.94 119.54 15.21 0.123 40273
 40275 3 -7.94 119.64 15.09 0.122 40274
 40276 3 -8.02 119.73 15.03 0.139 40275
 40277 3 -8.15 119.84 14.9 0.128 40276
 40278 3 -8.18 119.93 14.77 0.157 40277
 40279 3 -8.21 120.14 14.64 0.141 40278
 40280 3 -8.21 120.23 14.56 0.11 40279
 40281 3 -8.22 120.43 14.51 0.146 40280
 40282 3 -8.25 120.54 14.51 0.173 40281
 40283 3 -8.34 120.64 14.39 0.096 40282
 40284 3 -8.4 120.73 14.26 0.099 40283
 40285 3 -8.56 120.93 14.16 0.084 40284
 40286 3 -8.66 121.04 14.04 0.118 40285
 40287 3 -8.76 121.03 14.01 0.101 40286
 40288 3 -8.86 121.03 13.93 0.102 40287
 40289 3 -8.94 121.03 13.84 0.14 40288
 40290 3 -9.08 121.12 13.71 0.139 40289
 40291 3 -9.11 121.03 13.58 0.138 40290
 40292 3 -9.18 120.93 13.5 0.138 40291
 40293 3 -9.22 120.93 13.35 0.096 40292
 40294 3 -9.3 120.82 13.28 0.113 40293
 40295 3 -9.35 120.82 13.18 0.109 40294
 40296 3 -9.48 120.62 13.14 0.105 40295
 40297 3 -9.59 120.62 13.08 0.074 40296
 40298 3 -9.68 120.71 13.04 0.102 40297
 40299 3 -9.82 120.71 13.03 0.07 40298
 40300 3 -9.91 120.81 12.93 0.105 40299
 40301 3 -10.03 120.81 12.84 0.102 40300
 40302 3 -10.16 120.71 12.77 0.148 40301
 40303 3 -10.39 120.81 12.76 0.14 40302
 40304 3 -10.43 120.81 12.59 0.124 40303
 40305 3 -10.36 120.81 12.48 0.117 40304
 40306 3 -10.41 120.71 12.35 0.108 40305
 40307 3 -10.6 120.6 12.31 0.118 40306
 40308 3 -4.7 117.67 17.93 0.068 40247
 40309 3 -4.76 117.56 17.94 0.092 40308
 40310 3 -4.87 117.37 18 0.086 40309
 40311 3 -4.94 117.26 18.01 0.111 40310
 40312 3 -5.03 117.06 17.98 0.126 40311
 40313 3 -5.12 116.96 17.96 0.049 40312
 40314 3 -2.58 118.79 19.37 0.089 40234
 40315 3 -2.58 118.9 19.46 0.092 40314
 40316 3 -2.5 119 19.66 0.115 40315
 40317 3 -2.41 119.09 19.76 0.077 40316
 40318 3 -2.24 119.2 19.78 0.055 40317
 40319 3 -2.12 119.2 19.82 0.078 40318
 40320 3 -2 119.29 19.91 0.107 40319
 40321 3 -1.95 119.31 20 0.078 40320
 40322 3 0.81 119.82 22.77 0.103 40156
 40323 3 0.77 120.03 22.81 0.125 40322
 40324 3 0.77 120.23 22.88 0.165 40323
 40325 3 0.69 120.32 22.9 0.161 40324
 40326 3 0.44 120.32 22.74 0.086 40325
 40327 3 0.37 120.32 22.61 0.108 40326
 40328 3 0.3 120.32 22.47 0.117 40327
 40329 3 2.93 121.76 24.2 0.08 40137
 40330 3 2.81 121.76 24.2 0.09 40329
 40331 3 2.56 121.75 24.19 0.095 40330
 40332 3 2.43 121.84 24.17 0.109 40331
 40333 3 3.46 121.85 24.74 0.13 40132
 40334 3 3.54 121.95 24.85 0.139 40333
 40335 3 3.48 122.06 24.83 0.157 40334
 40336 3 3.45 122.35 24.83 0.076 40335
 40337 3 3.52 122.45 24.85 0.107 40336
 40338 3 3.54 122.56 24.9 0.047 40337
 40339 3 3.54 122.76 24.83 0.108 40338
 40340 3 3.62 122.87 24.81 0.142 40339
 40341 3 3.6 122.95 25.01 0.107 40340
 40342 3 3.68 123.06 25.06 0.09 40341
 40343 3 3.79 123.17 25.11 0.086 40342
 40344 3 6.21 122.48 27.27 0.155 40100
 40345 3 6.24 122.39 27.35 0.104 40344
 40346 3 6.21 122.29 27.52 0.142 40345
 40347 3 6.21 122.29 27.67 0.118 40346
 40348 3 6.25 122.18 27.94 0.085 40347
 40349 3 7.87 123.71 26.88 0.34 40093
 40350 3 7.94 123.92 27.01 0.336 40349
 40351 3 7.98 124.01 27.17 0.306 40350
 40352 3 8.23 124.12 27.22 0.254 40351
 40353 3 8.37 124.21 27.31 0.24 40352
 40354 3 8.54 124.21 27.4 0.241 40353
 40355 3 8.71 124.33 27.49 0.248 40354
 40356 3 8.86 124.33 27.47 0.253 40355
 40357 3 8.88 124.04 27.61 0.099 40356
 40358 3 8.9 123.94 27.56 0.104 40357
 40359 3 8.97 123.83 27.45 0.094 40358
 40360 3 9.04 123.74 27.38 0.129 40359
 40361 3 9.07 123.63 27.42 0.032 40360
 40362 3 9.04 124.63 27.4 0.273 40356
 40363 3 9.13 124.83 27.38 0.332 40362
 40364 3 9.29 124.83 27.35 0.421 40363
 40365 3 9.39 125.05 27.38 0.482 40364
 40366 3 8.93 125.33 27.67 0.122 40365
 40367 3 8.95 125.44 27.76 0.121 40366
 40368 3 8.99 125.54 27.86 0.11 40367
 40369 3 8.99 125.74 27.99 0.111 40368
 40370 3 8.97 125.94 28.1 0.155 40369
 40371 3 8.93 126.04 28.11 0.124 40370
 40372 3 8.87 126.24 28.06 0.172 40371
 40373 3 8.96 126.33 28.11 0.183 40372
 40374 3 9.11 126.33 28.01 0.088 40373
 40375 3 9.02 126.54 28.06 0.203 40373
 40376 3 9.06 126.63 28.02 0.256 40375
 40377 3 9.29 126.74 28.26 0.141 40376
 40378 3 9.38 126.83 28.38 0.15 40377
 40379 3 9.43 126.94 28.58 0.125 40378
 40380 3 9.52 126.94 28.72 0.135 40379
 40381 3 9.63 126.94 28.79 0.169 40380
 40382 3 9.71 126.94 28.88 0.237 40381
 40383 3 9.55 126.74 29.11 0.079 40382
 40384 3 9.57 126.54 29.26 0.126 40383
 40385 3 9.51 126.44 29.38 0.158 40384
 40386 3 9.46 126.13 29.58 0.068 40385
 40387 3 9.37 126.04 29.74 0.046 40386
 40388 3 9.8 127.05 28.88 0.131 40382
 40389 3 10.05 127.24 28.95 0.128 40388
 40390 3 10.13 127.35 29.04 0.168 40389
 40391 3 10.21 127.35 29.15 0.192 40390
 40392 3 10.48 127.24 28.92 0.066 40391
 40393 3 10.62 127.26 28.88 0.089 40392
 40394 3 10.71 127.26 28.83 0.082 40393
 40395 3 10.89 127.26 28.81 0.103 40394
 40396 3 10.97 127.16 28.77 0.084 40395
 40397 3 11.06 127.05 28.72 0.05 40396
 40398 3 10.24 127.44 29.36 0.121 40391
 40399 3 10.38 127.55 29.42 0.121 40398
 40400 3 10.46 127.65 29.49 0.14 40399
 40401 3 10.63 127.74 29.51 0.137 40400
 40402 3 10.81 127.76 29.49 0.147 40401
 40403 3 10.94 127.76 29.27 0.086 40402
 40404 3 10.96 127.66 29.17 0.121 40403
 40405 3 9.92 127.15 28.9 0.131 40404
 40406 3 9.65 126.54 28.95 0.061 40388
 40407 3 9.76 126.44 28.99 0.094 40406
 40408 3 9.87 126.44 29.06 0.112 40407
 40409 3 9.95 126.35 29.13 0.098 40408
 40410 3 8.92 126.83 27.76 0.248 40376
 40411 3 8.88 126.94 27.72 0.289 40410
 40412 3 8.99 127.04 27.7 0.292 40411
 40413 3 9.1 126.83 27.38 0.199 40412
 40414 3 8.89 126.82 27.24 0.133 40413
 40415 3 8.88 126.73 27.08 0.073 40414
 40416 3 8.88 126.73 26.94 0.076 40415
 40417 3 8.84 126.93 26.9 0.08 40416
 40418 3 8.79 127.03 27.17 0.076 40414
 40419 3 8.69 127.12 27.11 0.13 40418
 40420 3 8.6 127.23 27.04 0.096 40419
 40421 3 8.57 127.12 26.86 0.045 40420
 40422 3 8.89 127.24 27.95 0.193 40412
 40423 3 8.68 127.22 28.01 0.122 40422
 40424 3 8.59 127.22 28.08 0.16 40423
 40425 3 8.71 127.22 28.47 0.146 40424
 40426 3 8.67 127.63 28.63 0.137 40425
 40427 3 8.54 127.82 28.63 0.134 40426
 40428 3 8.43 127.72 28.69 0.077 40427
 40429 3 8.3 127.22 27.9 0.165 40424
 40430 3 8.12 127.02 27.94 0.117 40429
 40431 3 8.45 126.72 27.72 0.107 40411
 40432 3 8.34 126.72 27.76 0.000125 40431
 40433 3 8.67 126.22 27.86 0.107 40372
 40434 3 8.62 126.13 27.72 0.115 40433
 40435 3 8.28 126.13 27.65 0.102 40434
 40436 3 8.21 126.32 27.58 0.082 40435
 40437 3 8.12 126.31 27.52 0.000125 40436
 40438 3 9.52 124.94 27.4 0.453 40365
 40439 3 9.56 124.05 27.45 0.141 40438
 40440 3 9.61 123.85 27.36 0.144 40439
 40441 3 9.64 123.74 27.27 0.15 40440
 40442 3 9.68 124.94 27.42 0.353 40438
 40443 3 9.68 124.84 26.85 0.095 40442
 40444 3 9.79 124.73 26.7 0.11 40443
 40445 3 9.82 124.54 26.65 0.102 40444
 40446 3 9.93 124.34 26.61 0.1 40445
 40447 3 10.02 124.34 26.54 0.124 40446
 40448 3 10.1 124.25 26.47 0.146 40447
 40449 3 10.18 124.15 26.47 0.163 40448
 40450 3 10.37 124.15 26.4 0.134 40449
 40451 3 10.46 124.04 26.4 0.138 40450
 40452 3 10.49 123.84 26.2 0.142 40451
 40453 3 10.54 123.76 26.11 0.159 40452
 40454 3 10.62 123.65 25.97 0.109 40453
 40455 3 10.62 123.56 25.83 0.092 40454
 40456 3 10.62 123.35 25.74 0.123 40455
 40457 3 10.67 123.26 25.65 0.16 40456
 40458 3 10.76 123.06 25.56 0.13 40457
 40459 3 10.87 123.06 25.42 0.103 40458
 40460 3 9.85 124.94 27.45 0.353 40442
 40461 3 10.04 124.85 27.45 0.251 40460
 40462 3 10.18 124.76 27.52 0.233 40461
 40463 3 10.27 124.66 27.63 0.264 40462
 40464 3 10.34 124.55 27.79 0.291 40463
 40465 3 10.44 124.46 27.88 0.334 40464
 40466 3 10.48 124.35 27.99 0.345 40465
 40467 3 10.43 124.26 28.22 0.303 40466
 40468 3 10.54 124.16 28.36 0.287 40467
 40469 3 10.6 123.85 28.44 0.265 40468
 40470 3 10.67 123.66 28.47 0.249 40469
 40471 3 10.77 123.46 28.42 0.266 40470
 40472 3 10.87 123.35 28.44 0.284 40471
 40473 3 10.93 123.16 28.44 0.324 40472
 40474 3 11.1 122.96 28.56 0.33 40473
 40475 3 11.3 123.07 29.01 0.08 40474
 40476 3 11.39 123.07 29.06 0.000125 40475
 40477 3 11.21 122.86 28.49 0.312 40474
 40478 3 11.46 123.16 28.92 0.119 40477
 40479 3 11.57 123.16 29.08 0.097 40478
 40480 3 11.7 123.07 29.24 0.119 40479
 40481 3 11.81 122.96 29.42 0.097 40480
 40482 3 11.87 123.07 29.51 0.081 40481
 40483 3 11.9 123.27 29.45 0.188 40482
 40484 3 11.8 123.27 29.29 0.11 40483
 40485 3 11.74 123.36 29.22 0.000125 40484
 40486 3 12.13 123.27 29.85 0.138 40483
 40487 3 12.12 123.16 29.99 0.093 40486
 40488 3 12.21 123.27 30.13 0.117 40487
 40489 3 12.34 123.27 30.13 0.159 40488
 40490 3 12.51 123.27 30.2 0.098 40489
 40491 3 12.62 123.18 30.33 0.133 40490
 40492 3 12.6 123.18 30.47 0.118 40491
 40493 3 12.54 123.38 30.51 0.131 40492
 40494 3 12.55 123.57 30.69 0.195 40493
 40495 3 12.52 123.68 30.72 0.238 40494
 40496 3 12.49 123.77 31.04 0.134 40495
 40497 3 12.37 123.86 31.04 0.148 40496
 40498 3 12.46 123.86 31.2 0.096 40497
 40499 3 12.61 123.96 31.49 0.107 40498
 40500 3 12.63 124.07 31.65 0.108 40499
 40501 3 12.63 123.96 31.77 0.081 40500
 40502 3 11.22 122.66 28.38 0.278 40477
 40503 3 11.29 122.36 28.36 0.283 40502
 40504 3 11.27 122.16 28.42 0.242 40503
 40505 3 11.37 121.96 28.35 0.189 40504
 40506 3 11.42 121.77 28.33 0.193 40505
 40507 3 11.49 121.57 28.36 0.213 40506
 40508 3 11.55 121.46 28.54 0.202 40507
 40509 3 11.53 121.36 28.63 0.189 40508
 40510 3 11.48 121.16 28.72 0.212 40509
 40511 3 11.55 120.86 28.7 0.195 40510
 40512 3 11.56 120.66 28.63 0.216 40511
 40513 3 11.6 120.46 28.72 0.197 40512
 40514 3 11.6 120.16 28.76 0.198 40513
 40515 3 11.56 120.07 28.74 0.255 40514
 40516 3 11.48 119.86 28.7 0.309 40515
 40517 3 11.54 119.66 28.79 0.264 40516
 40518 3 11.59 119.46 28.76 0.263 40517
 40519 3 11.68 119.36 28.81 0.324 40518
 40520 3 11.77 119.27 28.67 0.321 40519
 40521 3 11.48 119.27 28.2 0.135 40520
 40522 3 11.49 119.36 28.01 0.062 40521
 40523 3 11.49 119.46 27.94 0.09 40522
 40524 3 11.45 119.57 27.9 0.037 40523
 40525 3 11.44 119.66 27.83 0.075 40524
 40526 3 11.45 119.86 27.81 0.091 40525
 40527 3 11.32 119.86 27.83 0.097 40526
 40528 3 11.23 119.86 27.72 0.147 40527
 40529 3 11.13 120.07 27.63 0.138 40528
 40530 3 10.95 120.27 27.61 0.081 40529
 40531 3 10.96 120.46 27.58 0.091 40530
 40532 3 11.05 120.46 27.49 0.101 40531
 40533 3 11.09 120.57 27.44 0.096 40532
 40534 3 11.87 119.07 28.71 0.223 40520
 40535 3 11.93 118.96 28.75 0.275 40534
 40536 3 11.96 118.77 28.7 0.254 40535
 40537 3 12.02 118.68 28.64 0.264 40536
 40538 3 11.97 118.38 28.57 0.263 40537
 40539 3 11.99 118.18 28.55 0.227 40538
 40540 3 12.09 118.07 28.52 0.274 40539
 40541 3 12.14 117.88 28.43 0.25 40540
 40542 3 12.21 117.77 28.3 0.253 40541
 40543 3 12.32 117.57 28.28 0.273 40542
 40544 3 12.26 117.47 28.23 0.282 40543
 40545 3 12.39 117.27 28.18 0.221 40544
 40546 3 12.48 117.07 28.18 0.187 40545
 40547 3 12.54 116.97 28.16 0.158 40546
 40548 3 12.56 116.79 28.09 0.178 40547
 40549 3 12.62 116.69 28.03 0.19 40548
 40550 3 12.67 116.49 28 0.217 40549
 40551 3 12.54 116.38 27.91 0.189 40550
 40552 3 12.53 116.19 27.82 0.21 40551
 40553 3 12.47 115.99 27.75 0.261 40552
 40554 3 12.42 115.77 27.66 0.24 40553
 40555 3 12.39 115.58 27.57 0.207 40554
 40556 3 12.39 115.38 27.52 0.221 40555
 40557 3 12.46 115.29 27.45 0.218 40556
 40558 3 12.56 114.99 27.46 0.212 40557
 40559 3 12.62 114.79 27.45 0.248 40558
 40560 3 12.73 114.69 27.41 0.238 40559
 40561 3 12.76 114.49 27.43 0.255 40560
 40562 3 12.74 114.29 27.5 0.231 40561
 40563 3 12.79 114.29 27.39 0.239 40562
 40564 3 12.81 114.08 27.39 0.218 40563
 40565 3 12.84 113.99 27.25 0.259 40564
 40566 3 12.92 113.79 27.34 0.214 40565
 40567 3 12.96 113.58 27.36 0.21 40566
 40568 3 12.98 113.38 27.28 0.166 40567
 40569 3 13.04 113.19 27.3 0.175 40568
 40570 3 13.1 112.99 27.34 0.213 40569
 40571 3 13.14 112.8 27.39 0.27 40570
 40572 3 13.12 112.69 27.5 0.262 40571
 40573 3 13.1 112.49 27.62 0.246 40572
 40574 3 13.07 112.38 27.77 0.227 40573
 40575 3 13.3 112.19 27.75 0.164 40574
 40576 3 13.36 111.99 27.78 0.153 40575
 40577 3 13.45 111.9 27.87 0.174 40576
 40578 3 13.53 111.8 27.98 0.161 40577
 40579 3 13.57 111.69 28.05 0.196 40578
 40580 3 13.71 111.49 28.09 0.238 40579
 40581 3 13.79 111.4 28.11 0.242 40580
 40582 3 13.9 111.3 28.18 0.24 40581
 40583 3 14.21 111.41 28.5 0.17 40582
 40584 3 14.29 111.3 28.64 0.142 40583
 40585 3 14.35 111.3 28.87 0.17 40584
 40586 3 14.39 111.41 29.07 0.095 40585
 40587 3 14.44 111.51 29.25 0.111 40586
 40588 3 14.48 111.6 29.34 0.107 40587
 40589 3 14.63 111.71 29.5 0.129 40588
 40590 3 14.71 111.8 29.59 0.153 40589
 40591 3 14.79 111.91 29.73 0.135 40590
 40592 3 14.85 111.91 29.82 0.112 40591
 40593 3 14.96 112.01 29.93 0.14 40592
 40594 3 15.12 112.1 30.02 0.128 40593
 40595 3 15.2 112.01 30.14 0.123 40594
 40596 3 15.36 111.91 30.16 0.133 40595
 40597 3 15.48 111.91 30.18 0.105 40596
 40598 3 15.59 111.91 30.2 0.117 40597
 40599 3 15.67 111.82 30.27 0.11 40598
 40600 3 15.78 111.82 30.32 0.207 40599
 40601 3 16.01 111.52 30.25 0.148 40600
 40602 3 16.13 111.43 30.36 0.183 40601
 40603 3 16.17 111.43 30.5 0.215 40602
 40604 3 16.19 111.32 30.64 0.194 40603
 40605 3 16.24 111.22 30.77 0.188 40604
 40606 3 16.31 111.13 30.84 0.192 40605
 40607 3 16.42 111.13 30.96 0.253 40606
 40608 3 16.62 110.93 31 0.186 40607
 40609 3 16.74 110.93 31.07 0.119 40608
 40610 3 16.81 111.02 31.2 0.15 40609
 40611 3 16.92 110.93 31.32 0.11 40610
 40612 3 16.97 110.93 31.45 0.128 40611
 40613 3 17.13 110.93 31.59 0.165 40612
 40614 3 17.24 110.83 31.68 0.181 40613
 40615 3 17.35 110.74 31.78 0.145 40614
 40616 3 17.44 110.83 31.89 0.17 40615
 40617 3 17.53 110.74 31.95 0.16 40616
 40618 3 17.58 110.74 32.04 0.148 40617
 40619 3 17.72 110.74 32.22 0.158 40618
 40620 3 17.83 110.83 32.31 0.158 40619
 40621 3 17.92 110.83 32.47 0.166 40620
 40622 3 18.01 110.94 32.7 0.134 40621
 40623 3 18.08 111.13 32.92 0.155 40622
 40624 3 18.06 111.13 33.09 0.137 40623
 40625 3 18.08 111.24 33.26 0.092 40624
 40626 3 18.13 111.24 33.41 0.166 40625
 40627 3 18.19 111.44 33.59 0.12 40626
 40628 3 18.19 111.54 33.69 0.098 40627
 40629 3 18.21 111.74 33.73 0.121 40628
 40630 3 18.17 111.94 33.76 0.166 40629
 40631 3 18.17 112.04 33.83 0.093 40630
 40632 3 18.22 112.24 33.8 0.104 40631
 40633 3 18.33 112.33 33.81 0.102 40632
 40634 3 18.37 112.54 33.84 0.152 40633
 40635 3 18.49 112.63 33.91 0.146 40634
 40636 3 18.58 112.85 33.98 0.132 40635
 40637 3 18.6 113.05 34.02 0.143 40636
 40638 3 18.63 113.15 34.15 0.129 40637
 40639 3 18.63 113.35 34.3 0.135 40638
 40640 3 18.69 113.44 34.4 0.133 40639
 40641 3 18.72 113.55 34.47 0.142 40640
 40642 3 18.74 113.65 34.48 0.147 40641
 40643 3 18.63 113.74 34.69 0.12 40642
 40644 3 18.58 113.94 34.73 0.07 40643
 40645 3 18.63 114.04 34.73 0.11 40644
 40646 3 18.69 114.13 34.7 0.137 40645
 40647 3 18.9 114.24 34.63 0.091 40646
 40648 3 19.04 114.35 34.66 0.045 40647
 40649 3 19.1 114.35 34.76 0.061 40648
 40650 3 19.19 114.44 34.84 0.09 40649
 40651 3 19.3 114.44 34.97 0.04 40650
 40652 3 18.33 110.94 33.58 0.189 40626
 40653 3 18.4 110.83 33.62 0.22 40652
 40654 3 18.53 110.74 33.69 0.257 40653
 40655 3 18.71 110.94 34.09 0.187 40654
 40656 3 18.78 110.85 34.27 0.231 40655
 40657 3 18.96 110.85 34.27 0.25 40656
 40658 3 19.1 110.85 34.27 0.289 40657
 40659 3 19.22 110.94 34.27 0.35 40658
 40660 3 19.38 110.96 34.24 0.35 40659
 40661 3 19.51 111.05 34.23 0.395 40660
 40662 3 19.65 111.15 34.1 0.364 40661
 40663 3 19.78 111.35 34.09 0.273 40662
 40664 3 19.87 111.44 34.01 0.248 40663
 40665 3 19.97 111.55 33.98 0.214 40664
 40666 3 20.03 111.76 33.99 0.225 40665
 40667 3 20.01 111.55 34.3 0.084 40666
 40668 3 20.03 111.44 34.48 0.112 40667
 40669 3 20.08 111.44 34.58 0.123 40668
 40670 3 20.26 111.35 34.55 0.088 40669
 40671 3 20.38 111.35 34.49 0.107 40670
 40672 3 20.51 111.26 34.42 0.237 40671
 40673 3 20.33 110.85 34.27 0.117 40672
 40674 3 20.28 110.66 34.29 0.18 40673
 40675 3 20.17 110.35 34.27 0.152 40674
 40676 3 20.06 110.35 34.29 0.17 40675
 40677 3 20.08 110.05 34.42 0.151 40676
 40678 3 20.01 109.85 34.48 0.144 40677
 40679 3 19.97 109.76 34.55 0.142 40678
 40680 3 19.97 109.66 34.59 0.175 40679
 40681 3 19.88 109.55 34.45 0.072 40680
 40682 3 20.12 109.55 34.73 0.119 40680
 40683 3 20.13 109.46 34.95 0.071 40682
 40684 3 19.92 110.55 34.13 0.109 40676
 40685 3 19.83 110.44 34.02 0.087 40684
 40686 3 19.78 110.35 33.98 0.097 40685
 40687 3 19.72 110.15 33.94 0.077 40686
 40688 3 19.69 109.94 33.95 0.093 40687
 40689 3 19.63 109.74 33.95 0.13 40688
 40690 3 19.6 109.44 33.88 0.202 40689
 40691 3 19.56 109.24 33.83 0.183 40690
 40692 3 19.56 108.96 33.87 0.127 40691
 40693 3 19.51 108.76 33.8 0.125 40692
 40694 3 19.54 108.65 33.69 0.098 40693
 40695 3 19.69 108.55 33.66 0.087 40694
 40696 3 19.87 108.46 33.49 0.081 40695
 40697 3 19.92 108.35 33.49 0.066 40696
 40698 3 20.03 108.35 33.58 0.069 40697
 40699 3 20.17 108.16 33.65 0.117 40698
 40700 3 20.22 108.05 33.7 0.113 40699
 40701 3 20.6 111.66 34.62 0.138 40672
 40702 3 20.4 111.76 34.8 0.092 40701
 40703 3 20.74 111.76 34.73 0.095 40701
 40704 3 20.76 111.76 34.83 0.106 40703
 40705 3 20.81 111.96 34.87 0.115 40704
 40706 3 20.81 112.16 35.02 0.211 40705
 40707 3 20.83 112.35 34.83 0.132 40706
 40708 3 20.9 112.57 34.65 0.139 40707
 40709 3 20.85 112.77 34.52 0.174 40708
 40710 3 20.78 112.85 34.47 0.223 40709
 40711 3 20.74 113.05 34.45 0.264 40710
 40712 3 20.83 113.26 34.52 0.265 40711
 40713 3 20.78 113.46 34.55 0.248 40712
 40714 3 20.81 113.55 34.44 0.231 40713
 40715 3 20.79 113.77 34.35 0.238 40714
 40716 3 20.83 113.96 34.3 0.204 40715
 40717 3 20.88 113.96 34.16 0.212 40716
 40718 3 20.78 113.96 34.08 0.245 40717
 40719 3 20.92 114.07 33.95 0.3 40718
 40720 3 21.01 114.06 33.84 0.299 40719
 40721 3 21.04 114.15 33.74 0.33 40720
 40722 3 21.15 113.65 33.31 0.116 40721
 40723 3 21.24 113.56 33.16 0.099 40722
 40724 3 21.31 113.46 33.05 0.109 40723
 40725 3 21.4 113.37 32.92 0.14 40724
 40726 3 21.33 113.46 32.79 0.111 40725
 40727 3 21.24 113.67 32.66 0.074 40726
 40728 3 21.15 113.67 32.55 0.094 40727
 40729 3 21.21 114.57 34.23 0.121 40721
 40730 3 21.37 114.65 34.37 0.078 40729
 40731 3 21.38 114.77 34.45 0.095 40730
 40732 3 21.37 114.96 34.48 0.125 40731
 40733 3 21.26 115.07 34.55 0.134 40732
 40734 3 21.19 115.27 34.59 0.116 40733
 40735 3 21.08 115.36 34.58 0.099 40734
 40736 3 20.94 115.46 34.67 0.1 40735
 40737 3 20.84 115.66 34.8 0.109 40736
 40738 3 20.8 115.76 34.9 0.088 40737
 40739 3 20.8 115.85 34.98 0.126 40738
 40740 3 20.82 116.16 34.9 0.184 40739
 40741 3 20.82 116.26 34.84 0.263 40740
 40742 3 20.77 116.46 34.8 0.268 40741
 40743 3 20.64 116.66 34.95 0.172 40742
 40744 3 20.37 116.76 34.95 0.071 40743
 40745 3 20.25 116.85 34.88 0.091 40744
 40746 3 20.12 117.05 34.74 0.084 40745
 40747 3 20.12 117.16 34.7 0.000125 40746
 40748 3 20.06 111.76 33.76 0.187 40666
 40749 3 19.99 111.85 33.59 0.176 40748
 40750 3 19.81 112.05 33.4 0.121 40749
 40751 3 19.74 112.24 33.27 0.061 40750
 40752 3 19.78 112.35 33.17 0.089 40751
 40753 3 19.74 112.46 33.13 0.094 40752
 40754 3 19.69 112.55 33.17 0.089 40753
 40755 3 19.74 112.66 33.13 0.146 40754
 40756 3 18.47 110.55 33.56 0.196 40654
 40757 3 18.38 110.24 33.48 0.1 40756
 40758 3 18.37 110.04 33.37 0.115 40757
 40759 3 18.31 109.94 33.41 0.118 40758
 40760 3 18.26 109.74 33.44 0.07 40759
 40761 3 18.28 109.63 33.4 0.064 40760
 40762 3 18.35 109.65 33.24 0.181 40761
 40763 3 18.31 109.94 33.16 0.191 40762
 40764 3 18.28 110.24 33.12 0.056 40763
 40765 3 18.33 110.35 33.06 0.091 40764
 40766 3 18.4 109.35 33.24 0.112 40762
 40767 3 13.88 111.1 28.09 0.162 40582
 40768 3 13.96 110.9 28.12 0.171 40767
 40769 3 14.01 110.8 28.14 0.206 40768
 40770 3 14.12 110.71 28.11 0.256 40769
 40771 3 14.18 110.51 28.14 0.282 40770
 40772 3 14.22 110.3 28.07 0.275 40771
 40773 3 14.27 110.21 28.03 0.264 40772
 40774 3 14.29 110.01 27.96 0.245 40773
 40775 3 14.3 109.8 27.91 0.218 40774
 40776 3 14.34 109.71 27.84 0.211 40775
 40777 3 14.4 109.51 27.71 0.209 40776
 40778 3 14.48 109.3 27.66 0.173 40777
 40779 3 14.48 109.1 27.55 0.146 40778
 40780 3 14.47 108.91 27.48 0.163 40779
 40781 3 14.42 108.71 27.46 0.182 40780
 40782 3 14.37 108.6 27.48 0.193 40781
 40783 3 14.34 108.51 27.41 0.189 40782
 40784 3 14.37 108.3 27.37 0.154 40783
 40785 3 14.38 108.1 27.3 0.174 40784
 40786 3 14.38 107.91 27.3 0.198 40785
 40787 3 14.35 107.71 27.23 0.218 40786
 40788 3 14.37 107.51 27.2 0.189 40787
 40789 3 14.46 107.3 27.12 0.155 40788
 40790 3 14.48 107.1 27.05 0.138 40789
 40791 3 14.56 107.02 27 0.148 40790
 40792 3 14.59 106.82 26.93 0.166 40791
 40793 3 14.6 106.61 26.8 0.198 40792
 40794 3 14.6 106.41 26.75 0.22 40793
 40795 3 14.65 106.32 26.66 0.222 40794
 40796 3 14.72 106.11 26.62 0.24 40795
 40797 3 14.74 105.91 26.57 0.263 40796
 40798 3 14.77 105.71 26.48 0.274 40797
 40799 3 14.82 105.61 26.45 0.291 40798
 40800 3 14.86 105.51 26.39 0.33 40799
 40801 3 14.98 105.41 26.27 0.322 40800
 40802 3 15.03 105.32 26.12 0.332 40801
 40803 3 15.04 105.21 26.03 0.289 40802
 40804 3 15.09 104.91 26 0.236 40803
 40805 3 15.04 104.71 26.12 0.227 40804
 40806 3 15.07 104.52 26.25 0.277 40805
 40807 3 15.09 104.41 26.21 0.366 40806
 40808 3 15.12 104.32 26.75 0.137 40807
 40809 3 15.12 104.21 26.86 0.152 40808
 40810 3 15.11 104.11 26.96 0.139 40809
 40811 3 15.04 103.91 27.11 0.152 40810
 40812 3 15.04 103.71 27.21 0.195 40811
 40813 3 15.06 103.61 27.34 0.223 40812
 40814 3 15.09 103.52 27.45 0.243 40813
 40815 3 15.07 103.32 27.53 0.254 40814
 40816 3 15.1 103.02 27.55 0.275 40815
 40817 3 15.11 102.82 27.55 0.275 40816
 40818 3 15.06 102.61 27.66 0.288 40817
 40819 3 15.04 102.41 27.73 0.258 40818
 40820 3 15.03 102.41 27.87 0.206 40819
 40821 3 14.97 102.32 28.03 0.123 40820
 40822 3 14.93 102.11 28.18 0.167 40821
 40823 3 14.96 101.91 28.21 0.119 40822
 40824 3 14.98 101.71 28.23 0.117 40823
 40825 3 15.04 101.61 28.32 0.125 40824
 40826 3 15.12 101.41 28.37 0.135 40825
 40827 3 15.11 101.32 28.45 0.132 40826
 40828 3 15.09 101.32 28.64 0.165 40827
 40829 3 15.09 101.11 28.64 0.233 40828
 40830 3 14.87 101.51 29.23 0.098 40829
 40831 3 14.77 101.6 29.16 0.123 40830
 40832 3 14.71 101.71 29.09 0.091 40831
 40833 3 15.09 101.11 29.05 0.198 40829
 40834 3 15.06 101.3 29.55 0.174 40833
 40835 3 14.98 101.3 29.78 0.136 40834
 40836 3 14.95 101.41 29.98 0.133 40835
 40837 3 14.9 101.41 30.14 0.142 40836
 40838 3 14.8 101.3 30.27 0.166 40837
 40839 3 14.94 101.41 30.48 0.161 40838
 40840 3 15.04 101.41 30.64 0.144 40839
 40841 3 15.11 101.41 30.84 0.113 40840
 40842 3 15.14 101.51 30.95 0.12 40841
 40843 3 15.2 101.51 31.12 0.118 40842
 40844 3 15.31 101.6 31.23 0.145 40843
 40845 3 15.43 101.51 31.36 0.173 40844
 40846 3 15.44 101.3 31.39 0.057 40845
 40847 3 15.43 101.1 31.39 0.098 40846
 40848 3 15.36 100.91 31.34 0.101 40847
 40849 3 15.18 100.71 31.32 0.083 40848
 40850 3 15.51 101.6 31.52 0.132 40845
 40851 3 15.52 101.6 31.7 0.1 40850
 40852 3 15.54 101.8 31.77 0.131 40851
 40853 3 15.56 101.91 31.84 0.181 40852
 40854 3 15.67 102.01 31.95 0.167 40853
 40855 3 15.74 102.3 31.97 0.112 40854
 40856 3 15.84 102.51 32.02 0.134 40855
 40857 3 15.89 102.61 32.05 0.094 40856
 40858 3 16.03 102.71 32.06 0.139 40857
 40859 3 16.15 102.82 32.13 0.188 40858
 40860 3 16.29 102.82 32.17 0.226 40859
 40861 3 16.44 102.91 32.2 0.242 40860
 40862 3 16.65 102.93 32.16 0.254 40861
 40863 3 16.74 102.43 32.16 0.149 40862
 40864 3 16.71 102.32 32.22 0.000125 40863
 40865 3 16.71 103.13 32.2 0.175 40862
 40866 3 16.74 103.43 32.3 0.118 40865
 40867 3 16.78 103.63 32.3 0.148 40866
 40868 3 16.94 103.82 32.3 0.132 40867
 40869 3 17.08 103.93 32.22 0.129 40868
 40870 3 17.21 103.93 32.16 0.127 40869
 40871 3 17.35 103.93 32.12 0.133 40870
 40872 3 17.6 104.04 32.02 0.155 40871
 40873 3 17.76 104.13 32.02 0.166 40872
 40874 3 17.87 104.13 31.99 0.129 40873
 40875 3 17.99 104.13 31.89 0.11 40874
 40876 3 18.13 104.13 31.8 0.103 40875
 40877 3 18.24 104.24 31.77 0.103 40876
 40878 3 18.38 104.24 31.64 0.111 40877
 40879 3 18.49 104.24 31.5 0.127 40878
 40880 3 18.53 104.24 31.39 0.143 40879
 40881 3 18.53 104.33 31.16 0.168 40880
 40882 3 18.58 104.35 31.02 0.205 40881
 40883 3 18.74 104.24 30.84 0.109 40882
 40884 3 18.81 104.15 30.75 0.133 40883
 40885 3 18.92 104.15 30.69 0.152 40884
 40886 3 19.03 104.04 30.56 0.121 40885
 40887 3 19.19 104.15 30.4 0.093 40886
 40888 3 19.33 104.25 30.29 0.148 40887
 40889 3 19.42 104.34 30.22 0.105 40888
 40890 3 19.4 104.54 30.15 0.086 40889
 40891 3 15.09 101.1 29.18 0.198 40833
 40892 3 15.01 100.71 28.57 0.143 40891
 40893 3 14.94 100.51 28.57 0.145 40892
 40894 3 14.71 100.41 28.57 0.12 40893
 40895 3 14.64 100.3 28.68 0.164 40894
 40896 3 14.59 100.21 28.8 0.163 40895
 40897 3 14.4 100.21 28.93 0.18 40896
 40898 3 14.24 100.05 28.98 0.198 40897
 40899 3 14.26 99.93 28.98 0.185 40898
 40900 3 14.53 99.85 28.96 0.079 40899
 40901 3 14.63 99.82 29.09 0.114 40900
 40902 3 14.7 99.86 29.23 0.118 40901
 40903 3 14.86 99.88 29.23 0.07 40902
 40904 3 14.96 99.9 29.25 0.074 40903
 40905 3 15.06 99.93 29.23 0.088 40904
 40906 3 15.26 100.11 29.32 0.137 40905
 40907 3 15.35 100.11 29.41 0.088 40906
 40908 3 15.46 100.11 29.52 0.000125 40907
 40909 3 14.51 100.04 29.18 0.123 40902
 40910 3 14.02 99.99 28.95 0.156 40899
 40911 3 13.67 99.94 28.87 0.093 40910
 40912 3 13.46 99.85 28.82 0.162 40911
 40913 3 13.48 99.77 28.71 0.212 40912
 40914 3 13.44 99.51 28.64 0.175 40913
 40915 3 13.32 99.21 28.73 0.095 40914
 40916 3 13.31 99.08 28.66 0.101 40915
 40917 3 13.24 98.85 28.59 0.14 40916
 40918 3 13.36 98.74 28.46 0.228 40917
 40919 3 13.21 98.46 28.52 0.095 40918
 40920 3 13.17 98.21 28.43 0.124 40919
 40921 3 13.11 98.04 28.45 0.139 40920
 40922 3 13.04 97.91 28.5 0.116 40921
 40923 3 12.98 97.8 28.64 0.098 40922
 40924 3 12.96 97.71 28.68 0.165 40923
 40925 3 12.93 97.6 28.73 0.183 40924
 40926 3 12.7 97.44 28.59 0.121 40925
 40927 3 12.63 97.3 28.53 0.136 40926
 40928 3 13.28 97.63 28.8 0.086 40925
 40929 3 13.29 97.51 28.68 0.102 40928
 40930 3 13.34 97.44 28.57 0.089 40929
 40931 3 13.37 97.52 28.5 0.000125 40930
 40932 3 13.46 98.77 28.45 0.162 40918
 40933 3 13.72 98.74 28.39 0.118 40932
 40934 3 13.54 98.85 28.14 0.114 40932
 40935 3 13.4 98.85 27.98 0.156 40934
 40936 3 13.29 98.8 27.77 0.143 40935
 40937 3 13.22 98.77 27.66 0.165 40936
 40938 3 13.21 98.74 27.52 0.203 40937
 40939 3 13.15 98.66 27.43 0.212 40938
 40940 3 12.92 98.55 27.48 0.143 40939
 40941 3 12.8 98.52 27.41 0.065 40940
 40942 3 13.23 98.69 27.14 0.076 40939
 40943 3 13.23 98.69 26.96 0.103 40942
 40944 3 13.27 98.68 26.82 0.092 40943
 40945 3 13.27 98.71 26.71 0.12 40944
 40946 3 13.23 98.77 26.59 0.096 40945
 40947 3 13.27 98.86 26.5 0.044 40946
 40948 3 13.27 98.88 26.39 0.099 40947
 40949 3 13.19 98.97 26.2 0.185 40948
 40950 3 13.29 99.22 26.05 0.115 40949
 40951 3 13.34 99.32 25.98 0.162 40950
 40952 3 13.46 99.41 25.96 0.16 40951
 40953 3 13.6 99.57 26.09 0.129 40952
 40954 3 13.71 99.66 26.12 0.155 40953
 40955 3 13.71 99.35 26.05 0.074 40954
 40956 3 13.73 99.3 25.91 0.073 40955
 40957 3 12.97 98.68 26.23 0.077 40949
 40958 3 12.92 98.52 26.27 0.000125 40957
 40959 3 13.9 100.02 28.93 0.156 40910
 40960 3 14.21 99.77 29 0.126 40959
 40961 3 14.09 99.6 28.98 0.137 40960
 40962 3 13.98 99.44 28.91 0.119 40961
 40963 3 13.9 99.3 28.82 0.129 40962
 40964 3 13.86 99.15 28.73 0.148 40963
 40965 3 13.87 99.08 28.53 0.164 40964
 40966 3 13.85 98.83 28.46 0.093 40965
 40967 3 14.81 102.3 28.32 0.116 40822
 40968 3 14.79 102.41 28.43 0.057 40967
 40969 3 15.04 104.21 25.62 0.169 40807
 40970 3 14.96 103.91 25.43 0.125 40969
 40971 3 14.96 103.82 25.28 0.151 40970
 40972 3 14.96 103.71 25.16 0.169 40971
 40973 3 14.9 103.61 25 0.161 40972
 40974 3 14.9 103.51 24.89 0.157 40973
 40975 3 14.97 103.31 24.75 0.129 40974
 40976 3 15.03 103.2 24.59 0.138 40975
 40977 3 15.13 103.09 24.5 0.122 40976
 40978 3 15.2 103 24.41 0.125 40977
 40979 3 15.2 102.89 24.21 0.142 40978
 40980 3 15.2 102.8 24.09 0.162 40979
 40981 3 15.21 102.61 23.96 0.183 40980
 40982 3 15.21 102.5 23.82 0.189 40981
 40983 3 15.24 102.3 23.78 0.143 40982
 40984 3 15.23 102.11 23.71 0.161 40983
 40985 3 15.4 101.91 23.75 0.191 40984
 40986 3 15.34 101.91 23.52 0.14 40985
 40987 3 15.39 101.8 23.45 0.165 40986
 40988 3 15.45 101.61 23.39 0.161 40987
 40989 3 15.53 101.5 23.34 0.142 40988
 40990 3 15.56 101.41 23.25 0.138 40989
 40991 3 15.63 101.3 23.16 0.142 40990
 40992 3 15.64 101.11 23.07 0.156 40991
 40993 3 15.66 101.02 23 0.192 40992
 40994 3 15.68 100.92 22.95 0.224 40993
 40995 3 15.79 100.81 22.68 0.17 40994
 40996 3 15.8 100.72 22.5 0.168 40995
 40997 3 15.85 100.61 22.3 0.126 40996
 40998 3 15.85 100.52 22.18 0.15 40997
 40999 3 15.85 100.31 22.02 0.169 40998
 41000 3 15.93 100.22 21.93 0.108 40999
 41001 3 15.9 100.22 21.8 0.104 41000
 41002 3 16.02 100.11 21.73 0.122 41001
 41003 3 16.04 100.02 21.64 0.123 41002
 41004 3 16 99.86 21.55 0.128 41003
 41005 3 16 99.78 21.48 0.13 41004
 41006 3 16.04 99.67 21.43 0.133 41005
 41007 3 16.11 99.53 21.39 0.137 41006
 41008 3 16.09 99.41 21.37 0.158 41007
 41009 3 16.09 99.25 21.32 0.131 41008
 41010 3 16.07 99.11 21.27 0.121 41009
 41011 3 16.11 98.92 21.18 0.145 41010
 41012 3 16.11 98.78 21.12 0.152 41011
 41013 3 16.25 98.72 21.07 0.211 41012
 41014 3 16.3 98.66 20.96 0.269 41013
 41015 3 16.25 98.61 20.68 0.216 41014
 41016 3 16.18 98.53 20.41 0.245 41015
 41017 3 16.25 98.44 20.27 0.283 41016
 41018 3 16.34 98.14 20.22 0.261 41017
 41019 3 16.45 98.03 20.19 0.313 41018
 41020 3 16.52 97.9 20.06 0.284 41019
 41021 3 16.7 97.92 19.97 0.38 41020
 41022 3 16.63 97.55 19.92 0.313 41021
 41023 3 16.38 97.14 19.92 0.156 41022
 41024 3 16.27 97.05 19.87 0.179 41023
 41025 3 16.25 96.89 19.81 0.19 41024
 41026 3 16.29 96.74 19.76 0.236 41025
 41027 3 16.29 96.58 19.72 0.296 41026
 41028 3 16.3 97.05 19.17 0.094 41027
 41029 3 16.3 97.07 18.97 0.121 41028
 41030 3 16.32 97.02 18.83 0.149 41029
 41031 3 16.41 97.18 18.71 0.087 41030
 41032 3 16.52 97.26 18.6 0.084 41031
 41033 3 16.64 97.48 18.56 0.059 41032
 41034 3 16.79 97.52 18.51 0.106 41033
 41035 3 16.86 97.6 18.37 0.129 41034
 41036 3 16.91 97.71 18.21 0.07 41035
 41037 3 17.05 97.74 18.19 0.000125 41036
 41038 3 16.32 96.33 19.78 0.143 41027
 41039 3 16.41 96.17 19.78 0.121 41038
 41040 3 16.5 95.99 19.63 0.177 41039
 41041 3 16.57 95.83 19.56 0.159 41040
 41042 3 16.64 95.71 19.47 0.173 41041
 41043 3 16.75 95.55 19.42 0.181 41042
 41044 3 16.82 95.38 19.42 0.183 41043
 41045 3 16.88 95.1 19.33 0.151 41044
 41046 3 16.95 94.96 19.35 0.184 41045
 41047 3 17.02 94.83 19.4 0.262 41046
 41048 3 16.91 94.57 19.15 0.161 41047
 41049 3 16.95 94.35 19.15 0.209 41048
 41050 3 16.98 94.16 19.19 0.23 41049
 41051 3 16.98 93.96 19.21 0.265 41050
 41052 3 16.93 93.85 19.26 0.322 41051
 41053 3 16.93 93.69 19.31 0.359 41052
 41054 3 16.93 93.55 19.31 0.357 41053
 41055 3 16.97 93.41 19.33 0.371 41054
 41056 3 16.98 93.24 19.38 0.379 41055
 41057 3 16.89 93.19 19.69 0.187 41056
 41058 3 16.91 93.21 19.83 0.121 41057
 41059 3 16.93 93.19 20.1 0.102 41058
 41060 3 16.97 93.24 20.22 0.125 41059
 41061 3 16.97 93.44 20.28 0.093 41060
 41062 3 16.93 93.64 20.35 0.073 41061
 41063 3 16.97 93.8 20.38 0.034 41062
 41064 3 16.89 92.96 19.67 0.129 41057
 41065 3 16.8 92.58 19.58 0.091 41064
 41066 3 16.7 92.44 19.58 0.085 41065
 41067 3 16.68 92.32 19.62 0.102 41066
 41068 3 16.59 92.17 19.65 0.082 41067
 41069 3 16.48 92.05 19.65 0.102 41068
 41070 3 16.41 91.9 19.62 0.092 41069
 41071 3 16.41 91.74 19.63 0.083 41070
 41072 3 16.41 91.6 19.62 0.071 41071
 41073 3 16.45 91.49 19.62 0.071 41072
 41074 3 16.47 91.33 19.62 0.073 41073
 41075 3 16.45 91.17 19.63 0.09 41074
 41076 3 16.48 90.94 19.67 0.065 41075
 41077 3 16.43 90.83 19.74 0.072 41076
 41078 3 16.52 90.62 19.74 0.125 41077
 41079 3 16.55 90.53 19.72 0.097 41078
 41080 3 16.5 90.37 19.74 0.053 41079
 41081 3 17.09 93.04 18.9 0.268 41056
 41082 3 17.04 92.88 18.76 0.274 41081
 41083 3 17.07 92.69 18.72 0.256 41082
 41084 3 17.07 92.52 18.71 0.235 41083
 41085 3 17 92.35 18.63 0.217 41084
 41086 3 16.97 92.21 18.58 0.26 41085
 41087 3 17 91.99 18.53 0.286 41086
 41088 3 17.2 91.68 18.63 0.222 41087
 41089 3 17.32 91.49 18.63 0.198 41088
 41090 3 17.48 91.54 18.88 0.101 41089
 41091 3 17.54 91.55 19.01 0.164 41090
 41092 3 17.66 91.83 19.01 0.096 41091
 41093 3 17.7 91.96 18.99 0.083 41092
 41094 3 17.38 91.26 19.03 0.124 41091
 41095 3 17.39 91.04 18.99 0.083 41094
 41096 3 17.41 90.79 18.97 0.097 41095
 41097 3 17.48 90.71 18.99 0.109 41096
 41098 3 17.41 91.35 18.4 0.161 41089
 41099 3 17.5 91.27 18.29 0.168 41098
 41100 3 17.64 91.19 18.19 0.194 41099
 41101 3 17.72 90.96 17.92 0.168 41100
 41102 3 17.73 90.8 17.85 0.175 41101
 41103 3 17.82 90.6 17.71 0.17 41102
 41104 3 17.86 90.41 17.65 0.153 41103
 41105 3 17.91 90.24 17.6 0.165 41104
 41106 3 17.95 90.02 17.56 0.163 41105
 41107 3 18.05 89.82 17.54 0.175 41106
 41108 3 17.97 89.71 17.44 0.163 41107
 41109 3 17.97 89.55 17.44 0.167 41108
 41110 3 17.93 89.38 17.44 0.168 41109
 41111 3 17.98 89.18 17.53 0.153 41110
 41112 3 17.95 89.04 17.65 0.188 41111
 41113 3 17.95 88.87 17.74 0.212 41112
 41114 3 17.98 88.82 17.9 0.235 41113
 41115 3 18.09 88.57 17.81 0.18 41114
 41116 3 18.11 88.41 17.81 0.178 41115
 41117 3 18.22 88.27 17.87 0.148 41116
 41118 3 18.36 88.15 17.9 0.164 41117
 41119 3 18.43 87.96 17.9 0.146 41118
 41120 3 18.5 87.82 17.87 0.135 41119
 41121 3 18.57 87.71 17.81 0.141 41120
 41122 3 18.64 87.63 17.65 0.167 41121
 41123 3 18.68 87.52 17.44 0.144 41122
 41124 3 18.68 87.43 17.26 0.129 41123
 41125 3 18.7 87.26 17.17 0.166 41124
 41126 3 18.66 87.05 17.13 0.201 41125
 41127 3 18.64 86.88 17.13 0.232 41126
 41128 3 18.59 86.77 17.03 0.319 41127
 41129 3 18.34 87.07 16.81 0.097 41128
 41130 3 18.25 87.01 16.74 0.132 41129
 41131 3 18.11 86.98 16.65 0.102 41130
 41132 3 17.93 87.05 16.69 0.086 41131
 41133 3 17.73 87.13 16.76 0.129 41132
 41134 3 17.64 87.07 16.76 0.126 41133
 41135 3 18.57 86.52 17.01 0.263 41128
 41136 3 18.61 86.21 17.03 0.227 41135
 41137 3 18.68 86.08 17.1 0.149 41136
 41138 3 18.75 85.82 17.03 0.201 41137
 41139 3 18.68 85.57 16.99 0.222 41138
 41140 3 18.7 85.38 16.94 0.191 41139
 41141 3 18.64 85.16 16.97 0.197 41140
 41142 3 18.66 85.02 17.03 0.235 41141
 41143 3 18.64 84.79 17.12 0.183 41142
 41144 3 18.7 84.68 17.15 0.183 41143
 41145 3 18.8 84.55 17.15 0.221 41144
 41146 3 18.89 84.44 17.13 0.262 41145
 41147 3 18.95 84.26 17.03 0.216 41146
 41148 3 19.04 84.1 16.85 0.149 41147
 41149 3 19.05 83.96 16.76 0.146 41148
 41150 3 19.04 83.8 16.6 0.194 41149
 41151 3 19.04 83.68 16.51 0.147 41150
 41152 3 19.05 83.52 16.35 0.163 41151
 41153 3 19.05 83.41 16.17 0.174 41152
 41154 3 19.09 83.27 16.06 0.166 41153
 41155 3 19.11 83.07 15.99 0.189 41154
 41156 3 19.14 82.88 16.01 0.185 41155
 41157 3 19.11 82.71 16.1 0.162 41156
 41158 3 19.04 82.49 16.19 0.134 41157
 41159 3 18.93 82.32 16.24 0.164 41158
 41160 3 18.84 82.15 16.26 0.15 41159
 41161 3 18.73 81.96 16.26 0.163 41160
 41162 3 18.63 81.79 16.28 0.196 41161
 41163 3 18.5 81.63 16.31 0.2 41162
 41164 3 18.34 81.49 16.38 0.158 41163
 41165 3 18.11 81.46 16.33 0.15 41164
 41166 3 17.95 81.35 16.24 0.199 41165
 41167 3 17.86 81.3 16.28 0.241 41166
 41168 3 17.68 81.32 16.31 0.29 41167
 41169 3 17.47 81.68 16.56 0.089 41168
 41170 3 17.43 81.85 16.53 0.038 41169
 41171 3 17.64 81.01 16.17 0.29 41168
 41172 3 17.57 80.85 16.13 0.304 41171
 41173 3 17.43 80.74 16.06 0.289 41172
 41174 3 17.32 80.55 16.04 0.307 41173
 41175 3 17.23 80.37 15.89 0.241 41174
 41176 3 17.07 80.35 15.79 0.218 41175
 41177 3 17.07 80.41 15.56 0.194 41176
 41178 3 16.97 80.74 15.44 0.087 41177
 41179 3 16.89 80.76 15.29 0.106 41178
 41180 3 17.07 80.21 15.44 0.151 41177
 41181 3 16.95 80.02 15.37 0.108 41180
 41182 3 16.89 79.94 15.35 0.133 41181
 41183 3 16.84 79.79 15.28 0.153 41182
 41184 3 16.79 79.8 15.13 0.151 41183
 41185 3 16.79 79.62 15.1 0.14 41184
 41186 3 16.75 79.46 15.02 0.144 41185
 41187 3 16.73 79.32 14.95 0.104 41186
 41188 3 16.68 79.21 14.89 0.132 41187
 41189 3 16.61 79.02 14.79 0.15 41188
 41190 3 16.52 78.88 14.79 0.203 41189
 41191 3 16.47 78.76 14.76 0.205 41190
 41192 3 16.59 78.49 14.54 0.135 41191
 41193 3 16.57 78.38 14.44 0.126 41192
 41194 3 16.54 78.16 14.37 0.115 41193
 41195 3 16.48 78.02 14.29 0.107 41194
 41196 3 16.5 77.85 14.24 0.113 41195
 41197 3 16.48 77.71 14.17 0.13 41196
 41198 3 16.47 77.57 14.04 0.144 41197
 41199 3 16.5 77.38 13.9 0.175 41198
 41200 3 16.53 77.24 13.81 0.184 41199
 41201 3 16.6 77.12 13.69 0.14 41200
 41202 3 16.64 77.04 13.53 0.103 41201
 41203 3 16.69 76.91 13.4 0.132 41202
 41204 3 16.62 76.8 13.26 0.136 41203
 41205 3 16.67 76.71 13.12 0.13 41204
 41206 3 16.74 76.57 13.01 0.124 41205
 41207 3 16.74 76.43 12.94 0.145 41206
 41208 3 16.76 76.3 12.79 0.134 41207
 41209 3 16.71 76.23 12.71 0.142 41208
 41210 3 16.64 76.02 12.7 0.138 41209
 41211 3 16.49 75.88 12.61 0.112 41210
 41212 3 16.39 75.71 12.57 0.119 41211
 41213 3 16.42 75.6 12.46 0.108 41212
 41214 3 16.4 75.46 12.36 0.144 41213
 41215 3 16.39 75.35 12.26 0.114 41214
 41216 3 16.37 75.27 12.15 0.127 41215
 41217 3 16.33 75.13 12.14 0.131 41216
 41218 3 16.24 75.01 12.06 0.134 41217
 41219 3 16.19 74.85 11.98 0.124 41218
 41220 3 16.08 74.76 11.93 0.158 41219
 41221 3 16.15 74.52 11.92 0.143 41220
 41222 3 16.12 74.35 11.82 0.091 41221
 41223 3 16.17 74.21 11.74 0.137 41222
 41224 3 16.12 74.07 11.62 0.119 41223
 41225 3 16.1 73.99 11.56 0.134 41224
 41226 3 16.05 73.85 11.46 0.113 41225
 41227 3 15.97 73.77 11.38 0.133 41226
 41228 3 15.79 73.66 11.29 0.132 41227
 41229 3 15.79 73.52 11.23 0.141 41228
 41230 3 15.73 73.33 11.19 0.115 41229
 41231 3 15.64 73.21 11.11 0.113 41230
 41232 3 15.62 73.12 11.04 0.119 41231
 41233 3 15.62 73.02 10.96 0.126 41232
 41234 3 15.64 72.9 10.84 0.149 41233
 41235 3 15.67 72.77 10.67 0.13 41234
 41236 3 15.71 72.6 10.54 0.12 41235
 41237 3 15.73 72.44 10.46 0.1 41236
 41238 3 15.72 72.24 10.29 0.105 41237
 41239 3 15.76 72.12 10.2 0.103 41238
 41240 3 15.73 71.94 10.12 0.105 41239
 41241 3 15.69 71.77 10.04 0.117 41240
 41242 3 15.64 71.6 9.94 0.102 41241
 41243 3 15.61 71.46 9.88 0.136 41242
 41244 3 15.54 71.26 9.85 0.126 41243
 41245 3 15.59 71.07 9.81 0.167 41244
 41246 3 15.49 70.83 9.84 0.216 41245
 41247 3 15.3 70.66 9.97 0.176 41246
 41248 3 15.17 70.52 10.04 0.164 41247
 41249 3 15.08 70.35 10.14 0.143 41248
 41250 3 15.03 70.27 10.35 0.147 41249
 41251 3 14.89 70.27 10.54 0.155 41250
 41252 3 14.78 70.3 10.73 0.136 41251
 41253 3 14.75 70.29 10.9 0.135 41252
 41254 3 14.8 70.37 10.97 0.104 41253
 41255 3 16.14 78.87 14.79 0.14 41191
 41256 3 15.98 78.88 14.78 0.137 41255
 41257 3 15.85 78.93 14.79 0.111 41256
 41258 3 15.7 78.98 14.79 0.109 41257
 41259 3 15.56 79.02 14.74 0.114 41258
 41260 3 15.45 79.04 14.64 0.147 41259
 41261 3 15.38 79.12 14.48 0.18 41260
 41262 3 15.35 79.18 14.32 0.156 41261
 41263 3 15.13 78.96 14.21 0.104 41262
 41264 3 15.05 78.98 14.06 0.116 41263
 41265 3 14.97 79.05 13.96 0.119 41264
 41266 3 14.85 79.08 13.86 0.153 41265
 41267 3 14.68 78.83 13.93 0.084 41266
 41268 3 14.6 78.73 13.97 0.093 41267
 41269 3 14.49 78.62 14.06 0.097 41268
 41270 3 14.38 78.54 14.12 0.083 41269
 41271 3 14.91 79.44 13.81 0.139 41266
 41272 3 14.93 79.57 13.8 0.158 41271
 41273 3 14.72 79.68 13.92 0.09 41272
 41274 3 14.57 79.76 13.87 0.112 41273
 41275 3 14.36 79.63 13.69 0.095 41274
 41276 3 14.24 79.48 13.6 0.035 41275
 41277 3 15.03 79.69 13.73 0.127 41272
 41278 3 14.94 79.85 13.69 0.138 41277
 41279 3 14.99 80.05 13.63 0.172 41278
 41280 3 14.94 80.18 13.6 0.206 41279
 41281 3 15.02 80.27 13.46 0.225 41280
 41282 3 15.03 80.37 13.43 0.233 41281
 41283 3 14.9 80.51 13.37 0.21 41282
 41284 3 14.81 80.49 13.21 0.144 41283
 41285 3 14.76 80.33 13.06 0.141 41284
 41286 3 14.84 80.19 12.94 0.14 41285
 41287 3 14.95 80.12 12.78 0.093 41286
 41288 3 14.64 80.01 12.84 0.125 41287
 41289 3 14.54 80.02 12.9 0.107 41288
 41290 3 17.39 80.4 15.38 0.1 41180
 41291 3 17.54 80.48 15.42 0.075 41290
 41292 3 17.68 80.49 15.38 0.084 41291
 41293 3 17.86 80.41 15.37 0.143 41292
 41294 3 17.89 80.23 15.43 0.107 41293
 41295 3 17.86 80.13 15.54 0.068 41294
 41296 3 17.93 80.02 15.62 0.076 41295
 41297 3 17.95 79.82 15.63 0.157 41296
 41298 3 17.91 79.6 15.67 0.142 41297
 41299 3 17.89 79.38 15.68 0.108 41298
 41300 3 17.75 79.21 15.63 0.109 41299
 41301 3 17.64 79.04 15.61 0.102 41300
 41302 3 17.57 78.93 15.56 0.117 41301
 41303 3 17.48 78.79 15.6 0.114 41302
 41304 3 17.41 78.66 15.52 0.085 41303
 41305 3 17.25 78.55 15.49 0.08 41304
 41306 3 17.11 78.49 15.49 0.122 41305
 41307 3 18.55 86.6 16.78 0.106 41135
 41308 3 18.55 86.48 16.63 0.09 41307
 41309 3 18.59 86.38 16.51 0.078 41308
 41310 3 18.54 86.26 16.42 0.069 41309
 41311 3 18.55 86.13 16.42 0.027 41310
 41312 3 18.27 89.99 17.65 0.065 41107
 41313 3 18.25 90.16 17.76 0.113 41312
 41314 3 18.27 90.19 17.88 0.087 41313
 41315 3 17.84 91.46 18.31 0.065 41100
 41316 3 16.7 91.99 18.22 0.124 41087
 41317 3 16.54 91.99 18.17 0.134 41316
 41318 3 16.41 91.99 18.12 0.000125 41317
 41319 3 17.27 94.74 19.49 0.12 41047
 41320 3 17.45 94.79 19.44 0.103 41319
 41321 3 17.55 94.82 19.37 0.133 41320
 41322 3 17.66 94.91 19.28 0.163 41321
 41323 3 17.75 94.94 19.15 0.184 41322
 41324 3 17.82 94.88 19.01 0.156 41323
 41325 3 17.8 94.79 18.87 0.155 41324
 41326 3 17.82 94.79 18.67 0.11 41325
 41327 3 17.79 94.71 18.51 0.107 41326
 41328 3 17.82 94.57 18.42 0.095 41327
 41329 3 17.89 94.55 18.33 0.097 41328
 41330 3 16.95 97.87 19.92 0.133 41022
 41331 3 17 98.04 19.71 0.126 41330
 41332 3 17.14 98.16 19.62 0.064 41331
 41333 3 17.2 98.27 19.51 0.113 41332
 41334 3 17.23 98.35 19.38 0.075 41333
 41335 3 16.52 98.53 21.29 0.185 41014
 41336 3 16.54 98.47 21.6 0.131 41335
 41337 3 16.5 98.5 21.74 0.115 41336
 41338 3 16.48 98.41 21.92 0.109 41337
 41339 3 16.47 98.28 22.06 0.086 41338
 41340 3 16.43 98.16 22.12 0.125 41339
 41341 3 16.47 98.09 22.21 0.149 41340
 41342 3 16.48 97.91 22.22 0.09 41341
 41343 3 16.5 97.8 22.37 0.111 41342
 41344 3 16.48 97.72 22.47 0.118 41343
 41345 3 15.48 100.8 23.27 0.124 40994
 41346 3 15.39 100.7 23.34 0.101 41345
 41347 3 15.24 100.61 23.46 0.096 41346
 41348 3 15.19 100.5 23.53 0.048 41347
 41349 3 15.18 100.41 23.64 0.119 41348
 41350 3 15.12 100.3 23.68 0.128 41349
 41351 3 15.06 100.19 23.62 0.068 41350
 41352 3 15.3 104.91 25.89 0.102 40804
 41353 3 15.43 104.82 25.86 0.125 41352
 41354 3 15.52 104.71 25.77 0.117 41353
 41355 3 15.56 104.52 25.68 0.104 41354
 41356 3 15.55 104.32 25.64 0.128 41355
 41357 3 15.56 104.22 25.48 0.181 41356
 41358 3 15.6 104.01 25.25 0.095 41357
 41359 3 15.64 103.92 25.18 0.101 41358
 41360 3 15.68 103.81 25.09 0.119 41359
 41361 3 15.71 103.62 24.98 0.16 41360
 41362 3 15.84 103.31 24.86 0.18 41361
 41363 3 16.03 103.21 24.77 0.186 41362
 41364 3 16.24 103.12 24.71 0.151 41363
 41365 3 16.33 102.93 24.73 0.18 41364
 41366 3 16.28 102.93 24.55 0.22 41365
 41367 3 16.24 102.82 24.48 0.217 41366
 41368 3 16.4 102.62 24.52 0.115 41367
 41369 3 16.38 102.43 24.46 0.108 41368
 41370 3 16.44 102.23 24.39 0.121 41369
 41371 3 16.54 102.11 24.3 0.127 41370
 41372 3 16.63 102.02 24.2 0.154 41371
 41373 3 16.72 101.92 24.16 0.164 41372
 41374 3 16.72 101.73 24.32 0.072 41373
 41375 3 16.63 101.62 24.3 0.103 41374
 41376 3 16.54 101.52 24.28 0.11 41375
 41377 3 16.79 101.83 23.96 0.139 41373
 41378 3 16.88 101.72 23.82 0.12 41377
 41379 3 17.03 101.63 23.71 0.106 41378
 41380 3 17.08 101.53 23.62 0.096 41379
 41381 3 17.15 101.42 23.48 0.123 41380
 41382 3 17.18 101.44 23.3 0.109 41381
 41383 3 17.22 101.33 23.16 0.122 41382
 41384 3 17.27 101.24 23.03 0.141 41383
 41385 3 17.32 101.03 22.96 0.157 41384
 41386 3 17.38 100.94 23.02 0.209 41385
 41387 3 17.41 100.74 22.96 0.16 41386
 41388 3 17.38 100.53 22.78 0.156 41387
 41389 3 17.45 100.33 22.71 0.159 41388
 41390 3 17.55 100.24 22.71 0.155 41389
 41391 3 17.64 100.14 22.63 0.147 41390
 41392 3 17.77 100.11 22.62 0.166 41391
 41393 3 17.64 99.78 22.51 0.184 41392
 41394 3 17.75 99.56 22.42 0.164 41393
 41395 3 17.84 99.44 22.31 0.167 41394
 41396 3 17.86 99.31 22.17 0.131 41395
 41397 3 17.82 99.25 21.99 0.111 41396
 41398 3 17.88 99.17 21.92 0.236 41397
 41399 3 17.5 99.83 21.97 0.129 41398
 41400 3 18.25 98.83 21.83 0.28 41398
 41401 3 18.34 98.76 21.74 0.272 41400
 41402 3 18.41 98.68 21.62 0.303 41401
 41403 3 18.45 98.6 21.49 0.34 41402
 41404 3 18.43 98.6 21.38 0.407 41403
 41405 3 18.66 97.99 21.63 0.121 41404
 41406 3 18.75 97.93 21.72 0.183 41405
 41407 3 18.8 97.8 21.71 0.208 41406
 41408 3 18.86 97.6 21.65 0.177 41407
 41409 3 18.88 97.32 21.63 0.16 41408
 41410 3 18.91 97.18 21.47 0.176 41409
 41411 3 18.84 96.96 21.33 0.133 41410
 41412 3 18.86 96.91 21.17 0.163 41411
 41413 3 18.89 97.18 21.13 0.101 41412
 41414 3 18.86 97.38 21.1 0.083 41413
 41415 3 18.79 97.6 21.06 0.105 41414
 41416 3 18.89 96.73 21.24 0.199 41412
 41417 3 18.98 96.49 21.24 0.16 41416
 41418 3 19.16 96.27 21.24 0.169 41417
 41419 3 19.27 96.02 21.21 0.218 41418
 41420 3 18.97 95.77 21.03 0.135 41419
 41421 3 18.82 95.65 21.01 0.123 41420
 41422 3 18.77 95.48 21.06 0.137 41421
 41423 3 19.48 95.93 21.31 0.125 41419
 41424 3 19.59 95.91 21.46 0.135 41423
 41425 3 19.79 95.87 21.51 0.092 41424
 41426 3 19.84 95.65 21.51 0.103 41425
 41427 3 19.86 95.52 21.58 0.073 41426
 41428 3 18.29 98.79 21.28 0.192 41404
 41429 3 17.98 99.04 21.13 0.000125 41428
 41430 3 18.23 98.88 21.22 0.192 41428
 41431 3 18.45 98.26 21.22 0.122 41430
 41432 3 18.5 98.1 21.1 0.156 41431
 41433 3 18.52 98.02 21.04 0.2 41432
 41434 3 18.18 98.13 20.99 0.109 41433
 41435 3 18.14 98.23 20.97 0.066 41434
 41436 3 16.08 102.81 24.25 0.097 41367
 41437 3 16.26 102.72 24.25 0.11 41436
 41438 3 16.35 102.61 24.16 0.058 41437
 41439 3 16.38 102.93 24.91 0.19 41365
 41440 3 16.08 102.81 25.05 0.087 41439
 41441 3 15.99 102.92 25.18 0.041 41440
 41442 3 15.89 103.01 25.2 0.071 41441
 41443 3 15.84 103.12 25.21 0.117 41442
 41444 3 15.74 103.21 25.21 0.101 41443
 41445 3 15.64 103.31 25.3 0.026 41444
 41446 3 15.57 103.43 25.34 0.06 41445
 41447 3 15.52 103.52 25.46 0.058 41446
 41448 3 15.57 103.52 25.62 0.086 41447
 41449 3 12.69 112.58 27.84 0.106 40574
 41450 3 12.57 112.69 27.8 0.105 41449
 41451 3 12.49 112.79 27.71 0.117 41450
 41452 3 12.36 112.97 27.7 0.118 41451
 41453 3 12.67 114.19 26.98 0.114 40565
 41454 3 12.7 114.29 26.91 0.089 41453
 41455 3 12.71 114.58 26.93 0.000125 41454
 41456 3 12.11 115.38 27.57 0.047 40556
 41457 3 12.06 115.18 27.48 0.068 41456
 41458 3 12.09 114.97 27.41 0.131 41457
 41459 3 11.98 114.57 27.48 0.086 41458
 41460 3 11.99 114.47 27.46 0.108 41459
 41461 3 12.06 114.38 27.43 0.1 41460
 41462 3 12.93 116.69 28 0.09 40550
 41463 3 13.06 116.88 28 0.104 41462
 41464 3 13.05 117.08 28.11 0.066 41463
 41465 3 13.04 117.29 28.14 0.096 41464
 41466 3 13.04 117.38 28 0.145 41465
 41467 3 13.04 117.49 27.87 0.148 41466
 41468 3 13.07 117.69 27.73 0.069 41467
 41469 3 13.11 117.79 27.73 0.078 41468
 41470 3 13.18 117.9 27.8 0.082 41469
 41471 3 12.87 117.49 28 0.066 41467
 41472 3 12.79 117.58 27.93 0.076 41471
 41473 3 12.3 119.07 28.57 0.081 40537
 41474 3 12.34 119.18 28.64 0.082 41473
 41475 3 12.37 119.38 28.62 0.072 41474
 41476 3 12.45 119.38 28.55 0.093 41475
 41477 3 12.54 119.47 28.64 0.1 41476
 41478 3 12.51 119.57 28.78 0.077 41477
 41479 3 12.51 119.68 28.93 0.146 41478
 41480 3 12.51 119.68 29.07 0.18 41479
 41481 3 12.68 119.47 29.27 0.163 41480
 41482 3 12.71 119.47 29.39 0.188 41481
 41483 3 12.92 119.38 29.48 0.103 41482
 41484 3 13.1 119.38 29.5 0.106 41483
 41485 3 13.18 119.38 29.61 0.083 41484
 41486 3 13.24 119.38 29.78 0.071 41485
 41487 3 13.44 119.29 29.91 0.094 41486
 41488 3 13.55 119.19 30.05 0.122 41487
 41489 3 13.63 119.08 30.25 0.097 41488
 41490 3 13.69 118.99 30.36 0.081 41489
 41491 3 13.71 118.88 30.5 0.107 41490
 41492 3 13.7 118.79 30.62 0.102 41491
 41493 3 13.55 118.79 30.75 0.121 41492
 41494 3 13.42 118.79 30.82 0.156 41493
 41495 3 13.56 118.69 30.89 0.107 41494
 41496 3 13.55 118.58 31.02 0.116 41495
 41497 3 13.51 118.38 31.14 0.086 41496
 41498 3 13.53 118.29 31.3 0.097 41497
 41499 3 13.57 118.19 31.41 0.118 41498
 41500 3 13.61 117.99 31.59 0.054 41499
 41501 3 13.7 117.99 31.71 0.088 41500
 41502 3 13.78 117.99 31.8 0.156 41501
 41503 3 13.63 117.99 32.09 0.138 41502
 41504 3 13.47 117.88 32.12 0.161 41503
 41505 3 14.04 117.88 31.62 0.09 41502
 41506 3 14.13 117.79 31.59 0.116 41505
 41507 3 14.18 117.8 31.45 0.113 41506
 41508 3 14.23 117.69 31.27 0.111 41507
 41509 3 14.29 117.69 31.18 0.122 41508
 41510 3 13.21 118.88 30.75 0.092 41494
 41511 3 13.15 118.97 30.7 0.083 41510
 41512 3 13.09 119.07 30.66 0.091 41511
 41513 3 12.7 119.07 29.39 0.083 41482
 41514 3 12.74 118.97 29.43 0.104 41513
 41515 3 12.8 118.88 29.52 0.108 41514
 41516 3 12.81 118.77 29.7 0.102 41515
 41517 3 12.86 118.77 29.84 0.086 41516
 41518 3 12.87 118.68 30 0.092 41517
 41519 3 12.89 118.77 30.21 0.133 41518
 41520 3 12.9 118.77 30.39 0.114 41519
 41521 3 11.88 119.57 29.17 0.071 40519
 41522 3 11.97 119.66 29.42 0.082 41521
 41523 3 12.01 119.77 29.49 0.051 41522
 41524 3 11.48 120.66 28.45 0.091 40512
 41525 3 11.49 121.57 27.95 0.085 40507
 41526 3 11.37 121.46 27.76 0.126 41525
 41527 3 11.27 121.36 27.7 0.159 41526
 41528 3 11.29 121.16 27.65 0.193 41527
 41529 3 11.37 121.07 27.61 0.108 41528
 41530 3 11.28 120.96 27.49 0.000125 41529
 41531 3 11.12 121.16 27.56 0.089 41528
 41532 3 11.09 122.26 28.81 0.125 40504
 41533 3 11.01 122.16 28.85 0.124 41532
 41534 3 7.65 124.01 27.38 0.168 40351
 41535 3 7.57 124.01 27.49 0.144 41534
 41536 3 7.37 123.9 27.58 0.126 41535
 41537 3 7.25 124 27.7 0.128 41536
 41538 3 7.19 124.09 27.81 0.138 41537
 41539 3 7.12 124.09 27.94 0.174 41538
 41540 3 7.13 124.3 28.11 0.177 41539
 41541 3 7.21 124.41 28.26 0.162 41540
 41542 3 7.29 124.71 28.33 0.137 41541
 41543 3 7.22 124.91 28.4 0.094 41542
 41544 3 7.19 125.01 28.47 0.152 41543
 41545 3 7.16 125.1 28.58 0.235 41544
 41546 3 7.2 125.41 28.54 0.13 41545
 41547 3 7.25 125.51 28.63 0.193 41546
 41548 3 7.28 125.21 28.81 0.143 41547
 41549 3 7.33 125.21 29.02 0.133 41548
 41550 3 7.37 125.3 29.11 0.000125 41549
 41551 3 7.32 125.91 28.58 0.227 41547
 41552 3 7.33 126.01 28.56 0.26 41551
 41553 3 7.54 125.91 28.76 0.129 41552
 41554 3 7.25 126.3 28.38 0.138 41552
 41555 3 7.28 126.51 28.42 0.123 41554
 41556 3 7.32 126.71 28.51 0.165 41555
 41557 3 7.3 126.8 28.58 0.179 41556
 41558 3 7.24 127.01 28.56 0.197 41557
 41559 3 7.17 127.21 28.45 0.176 41558
 41560 3 7.11 127.41 28.38 0.216 41559
 41561 3 6.83 127.51 28.36 0.148 41560
 41562 3 6.66 127.6 28.29 0.113 41561
 41563 3 6.63 127.8 28.31 0.165 41562
 41564 3 6.57 127.9 28.31 0.232 41563
 41565 3 6.58 128.1 28.36 0.265 41564
 41566 3 6.66 128.19 28.4 0.283 41565
 41567 3 7 128.31 28.31 0.101 41566
 41568 3 7.11 128.41 28.31 0.103 41567
 41569 3 7.21 128.41 28.2 0.127 41568
 41570 3 7.34 128.6 28.17 0.056 41569
 41571 3 7.46 128.62 28.31 0.071 41570
 41572 3 7.54 128.62 28.49 0.107 41571
 41573 3 7.7 128.82 28.54 0.000125 41572
 41574 3 6.61 128.39 28.56 0.289 41566
 41575 3 6.58 128.6 28.52 0.214 41574
 41576 3 6.51 128.6 28.63 0.21 41575
 41577 3 6.53 128.69 28.72 0.197 41576
 41578 3 6.86 128.91 28.81 0.101 41577
 41579 3 6.95 129.1 28.79 0.098 41578
 41580 3 7.04 129.2 28.7 0.1 41579
 41581 3 7.09 129.31 28.72 0.113 41580
 41582 3 7.12 129.51 28.72 0.122 41581
 41583 3 7.16 129.7 28.81 0.18 41582
 41584 3 7.26 129.91 28.9 0.17 41583
 41585 3 7.33 129.91 29.1 0.137 41584
 41586 3 7.38 129.81 29.15 0.125 41585
 41587 3 7.46 129.7 29.22 0.039 41586
 41588 3 6.91 128.31 28.86 0.158 41574
 41589 3 6.97 128.51 28.83 0.158 41588
 41590 3 7.04 128.41 29.11 0.099 41589
 41591 3 7.09 128.51 29.17 0.069 41590
 41592 3 7.44 127.41 28.22 0.132 41560
 41593 3 7.59 127.41 28.22 0.134 41592
 41594 3 7.74 127.52 28.22 0.155 41593
 41595 3 7.91 127.52 28.36 0.099 41594
 41596 3 8.04 127.52 28.4 0.095 41595
 41597 3 8.11 127.61 28.47 0.083 41596
 41598 3 7.07 124.8 28.72 0.118 41545
 41599 3 6.94 124.6 28.7 0.109 41598
 41600 3 6.87 124.41 28.69 0.093 41599
 41601 3 6.79 124.3 28.65 0.125 41600
 41602 3 6.65 124.1 28.72 0.101 41601
 41603 3 6.5 123.99 28.77 0.09 41602
 41604 3 6.37 123.99 28.74 0.123 41603
 41605 3 6.26 124.1 28.72 0.093 41604
 41606 3 6.17 124.19 28.61 0.091 41605
 41607 3 6.11 124.19 28.45 0.093 41606
 41608 3 6.03 124.29 28.38 0.084 41607
 41609 3 6 124.48 28.33 0.072 41608
 41610 3 5.94 124.78 28.35 0.051 41609
 41611 3 6.03 124.98 28.35 0.079 41610
 41612 3 6.12 125.18 28.29 0.096 41611
 41613 3 6.16 125.29 28.33 0.101 41612
 41614 3 7.88 122.71 27.13 0.134 40090
 41615 3 7.95 122.71 27.26 0.156 41614
 41616 3 8.06 122.62 27.42 0.106 41615
 41617 3 8.14 122.51 27.49 0.096 41616
 41618 3 8.14 122.52 27.65 0.095 41617
 41619 3 8.26 122.43 27.69 0.102 41618
 41620 3 8.36 122.22 27.72 0.102 41619
 41621 3 8.45 122.13 27.7 0.194 41620
 41622 3 8.48 122.02 27.56 0.215 41621
 41623 3 8.43 122.01 27.31 0.074 41622
 41624 3 8.37 121.92 27.24 0.1 41623
 41625 3 8.29 121.81 27.22 0.037 41624
 41626 3 8.54 121.82 27.65 0.178 41622
 41627 3 8.6 121.63 27.61 0.11 41626
 41628 3 8.65 121.52 27.56 0.103 41627
 41629 3 8.71 121.33 27.45 0.083 41628
 41630 3 8.9 121.33 27.38 0.111 41629
 41631 3 9.05 121.24 27.42 0.107 41630
 41632 3 9.2 121.24 27.49 0.15 41631
 41633 3 9.27 121.13 27.61 0.162 41632
 41634 3 9.37 121.13 27.83 0.087 41633
 41635 3 9.37 121.13 27.99 0.094 41634
 41636 3 9.37 120.83 28.11 0.137 41635
 41637 3 9.37 120.83 27.4 0.101 41633
 41638 3 9.51 120.74 27.42 0.121 41637
 41639 3 9.54 120.55 27.47 0.108 41638
 41640 3 8.43 122.32 27.94 0.11 41621
 41641 3 8.37 122.43 28.01 0.112 41640
 41642 3 8.35 122.63 28.1 0.094 41641
 41643 3 8.19 122.71 27.45 0.134 41616
 41644 3 7.99 122.42 27.24 0.139 41615
 41645 3 8.05 122.42 27.11 0.11 41644
 41646 3 8.1 122.31 26.97 0.086 41645
 41647 3 6.83 120 26.47 0.193 40057
 41648 3 6.69 120 26.58 0.204 41647
 41649 3 6.59 120 26.76 0.255 41648
 41650 3 6.47 120 26.83 0.272 41649
 41651 3 6.28 119.98 26.92 0.322 41650
 41652 3 6.13 119.89 27.02 0.346 41651
 41653 3 5.96 119.89 27.04 0.345 41652
 41654 3 5.79 119.79 26.95 0.329 41653
 41655 3 5.7 119.59 26.95 0.289 41654
 41656 3 5.44 119.57 27.01 0.219 41655
 41657 3 5.26 119.57 27.01 0.253 41656
 41658 3 5.17 119.57 27.13 0.263 41657
 41659 3 4.96 119.67 27.22 0.281 41658
 41660 3 4.76 119.56 27.24 0.27 41659
 41661 3 4.62 119.56 27.24 0.289 41660
 41662 3 4.38 119.56 27.29 0.231 41661
 41663 3 4.22 119.56 27.35 0.23 41662
 41664 3 4.04 119.65 27.38 0.242 41663
 41665 3 3.83 119.65 27.4 0.233 41664
 41666 3 3.68 119.65 27.31 0.236 41665
 41667 3 3.81 119.95 27.19 0.152 41666
 41668 3 3.81 120.15 27.08 0.148 41667
 41669 3 3.52 120.06 26.97 0.000125 41668
 41670 3 3.46 119.54 27.26 0.236 41666
 41671 3 3.29 119.45 27.22 0.23 41670
 41672 3 3.14 119.34 27.2 0.219 41671
 41673 3 3.04 119.34 27.15 0.219 41672
 41674 3 2.85 119.25 27.08 0.263 41673
 41675 3 2.71 119.34 27.11 0.257 41674
 41676 3 2.5 119.34 27.13 0.309 41675
 41677 3 2.29 119.23 27.11 0.26 41676
 41678 3 2.1 119.14 27.15 0.316 41677
 41679 3 1.96 119.23 27.11 0.301 41678
 41680 3 1.82 119.23 27.1 0.256 41679
 41681 3 1.63 119.12 27.04 0.231 41680
 41682 3 1.48 119.12 27.04 0.205 41681
 41683 3 1.31 119.01 27.04 0.221 41682
 41684 3 1.14 119.01 27.01 0.24 41683
 41685 3 1.01 119.01 26.99 0.285 41684
 41686 3 1.08 119.51 26.85 0.109 41685
 41687 3 1.13 119.62 26.83 0.113 41686
 41688 3 1.22 119.81 26.92 0.099 41687
 41689 3 1.21 120.01 27.02 0.076 41688
 41690 3 1.15 120.12 27.06 0.132 41689
 41691 3 1.12 120.21 27.15 0.065 41690
 41692 3 0.84 118.92 27.04 0.241 41685
 41693 3 0.65 118.81 27.01 0.227 41692
 41694 3 0.47 118.7 26.97 0.197 41693
 41695 3 0.32 118.7 26.95 0.239 41694
 41696 3 0.21 118.6 27.04 0.233 41695
 41697 3 0.06 118.7 27.06 0.315 41696
 41698 3 0.01 119.01 27.29 0.105 41697
 41699 3 -0.01 118.9 27.33 0.14 41698
 41700 3 -0.01 118.7 27.29 0.101 41699
 41701 3 0 118.51 26.97 0.19 41697
 41702 3 0.16 119.31 27.17 0.11 41701
 41703 3 0.16 119.51 27.2 0.093 41702
 41704 3 0.16 119.6 27.31 0.096 41703
 41705 3 0.16 119.81 27.31 0.107 41704
 41706 3 0.19 120.01 27.24 0.13 41705
 41707 3 0.19 120.1 27.19 0.151 41706
 41708 3 0.23 120.31 27.11 0.15 41707
 41709 3 0.3 120.4 27.02 0.173 41708
 41710 3 0.19 120.6 26.97 0.181 41709
 41711 3 0.15 120.7 26.63 0.251 41710
 41712 3 -0.17 120.6 26.6 0.196 41711
 41713 3 -0.29 120.59 26.49 0.211 41712
 41714 3 -0.41 120.7 26.26 0.146 41713
 41715 3 -0.61 120.7 26.2 0.147 41714
 41716 3 -0.62 120.5 26.02 0.09 41715
 41717 3 -0.69 120.5 25.9 0.14 41716
 41718 3 -0.77 120.4 25.88 0.214 41717
 41719 3 -0.82 120.09 25.81 0.201 41718
 41720 3 -0.9 120 25.76 0.269 41719
 41721 3 -0.92 119.9 25.61 0.19 41720
 41722 3 -0.9 119.59 25.6 0.195 41721
 41723 3 -0.9 119.2 25.58 0.137 41722
 41724 3 -0.94 119 25.58 0.124 41723
 41725 3 -1.01 118.79 25.52 0.147 41724
 41726 3 -1.05 118.59 25.45 0.122 41725
 41727 3 -0.99 118.5 25.42 0.129 41726
 41728 3 -1.04 118.29 25.33 0.119 41727
 41729 3 -1.13 118.2 25.26 0.14 41728
 41730 3 -1.19 118 25.26 0.163 41729
 41731 3 -1.03 117.7 25.22 0.127 41730
 41732 3 -0.87 117.5 25.33 0.125 41731
 41733 3 -0.76 117.4 25.31 0.12 41732
 41734 3 -0.66 117.4 25.26 0.13 41733
 41735 3 -0.58 117.29 25.22 0.132 41734
 41736 3 -0.57 117.09 25.24 0.086 41735
 41737 3 -0.49 116.9 25.19 0.137 41736
 41738 3 -0.47 116.7 25.22 0.132 41737
 41739 3 -0.51 116.51 25.2 0.101 41738
 41740 3 -0.56 116.4 25.08 0.084 41739
 41741 3 -0.57 116.2 25.02 0.109 41740
 41742 3 -0.62 116.09 25.01 0.095 41741
 41743 3 -0.45 117.4 25.13 0.106 41735
 41744 3 -0.45 117.4 24.94 0.137 41743
 41745 3 -0.43 117.4 24.83 0.000125 41744
 41746 3 -1.34 117.89 25.31 0.081 41730
 41747 3 -1.42 117.79 25.31 0.116 41746
 41748 3 -1.56 117.79 25.33 0.098 41747
 41749 3 -1.62 117.79 25.54 0.119 41748
 41750 3 -1.7 117.89 25.65 0.133 41749
 41751 3 -1.74 117.98 25.85 0.111 41750
 41752 3 -1.73 117.98 25.97 0.096 41751
 41753 3 -1.11 120.39 25.92 0.143 41720
 41754 3 -1.27 120.48 25.9 0.066 41753
 41755 3 -1.26 120.59 25.78 0.08 41754
 41756 3 -1.2 120.48 25.63 0.123 41755
 41757 3 -1.14 120.5 25.51 0.082 41756
 41758 3 -0.41 120.4 26.63 0.163 41713
 41759 3 -0.6 120.4 26.67 0.107 41758
 41760 3 -0.81 120.29 26.67 0.082 41759
 41761 3 -0.87 120.4 26.7 0.114 41760
 41762 3 -0.94 120.48 26.67 0.179 41761
 41763 3 -1.09 120.29 26.6 0.07 41762
 41764 3 -1.21 120.29 26.6 0.087 41763
 41765 3 -1.33 120.29 26.61 0.104 41764
 41766 3 -1.46 120.18 26.6 0.124 41765
 41767 3 -1.62 120.09 26.6 0.097 41766
 41768 3 -1.72 120.07 26.62 0.145 41767
 41769 3 -1.86 120.07 26.64 0.159 41768
 41770 3 -1.93 119.87 26.66 0.117 41769
 41771 3 -0.84 120.7 26.72 0.162 41762
 41772 3 -0.73 121 26.83 0.113 41771
 41773 3 -0.7 121.09 26.97 0.096 41772
 41774 3 -0.62 121.29 27.08 0.098 41773
 41775 3 -0.56 121.5 27.2 0.137 41774
 41776 3 -0.58 121.4 27.31 0.000125 41775
 41777 3 -0.03 118.4 26.88 0.195 41701
 41778 3 -0.23 118.09 26.83 0.163 41777
 41779 3 -0.36 118.09 26.81 0.148 41778
 41780 3 -0.48 118.09 26.74 0.18 41779
 41781 3 -0.65 118 26.65 0.239 41780
 41782 3 -0.77 118 26.56 0.291 41781
 41783 3 -0.85 118 26.49 0.341 41782
 41784 3 -0.89 117.7 26.47 0.357 41783
 41785 3 -1.03 117.48 26.7 0.334 41784
 41786 3 -1.05 117.39 26.49 0.326 41785
 41787 3 -1.14 117.18 26.49 0.348 41786
 41788 3 -1.24 116.89 26.58 0.401 41787
 41789 3 -1.42 116.89 26.72 0.421 41788
 41790 3 -1.58 116.78 26.79 0.446 41789
 41791 3 -1.97 116.87 26.51 0.32 41790
 41792 3 -2.13 116.87 26.56 0.293 41791
 41793 3 -2.15 116.98 26.47 0.315 41792
 41794 3 -2.17 117.48 26.65 0.068 41793
 41795 3 -2.15 117.68 26.65 0.097 41794
 41796 3 -2.17 117.78 26.67 0.128 41795
 41797 3 -2.19 117.87 26.74 0.086 41796
 41798 3 -2.28 117.98 26.74 0.076 41797
 41799 3 -2.36 118.06 26.78 0.098 41798
 41800 3 -2.44 118.17 26.82 0.069 41799
 41801 3 -2.51 118.26 26.89 0.093 41800
 41802 3 -2.51 118.37 26.98 0.12 41801
 41803 3 -2.51 118.46 27.09 0.139 41802
 41804 3 -2.53 118.67 27.07 0.132 41803
 41805 3 -2.55 118.96 27 0.056 41804
 41806 3 -2.57 119.06 26.98 0.085 41805
 41807 3 -2.48 119.17 26.98 0.081 41806
 41808 3 -2.48 119.37 26.96 0.063 41807
 41809 3 -2.19 116.78 26.4 0.213 41793
 41810 3 -2.34 116.68 26.38 0.145 41809
 41811 3 -2.46 116.37 26.38 0.131 41810
 41812 3 -2.59 116.17 26.4 0.161 41811
 41813 3 -2.65 115.96 26.38 0.162 41812
 41814 3 -2.71 115.76 26.31 0.135 41813
 41815 3 -2.75 115.56 26.22 0.158 41814
 41816 3 -2.8 115.37 26.22 0.145 41815
 41817 3 -2.8 115.17 26.15 0.127 41816
 41818 3 -2.84 114.96 26.06 0.132 41817
 41819 3 -2.94 114.67 26.04 0.173 41818
 41820 3 -2.98 114.56 26.01 0.201 41819
 41821 3 -3.09 114.67 25.76 0.157 41820
 41822 3 -3.15 114.46 25.76 0.119 41821
 41823 3 -3.21 114.26 25.7 0.069 41822
 41824 3 -2.96 114.26 26.19 0.059 41820
 41825 3 -3.03 113.96 26.22 0.147 41824
 41826 3 -3.09 113.76 26.2 0.174 41825
 41827 3 -3.19 113.56 26.1 0.127 41826
 41828 3 -3.28 113.45 26.06 0.119 41827
 41829 3 -3.34 113.26 25.97 0.113 41828
 41830 3 -3.46 113.15 25.95 0.166 41829
 41831 3 -3.59 113.06 25.95 0.214 41830
 41832 3 -3.65 112.95 25.85 0.236 41831
 41833 3 -3.86 113.35 25.81 0.146 41832
 41834 3 -3.96 113.26 25.7 0.063 41833
 41835 3 -3.59 112.76 25.58 0.191 41832
 41836 3 -3.69 112.45 25.47 0.174 41835
 41837 3 -3.75 112.15 25.42 0.143 41836
 41838 3 -3.8 112.06 25.36 0.143 41837
 41839 3 -3.78 111.85 25.36 0.135 41838
 41840 3 -3.76 111.65 25.38 0.132 41839
 41841 3 -3.71 111.35 25.26 0.141 41840
 41842 3 -3.71 111.26 25.15 0.179 41841
 41843 3 -3.71 111.15 25.02 0.201 41842
 41844 3 -3.76 111.06 24.88 0.208 41843
 41845 3 -3.71 110.85 24.74 0.193 41844
 41846 3 -3.73 110.76 24.63 0.213 41845
 41847 3 -3.73 110.65 24.49 0.226 41846
 41848 3 -3.73 110.56 24.35 0.231 41847
 41849 3 -3.76 110.35 24.24 0.251 41848
 41850 3 -3.73 110.15 24.15 0.259 41849
 41851 3 -3.78 110.06 24.11 0.269 41850
 41852 3 -3.78 109.85 23.97 0.277 41851
 41853 3 -4.09 110.06 23.86 0.134 41852
 41854 3 -4.22 109.95 23.86 0.096 41853
 41855 3 -4.38 109.95 23.97 0.085 41854
 41856 3 -3.63 109.56 23.81 0.374 41852
 41857 3 -3.61 109.46 23.76 0.438 41856
 41858 3 -3.75 109.37 23.76 0.372 41857
 41859 3 -3.5 109.17 23.65 0.229 41858
 41860 3 -3.26 108.96 23.56 0.139 41859
 41861 3 -3.17 108.87 23.56 0.17 41860
 41862 3 -3.03 108.78 23.65 0.153 41861
 41863 3 -3.03 108.87 24.1 0.149 41862
 41864 3 -2.94 108.98 24.17 0.117 41863
 41865 3 -2.86 109.07 24.29 0.097 41864
 41866 3 -2.73 109.18 24.4 0.123 41865
 41867 3 -2.69 109.18 24.56 0.104 41866
 41868 3 -2.61 109.28 24.65 0.094 41867
 41869 3 -2.78 108.68 23.44 0.111 41862
 41870 3 -2.67 108.87 23.31 0.099 41869
 41871 3 -2.84 109.68 23.6 0.135 41857
 41872 3 -2.67 109.87 23.61 0.151 41871
 41873 3 -2.57 110.07 23.47 0.101 41872
 41874 3 -2.5 110.18 23.4 0.121 41873
 41875 3 -2.4 110.39 23.36 0.089 41874
 41876 3 -2.3 110.48 23.24 0.092 41875
 41877 3 -2.26 110.59 23.2 0.106 41876
 41878 3 -2.23 110.68 23.08 0.094 41877
 41879 3 -2.21 110.79 23.04 0.122 41878
 41880 3 -2.19 110.98 22.97 0.152 41879
 41881 3 -2.17 111.09 22.99 0.145 41880
 41882 3 -2.11 111.29 23.11 0.135 41881
 41883 3 -2.05 111.39 23.26 0.122 41882
 41884 3 -1.98 111.48 23.33 0.177 41883
 41885 3 -2.01 111.68 23.38 0.166 41884
 41886 3 -2.13 111.89 23.51 0.095 41885
 41887 3 -2.17 111.98 23.61 0.087 41886
 41888 3 -2.17 112.09 23.67 0.063 41887
 41889 3 -2.13 112.18 23.74 0.094 41888
 41890 3 -2.09 112.29 23.83 0.103 41889
 41891 3 -2.01 112.48 23.9 0.111 41890
 41892 3 -1.92 112.59 23.95 0.125 41891
 41893 3 -1.71 112.68 23.95 0.1 41892
 41894 3 -1.61 112.79 23.97 0.1 41893
 41895 3 -2.53 109.78 23.77 0.108 41872
 41896 3 -2.38 109.68 23.88 0.114 41895
 41897 3 -2.23 109.68 23.88 0.166 41896
 41898 3 -2.11 109.68 23.92 0.221 41897
 41899 3 -1.97 109.79 23.88 0.283 41898
 41900 3 -1.88 109.89 24.24 0.102 41899
 41901 3 -1.87 109.98 24.33 0.086 41900
 41902 3 -1.82 109.98 24.44 0.082 41901
 41903 3 -1.74 109.89 24.49 0.086 41902
 41904 3 -1.63 109.68 24.51 0.114 41903
 41905 3 -1.63 109.59 24.58 0.102 41904
 41906 3 -1.66 109.48 24.61 0.136 41905
 41907 3 -1.81 109.09 24.6 0.118 41906
 41908 3 -1.33 109.48 24.83 0.108 41906
 41909 3 -1.2 109.5 24.88 0.094 41908
 41910 3 -1.1 109.5 24.97 0.094 41909
 41911 3 -0.98 109.5 25.08 0.073 41910
 41912 3 -1.95 109.68 23.61 0.198 41899
 41913 3 -2.28 109.59 23.36 0.11 41912
 41914 3 -2.28 109.48 23.22 0.09 41913
 41915 3 -2.38 109.39 23.17 0.097 41914
 41916 3 -2.4 109.29 23.15 0.159 41915
 41917 3 -2.46 109.18 23.01 0.198 41916
 41918 3 -2.4 108.89 23.2 0.098 41917
 41919 3 -2.44 108.79 23.29 0.085 41918
 41920 3 -2.42 108.68 23.42 0.073 41919
 41921 3 -2.36 108.48 23.42 0.09 41920
 41922 3 -2.42 108.39 23.38 0.062 41921
 41923 3 -1.8 109.68 23.65 0.075 41912
 41924 3 -1.76 109.59 23.6 0.088 41923
 41925 3 -1.61 109.5 23.51 0.126 41924
 41926 3 -2.05 109.48 24.06 0.168 41898
 41927 3 -1.97 109.39 24.17 0.062 41926
 41928 3 -1.39 116.68 27.44 0.293 41790
 41929 3 -1.36 116.68 27.61 0.279 41928
 41930 3 -1.27 116.68 27.81 0.292 41929
 41931 3 -1.2 116.59 27.92 0.3 41930
 41932 3 -1.04 116.48 28.01 0.246 41931
 41933 3 -1.02 116.48 28.11 0.178 41932
 41934 3 -0.96 116.39 28.22 0.18 41933
 41935 3 -0.87 116.39 28.33 0.197 41934
 41936 3 -0.8 116.29 28.49 0.232 41935
 41937 3 -0.72 116.29 28.6 0.232 41936
 41938 3 -0.64 116.39 28.72 0.211 41937
 41939 3 -0.57 116.39 28.86 0.214 41938
 41940 3 -0.56 116.39 28.99 0.189 41939
 41941 3 -0.48 116.29 29.19 0.172 41940
 41942 3 -0.45 116.29 29.31 0.188 41941
 41943 3 -0.41 116.09 29.51 0.16 41942
 41944 3 -0.31 116.09 29.63 0.134 41943
 41945 3 -0.24 115.98 29.76 0.135 41944
 41946 3 -0.08 115.98 29.88 0.23 41945
 41947 3 0.01 115.9 29.94 0.275 41946
 41948 3 0.13 115.79 29.99 0.287 41947
 41949 3 0.19 116.2 30.15 0.097 41948
 41950 3 0.19 116.29 30.24 0.093 41949
 41951 3 0.26 115.4 29.97 0.197 41948
 41952 3 0.37 115.2 29.97 0.167 41951
 41953 3 0.43 115.09 30.06 0.179 41952
 41954 3 0.61 115.09 30.22 0.177 41953
 41955 3 0.63 114.9 30.33 0.225 41954
 41956 3 0.91 115.1 30.31 0.163 41955
 41957 3 0.99 115.1 30.38 0.22 41956
 41958 3 0.93 115.32 30.54 0.129 41957
 41959 3 1.05 115.41 30.58 0.1 41958
 41960 3 1.05 115.52 30.65 0.124 41959
 41961 3 1.11 115.61 30.76 0.112 41960
 41962 3 1.26 114.91 30.38 0.147 41957
 41963 3 1.41 114.91 30.47 0.141 41962
 41964 3 1.57 114.82 30.56 0.144 41963
 41965 3 1.63 114.72 30.63 0.157 41964
 41966 3 1.71 114.63 30.76 0.139 41965
 41967 3 1.84 114.52 30.86 0.174 41966
 41968 3 1.94 114.52 30.88 0.182 41967
 41969 3 2.08 114.43 30.77 0.189 41968
 41970 3 2.31 114.43 30.77 0.223 41969
 41971 3 2.46 114.44 30.7 0.254 41970
 41972 3 2.58 114.44 30.72 0.274 41971
 41973 3 2.83 114.33 31.04 0.195 41972
 41974 3 2.96 114.13 31.22 0.157 41973
 41975 3 3.1 114.04 31.31 0.121 41974
 41976 3 3.18 114.04 31.38 0.102 41975
 41977 3 3.23 113.94 31.47 0.088 41976
 41978 3 3.37 113.85 31.51 0.125 41977
 41979 3 3.45 113.94 31.54 0.173 41978
 41980 3 3.56 113.85 31.54 0.234 41979
 41981 3 3.75 113.44 31.31 0.099 41980
 41982 3 3.81 113.24 31.38 0.104 41981
 41983 3 3.93 112.94 31.36 0.111 41982
 41984 3 4.04 112.76 31.29 0.145 41983
 41985 3 4.08 112.55 31.24 0.164 41984
 41986 3 4.13 112.35 31.15 0.195 41985
 41987 3 4.16 112.26 31.1 0.201 41986
 41988 3 4.26 112.16 31.04 0.214 41987
 41989 3 4.21 111.96 31.01 0.208 41988
 41990 3 4.16 111.76 30.95 0.209 41989
 41991 3 4.2 111.55 30.94 0.218 41990
 41992 3 4.28 111.46 30.88 0.172 41991
 41993 3 4.33 111.26 30.86 0.124 41992
 41994 3 4.28 111.05 30.85 0.152 41993
 41995 3 4.29 110.85 30.83 0.121 41994
 41996 3 4.34 110.66 30.85 0.119 41995
 41997 3 4.44 110.66 30.92 0.118 41996
 41998 3 4.54 110.55 31.02 0.102 41997
 41999 3 4.65 110.46 31.01 0.194 41998
 42000 3 4.72 110.36 31.11 0.176 41999
 42001 3 4.83 110.16 31.26 0.172 42000
 42002 3 5.08 110.07 31.33 0.179 42001
 42003 3 5.26 109.96 31.35 0.18 42002
 42004 3 5.41 109.86 31.36 0.206 42003
 42005 3 5.51 109.77 31.51 0.154 42004
 42006 3 5.58 109.77 31.72 0.164 42005
 42007 3 5.62 109.77 31.83 0.187 42006
 42008 3 5.76 109.57 31.98 0.159 42007
 42009 3 5.9 109.57 32.04 0.175 42008
 42010 3 6.04 109.57 32.11 0.211 42009
 42011 3 6.16 109.68 32.14 0.244 42010
 42012 3 6.37 109.47 32.22 0.228 42011
 42013 3 6.41 109.57 32.26 0.297 42012
 42014 3 6.69 109.19 32.34 0.144 42013
 42015 3 6.83 109.19 32.37 0.207 42014
 42016 3 6.87 109.49 32.55 0.116 42015
 42017 3 7 109.58 32.61 0.082 42016
 42018 3 7.16 109.58 32.69 0.118 42017
 42019 3 7.21 109.79 32.76 0.091 42018
 42020 3 6.91 108.88 32.36 0.218 42015
 42021 3 6.94 108.69 32.43 0.313 42020
 42022 3 6.96 108.58 32.4 0.368 42021
 42023 3 7 108.38 32.43 0.424 42022
 42024 3 6.34 108.07 32.22 0.102 42023
 42025 3 6.21 107.97 32.22 0.112 42024
 42026 3 6.11 107.77 32.18 0.094 42025
 42027 3 6.03 107.68 32.14 0.155 42026
 42028 3 5.95 107.47 32.16 0.131 42027
 42029 3 7.12 108.29 32.44 0.383 42023
 42030 3 7.66 108.3 32.31 0.132 42029
 42031 3 7.78 108.19 32.27 0.129 42030
 42032 3 7.91 108.1 32.27 0.134 42031
 42033 3 8.04 108.01 32.34 0.191 42032
 42034 3 8.13 107.91 32.45 0.206 42033
 42035 3 8.26 107.8 32.51 0.206 42034
 42036 3 8.42 107.71 32.54 0.136 42035
 42037 3 8.46 107.6 32.55 0.153 42036
 42038 3 8.54 107.51 32.62 0.219 42037
 42039 3 8.57 107.3 32.51 0.158 42038
 42040 3 8.54 107.1 32.49 0.145 42039
 42041 3 8.49 106.91 32.47 0.169 42040
 42042 3 8.44 106.8 32.45 0.181 42041
 42043 3 8.4 106.71 32.4 0.143 42042
 42044 3 8.4 106.41 32.27 0.093 42043
 42045 3 8.34 106.3 32.23 0.098 42044
 42046 3 8.36 106.1 32.17 0.127 42045
 42047 3 8.37 105.91 32.16 0.154 42046
 42048 3 8.37 105.71 32.16 0.165 42047
 42049 3 8.42 105.6 32.2 0.216 42048
 42050 3 8.46 105.41 32.17 0.243 42049
 42051 3 8.34 105.51 32.62 0.151 42050
 42052 3 8.62 105.02 31.89 0.117 42050
 42053 3 8.65 104.91 31.8 0.119 42052
 42054 3 8.71 104.71 31.7 0.102 42053
 42055 3 8.71 104.61 31.66 0.152 42054
 42056 3 8.79 104.41 31.57 0.166 42055
 42057 3 8.79 104.21 31.46 0.15 42056
 42058 3 8.74 104.02 31.48 0.129 42057
 42059 3 8.77 103.82 31.5 0.115 42058
 42060 3 8.85 103.71 31.46 0.16 42059
 42061 3 9.01 103.61 31.46 0.207 42060
 42062 3 9.15 103.71 31.71 0.145 42061
 42063 3 9.23 103.82 31.8 0.124 42062
 42064 3 9.27 103.91 31.95 0.108 42063
 42065 3 9.34 103.91 32.06 0.114 42064
 42066 3 8.93 103.32 31.32 0.167 42061
 42067 3 8.94 103.11 31.36 0.142 42066
 42068 3 9.01 102.91 31.36 0.179 42067
 42069 3 9.02 102.71 31.39 0.19 42068
 42070 3 8.99 102.61 31.46 0.187 42069
 42071 3 9.11 102.41 31.52 0.18 42070
 42072 3 9.22 102.32 31.57 0.22 42071
 42073 3 9.35 102.32 31.66 0.257 42072
 42074 3 9.42 102.13 31.62 0.315 42073
 42075 3 9.48 102.02 31.68 0.302 42074
 42076 3 9.22 101.52 31.68 0.171 42075
 42077 3 9.04 101.32 31.73 0.063 42076
 42078 3 9.02 101.21 31.82 0.094 42077
 42079 3 9.61 102.02 31.39 0.106 42075
 42080 3 9.68 101.93 31.28 0.127 42079
 42081 3 9.7 101.93 31.14 0.134 42080
 42082 3 9.71 101.72 31 0.083 42081
 42083 3 9.74 101.63 30.96 0.061 42082
 42084 3 9.77 101.44 30.87 0.089 42083
 42085 3 9.77 101.33 30.8 0.077 42084
 42086 3 9.77 101.13 30.77 0.074 42085
 42087 3 8.59 107.91 32.87 0.138 42038
 42088 3 8.82 108.21 32.91 0.088 42087
 42089 3 8.88 108.32 32.84 0.068 42088
 42090 3 6.19 109.97 32.26 0.13 42013
 42091 3 6.08 110.18 32.37 0.153 42090
 42092 3 0.37 114.79 30.56 0.107 41955
 42093 3 0.29 114.59 30.54 0.102 42092
 42094 3 0.21 114.5 30.38 0.066 42093
 42095 3 0.06 114.59 30.33 0.098 42094
 42096 3 -0.02 114.68 30.35 0.063 42095
 42097 3 -0.2 114.48 30.29 0.089 42096
 42098 3 -0.24 114.39 30.19 0.098 42097
 42099 3 -0.28 114.48 30.02 0.116 42098
 42100 3 -0.35 114.48 29.9 0.000125 42099
 42101 3 -1.38 117.07 28.08 0.117 41931
 42102 3 -1.46 117.18 28.17 0.145 42101
 42103 3 -1.49 117.28 28.26 0.131 42102
 42104 3 -1.59 117.48 28.2 0.096 42103
 42105 3 -1.61 117.78 28.31 0.111 42104
 42106 3 -0.91 116.7 26.13 0.088 41788
 42107 3 -0.83 116.59 26.06 0.07 42106
 42108 3 -0.79 116.5 25.95 0.099 42107
 42109 3 -0.72 116.4 25.88 0.088 42108
 42110 3 -0.78 116.2 25.77 0.111 42109
 42111 3 -0.82 116.09 25.67 0.104 42110
 42112 3 -0.84 115.9 25.52 0.092 42111
 42113 3 -0.93 115.79 25.45 0.091 42112
 42114 3 -1.04 115.7 25.42 0.078 42113
 42115 3 -1.11 115.59 25.38 0.086 42114
 42116 3 -1.17 115.5 25.31 0.12 42115
 42117 3 -1.32 115.39 25.26 0.091 42116
 42118 3 -1.48 115.39 25.24 0.065 42117
 42119 3 -1.58 115.18 25.22 0.078 42118
 42120 3 -1.63 115.09 25.22 0.108 42119
 42121 3 -1.81 114.98 25.22 0.093 42120
 42122 3 -1.96 114.98 25.22 0.06 42121
 42123 3 -1.99 114.78 25.2 0.029 42122
 42124 3 -1.07 117.59 27.26 0.089 41785
 42125 3 -1.04 117.59 27.47 0.088 42124
 42126 3 -1.01 117.59 27.61 0.087 42125
 42127 3 -0.95 117.39 27.74 0.11 42126
 42128 3 -0.87 118.4 26.27 0.115 41783
 42129 3 -0.9 118.5 26.2 0.119 42128
 42130 3 2.62 119.73 27.45 0.085 41676
 42131 3 2.62 119.93 27.52 0.101 42130
 42132 3 2.75 120.04 27.45 0.065 42131
 42133 3 2.77 120.23 27.45 0.074 42132
 42134 3 2.75 120.34 27.52 0.118 42133
 42135 3 2.71 120.43 27.72 0.093 42134
 42136 3 2.7 120.43 27.83 0.129 42135
 42137 3 2.62 120.54 27.9 0.164 42136
 42138 3 2.68 120.73 27.97 0.09 42137
 42139 3 2.7 120.93 28.04 0.079 42138
 42140 3 2.68 121.04 28.2 0.111 42139
 42141 3 2.73 121.23 28.26 0.148 42140
 42142 3 2.83 121.43 28.17 0.115 42141
 42143 3 2.83 121.54 28.06 0.074 42142
 42144 3 2.85 121.73 27.99 0.092 42143
 42145 3 2.95 121.93 28.02 0.122 42144
 42146 3 3.1 122.04 28.06 0.119 42145
 42147 3 3.29 122.04 28.1 0.115 42146
 42148 3 3.33 122.15 27.99 0.132 42147
 42149 3 3.35 122.25 27.97 0.179 42148
 42150 3 3.5 122.34 28.19 0.116 42149
 42151 3 3.6 122.45 28.22 0.095 42150
 42152 3 3.75 122.45 28.22 0.133 42151
 42153 3 3.89 122.45 28.31 0.128 42152
 42154 3 3.96 122.26 28.42 0.114 42153
 42155 3 4.01 122.15 28.42 0.052 42154
 42156 3 4.16 122.06 28.45 0.087 42155
 42157 3 4.26 122.06 28.47 0.124 42156
 42158 3 4.41 122.26 28.45 0.086 42157
 42159 3 2.48 120.34 27.97 0.064 42137
 42160 3 2.31 120.23 27.95 0.081 42159
 42161 3 2.18 120.23 27.97 0.07 42160
 42162 3 2.12 120.12 27.94 0.11 42161
 42163 3 2.12 119.93 27.81 0.075 42162
 42164 3 2.16 119.82 27.81 0.055 42163
 42165 3 2.2 119.62 27.79 0.104 42164
 42166 3 2.29 119.64 27.67 0.048 42165
 42167 3 2.1 120.03 28.11 0.122 42162
 42168 3 2.1 120.03 28.24 0.112 42167
 42169 3 2.02 119.93 28.29 0.037 42168
 42170 3 2.91 118.95 26.85 0.087 41674
 42171 3 3 118.75 26.76 0.093 42170
 42172 3 2.95 118.54 26.67 0.106 42171
 42173 3 2.87 118.45 26.58 0.11 42172
 42174 3 2.83 118.34 26.49 0.124 42173
 42175 3 2.81 118.15 26.45 0.128 42174
 42176 3 2.87 117.95 26.47 0.095 42175
 42177 3 2.89 117.84 26.49 0.118 42176
 42178 3 3.04 117.84 26.51 0.147 42177
 42179 3 3.2 117.95 26.61 0.08 42178
 42180 3 3.33 117.75 26.61 0.111 42179
 42181 3 3.39 117.65 26.6 0.123 42180
 42182 3 4.66 119.17 26.99 0.101 41661
 42183 3 4.65 119.17 26.79 0.097 42182
 42184 3 4.65 119.06 26.67 0.085 42183
 42185 3 4.55 119.06 26.51 0.108 42184
 42186 3 4.45 119.06 26.38 0.128 42185
 42187 3 4.41 118.96 26.33 0.11 42186
 42188 3 4.3 118.87 26.31 0.132 42187
 42189 3 4.33 118.76 26.08 0.07 42188
 42190 3 4.46 118.46 25.97 0.118 42189
 42191 3 4.5 118.37 25.9 0.12 42190
 42192 3 4.54 118.26 25.83 0.054 42191
 42193 3 5.88 119.18 26.99 0.128 41655
 42194 3 6 119.09 27.11 0.081 42193
 42195 3 6.71 120.2 26.54 0.096 41648
 42196 3 6.66 120.29 26.63 0.000125 42195
 42197 3 8.4 116.51 27.29 0.488 40038
 42198 3 8.46 116.72 27.49 0.482 42197
 42199 3 8.48 116.82 27.6 0.473 42198
 42200 3 8.54 117.02 27.76 0.473 42199
 42201 3 8.6 117.22 27.9 0.473 42200
 42202 3 8.65 117.32 27.97 0.46 42201
 42203 3 8.71 117.52 28.15 0.435 42202
 42204 3 8.76 117.72 28.31 0.415 42203
 42205 3 8.78 117.82 28.4 0.432 42204
 42206 3 8.79 117.93 28.54 0.444 42205
 42207 3 8.82 118.02 28.61 0.416 42206
 42208 3 8.85 118.13 28.76 0.415 42207
 42209 3 8.82 118.22 28.97 0.435 42208
 42210 3 8.85 118.32 29.08 0.436 42209
 42211 3 8.89 118.43 29.15 0.51 42210
 42212 3 8.92 118.43 29.49 0.404 42211
 42213 3 9.01 118.52 29.65 0.414 42212
 42214 3 9.01 118.63 29.85 0.395 42213
 42215 3 9.09 118.63 30.04 0.375 42214
 42216 3 9.17 118.72 30.22 0.407 42215
 42217 3 9.19 118.72 30.45 0.4 42216
 42218 3 9.26 118.72 30.56 0.439 42217
 42219 3 9.11 118.13 30.9 0.081 42218
 42220 3 9.03 118.13 30.99 0.094 42219
 42221 3 8.94 118.21 31.08 0.132 42220
 42222 3 8.62 118.32 30.79 0.12 42221
 42223 3 9.34 119.02 30.65 0.412 42218
 42224 3 9.37 119.13 30.74 0.421 42223
 42225 3 9.44 119.22 30.86 0.433 42224
 42226 3 9.45 119.32 30.97 0.433 42225
 42227 3 9.48 119.43 31.13 0.5 42226
 42228 3 9.47 119.72 31.24 0.444 42227
 42229 3 9.46 120.02 31.38 0.495 42228
 42230 3 9.46 120.13 31.45 0.547 42229
 42231 3 9.76 120.32 31.49 0.523 42230
 42232 3 9.9 120.44 31.54 0.517 42231
 42233 3 9.9 120.54 31.67 0.539 42232
 42234 3 9.96 120.63 31.76 0.541 42233
 42235 3 10.1 120.83 31.81 0.586 42234
 42236 3 10.06 120.94 31.97 0.646 42235
 42237 3 8.86 120.11 31.51 0.209 42230
 42238 3 8.82 120.21 31.72 0.172 42237
 42239 3 8.76 120.32 31.81 0.115 42238
 42240 3 8.69 120.41 31.98 0.105 42239
 42241 3 8.61 120.61 32.07 0.141 42240
 42242 3 8.47 120.71 32.03 0.147 42241
 42243 3 8.46 120.91 32.03 0.105 42242
 42244 3 8.39 121.01 31.94 0.000125 42243
 42245 3 9.65 118.63 31.45 0.146 42227
 42246 3 9.65 118.63 31.61 0.111 42245
 42247 3 9.72 118.63 31.77 0.105 42246
 42248 3 9.88 118.72 32.01 0.079 42247
 42249 3 9.99 118.63 32.11 0.082 42248
 42250 3 10.11 118.74 32.19 0.109 42249
 42251 3 10.2 118.74 32.32 0.094 42250
 42252 3 10.26 118.83 32.4 0.082 42251
 42253 3 10.43 118.83 32.58 0.101 42252
 42254 3 10.46 118.94 32.58 0.128 42253
 42255 3 10.54 119.04 32.69 0.123 42254
 42256 3 10.64 118.94 32.86 0.103 42255
 42257 3 10.68 119.04 32.94 0.123 42256
 42258 3 10.8 119.13 32.97 0.11 42257
 42259 3 10.9 119.24 32.93 0.000125 42258
 42260 3 10.71 118.94 33.29 0.145 42257
 42261 3 10.77 118.94 33.47 0.107 42260
 42262 3 10.8 119.04 33.57 0.155 42261
 42263 3 10.86 118.83 33.61 0.131 42262
 42264 3 10.89 118.54 33.64 0.114 42263
 42265 3 10.92 118.44 33.73 0.079 42264
 42266 3 11.04 118.33 33.86 0.072 42265
 42267 3 11.13 118.33 33.93 0.078 42266
 42268 3 11.19 118.33 34.04 0.08 42267
 42269 3 11.2 118.33 34.21 0.099 42268
 42270 3 11.27 118.33 34.33 0.082 42269
 42271 3 11.3 118.33 34.48 0.104 42270
 42272 3 11.44 118.44 34.61 0.136 42271
 42273 3 11.53 118.35 34.7 0.122 42272
 42274 3 11.72 118.24 34.87 0.129 42273
 42275 3 11.8 118.35 35.01 0.107 42274
 42276 3 11.85 118.35 35.17 0.044 42275
 42277 3 8.96 118.93 28.42 0.103 42211
 42278 3 9.06 119.04 28.4 0.138 42277
 42279 3 9.14 119.24 28.49 0.164 42278
 42280 3 9.15 119.33 28.54 0.271 42279
 42281 3 9.35 119.13 28.81 0.049 42280
 42282 3 9.29 119.24 28.81 0.077 42281
 42283 3 9.29 119.44 28.85 0.103 42282
 42284 3 9.22 119.54 28.86 0.072 42283
 42285 3 8.99 119.74 28.44 0.132 42280
 42286 3 8.97 119.94 28.4 0.135 42285
 42287 3 8.95 120.02 28.47 0.192 42286
 42288 3 8.96 120.24 28.27 0.111 42287
 42289 3 8.87 120.32 28.31 0.065 42288
 42290 3 9.01 119.93 28.85 0.083 42287
 42291 3 8.93 119.93 28.95 0.08 42290
 42292 3 8.94 119.93 29.06 0.085 42291
 42293 3 9.04 119.93 29.22 0.089 42292
 42294 3 9.04 120.02 29.33 0.143 42293
 42295 3 9.31 120.04 29.49 0.128 42294
 42296 3 9.39 119.94 29.49 0.186 42295
 42297 3 9.43 119.74 29.36 0.091 42296
 42298 3 9.34 119.63 29.26 0.102 42297
 42299 3 9.26 119.54 29.17 0.000125 42298
 42300 3 8.81 120.22 29.47 0.127 42294
 42301 3 8.89 120.32 29.67 0.092 42300
 42302 3 8.96 120.32 29.76 0.121 42301
 42303 3 8.98 120.32 29.9 0.036 42302
 42304 3 9.09 119.04 28.15 0.091 42278
 42305 3 9.12 118.94 28.06 0.092 42304
 42306 3 9.2 118.94 27.94 0.146 42305
 42307 3 9.26 118.83 27.76 0.172 42306
 42308 3 9.27 118.83 27.65 0.225 42307
 42309 3 9.12 118.94 27.49 0.117 42308
 42310 3 9.13 119.04 27.36 0.143 42309
 42311 3 9.13 119.04 27.24 0.176 42310
 42312 3 9.26 118.82 27.15 0.113 42311
 42313 3 9.24 118.82 27.01 0.112 42312
 42314 3 9.21 118.62 26.99 0.109 42313
 42315 3 8.97 119.03 27.13 0.138 42311
 42316 3 8.93 119.23 27.13 0.183 42315
 42317 3 9.01 119.32 27.2 0.175 42316
 42318 3 9.11 119.44 27.45 0.105 42317
 42319 3 9.18 119.54 27.51 0.123 42318
 42320 3 9.22 119.74 27.56 0.107 42319
 42321 3 9.46 118.44 27.67 0.107 42308
 42322 3 9.55 118.35 27.69 0.117 42321
 42323 3 9.71 118.15 27.7 0.108 42322
 42324 3 9.72 118.05 27.67 0.086 42323
 42325 3 9.76 117.85 27.76 0.088 42324
 42326 3 9.72 117.74 27.83 0.135 42325
 42327 3 9.69 117.55 27.74 0.127 42326
 42328 3 9.7 117.35 27.74 0.091 42327
 42329 3 7.25 116.7 27.06 0.072 40036
 42330 3 7.11 116.7 27.22 0.103 42329
 42331 3 6.99 116.7 27.31 0.102 42330
 42332 3 6.88 116.59 27.33 0.077 42331
 42333 3 6.76 116.7 27.26 0.056 42332
 42334 3 6.47 114.9 26.65 0.06 39751
 42335 3 6.47 115.09 26.67 0.051 42334
 42336 3 6.44 115.29 26.65 0.061 42335
 42337 3 6.37 115.5 26.6 0.073 42336
 42338 3 6.22 115.48 26.42 0.112 42337
 42339 3 6.05 115.48 26.35 0.117 42338
 42340 3 6.03 115.59 26.22 0.056 42339
 42341 3 5.9 115.68 26.2 0.147 42340
 42342 3 6 112.98 26.49 0.129 39681
 42343 3 6.08 112.98 26.65 0.125 42342
 42344 3 6.13 112.98 26.79 0.098 42343
 42345 3 5.24 111.78 25.79 0.088 39673
 42346 3 5.15 111.68 25.79 0.116 42345
 42347 3 5.04 111.68 25.77 0.053 42346
 42348 3 2.56 106.04 23.44 0.111 39539
 42349 3 2.56 106.04 23.58 0.107 42348
 42350 3 2.54 105.84 23.6 0.155 42349
 42351 3 2.45 105.84 23.67 0.095 42350
 42352 3 2.48 105.75 23.76 0.11 42351
 42353 3 2.48 105.75 23.88 0.033 42352
 42354 3 2.17 105.54 22.6 0.103 39534
 42355 3 2.01 105.65 22.65 0.077 42354
 42356 3 1.96 105.75 22.76 0.144 42355
 42357 3 1.83 105.84 22.72 0.12 42356
 42358 3 1.67 105.93 22.65 0.132 42357
 42359 3 1.53 106.04 22.67 0.000125 42358
 42360 3 2 105.54 22.86 0.058 42356
 42361 3 1.98 105.45 22.9 0.104 42360
 42362 3 2.12 105.45 22.92 0.051 42361
 42363 3 2.9 106.26 21.26 0.133 39533
 42364 3 2.9 106.37 21.22 0.146 42363
 42365 3 2.88 106.56 21.06 0.176 42364
 42366 3 2.9 106.56 20.92 0.184 42365
 42367 3 2.97 106.67 20.83 0.141 42366
 42368 3 3.03 106.76 20.74 0.18 42367
 42369 3 3.11 106.76 20.65 0.225 42368
 42370 3 3.24 106.87 20.65 0.201 42369
 42371 3 3.47 106.98 20.72 0.225 42370
 42372 3 3.65 107.07 20.79 0.205 42371
 42373 3 3.78 107.07 20.83 0.163 42372
 42374 3 4.01 106.98 20.76 0.154 42373
 42375 3 4.02 106.98 20.6 0.16 42374
 42376 3 4.09 107.09 20.54 0.21 42375
 42377 3 4.31 107.29 20.56 0.3 42376
 42378 3 4.43 107.39 20.58 0.318 42377
 42379 3 4.55 107.48 20.56 0.326 42378
 42380 3 4.71 107.59 20.61 0.319 42379
 42381 3 4.88 107.7 20.67 0.305 42380
 42382 3 5.12 107.29 20.88 0.079 42381
 42383 3 5.18 107.29 20.97 0.081 42382
 42384 3 5.13 107.2 21.06 0.083 42383
 42385 3 5.02 107 21.06 0.061 42384
 42386 3 5.01 106.9 21.01 0.077 42385
 42387 3 5.05 106.7 20.99 0.116 42386
 42388 3 4.97 106.5 20.94 0.093 42387
 42389 3 4.92 106.4 20.86 0.089 42388
 42390 3 4.77 106.29 20.7 0.092 42389
 42391 3 4.72 106.29 20.6 0.115 42390
 42392 3 4.59 106.29 20.36 0.219 42391
 42393 3 4.31 106.39 20.08 0.134 42392
 42394 3 4.23 106.39 19.97 0.08 42393
 42395 3 4.23 106.29 19.86 0.000125 42394
 42396 3 4.96 107.9 20.77 0.288 42381
 42397 3 5.04 108.09 20.81 0.304 42396
 42398 3 5.2 108.09 20.83 0.291 42397
 42399 3 5.41 108.29 20.92 0.234 42398
 42400 3 5.55 108.4 21.13 0.208 42399
 42401 3 5.47 108.7 21.2 0.161 42400
 42402 3 5.55 108.9 21.26 0.182 42401
 42403 3 5.64 109.2 21.42 0.239 42402
 42404 3 5.7 109.4 21.51 0.304 42403
 42405 3 5.72 109.7 21.44 0.101 42404
 42406 3 5.72 109.81 21.51 0.096 42405
 42407 3 5.73 110.1 21.52 0.076 42406
 42408 3 5.68 110.2 21.51 0.09 42407
 42409 3 5.5 109.5 21.45 0.195 42404
 42410 3 5.05 109.79 21.27 0.11 42409
 42411 3 4.92 109.89 21.29 0.057 42410
 42412 3 4.84 109.79 21.22 0.109 42411
 42413 3 4.88 109.68 21.11 0.12 42412
 42414 3 4.72 109.68 20.99 0.107 42413
 42415 3 4.63 109.79 20.95 0.179 42414
 42416 3 4.7 109.98 20.88 0.119 42415
 42417 3 4.71 110.09 20.94 0.105 42416
 42418 3 4.81 110.18 20.88 0.1 42417
 42419 3 4.92 110.29 20.81 0.099 42418
 42420 3 4.84 110.5 20.88 0.123 42419
 42421 3 4.59 110.48 20.85 0.148 42420
 42422 3 4.37 110.48 20.85 0.161 42421
 42423 3 4.22 110.48 20.76 0.119 42422
 42424 3 4.22 110.68 20.72 0.08 42423
 42425 3 4.27 110.89 20.69 0.102 42424
 42426 3 4.38 110.98 20.63 0.108 42425
 42427 3 4.42 111.18 20.51 0.085 42426
 42428 3 4.55 111.29 20.51 0.09 42427
 42429 3 4.66 111.29 20.45 0.139 42428
 42430 3 4.71 111.4 20.33 0.109 42429
 42431 3 4.76 111.4 20.24 0.032 42430
 42432 3 4.95 110.29 20.47 0.074 42419
 42433 3 4.97 110.4 20.36 0.112 42432
 42434 3 4.98 110.4 20.22 0.089 42433
 42435 3 4.97 110.4 20.11 0.062 42434
 42436 3 5.02 110.5 20.04 0.119 42435
 42437 3 5.01 110.4 19.86 0.087 42436
 42438 3 5 110.29 19.76 0.071 42437
 42439 3 5.09 110.2 19.72 0.088 42438
 42440 3 5.13 110 19.58 0.198 42439
 42441 3 5.13 109.79 19.54 0.197 42440
 42442 3 4.93 109.79 19.4 0.136 42441
 42443 3 4.97 109.5 19.33 0.057 42442
 42444 3 4.88 109.5 19.24 0.085 42443
 42445 3 4.72 109.4 19.15 0.098 42444
 42446 3 4.88 110 19.22 0.085 42442
 42447 3 4.83 110 19.11 0.081 42446
 42448 3 4.76 109.79 19.08 0.05 42447
 42449 3 4.75 109.79 18.86 0.09 42448
 42450 3 4.62 109.79 18.7 0.058 42449
 42451 3 4.67 109.79 18.61 0.084 42450
 42452 3 4.77 109.7 18.6 0.104 42451
 42453 3 4.84 109.59 18.52 0.086 42452
 42454 3 5.16 109.5 19.65 0.138 42441
 42455 3 5.29 109.31 19.56 0.092 42454
 42456 3 5.35 109.2 19.54 0.059 42455
 42457 3 5.42 109.1 19.47 0.128 42456
 42458 3 5.33 108.9 19.42 0.066 42457
 42459 3 5.42 109.59 21.4 0.195 42409
 42460 3 5.93 109.4 21.76 0.18 42459
 42461 3 6 109.51 21.83 0.149 42460
 42462 3 6.09 109.6 21.9 0.191 42461
 42463 3 6.16 109.7 21.97 0.207 42462
 42464 3 6.33 109.7 22.04 0.195 42463
 42465 3 6.49 109.81 22.13 0.206 42464
 42466 3 6.74 109.81 22.29 0.152 42465
 42467 3 6.8 109.81 22.38 0.161 42466
 42468 3 6.95 109.71 22.58 0.122 42467
 42469 3 7.09 109.71 22.65 0.143 42468
 42470 3 7.21 109.71 22.74 0.131 42469
 42471 3 7.33 109.71 22.86 0.142 42470
 42472 3 7.42 109.81 22.99 0.127 42471
 42473 3 7.5 109.81 23.08 0.149 42472
 42474 3 7.61 109.92 23.2 0.18 42473
 42475 3 7.71 109.93 23.29 0.192 42474
 42476 3 7.76 109.82 23.46 0.079 42475
 42477 3 7.87 109.82 23.55 0.172 42476
 42478 3 8.04 109.82 23.61 0.169 42477
 42479 3 8.27 109.82 23.64 0.139 42478
 42480 3 8.46 109.73 23.68 0.159 42479
 42481 3 8.61 109.54 23.68 0.135 42480
 42482 3 8.71 109.54 23.62 0.122 42481
 42483 3 8.81 109.54 23.55 0.12 42482
 42484 3 8.87 109.34 23.53 0.13 42483
 42485 3 8.97 109.23 23.57 0.209 42484
 42486 3 9.01 109.14 23.64 0.33 42485
 42487 3 9.02 109.04 23.68 0.391 42486
 42488 3 9.12 108.84 23.73 0.432 42487
 42489 3 8.62 108.54 23.73 0.111 42488
 42490 3 8.53 108.34 23.7 0.081 42489
 42491 3 8.45 108.23 23.68 0.07 42490
 42492 3 8.3 108.23 23.62 0.094 42491
 42493 3 8.21 108.03 23.55 0.113 42492
 42494 3 8.15 107.93 23.64 0.107 42493
 42495 3 9.28 108.84 23.66 0.42 42488
 42496 3 8.84 108.23 23.27 0.152 42495
 42497 3 8.71 108.04 23.18 0.128 42496
 42498 3 8.61 107.93 23.16 0.126 42497
 42499 3 8.51 107.73 23.03 0.095 42498
 42500 3 8.45 107.64 23 0.094 42499
 42501 3 8.37 107.54 22.93 0.098 42500
 42502 3 8.28 107.34 22.82 0.133 42501
 42503 3 8.17 107.23 22.78 0.144 42502
 42504 3 8.09 107.03 22.78 0.175 42503
 42505 3 8.05 106.82 22.84 0.1 42504
 42506 3 7.95 106.73 22.82 0.111 42505
 42507 3 7.94 106.62 22.84 0.115 42506
 42508 3 7.94 107.12 22.62 0.105 42504
 42509 3 7.66 107.12 22.53 0.227 42508
 42510 3 7.29 106.92 22.45 0.12 42509
 42511 3 7.17 106.81 22.39 0.114 42510
 42512 3 7.05 106.71 22.34 0.08 42511
 42513 3 6.93 106.71 22.36 0.065 42512
 42514 3 6.79 106.51 22.34 0.111 42513
 42515 3 6.7 106.31 22.27 0.092 42514
 42516 3 6.58 106.31 22.2 0.091 42515
 42517 3 6.34 106.1 22.03 0.17 42516
 42518 3 6.25 106.1 22.12 0.125 42517
 42519 3 6.09 106.1 22.14 0.096 42518
 42520 3 9.67 109.34 23.91 0.335 42495
 42521 3 9.92 109.75 23.91 0.142 42520
 42522 3 10.06 109.85 24 0.156 42521
 42523 3 10.17 109.95 24.09 0.112 42522
 42524 3 10.26 110.06 24.18 0.103 42523
 42525 3 10.29 110.15 24.27 0.119 42524
 42526 3 10.36 110.26 24.39 0.114 42525
 42527 3 10.42 110.35 24.5 0.16 42526
 42528 3 10.56 110.45 24.64 0.107 42527
 42529 3 10.67 110.56 24.73 0.095 42528
 42530 3 10.82 110.65 24.86 0.113 42529
 42531 3 10.95 110.76 24.95 0.087 42530
 42532 3 11.05 110.87 25.02 0.075 42531
 42533 3 11.18 111.06 25.02 0.14 42532
 42534 3 11.27 111.17 25.05 0.18 42533
 42535 3 11.46 111.17 25.18 0.096 42534
 42536 3 11.59 111.26 25.25 0.111 42535
 42537 3 11.67 111.37 25.27 0.101 42536
 42538 3 11.69 111.46 25.37 0.076 42537
 42539 3 11.73 111.37 25.52 0.127 42538
 42540 3 11.8 111.46 25.68 0.141 42539
 42541 3 11.8 111.46 25.8 0.000125 42540
 42542 3 7.8 110.03 23.37 0.169 42475
 42543 3 8.09 110.12 23.43 0.145 42542
 42544 3 8.21 110.23 23.59 0.15 42543
 42545 3 8.32 110.32 23.66 0.136 42544
 42546 3 5.76 108.4 21.11 0.126 42400
 42547 3 5.71 108.6 21.19 0.000125 42546
 42548 3 3.9 106.87 20.17 0.176 42376
 42549 3 3.76 106.87 20.01 0.161 42548
 42550 3 3.59 106.87 19.92 0.179 42549
 42551 3 3.4 106.98 19.81 0.183 42550
 42552 3 3.17 106.87 19.79 0.188 42551
 42553 3 3.11 106.98 19.72 0.206 42552
 42554 3 3.21 106.68 19.56 0.137 42553
 42555 3 3.24 106.57 19.31 0.186 42554
 42556 3 3.57 106.48 19.31 0.074 42555
 42557 3 3.24 106.37 19.11 0.165 42555
 42558 3 3.22 106.28 19.01 0.143 42557
 42559 3 3.19 106.07 18.88 0.111 42558
 42560 3 3.13 105.98 18.83 0.118 42559
 42561 3 3.07 105.98 18.74 0.109 42560
 42562 3 2.94 105.87 18.7 0.119 42561
 42563 3 2.84 105.87 18.67 0.11 42562
 42564 3 2.82 105.78 18.54 0.125 42563
 42565 3 2.72 105.67 18.49 0.09 42564
 42566 3 2.67 105.46 18.42 0.133 42565
 42567 3 2.63 105.37 18.4 0.156 42566
 42568 3 2.53 105.17 18.36 0.187 42567
 42569 3 2.51 104.87 18.4 0.152 42568
 42570 3 2.47 104.67 18.35 0.137 42569
 42571 3 2.49 104.46 18.33 0.125 42570
 42572 3 2.49 104.26 18.29 0.15 42571
 42573 3 2.53 104.17 18.26 0.146 42572
 42574 3 2.57 103.96 18.19 0.083 42573
 42575 3 2.61 103.87 18.06 0.104 42574
 42576 3 2.67 103.78 17.99 0.111 42575
 42577 3 2.69 103.57 18.04 0.13 42576
 42578 3 2.72 103.48 17.99 0.148 42577
 42579 3 2.78 103.37 17.88 0.155 42578
 42580 3 2.88 103.28 17.86 0.194 42579
 42581 3 3.03 103.28 18.11 0.119 42580
 42582 3 3.13 103.28 18.22 0.062 42581
 42583 3 3.26 103.18 18.31 0.065 42582
 42584 3 3.36 103.18 18.42 0.097 42583
 42585 3 3.44 103.28 18.54 0.084 42584
 42586 3 3.42 103.28 18.65 0.055 42585
 42587 3 3.36 103.28 18.79 0.083 42586
 42588 3 3.36 103.18 18.9 0.067 42587
 42589 3 3.19 103.07 18.95 0.14 42588
 42590 3 2.94 103.18 19.01 0.1 42589
 42591 3 2.84 103.26 18.99 0.082 42590
 42592 3 2.84 103.07 17.67 0.148 42580
 42593 3 2.8 102.87 17.63 0.142 42592
 42594 3 2.72 102.68 17.54 0.145 42593
 42595 3 2.63 102.48 17.38 0.128 42594
 42596 3 2.59 102.37 17.29 0.145 42595
 42597 3 2.53 102.18 17.22 0.127 42596
 42598 3 2.47 102.07 17.17 0.138 42597
 42599 3 2.44 101.98 17.11 0.13 42598
 42600 3 2.28 101.87 17.01 0.141 42599
 42601 3 2.15 101.87 16.92 0.113 42600
 42602 3 2.05 101.76 16.86 0.123 42601
 42603 3 1.95 101.76 16.74 0.148 42602
 42604 3 1.78 101.67 16.7 0.102 42603
 42605 3 1.59 101.67 16.69 0.097 42604
 42606 3 1.49 101.65 16.67 0.000125 42605
 42607 3 2.9 107.26 19.81 0.107 42553
 42608 3 2.9 107.37 19.86 0.000125 42607
 42609 3 1.13 105.04 20.38 0.185 39495
 42610 3 1.15 105.04 20.17 0.106 42609
 42611 3 1.26 105.04 19.97 0.074 42610
 42612 3 1.13 104.95 19.83 0.129 42611
 42613 3 1.1 104.95 19.67 0.145 42612
 42614 3 1.19 104.95 19.45 0.083 42613
 42615 3 1.4 104.95 20.42 0.094 42609
 42616 3 1.56 104.84 20.38 0.118 42615
 42617 3 1.61 104.75 20.29 0.138 42616
 42618 3 1.82 104.84 20.51 0.07 42617
 42619 3 1.93 104.76 20.6 0.125 42618
 42620 3 2.01 104.65 20.67 0.094 42619
 42621 3 -0.47 104.01 20.51 0.117 39487
 42622 3 -0.5 104.01 20.63 0.137 42621
 42623 3 -6.47 85.14 10.03 0.118 39226
 42624 3 -6.32 85.06 9.92 0.099 42623
 42625 3 -6.24 84.9 9.86 0.175 42624
 42626 3 -6.19 84.81 9.85 0.271 42625
 42627 3 -6.11 84.85 10.05 0.251 42626
 42628 3 -6.07 84.81 10.2 0.179 42627
 42629 3 -5.99 84.7 10.35 0.136 42628
 42630 3 -5.94 84.62 10.49 0.142 42629
 42631 3 -6.03 84.62 10.66 0.15 42630
 42632 3 -6.14 84.67 10.77 0.221 42631
 42633 3 -6.06 84.81 10.86 0.149 42632
 42634 3 -5.94 84.95 11 0.128 42633
 42635 3 -5.89 85.01 11.13 0.144 42634
 42636 3 -5.81 85.21 11.12 0.1 42635
 42637 3 -5.78 85.32 11.2 0.121 42636
 42638 3 -5.78 85.45 11.27 0.137 42637
 42639 3 -5.78 85.56 11.41 0.112 42638
 42640 3 -5.86 84.87 11.32 0.122 42635
 42641 3 -5.9 84.75 11.47 0.127 42640
 42642 3 -5.9 84.57 11.6 0.117 42641
 42643 3 -5.93 84.43 11.63 0.141 42642
 42644 3 -6.02 84.28 11.63 0.145 42643
 42645 3 -6.15 84.2 11.61 0.173 42644
 42646 3 -6.37 84.28 11.44 0.138 42645
 42647 3 -6.39 84.5 11.59 0.102 42646
 42648 3 -6.32 84.57 11.69 0.065 42647
 42649 3 -6.28 84.51 9.61 0.201 42626
 42650 3 -6.4 84.39 9.35 0.124 42649
 42651 3 -6.52 84.25 9.2 0.137 42650
 42652 3 -6.61 84.2 9.15 0.109 42651
 42653 3 -6.28 84.39 9.84 0.112 42649
 42654 3 -6.4 84.2 9.88 0.09 42653
 42655 3 -6.44 83.98 9.92 0.157 42654
 42656 3 -6.44 83.81 9.96 0.144 42655
 42657 3 -6.48 83.73 10.07 0.124 42656
 42658 3 -6.53 83.68 10.19 0.088 42657
 42659 3 -6.53 83.64 10.35 0.126 42658
 42660 3 -6.49 83.53 10.43 0.132 42659
 42661 3 -6.4 83.34 10.46 0.136 42660
 42662 3 -6.33 83.15 10.52 0.146 42661
 42663 3 -6.25 83.01 10.53 0.158 42662
 42664 3 -6.11 82.9 10.54 0.179 42663
 42665 3 -6.31 82.73 10.63 0.086 42664
 42666 3 -6.37 82.57 10.69 0.000125 42665
 42667 3 -6 82.75 10.47 0.144 42664
 42668 3 -6.02 82.56 10.5 0.000125 42667
 42669 3 -6.94 84.04 8.85 0.123 38994
 42670 3 -6.87 83.9 8.76 0.093 42669
 42671 3 -6.97 83.71 8.68 0.146 42670
 42672 3 -6.97 83.57 8.6 0.148 42671
 42673 3 -8.38 80.79 7.18 0.202 38979
 42674 3 -8.35 80.65 7.06 0.188 42673
 42675 3 -8.34 80.4 6.9 0.184 42674
 42676 3 -8.3 80.31 6.88 0.184 42675
 42677 3 -8.18 80.17 7.03 0.125 42676
 42678 3 -8.18 79.98 7.06 0.154 42677
 42679 3 -8.18 79.81 7.15 0.195 42678
 42680 3 -8.15 79.75 7.26 0.262 42679
 42681 3 -8.02 79.9 7.6 0.124 42680
 42682 3 -7.91 80.01 7.73 0.181 42681
 42683 3 -7.86 80.39 7.67 0.243 42682
 42684 3 -7.91 80.57 7.63 0.21 42683
 42685 3 -7.98 80.9 7.53 0.137 42684
 42686 3 -7.9 81.1 7.6 0.124 42685
 42687 3 -7.74 81.29 7.61 0.114 42686
 42688 3 -7.58 81.45 7.6 0.133 42687
 42689 3 -7.53 81.59 7.68 0.1 42688
 42690 3 -8.34 79.43 7.18 0.128 42680
 42691 3 -8.43 79.34 7.32 0.053 42690
 42692 3 -8.38 80.15 6.64 0.128 42676
 42693 3 -8.42 80.04 6.53 0.121 42692
 42694 3 -8.45 79.95 6.45 0.157 42693
 42695 3 -8.46 79.85 6.35 0.15 42694
 42696 3 -8.47 79.76 6.17 0.154 42695
 42697 3 -8.42 79.62 6.1 0.157 42696
 42698 3 -8.4 79.54 5.99 0.151 42697
 42699 3 -8.4 79.62 5.7 0.114 42698
 42700 3 -8.48 79.62 5.61 0.119 42699
 42701 3 -8.59 79.65 5.56 0.113 42700
 42702 3 -8.68 79.56 5.45 0.141 42701
 42703 3 -8.73 79.43 5.36 0.123 42702
 42704 3 -8.72 79.31 5.27 0.094 42703
 42705 3 -8.87 79.18 5.27 0.084 42704
 42706 3 -8.92 78.95 5.31 0.098 42705
 42707 3 -8.9 78.84 5.31 0.069 42706
 42708 3 -9.07 81.48 7.88 0.131 38977
 42709 3 -9.1 81.68 7.94 0.181 42708
 42710 3 -9.12 81.79 7.92 0.249 42709
 42711 3 -9.32 81.75 7.64 0.171 42710
 42712 3 -9.3 81.82 7.48 0.098 42711
 42713 3 -8.98 82.12 8.11 0.153 42710
 42714 3 -8.96 82.28 8.19 0.157 42713
 42715 3 -8.93 82.51 8.18 0.133 42714
 42716 3 -8.93 82.64 8.17 0.169 42715
 42717 3 -8.79 82.65 8.03 0.116 42716
 42718 3 -8.7 82.79 8.05 0.102 42717
 42719 3 -8.72 82.93 8.04 0.072 42718
 42720 3 -8.76 83.04 8.09 0.12 42719
 42721 3 -8.8 83.15 8.21 0.136 42720
 42722 3 -8.76 83.29 8.35 0.157 42721
 42723 3 -8.67 83.43 8.45 0.124 42722
 42724 3 -9.04 82.79 8.28 0.135 42716
 42725 3 -9.08 82.87 8.4 0.146 42724
 42726 3 -9.02 83.06 8.54 0.17 42725
 42727 3 -9.04 83.18 8.66 0.179 42726
 42728 3 -9.21 83.18 8.85 0.118 42727
 42729 3 -9.24 83.23 9.02 0.134 42728
 42730 3 -9.32 83.34 9.18 0.114 42729
 42731 3 -9.32 83.45 9.29 0.12 42730
 42732 3 -9.37 83.67 9.36 0.134 42731
 42733 3 -9.35 83.7 9.46 0.142 42732
 42734 3 -9.26 83.79 9.6 0.092 42733
 42735 3 -9.24 83.9 9.68 0.109 42734
 42736 3 -9.38 84 9.79 0.111 42735
 42737 3 -9.34 84.07 9.93 0.000125 42736
 42738 3 -9.08 80.59 9.3 0.19 38968
 42739 3 -8.77 80.4 9.29 0.178 42738
 42740 3 -8.65 80.18 9.41 0.141 42739
 42741 3 -8.57 80.09 9.54 0.141 42740
 42742 3 -8.57 80.1 9.69 0.124 42741
 42743 3 -8.43 80.1 9.76 0.128 42742
 42744 3 -8.32 80.01 9.8 0.127 42743
 42745 3 -8.31 80.21 9.94 0.073 42744
 42746 3 -8.29 80.32 10.01 0.05 42745
 42747 3 -8.23 80.48 10.1 0.108 42746
 42748 3 -8.06 80.54 10.1 0.109 42747
 42749 3 -7.99 80.65 10.21 0.133 42748
 42750 3 -8 80.65 10.44 0.128 42749
 42751 3 -8.01 80.79 10.55 0.127 42750
 42752 3 -7.99 80.96 10.61 0.166 42751
 42753 3 -7.91 81.09 10.71 0.133 42752
 42754 3 -7.86 81.15 10.78 0.000125 42753
 42755 3 -8.34 79.78 9.77 0.139 42744
 42756 3 -8.25 79.7 9.7 0.133 42755
 42757 3 -8.15 79.57 9.63 0.124 42756
 42758 3 -8.16 79.42 9.59 0.105 42757
 42759 3 -8.14 79.31 9.53 0.091 42758
 42760 3 -8.08 79.18 9.47 0.121 42759
 42761 3 -8 79.15 9.35 0.132 42760
 42762 3 -7.97 79.07 9.13 0.168 42761
 42763 3 -7.87 79.01 8.82 0.101 42762
 42764 3 -7.78 78.89 8.75 0.094 42763
 42765 3 -7.7 78.75 8.65 0.084 42764
 42766 3 -7.65 78.62 8.61 0.092 42765
 42767 3 -7.6 78.43 8.61 0.084 42766
 42768 3 -7.61 78.26 8.57 0.133 42767
 42769 3 -7.61 78.09 8.49 0.088 42768
 42770 3 -9.49 79.43 7.69 0.137 38822
 42771 3 -9.49 79.4 7.49 0.114 42770
 42772 3 -9.49 79.29 7.34 0.104 42771
 42773 3 -9.49 79.2 7.14 0.128 42772
 42774 3 -9.49 79.15 6.98 0.119 42773
 42775 3 -9.58 79.23 6.85 0.085 42774
 42776 3 -9.57 79.29 6.69 0.112 42775
 42777 3 -9.58 79.37 6.57 0.122 42776
 42778 3 -9.6 79.45 6.48 0.123 42777
 42779 3 -9.7 79.68 6.74 0.154 42778
 42780 3 -9.65 79.84 6.78 0.142 42779
 42781 3 -9.62 79.98 6.98 0.1 42780
 42782 3 -9.58 80.15 7.09 0.111 42781
 42783 3 -9.49 80.25 7.06 0.128 42782
 42784 3 -9.4 80.32 6.89 0.151 42783
 42785 3 -9.38 79.15 6.85 0.09 42774
 42786 3 -9.32 79.18 6.7 0.099 42785
 42787 3 -9.87 79.48 8.46 0.482 38820
 42788 3 -9.29 78.56 7.43 0.116 42787
 42789 3 -9.16 78.37 7.39 0.157 42788
 42790 3 -9.04 78.26 7.36 0.304 42789
 42791 3 -8.97 77.96 7.23 0.12 42790
 42792 3 -8.92 77.82 6.94 0.199 42791
 42793 3 -8.93 77.7 6.93 0.228 42792
 42794 3 -8.91 77.5 6.56 0.14 42793
 42795 3 -8.84 77.43 6.44 0.182 42794
 42796 3 -8.8 77.46 6.19 0.138 42795
 42797 3 -8.71 77.45 6.1 0.105 42796
 42798 3 -8.7 77.34 5.94 0.108 42797
 42799 3 -8.71 77.29 5.76 0.129 42798
 42800 3 -8.66 77.18 5.68 0.087 42799
 42801 3 -8.92 78.73 7.2 0.097 42790
 42802 3 -11.15 78.04 7.55 0.188 38807
 42803 3 -11.16 78.15 7.52 0.206 42802
 42804 3 -11.15 78.28 7.44 0.158 42803
 42805 3 -11.18 78.4 7.23 0.214 42804
 42806 3 -11.12 78.46 7.14 0.278 42805
 42807 3 -11.17 78.26 6.89 0.254 42806
 42808 3 -11.23 78.09 6.74 0.239 42807
 42809 3 -11.06 78.2 6.53 0.076 42808
 42810 3 -10.92 78.31 6.4 0.112 42809
 42811 3 -10.84 78.4 6.3 0.174 42810
 42812 3 -10.77 78.46 6.22 0.157 42811
 42813 3 -11.51 77.9 6.85 0.104 42808
 42814 3 -11.54 77.79 6.76 0.087 42813
 42815 3 -11.52 77.71 6.69 0.131 42814
 42816 3 -11.49 77.6 6.6 0.168 42815
 42817 3 -11.48 77.59 6.49 0.219 42816
 42818 3 -11.65 77.31 6.45 0.123 42817
 42819 3 -11.66 77.21 6.32 0.14 42818
 42820 3 -11.74 77.01 6.3 0.047 42819
 42821 3 -11.4 77.87 6.32 0.091 42817
 42822 3 -11.46 77.92 6.22 0.086 42821
 42823 3 -11.5 77.9 6.07 0.152 42822
 42824 3 -11.62 77.79 6.02 0.158 42823
 42825 3 -11.67 77.62 5.89 0.143 42824
 42826 3 -10.98 78.81 7.34 0.131 42806
 42827 3 -10.89 78.98 7.31 0.127 42826
 42828 3 -10.83 79.17 7.23 0.16 42827
 42829 3 -10.93 79.04 6.86 0.091 42828
 42830 3 -10.89 78.89 6.73 0.125 42829
 42831 3 -10.84 78.76 6.59 0.052 42830
 42832 3 -10.73 79.46 7.19 0.24 42828
 42833 3 -10.75 79.76 7.44 0.221 42832
 42834 3 -10.74 79.95 7.51 0.269 42833
 42835 3 -10.71 80.09 7.59 0.299 42834
 42836 3 -10.63 80.23 7.69 0.328 42835
 42837 3 -10.95 80.31 7.89 0.197 42836
 42838 3 -11.07 80.54 8.05 0.077 42837
 42839 3 -11.07 80.68 8.1 0.097 42838
 42840 3 -11.07 80.81 8.13 0.085 42839
 42841 3 -11.08 80.92 8.11 0.073 42840
 42842 3 -12.22 76.45 7.39 0.16 38748
 42843 3 -12.24 76.32 7.31 0.103 42842
 42844 3 -12.4 76.07 6.88 0.213 38716
 42845 3 -12.49 76.18 6.86 0.227 42844
 42846 3 -12.74 76.14 6.77 0.145 42845
 42847 3 -12.81 76.12 6.63 0.162 42846
 42848 3 -12.77 76.18 6.49 0.185 42847
 42849 3 -12.9 76.39 6.44 0.161 42848
 42850 3 -13.1 76.43 6.44 0.183 42849
 42851 3 -13.22 76.48 6.36 0.17 42850
 42852 3 -13.33 76.57 6.27 0.157 42851
 42853 3 -13.4 76.57 6.15 0.151 42852
 42854 3 -13.47 76.64 6.03 0.17 42853
 42855 3 -13.63 76.62 5.92 0.186 42854
 42856 3 -13.64 76.65 5.78 0.185 42855
 42857 3 -13.72 76.65 5.63 0.189 42856
 42858 3 -13.74 76.65 5.52 0.208 42857
 42859 3 -13.77 76.64 5.34 0.204 42858
 42860 3 -13.83 76.56 5.14 0.195 42859
 42861 3 -13.93 76.52 5.06 0.144 42860
 42862 3 -13.93 76.5 4.93 0.176 42861
 42863 3 -13.98 76.47 4.81 0.145 42862
 42864 3 -14.13 76.33 4.8 0.195 42863
 42865 3 -14.17 76.25 4.61 0.136 42864
 42866 3 -14.24 76.22 4.49 0.126 42865
 42867 3 -14.42 76.14 4.44 0.166 42866
 42868 3 -14.49 76 4.4 0.167 42867
 42869 3 -14.62 75.94 4.31 0.143 42868
 42870 3 -14.77 75.92 4.26 0.144 42869
 42871 3 -14.93 75.92 4.19 0.182 42870
 42872 3 -15.06 75.89 4.15 0.232 42871
 42873 3 -15.2 75.84 4.1 0.242 42872
 42874 3 -15.41 75.8 4.02 0.205 42873
 42875 3 -15.56 75.72 3.94 0.198 42874
 42876 3 -15.57 75.47 3.79 0.111 42875
 42877 3 -15.66 75.36 3.71 0.105 42876
 42878 3 -15.81 75.28 3.71 0.103 42877
 42879 3 -15.9 75.25 3.75 0.094 42878
 42880 3 -16.04 75.17 3.77 0.106 42879
 42881 3 -15.85 75.69 3.97 0.158 42875
 42882 3 -15.98 75.58 3.93 0.154 42881
 42883 3 -16.06 75.42 3.95 0.139 42882
 42884 3 -16.13 75.28 3.99 0.142 42883
 42885 3 -16.15 75.09 4.01 0.152 42884
 42886 3 -16.27 74.92 4.01 0.103 42885
 42887 3 -16.38 74.84 3.95 0.089 42886
 42888 3 -16.54 74.75 3.91 0.097 42887
 42889 3 -16.56 74.61 3.83 0.067 42888
 42890 3 -16.52 74.5 3.81 0.104 42889
 42891 3 -12.56 76.06 6.15 0.082 42848
 42892 3 -12.59 76.01 6.06 0.000125 42891
 42893 3 -10.2 73.04 4.89 0.377 42892
 42894 3 -10.58 72.93 5.39 0.104 16141
 42895 3 -10.64 72.93 5.56 0.118 42894
 42896 3 -10.59 72.9 5.7 0.152 42895
 42897 3 -10.56 72.89 5.85 0.177 42896
 42898 3 -10.49 72.9 6.02 0.213 42897
 42899 3 -10.5 72.95 6.14 0.248 42898
 42900 3 -10.33 73 6.28 0.166 42899
 42901 3 -10.23 73.01 6.49 0.088 42900
 42902 3 -10.12 72.98 6.6 0.144 42901
 42903 3 -9.98 72.98 6.68 0.159 42902
 42904 3 -9.84 73.04 6.7 0.16 42903
 42905 3 -9.74 73.09 6.76 0.137 42904
 42906 3 -9.56 73.14 6.82 0.194 42905
 42907 3 -9.42 73.2 6.93 0.179 42906
 42908 3 -9.2 73.31 7.14 0.139 42907
 42909 3 -9.07 73.34 7.19 0.147 42908
 42910 3 -8.9 73.39 7.2 0.171 42909
 42911 3 -8.8 73.45 7.19 0.156 42910
 42912 3 -8.64 73.5 7.23 0.000125 42911
 42913 3 -10.8 73.2 6.03 0.06 42899
 42914 3 -10.88 73.29 5.99 0.079 42913
 42915 3 -10.91 73.35 5.89 0.085 42914
 42916 3 -10.96 73.4 5.72 0.091 42915
 42917 3 -10 73.79 4.69 0.13 16120
 42918 3 -10.06 73.68 4.52 0.115 42917
 42919 3 -10.15 73.7 4.44 0.000125 42918
 42920 3 -9.95 73.96 4.68 0.109 42917
 42921 3 -9.9 74.14 4.57 0.134 42920
 42922 3 -9.99 74.2 4.56 0.202 42921
 42923 3 -10.15 74.29 4.6 0.233 42922
 42924 3 -9.18 73.43 4.95 0.162 16118
 42925 3 -9.09 73.57 4.94 0.206 42924
 42926 3 -9.05 73.65 4.89 0.27 42925
 42927 3 -9.18 73.4 4.48 0.149 42926
 42928 3 -9.23 73.2 4.4 0.148 42927
 42929 3 -9.31 73.07 4.32 0.107 42928
 42930 3 -9.41 72.98 4.23 0.098 42929
 42931 3 -9.56 72.93 4.14 0.111 42930
 42932 3 -9.6 72.87 3.99 0.105 42931
 42933 3 -9.65 72.93 3.89 0.13 42932
 42934 3 -9.68 73.14 3.73 0.099 42933
 42935 3 -8.82 73.79 5.1 0.133 42926
 42936 3 -8.8 73.9 5.23 0.132 42935
 42937 3 -8.85 74.14 5.36 0.104 42936
 42938 3 -8.9 74.32 5.38 0.13 42937
 42939 3 -8.9 74.46 5.28 0.132 42938
 42940 3 -9.02 74.53 5.26 0.14 42939
 42941 3 -9.13 74.45 5.32 0.000125 42940
 42942 3 -8.65 73.95 5.14 0.051 42936
 42943 3 -8.65 74.06 5.19 0.123 42942
 42944 3 -8.62 74.15 5.3 0.14 42943
 42945 3 -8.59 74.12 5.44 0.063 42944
 42946 3 -8.51 74.25 5.47 0.12 42945
 42947 3 -8.45 74.37 5.45 0.137 42946
 42948 3 -8.38 74.54 5.51 0.1 42947
 42949 3 -8.57 72.39 4.7 0.165 16112
 42950 3 -8.5 72.26 4.7 0.154 42949
 42951 3 -8.55 72.17 4.57 0.083 42950
 42952 3 -8.52 72.12 4.46 0.074 42951
 42953 3 -8.52 72.01 4.44 0.085 42952
 42954 3 -8.49 71.95 4.32 0.089 42953
 42955 3 -8.54 71.87 4.15 0.11 42954
 42956 3 -8.48 71.81 3.95 0.083 42955
 42957 3 -8.45 71.75 3.84 0.083 42956
 42958 3 -8.37 71.62 3.9 0.151 42957
 42959 3 -8.27 71.5 3.9 0.127 42958
 42960 3 -9.6 68.95 6.02 0.139 15838
 42961 3 -9.63 68.89 6.11 0.176 42960
 42962 3 -9.68 68.79 5.78 0.207 15837
 42963 3 -9.75 68.75 5.66 0.167 42962
 42964 3 -9.84 68.76 5.5 0.18 42963
 42965 3 -9.83 68.75 5.21 0.202 42964
 42966 3 -9.74 68.75 5.07 0.148 42965
 42967 3 -10.6 66.98 9.36 0.258 15814
 42968 3 -10.72 67.07 9.61 0.195 42967
 42969 3 -10.83 67.2 9.75 0.149 42968
 42970 3 -10.9 67.31 9.81 0.167 42969
 42971 3 -10.98 67.43 9.91 0.157 42970
 42972 3 -11.02 67.64 9.96 0.176 42971
 42973 3 -11.02 67.75 9.94 0.188 42972
 42974 3 -11.09 67.92 9.87 0.217 42973
 42975 3 -11.29 68.1 9.82 0.205 42974
 42976 3 -11.26 68.32 9.79 0.186 42975
 42977 3 -11.31 68.48 9.84 0.183 42976
 42978 3 -11.37 68.65 9.87 0.155 42977
 42979 3 -11.43 68.79 9.9 0.149 42978
 42980 3 -11.52 68.9 10.02 0.143 42979
 42981 3 -11.57 68.98 10.17 0.172 42980
 42982 3 -11.65 69.09 10.26 0.18 42981
 42983 3 -11.7 69.2 10.36 0.185 42982
 42984 3 -11.74 69.31 10.46 0.178 42983
 42985 3 -11.73 69.45 10.58 0.163 42984
 42986 3 -11.81 69.56 10.7 0.141 42985
 42987 3 -11.84 69.62 10.85 0.165 42986
 42988 3 -11.87 69.76 11.01 0.175 42987
 42989 3 -11.9 69.92 11.07 0.166 42988
 42990 3 -11.91 70.04 11.2 0.186 42989
 42991 3 -11.99 70.14 11.3 0.199 42990
 42992 3 -12.06 70.25 11.36 0.206 42991
 42993 3 -12.17 70.29 11.44 0.197 42992
 42994 3 -12.21 70.4 11.59 0.206 42993
 42995 3 -12.24 70.48 11.77 0.234 42994
 42996 3 -12.15 70.65 11.9 0.237 42995
 42997 3 -12.15 70.81 11.96 0.26 42996
 42998 3 -12.12 70.92 12.1 0.287 42997
 42999 3 -11.99 71.01 12.28 0.279 42998
 43000 3 -11.82 71.15 12.35 0.334 42999
 43001 3 -11.67 71.28 12.35 0.347 43000
 43002 3 -11.24 71.25 12.3 0.241 43001
 43003 3 -11.07 71.28 12.34 0.194 43002
 43004 3 -10.89 71.31 12.38 0.173 43003
 43005 3 -10.74 71.32 12.44 0.159 43004
 43006 3 -10.56 71.4 12.45 0.163 43005
 43007 3 -10.4 71.46 12.46 0.21 43006
 43008 3 -10.24 71.56 12.52 0.23 43007
 43009 3 -10.1 71.65 12.59 0.156 43008
 43010 3 -9.98 71.7 12.6 0.164 43009
 43011 3 -9.84 71.7 12.6 0.193 43010
 43012 3 -9.71 71.7 12.6 0.179 43011
 43013 3 -9.54 71.7 12.63 0.18 43012
 43014 3 -9.26 71.56 12.8 0.164 43013
 43015 3 -9.12 71.56 12.89 0.17 43014
 43016 3 -8.93 71.59 12.98 0.183 43015
 43017 3 -8.85 71.65 13.04 0.167 43016
 43018 3 -8.74 71.68 13.11 0.171 43017
 43019 3 -8.58 71.65 13.27 0.174 43018
 43020 3 -8.51 71.68 13.36 0.18 43019
 43021 3 -8.37 71.75 13.43 0.221 43020
 43022 3 -8.23 71.76 13.39 0.177 43021
 43023 3 -8.12 71.81 13.46 0.238 43022
 43024 3 -8 71.84 13.45 0.268 43023
 43025 3 -7.89 71.84 13.45 0.344 43024
 43026 3 -7.82 71.93 13.37 0.397 43025
 43027 3 -7.78 72.14 13.51 0.512 43026
 43028 3 -7.7 72.29 13.52 0.556 43027
 43029 3 -7.57 72.37 13.61 0.572 43028
 43030 3 -7.49 72.43 13.7 0.609 43029
 43031 3 -7.37 72.54 13.66 0.598 43030
 43032 3 -7.19 72.51 13.78 0.584 43031
 43033 3 -7.02 72.51 13.86 0.529 43032
 43034 3 -6.78 72.42 14.03 0.401 43033
 43035 3 -6.65 72.48 14.2 0.32 43034
 43036 3 -6.52 72.5 14.42 0.272 43035
 43037 3 -6.4 72.54 14.59 0.235 43036
 43038 3 -6.26 72.59 14.78 0.194 43037
 43039 3 -6.13 72.62 14.87 0.199 43038
 43040 3 -6.05 72.7 14.95 0.216 43039
 43041 3 -5.95 72.64 15.11 0.25 43040
 43042 3 -5.8 72.68 15.17 0.318 43041
 43043 3 -5.67 72.67 15.23 0.402 43042
 43044 3 -5.55 72.78 15.28 0.474 43043
 43045 3 -5.44 72.84 15.33 0.477 43044
 43046 3 -5.32 72.87 15.34 0.51 43045
 43047 3 -5.23 72.93 15.31 0.588 43046
 43048 3 -5.12 73.01 15.43 0.594 43047
 43049 3 -5.15 72.9 15.78 0.606 43048
 43050 3 -5.04 73.06 15.79 0.62 43049
 43051 3 -4.96 73.12 15.92 0.637 43050
 43052 3 -4.79 73.4 15.85 0.616 43051
 43053 3 -4.7 73.51 15.85 0.653 43052
 43054 3 -4.62 73.71 15.79 0.708 43053
 43055 3 -4.48 73.79 15.86 0.704 43054
 43056 3 -4.37 74 15.75 0.712 43055
 43057 3 -4.11 73.89 15.81 0.482 43056
 43058 3 -4.9 73.56 15.38 0.231 43050
 43059 3 -4.82 73.68 15.43 0.203 43058
 43060 3 -12.02 71.56 12.4 0.183 43001
 43061 3 -11.97 71.71 12.37 0.137 43060
 43062 3 -11.9 71.9 12.27 0.136 43061
 43063 3 -11.91 72.04 12.25 0.152 43062
 43064 3 -11.92 72.15 12.19 0.173 43063
 43065 3 -11.83 72.34 12.11 0.191 43064
 43066 3 -11.77 72.46 12.1 0.207 43065
 43067 3 -11.7 72.64 12.13 0.231 43066
 43068 3 -11.56 72.82 12.12 0.181 43067
 43069 3 -11.45 72.92 12.09 0.187 43068
 43070 3 -11.3 73.03 12.07 0.182 43069
 43071 3 -11.18 73.15 12.03 0.165 43070
 43072 3 -11.07 73.34 11.93 0.161 43071
 43073 3 -10.98 73.5 11.88 0.168 43072
 43074 3 -10.91 73.64 11.85 0.178 43073
 43075 3 -10.87 73.79 11.84 0.145 43074
 43076 3 -10.85 73.95 11.74 0.133 43075
 43077 3 -10.83 74.09 11.71 0.11 43076
 43078 3 -10.8 74.25 11.61 0.142 43077
 43079 3 -10.77 74.43 11.55 0.153 43078
 43080 3 -10.74 74.56 11.49 0.184 43079
 43081 3 -10.7 74.71 11.46 0.2 43080
 43082 3 -10.67 74.96 11.5 0.191 43081
 43083 3 -10.66 75.23 11.5 0.213 43082
 43084 3 -10.62 75.56 11.5 0.221 43083
 43085 3 -10.54 75.84 11.5 0.213 43084
 43086 3 -10.51 76.09 11.45 0.151 43085
 43087 3 -10.48 76.29 11.43 0.129 43086
 43088 3 -10.4 76.42 11.37 0.164 43087
 43089 3 -10.37 76.59 11.3 0.185 43088
 43090 3 -10.4 76.87 11.34 0.152 43089
 43091 3 -10.38 77.01 11.32 0.191 43090
 43092 3 -10.29 77.2 11.35 0.209 43091
 43093 3 -10.22 77.4 11.36 0.22 43092
 43094 3 -10.13 77.59 11.47 0.214 43093
 43095 3 -9.92 77.7 11.58 0.185 43094
 43096 3 -9.82 77.85 11.61 0.214 43095
 43097 3 -9.77 78 11.68 0.288 43096
 43098 3 -9.65 78.09 11.7 0.323 43097
 43099 3 -9.59 78.32 11.82 0.489 43098
 43100 3 -9.54 78.43 11.79 0.532 43099
 43101 3 -9.49 78.6 11.77 0.568 43100
 43102 3 -9.4 78.76 11.78 0.531 43101
 43103 3 -9.3 78.78 12.03 0.422 43102
 43104 3 -9.15 78.79 12.02 0.421 43103
 43105 3 -8.9 78.59 12.17 0.388 43104
 43106 3 -8.74 78.48 12.17 0.392 43105
 43107 3 -8.58 78.43 12.12 0.429 43106
 43108 3 -8.43 78.6 12.13 0.502 43107
 43109 3 -8.3 78.68 12.13 0.553 43108
 43110 3 -8.15 78.73 12.1 0.596 43109
 43111 3 -8.01 78.79 12.18 0.634 43110
 43112 3 -7.89 78.85 12.25 0.66 43111
 43113 3 -7.78 79.06 12.28 0.661 43112
 43114 3 -7.6 79.03 12.35 0.562 43113
 43115 3 -7.5 79.17 12.38 0.515 43114
 43116 3 -7.33 79.1 12.4 0.492 43115
 43117 3 -9.54 79.18 11.24 0.183 43102
 43118 3 -9.5 79.4 11.12 0.175 43117
 43119 3 -9.48 79.51 11.05 0.166 43118
 43120 3 -9.52 79.73 11.02 0.156 43119
 43121 3 -9.59 79.89 10.97 0.165 43120
 43122 3 -9.62 80.04 10.91 0.182 43121
 43123 3 -9.62 80.23 10.86 0.21 43122
 43124 3 -9.64 80.45 10.87 0.185 43123
 43125 3 -9.67 80.62 10.86 0.169 43124
 43126 3 -9.7 80.71 10.92 0.162 43125
 43127 3 -9.8 80.92 10.95 0.176 43126
 43128 3 -9.82 81.07 11.02 0.153 43127
 43129 3 -9.87 81.18 11.09 0.153 43128
 43130 3 -10.02 81.26 11.11 0.154 43129
 43131 3 -10.04 81.43 11.18 0.174 43130
 43132 3 -10 81.62 11.2 0.179 43131
 43133 3 -10.07 81.81 11.19 0.24 43132
 43134 3 -10.15 82.01 11.19 0.272 43133
 43135 3 -10.15 82.12 11.25 0.338 43134
 43136 3 -10.15 82.31 11.26 0.426 43135
 43137 3 -10.23 82.43 11.33 0.437 43136
 43138 3 -10.24 82.62 11.38 0.47 43137
 43139 3 -10.17 82.79 11.38 0.485 43138
 43140 3 -10.13 82.92 11.44 0.54 43139
 43141 3 -10 83.09 11.5 0.585 43140
 43142 3 -10.09 83.31 11.55 0.623 43141
 43143 3 -9.99 83.45 11.6 0.652 43142
 43144 3 -9.83 83.56 11.69 0.705 43143
 43145 3 -9.8 83.6 11.82 0.762 43144
 43146 3 -9.7 83.71 11.85 0.822 43145
 43147 3 -9.67 83.9 11.9 0.849 43146
 43148 3 -9.7 84.12 11.93 0.814 43147
 43149 3 -9.73 83.73 12.35 0.159 43148
 43150 3 -9.63 83.84 12.41 0.000125 43149
 43151 3 -9.65 84.23 12.19 0.737 43148
 43152 3 -9.58 84.23 12.37 0.6 43151
 43153 3 -9.58 84.18 12.57 0.445 43152
 43154 3 -9.56 84.12 12.65 0.287 43153
 43155 3 -9.89 83.68 12.74 0.175 43151
 43156 3 -9.75 83.64 12.67 0.18 43155
 43157 3 -9.68 83.7 12.59 0.096 43156
 43158 3 -13.39 56.75 7.95 0.652 15651
 43159 3 -13.27 56.72 7.89 0.566 43158
 43160 3 -13.14 56.68 7.82 0.485 43159
 43161 3 -13.4 54.22 7.31 0.374 15643
 43162 3 -13.31 54.17 7.28 0.441 43161
 43163 3 -13.2 54.14 7.02 0.433 43162
 43164 3 -13.16 54.02 6.93 0.482 43163
 43165 3 -13.09 53.92 6.85 0.56 43164
 43166 3 -13.14 53.82 6.7 0.609 43165
 43167 3 -13.08 53.75 6.58 0.599 43166
 43168 3 -12.99 53.64 6.46 0.565 43167
 43169 3 -13.14 53.42 6.36 0.545 43168
 43170 3 -13.21 53.21 6.31 0.514 43169
 43171 3 -13.18 53.06 6.27 0.521 43170
 43172 3 -13.2 52.93 6.15 0.518 43171
 43173 3 -13.24 52.78 6.15 0.511 43172
 43174 3 -13.34 52.72 5.95 0.463 43173
 43175 3 -13.35 52.65 5.74 0.447 43174
 43176 3 -13.54 52.54 5.64 0.433 43175
 43177 3 -13.5 52.43 5.56 0.467 43176
 43178 3 -13.48 52.39 5.41 0.468 43177
 43179 3 -13.57 52.66 5.03 0.315 43178
 43180 3 -13.63 52.62 4.91 0.368 43179
 43181 3 -13.82 52.38 4.95 0.247 43180
 43182 3 -13.85 52.33 4.86 0.242 43181
 43183 3 -13.89 52.2 4.71 0.228 43182
 43184 3 -14.06 52.13 4.7 0.249 43183
 43185 3 -14.23 51.95 4.78 0.215 43184
 43186 3 -14.35 51.78 4.78 0.202 43185
 43187 3 -14.45 51.59 4.73 0.15 43186
 43188 3 -14.55 51.35 4.69 0.1 43187
 43189 3 -14.59 51.21 4.61 0.115 43188
 43190 3 -14.76 51.16 4.53 0.12 43189
 43191 3 -14.9 51.14 4.46 0.123 43190
 43192 3 -15.03 51.09 4.33 0.152 43191
 43193 3 -15.14 51.12 4.27 0.183 43192
 43194 3 -15.22 51.35 4.24 0.068 43193
 43195 3 -15.36 51.39 4.07 0.094 43194
 43196 3 -15.44 51.46 3.98 0.077 43195
 43197 3 -15.53 51.53 3.99 0.106 43196
 43198 3 -15.62 51.6 3.99 0.19 43197
 43199 3 -15.81 51.59 4.18 0.096 43198
 43200 3 -15.89 51.62 4.24 0.09 43199
 43201 3 -15.34 50.99 4.25 0.18 43193
 43202 3 -15.51 50.91 4.32 0.132 43201
 43203 3 -15.65 50.81 4.4 0.121 43202
 43204 3 -15.83 50.64 4.36 0.179 43203
 43205 3 -15.89 50.48 4.37 0.172 43204
 43206 3 -16.01 50.31 4.35 0.176 43205
 43207 3 -16.21 50.26 4.41 0.15 43206
 43208 3 -16.33 50.2 4.57 0.196 43207
 43209 3 -16.65 49.78 4.43 0.126 43208
 43210 3 -16.76 49.76 4.44 0.12 43209
 43211 3 -16.96 49.78 4.44 0.138 43210
 43212 3 -17.05 49.95 4.43 0.209 43211
 43213 3 -17.19 49.95 4.49 0.222 43212
 43214 3 -17.24 50.16 4.61 0.163 43213
 43215 3 -17.26 50.38 4.66 0.145 43214
 43216 3 -17.21 50.53 4.56 0.064 43215
 43217 3 -17.17 50.66 4.5 0.094 43216
 43218 3 -17.12 50.73 4.39 0.093 43217
 43219 3 -17.03 50.81 4.31 0.108 43218
 43220 3 -17.01 50.91 4.25 0.119 43219
 43221 3 -16.99 50.99 4.16 0.182 43220
 43222 3 -17.1 50.96 4.04 0.169 43221
 43223 3 -17.46 49.7 4.35 0.172 43213
 43224 3 -17.58 49.63 4.29 0.221 43223
 43225 3 -17.69 49.56 4.23 0.201 43224
 43226 3 -17.9 49.52 4.21 0.151 43225
 43227 3 -18.08 49.45 4.23 0.134 43226
 43228 3 -18.1 49.31 4.19 0.144 43227
 43229 3 -18.12 49.2 4.08 0.184 43228
 43230 3 -18.21 49.17 4.2 0.065 43229
 43231 3 -16.27 50.45 4.9 0.134 43208
 43232 3 -16.29 50.6 4.99 0.103 43231
 43233 3 -16.36 50.66 5.15 0.082 43232
 43234 3 -16.47 50.66 5.32 0.084 43233
 43235 3 -16.47 50.56 5.37 0.111 43234
 43236 3 -16.47 50.49 5.49 0.128 43235
 43237 3 -16.57 50.53 5.64 0.113 43236
 43238 3 -16.65 50.52 5.73 0.134 43237
 43239 3 -16.66 50.7 5.94 0.055 43238
 43240 3 -16.72 50.81 6.03 0.092 43239
 43241 3 -16.75 50.94 6.18 0.098 43240
 43242 3 -16.79 51.09 6.31 0.174 43241
 43243 3 -16.84 51.13 6.45 0.196 43242
 43244 3 -16.84 51.29 6.62 0.139 43243
 43245 3 -16.79 51.46 6.75 0.102 43244
 43246 3 -16.72 51.56 6.82 0.068 43245
 43247 3 -16.63 51.64 6.82 0.13 43246
 43248 3 -16.56 51.78 6.86 0.163 43247
 43249 3 -16.52 51.92 6.87 0.199 43248
 43250 3 -16.36 51.99 6.69 0.101 43249
 43251 3 -16.22 52.03 6.64 0.141 43250
 43252 3 -16.09 52.15 6.6 0.156 43251
 43253 3 -15.96 52.27 6.64 0.163 43252
 43254 3 -15.88 52.34 6.69 0.179 43253
 43255 3 -15.74 52.46 6.43 0.066 43254
 43256 3 -15.65 52.47 6.35 0.11 43255
 43257 3 -15.57 52.6 6.28 0.093 43256
 43258 3 -15.57 52.71 6.21 0.089 43257
 43259 3 -15.57 52.79 6.07 0.119 43258
 43260 3 -15.62 52.91 6 0.1 43259
 43261 3 -15.72 52.35 6.87 0.106 43254
 43262 3 -15.57 52.42 6.94 0.135 43261
 43263 3 -15.55 52.35 7.27 0.089 43262
 43264 3 -15.65 52.35 7.45 0.085 43263
 43265 3 -15.67 52.28 7.53 0.127 43264
 43266 3 -15.54 52.18 7.61 0.107 43265
 43267 3 -15.67 52.65 7.21 0.093 43262
 43268 3 -15.81 52.71 7.28 0.14 43267
 43269 3 -15.91 52.78 7.28 0.108 43268
 43270 3 -16.7 52.07 7.15 0.093 43249
 43271 3 -16.66 52.14 7.27 0.000125 43270
 43272 3 -15.89 50.08 4.37 0.124 43206
 43273 3 -15.82 49.99 4.37 0.084 43272
 43274 3 -13.22 52.95 4.75 0.221 43180
 43275 3 -13.07 53.06 4.78 0.239 43274
 43276 3 -12.84 53.16 4.78 0.144 43275
 43277 3 -12.68 53.2 4.83 0.141 43276
 43278 3 -12.58 53.24 4.82 0.152 43277
 43279 3 -12.45 53.34 4.82 0.164 43278
 43280 3 -12.32 53.45 4.82 0.197 43279
 43281 3 -12.26 53.59 4.99 0.152 43280
 43282 3 -12.12 53.65 5.03 0.136 43281
 43283 3 -11.96 53.7 4.99 0.136 43282
 43284 3 -11.82 53.77 4.87 0.099 43283
 43285 3 -11.67 53.79 4.86 0.14 43284
 43286 3 -11.49 53.9 4.9 0.151 43285
 43287 3 -11.4 54 4.99 0.172 43286
 43288 3 -11.27 54.15 5.07 0.146 43287
 43289 3 -11.08 54.18 5.12 0.155 43288
 43290 3 -10.92 54.15 5.15 0.193 43289
 43291 3 -10.74 54.09 5.16 0.169 43290
 43292 3 -10.62 54.07 5.24 0.13 43291
 43293 3 -10.57 54.13 5.43 0.11 43292
 43294 3 -10.55 54.13 5.54 0.137 43293
 43295 3 -10.45 54.14 5.66 0.167 43294
 43296 3 -10.37 54.21 5.73 0.223 43295
 43297 3 -10.52 54.25 5.95 0.144 43296
 43298 3 -10.57 54.35 6.03 0.183 43297
 43299 3 -10.64 54.31 6.15 0.133 43298
 43300 3 -10.09 54.03 5.49 0.166 43296
 43301 3 -10.02 53.86 5.4 0.112 43300
 43302 3 -13.47 52.13 5.46 0.371 43178
 43303 3 -13.57 51.96 5.48 0.295 43302
 43304 3 -13.63 51.75 5.5 0.282 43303
 43305 3 -13.66 51.6 5.52 0.251 43304
 43306 3 -13.92 51.64 5.4 0.028 43305
 43307 3 -13.68 51.46 5.49 0.184 43305
 43308 3 -13.74 51.29 5.4 0.154 43307
 43309 3 -13.79 51.16 5.25 0.161 43308
 43310 3 -13.76 51.06 5.11 0.167 43309
 43311 3 -13.82 50.88 5.04 0.163 43310
 43312 3 -13.91 50.76 4.9 0.145 43311
 43313 3 -14.05 50.62 4.89 0.164 43312
 43314 3 -14.11 50.48 4.79 0.169 43313
 43315 3 -14.21 50.34 4.78 0.149 43314
 43316 3 -14.3 50.2 4.79 0.16 43315
 43317 3 -14.44 50.16 4.81 0.161 43316
 43318 3 -14.51 49.98 4.79 0.156 43317
 43319 3 -14.58 49.84 4.78 0.159 43318
 43320 3 -14.7 49.7 4.68 0.219 43319
 43321 3 -14.86 49.51 4.7 0.175 43320
 43322 3 -14.91 49.37 4.65 0.194 43321
 43323 3 -15.03 49.24 4.65 0.218 43322
 43324 3 -15.09 49.09 4.7 0.217 43323
 43325 3 -15.16 48.99 4.78 0.216 43324
 43326 3 -15.19 48.81 4.82 0.262 43325
 43327 3 -15.31 48.63 4.82 0.357 43326
 43328 3 -15.38 48.48 4.83 0.393 43327
 43329 3 -15.55 48.35 4.82 0.419 43328
 43330 3 -15.63 48.2 4.75 0.399 43329
 43331 3 -15.74 48.05 4.74 0.34 43330
 43332 3 -15.89 47.92 4.69 0.361 43331
 43333 3 -15.97 47.77 4.65 0.355 43332
 43334 3 -16.03 47.66 4.54 0.362 43333
 43335 3 -16.17 47.56 4.56 0.376 43334
 43336 3 -16.37 47.52 4.53 0.399 43335
 43337 3 -16.49 47.44 4.54 0.416 43336
 43338 3 -16.6 47.35 4.49 0.48 43337
 43339 3 -16.6 47.12 4.25 0.431 43338
 43340 3 -16.69 47.05 4.18 0.445 43339
 43341 3 -16.69 46.91 4 0.385 43340
 43342 3 -16.94 47.14 3.74 0.13 43341
 43343 3 -17.03 47.09 3.65 0.142 43342
 43344 3 -17.12 47.09 3.57 0.077 43343
 43345 3 -64.24 55.71 12.04 0.092 13995
 43346 3 -73.14 60.96 8.57 0.152 13933
 43347 3 -73.19 61.05 8.66 0.125 43346
 43348 3 -73.31 61.05 8.76 0.155 43347
 43349 3 -73.39 61.02 8.88 0.174 43348
 43350 3 -73.47 60.96 9.03 0.231 43349
 43351 3 -73.61 60.88 9.07 0.319 43350
 43352 3 -73.64 60.87 9.23 0.367 43351
 43353 3 -73.72 60.88 9.34 0.415 43352
 43354 3 -73.81 60.87 9.43 0.485 43353
 43355 3 -74 60.95 9.51 0.493 43354
 43356 3 -74.05 60.88 9.63 0.495 43355
 43357 3 -74.13 60.83 9.73 0.47 43356
 43358 3 -74.25 60.78 9.83 0.416 43357
 43359 3 -74.42 60.73 9.9 0.352 43358
 43360 3 -74.47 60.66 10.09 0.283 43359
 43361 3 -72.95 60.6 6.43 0.219 13928
 43362 3 -72.94 60.58 6.31 0.089 43361
 43363 3 -75.47 64.91 4.78 0.451 13909
 43364 3 -75.47 65.11 4.65 0.408 43363
 43365 3 -75.42 65.27 4.48 0.384 43364
 43366 3 -75.44 65.36 4.24 0.345 43365
 43367 3 -75.42 65.83 3.95 0.413 43366
 43368 3 -75.42 66.31 3.73 0.253 43367
 43369 3 -75.41 66.47 3.62 0.237 43368
 43370 3 -75.39 66.59 3.56 0.246 43369
 43371 3 -75.36 66.8 3.48 0.237 43370
 43372 3 -75.17 67.64 3.21 0.709 43371
 43373 3 -75.86 67.44 3.25 0.32 43372
 43374 3 -76.05 67.47 3.21 0.297 43373
 43375 3 -76.22 67.56 3.04 0.232 43374
 43376 3 -76.44 67.44 2.9 0.186 43375
 43377 3 -76.59 67.42 3 0.28 43376
 43378 3 -76.8 67.42 2.89 0.263 43377
 43379 3 -76.88 67.53 2.52 0.125 43378
 43380 3 -77.05 67.58 2.44 0.123 43379
 43381 3 -77.17 67.59 2.33 0.139 43380
 43382 3 -77.28 67.53 2.21 0.143 43381
 43383 3 -77.44 67.47 2.17 0.138 43382
 43384 3 -77.59 67.36 2.21 0.158 43383
 43385 3 -77.75 67.28 2.21 0.14 43384
 43386 3 -77.97 67.17 2.1 0.143 43385
 43387 3 -78.11 67.05 2.04 0.144 43386
 43388 3 -78.19 66.97 2.06 0.176 43387
 43389 3 -78.36 66.94 2.02 0.196 43388
 43390 3 -78.5 66.94 2 0.202 43389
 43391 3 -78.64 66.95 2.08 0.222 43390
 43392 3 -78.78 67 2.23 0.224 43391
 43393 3 -79.05 67 2.06 0.158 43392
 43394 3 -79.18 66.92 1.94 0.176 43393
 43395 3 -79.35 66.89 1.85 0.184 43394
 43396 3 -79.46 66.92 1.81 0.232 43395
 43397 3 -79.57 67.08 1.63 0.122 43396
 43398 3 -79.71 67.19 1.66 0.172 43397
 43399 3 -79.88 67.3 1.55 0.209 43398
 43400 3 -80.02 67.33 1.44 0.189 43399
 43401 3 -80.19 67.44 1.32 0.183 43400
 43402 3 -80.29 67.59 1.36 0.151 43401
 43403 3 -80.43 67.72 1.31 0.112 43402
 43404 3 -79.63 66.84 2.08 0.098 43396
 43405 3 -79.74 66.95 2.15 0.073 43404
 43406 3 -79.97 67.08 2.24 0.097 43405
 43407 3 -80.05 67.22 2.22 0.000125 43406
 43408 3 -78.69 67.19 2.58 0.108 43392
 43409 3 -78.69 67.27 2.77 0.074 43408
 43410 3 -78.69 67.33 2.94 0.126 43409
 43411 3 -78.75 67.38 3.02 0.178 43410
 43412 3 -79 67.3 2.92 0.112 43411
 43413 3 -79.11 67.36 3.02 0.087 43412
 43414 3 -79.25 67.3 3 0.086 43413
 43415 3 -79.34 67.25 2.96 0.123 43414
 43416 3 -79.5 67.24 2.96 0.183 43415
 43417 3 -79.67 67.28 3 0.156 43416
 43418 3 -79.61 67.19 3.23 0.057 43417
 43419 3 -79.53 67.11 3.35 0.053 43418
 43420 3 -77.03 67.28 3.21 0.116 43378
 43421 3 -77.22 67.3 3.21 0.074 43420
 43422 3 -77.33 67.27 3.21 0.094 43421
 43423 3 -77.5 67.3 3.19 0.138 43422
 43424 3 -77.67 67.42 3.19 0.164 43423
 43425 3 -77.75 67.44 3.25 0.188 43424
 43426 3 -77.8 67.49 3.39 0.117 43425
 43427 3 -77.92 67.52 3.42 0.000125 43426
 43428 3 -75 67.88 3.17 0.667 43372
 43429 3 -75.14 67.55 3.21 0.569 43428
 43430 3 -75.05 67.5 3.23 0.461 43429
 43431 3 -74.91 67.3 3.48 0.116 43430
 43432 3 -74.72 67.36 3.52 0.113 43431
 43433 3 -74.89 67.52 2.98 0.157 43430
 43434 3 -74.78 67.52 2.96 0.158 43433
 43435 3 -74.92 68.06 3.14 0.706 43428
 43436 3 -74.88 68.24 3.14 0.778 43435
 43437 3 -74.83 68.39 3.17 0.835 43436
 43438 3 -74.75 68.55 3.14 0.887 43437
 43439 3 -74.67 68.69 3.12 0.97 43438
 43440 3 -74.58 68.83 3.06 1.073 43439
 43441 3 -74.47 68.94 3.04 1.193 43440
 43442 3 -74.49 69.11 3.04 1.357 43441
 43443 3 -72.86 69.33 2.96 0.669 43442
 43444 3 -72.19 69.19 3.15 0.464 43443
 43445 3 -71.92 69.2 3.15 0.459 43444
 43446 3 -71.63 69.11 3.25 0.411 43445
 43447 3 -71.55 69.17 3.17 0.431 43446
 43448 3 -71.45 69.2 3.04 0.486 43447
 43449 3 -71.36 69.36 2.87 0.5 43448
 43450 3 -71.28 69.28 2.81 0.555 43449
 43451 3 -71.14 69.25 2.83 0.611 43450
 43452 3 -70.97 69.17 2.81 0.641 43451
 43453 3 -70.83 69.17 2.71 0.626 43452
 43454 3 -70.67 69.14 2.62 0.663 43453
 43455 3 -70.5 69.19 2.5 0.669 43454
 43456 3 -70.33 69.22 2.42 0.644 43455
 43457 3 -70.14 69.22 2.44 0.575 43456
 43458 3 -69.97 69.27 2.35 0.537 43457
 43459 3 -69.8 69.11 2.44 0.499 43458
 43460 3 -69.58 69.05 2.56 0.483 43459
 43461 3 -69.36 68.97 2.62 0.454 43460
 43462 3 -69.14 68.89 2.62 0.41 43461
 43463 3 -68.94 68.83 2.62 0.393 43462
 43464 3 -68.78 68.86 2.52 0.388 43463
 43465 3 -68.69 68.86 2.33 0.46 43464
 43466 3 -68.58 68.83 2.19 0.516 43465
 43467 3 -68.47 68.83 2.1 0.56 43466
 43468 3 -68.3 68.78 1.98 0.615 43467
 43469 3 -68.17 68.69 1.87 0.668 43468
 43470 3 -67.99 68.58 1.84 0.664 43469
 43471 3 -67.86 68.44 1.76 0.619 43470
 43472 3 -67.64 68.34 1.8 0.574 43471
 43473 3 -67.47 68.34 1.83 0.52 43472
 43474 3 -67.22 68.25 1.87 0.522 43473
 43475 3 -67.03 68.28 1.83 0.48 43474
 43476 3 -66.78 68.2 1.83 0.462 43475
 43477 3 -66.59 68.19 1.81 0.452 43476
 43478 3 -66.38 68.14 1.8 0.414 43477
 43479 3 -66.21 68.13 1.76 0.43 43478
 43480 3 -66.04 68.14 1.7 0.451 43479
 43481 3 -65.85 68.16 1.65 0.459 43480
 43482 3 -65.57 68.17 1.68 0.447 43481
 43483 3 -65.41 68.13 1.68 0.451 43482
 43484 3 -65.21 68.22 1.7 0.457 43483
 43485 3 -65.02 68.27 1.66 0.46 43484
 43486 3 -64.77 68.39 1.73 0.433 43485
 43487 3 -64.62 68.45 1.59 0.409 43486
 43488 3 -64.41 68.47 1.53 0.438 43487
 43489 3 -64.24 68.5 1.44 0.477 43488
 43490 3 -64.1 68.47 1.34 0.538 43489
 43491 3 -63.94 68.41 1.28 0.623 43490
 43492 3 -63.76 68.33 1.28 0.702 43491
 43493 3 -63.61 68.31 1.21 0.752 43492
 43494 3 -63.43 68.17 1.23 0.832 43493
 43495 3 -63.23 68.13 1.16 0.849 43494
 43496 3 -63.11 68.09 1.07 0.822 43495
 43497 3 -62.95 68.03 0.98 0.828 43496
 43498 3 -62.86 67.94 0.91 0.754 43497
 43499 3 -62.37 67.97 0.81 0.721 43498
 43500 3 -61.65 67.97 0.67 0.478 43499
 43501 3 -61.52 67.88 0.52 0.464 43500
 43502 3 -61.33 67.84 0.46 0.501 43501
 43503 3 -61.09 67.83 0.44 0.514 43502
 43504 3 -60.88 67.78 0.48 0.517 43503
 43505 3 -60.58 67.77 0.55 0.549 43504
 43506 3 -60.41 67.67 0.5 0.551 43505
 43507 3 -60.18 67.67 0.51 0.525 43506
 43508 3 -59.98 67.67 0.48 0.521 43507
 43509 3 -59.73 67.67 0.55 0.521 43508
 43510 3 -59.51 67.64 0.54 0.56 43509
 43511 3 -59.3 67.72 0.51 0.55 43510
 43512 3 -59.05 67.78 0.55 0.548 43511
 43513 3 -58.73 67.83 0.64 0.601 43512
 43514 3 -58.58 67.94 0.63 0.608 43513
 43515 3 -58.36 68.08 0.62 0.631 43514
 43516 3 -58.16 68.09 0.58 0.638 43515
 43517 3 -57.95 68.22 0.59 0.612 43516
 43518 3 -57.76 68.34 0.56 0.605 43517
 43519 3 -57.62 68.44 0.52 0.586 43518
 43520 3 -57.36 68.49 0.49 0.588 43519
 43521 3 -57.13 68.44 0.44 0.547 43520
 43522 3 -56.87 68.38 0.36 0.462 43521
 43523 3 -56.8 68.44 0.2 0.443 43522
 43524 3 -56.7 68.44 0.11 0.455 43523
 43525 3 -56.59 68.53 0.11 0.487 43524
 43526 3 -56.48 68.55 0.04 0.455 43525
 43527 3 -56.37 68.61 0.07 0.468 43526
 43528 3 -56.11 68.59 0.08 0.467 43527
 43529 3 -55.94 68.72 0.13 0.48 43528
 43530 3 -55.69 68.88 0.31 0.505 43529
 43531 3 -55.48 69.05 0.37 0.561 43530
 43532 3 -55.33 69.19 0.43 0.59 43531
 43533 3 -55.12 69.41 0.51 0.619 43532
 43534 3 -54.97 69.41 0.42 0.624 43533
 43535 3 -54.79 69.5 0.37 0.623 43534
 43536 3 -54.62 69.61 0.32 0.663 43535
 43537 3 -54.48 69.55 0.14 0.662 43536
 43538 3 -54.36 69.66 0 0.669 43537
 43539 3 -54.22 69.74 -0.11 0.655 43538
 43540 3 -54.04 69.8 -0.2 0.637 43539
 43541 3 -53.88 69.84 -0.33 0.589 43540
 43542 3 -53.7 69.92 -0.33 0.565 43541
 43543 3 -53.54 70.03 -0.31 0.531 43542
 43544 3 -53.37 70.06 -0.29 0.52 43543
 43545 3 -53.18 70.22 -0.2 0.493 43544
 43546 3 -53.02 70.33 -0.08 0.489 43545
 43547 3 -52.87 70.36 -0.07 0.484 43546
 43548 3 -52.72 70.42 -0.01 0.482 43547
 43549 3 -52.55 70.49 0.04 0.467 43548
 43550 3 -52.32 70.53 0.11 0.495 43549
 43551 3 -52.08 70.56 0.13 0.474 43550
 43552 3 -51.88 70.61 0.2 0.505 43551
 43553 3 -51.68 70.72 0.24 0.549 43552
 43554 3 -51.48 70.72 0.25 0.546 43553
 43555 3 -51.29 70.81 0.23 0.595 43554
 43556 3 -51.12 70.88 0.17 0.623 43555
 43557 3 -50.95 70.92 0.13 0.668 43556
 43558 3 -50.82 70.97 0.05 0.689 43557
 43559 3 -50.72 71.08 -0.06 0.655 43558
 43560 3 -50.57 71.11 -0.16 0.622 43559
 43561 3 -50.44 71.17 -0.25 0.56 43560
 43562 3 -50.3 71.24 -0.35 0.535 43561
 43563 3 -50.12 71.25 -0.39 0.521 43562
 43564 3 -49.93 71.27 -0.43 0.535 43563
 43565 3 -49.79 71.33 -0.51 0.562 43564
 43566 3 -49.52 71.31 -0.5 0.607 43565
 43567 3 -49.33 71.28 -0.47 0.545 43566
 43568 3 -49.12 71.3 -0.52 0.553 43567
 43569 3 -48.86 71.25 -0.47 0.588 43568
 43570 3 -48.62 71.28 -0.43 0.596 43569
 43571 3 -48.38 71.3 -0.37 0.569 43570
 43572 3 -48.2 71.33 -0.38 0.555 43571
 43573 3 -48.01 71.39 -0.38 0.519 43572
 43574 3 -47.77 71.44 -0.37 0.492 43573
 43575 3 -47.5 71.49 -0.32 0.451 43574
 43576 3 -47.36 71.66 -0.38 0.472 43575
 43577 3 -47.23 71.78 -0.45 0.463 43576
 43578 3 -47.05 71.84 -0.49 0.455 43577
 43579 3 -46.94 71.91 -0.41 0.444 43578
 43580 3 -46.66 71.91 -0.49 0.451 43579
 43581 3 -46.48 71.95 -0.41 0.505 43580
 43582 3 -46.26 71.94 -0.34 0.564 43581
 43583 3 -46.04 72 -0.3 0.524 43582
 43584 3 -45.83 71.95 -0.34 0.634 43583
 43585 3 -45.61 71.99 -0.27 0.705 43584
 43586 3 -45.2 71.94 -0.38 0.66 43585
 43587 3 -45.02 71.95 -0.25 0.691 43586
 43588 3 -44.87 72.03 -0.09 0.644 43587
 43589 3 -44.66 72.02 -0.18 0.66 43588
 43590 3 -44.54 72.11 -0.16 0.566 43589
 43591 3 -44.36 72.11 -0.22 0.433 43590
 43592 3 -44.23 72.25 -0.18 0.487 43591
 43593 3 -44.08 72.36 -0.25 0.503 43592
 43594 3 -43.9 72.38 -0.27 0.47 43593
 43595 3 -43.72 72.42 -0.28 0.472 43594
 43596 3 -43.55 72.58 -0.47 0.513 43595
 43597 3 -43.38 72.58 -0.45 0.477 43596
 43598 3 -43.2 72.61 -0.39 0.482 43597
 43599 3 -42.83 72.42 -0.35 0.523 43598
 43600 3 -42.63 72.47 -0.33 0.516 43599
 43601 3 -42.4 72.44 -0.31 0.464 43600
 43602 3 -42.23 72.47 -0.21 0.428 43601
 43603 3 -42.15 72.53 -0.3 0.416 43602
 43604 3 -42.04 72.59 -0.34 0.397 43603
 43605 3 -41.83 72.49 -0.44 0.436 43604
 43606 3 -41.62 72.5 -0.38 0.426 43605
 43607 3 -41.26 72.34 -0.52 0.446 43606
 43608 3 -41.04 72.28 -0.56 0.392 43607
 43609 3 -40.97 72.38 -0.56 0.433 43608
 43610 3 -40.77 72.33 -0.61 0.436 43609
 43611 3 -40.44 72.22 -0.52 0.437 43610
 43612 3 -40.3 72.25 -0.57 0.498 43611
 43613 3 -40.09 72.22 -0.49 0.546 43612
 43614 3 -39.98 72.24 -0.45 0.604 43613
 43615 3 -39.69 72.2 -0.4 0.632 43614
 43616 3 -39.63 72.3 -0.33 0.605 43615
 43617 3 -39.51 72.36 -0.16 0.643 43616
 43618 3 -39.38 72.47 -0.03 0.643 43617
 43619 3 -39.26 72.58 -0.07 0.657 43618
 43620 3 -39.09 72.75 -0.13 0.672 43619
 43621 3 -38.88 72.8 -0.15 0.631 43620
 43622 3 -38.69 72.72 -0.21 0.584 43621
 43623 3 -38.47 72.72 -0.25 0.529 43622
 43624 3 -38.26 72.66 -0.19 0.564 43623
 43625 3 -37.9 72.39 -0.33 0.52 43624
 43626 3 -37.88 72.42 -0.22 0.513 43625
 43627 3 -37.73 72.41 -0.22 0.55 43626
 43628 3 -37.48 72.24 -0.22 0.516 43627
 43629 3 -37.36 72.22 -0.16 0.511 43628
 43630 3 -37.18 72.14 -0.05 0.466 43629
 43631 3 -36.8 72.14 -0.12 0.496 43630
 43632 3 -36.75 72.17 0 0.445 43631
 43633 3 -36.51 72.17 0 0.445 43632
 43634 3 -36.29 72.19 0.01 0.438 43633
 43635 3 -36.16 72.25 0.16 0.403 43634
 43636 3 -36.01 72.3 0.26 0.373 43635
 43637 3 -35.83 72.36 0.27 0.407 43636
 43638 3 -35.69 72.42 0.37 0.435 43637
 43639 3 -35.5 72.63 0.48 0.486 43638
 43640 3 -35.3 72.67 0.56 0.491 43639
 43641 3 -35.12 72.72 0.54 0.476 43640
 43642 3 -34.84 72.74 0.48 0.479 43641
 43643 3 -34.07 72.42 0.22 0.693 43642
 43644 3 -33.72 72.14 -0.04 0.154 43643
 43645 3 -33.98 72.5 0.31 0.714 43643
 43646 3 -33.76 72.45 0.33 0.697 43645
 43647 3 -33.58 72.42 0.39 0.687 43646
 43648 3 -33.37 72.3 0.5 0.665 43647
 43649 3 -33.34 72.28 0.63 0.607 43648
 43650 3 -33.19 72.33 0.74 0.637 43649
 43651 3 -33 72.33 0.82 0.605 43650
 43652 3 -32.83 72.39 0.86 0.531 43651
 43653 3 -32.66 72.34 0.89 0.437 43652
 43654 3 -32.59 72.59 1 0.472 43653
 43655 3 -32.49 72.63 1.05 0.5 43654
 43656 3 -32.3 72.81 1.15 0.493 43655
 43657 3 -32.13 72.92 1.26 0.526 43656
 43658 3 -31.88 72.89 1.28 0.501 43657
 43659 3 -31.59 72.81 1.27 0.458 43658
 43660 3 -31.31 72.69 1.28 0.435 43659
 43661 3 -31 72.5 1.32 0.481 43660
 43662 3 -30.75 72.33 1.38 0.449 43661
 43663 3 -30.59 72.34 1.46 0.485 43662
 43664 3 -30.43 72.34 1.49 0.462 43663
 43665 3 -30.22 72.33 1.54 0.449 43664
 43666 3 -29.91 72.27 1.6 0.392 43665
 43667 3 -29.74 72.36 1.61 0.413 43666
 43668 3 -29.52 72.3 1.64 0.348 43667
 43669 3 -29.41 72.42 1.71 0.406 43668
 43670 3 -29.22 72.55 1.79 0.391 43669
 43671 3 -29.02 72.56 1.87 0.406 43670
 43672 3 -28.86 72.59 1.97 0.425 43671
 43673 3 -28.63 72.67 2.09 0.492 43672
 43674 3 -28.43 72.55 2.13 0.503 43673
 43675 3 -28.25 72.53 2.15 0.531 43674
 43676 3 -28.07 72.61 2.22 0.603 43675
 43677 3 -27.97 72.53 2.11 0.576 43676
 43678 3 -27.88 72.55 2.22 0.629 43677
 43679 3 -27.75 72.44 2.24 0.628 43678
 43680 3 -27.52 72.41 2.05 0.692 43679
 43681 3 -27.27 72.3 2.05 0.645 43680
 43682 3 -27.13 72.36 2.09 0.66 43681
 43683 3 -26.93 72.39 2.01 0.636 43682
 43684 3 -26.79 72.42 2.05 0.576 43683
 43685 3 -26.65 72.42 2.11 0.521 43684
 43686 3 -26.5 72.49 2.15 0.491 43685
 43687 3 -26.41 72.58 2.32 0.451 43686
 43688 3 -26.27 72.63 2.43 0.378 43687
 43689 3 -26.11 72.74 2.55 0.352 43688
 43690 3 -25.9 72.78 2.63 0.359 43689
 43691 3 -25.7 72.88 2.67 0.357 43690
 43692 3 -25.52 72.97 2.74 0.358 43691
 43693 3 -25.36 73 2.82 0.395 43692
 43694 3 -25.18 73.11 2.84 0.392 43693
 43695 3 -24.91 73.14 2.86 0.385 43694
 43696 3 -24.72 73.14 2.93 0.385 43695
 43697 3 -24.45 73.11 2.86 0.411 43696
 43698 3 -24.25 73.2 2.84 0.442 43697
 43699 3 -24.02 73.25 2.84 0.429 43698
 43700 3 -23.81 73.31 2.76 0.417 43699
 43701 3 -23.68 73.44 2.8 0.401 43700
 43702 3 -23.49 73.56 2.8 0.404 43701
 43703 3 -23.31 73.67 2.84 0.378 43702
 43704 3 -23.07 73.78 2.88 0.367 43703
 43705 3 -22.84 73.88 2.92 0.36 43704
 43706 3 -22.63 73.97 2.97 0.372 43705
 43707 3 -22.41 74.08 3.05 0.374 43706
 43708 3 -22.2 74.05 3.11 0.358 43707
 43709 3 -22.02 74.06 3.15 0.386 43708
 43710 3 -21.74 74.05 3.12 0.376 43709
 43711 3 -21.56 74.09 3.14 0.382 43710
 43712 3 -21.27 74.11 3.1 0.392 43711
 43713 3 -21.04 74.11 3.14 0.407 43712
 43714 3 -20.81 74.14 3.21 0.425 43713
 43715 3 -20.59 74.2 3.27 0.405 43714
 43716 3 -20.34 74.19 3.39 0.402 43715
 43717 3 -20.16 74.2 3.48 0.459 43716
 43718 3 -19.97 74.25 3.58 0.464 43717
 43719 3 -19.82 74.34 3.69 0.47 43718
 43720 3 -19.7 74.42 3.83 0.528 43719
 43721 3 -19.54 74.55 3.79 0.542 43720
 43722 3 -19.38 74.63 3.94 0.566 43721
 43723 3 -19.18 74.75 3.94 0.57 43722
 43724 3 -18.91 74.81 3.87 0.611 43723
 43725 3 -18.72 74.89 3.94 0.586 43724
 43726 3 -18.63 74.97 4.09 0.547 43725
 43727 3 -18.45 74.99 4.11 0.521 43726
 43728 3 -18.27 75.03 4.11 0.517 43727
 43729 3 -17.97 75.03 4.03 0.536 43728
 43730 3 -17.74 75.11 3.5 0.149 43729
 43731 3 -17.81 75.05 3.43 0.09 43730
 43732 3 -17.77 75.05 4.1 0.517 43729
 43733 3 -17.63 75.06 4.15 0.515 43732
 43734 3 -17.47 75.44 4.61 0.699 43733
 43735 3 -17.41 75.78 5.39 0.207 43734
 43736 3 -17.32 75.83 5.44 0.197 43735
 43737 3 -17.2 75.83 5.49 0.181 43736
 43738 3 -17.04 75.8 5.6 0.152 43737
 43739 3 -16.9 75.83 5.7 0.173 43738
 43740 3 -16.79 75.89 5.81 0.205 43739
 43741 3 -16.7 76.05 5.89 0.19 43740
 43742 3 -16.59 76.08 5.95 0.165 43741
 43743 3 -16.43 76.08 6.03 0.19 43742
 43744 3 -16.32 76.17 6.1 0.186 43743
 43745 3 -16.15 76.19 6.14 0.181 43744
 43746 3 -16 76.19 6.2 0.139 43745
 43747 3 -15.83 76.23 6.26 0.187 43746
 43748 3 -15.7 76.32 6.27 0.201 43747
 43749 3 -15.47 76.42 6.31 0.175 43748
 43750 3 -15.29 76.43 6.34 0.198 43749
 43751 3 -15.17 76.51 6.32 0.195 43750
 43752 3 -15.04 76.64 6.34 0.205 43751
 43753 3 -14.89 76.76 6.24 0.178 43752
 43754 3 -14.74 76.87 6.14 0.143 43753
 43755 3 -14.66 77.04 6.14 0.162 43754
 43756 3 -14.51 77.12 6.09 0.157 43755
 43757 3 -14.32 77.17 6.01 0.138 43756
 43758 3 -14.16 77.28 5.98 0.142 43757
 43759 3 -17.41 75.36 4.48 0.525 43734
 43760 3 -17.11 75.27 4.35 0.481 43759
 43761 3 -16.93 75.3 4.42 0.435 43760
 43762 3 -16.77 75.41 4.47 0.435 43761
 43763 3 -16.59 75.53 4.52 0.468 43762
 43764 3 -16.43 75.69 4.56 0.454 43763
 43765 3 -16.31 75.83 4.68 0.476 43764
 43766 3 -16.04 76.14 4.72 0.529 43765
 43767 3 -15.9 76.3 4.77 0.563 43766
 43768 3 -15.67 76.47 4.78 0.604 43767
 43769 3 -15.43 76.64 4.74 0.584 43768
 43770 3 -15.24 76.81 4.77 0.612 43769
 43771 3 -15 76.92 4.72 0.637 43770
 43772 3 -14.83 77.11 4.72 0.628 43771
 43773 3 -14.65 77.28 4.73 0.605 43772
 43774 3 -14.32 77.31 4.7 0.555 43773
 43775 3 -14.23 77.44 4.77 0.577 43774
 43776 3 -14.13 77.42 4.89 0.564 43775
 43777 3 -13.99 77.67 4.88 0.52 43776
 43778 3 -13.96 77.69 5.01 0.502 43777
 43779 3 -13.85 77.64 5.14 0.471 43778
 43780 3 -13.32 78.35 5.32 0.953 43779
 43781 3 -13.07 78.5 5.39 0.706 43780
 43782 3 -12.71 78.67 5.61 0.165 43781
 43783 3 -12.6 78.67 5.55 0.12 43782
 43784 3 -12.47 78.65 5.44 0.107 43783
 43785 3 -13.15 78.35 5.45 0.501 43781
 43786 3 -13.22 78.17 5.64 0.416 43785
 43787 3 -13.2 78.04 5.69 0.323 43786
 43788 3 -13.18 78.09 5.8 0.211 43787
 43789 3 -13.55 77.81 6.01 0.346 43788
 43790 3 -13.46 77.93 6.19 0.303 43789
 43791 3 -13.4 77.9 6.32 0.256 43790
 43792 3 -13.24 77.79 6.44 0.242 43791
 43793 3 -13.08 77.62 6.6 0.262 43792
 43794 3 -12.93 77.48 6.78 0.268 43793
 43795 3 -12.92 77.46 6.98 0.273 43794
 43796 3 -12.92 77.42 7.17 0.253 43795
 43797 3 -12.98 77.34 7.44 0.181 43796
 43798 3 -13.88 77.57 5.99 0.189 43789
 43799 3 -14.04 77.4 5.98 0.141 43798
 43800 3 -12.65 79.06 5.39 0.262 43785
 43801 3 -12.58 79 5.28 0.099 43800
 43802 3 -12.59 78.89 5.23 0.085 43801
 43803 3 -12.73 78.73 5.02 0.152 43802
 43804 3 -12.9 78.8 4.89 0.132 43803
 43805 3 -12.89 79.05 4.93 0.13 43804
 43806 3 -12.83 79.09 4.85 0.000125 43805
 43807 3 -12.65 78.59 4.99 0.137 43803
 43808 3 -12.65 78.42 5.06 0.122 43807
 43809 3 -12.45 78.26 5.19 0.179 43808
 43810 3 -12.4 78.04 5.14 0.171 43809
 43811 3 -12.4 77.84 5.14 0.175 43810
 43812 3 -12.33 77.7 5.01 0.163 43811
 43813 3 -12.32 77.6 4.89 0.141 43812
 43814 3 -12.32 77.53 4.72 0.146 43813
 43815 3 -12.33 77.42 4.55 0.118 43814
 43816 3 -12.24 77.27 4.3 0.252 43815
 43817 3 -11.98 77.11 3.94 0.071 43816
 43818 3 -11.87 77.09 3.98 0.132 43817
 43819 3 -11.75 77.06 4.02 0.108 43818
 43820 3 -12.31 77.17 4.23 0.203 43816
 43821 3 -12.4 77.03 4.18 0.15 43820
 43822 3 -12.51 76.83 4.02 0.137 43821
 43823 3 -12.64 76.69 3.94 0.168 43822
 43824 3 -12.76 76.56 3.87 0.172 43823
 43825 3 -12.89 76.44 3.87 0.16 43824
 43826 3 -13.07 76.3 3.89 0.163 43825
 43827 3 -13.15 76.16 3.95 0.16 43826
 43828 3 -13.21 76.06 3.99 0.155 43827
 43829 3 -13.25 75.92 4.02 0.145 43828
 43830 3 -13.42 75.78 3.94 0.224 43829
 43831 3 -13.33 75.58 3.94 0.151 43830
 43832 3 -13.26 75.44 3.98 0.135 43831
 43833 3 -13.25 75.27 3.81 0.156 43832
 43834 3 -13.65 75.49 3.85 0.15 43830
 43835 3 -13.66 75.31 3.93 0.000125 43834
 43836 3 -12.27 78.12 5.39 0.104 43809
 43837 3 -12.2 78.03 5.48 0.12 43836
 43838 3 -12.04 77.96 5.52 0.126 43837
 43839 3 -11.9 77.95 5.52 0.139 43838
 43840 3 -11.75 77.93 5.67 0.102 43839
 43841 3 -11.65 77.85 5.65 0.097 43840
 43842 3 -11.65 77.73 5.57 0.139 43841
 43843 3 -12.8 79.34 5.56 0.506 43780
 43844 3 -12.74 79.53 5.73 0.447 43843
 43845 3 -12.72 79.73 5.81 0.423 43844
 43846 3 -12.62 79.95 5.98 0.412 43845
 43847 3 -12.46 80.18 6.05 0.402 43846
 43848 3 -12.05 80.04 5.9 0.097 43847
 43849 3 -12.07 80.03 5.8 0.101 43848
 43850 3 -12.04 79.92 5.51 0.214 43849
 43851 3 -11.91 79.96 5.28 0.101 43850
 43852 3 -12.39 80.34 6.09 0.385 43847
 43853 3 -12.29 80.51 6.14 0.383 43852
 43854 3 -12.18 80.67 6.2 0.396 43853
 43855 3 -12.22 80.79 6.36 0.437 43854
 43856 3 -12.16 80.9 6.51 0.426 43855
 43857 3 -12.07 81.09 6.4 0.428 43856
 43858 3 -11.96 81.26 6.44 0.409 43857
 43859 3 -11.92 81.45 6.39 0.377 43858
 43860 3 -11.9 81.65 6.4 0.402 43859
 43861 3 -11.82 81.87 6.44 0.384 43860
 43862 3 -11.8 82 6.51 0.372 43861
 43863 3 -11.64 82.26 6.51 0.4 43862
 43864 3 -11.6 82.48 6.56 0.404 43863
 43865 3 -11.55 82.65 6.6 0.412 43864
 43866 3 -11.49 82.82 6.69 0.443 43865
 43867 3 -11.5 83 6.69 0.487 43866
 43868 3 -11.41 83.18 6.73 0.519 43867
 43869 3 -11.34 83.34 6.85 0.551 43868
 43870 3 -11.24 83.54 6.97 0.567 43869
 43871 3 -11.15 83.75 7.1 0.575 43870
 43872 3 -11.12 83.95 7.17 0.576 43871
 43873 3 -10.96 84.06 7.27 0.563 43872
 43874 3 -10.9 84.15 7.45 0.565 43873
 43875 3 -10.85 84.31 7.6 0.541 43874
 43876 3 -10.74 84.46 7.72 0.528 43875
 43877 3 -10.63 84.56 7.78 0.5 43876
 43878 3 -10.57 84.7 7.94 0.502 43877
 43879 3 -10.35 84.43 7.94 0.589 43878
 43880 3 -10.39 83.68 7.86 0.317 43879
 43881 3 -10.45 83.59 7.96 0.307 43880
 43882 3 -10.58 83.93 8.16 0.185 43881
 43883 3 -10.59 84.01 8.32 0.181 43882
 43884 3 -10.58 84.25 8.47 0.129 43883
 43885 3 -10.6 84.37 8.6 0.14 43884
 43886 3 -10.64 84.48 8.75 0.133 43885
 43887 3 -10.65 84.6 8.82 0.135 43886
 43888 3 -10.63 84.73 8.91 0.089 43887
 43889 3 -10.32 83.29 8.04 0.125 43881
 43890 3 -10.33 83.1 8.09 0.159 43889
 43891 3 -10.58 82.75 7.85 0.123 43890
 43892 3 -10.73 82.62 7.82 0.12 43891
 43893 3 -10.79 82.54 7.74 0.058 43892
 43894 3 -10.75 82.42 7.61 0.084 43893
 43895 3 -10.72 82.34 7.53 0.098 43894
 43896 3 -10.73 82.18 7.51 0.082 43895
 43897 3 -10.75 82.01 7.44 0.108 43896
 43898 3 -10.87 81.82 7.4 0.137 43897
 43899 3 -10.99 81.68 7.32 0.114 43898
 43900 3 -11.02 81.51 7.27 0.148 43899
 43901 3 -11.07 81.29 7.2 0.116 43900
 43902 3 -11.2 81.12 7.26 0.117 43901
 43903 3 -11.33 80.96 7.14 0.1 43902
 43904 3 -11.35 80.87 7.09 0.102 43903
 43905 3 -11.37 80.7 7.06 0.085 43904
 43906 3 -11.39 80.53 7.09 0.089 43905
 43907 3 -11.48 80.42 7.06 0.119 43906
 43908 3 -11.59 80.29 7.06 0.135 43907
 43909 3 -11.81 80.28 7.15 0.122 43908
 43910 3 -11.95 80.23 7.15 0.112 43909
 43911 3 -12.04 80.15 7.02 0.075 43910
 43912 3 -12.13 80.09 7.01 0.17 43911
 43913 3 -12.27 80.2 7.35 0.169 43912
 43914 3 -12.15 80.21 7.45 0.172 43913
 43915 3 -11.92 80.17 7.44 0.000125 43914
 43916 3 -12.2 79.79 6.63 0.176 43912
 43917 3 -12.23 79.7 6.44 0.118 43916
 43918 3 -10.33 83.03 8.19 0.173 43890
 43919 3 -10.43 82.78 8.25 0.146 43918
 43920 3 -10.38 82.76 8.09 0.078 43919
 43921 3 -10.01 83.12 8.16 0.145 43918
 43922 3 -9.83 83.01 8.07 0.12 43921
 43923 3 -9.8 82.87 8.01 0.132 43922
 43924 3 -9.8 82.71 7.96 0.157 43923
 43925 3 -9.75 82.54 7.82 0.094 43924
 43926 3 -9.74 82.45 7.77 0.035 43925
 43927 3 -10.33 84.64 8.08 0.458 43879
 43928 3 -10.18 84.01 7.65 0.325 43927
 43929 3 -10.13 84.01 7.52 0.204 43928
 43930 3 -10.07 83.95 7.39 0.168 43929
 43931 3 -9.99 83.84 7.35 0.14 43930
 43932 3 -9.93 83.65 7.26 0.132 43931
 43933 3 -9.9 83.54 7.2 0.095 43932
 43934 3 -9.82 83.45 7.11 0.119 43933
 43935 3 -9.76 83.26 6.94 0.163 43934
 43936 3 -9.68 82.84 6.53 0.362 43935
 43937 3 -9.8 82.78 6.6 0.311 43936
 43938 3 -9.89 82.73 6.64 0.242 43937
 43939 3 -9.95 82.59 6.68 0.109 43938
 43940 3 -9.98 82.42 6.76 0.116 43939
 43941 3 -10.02 82.04 6.89 0.244 43940
 43942 3 -9.82 81.64 6.38 0.391 43941
 43943 3 -9.72 81.42 5.9 0.218 43942
 43944 3 -9.65 81.12 5.77 0.129 43943
 43945 3 -9.67 80.98 5.68 0.153 43944
 43946 3 -9.72 80.81 5.52 0.151 43945
 43947 3 -9.79 80.65 5.44 0.16 43946
 43948 3 -9.83 80.65 5.34 0.182 43947
 43949 3 -9.76 80.43 5.03 0.189 43948
 43950 3 -9.84 80.4 4.9 0.234 43949
 43951 3 -9.9 80.34 4.73 0.305 43950
 43952 3 -9.92 80.29 4.57 0.363 43951
 43953 3 -10.37 80.15 4.89 0.17 43952
 43954 3 -10.51 80.23 4.77 0.161 43953
 43955 3 -10.63 80.03 4.74 0.171 43954
 43956 3 -10.5 79.67 4.86 0.117 43955
 43957 3 -10.41 79.48 4.88 0.105 43956
 43958 3 -10.32 79.4 4.84 0.086 43957
 43959 3 -10.23 79.29 4.9 0.118 43958
 43960 3 -10.14 79.14 4.95 0.119 43959
 43961 3 -10.07 78.95 5.06 0.104 43960
 43962 3 -9.99 79.03 5.06 0.000125 43961
 43963 3 -10.74 79.82 4.77 0.061 43955
 43964 3 -10.88 79.71 4.8 0.098 43963
 43965 3 -11.02 79.65 4.81 0.135 43964
 43966 3 -11.16 79.68 4.85 0.141 43965
 43967 3 -11.32 79.68 4.89 0.115 43966
 43968 3 -11.41 79.65 4.93 0.049 43967
 43969 3 -9.72 80.43 4.23 0.305 43952
 43970 3 -9.66 80.31 4.15 0.356 43969
 43971 3 -10.05 80.09 4.06 0.236 43970
 43972 3 -10.24 79.97 3.95 0.276 43971
 43973 3 -10.32 79.86 3.91 0.351 43972
 43974 3 -10.29 79.8 3.69 0.428 43973
 43975 3 -10.37 79.66 3.56 0.463 43974
 43976 3 -10.33 79.5 3.46 0.497 43975
 43977 3 -10.62 78.8 3.64 0.092 43976
 43978 3 -10.76 78.67 3.62 0.112 43977
 43979 3 -10.87 78.53 3.56 0.16 43978
 43980 3 -11.02 78.36 3.48 0.149 43979
 43981 3 -11.17 78.3 3.41 0.144 43980
 43982 3 -11.32 78.17 3.41 0.000125 43981
 43983 3 -10.37 79.52 3.37 0.427 43976
 43984 3 -10.48 79.53 3.06 0.391 43983
 43985 3 -10.6 79.5 2.91 0.325 43984
 43986 3 -10.76 79.28 2.83 0.305 43985
 43987 3 -10.88 79.09 2.75 0.293 43986
 43988 3 -10.98 79.03 2.64 0.293 43987
 43989 3 -11.05 78.95 2.52 0.28 43988
 43990 3 -11.15 78.83 2.37 0.224 43989
 43991 3 -11.25 78.64 2.21 0.157 43990
 43992 3 -11.32 78.53 2.1 0.159 43991
 43993 3 -11.4 78.5 2 0.153 43992
 43994 3 -11.49 78.36 1.92 0.151 43993
 43995 3 -11.57 78.34 1.77 0.191 43994
 43996 3 -11.68 78.3 1.6 0.166 43995
 43997 3 -11.77 78.28 1.44 0.184 43996
 43998 3 -11.8 78.33 1.3 0.181 43997
 43999 3 -11.82 78.39 1.15 0.203 43998
 44000 3 -11.97 78.31 1.06 0.195 43999
 44001 3 -11.83 78.39 0.85 0.174 44000
 44002 3 -11.88 78.3 0.73 0.182 44001
 44003 3 -11.97 78.2 0.64 0.196 44002
 44004 3 -12.04 78.16 0.54 0.279 44003
 44005 3 -12 78.17 0.23 0.209 44004
 44006 3 -11.97 78.11 0.01 0.177 44005
 44007 3 -11.98 78.06 -0.14 0.2 44006
 44008 3 -11.96 77.99 -0.23 0.225 44007
 44009 3 -11.64 77.92 -0.08 0.143 44008
 44010 3 -11.53 77.86 -0.1 0.07 44009
 44011 3 -12.09 77.95 -0.48 0.193 44008
 44012 3 -12.13 77.89 -0.7 0.191 44011
 44013 3 -12.15 77.8 -0.86 0.164 44012
 44014 3 -12.23 77.7 -1 0.171 44013
 44015 3 -12.29 77.64 -1.17 0.16 44014
 44016 3 -12.32 77.56 -1.4 0.17 44015
 44017 3 -12.31 77.49 -1.6 0.212 44016
 44018 3 -12.31 77.3 -1.8 0.226 44017
 44019 3 -12.24 77.27 -1.92 0.237 44018
 44020 3 -12.22 77.16 -2.15 0.22 44019
 44021 3 -12.25 76.99 -2.36 0.215 44020
 44022 3 -12.28 76.86 -2.42 0.263 44021
 44023 3 -12.31 76.7 -2.46 0.341 44022
 44024 3 -12.29 76.5 -2.48 0.351 44023
 44025 3 -12.37 76.38 -2.59 0.371 44024
 44026 3 -12.4 76.28 -2.67 0.418 44025
 44027 3 -11.74 76.67 -2.61 0.254 44026
 44028 3 -11.79 76.92 -2.4 0.079 44027
 44029 3 -11.87 77 -2.3 0.087 44028
 44030 3 -11.56 76.42 -2.78 0.165 44027
 44031 3 -11.48 76.3 -2.71 0.107 44030
 44032 3 -11.53 76.25 -2.59 0.143 44031
 44033 3 -11.53 76.25 -2.44 0.099 44032
 44034 3 -11.45 76.19 -2.25 0.127 44033
 44035 3 -11.39 76.17 -2.09 0.171 44034
 44036 3 -11.3 76.13 -2 0.199 44035
 44037 3 -11.19 76.14 -1.95 0.307 44036
 44038 3 -10.82 76.22 -1.89 0.109 44037
 44039 3 -10.74 76.28 -1.79 0.124 44038
 44040 3 -10.64 76.39 -1.69 0.093 44039
 44041 3 -10.56 76.52 -1.62 0.074 44040
 44042 3 -10.47 76.5 -1.58 0.114 44041
 44043 3 -10.33 76.56 -1.51 0.122 44042
 44044 3 -10.21 76.55 -1.47 0.181 44043
 44045 3 -10.04 76.67 -1.33 0.124 44044
 44046 3 -10.05 76.69 -1.19 0.144 44045
 44047 3 -10.07 76.64 -1.07 0.158 44046
 44048 3 -10.11 76.77 -0.93 0.133 44047
 44049 3 -10.14 76.88 -0.81 0.129 44048
 44050 3 -10.16 76.94 -0.68 0.093 44049
 44051 3 -10.17 76.99 -0.57 0.116 44050
 44052 3 -10.12 77.05 -0.41 0.108 44051
 44053 3 -10.17 77.22 -0.22 0.138 44052
 44054 3 -10.23 77.28 -0.14 0.000125 44053
 44055 3 -11.11 75.91 -2.09 0.12 44037
 44056 3 -11.2 76.53 -1.38 0.114 44055
 44057 3 -11.21 76.59 -1.21 0.119 44056
 44058 3 -11.13 76.67 -1.1 0.096 44057
 44059 3 -11.15 76.75 -0.94 0.09 44058
 44060 3 -11.23 76.75 -0.8 0.132 44059
 44061 3 -11.23 76.8 -0.6 0.146 44060
 44062 3 -11.24 76.97 -0.49 0.144 44061
 44063 3 -11.22 77.13 -0.43 0.173 44062
 44064 3 -11.19 77.25 -0.37 0.143 44063
 44065 3 -11.01 77.53 -0.35 0.06 44064
 44066 3 -10.99 77.66 -0.25 0.094 44065
 44067 3 -10.91 77.75 -0.23 0.106 44066
 44068 3 -10.86 77.89 -0.2 0.08 44067
 44069 3 -11.11 75.75 -2.21 0.17 44055
 44070 3 -11.14 75.49 -2.4 0.158 44069
 44071 3 -11.15 75.31 -2.42 0.126 44070
 44072 3 -11.19 75.09 -2.42 0.163 44071
 44073 3 -11.25 74.97 -2.44 0.144 44072
 44074 3 -11.19 74.75 -2.46 0.123 44073
 44075 3 -11.2 74.53 -2.57 0.163 44074
 44076 3 -11.13 74.39 -2.67 0.201 44075
 44077 3 -11.09 74.14 -2.73 0.164 44076
 44078 3 -11.08 73.92 -2.78 0.156 44077
 44079 3 -11.05 73.72 -2.84 0.138 44078
 44080 3 -11.03 73.55 -2.9 0.143 44079
 44081 3 -10.96 73.39 -2.92 0.187 44080
 44082 3 -10.98 73.22 -3 0.199 44081
 44083 3 -10.97 73.08 -3.09 0.15 44082
 44084 3 -10.97 72.84 -3.13 0.122 44083
 44085 3 -10.98 72.64 -3.07 0.11 44084
 44086 3 -11 72.49 -3.11 0.107 44085
 44087 3 -11.06 72.25 -3.02 0.144 44086
 44088 3 -11.14 72.05 -3.07 0.147 44087
 44089 3 -11.17 71.86 -3.02 0.148 44088
 44090 3 -11.23 71.69 -3.07 0.15 44089
 44091 3 -11.29 71.47 -3.15 0.181 44090
 44092 3 -11.38 71.22 -3.19 0.219 44091
 44093 3 -11.42 71 -3.25 0.21 44092
 44094 3 -11.44 70.86 -3.46 0.196 44093
 44095 3 -11.45 70.78 -3.65 0.174 44094
 44096 3 -11.53 70.63 -3.75 0.2 44095
 44097 3 -11.57 70.24 -3.73 0.181 44096
 44098 3 -11.69 70.08 -3.75 0.217 44097
 44099 3 -11.79 69.92 -3.78 0.246 44098
 44100 3 -11.9 69.81 -3.82 0.229 44099
 44101 3 -12.01 69.67 -3.84 0.276 44100
 44102 3 -12.12 69.55 -3.92 0.311 44101
 44103 3 -12.21 69.45 -3.96 0.32 44102
 44104 3 -12.06 69.11 -3.63 0.123 44103
 44105 3 -12.03 69 -3.65 0.125 44104
 44106 3 -11.84 68.97 -3.75 0.127 44105
 44107 3 -11.7 68.89 -3.78 0.131 44106
 44108 3 -11.57 68.86 -3.82 0.162 44107
 44109 3 -11.46 68.88 -3.88 0.177 44108
 44110 3 -11.29 68.67 -3.92 0.199 44109
 44111 3 -11.05 68.53 -3.96 0.151 44110
 44112 3 -10.94 68.39 -4.07 0.164 44111
 44113 3 -10.82 68.28 -4.07 0.167 44112
 44114 3 -10.78 68.14 -3.87 0.153 44113
 44115 3 -10.66 67.97 -3.83 0.142 44114
 44116 3 -10.56 67.92 -3.79 0.168 44115
 44117 3 -10.39 67.95 -3.7 0.183 44116
 44118 3 -10.22 67.89 -3.6 0.279 44117
 44119 3 -10.13 67.94 -3.24 0.165 44118
 44120 3 -10.04 68 -3.12 0.173 44119
 44121 3 -9.89 68 -3.01 0.238 44120
 44122 3 -9.83 67.86 -2.95 0.344 44121
 44123 3 -10.19 67.55 -2.68 0.091 44122
 44124 3 -10.21 67.44 -2.68 0.113 44123
 44125 3 -10.29 67.38 -2.68 0.106 44124
 44126 3 -10.32 67.16 -2.6 0.095 44125
 44127 3 -10.39 67.02 -2.58 0.086 44126
 44128 3 -9.5 68.08 -3.12 0.194 44122
 44129 3 -9.39 68.13 -3.12 0.262 44128
 44130 3 -9.23 68.17 -3.14 0.319 44129
 44131 3 -9.14 68.61 -3.22 0.186 44130
 44132 3 -9.09 68.55 -3.08 0.162 44131
 44133 3 -8.96 68.52 -2.93 0.125 44132
 44134 3 -8.84 68.55 -2.87 0.082 44133
 44135 3 -9.14 67.75 -2.99 0.208 44130
 44136 3 -9.31 67.86 -2.62 0.119 44135
 44137 3 -9.38 67.89 -2.39 0.118 44136
 44138 3 -9.31 67.97 -2.22 0.097 44137
 44139 3 -9.31 67.94 -2.12 0.113 44138
 44140 3 -8.86 67.58 -3.18 0.118 44135
 44141 3 -8.74 67.55 -3.22 0.133 44140
 44142 3 -8.57 67.53 -3.22 0.132 44141
 44143 3 -10.2 67.64 -3.99 0.074 44118
 44144 3 -10.25 67.42 -4.06 0.071 44143
 44145 3 -10.28 67.28 -4.15 0.078 44144
 44146 3 -10.31 67.14 -4.21 0.12 44145
 44147 3 -12.3 69.64 -4.18 0.261 44103
 44148 3 -12.51 69.67 -4.24 0.171 44147
 44149 3 -12.73 69.64 -4.19 0.056 44148
 44150 3 -11.61 70.84 -3.88 0.111 44096
 44151 3 -11.71 70.78 -3.98 0.103 44150
 44152 3 -11.81 70.69 -4.11 0.082 44151
 44153 3 -11.78 70.64 -4.23 0.075 44152
 44154 3 -11.75 70.63 -4.36 0.067 44153
 44155 3 -11.09 75.61 -2.34 0.17 44069
 44156 3 -12.57 76.08 -2.77 0.32 44026
 44157 3 -12.61 75.97 -2.82 0.329 44156
 44158 3 -12.64 75.86 -3.05 0.352 44157
 44159 3 -12.71 75.72 -3.17 0.363 44158
 44160 3 -12.8 75.69 -3.28 0.346 44159
 44161 3 -12.51 75.22 -2.9 0.108 44160
 44162 3 -12.4 75.2 -2.86 0.000125 44161
 44163 3 -12.87 75.72 -3.5 0.259 44160
 44164 3 -12.89 75.58 -3.61 0.255 44163
 44165 3 -12.89 75.49 -3.73 0.174 44164
 44166 3 -12.86 75.33 -3.96 0.138 44165
 44167 3 -12.86 75.22 -4.06 0.165 44166
 44168 3 -12.84 75.05 -4.04 0.171 44167
 44169 3 -12.87 75 -4.22 0.146 44168
 44170 3 -12.89 74.86 -4.37 0.152 44169
 44171 3 -12.89 74.74 -4.48 0.164 44170
 44172 3 -12.95 74.61 -4.47 0.224 44171
 44173 3 -13.19 74.31 -4.66 0.149 44172
 44174 3 -13.31 74.19 -4.73 0.128 44173
 44175 3 -13.37 74.11 -4.85 0.114 44174
 44176 3 -13.44 74 -4.93 0.159 44175
 44177 3 -13.54 73.83 -4.97 0.171 44176
 44178 3 -13.61 73.75 -5.1 0.183 44177
 44179 3 -13.71 73.74 -5.27 0.185 44178
 44180 3 -13.8 73.69 -5.31 0.247 44179
 44181 3 -13.76 73.39 -5.29 0.193 44180
 44182 3 -13.81 73.22 -5.28 0.182 44181
 44183 3 -13.86 73.05 -5.33 0.204 44182
 44184 3 -13.73 72.77 -5.35 0.136 44183
 44185 3 -13.73 72.58 -5.31 0.105 44184
 44186 3 -13.76 72.49 -5.4 0.129 44185
 44187 3 -13.75 72.28 -5.44 0.113 44186
 44188 3 -13.78 72.11 -5.52 0.112 44187
 44189 3 -13.74 71.94 -5.53 0.103 44188
 44190 3 -13.75 71.83 -5.61 0.173 44189
 44191 3 -13.76 71.67 -5.72 0.225 44190
 44192 3 -13.75 71.78 -5.97 0.131 44191
 44193 3 -13.74 71.74 -6.16 0.106 44192
 44194 3 -13.74 71.67 -6.29 0.132 44193
 44195 3 -13.86 71.61 -6.43 0.148 44194
 44196 3 -14.12 71.49 -6.45 0.093 44195
 44197 3 -14.25 71.64 -6.44 0.083 44196
 44198 3 -14.37 71.61 -6.47 0.128 44197
 44199 3 -14.53 71.7 -6.45 0.12 44198
 44200 3 -14.69 71.66 -6.53 0.109 44199
 44201 3 -14.73 71.5 -6.57 0.09 44200
 44202 3 -14.81 71.34 -6.53 0.107 44201
 44203 3 -14.89 71.17 -6.57 0.106 44202
 44204 3 -15 71.06 -6.61 0.109 44203
 44205 3 -15.06 70.91 -6.69 0.123 44204
 44206 3 -15.09 70.84 -6.76 0.107 44205
 44207 3 -15.21 70.67 -6.86 0.1 44206
 44208 3 -15.23 70.53 -6.87 0.074 44207
 44209 3 -13.86 71.39 -5.62 0.171 44191
 44210 3 -13.88 71.22 -5.66 0.151 44209
 44211 3 -13.75 71.03 -5.64 0.171 44210
 44212 3 -13.67 70.86 -5.65 0.118 44211
 44213 3 -13.59 70.75 -5.69 0.111 44212
 44214 3 -13.58 70.63 -5.73 0.112 44213
 44215 3 -13.56 70.38 -5.66 0.112 44214
 44216 3 -13.62 70.2 -5.65 0.139 44215
 44217 3 -13.65 69.89 -5.69 0.151 44216
 44218 3 -13.58 69.64 -5.76 0.17 44217
 44219 3 -13.57 69.42 -5.81 0.212 44218
 44220 3 -13.56 69.24 -5.86 0.249 44219
 44221 3 -13.32 69.08 -6.03 0.148 44220
 44222 3 -13.31 68.89 -6.1 0.166 44221
 44223 3 -13.31 68.69 -6.15 0.195 44222
 44224 3 -13.17 68.61 -6.23 0.164 44223
 44225 3 -13.01 68.5 -6.28 0.138 44224
 44226 3 -12.88 68.33 -6.27 0.133 44225
 44227 3 -12.81 68.39 -6.08 0.138 44226
 44228 3 -12.78 68.55 -6.01 0.154 44227
 44229 3 -12.64 68.74 -6.07 0.099 44228
 44230 3 -12.58 68.83 -5.98 0.1 44229
 44231 3 -12.42 69 -5.9 0.073 44230
 44232 3 -12.41 69.06 -5.82 0.031 44231
 44233 3 -12.9 68.11 -6.36 0.153 44226
 44234 3 -12.89 67.99 -6.32 0.158 44233
 44235 3 -12.8 67.86 -6.37 0.142 44234
 44236 3 -12.75 67.78 -6.44 0.138 44235
 44237 3 -12.72 67.56 -6.48 0.198 44236
 44238 3 -12.75 67.31 -6.45 0.148 44237
 44239 3 -12.82 67.05 -6.47 0.152 44238
 44240 3 -12.98 66.86 -6.43 0.149 44239
 44241 3 -13.01 66.63 -6.41 0.15 44240
 44242 3 -13.06 66.5 -6.43 0.193 44241
 44243 3 -13.06 66.31 -6.41 0.23 44242
 44244 3 -13.04 66.16 -6.44 0.224 44243
 44245 3 -13.05 65.97 -6.48 0.233 44244
 44246 3 -12.92 65.8 -6.48 0.23 44245
 44247 3 -12.92 65.67 -6.52 0.247 44246
 44248 3 -12.89 65.49 -6.49 0.288 44247
 44249 3 -12.89 65.34 -6.51 0.328 44248
 44250 3 -12.91 65.06 -6.58 0.288 44249
 44251 3 -12.98 64.83 -6.61 0.283 44250
 44252 3 -13.01 64.56 -6.56 0.273 44251
 44253 3 -12.74 64.42 -6.56 0.22 44252
 44254 3 -12.59 64.36 -6.53 0.151 44253
 44255 3 -12.51 64.3 -6.6 0.125 44254
 44256 3 -12.29 64.14 -6.68 0.138 44255
 44257 3 -12.19 64.05 -6.65 0.179 44256
 44258 3 -12.09 63.95 -6.6 0.158 44257
 44259 3 -12.04 63.84 -6.56 0.2 44258
 44260 3 -11.98 63.77 -6.52 0.268 44259
 44261 3 -11.64 63.88 -6.68 0.152 44260
 44262 3 -11.39 63.95 -6.71 0.12 44261
 44263 3 -11.22 63.89 -6.68 0.16 44262
 44264 3 -11.07 63.91 -6.61 0.244 44263
 44265 3 -10.98 64.31 -6.48 0.084 44264
 44266 3 -10.88 64.45 -6.44 0.106 44265
 44267 3 -10.78 64.58 -6.4 0.121 44266
 44268 3 -10.67 64.72 -6.35 0.134 44267
 44269 3 -10.58 64.81 -6.28 0.174 44268
 44270 3 -10.44 64.95 -6.22 0.155 44269
 44271 3 -10.5 65.11 -6.26 0.272 44270
 44272 3 -10.64 65.31 -6.46 0.15 44271
 44273 3 -10.65 65.42 -6.61 0.000125 44272
 44274 3 -10.2 65.14 -6.09 0.182 44271
 44275 3 -9.98 65.19 -6.03 0.13 44274
 44276 3 -9.83 65.24 -5.97 0.153 44275
 44277 3 -9.64 65.25 -5.88 0.083 44276
 44278 3 -9.54 65.36 -5.76 0.081 44277
 44279 3 -9.48 65.44 -5.63 0.111 44278
 44280 3 -9.73 65.45 -6.03 0.124 44276
 44281 3 -9.56 65.42 -6 0.034 44280
 44282 3 -11.09 63.56 -6.72 0.146 44264
 44283 3 -11.06 63.38 -6.73 0.133 44282
 44284 3 -11.12 63.17 -6.73 0.16 44283
 44285 3 -11.2 63.08 -6.68 0.161 44284
 44286 3 -11.19 62.95 -6.55 0.111 44285
 44287 3 -11.21 62.78 -6.47 0.099 44286
 44288 3 -11.23 62.56 -6.47 0.084 44287
 44289 3 -11.31 62.41 -6.52 0.089 44288
 44290 3 -11.37 62.3 -6.52 0.141 44289
 44291 3 -11.42 62.19 -6.6 0.153 44290
 44292 3 -12.19 63.6 -6.39 0.162 44260
 44293 3 -12.33 63.44 -6.26 0.108 44292
 44294 3 -12.3 63.35 -6.14 0.061 44293
 44295 3 -12.32 63.3 -5.98 0.114 44294
 44296 3 -12.36 63.2 -5.85 0.097 44295
 44297 3 -12.48 63.13 -5.71 0.071 44296
 44298 3 -12.55 63.1 -5.53 0.092 44297
 44299 3 -12.62 63.06 -5.32 0.11 44298
 44300 3 -12.69 63.06 -5.21 0.08 44299
 44301 3 -12.83 63.17 -5.1 0.078 44300
 44302 3 -12.82 63.31 -5.09 0.042 44301
 44303 3 -12.64 65.72 -6.15 0.059 44249
 44304 3 -12.56 65.83 -6.07 0.091 44303
 44305 3 -12.42 65.86 -5.91 0.13 44304
 44306 3 -12.32 65.92 -5.83 0.118 44305
 44307 3 -12.28 65.95 -5.74 0.101 44306
 44308 3 -12.23 65.83 -5.64 0.08 44307
 44309 3 -13.33 65.89 -6.7 0.063 44245
 44310 3 -13.38 65.8 -6.76 0.069 44309
 44311 3 -13.36 65.72 -6.93 0.094 44310
 44312 3 -13.36 65.66 -7.03 0.099 44311
 44313 3 -13.39 65.7 -7.18 0.151 44312
 44314 3 -13.45 65.92 -7.26 0.092 44313
 44315 3 -14.14 72.99 -5.41 0.104 44183
 44316 3 -14.23 72.92 -5.44 0.152 44315
 44317 3 -14.19 72.69 -5.53 0.15 44316
 44318 3 -14.14 72.56 -5.62 0.119 44317
 44319 3 -14.15 72.47 -5.77 0.079 44318
 44320 3 -14.04 73.94 -5.27 0.129 44180
 44321 3 -14.17 73.86 -5.19 0.158 44320
 44322 3 -14.31 73.77 -5.23 0.118 44321
 44323 3 -14.46 73.83 -5.23 0.117 44322
 44324 3 -14.54 73.86 -5.29 0.153 44323
 44325 3 -14.64 73.86 -5.37 0.16 44324
 44326 3 -14.78 73.95 -5.39 0.171 44325
 44327 3 -14.89 74.08 -5.44 0.15 44326
 44328 3 -14.97 74.28 -5.43 0.146 44327
 44329 3 -15.06 74.53 -5.32 0.072 44328
 44330 3 -15.14 74.64 -5.32 0.134 44329
 44331 3 -15.19 74.75 -5.32 0.137 44330
 44332 3 -15.37 74.83 -5.33 0.157 44331
 44333 3 -15.53 74.94 -5.39 0.156 44332
 44334 3 -15.71 75 -5.44 0.124 44333
 44335 3 -15.86 75.06 -5.47 0.12 44334
 44336 3 -15.99 75.13 -5.45 0.116 44335
 44337 3 -16.12 75.22 -5.45 0.091 44336
 44338 3 -16.21 75.27 -5.53 0.118 44337
 44339 3 -16.26 75.33 -5.61 0.095 44338
 44340 3 -16.4 75.38 -5.66 0.097 44339
 44341 3 -16.53 75.5 -5.64 0.083 44340
 44342 3 -16.62 75.63 -5.57 0.16 44341
 44343 3 -16.87 75.97 -5.69 0.085 44342
 44344 3 -16.98 76.03 -5.78 0.099 44343
 44345 3 -17.08 76.11 -5.81 0.051 44344
 44346 3 -17.28 76.08 -5.77 0.076 44345
 44347 3 -17.35 75.94 -5.77 0.117 44346
 44348 3 -17.48 75.92 -5.64 0.082 44347
 44349 3 -17.51 75.83 -5.49 0.049 44348
 44350 3 -17.46 75.8 -5.36 0.067 44349
 44351 3 -17.42 75.78 -5.26 0.03 44350
 44352 3 -16.76 75.3 -5.53 0.142 44342
 44353 3 -16.71 75.3 -5.39 0.169 44352
 44354 3 -16.65 75.33 -5.22 0.105 44353
 44355 3 -12.79 76.53 -2.07 0.14 44024
 44356 3 -12.83 76.53 -1.9 0.146 44355
 44357 3 -12.82 76.53 -1.75 0.173 44356
 44358 3 -12.86 76.44 -1.6 0.149 44357
 44359 3 -12.74 76.36 -1.45 0.072 44358
 44360 3 -12.62 76.28 -1.39 0.076 44359
 44361 3 -12.62 76.19 -1.34 0.102 44360
 44362 3 -12.73 76.19 -1.16 0.062 44361
 44363 3 -12.83 76.08 -1.12 0.132 44362
 44364 3 -12.92 76 -1.08 0.17 44363
 44365 3 -12.91 75.94 -0.83 0.156 44364
 44366 3 -12.89 75.94 -0.66 0.115 44365
 44367 3 -12.86 76.14 -0.56 0.131 44366
 44368 3 -12.84 76.38 -0.5 0.113 44367
 44369 3 -12.83 76.5 -0.37 0.156 44368
 44370 3 -12.8 76.67 -0.28 0.124 44369
 44371 3 -12.76 76.86 -0.31 0.136 44370
 44372 3 -12.73 76.99 -0.31 0.099 44371
 44373 3 -12.26 78.05 0.91 0.071 44004
 44374 3 -12.39 78.02 0.86 0.088 44373
 44375 3 -12.49 77.81 0.67 0.054 44374
 44376 3 -12.56 77.64 0.66 0.112 44375
 44377 3 -12.65 77.53 0.77 0.105 44376
 44378 3 -12.6 77.41 0.88 0.000125 44377
 44379 3 -12.48 77.86 1.01 0.103 44374
 44380 3 -12.56 77.78 1.06 0.096 44379
 44381 3 -12.67 77.74 1.07 0.083 44380
 44382 3 -10.07 79.03 3.75 0.075 43983
 44383 3 -9.98 78.95 3.87 0.103 44382
 44384 3 -9.99 78.76 3.93 0.092 44383
 44385 3 -9.99 78.65 3.93 0.087 44384
 44386 3 -9.96 78.46 3.95 0.085 44385
 44387 3 -9.9 78.34 4.06 0.085 44386
 44388 3 -9.92 78.21 4.02 0.084 44387
 44389 3 -9.95 78.04 4.1 0.122 44388
 44390 3 -9.99 77.93 4.1 0.000125 44389
 44391 3 -9.14 80.48 4.31 0.172 43970
 44392 3 -8.96 80.43 4.43 0.141 44391
 44393 3 -8.82 80.23 4.55 0.055 44392
 44394 3 -8.77 80.1 4.61 0.128 44393
 44395 3 -8.81 79.93 4.65 0.085 44394
 44396 3 -8.89 79.79 4.7 0.083 44395
 44397 3 -8.91 79.7 4.76 0.073 44396
 44398 3 -8.97 79.56 4.84 0.078 44397
 44399 3 -9.02 79.45 4.88 0.097 44398
 44400 3 -9.09 79.23 4.9 0.086 44399
 44401 3 -9.2 79.07 4.92 0.102 44400
 44402 3 -9.18 78.92 4.93 0.111 44401
 44403 3 -9.23 78.75 4.93 0.133 44402
 44404 3 -9.12 78.6 5.02 0.127 44403
 44405 3 -8.99 78.48 5.11 0.098 44404
 44406 3 -8.99 78.51 5.27 0.091 44405
 44407 3 -9.83 81.59 6.48 0.277 43942
 44408 3 -9.8 81.46 6.52 0.238 44407
 44409 3 -9.74 81.34 6.6 0.169 44408
 44410 3 -10.24 81.76 7.11 0.129 43941
 44411 3 -10.38 81.62 7.19 0.09 44410
 44412 3 -10.4 81.65 7.3 0.113 44411
 44413 3 -10.51 81.59 7.35 0.16 44412
 44414 3 -10.66 81.65 7.48 0.146 44413
 44415 3 -10.68 81.9 7.57 0.129 44414
 44416 3 -10.74 82.01 7.65 0.091 44415
 44417 3 -10.82 82.12 7.73 0.096 44416
 44418 3 -10.87 82.23 7.86 0.102 44417
 44419 3 -10.84 82.31 7.99 0.085 44418
 44420 3 -10.92 82.45 8.09 0.117 44419
 44421 3 -10.98 82.51 8.24 0.095 44420
 44422 3 -10.97 82.64 8.27 0.099 44421
 44423 3 -11 82.78 8.28 0.105 44422
 44424 3 -11.01 82.9 8.41 0.115 44423
 44425 3 -11 82.93 8.53 0.121 44424
 44426 3 -10.97 83.04 8.68 0.125 44425
 44427 3 -10.88 83.15 8.77 0.12 44426
 44428 3 -10.82 83.37 8.85 0.073 44427
 44429 3 -9.57 82.65 6.17 0.178 43936
 44430 3 -9.35 82.84 6.18 0.158 44429
 44431 3 -9.25 82.93 6.11 0.151 44430
 44432 3 -9.16 82.98 5.98 0.204 44431
 44433 3 -9.06 83.18 5.98 0.221 44432
 44434 3 -8.95 83.34 6.05 0.197 44433
 44435 3 -8.84 83.54 6.19 0.133 44434
 44436 3 -8.8 83.75 6.31 0.123 44435
 44437 3 -8.9 83.93 6.32 0.134 44436
 44438 3 -8.98 84.12 6.3 0.137 44437
 44439 3 -9.06 84.18 6.44 0.106 44438
 44440 3 -9.02 84.26 6.52 0.07 44439
 44441 3 -8.72 83.65 6.52 0.137 44436
 44442 3 -8.59 83.62 6.56 0.129 44441
 44443 3 -8.49 83.76 6.65 0.129 44442
 44444 3 -8.49 83.87 6.7 0.135 44443
 44445 3 -8.48 84.09 6.77 0.142 44444
 44446 3 -8.46 84.2 6.8 0.114 44445
 44447 3 -8.43 84.29 6.86 0.031 44446
 44448 3 -10.3 84.84 8.18 0.467 43927
 44449 3 -10.21 85.21 8.4 0.464 44448
 44450 3 -10.12 85.29 8.52 0.48 44449
 44451 3 -9.81 84.81 8.77 0.165 44450
 44452 3 -9.57 84.84 8.59 0.165 44451
 44453 3 -9.5 85 8.58 0.17 44452
 44454 3 -9.4 85.12 8.5 0.184 44453
 44455 3 -9.3 85.23 8.49 0.212 44454
 44456 3 -9.31 85.7 8.69 0.114 44455
 44457 3 -9.26 85.82 8.74 0.11 44456
 44458 3 -9.26 85.98 8.8 0.112 44457
 44459 3 -9.24 86.06 8.91 0.166 44458
 44460 3 -9.16 86.23 8.85 0.177 44459
 44461 3 -9.18 86.26 9.02 0.169 44460
 44462 3 -9.17 86.31 9.15 0.19 44461
 44463 3 -9.13 86.51 9.1 0.229 44462
 44464 3 -9.08 86.67 9.26 0.201 44463
 44465 3 -9.06 86.82 9.34 0.204 44464
 44466 3 -9.01 86.87 9.66 0.153 44465
 44467 3 -8.93 87 9.8 0.15 44466
 44468 3 -8.91 87.14 9.93 0.187 44467
 44469 3 -8.88 87.26 10.05 0.175 44468
 44470 3 -8.87 87.34 10.17 0.157 44469
 44471 3 -8.77 87.45 10.29 0.154 44470
 44472 3 -8.74 87.5 10.4 0.161 44471
 44473 3 -8.66 87.57 10.59 0.141 44472
 44474 3 -8.68 87.68 10.77 0.137 44473
 44475 3 -8.66 87.79 10.94 0.161 44474
 44476 3 -8.67 87.79 11.11 0.181 44475
 44477 3 -8.74 87.78 11.33 0.153 44476
 44478 3 -8.73 87.89 11.55 0.179 44477
 44479 3 -8.71 87.9 11.7 0.148 44478
 44480 3 -8.63 88.1 11.85 0.134 44479
 44481 3 -8.63 88.2 12.02 0.162 44480
 44482 3 -8.56 88.28 12.17 0.187 44481
 44483 3 -8.44 88.4 12.32 0.141 44482
 44484 3 -8.34 88.56 12.46 0.142 44483
 44485 3 -8.25 88.62 12.6 0.149 44484
 44486 3 -8.23 88.73 12.8 0.146 44485
 44487 3 -8.18 88.84 12.99 0.15 44486
 44488 3 -8.23 88.98 13.15 0.182 44487
 44489 3 -8.27 89.15 13.22 0.134 44488
 44490 3 -8.28 89.15 13.49 0.134 44489
 44491 3 -8.28 89.21 13.68 0.158 44490
 44492 3 -8.21 89.2 13.83 0.214 44491
 44493 3 -8.21 89.29 13.91 0.287 44492
 44494 3 -8.02 88.78 13.95 0.085 44493
 44495 3 -8.1 88.65 13.99 0.087 44494
 44496 3 -8.1 88.51 14.02 0.111 44495
 44497 3 -8.1 88.4 14.11 0.144 44496
 44498 3 -8.16 88.21 14.01 0.093 44497
 44499 3 -7.98 88.54 14.35 0.105 44497
 44500 3 -7.96 88.65 14.42 0.114 44499
 44501 3 -8.43 89.57 13.9 0.095 44493
 44502 3 -8.38 89.64 14.02 0.142 44501
 44503 3 -8.33 89.62 14.13 0.15 44502
 44504 3 -8.26 89.73 14.3 0.15 44503
 44505 3 -8.13 89.82 14.44 0.114 44504
 44506 3 -8.05 89.93 14.58 0.111 44505
 44507 3 -8.01 90.06 14.65 0.088 44506
 44508 3 -7.96 90.15 14.72 0.085 44507
 44509 3 -7.87 90.1 14.88 0.089 44508
 44510 3 -7.86 90.01 14.97 0.099 44509
 44511 3 -7.83 89.89 15.02 0.053 44510
 44512 3 -9.22 84.64 8.32 0.123 44455
 44513 3 -9.26 84.51 8.27 0.134 44512
 44514 3 -9.32 84.31 8.19 0.13 44513
 44515 3 -9.35 84.15 8.13 0.049 44514
 44516 3 -9.83 84.93 8.96 0.126 44451
 44517 3 -10.15 85.68 8.54 0.431 44450
 44518 3 -10.13 85.89 8.71 0.407 44517
 44519 3 -10.15 86.07 8.85 0.373 44518
 44520 3 -10.07 86.15 8.94 0.364 44519
 44521 3 -10 86.28 8.92 0.342 44520
 44522 3 -9.98 86.35 9.1 0.355 44521
 44523 3 -10.26 84.93 8.24 0.467 44448
 44524 3 -10.32 84.84 8.19 0.458 44523
 44525 3 -11.66 81.2 6.94 0.092 43858
 44526 3 -11.57 81.34 6.95 0.073 44525
 44527 3 -12.59 80.67 6.92 0.121 43856
 44528 3 -12.74 80.57 6.95 0.129 44527
 44529 3 -12.82 80.57 7.07 0.204 44528
 44530 3 -12.97 80.31 7.1 0.135 44529
 44531 3 -13.01 80.2 7.17 0.16 44530
 44532 3 -13.07 80.18 7.28 0.203 44531
 44533 3 -13.04 80.23 7.52 0.183 44532
 44534 3 -13.08 80.51 7.86 0.115 44533
 44535 3 -13.07 80.67 7.95 0.127 44534
 44536 3 -13.05 80.81 8.03 0.104 44535
 44537 3 -12.99 80.95 8.11 0.151 44536
 44538 3 -12.96 81.04 8.16 0.103 44537
 44539 3 -17.75 75.78 5.23 0.262 43759
 44540 3 -17.93 75.7 5.26 0.269 44539
 44541 3 -18.13 75.56 5.28 0.194 44540
 44542 3 -18.29 75.42 5.22 0.18 44541
 44543 3 -18.43 75.33 5.15 0.147 44542
 44544 3 -18.59 75.28 5.1 0.152 44543
 44545 3 -18.84 75.25 5.09 0.181 44544
 44546 3 -19 75.19 5.05 0.161 44545
 44547 3 -19.24 75.11 5.01 0.164 44546
 44548 3 -19.43 75.08 5.01 0.179 44547
 44549 3 -19.63 75.09 4.95 0.188 44548
 44550 3 -19.84 75 4.85 0.177 44549
 44551 3 -20.04 74.94 4.82 0.16 44550
 44552 3 -20.29 74.88 4.84 0.221 44551
 44553 3 -20.47 74.89 4.85 0.214 44552
 44554 3 -20.66 75.03 4.85 0.153 44553
 44555 3 -20.88 75.14 4.81 0.161 44554
 44556 3 -21.04 75.13 4.81 0.147 44555
 44557 3 -21.24 75.08 4.77 0.152 44556
 44558 3 -21.41 75.11 4.82 0.242 44557
 44559 3 -21.54 75.14 4.77 0.273 44558
 44560 3 -21.63 75.16 4.83 0.271 44559
 44561 3 -22.06 75.34 4.71 0.247 44560
 44562 3 -22.25 75.42 4.71 0.266 44561
 44563 3 -22.41 75.47 4.72 0.214 44562
 44564 3 -22.68 75.61 4.79 0.219 44563
 44565 3 -22.88 75.69 4.73 0.25 44564
 44566 3 -23.06 75.63 4.73 0.305 44565
 44567 3 -23.25 75.49 4.79 0.182 44566
 44568 3 -23.34 75.47 4.88 0.188 44567
 44569 3 -23.49 75.42 4.93 0.167 44568
 44570 3 -23.63 75.44 4.97 0.176 44569
 44571 3 -23.77 75.49 5.02 0.165 44570
 44572 3 -23.91 75.47 4.98 0.189 44571
 44573 3 -24.04 75.39 4.85 0.169 44572
 44574 3 -24.27 75.3 4.76 0.171 44573
 44575 3 -24.45 75.28 4.76 0.166 44574
 44576 3 -24.59 75.31 4.84 0.108 44575
 44577 3 -39.41 72.16 -0.97 0.141 43615
 44578 3 -76.72 68.86 3.08 0.422 43442
 44579 3 -76.89 68.81 2.98 0.469 44578
 44580 3 -77.03 68.75 2.98 0.546 44579
 44581 3 -77.17 68.67 2.92 0.595 44580
 44582 3 -77.33 68.72 2.94 0.658 44581
 44583 3 -77.5 68.81 2.9 0.636 44582
 44584 3 -77.59 69.02 3 0.548 44583
 44585 3 -77.72 69.16 2.98 0.486 44584
 44586 3 -77.89 69.33 3.02 0.424 44585
 44587 3 -78.11 69.47 3.04 0.392 44586
 44588 3 -78.36 69.61 3.06 0.393 44587
 44589 3 -78.53 69.72 3.12 0.42 44588
 44590 3 -78.69 69.78 3.15 0.413 44589
 44591 3 -78.83 69.94 3.2 0.418 44590
 44592 3 -78.91 70.14 3.2 0.467 44591
 44593 3 -79.06 70.22 3.2 0.539 44592
 44594 3 -79.13 70.36 3.3 0.594 44593
 44595 3 -79.2 70.45 3.36 0.642 44594
 44596 3 -79.31 70.56 3.41 0.643 44595
 44597 3 -79.41 70.69 3.43 0.665 44596
 44598 3 -78.94 71.33 3.18 0.302 44597
 44599 3 -79.13 71.39 3.24 0.194 44598
 44600 3 -79.83 70.47 3.64 0.436 44597
 44601 3 -80.09 70.44 3.72 0.39 44600
 44602 3 -80.22 70.64 3.76 0.394 44601
 44603 3 -80.34 70.84 3.72 0.376 44602
 44604 3 -80.56 70.97 3.78 0.383 44603
 44605 3 -80.77 71.05 3.76 0.407 44604
 44606 3 -80.97 71 3.89 0.424 44605
 44607 3 -81.14 71.03 3.88 0.441 44606
 44608 3 -81.33 71 3.96 0.471 44607
 44609 3 -81.52 71.03 4.15 0.457 44608
 44610 3 -81.69 70.99 4.3 0.464 44609
 44611 3 -81.86 70.99 4.46 0.455 44610
 44612 3 -82.08 70.99 4.51 0.415 44611
 44613 3 -82.3 71.02 4.55 0.397 44612
 44614 3 -82.5 71.02 4.55 0.421 44613
 44615 3 -82.64 71.17 4.56 0.49 44614
 44616 3 -82.72 71.24 4.59 0.533 44615
 44617 3 -82.81 71.25 4.73 0.611 44616
 44618 3 -82.94 71.25 4.52 0.726 44617
 44619 3 -83.11 71.3 4.59 0.801 44618
 44620 3 -83.3 71.25 4.72 0.846 44619
 44621 3 -83.42 71.25 4.8 0.822 44620
 44622 3 -83.58 71.17 4.8 0.764 44621
 44623 3 -83.72 71.17 4.75 0.721 44622
 44624 3 -83.97 71.14 4.72 0.576 44623
 44625 3 -84.11 71.17 4.76 0.525 44624
 44626 3 -84.22 71.34 4.84 0.457 44625
 44627 3 -84.36 71.42 4.89 0.426 44626
 44628 3 -84.55 71.49 4.89 0.44 44627
 44629 3 -84.72 71.56 4.89 0.444 44628
 44630 3 -84.89 71.66 4.9 0.471 44629
 44631 3 -85.05 71.64 4.93 0.424 44630
 44632 3 -85.24 71.64 4.97 0.403 44631
 44633 3 -85.42 71.67 4.94 0.423 44632
 44634 3 -85.58 71.67 4.98 0.44 44633
 44635 3 -85.72 71.64 5.06 0.442 44634
 44636 3 -85.86 71.59 5.09 0.472 44635
 44637 3 -86 71.49 5.09 0.467 44636
 44638 3 -86.08 71.64 5.23 0.471 44637
 44639 3 -86.16 71.67 5.35 0.539 44638
 44640 3 -86.27 71.8 5.58 0.597 44639
 44641 3 -86.31 71.7 5.72 0.638 44640
 44642 3 -86.44 71.74 5.76 0.749 44641
 44643 3 -86.52 71.7 5.92 0.748 44642
 44644 3 -86.67 71.69 5.92 0.774 44643
 44645 3 -86.75 71.78 5.93 0.801 44644
 44646 3 -86.94 71.84 5.97 0.756 44645
 44647 3 -87.11 71.8 6.05 0.613 44646
 44648 3 -87.22 72 6.14 0.57 44647
 44649 3 -87.33 72.19 6.19 0.525 44648
 44650 3 -87.52 72.28 6.18 0.492 44649
 44651 3 -87.69 72.44 6.23 0.472 44650
 44652 3 -87.77 72.47 6.34 0.384 44651
 44653 3 -87.94 72.55 6.37 0.503 44652
 44654 3 -88.05 72.44 6.42 0.482 44653
 44655 3 -88.22 72.58 6.46 0.506 44654
 44656 3 -88.36 72.44 6.43 0.484 44655
 44657 3 -88.47 72.42 6.51 0.43 44656
 44658 3 -88.58 72.42 6.55 0.441 44657
 44659 3 -88.69 72.47 6.62 0.441 44658
 44660 3 -88.83 72.44 6.59 0.454 44659
 44661 3 -88.92 72.72 7.01 0.503 44660
 44662 3 -89.03 72.8 7.15 0.468 44661
 44663 3 -89.13 72.89 7.31 0.453 44662
 44664 3 -89.28 73 7.37 0.448 44663
 44665 3 -89.47 73.08 7.34 0.457 44664
 44666 3 -89.63 73.14 7.3 0.478 44665
 44667 3 -89.78 73.13 7.26 0.476 44666
 44668 3 -90 73.25 7.14 0.488 44667
 44669 3 -90.14 73.3 7.17 0.467 44668
 44670 3 -90.31 73.33 7.1 0.433 44669
 44671 3 -90.5 73.39 7.09 0.441 44670
 44672 3 -90.64 73.47 7.14 0.488 44671
 44673 3 -90.81 73.49 7.03 0.542 44672
 44674 3 -90.94 73.5 7.05 0.619 44673
 44675 3 -91.13 73.53 7.05 0.687 44674
 44676 3 -91.28 73.69 7.08 0.722 44675
 44677 3 -91.42 73.72 7.17 0.773 44676
 44678 3 -91.58 73.67 7.17 0.807 44677
 44679 3 -91.72 73.78 7.32 0.735 44678
 44680 3 -91.92 74.03 7.3 0.641 44679
 44681 3 -92.14 74 7.34 0.616 44680
 44682 3 -92.34 74.09 7.34 0.614 44681
 44683 3 -92.55 74.34 7.29 0.544 44682
 44684 3 -92.72 74.38 7.34 0.564 44683
 44685 3 -92.91 74.49 7.34 0.52 44684
 44686 3 -93.17 74.74 7.25 0.51 44685
 44687 3 -93.39 74.81 7.29 0.505 44686
 44688 3 -93.58 75 7.29 0.497 44687
 44689 3 -93.81 75.05 7.33 0.499 44688
 44690 3 -94 74.99 7.34 0.479 44689
 44691 3 -94.2 75.05 7.37 0.457 44690
 44692 3 -94.42 75.03 7.49 0.436 44691
 44693 3 -94.5 75 7.67 0.434 44692
 44694 3 -94.72 75.09 7.74 0.448 44693
 44695 3 -94.88 75.06 7.82 0.515 44694
 44696 3 -95.05 75.08 7.8 0.584 44695
 44697 3 -95.22 75.11 7.75 0.65 44696
 44698 3 -95.39 75.05 7.71 0.722 44697
 44699 3 -95.55 75.13 7.63 0.767 44698
 44700 3 -95.67 75.09 7.67 0.78 44699
 44701 3 -95.81 75.22 7.76 0.744 44700
 44702 3 -95.95 75.27 7.84 0.678 44701
 44703 3 -96.08 75.28 7.86 0.636 44702
 44704 3 -96.24 75.33 7.97 0.593 44703
 44705 3 -96.42 75.34 8.14 0.514 44704
 44706 3 -96.56 75.33 8.28 0.467 44705
 44707 3 -96.78 75.31 8.34 0.459 44706
 44708 3 -96.92 75.27 8.39 0.471 44707
 44709 3 -97.14 75.27 8.49 0.472 44708
 44710 3 -97.36 75.22 8.4 0.477 44709
 44711 3 -97.55 75.11 8.29 0.485 44710
 44712 3 -97.8 75.13 8.3 0.476 44711
 44713 3 -97.95 75.09 8.38 0.499 44712
 44714 3 -98.11 75.06 8.49 0.512 44713
 44715 3 -98.24 75.02 8.57 0.568 44714
 44716 3 -98.38 75 8.77 0.587 44715
 44717 3 -98.53 75 8.8 0.607 44716
 44718 3 -98.72 75.09 8.97 0.62 44717
 44719 3 -98.86 75.13 8.94 0.66 44718
 44720 3 -99.05 75.22 8.98 0.72 44719
 44721 3 -99.17 75.2 9.13 0.775 44720
 44722 3 -99.36 75.14 8.97 0.794 44721
 44723 3 -99.55 75.08 8.86 0.758 44722
 44724 3 -99.67 75.03 8.87 0.746 44723
 44725 3 -99.86 75 8.71 0.683 44724
 44726 3 -100.03 75.03 8.78 0.624 44725
 44727 3 -100.2 75.02 8.9 0.582 44726
 44728 3 -100.36 74.95 8.89 0.584 44727
 44729 3 -100.55 74.94 8.89 0.55 44728
 44730 3 -100.77 74.89 9.09 0.492 44729
 44731 3 -100.95 74.92 9.13 0.406 44730
 44732 3 -101.17 75.03 9.26 0.442 44731
 44733 3 -101.36 75.03 9.21 0.447 44732
 44734 3 -101.56 74.97 9.27 0.435 44733
 44735 3 -101.77 74.88 9.27 0.429 44734
 44736 3 -101.97 74.78 9.3 0.426 44735
 44737 3 -102.06 74.75 9.4 0.445 44736
 44738 3 -102.17 74.7 9.48 0.45 44737
 44739 3 -102.27 74.69 9.59 0.461 44738
 44740 3 -102.47 74.72 9.55 0.473 44739
 44741 3 -102.67 74.69 9.54 0.521 44740
 44742 3 -102.97 74.73 9.45 0.593 44741
 44743 3 -103.17 74.74 9.39 0.565 44742
 44744 3 -103.36 74.82 9.43 0.56 44743
 44745 3 -103.56 74.91 9.43 0.555 44744
 44746 3 -103.67 74.88 9.51 0.519 44745
 44747 3 -103.77 74.9 9.63 0.518 44746
 44748 3 -104.06 74.85 9.73 0.511 44747
 44749 3 -104.17 74.85 9.78 0.545 44748
 44750 3 -104.36 74.82 9.78 0.579 44749
 44751 3 -104.56 74.74 9.8 0.617 44750
 44752 3 -104.67 74.66 9.79 0.701 44751
 44753 3 -104.14 73.65 9.85 0.176 44752
 44754 3 -104.14 73.49 9.79 0.132 44753
 44755 3 -104.14 73.27 9.85 0.144 44754
 44756 3 -104.14 73.04 9.8 0.138 44755
 44757 3 -104.14 72.79 9.79 0.139 44756
 44758 3 -104.14 72.65 9.77 0.138 44757
 44759 3 -104.24 72.43 9.66 0.162 44758
 44760 3 -104.22 72.21 9.69 0.177 44759
 44761 3 -104.22 71.99 9.71 0.134 44760
 44762 3 -104.33 71.83 9.76 0.112 44761
 44763 3 -104.31 71.66 9.81 0.127 44762
 44764 3 -104.42 71.46 9.91 0.168 44763
 44765 3 -104.42 71.27 9.91 0.133 44764
 44766 3 -104.52 71.12 9.93 0.113 44765
 44767 3 -104.5 70.88 9.98 0.13 44766
 44768 3 -104.5 70.74 10.04 0.1 44767
 44769 3 -104.5 70.63 10.09 0.119 44768
 44770 3 -104.5 70.52 10.19 0.097 44769
 44771 3 -104.5 70.36 10.3 0.162 44770
 44772 3 -104.39 70.19 10.45 0.145 44771
 44773 3 -104.3 70.08 10.61 0.153 44772
 44774 3 -104.3 69.94 10.74 0.158 44773
 44775 3 -104.08 69.84 10.81 0.218 44774
 44776 3 -103.99 69.75 10.78 0.335 44775
 44777 3 -103.99 69.56 10.76 0.387 44776
 44778 3 -103.99 69.42 10.73 0.437 44777
 44779 3 -103.99 69.3 10.71 0.514 44778
 44780 3 -103.89 69.19 10.69 0.582 44779
 44781 3 -103.88 69.03 10.69 0.656 44780
 44782 3 -103.78 68.91 10.78 0.753 44781
 44783 3 -103.67 68.8 10.84 0.799 44782
 44784 3 -103.47 68.81 10.82 0.819 44783
 44785 3 -103.38 68.88 10.89 0.839 44784
 44786 3 -103.08 68.94 10.88 0.813 44785
 44787 3 -102.88 68.83 10.94 0.755 44786
 44788 3 -102.78 68.86 10.9 0.778 44787
 44789 3 -102.38 69.2 10.91 0.713 44788
 44790 3 -102.28 69.28 10.93 0.729 44789
 44791 3 -102.08 69.3 10.86 0.748 44790
 44792 3 -101.99 69.25 10.89 0.767 44791
 44793 3 -101.78 69.24 10.98 0.784 44792
 44794 3 -101.69 69.28 10.93 0.747 44793
 44795 3 -101.58 69.17 10.95 0.715 44794
 44796 3 -101.47 69.08 11.01 0.717 44795
 44797 3 -101.56 68.44 12.13 0.16 44796
 44798 3 -101.55 68.28 12.23 0.158 44797
 44799 3 -101.45 68.14 12.3 0.126 44798
 44800 3 -101.25 68 12.27 0.133 44799
 44801 3 -100.95 68 12.32 0.177 44800
 44802 3 -100.78 67.97 12.3 0.199 44801
 44803 3 -100.58 67.99 12.34 0.168 44802
 44804 3 -100.45 67.94 12.41 0.195 44803
 44805 3 -100.3 67.91 12.46 0.162 44804
 44806 3 -100.17 67.86 12.46 0.132 44805
 44807 3 -99.99 67.86 12.52 0.16 44806
 44808 3 -99.84 67.83 12.6 0.158 44807
 44809 3 -99.61 67.66 12.54 0.152 44808
 44810 3 -99.45 67.58 12.51 0.189 44809
 44811 3 -99.27 67.47 12.47 0.191 44810
 44812 3 -99.02 67.3 12.49 0.158 44811
 44813 3 -98.83 67.22 12.46 0.145 44812
 44814 3 -98.69 67.14 12.45 0.183 44813
 44815 3 -98.53 66.94 12.46 0.225 44814
 44816 3 -98.39 66.75 12.38 0.208 44815
 44817 3 -98.33 66.61 12.26 0.193 44816
 44818 3 -98.27 66.44 12.18 0.145 44817
 44819 3 -98.14 66.25 12.15 0.109 44818
 44820 3 -98.05 66.17 12.04 0.154 44819
 44821 3 -97.89 66.19 11.96 0.185 44820
 44822 3 -97.72 66.19 11.89 0.211 44821
 44823 3 -97.59 66.22 11.81 0.239 44822
 44824 3 -97.44 66.24 11.79 0.264 44823
 44825 3 -97.27 66.36 11.69 0.303 44824
 44826 3 -97.14 66.5 11.62 0.344 44825
 44827 3 -97.02 66.58 11.54 0.345 44826
 44828 3 -96.86 66.59 11.53 0.365 44827
 44829 3 -96.78 66.64 11.48 0.406 44828
 44830 3 -96.64 66.61 11.49 0.408 44829
 44831 3 -96.53 66.64 11.38 0.429 44830
 44832 3 -96.39 66.66 11.31 0.426 44831
 44833 3 -96.25 66.61 11.23 0.422 44832
 44834 3 -96.17 66.61 11.09 0.38 44833
 44835 3 -96.11 66.61 10.9 0.32 44834
 44836 3 -96.09 66.72 10.71 0.219 44835
 44837 3 -96 66.94 10.53 0.181 44836
 44838 3 -95.92 67.11 10.38 0.142 44837
 44839 3 -95.83 67.14 10.3 0.153 44838
 44840 3 -95.7 67.22 10.21 0.178 44839
 44841 3 -95.61 67.33 10.07 0.129 44840
 44842 3 -95.5 67.42 9.99 0.136 44841
 44843 3 -95.36 67.5 9.93 0.146 44842
 44844 3 -95.25 67.64 9.91 0.137 44843
 44845 3 -95.14 67.72 9.79 0.144 44844
 44846 3 -95.02 67.78 9.71 0.157 44845
 44847 3 -94.86 67.84 9.63 0.154 44846
 44848 3 -94.72 67.91 9.49 0.153 44847
 44849 3 -94.64 67.99 9.38 0.169 44848
 44850 3 -94.58 68.11 9.36 0.162 44849
 44851 3 -94.41 68.27 9.24 0.138 44850
 44852 3 -94.28 68.28 9.14 0.176 44851
 44853 3 -94.11 68.39 9.05 0.163 44852
 44854 3 -93.95 68.47 9.03 0.154 44853
 44855 3 -93.78 68.56 9.01 0.128 44854
 44856 3 -93.63 68.64 8.99 0.143 44855
 44857 3 -93.47 68.67 8.96 0.134 44856
 44858 3 -93.33 68.74 8.98 0.165 44857
 44859 3 -93.16 68.84 8.97 0.189 44858
 44860 3 -93.02 68.89 8.94 0.172 44859
 44861 3 -92.8 68.94 8.98 0.153 44860
 44862 3 -92.64 68.97 9.05 0.159 44861
 44863 3 -92.53 69 9.13 0.129 44862
 44864 3 -92.36 69.05 9.19 0.115 44863
 44865 3 -92.25 69.11 9.28 0.133 44864
 44866 3 -92.14 69.22 9.33 0.174 44865
 44867 3 -92.05 69.33 9.4 0.166 44866
 44868 3 -91.94 69.44 9.46 0.131 44867
 44869 3 -91.8 69.58 9.48 0.159 44868
 44870 3 -91.69 69.69 9.49 0.151 44869
 44871 3 -91.55 69.86 9.46 0.148 44870
 44872 3 -91.5 70.03 9.4 0.126 44871
 44873 3 -91.3 70.19 9.4 0.145 44872
 44874 3 -91.11 70.28 9.41 0.162 44873
 44875 3 -91.05 70.39 9.53 0.097 44874
 44876 3 -90.94 70.41 9.54 0.136 44875
 44877 3 -90.89 70.53 9.56 0.164 44876
 44878 3 -90.8 70.64 9.58 0.199 44877
 44879 3 -90.67 70.7 9.64 0.305 44878
 44880 3 -90.63 70.8 9.72 0.384 44879
 44881 3 -90.5 70.97 9.72 0.434 44880
 44882 3 -90.2 71.03 9.79 0.57 44881
 44883 3 -90.11 71.08 9.86 0.638 44882
 44884 3 -90.08 71.17 10.02 0.613 44883
 44885 3 -89.89 71.17 10.04 0.597 44884
 44886 3 -89.81 71.19 10.14 0.547 44885
 44887 3 -89.91 71.24 10.38 0.343 44886
 44888 3 -101.38 69.25 10.95 0.329 44796
 44889 3 -101.19 69.49 10.79 0.159 44888
 44890 3 -101.08 69.55 10.76 0.065 44889
 44891 3 -101.47 68.59 9.96 0.119 44888
 44892 3 -101.38 68.31 9.96 0.128 44891
 44893 3 -101.38 68.17 9.86 0.132 44892
 44894 3 -101.36 68.03 9.78 0.104 44893
 44895 3 -101.36 67.86 9.71 0.084 44894
 44896 3 -101.36 67.78 9.61 0.083 44895
 44897 3 -101.36 67.66 9.53 0.077 44896
 44898 3 -101.36 67.47 9.46 0.143 44897
 44899 3 -101.27 67.36 9.4 0.16 44898
 44900 3 -101.36 67.11 9.34 0.142 44899
 44901 3 -101.36 66.92 9.28 0.106 44900
 44902 3 -101.45 66.74 9.19 0.087 44901
 44903 3 -101.45 66.56 9.16 0.07 44902
 44904 3 -101.45 66.42 9.13 0.095 44903
 44905 3 -101.34 66.31 9.12 0.000125 44904
 44906 3 -105.06 74.99 9.8 0.627 44752
 44907 3 -105.17 74.99 9.86 0.658 44906
 44908 3 -105.27 75.23 9.9 0.722 44907
 44909 3 -105.36 75.24 10.04 0.739 44908
 44910 3 -105.56 75.27 10.11 0.78 44909
 44911 3 -105.67 75.35 10.14 0.808 44910
 44912 3 -105.67 75.4 10.23 0.803 44911
 44913 3 -105.78 75.76 10.3 0.685 44912
 44914 3 -105.88 75.93 10.26 0.621 44913
 44915 3 -106.08 76.21 10.23 0.549 44914
 44916 3 -106.08 76.48 10.31 0.446 44915
 44917 3 -106.19 76.51 10.39 0.452 44916
 44918 3 -106.28 76.79 10.45 0.424 44917
 44919 3 -106.39 76.91 10.51 0.466 44918
 44920 3 -106.5 77.08 10.53 0.472 44919
 44921 3 -106.5 77.26 10.62 0.491 44920
 44922 3 -106.59 77.38 10.67 0.507 44921
 44923 3 -106.8 77.49 10.7 0.556 44922
 44924 3 -106.89 77.58 10.78 0.651 44923
 44925 3 -107 77.65 10.86 0.694 44924
 44926 3 -107.09 77.82 10.89 0.737 44925
 44927 3 -107.3 77.77 11 0.792 44926
 44928 3 -107.39 77.91 11.03 0.85 44927
 44929 3 -107.5 78.16 11.12 0.69 44928
 44930 3 -107.5 78.42 11.26 0.57 44929
 44931 3 -107.61 78.62 11.28 0.486 44930
 44932 3 -107.61 78.89 11.35 0.428 44931
 44933 3 -107.61 79.11 11.4 0.424 44932
 44934 3 -107.52 79.3 11.52 0.413 44933
 44935 3 -107.52 79.42 11.65 0.395 44934
 44936 3 -107.61 79.58 11.78 0.449 44935
 44937 3 -107.72 79.69 11.86 0.455 44936
 44938 3 -107.83 79.75 11.97 0.501 44937
 44939 3 -107.92 79.81 12.11 0.492 44938
 44940 3 -108.13 79.86 12.2 0.489 44939
 44941 3 -108.22 79.91 12.36 0.484 44940
 44942 3 -108.42 79.97 12.47 0.441 44941
 44943 3 -108.63 80.03 12.62 0.425 44942
 44944 3 -108.72 80.19 12.68 0.432 44943
 44945 3 -108.83 80.34 12.7 0.436 44944
 44946 3 -108.92 80.52 12.72 0.455 44945
 44947 3 -109.13 80.66 12.72 0.482 44946
 44948 3 -109.33 80.72 12.68 0.479 44947
 44949 3 -109.53 80.7 12.54 0.508 44948
 44950 3 -109.74 80.72 12.48 0.497 44949
 44951 3 -109.94 80.78 12.44 0.524 44950
 44952 3 -110.03 80.97 12.4 0.542 44951
 44953 3 -110.14 80.97 12.34 0.584 44952
 44954 3 -110.24 81.18 12.31 0.613 44953
 44955 3 -110.34 81.33 12.3 0.621 44954
 44956 3 -110.44 81.54 12.3 0.618 44955
 44957 3 -110.55 81.85 12.29 0.601 44956
 44958 3 -110.55 82.3 12.18 0.463 44957
 44959 3 -110.66 82.41 12.18 0.478 44958
 44960 3 -110.86 82.54 12.23 0.459 44959
 44961 3 -110.95 82.63 12.22 0.495 44960
 44962 3 -111.06 82.79 12.18 0.505 44961
 44963 3 -111.27 82.91 12.2 0.54 44962
 44964 3 -111.27 83.04 12.25 0.584 44963
 44965 3 -111.47 83.16 12.18 0.657 44964
 44966 3 -111.56 83.24 12.12 0.716 44965
 44967 3 -111.67 83.37 12.14 0.749 44966
 44968 3 -111.78 83.4 12.04 0.789 44967
 44969 3 -111.88 83.55 12.05 0.793 44968
 44970 3 -111.88 83.79 12.06 0.791 44969
 44971 3 -111.78 84.21 12.01 0.595 44970
 44972 3 -111.78 84.6 12.19 0.507 44971
 44973 3 -111.89 84.79 12.25 0.479 44972
 44974 3 -111.89 85.08 12.42 0.454 44973
 44975 3 -111.89 85.21 12.3 0.398 44974
 44976 3 -112 85.37 12.39 0.404 44975
 44977 3 -112.09 85.49 12.45 0.43 44976
 44978 3 -112.1 85.69 12.54 0.438 44977
 44979 3 -112.12 85.93 12.65 0.436 44978
 44980 3 -112.12 86.1 12.77 0.437 44979
 44981 3 -112.12 86.27 12.89 0.438 44980
 44982 3 -112.01 86.5 13.03 0.433 44981
 44983 3 -111.92 86.67 13.2 0.428 44982
 44984 3 -111.93 86.83 13.34 0.403 44983
 44985 3 -111.93 87.02 13.43 0.411 44984
 44986 3 -111.93 87.24 13.44 0.421 44985
 44987 3 -111.93 87.44 13.43 0.431 44986
 44988 3 -112.04 87.66 13.42 0.476 44987
 44989 3 -112.04 87.88 13.46 0.485 44988
 44990 3 -112.14 88.08 13.59 0.503 44989
 44991 3 -112.14 88.25 13.66 0.506 44990
 44992 3 -112.15 88.44 13.76 0.487 44991
 44993 3 -112.25 88.67 13.86 0.459 44992
 44994 3 -112.34 88.78 13.97 0.488 44993
 44995 3 -112.25 88.94 14.11 0.509 44994
 44996 3 -112.34 89.08 14.19 0.497 44995
 44997 3 -112.45 89.22 14.32 0.457 44996
 44998 3 -112.45 89.33 14.41 0.474 44997
 44999 3 -112.54 89.36 14.63 0.534 44998
 45000 3 -112.76 89.47 14.77 0.575 44999
 45001 3 -112.85 89.55 14.92 0.569 45000
 45002 3 -112.95 89.64 15 0.611 45001
 45003 3 -113.65 89.28 14.94 0.352 45002
 45004 3 -113.75 89.22 15.02 0.303 45003
 45005 3 -113.95 89.19 15.02 0.293 45004
 45006 3 -114.15 89.16 15.1 0.307 45005
 45007 3 -114.34 89.11 15.14 0.31 45006
 45008 3 -114.45 89.11 15.21 0.344 45007
 45009 3 -114.54 89.11 15.28 0.39 45008
 45010 3 -114.84 88.8 15.19 0.317 45009
 45011 3 -114.93 88.72 15.19 0.375 45010
 45012 3 -115.04 88.44 15.12 0.338 45011
 45013 3 -115.14 88.22 15.14 0.307 45012
 45014 3 -115.23 88.03 15.11 0.32 45013
 45015 3 -115.32 87.86 15.11 0.311 45014
 45016 3 -115.53 87.72 15.12 0.323 45015
 45017 3 -115.62 87.66 15.12 0.374 45016
 45018 3 -115.82 87.58 15.08 0.423 45017
 45019 3 -116.03 87.61 14.96 0.421 45018
 45020 3 -116.03 87.5 15.01 0.438 45019
 45021 3 -115.81 87.03 15.44 0.206 45020
 45022 3 -115.92 86.86 15.53 0.179 45021
 45023 3 -116.01 86.72 15.61 0.176 45022
 45024 3 -116.1 86.61 15.69 0.16 45023
 45025 3 -116.2 86.55 15.76 0.158 45024
 45026 3 -116.31 86.45 15.78 0.152 45025
 45027 3 -116.31 86.36 15.87 0.175 45026
 45028 3 -116.29 86.19 15.91 0.135 45027
 45029 3 -116.29 86.11 16.05 0.14 45028
 45030 3 -116.4 85.97 16.12 0.162 45029
 45031 3 -116.4 85.81 16.16 0.164 45030
 45032 3 -116.4 85.69 16.23 0.148 45031
 45033 3 -116.48 85.49 16.41 0.171 45032
 45034 3 -116.48 85.33 16.52 0.206 45033
 45035 3 -116.59 85.11 16.59 0.159 45034
 45036 3 -116.59 85.03 16.68 0.192 45035
 45037 3 -116.57 85 16.82 0.209 45036
 45038 3 -116.57 84.92 16.93 0.224 45037
 45039 3 -116.68 84.75 17.02 0.227 45038
 45040 3 -116.78 84.63 17.05 0.228 45039
 45041 3 -116.98 84.47 17.18 0.21 45040
 45042 3 -116.96 84.36 17.27 0.216 45041
 45043 3 -117.06 84.25 17.36 0.216 45042
 45044 3 -117.17 84.17 17.46 0.22 45043
 45045 3 -117.26 84.05 17.55 0.267 45044
 45046 3 -117.37 83.99 17.71 0.304 45045
 45047 3 -117.35 83.94 17.8 0.394 45046
 45048 3 -117.45 83.99 17.91 0.5 45047
 45049 3 -117.65 83.97 18.03 0.579 45048
 45050 3 -117.65 84 18.21 0.62 45049
 45051 3 -117.65 84.03 18.32 0.682 45050
 45052 3 -117.76 84.06 18.43 0.737 45051
 45053 3 -117.76 84.14 18.55 0.813 45052
 45054 3 -117.76 84.38 18.62 0.79 45053
 45055 3 -117.85 84.03 18.68 0.925 45054
 45056 3 -117.95 83.89 18.73 0.961 45055
 45057 3 -118.34 82.3 17.93 0.176 45056
 45058 3 -118.34 82.11 17.89 0.164 45057
 45059 3 -118.43 81.94 17.87 0.164 45058
 45060 3 -118.43 81.8 17.89 0.19 45059
 45061 3 -118.53 81.64 17.82 0.172 45060
 45062 3 -118.53 81.5 17.86 0.182 45061
 45063 3 -118.62 81.34 17.96 0.207 45062
 45064 3 -118.62 81.14 18.03 0.221 45063
 45065 3 -118.62 81 18.07 0.288 45064
 45066 3 -118.71 80.94 18.14 0.342 45065
 45067 3 -118.81 80.88 18.25 0.404 45066
 45068 3 -118.92 80.77 18.25 0.434 45067
 45069 3 -119.01 80.66 18.36 0.479 45068
 45070 3 -119.1 80.55 18.46 0.505 45069
 45071 3 -119.2 80.49 18.55 0.498 45070
 45072 3 -119.31 80.45 18.73 0.514 45071
 45073 3 -119.51 80.38 18.82 0.54 45072
 45074 3 -119.51 80.28 18.87 0.603 45073
 45075 3 -119.6 80.3 18.98 0.677 45074
 45076 3 -119.81 80.22 19.02 0.734 45075
 45077 3 -119.9 80.08 19.14 0.835 45076
 45078 3 -120.12 81.2 19.62 0.306 45077
 45079 3 -120.12 81.33 19.75 0.326 45078
 45080 3 -120.21 81.39 19.77 0.312 45079
 45081 3 -120.31 81.52 19.73 0.311 45080
 45082 3 -120.53 81.89 19.62 0.157 45081
 45083 3 -120.62 82.09 19.64 0.162 45082
 45084 3 -120.73 82.28 19.75 0.151 45083
 45085 3 -120.73 82.44 19.89 0.122 45084
 45086 3 -120.82 82.53 19.96 0.117 45085
 45087 3 -120.93 82.64 20.02 0.116 45086
 45088 3 -121.04 82.72 20.05 0.125 45087
 45089 3 -121.14 82.86 20.09 0.17 45088
 45090 3 -121.23 83.03 20.14 0.168 45089
 45091 3 -121.23 83.17 20.21 0.174 45090
 45092 3 -121.34 83.3 20.36 0.22 45091
 45093 3 -121.43 83.36 20.48 0.275 45092
 45094 3 -121.34 83.55 20.62 0.458 45093
 45095 3 -121.45 83.55 20.68 0.518 45094
 45096 3 -121.43 83.58 20.86 0.527 45095
 45097 3 -121.45 83.72 20.91 0.521 45096
 45098 3 -121.54 83.8 20.98 0.529 45097
 45099 3 -121.65 83.97 21.03 0.484 45098
 45100 3 -121.75 84.17 21.11 0.499 45099
 45101 3 -121.76 84.45 21.07 0.414 45100
 45102 3 -121.85 84.55 21.12 0.375 45101
 45103 3 -121.85 84.78 21.05 0.119 45102
 45104 3 -119.9 79.67 19.11 0.726 45077
 45105 3 -120 79.53 19.14 0.696 45104
 45106 3 -120.09 79.42 19.21 0.596 45105
 45107 3 -120.18 79.31 19.23 0.573 45106
 45108 3 -120.18 79.08 19.25 0.524 45107
 45109 3 -120.18 78.89 19.32 0.521 45108
 45110 3 -120.29 78.7 19.25 0.496 45109
 45111 3 -120.37 78.53 19.39 0.38 45110
 45112 3 -120.48 78.41 19.37 0.292 45111
 45113 3 -120.68 78.24 19.37 0.218 45112
 45114 3 -120.78 78.11 19.41 0.216 45113
 45115 3 -120.87 78 19.41 0.203 45114
 45116 3 -121.06 77.94 19.53 0.189 45115
 45117 3 -121.26 77.88 19.69 0.208 45116
 45118 3 -121.37 77.81 19.78 0.182 45117
 45119 3 -121.56 77.77 19.86 0.163 45118
 45120 3 -121.67 77.69 19.91 0.159 45119
 45121 3 -121.76 77.63 19.93 0.189 45120
 45122 3 -121.96 77.58 19.91 0.221 45121
 45123 3 -122.17 77.53 19.86 0.229 45122
 45124 3 -122.37 77.44 19.89 0.248 45123
 45125 3 -122.56 77.36 19.87 0.219 45124
 45126 3 -122.76 77.3 19.86 0.185 45125
 45127 3 -123.06 77.28 19.87 0.2 45126
 45128 3 -123.26 77.25 19.84 0.179 45127
 45129 3 -123.45 77.25 19.84 0.161 45128
 45130 3 -123.76 77.25 19.87 0.18 45129
 45131 3 -124.06 77.19 19.94 0.162 45130
 45132 3 -124.35 77.16 20.02 0.167 45131
 45133 3 -124.45 77.03 20.03 0.152 45132
 45134 3 -124.65 76.97 20.09 0.174 45133
 45135 3 -124.76 76.83 20.07 0.196 45134
 45136 3 -124.95 76.72 20.07 0.226 45135
 45137 3 -125.04 76.67 20.09 0.265 45136
 45138 3 -125.15 76.64 20.21 0.177 45137
 45139 3 -125.34 76.61 20.21 0.184 45138
 45140 3 -125.45 76.53 20.23 0.178 45139
 45141 3 -125.54 76.61 20.28 0.209 45140
 45142 3 -125.54 76.47 20.53 0.322 45141
 45143 3 -125.65 76.31 20.62 0.378 45142
 45144 3 -125.84 76.17 20.68 0.358 45143
 45145 3 -125.93 76.03 20.68 0.328 45144
 45146 3 -126.23 75.83 20.5 0.299 45145
 45147 3 -126.43 75.67 20.41 0.218 45146
 45148 3 -126.54 75.55 20.46 0.235 45147
 45149 3 -126.62 75.36 20.48 0.201 45148
 45150 3 -126.73 75.24 20.5 0.176 45149
 45151 3 -126.82 75.11 20.59 0.183 45150
 45152 3 -126.93 75.03 20.62 0.17 45151
 45153 3 -127.03 74.92 20.71 0.147 45152
 45154 3 -127.12 74.7 20.73 0.162 45153
 45155 3 -127.12 74.55 20.8 0.193 45154
 45156 3 -127.21 74.36 20.84 0.163 45155
 45157 3 -127.31 74.22 20.84 0.171 45156
 45158 3 -127.4 74.09 20.87 0.189 45157
 45159 3 -127.6 73.97 20.87 0.196 45158
 45160 3 -127.7 73.8 20.91 0.17 45159
 45161 3 -127.81 73.69 21 0.177 45160
 45162 3 -127.9 73.53 21 0.196 45161
 45163 3 -127.9 73.36 21.03 0.175 45162
 45164 3 -128 73.27 21.16 0.188 45163
 45165 3 -128 73.08 21.16 0.21 45164
 45166 3 -128 72.88 21.16 0.244 45165
 45167 3 -128.09 72.63 21.18 0.298 45166
 45168 3 -128.18 72.39 21.25 0.338 45167
 45169 3 -128.18 72.25 21.32 0.337 45168
 45170 3 -128.38 72.34 21.57 0.266 45169
 45171 3 -128.68 72.34 21.78 0.214 45170
 45172 3 -128.78 72.44 21.96 0.201 45171
 45173 3 -128.88 72.44 22.07 0.188 45172
 45174 3 -129.08 72.33 22.11 0.191 45173
 45175 3 -129.28 72.25 22.14 0.194 45174
 45176 3 -129.47 72.17 22.19 0.237 45175
 45177 3 -129.68 72.11 22.25 0.251 45176
 45178 3 -129.87 72.09 22.27 0.291 45177
 45179 3 -129.97 72.03 22.28 0.299 45178
 45180 3 -130.08 72.11 22.43 0.308 45179
 45181 3 -130.28 72.08 22.43 0.323 45180
 45182 3 -130.37 72.05 22.48 0.324 45181
 45183 3 -130.47 72.05 22.57 0.279 45182
 45184 3 -130.68 72.02 22.66 0.26 45183
 45185 3 -130.78 72.03 22.73 0.231 45184
 45186 3 -131.08 71.92 22.78 0.209 45185
 45187 3 -131.18 72 22.78 0.22 45186
 45188 3 -131.37 72.03 22.78 0.227 45187
 45189 3 -131.47 71.92 22.78 0.173 45188
 45190 3 -131.66 71.77 22.84 0.165 45189
 45191 3 -131.87 71.72 22.93 0.167 45190
 45192 3 -132.06 71.75 22.96 0.215 45191
 45193 3 -132.27 71.72 23.09 0.202 45192
 45194 3 -132.37 71.7 23.16 0.193 45193
 45195 3 -132.56 71.64 23.14 0.205 45194
 45196 3 -132.66 71.63 23.12 0.22 45195
 45197 3 -132.77 71.55 23.11 0.291 45196
 45198 3 -132.87 71.52 23.13 0.378 45197
 45199 3 -132.96 71.42 23.17 0.449 45198
 45200 3 -133.16 71.44 23.27 0.554 45199
 45201 3 -133.27 71.39 23.24 0.662 45200
 45202 3 -133.46 71.39 23.31 0.761 45201
 45203 3 -133.56 71.3 23.29 0.834 45202
 45204 3 -133.65 71.22 23.36 0.879 45203
 45205 3 -133.86 71.24 23.47 0.88 45204
 45206 3 -133.96 71.2 23.61 0.84 45205
 45207 3 -134.15 71.28 23.63 0.825 45206
 45208 3 -134.25 71.11 23.79 0.788 45207
 45209 3 -134.36 71 23.83 0.778 45208
 45210 3 -134.56 71.24 23.99 0.665 45209
 45211 3 -134.65 71.25 24.08 0.575 45210
 45212 3 -134.56 71.81 24.49 0.31 45211
 45213 3 -134.77 71.86 24.52 0.238 45212
 45214 3 -135.06 71.86 24.6 0.17 45213
 45215 3 -135.16 71.86 24.63 0.178 45214
 45216 3 -135.37 71.83 24.65 0.183 45215
 45217 3 -135.66 71.81 24.63 0.171 45216
 45218 3 -135.86 71.8 24.6 0.179 45217
 45219 3 -136.06 71.78 24.63 0.158 45218
 45220 3 -136.25 71.72 24.61 0.167 45219
 45221 3 -136.36 71.66 24.68 0.18 45220
 45222 3 -136.56 71.58 24.7 0.178 45221
 45223 3 -136.75 71.55 24.72 0.206 45222
 45224 3 -136.86 71.55 24.83 0.21 45223
 45225 3 -136.96 71.55 24.88 0.186 45224
 45226 3 -137.15 71.58 24.95 0.194 45225
 45227 3 -137.25 71.64 25.01 0.231 45226
 45228 3 -137.25 71.78 25.1 0.29 45227
 45229 3 -137.36 71.86 25.22 0.271 45228
 45230 3 -137.46 71.83 25.31 0.26 45229
 45231 3 -137.75 71.83 25.29 0.24 45230
 45232 3 -137.96 71.84 25.36 0.208 45231
 45233 3 -138.06 71.83 25.42 0.177 45232
 45234 3 -138.25 71.72 25.47 0.168 45233
 45235 3 -138.36 71.66 25.51 0.143 45234
 45236 3 -138.46 71.64 25.63 0.138 45235
 45237 3 -138.56 71.58 25.7 0.183 45236
 45238 3 -138.65 71.52 25.76 0.22 45237
 45239 3 -138.75 71.45 25.79 0.307 45238
 45240 3 -138.84 71.38 25.86 0.361 45239
 45241 3 -138.94 71.31 25.92 0.42 45240
 45242 3 -139.05 71.33 25.97 0.522 45241
 45243 3 -139.15 71.25 25.92 0.613 45242
 45244 3 -139.25 71.25 25.99 0.719 45243
 45245 3 -139.34 71.16 25.99 0.79 45244
 45246 3 -139.55 71.09 25.97 0.802 45245
 45247 3 -139.65 71.02 26.06 0.788 45246
 45248 3 -139.75 71 26.22 0.69 45247
 45249 3 -139.84 71.22 26.47 0.502 45248
 45250 3 -139.94 71.17 26.61 0.376 45249
 45251 3 -140.03 71 26.7 0.301 45250
 45252 3 -140.13 71.03 26.76 0.254 45251
 45253 3 -140.43 71.08 26.74 0.218 45252
 45254 3 -140.65 71.14 26.74 0.174 45253
 45255 3 -140.84 71.25 26.83 0.221 45254
 45256 3 -141.05 71.3 26.9 0.203 45255
 45257 3 -141.15 71.3 26.99 0.196 45256
 45258 3 -141.34 71.28 27.08 0.181 45257
 45259 3 -141.44 71.25 27.17 0.175 45258
 45260 3 -141.63 71.22 27.29 0.169 45259
 45261 3 -141.84 71.22 27.47 0.191 45260
 45262 3 -141.93 71.16 27.63 0.179 45261
 45263 3 -142.03 71.09 27.76 0.175 45262
 45264 3 -142.24 71 27.88 0.189 45263
 45265 3 -142.34 71 28.06 0.188 45264
 45266 3 -142.43 70.81 28.13 0.176 45265
 45267 3 -142.43 70.69 28.2 0.176 45266
 45268 3 -142.53 70.58 28.36 0.201 45267
 45269 3 -142.62 70.5 28.43 0.195 45268
 45270 3 -142.72 70.45 28.54 0.212 45269
 45271 3 -142.93 70.33 28.65 0.196 45270
 45272 3 -143.02 70.22 28.72 0.198 45271
 45273 3 -143.12 70.19 28.83 0.154 45272
 45274 3 -143.22 70.11 28.9 0.144 45273
 45275 3 -143.22 70.11 29.06 0.15 45274
 45276 3 -143.32 70 29.17 0.154 45275
 45277 3 -143.42 69.91 29.22 0.179 45276
 45278 3 -143.53 69.89 29.27 0.205 45277
 45279 3 -143.63 69.88 29.45 0.145 45278
 45280 3 -143.72 69.89 29.61 0.127 45279
 45281 3 -143.82 69.83 29.67 0.152 45280
 45282 3 -144.01 69.83 29.72 0.172 45281
 45283 3 -144.12 69.8 29.88 0.168 45282
 45284 3 -144.12 69.8 30.02 0.152 45283
 45285 3 -144.22 69.72 30.17 0.178 45284
 45286 3 -144.22 69.64 30.26 0.225 45285
 45287 3 -144.32 69.61 30.38 0.235 45286
 45288 3 -144.41 69.42 30.65 0.186 45287
 45289 3 -144.41 69.25 30.79 0.186 45288
 45290 3 -144.41 69.13 30.9 0.179 45289
 45291 3 -144.51 69.05 31.04 0.185 45290
 45292 3 -144.6 68.91 31.17 0.183 45291
 45293 3 -144.6 68.81 31.35 0.16 45292
 45294 3 -144.69 68.72 31.43 0.159 45293
 45295 3 -144.79 68.69 31.61 0.183 45294
 45296 3 -144.89 68.63 31.77 0.173 45295
 45297 3 -145 68.61 31.94 0.178 45296
 45298 3 -144.98 68.53 32.06 0.229 45297
 45299 3 -145.09 68.5 32.17 0.255 45298
 45300 3 -145.19 68.42 32.34 0.254 45299
 45301 3 -145.38 68.5 32.48 0.277 45300
 45302 3 -145.38 68.49 32.63 0.291 45301
 45303 3 -145.38 68.5 32.77 0.357 45302
 45304 3 -145.48 68.44 32.84 0.481 45303
 45305 3 -145.48 68.41 32.95 0.542 45304
 45306 3 -145.48 68.39 33.06 0.617 45305
 45307 3 -145.48 68.39 33.19 0.678 45306
 45308 3 -145.57 68.31 33.3 0.748 45307
 45309 3 -145.57 68.24 33.39 0.794 45308
 45310 3 -145.57 68.11 33.52 0.795 45309
 45311 3 -145.57 68.11 33.67 0.812 45310
 45312 3 -145.57 68.03 33.81 0.802 45311
 45313 3 -145.67 67.94 33.92 0.75 45312
 45314 3 -145.78 67.97 34.07 0.651 45313
 45315 3 -145.87 67.94 34.19 0.561 45314
 45316 3 -145.97 67.95 34.27 0.436 45315
 45317 3 -146.07 67.92 34.42 0.328 45316
 45318 3 -146.16 67.88 34.56 0.29 45317
 45319 3 -146.37 67.83 34.69 0.276 45318
 45320 3 -146.47 67.75 34.84 0.25 45319
 45321 3 -146.57 67.53 34.94 0.179 45320
 45322 3 -146.56 67.39 35.05 0.177 45321
 45323 3 -146.56 67.27 35.13 0.171 45322
 45324 3 -146.56 67.14 35.21 0.188 45323
 45325 3 -146.56 67.06 35.3 0.196 45324
 45326 3 -146.56 66.97 35.35 0.203 45325
 45327 3 -146.44 66.83 35.39 0.177 45326
 45328 3 -146.35 66.83 35.6 0.204 45327
 45329 3 -146.35 66.8 35.8 0.224 45328
 45330 3 -146.35 66.77 35.99 0.204 45329
 45331 3 -146.35 66.8 36.24 0.262 45330
 45332 3 -146.25 66.8 36.38 0.262 45331
 45333 3 -146.25 66.8 36.55 0.366 45332
 45334 3 -146.25 66.84 36.66 0.429 45333
 45335 3 -146.14 66.92 36.8 0.479 45334
 45336 3 -146.04 66.94 36.88 0.529 45335
 45337 3 -146.04 67.05 37.02 0.539 45336
 45338 3 -146.04 67.02 37.17 0.6 45337
 45339 3 -145.94 67.06 37.25 0.618 45338
 45340 3 -145.94 67.14 37.35 0.663 45339
 45341 3 -146.04 67.61 37.56 0.556 45340
 45342 3 -146.06 67.86 37.64 0.503 45341
 45343 3 -146.66 68.28 37.46 0.115 45342
 45344 3 -146.85 68.39 37.44 0.17 45343
 45345 3 -147.07 68.55 37.42 0.152 45344
 45346 3 -147.16 68.75 37.42 0.167 45345
 45347 3 -147.37 68.92 37.41 0.236 45346
 45348 3 -147.57 69.06 37.38 0.202 45347
 45349 3 -147.67 69.22 37.36 0.151 45348
 45350 3 -147.67 69.36 37.37 0.126 45349
 45351 3 -147.67 69.47 37.37 0.101 45350
 45352 3 -147.67 69.69 37.41 0.119 45351
 45353 3 -147.88 69.88 37.44 0.155 45352
 45354 3 -147.98 70.06 37.49 0.164 45353
 45355 3 -148.09 70.2 37.54 0.177 45354
 45356 3 -148.19 70.39 37.55 0.142 45355
 45357 3 -148.19 70.64 37.55 0.139 45356
 45358 3 -148.29 70.89 37.61 0.172 45357
 45359 3 -148.29 71.11 37.63 0.148 45358
 45360 3 -148.29 71.27 37.63 0.155 45359
 45361 3 -148.51 71.45 37.69 0.156 45360
 45362 3 -148.6 71.69 37.73 0.17 45361
 45363 3 -148.6 71.83 37.74 0.17 45362
 45364 3 -148.81 71.99 37.79 0.165 45363
 45365 3 -148.91 72.14 37.8 0.183 45364
 45366 3 -148.91 72.31 37.81 0.173 45365
 45367 3 -148.91 72.69 37.87 0.188 45366
 45368 3 -149.01 72.86 37.94 0.175 45367
 45369 3 -149.03 73.17 38.04 0.187 45368
 45370 3 -148.91 72.95 38.23 0.055 45369
 45371 3 -149.01 72.92 38.37 0.026 45370
 45372 3 -149.03 73.3 38.12 0.207 45369
 45373 3 -149.13 73.53 38.16 0.106 45372
 45374 3 -149.22 73.64 38.23 0.098 45373
 45375 3 -149.32 73.77 38.33 0.112 45374
 45376 3 -149.44 73.89 38.41 0.108 45375
 45377 3 -149.54 73.97 38.49 0.122 45376
 45378 3 -149.63 74.09 38.58 0.112 45377
 45379 3 -149.73 74.14 38.65 0.124 45378
 45380 3 -149.84 74.3 38.69 0.123 45379
 45381 3 -149.94 74.42 38.73 0.156 45380
 45382 3 -149.94 74.56 38.73 0.182 45381
 45383 3 -150.04 74.69 38.8 0.207 45382
 45384 3 -150.14 74.89 38.87 0.213 45383
 45385 3 -150.25 75.03 38.91 0.251 45384
 45386 3 -150.25 75.2 38.94 0.321 45385
 45387 3 -150.35 75.31 39.04 0.397 45386
 45388 3 -150.44 75.38 39.04 0.442 45387
 45389 3 -150.54 75.5 39.16 0.433 45388
 45390 3 -150.56 75.69 39.27 0.433 45389
 45391 3 -150.56 75.81 39.34 0.443 45390
 45392 3 -150.66 75.95 39.45 0.452 45391
 45393 3 -150.66 76.11 39.59 0.454 45392
 45394 3 -150.76 76.19 39.73 0.46 45393
 45395 3 -150.85 76.24 39.91 0.406 45394
 45396 3 -151.06 76.24 39.95 0.335 45395
 45397 3 -151.16 76.25 39.97 0.257 45396
 45398 3 -151.26 76.22 40.02 0.119 45397
 45399 3 -148.91 73.08 38.44 0.091 45372
 45400 3 -149.03 73.16 38.52 0.1 45399
 45401 3 -145.76 67.86 37.73 0.372 45342
 45402 3 -145.56 67.92 37.81 0.329 45401
 45403 3 -145.35 68.05 37.88 0.211 45402
 45404 3 -145.26 68.11 38.03 0.16 45403
 45405 3 -145.26 68.22 38.1 0.172 45404
 45406 3 -145.16 68.33 38.17 0.174 45405
 45407 3 -145.06 68.44 38.25 0.137 45406
 45408 3 -145.06 68.53 38.32 0.14 45407
 45409 3 -144.95 68.66 38.45 0.133 45408
 45410 3 -144.85 68.74 38.56 0.155 45409
 45411 3 -144.66 68.83 38.63 0.14 45410
 45412 3 -144.57 68.94 38.67 0.156 45411
 45413 3 -144.47 69 38.73 0.155 45412
 45414 3 -144.37 69.08 38.82 0.158 45413
 45415 3 -144.26 69.17 38.94 0.143 45414
 45416 3 -144.16 69.25 39.13 0.153 45415
 45417 3 -144.07 69.33 39.3 0.133 45416
 45418 3 -143.97 69.34 39.38 0.134 45417
 45419 3 -143.97 69.44 39.59 0.138 45418
 45420 3 -143.87 69.66 39.74 0.161 45419
 45421 3 -143.87 69.8 39.82 0.151 45420
 45422 3 -143.76 69.86 39.95 0.155 45421
 45423 3 -143.66 69.92 40.12 0.183 45422
 45424 3 -143.57 70 40.2 0.207 45423
 45425 3 -143.47 70.05 40.34 0.221 45424
 45426 3 -143.26 70.17 40.38 0.236 45425
 45427 3 -143.17 70.33 40.52 0.308 45426
 45428 3 -143.07 70.45 40.56 0.403 45427
 45429 3 -142.97 70.49 40.63 0.471 45428
 45430 3 -142.67 70.61 40.7 0.519 45429
 45431 3 -142.57 70.61 40.81 0.477 45430
 45432 3 -142.47 70.66 40.92 0.43 45431
 45433 3 -134.86 70.89 23.83 0.286 45211
 45434 3 -134.75 70.97 23.9 0.05 45433
 45435 3 -134.15 70.17 23.79 0.122 45209
 45436 3 -134.03 70.05 23.9 0.153 45435
 45437 3 -133.93 69.94 23.88 0.135 45436
 45438 3 -133.84 69.81 23.9 0.127 45437
 45439 3 -133.74 69.83 24.01 0.139 45438
 45440 3 -133.53 69.75 24 0.145 45439
 45441 3 -133.43 69.67 24 0.123 45440
 45442 3 -133.24 69.58 23.96 0.146 45441
 45443 3 -133.03 69.47 23.89 0.135 45442
 45444 3 -132.93 69.39 23.86 0.121 45443
 45445 3 -132.83 69.33 23.8 0.077 45444
 45446 3 -132.72 69.25 23.73 0.124 45445
 45447 3 -132.62 69.09 23.73 0.116 45446
 45448 3 -132.43 68.97 23.73 0.127 45447
 45449 3 -127.98 71.81 20.93 0.122 45169
 45450 3 -127.87 71.69 20.89 0.15 45449
 45451 3 -127.68 71.52 20.87 0.165 45450
 45452 3 -127.68 71.36 20.84 0.16 45451
 45453 3 -127.46 71.19 20.78 0.144 45452
 45454 3 -127.37 71.08 20.73 0.162 45453
 45455 3 -127.26 71.05 20.59 0.176 45454
 45456 3 -127.17 70.8 20.53 0.119 45455
 45457 3 -127.17 70.72 20.46 0.117 45456
 45458 3 -127.06 70.63 20.43 0.113 45457
 45459 3 -127.06 70.5 20.39 0.121 45458
 45460 3 -126.96 70.38 20.3 0.136 45459
 45461 3 -126.95 70.22 20.23 0.148 45460
 45462 3 -126.85 70.09 20.18 0.17 45461
 45463 3 -126.65 69.97 20.14 0.201 45462
 45464 3 -126.56 69.89 20.09 0.174 45463
 45465 3 -126.56 69.78 20.05 0.156 45464
 45466 3 -126.45 69.7 20 0.159 45465
 45467 3 -126.35 69.61 19.96 0.237 45466
 45468 3 -126.26 69.55 19.98 0.335 45467
 45469 3 -126.26 69.52 19.87 0.313 45468
 45470 3 -126.15 69.47 19.89 0.444 45469
 45471 3 -126.15 69.3 19.87 0.564 45470
 45472 3 -126.04 69.14 19.84 0.672 45471
 45473 3 -125.84 69.06 19.84 0.692 45472
 45474 3 -125.75 69.03 19.78 0.701 45473
 45475 3 -125.54 68.89 19.82 0.696 45474
 45476 3 -125.45 68.8 19.8 0.636 45475
 45477 3 -125.82 67.95 20.09 0.034 45476
 45478 3 -125.82 67.89 20.21 0.082 45477
 45479 3 -125.73 67.86 20.3 0.058 45478
 45480 3 -125.62 67.81 20.43 0.078 45479
 45481 3 -125.62 67.78 20.53 0.076 45480
 45482 3 -125.43 67.61 20.57 0.138 45481
 45483 3 -125.31 67.5 20.64 0.111 45482
 45484 3 -125.12 67.36 20.66 0.092 45483
 45485 3 -125.12 67.24 20.71 0.065 45484
 45486 3 -125.12 67.13 20.75 0.078 45485
 45487 3 -125.12 66.97 20.73 0.103 45486
 45488 3 -125.01 66.86 20.77 0.114 45487
 45489 3 -125.01 66.72 20.87 0.129 45488
 45490 3 -125.01 66.59 20.96 0.101 45489
 45491 3 -125.1 66.47 20.91 0.155 45490
 45492 3 -125.01 66.25 20.68 0.203 45491
 45493 3 -125.01 66.17 20.75 0.276 45492
 45494 3 -124.9 66.05 21.19 0.117 45493
 45495 3 -124.9 65.94 21.41 0.101 45494
 45496 3 -124.9 65.89 21.53 0.119 45495
 45497 3 -125 65.91 21.71 0.163 45496
 45498 3 -125.2 65.86 21.89 0.11 45497
 45499 3 -125.29 65.77 22 0.074 45498
 45500 3 -125.39 65.72 22.16 0.121 45499
 45501 3 -125.39 65.67 22.25 0.165 45500
 45502 3 -125.29 65.67 22.43 0.144 45501
 45503 3 -125.39 65.78 22.69 0.119 45502
 45504 3 -125.29 65.88 22.82 0.091 45503
 45505 3 -125.39 66 22.87 0.08 45504
 45506 3 -125.48 66.02 22.96 0.000125 45505
 45507 3 -125.43 68.55 19.75 0.66 45476
 45508 3 -125.43 68.33 19.66 0.627 45507
 45509 3 -125.34 68.25 19.53 0.582 45508
 45510 3 -125.23 68.22 19.5 0.508 45509
 45511 3 -125.34 68.22 19.3 0.47 45510
 45512 3 -125.23 68.27 19.18 0.376 45511
 45513 3 -124.95 68.52 18.93 0.136 45512
 45514 3 -124.84 68.47 18.8 0.128 45513
 45515 3 -124.75 68.38 18.71 0.161 45514
 45516 3 -124.65 68.33 18.62 0.183 45515
 45517 3 -124.54 68.28 18.53 0.153 45516
 45518 3 -124.45 68.27 18.43 0.153 45517
 45519 3 -124.25 68.25 18.3 0.155 45518
 45520 3 -124.15 68.09 18.16 0.146 45519
 45521 3 -124.04 68 18.05 0.149 45520
 45522 3 -123.93 67.86 18 0.17 45521
 45523 3 -123.93 67.74 17.91 0.156 45522
 45524 3 -123.84 67.64 17.75 0.154 45523
 45525 3 -123.73 67.5 17.66 0.185 45524
 45526 3 -123.64 67.37 17.46 0.143 45525
 45527 3 -123.54 67.3 17.37 0.15 45526
 45528 3 -123.43 67.18 17.27 0.135 45527
 45529 3 -123.23 67.04 17.16 0.128 45528
 45530 3 -123.12 66.88 17.16 0.115 45529
 45531 3 -123.03 66.77 17.09 0.114 45530
 45532 3 -122.93 66.63 17.05 0.139 45531
 45533 3 -122.73 66.49 17 0.121 45532
 45534 3 -122.53 66.43 16.93 0.14 45533
 45535 3 -122.32 66.26 16.98 0.142 45534
 45536 3 -122.21 66.17 17.03 0.185 45535
 45537 3 -122.12 66.19 17.16 0.155 45536
 45538 3 -125.64 75.88 20.18 0.048 45143
 45539 3 -117.85 84.3 19.21 0.485 45056
 45540 3 -117.85 84.34 19.39 0.423 45539
 45541 3 -117.95 84.25 19.46 0.103 45540
 45542 3 -116.23 87.72 14.94 0.258 45020
 45543 3 -116.32 87.78 14.89 0.282 45542
 45544 3 -116.62 87.9 14.78 0.279 45543
 45545 3 -116.84 87.96 14.69 0.272 45544
 45546 3 -116.93 88.21 14.61 0.247 45545
 45547 3 -117.14 88.33 14.61 0.255 45546
 45548 3 -117.23 88.46 14.63 0.288 45547
 45549 3 -117.45 88.68 14.62 0.298 45548
 45550 3 -117.54 88.74 14.52 0.34 45549
 45551 3 -117.75 88.98 14.44 0.296 45550
 45552 3 -117.84 89.12 14.36 0.276 45551
 45553 3 -117.95 89.27 14.28 0.261 45552
 45554 3 -118.15 89.37 14.18 0.25 45553
 45555 3 -118.15 89.48 13.95 0.236 45554
 45556 3 -118.35 89.54 13.84 0.266 45555
 45557 3 -118.35 89.66 13.77 0.279 45556
 45558 3 -118.46 89.83 13.71 0.287 45557
 45559 3 -118.56 89.94 13.61 0.272 45558
 45560 3 -118.56 90.08 13.5 0.26 45559
 45561 3 -118.67 90.24 13.38 0.263 45560
 45562 3 -118.68 90.32 13.28 0.255 45561
 45563 3 -118.68 90.48 13.27 0.254 45562
 45564 3 -118.57 90.6 13.2 0.334 45563
 45565 3 -118.48 90.69 13.12 0.413 45564
 45566 3 -118.48 90.79 13.05 0.484 45565
 45567 3 -118.48 90.91 12.97 0.532 45566
 45568 3 -118.48 91.04 12.89 0.556 45567
 45569 3 -118.48 91.1 12.76 0.566 45568
 45570 3 -118.59 91.23 12.64 0.591 45569
 45571 3 -118.48 91.35 12.61 0.622 45570
 45572 3 -118.39 91.46 12.54 0.635 45571
 45573 3 -118.4 91.55 12.44 0.636 45572
 45574 3 -118.4 91.66 12.33 0.606 45573
 45575 3 -118.29 91.76 12.24 0.597 45574
 45576 3 -118.4 91.9 12.17 0.554 45575
 45577 3 -118.4 91.98 12.02 0.464 45576
 45578 3 -118.6 92.07 11.87 0.405 45577
 45579 3 -118.81 92.32 11.7 0.335 45578
 45580 3 -118.81 92.52 11.63 0.337 45579
 45581 3 -118.81 92.73 11.53 0.336 45580
 45582 3 -118.81 92.93 11.52 0.39 45581
 45583 3 -118.81 93.1 11.54 0.457 45582
 45584 3 -118.81 93.24 11.49 0.483 45583
 45585 3 -118.82 93.35 11.44 0.528 45584
 45586 3 -118.82 93.46 11.43 0.586 45585
 45587 3 -118.93 93.6 11.45 0.656 45586
 45588 3 -118.93 93.71 11.43 0.735 45587
 45589 3 -118.93 93.82 11.41 0.817 45588
 45590 3 -118.93 93.96 11.46 0.859 45589
 45591 3 -119.04 94.12 11.61 0.851 45590
 45592 3 -119.14 94.24 11.7 0.833 45591
 45593 3 -119.14 94.43 11.82 0.808 45592
 45594 3 -118.75 94.58 11.11 0.518 45593
 45595 3 -118.65 94.66 10.99 0.499 45594
 45596 3 -118.44 94.77 10.77 0.404 45595
 45597 3 -118.44 94.85 10.58 0.404 45596
 45598 3 -118.44 94.93 10.32 0.454 45597
 45599 3 -118.55 95.04 10.21 0.486 45598
 45600 3 -118.44 95.16 10.1 0.539 45599
 45601 3 -118.44 95.26 10.03 0.574 45600
 45602 3 -118.55 95.38 9.91 0.6 45601
 45603 3 -118.44 95.46 9.77 0.617 45602
 45604 3 -118.45 95.55 9.69 0.599 45603
 45605 3 -118.55 95.74 9.74 0.567 45604
 45606 3 -118.55 95.85 9.67 0.564 45605
 45607 3 -118.55 96.01 9.64 0.535 45606
 45608 3 -118.66 96.19 9.68 0.516 45607
 45609 3 -118.77 96.38 9.67 0.442 45608
 45610 3 -118.77 96.51 9.57 0.406 45609
 45611 3 -118.86 96.66 9.46 0.349 45610
 45612 3 -118.97 96.79 9.45 0.285 45611
 45613 3 -119.17 96.91 9.38 0.24 45612
 45614 3 -119.28 96.99 9.25 0.231 45613
 45615 3 -119.47 97.16 9.2 0.243 45614
 45616 3 -119.58 97.23 9.12 0.23 45615
 45617 3 -119.58 97.29 9 0.238 45616
 45618 3 -119.78 97.49 9 0.251 45617
 45619 3 -119.89 97.68 8.94 0.238 45618
 45620 3 -119.99 97.85 8.93 0.262 45619
 45621 3 -119.99 98.07 8.86 0.296 45620
 45622 3 -120.09 98.24 8.8 0.291 45621
 45623 3 -120.3 98.4 8.77 0.233 45622
 45624 3 -120.39 98.68 8.76 0.199 45623
 45625 3 -120.5 98.79 8.75 0.214 45624
 45626 3 -120.61 98.88 8.71 0.258 45625
 45627 3 -120.8 99.08 8.7 0.286 45626
 45628 3 -120.91 99.18 8.66 0.361 45627
 45629 3 -121 99.29 8.58 0.412 45628
 45630 3 -121.02 99.49 8.58 0.463 45629
 45631 3 -121.22 99.57 8.52 0.572 45630
 45632 3 -121.31 99.57 8.35 0.681 45631
 45633 3 -121.22 99.68 8.27 0.757 45632
 45634 3 -121.02 100.38 9.18 0.222 45633
 45635 3 -120.83 100.58 9.33 0.213 45634
 45636 3 -120.63 100.79 9.37 0.191 45635
 45637 3 -120.42 100.79 9.41 0.157 45636
 45638 3 -120.33 100.99 9.43 0.115 45637
 45639 3 -120.33 101.18 9.51 0.108 45638
 45640 3 -120.24 101.29 9.51 0.12 45639
 45641 3 -120.14 101.4 9.6 0.117 45640
 45642 3 -120.15 101.49 9.68 0.121 45641
 45643 3 -120.15 101.68 9.74 0.128 45642
 45644 3 -120.15 101.79 9.84 0.148 45643
 45645 3 -120.15 101.99 9.85 0.122 45644
 45646 3 -120.04 102.1 9.95 0.142 45645
 45647 3 -119.95 102.29 10.12 0.153 45646
 45648 3 -119.85 102.4 10.25 0.149 45647
 45649 3 -119.76 102.49 10.43 0.163 45648
 45650 3 -119.76 102.6 10.57 0.162 45649
 45651 3 -119.76 102.6 10.71 0.183 45650
 45652 3 -119.76 102.6 10.92 0.187 45651
 45653 3 -119.76 102.69 11.06 0.173 45652
 45654 3 -119.65 102.69 11.12 0.156 45653
 45655 3 -119.65 102.69 11.26 0.146 45654
 45656 3 -119.56 102.69 11.37 0.135 45655
 45657 3 -119.45 102.79 11.53 0.152 45656
 45658 3 -119.45 102.79 11.66 0.156 45657
 45659 3 -119.35 102.9 11.81 0.139 45658
 45660 3 -119.26 102.99 11.91 0.194 45659
 45661 3 -119.15 103.1 12.02 0.161 45660
 45662 3 -119.06 103.19 12.11 0.198 45661
 45663 3 -118.95 103.49 12.18 0.133 45662
 45664 3 -119.06 103.6 12.23 0.157 45663
 45665 3 -119.06 103.9 12.24 0.143 45664
 45666 3 -118.96 103.9 12.32 0.164 45665
 45667 3 -118.96 103.79 12.43 0.175 45666
 45668 3 -118.87 103.9 12.59 0.129 45667
 45669 3 -118.87 103.99 12.69 0.151 45668
 45670 3 -118.76 104.1 12.79 0.152 45669
 45671 3 -118.67 103.99 12.92 0.164 45670
 45672 3 -118.56 104.1 13.11 0.22 45671
 45673 3 -118.46 104.1 13.27 0.216 45672
 45674 3 -118.35 104.1 13.42 0.24 45673
 45675 3 -118.26 104.21 13.6 0.27 45674
 45676 3 -118.15 104.21 13.75 0.342 45675
 45677 3 -118.17 104.3 13.86 0.396 45676
 45678 3 -118.17 104.41 14.02 0.435 45677
 45679 3 -118.17 104.51 14.12 0.461 45678
 45680 3 -118.17 104.6 14.2 0.45 45679
 45681 3 -118.17 104.6 14.36 0.441 45680
 45682 3 -118.17 104.69 14.53 0.457 45681
 45683 3 -118.17 104.79 14.68 0.45 45682
 45684 3 -118.17 104.9 14.79 0.4 45683
 45685 3 -118.17 104.99 14.91 0.355 45684
 45686 3 -118.37 105.1 14.91 0.172 45685
 45687 3 -118.46 105.19 15.07 0.117 45686
 45688 3 -118.46 105.19 15.33 0.072 45687
 45689 3 -121.52 99.68 7.93 0.808 45633
 45690 3 -121.42 99.77 7.81 0.828 45689
 45691 3 -121.63 99.88 7.77 0.786 45690
 45692 3 -121.72 99.88 7.56 0.843 45691
 45693 3 -122.72 100.46 8.63 0.267 45692
 45694 3 -122.83 100.66 8.66 0.237 45693
 45695 3 -122.92 100.76 8.65 0.251 45694
 45696 3 -123.03 100.96 8.73 0.264 45695
 45697 3 -123.14 101.05 8.77 0.259 45696
 45698 3 -123.14 101.16 8.79 0.231 45697
 45699 3 -123.14 101.35 8.85 0.24 45698
 45700 3 -123.14 101.55 8.92 0.217 45699
 45701 3 -123.24 101.65 8.99 0.226 45700
 45702 3 -123.25 101.85 9.08 0.207 45701
 45703 3 -123.34 102.04 9.07 0.255 45702
 45704 3 -123.34 102.24 9.09 0.255 45703
 45705 3 -123.34 102.44 9.21 0.282 45704
 45706 3 -123.45 102.65 9.21 0.339 45705
 45707 3 -123.45 102.85 9.24 0.35 45706
 45708 3 -123.55 103.15 9.24 0.355 45707
 45709 3 -123.45 103.24 9.32 0.37 45708
 45710 3 -123.48 103.44 9.35 0.365 45709
 45711 3 -123.48 103.65 9.45 0.325 45710
 45712 3 -123.57 103.85 9.5 0.272 45711
 45713 3 -123.57 104.04 9.6 0.261 45712
 45714 3 -123.59 104.24 9.66 0.236 45713
 45715 3 -123.48 104.35 9.71 0.228 45714
 45716 3 -123.48 104.54 9.84 0.212 45715
 45717 3 -123.48 104.65 10.01 0.207 45716
 45718 3 -123.48 104.74 10.09 0.235 45717
 45719 3 -123.48 104.85 10.24 0.221 45718
 45720 3 -123.48 105.04 10.33 0.186 45719
 45721 3 -123.48 105.15 10.42 0.193 45720
 45722 3 -123.59 105.24 10.53 0.189 45721
 45723 3 -123.59 105.33 10.67 0.214 45722
 45724 3 -123.59 105.43 10.85 0.266 45723
 45725 3 -123.59 105.63 11 0.28 45724
 45726 3 -123.59 105.83 11.17 0.311 45725
 45727 3 -123.59 105.93 11.31 0.298 45726
 45728 3 -123.59 106.13 11.43 0.247 45727
 45729 3 -123.6 106.43 11.52 0.207 45728
 45730 3 -123.6 106.63 11.57 0.2 45729
 45731 3 -123.7 106.83 11.6 0.225 45730
 45732 3 -123.7 107.04 11.68 0.211 45731
 45733 3 -123.81 107.24 11.76 0.292 45732
 45734 3 -123.92 107.43 11.74 0.42 45733
 45735 3 -124.12 107.52 11.76 0.491 45734
 45736 3 -124.21 107.63 11.79 0.548 45735
 45737 3 -124.31 107.73 11.86 0.601 45736
 45738 3 -124.42 107.82 11.91 0.667 45737
 45739 3 -124.51 107.82 11.84 0.759 45738
 45740 3 -124.62 107.93 11.91 0.876 45739
 45741 3 -124.73 108.02 11.95 0.916 45740
 45742 3 -124.82 108.12 12.01 0.928 45741
 45743 3 -124.93 108.12 12.04 0.967 45742
 45744 3 -125.12 108.21 11.93 0.962 45743
 45745 3 -125.03 108.52 12.4 0.784 45744
 45746 3 -125.43 108.71 11.9 0.198 45745
 45747 3 -125.43 108.8 12 0.000125 45746
 45748 3 -124.82 108.71 12.95 0.507 45745
 45749 3 -124.82 108.71 13.13 0.474 45748
 45750 3 -124.93 108.62 13.41 0.389 45749
 45751 3 -124.93 108.6 13.84 0.262 45750
 45752 3 -125.03 108.71 14.04 0.276 45751
 45753 3 -125.12 108.8 14.2 0.248 45752
 45754 3 -125.12 109.01 14.4 0.198 45753
 45755 3 -125.23 109.01 14.52 0.2 45754
 45756 3 -125.23 109.01 14.68 0.249 45755
 45757 3 -125.23 109.01 14.82 0.291 45756
 45758 3 -125.12 109.01 15 0.325 45757
 45759 3 -125.12 109.01 15.18 0.38 45758
 45760 3 -125.12 109.01 15.31 0.425 45759
 45761 3 -125.12 109.1 15.51 0.473 45760
 45762 3 -125.12 109.1 15.67 0.488 45761
 45763 3 -125.12 109.19 15.81 0.476 45762
 45764 3 -125.21 109.29 15.9 0.486 45763
 45765 3 -125.31 109.29 15.97 0.544 45764
 45766 3 -124.81 108.8 16.33 0.202 45765
 45767 3 -124.81 108.8 16.51 0.232 45766
 45768 3 -124.81 108.8 16.67 0.214 45767
 45769 3 -124.9 108.79 16.9 0.24 45768
 45770 3 -124.9 108.79 17.17 0.231 45769
 45771 3 -125.01 108.79 17.33 0.271 45770
 45772 3 -125.01 108.79 17.47 0.269 45771
 45773 3 -125.1 108.79 17.61 0.263 45772
 45774 3 -125.1 108.79 17.76 0.273 45773
 45775 3 -125.2 108.79 17.92 0.25 45774
 45776 3 -125.2 108.79 18.08 0.227 45775
 45777 3 -125.2 108.8 18.24 0.234 45776
 45778 3 -125.2 108.69 18.38 0.238 45777
 45779 3 -125.2 108.69 18.51 0.24 45778
 45780 3 -125.09 108.5 18.61 0.236 45779
 45781 3 -125.2 108.59 18.74 0.259 45780
 45782 3 -125.29 108.59 18.86 0.303 45781
 45783 3 -125.4 108.59 18.95 0.372 45782
 45784 3 -125.4 108.69 19.06 0.473 45783
 45785 3 -125.5 108.69 19.13 0.562 45784
 45786 3 -125.7 108.69 19.17 0.66 45785
 45787 3 -125.9 108.69 19.22 0.721 45786
 45788 3 -125.9 108.58 19.33 0.752 45787
 45789 3 -126.09 108.49 19.4 0.739 45788
 45790 3 -126.2 108.49 19.47 0.764 45789
 45791 3 -126.29 108.47 19.6 0.758 45790
 45792 3 -126.29 108.47 19.72 0.746 45791
 45793 3 -126.48 108.47 19.81 0.759 45792
 45794 3 -125.9 108.89 20.22 0.446 45793
 45795 3 -125.9 108.99 20.33 0.371 45794
 45796 3 -125.9 109.19 20.4 0.317 45795
 45797 3 -125.79 109.49 20.58 0.257 45796
 45798 3 -125.9 109.58 20.7 0.232 45797
 45799 3 -125.9 109.67 20.88 0.219 45798
 45800 3 -126.01 109.88 21.02 0.215 45799
 45801 3 -126.01 109.97 21.13 0.209 45800
 45802 3 -126.01 109.97 21.31 0.211 45801
 45803 3 -126.01 110.08 21.49 0.175 45802
 45804 3 -126.1 110.17 21.67 0.163 45803
 45805 3 -126.1 110.28 21.74 0.147 45804
 45806 3 -126.1 110.38 21.77 0.132 45805
 45807 3 -126.21 110.38 21.92 0.165 45806
 45808 3 -126.32 110.47 21.95 0.178 45807
 45809 3 -126.41 110.67 22.08 0.17 45808
 45810 3 -126.41 110.77 22.2 0.17 45809
 45811 3 -126.41 110.86 22.36 0.181 45810
 45812 3 -126.61 110.97 22.43 0.205 45811
 45813 3 -126.61 110.97 22.56 0.19 45812
 45814 3 -126.71 110.97 22.77 0.208 45813
 45815 3 -126.71 111.06 22.92 0.215 45814
 45816 3 -126.71 111.06 23.11 0.191 45815
 45817 3 -126.71 111.05 23.36 0.191 45816
 45818 3 -126.82 110.95 23.54 0.198 45817
 45819 3 -126.82 110.95 23.74 0.195 45818
 45820 3 -126.91 110.95 23.88 0.231 45819
 45821 3 -126.91 110.86 24.02 0.253 45820
 45822 3 -126.8 110.86 24.15 0.278 45821
 45823 3 -126.71 110.86 24.22 0.329 45822
 45824 3 -126.71 110.86 24.4 0.599 45823
 45825 3 -126.6 110.86 24.54 0.675 45824
 45826 3 -126.6 110.86 24.65 0.709 45825
 45827 3 -126.71 110.95 24.79 0.727 45826
 45828 3 -126.71 111.05 24.97 0.727 45827
 45829 3 -126.6 111.16 25.11 0.753 45828
 45830 3 -126.51 111.25 25.24 0.737 45829
 45831 3 -126.52 111.36 25.38 0.703 45830
 45832 3 -126.6 111.36 25.58 0.703 45831
 45833 3 -126.6 111.36 25.74 0.698 45832
 45834 3 -126.51 111.25 25.83 0.744 45833
 45835 3 -126.51 111.16 25.97 0.763 45834
 45836 3 -126.51 111.16 26.08 0.812 45835
 45837 3 -127.51 111.14 26.42 0.284 45836
 45838 3 -127.6 111.03 26.56 0.254 45837
 45839 3 -127.6 111.03 26.7 0.24 45838
 45840 3 -127.9 110.94 26.81 0.181 45839
 45841 3 -127.99 110.92 26.92 0.18 45840
 45842 3 -128.1 111.03 27.01 0.148 45841
 45843 3 -128.29 111.03 27.06 0.16 45842
 45844 3 -128.39 110.92 27.15 0.187 45843
 45845 3 -128.5 110.92 27.24 0.208 45844
 45846 3 -128.69 111.02 27.29 0.214 45845
 45847 3 -128.89 111.02 27.36 0.194 45846
 45848 3 -129 111.02 27.41 0.209 45847
 45849 3 -129.19 111 27.46 0.17 45848
 45850 3 -129.39 111 27.55 0.133 45849
 45851 3 -129.5 110.91 27.66 0.156 45850
 45852 3 -129.6 110.91 27.73 0.178 45851
 45853 3 -129.69 110.91 27.91 0.174 45852
 45854 3 -129.79 110.8 28.1 0.155 45853
 45855 3 -129.88 110.8 28.21 0.192 45854
 45856 3 -129.98 110.69 28.3 0.178 45855
 45857 3 -129.98 110.5 28.42 0.211 45856
 45858 3 -130.09 110.39 28.64 0.185 45857
 45859 3 -130.17 110.3 28.73 0.19 45858
 45860 3 -130.17 110.19 28.8 0.207 45859
 45861 3 -130.38 110.19 28.92 0.185 45860
 45862 3 -130.57 110.19 29.01 0.188 45861
 45863 3 -130.67 110.19 29.14 0.204 45862
 45864 3 -130.78 110.19 29.32 0.202 45863
 45865 3 -130.97 110.17 29.37 0.276 45864
 45866 3 -131.07 110.17 29.59 0.446 45865
 45867 3 -131.17 110.08 29.6 0.529 45866
 45868 3 -131.28 110.08 29.62 0.579 45867
 45869 3 -131.47 110.08 29.71 0.61 45868
 45870 3 -131.47 110.06 29.82 0.645 45869
 45871 3 -131.67 110.27 29.98 0.601 45870
 45872 3 -131.78 110.36 30.07 0.579 45871
 45873 3 -131.78 110.56 30.23 0.571 45872
 45874 3 -131.88 110.77 30.32 0.575 45873
 45875 3 -131.97 110.86 30.41 0.599 45874
 45876 3 -132.17 110.86 30.35 0.595 45875
 45877 3 -132.38 110.86 30.35 0.597 45876
 45878 3 -132.48 111.05 30.44 0.582 45877
 45879 3 -132.48 111.16 30.62 0.585 45878
 45880 3 -132.59 111.25 30.76 0.484 45879
 45881 3 -132.69 111.34 30.78 0.503 45880
 45882 3 -132.69 111.55 30.84 0.468 45881
 45883 3 -132.69 111.75 30.89 0.414 45882
 45884 3 -132.69 112.05 31.07 0.195 45883
 45885 3 -132.6 112.25 31.12 0.164 45884
 45886 3 -132.69 112.34 31.16 0.157 45885
 45887 3 -132.69 112.44 31.26 0.136 45886
 45888 3 -132.69 112.64 31.35 0.128 45887
 45889 3 -132.79 112.64 31.39 0.161 45888
 45890 3 -132.89 112.75 31.51 0.117 45889
 45891 3 -132.91 112.84 31.62 0.126 45890
 45892 3 -133 112.84 31.69 0.155 45891
 45893 3 -133.1 112.94 31.84 0.161 45892
 45894 3 -133.19 112.94 32.04 0.133 45893
 45895 3 -133.29 112.94 32.22 0.118 45894
 45896 3 -133.31 113.14 32.41 0.144 45895
 45897 3 -133.41 113.24 32.54 0.107 45896
 45898 3 -133.41 113.24 32.69 0.122 45897
 45899 3 -133.41 113.33 32.81 0.149 45898
 45900 3 -133.51 113.33 32.93 0.15 45899
 45901 3 -133.51 113.44 33.09 0.137 45900
 45902 3 -133.51 113.53 33.24 0.163 45901
 45903 3 -133.41 113.64 33.44 0.166 45902
 45904 3 -133.51 113.72 33.62 0.162 45903
 45905 3 -133.51 113.83 33.8 0.147 45904
 45906 3 -133.51 113.92 33.98 0.121 45905
 45907 3 -133.51 114.03 34.06 0.141 45906
 45908 3 -133.51 114.13 34.23 0.139 45907
 45909 3 -133.51 114.22 34.37 0.159 45908
 45910 3 -133.51 114.33 34.49 0.193 45909
 45911 3 -133.41 114.33 34.66 0.218 45910
 45912 3 -133.41 114.33 34.8 0.207 45911
 45913 3 -133.32 114.33 34.98 0.187 45912
 45914 3 -133.32 114.33 35.12 0.154 45913
 45915 3 -133.32 114.22 35.26 0.138 45914
 45916 3 -133.4 114.22 35.44 0.155 45915
 45917 3 -133.51 114.22 35.59 0.216 45916
 45918 3 -133.61 114.11 35.72 0.274 45917
 45919 3 -133.61 114.11 35.91 0.296 45918
 45920 3 -133.61 114.22 36.05 0.309 45919
 45921 3 -133.61 114.22 36.2 0.349 45920
 45922 3 -133.61 114.31 36.41 0.35 45921
 45923 3 -133.51 114.31 36.48 0.336 45922
 45924 3 -133.51 114.31 36.62 0.362 45923
 45925 3 -133.51 114.31 36.76 0.342 45924
 45926 3 -133.4 114.42 36.87 0.273 45925
 45927 3 -133.4 114.52 36.99 0.208 45926
 45928 3 -133.4 114.61 37.13 0.132 45927
 45929 3 -133.61 114.52 37.16 0.000125 45928
 45930 3 -126.1 111.16 26.17 0.622 45836
 45931 3 -126.1 111.16 26.31 0.549 45930
 45932 3 -126.1 111.16 26.49 0.426 45931
 45933 3 -126.21 111.25 26.65 0.351 45932
 45934 3 -126.98 107.97 19.65 0.343 45793
 45935 3 -127.28 107.56 19.45 0.192 45934
 45936 3 -127.28 107.36 19.35 0.17 45935
 45937 3 -127.37 107.27 19.31 0.166 45936
 45938 3 -127.48 106.97 19.33 0.16 45937
 45939 3 -127.46 106.77 19.29 0.19 45938
 45940 3 -127.56 106.56 19.29 0.19 45939
 45941 3 -127.56 106.47 19.2 0.183 45940
 45942 3 -127.67 106.26 19.13 0.193 45941
 45943 3 -127.87 106.15 19.06 0.193 45942
 45944 3 -127.95 106.04 19.01 0.158 45943
 45945 3 -128.06 105.94 18.92 0.209 45944
 45946 3 -128.15 105.85 18.86 0.161 45945
 45947 3 -128.15 105.74 18.86 0.203 45946
 45948 3 -128.25 105.54 18.86 0.296 45947
 45949 3 -128.36 105.44 18.86 0.393 45948
 45950 3 -128.46 105.24 18.65 0.622 45949
 45951 3 -128.55 105.15 18.65 0.682 45950
 45952 3 -128.55 105.04 18.56 0.647 45951
 45953 3 -128.75 105.04 18.54 0.611 45952
 45954 3 -128.94 105.13 18.42 0.562 45953
 45955 3 -129.15 105.13 18.38 0.55 45954
 45956 3 -129.25 104.93 18.43 0.369 45955
 45957 3 -129.34 104.93 18.31 0.079 45956
 45958 3 -129.37 105.93 18.06 0.302 45955
 45959 3 -129.46 105.93 17.93 0.322 45958
 45960 3 -129.28 106.63 18.06 0.148 45959
 45961 3 -129.18 106.74 17.95 0.147 45960
 45962 3 -129.08 106.93 17.81 0.141 45961
 45963 3 -128.97 107.04 17.79 0.127 45962
 45964 3 -128.78 107.24 17.81 0.071 45963
 45965 3 -128.68 107.44 17.77 0.108 45964
 45966 3 -128.59 107.54 17.81 0.103 45965
 45967 3 -128.49 107.74 17.86 0.085 45966
 45968 3 -128.4 107.85 17.86 0.11 45967
 45969 3 -128.28 107.85 17.86 0.124 45968
 45970 3 -127.98 107.85 17.92 0.065 45969
 45971 3 -127.89 107.85 17.99 0.083 45970
 45972 3 -127.68 107.85 18.04 0.101 45971
 45973 3 -127.59 107.76 18.11 0.097 45972
 45974 3 -129.75 105.63 17.79 0.194 45959
 45975 3 -129.86 105.43 17.74 0.162 45974
 45976 3 -130.06 105.32 17.72 0.091 45975
 45977 3 -130.06 105.23 17.63 0.069 45976
 45978 3 -130.06 105.13 17.56 0.089 45977
 45979 3 -130.06 105.02 17.56 0.173 45978
 45980 3 -130.25 105.02 17.45 0.084 45979
 45981 3 -130.46 105.02 17.42 0.09 45980
 45982 3 -130.46 104.82 17.47 0.044 45981
 45983 3 -129.94 104.73 17.54 0.11 45979
 45984 3 -129.75 104.63 17.65 0.048 45983
 45985 3 -125.73 109.79 15.9 0.233 45765
 45986 3 -125.93 109.99 15.99 0.165 45985
 45987 3 -125.93 110.08 16.15 0.163 45986
 45988 3 -126.03 110.18 16.33 0.138 45987
 45989 3 -126.14 110.29 16.35 0.159 45988
 45990 3 -126.23 110.38 16.52 0.167 45989
 45991 3 -126.34 110.38 16.63 0.163 45990
 45992 3 -126.43 110.48 16.81 0.204 45991
 45993 3 -126.43 110.68 16.95 0.204 45992
 45994 3 -126.43 110.77 17.11 0.21 45993
 45995 3 -126.54 110.98 17.2 0.189 45994
 45996 3 -126.54 111.07 17.29 0.209 45995
 45997 3 -126.54 111.27 17.4 0.175 45996
 45998 3 -126.54 111.38 17.43 0.176 45997
 45999 3 -126.65 111.68 17.56 0.188 45998
 46000 3 -127.06 112.16 17.45 0.204 45999
 46001 3 -127.15 112.16 17.33 0.211 46000
 46002 3 -127.15 112.27 17.22 0.203 46001
 46003 3 -127.35 112.27 17.11 0.198 46002
 46004 3 -127.45 112.27 17.02 0.241 46003
 46005 3 -127.56 112.37 16.86 0.219 46004
 46006 3 -127.56 112.37 16.67 0.223 46005
 46007 3 -127.67 112.46 16.51 0.196 46006
 46008 3 -127.76 112.57 16.4 0.212 46007
 46009 3 -127.76 112.57 16.22 0.227 46008
 46010 3 -127.87 112.66 16.1 0.23 46009
 46011 3 -127.96 112.76 15.97 0.217 46010
 46012 3 -128.06 112.85 15.92 0.268 46011
 46013 3 -128.18 113.05 15.84 0.248 46012
 46014 3 -128.18 113.16 15.75 0.287 46013
 46015 3 -128.28 113.26 15.73 0.311 46014
 46016 3 -128.37 113.35 15.68 0.361 46015
 46017 3 -128.47 113.26 15.6 0.452 46016
 46018 3 -128.47 113.46 15.64 0.463 46017
 46019 3 -128.58 113.46 15.51 0.619 46018
 46020 3 -128.68 113.55 15.28 0.751 46019
 46021 3 -128.68 113.66 15.16 0.768 46020
 46022 3 -128.68 113.76 15.1 0.761 46021
 46023 3 -128.68 113.85 14.94 0.749 46022
 46024 3 -128.69 114.05 14.85 0.722 46023
 46025 3 -128.69 114.05 14.67 0.701 46024
 46026 3 -128.8 114.16 14.68 0.681 46025
 46027 3 -128.9 114.26 14.61 0.665 46026
 46028 3 -128.9 114.46 14.6 0.621 46027
 46029 3 -129.19 114.54 14.56 0.519 46028
 46030 3 -129.3 114.54 14.45 0.415 46029
 46031 3 -129.81 114.85 14.47 0.176 46030
 46032 3 -130 114.93 14.42 0.161 46031
 46033 3 -130.11 115.13 14.4 0.19 46032
 46034 3 -130.21 115.24 14.41 0.167 46033
 46035 3 -130.31 115.43 14.42 0.184 46034
 46036 3 -130.31 115.54 14.42 0.195 46035
 46037 3 -130.41 115.63 14.41 0.206 46036
 46038 3 -130.52 115.83 14.2 0.174 46037
 46039 3 -130.62 115.93 14.17 0.169 46038
 46040 3 -130.62 116.04 14.09 0.17 46039
 46041 3 -130.72 116.13 14.06 0.169 46040
 46042 3 -130.83 116.23 13.99 0.156 46041
 46043 3 -131.03 116.43 13.92 0.177 46042
 46044 3 -131.24 116.52 13.83 0.172 46043
 46045 3 -131.34 116.63 13.73 0.167 46044
 46046 3 -131.34 116.63 13.59 0.156 46045
 46047 3 -131.43 116.73 13.51 0.138 46046
 46048 3 -131.53 116.82 13.44 0.148 46047
 46049 3 -131.74 116.91 13.39 0.155 46048
 46050 3 -131.74 116.91 13.28 0.146 46049
 46051 3 -131.84 117.02 13.17 0.126 46050
 46052 3 -131.94 117.12 13.08 0.173 46051
 46053 3 -132.05 117.21 13 0.176 46052
 46054 3 -132.15 117.41 13.02 0.176 46053
 46055 3 -132.15 117.62 13 0.183 46054
 46056 3 -132.25 117.71 13.01 0.216 46055
 46057 3 -132.25 117.91 13 0.273 46056
 46058 3 -132.36 118.02 13 0.361 46057
 46059 3 -132.36 118.21 13 0.424 46058
 46060 3 -132.37 118.41 13.07 0.461 46059
 46061 3 -132.46 118.51 13.07 0.48 46060
 46062 3 -132.66 118.71 13 0.472 46061
 46063 3 -132.77 118.8 13 0.471 46062
 46064 3 -132.77 119.01 12.98 0.498 46063
 46065 3 -132.97 119.1 12.94 0.498 46064
 46066 3 -133.08 119.3 12.98 0.44 46065
 46067 3 -133.18 119.41 12.95 0.431 46066
 46068 3 -133.37 119.49 12.99 0.384 46067
 46069 3 -133.47 119.6 13.01 0.308 46068
 46070 3 -133.58 119.6 13.06 0.228 46069
 46071 3 -133.87 119.69 13.05 0.152 46070
 46072 3 -133.97 119.79 13 0.162 46071
 46073 3 -134.09 119.88 13.06 0.142 46072
 46074 3 -134.09 120.08 13.06 0.165 46073
 46075 3 -134.18 120.18 13.09 0.163 46074
 46076 3 -134.38 120.38 13.09 0.17 46075
 46077 3 -134.49 120.49 13.09 0.171 46076
 46078 3 -134.69 120.57 13.06 0.179 46077
 46079 3 -134.8 120.77 13.06 0.163 46078
 46080 3 -134.9 120.98 13.09 0.12 46079
 46081 3 -135 121.07 13.09 0.165 46080
 46082 3 -135.09 121.27 13.07 0.173 46081
 46083 3 -135.21 121.48 13 0.148 46082
 46084 3 -135.31 121.68 12.92 0.179 46083
 46085 3 -135.4 121.77 12.81 0.254 46084
 46086 3 -135.41 121.98 12.73 0.293 46085
 46087 3 -135.41 122.07 12.66 0.333 46086
 46088 3 -135.52 122.16 12.55 0.395 46087
 46089 3 -135.52 122.37 12.53 0.415 46088
 46090 3 -135.52 122.48 12.4 0.428 46089
 46091 3 -135.53 122.68 12.24 0.424 46090
 46092 3 -135.53 122.88 12.11 0.427 46091
 46093 3 -135.53 123.07 12.05 0.376 46092
 46094 3 -135.53 123.18 12 0.331 46093
 46095 3 -135.53 123.27 11.82 0.276 46094
 46096 3 -135.43 123.38 11.72 0.238 46095
 46097 3 -135.34 123.57 11.55 0.185 46096
 46098 3 -135.25 123.68 11.45 0.141 46097
 46099 3 -135.15 123.77 11.34 0.172 46098
 46100 3 -134.94 123.79 11.2 0.122 46099
 46101 3 -134.94 123.88 11.09 0.139 46100
 46102 3 -134.84 123.99 10.98 0.155 46101
 46103 3 -134.84 124.08 10.84 0.186 46102
 46104 3 -134.86 124.29 10.75 0.185 46103
 46105 3 -134.75 124.38 10.67 0.171 46104
 46106 3 -134.65 124.58 10.64 0.151 46105
 46107 3 -134.56 124.69 10.59 0.161 46106
 46108 3 -134.46 124.9 10.58 0.15 46107
 46109 3 -134.37 124.99 10.48 0.174 46108
 46110 3 -134.27 125.19 10.39 0.157 46109
 46111 3 -134.27 125.29 10.25 0.122 46110
 46112 3 -134.18 125.4 10.25 0.122 46111
 46113 3 -134.28 125.49 10.17 0.105 46112
 46114 3 -134.18 125.6 10.07 0.118 46113
 46115 3 -134.18 125.79 9.95 0.136 46114
 46116 3 -134.18 125.9 9.84 0.154 46115
 46117 3 -134.28 126.1 9.78 0.134 46116
 46118 3 -134.18 126.1 9.67 0.174 46117
 46119 3 -134.18 126.29 9.58 0.137 46118
 46120 3 -134.18 126.4 9.43 0.149 46119
 46121 3 -134.09 126.51 9.32 0.156 46120
 46122 3 -134.09 126.6 9.2 0.18 46121
 46123 3 -134.09 126.71 9.12 0.154 46122
 46124 3 -134.09 127.01 9.02 0.11 46123
 46125 3 -134 127.1 8.94 0.048 46124
 46126 3 -133.9 127.1 8.84 0.000125 46125
 46127 3 -126.23 111.38 17.67 0.053 45999
 46128 3 -126.14 111.27 17.7 0.07 46127
 46129 3 -126.04 111.18 17.7 0.000125 46128
 46130 3 -125.31 107.32 10.46 0.155 45744
 46131 3 -125.31 107.21 10.36 0.138 46130
 46132 3 -125.21 107.02 10.28 0.154 46131
 46133 3 -125.21 107.02 10.13 0.142 46132
 46134 3 -125.21 106.82 10.03 0.161 46133
 46135 3 -125.21 106.71 9.91 0.161 46134
 46136 3 -125.31 106.52 9.75 0.176 46135
 46137 3 -125.31 106.41 9.65 0.168 46136
 46138 3 -125.31 106.32 9.51 0.16 46137
 46139 3 -125.31 106.23 9.4 0.16 46138
 46140 3 -125.31 106.13 9.21 0.152 46139
 46141 3 -125.31 106.02 9.03 0.192 46140
 46142 3 -125.3 105.82 8.85 0.199 46141
 46143 3 -125.39 105.73 8.74 0.192 46142
 46144 3 -125.39 105.52 8.56 0.203 46143
 46145 3 -125.39 105.52 8.42 0.187 46144
 46146 3 -125.5 105.43 8.35 0.203 46145
 46147 3 -125.5 105.32 8.18 0.191 46146
 46148 3 -125.5 105.13 8.03 0.247 46147
 46149 3 -125.5 105.02 7.93 0.256 46148
 46150 3 -125.39 104.82 7.71 0.229 46149
 46151 3 -125.39 104.82 7.52 0.232 46150
 46152 3 -125.39 104.93 7.29 0.291 46151
 46153 3 -125.39 104.93 7.14 0.36 46152
 46154 3 -125.5 104.93 6.98 0.418 46153
 46155 3 -125.5 104.82 6.86 0.49 46154
 46156 3 -125.5 104.73 6.76 0.53 46155
 46157 3 -125.5 104.73 6.61 0.557 46156
 46158 3 -125.39 104.52 6.47 0.57 46157
 46159 3 -125.3 104.54 6.35 0.536 46158
 46160 3 -125.19 104.54 6.26 0.475 46159
 46161 3 -125 104.54 6.1 0.41 46160
 46162 3 -124.89 104.54 5.97 0.285 46161
 46163 3 -124.8 104.43 5.97 0.17 46162
 46164 3 -121.53 99.77 7.14 0.636 45692
 46165 3 -121.33 99.68 6.76 0.407 46164
 46166 3 -121.33 99.79 6.67 0.297 46165
 46167 3 -121.22 99.79 6.55 0.079 46166
 46168 3 -119.73 94.35 12.63 0.392 45593
 46169 3 -119.93 94.35 12.78 0.322 46168
 46170 3 -120.12 94.29 12.85 0.314 46169
 46171 3 -120.23 94.21 12.96 0.244 46170
 46172 3 -120.23 94.37 13.08 0.243 46171
 46173 3 -120.32 94.41 13.19 0.207 46172
 46174 3 -120.43 94.51 13.32 0.189 46173
 46175 3 -120.53 94.49 13.39 0.153 46174
 46176 3 -120.62 94.49 13.5 0.157 46175
 46177 3 -120.73 94.48 13.57 0.144 46176
 46178 3 -120.82 94.46 13.68 0.162 46177
 46179 3 -120.93 94.43 13.77 0.159 46178
 46180 3 -121.03 94.38 13.93 0.157 46179
 46181 3 -121.03 94.35 14.11 0.152 46180
 46182 3 -121.12 94.24 14.21 0.193 46181
 46183 3 -121.12 94.18 14.36 0.192 46182
 46184 3 -121.21 94.02 14.37 0.192 46183
 46185 3 -121.31 93.99 14.44 0.201 46184
 46186 3 -121.42 94.02 14.61 0.181 46185
 46187 3 -121.51 93.93 14.71 0.194 46186
 46188 3 -121.51 93.88 14.86 0.202 46187
 46189 3 -121.51 93.69 15.03 0.18 46188
 46190 3 -121.6 93.54 15.17 0.175 46189
 46191 3 -121.6 93.41 15.27 0.176 46190
 46192 3 -121.81 93.27 15.34 0.165 46191
 46193 3 -121.79 93.13 15.41 0.179 46192
 46194 3 -121.9 93.04 15.47 0.172 46193
 46195 3 -122 92.96 15.55 0.189 46194
 46196 3 -122.2 92.88 15.66 0.146 46195
 46197 3 -122.2 92.8 15.77 0.145 46196
 46198 3 -122.29 92.68 15.79 0.151 46197
 46199 3 -122.39 92.57 15.94 0.171 46198
 46200 3 -122.39 92.52 16.07 0.193 46199
 46201 3 -122.48 92.49 16.21 0.223 46200
 46202 3 -122.48 92.43 16.32 0.234 46201
 46203 3 -122.48 92.41 16.59 0.224 46202
 46204 3 -122.59 92.38 16.73 0.275 46203
 46205 3 -122.68 92.29 16.8 0.295 46204
 46206 3 -122.78 92.19 16.84 0.313 46205
 46207 3 -122.78 92.12 17.03 0.368 46206
 46208 3 -122.78 92.1 17.21 0.468 46207
 46209 3 -122.78 92.06 17.32 0.502 46208
 46210 3 -122.78 92.02 17.46 0.525 46209
 46211 3 -122.78 91.97 17.57 0.526 46210
 46212 3 -122.78 91.92 17.71 0.508 46211
 46213 3 -122.67 91.92 17.98 0.408 46212
 46214 3 -122.56 91.94 18.25 0.312 46213
 46215 3 -122.67 92.06 18.55 0.231 46214
 46216 3 -122.67 92.06 18.73 0.214 46215
 46217 3 -122.76 92.14 19.02 0.162 46216
 46218 3 -122.67 92.2 19.18 0.13 46217
 46219 3 -122.67 92.22 19.39 0.142 46218
 46220 3 -122.56 92.28 19.55 0.178 46219
 46221 3 -122.46 92.3 19.68 0.156 46220
 46222 3 -122.46 92.31 19.82 0.137 46221
 46223 3 -122.37 92.44 19.91 0.136 46222
 46224 3 -122.37 92.52 20.07 0.154 46223
 46225 3 -122.26 92.55 20.21 0.151 46224
 46226 3 -122.17 92.61 20.36 0.162 46225
 46227 3 -122.17 92.67 20.53 0.179 46226
 46228 3 -121.96 92.66 20.66 0.21 46227
 46229 3 -121.87 92.75 20.8 0.198 46228
 46230 3 -121.76 92.8 20.98 0.192 46229
 46231 3 -121.67 92.81 21.23 0.178 46230
 46232 3 -121.56 92.8 21.41 0.123 46231
 46233 3 -121.46 92.83 21.48 0.122 46232
 46234 3 -121.37 92.89 21.5 0.12 46233
 46235 3 -121.37 92.89 21.68 0.163 46234
 46236 3 -121.37 92.95 21.89 0.198 46235
 46237 3 -121.37 92.97 22.02 0.178 46236
 46238 3 -121.26 93 22.14 0.185 46237
 46239 3 -121.26 93.11 22.34 0.226 46238
 46240 3 -121.17 93.17 22.5 0.246 46239
 46241 3 -121.17 93.24 22.71 0.226 46240
 46242 3 -121.17 93.36 23.03 0.139 46241
 46243 3 -121.17 93.38 23.23 0.159 46242
 46244 3 -121.17 93.45 23.41 0.159 46243
 46245 3 -121.06 93.47 23.52 0.149 46244
 46246 3 -121.06 93.55 23.66 0.132 46245
 46247 3 -121.06 93.58 23.78 0.164 46246
 46248 3 -121.06 93.56 23.93 0.185 46247
 46249 3 -121.06 93.56 24.12 0.161 46248
 46250 3 -121.06 93.56 24.28 0.171 46249
 46251 3 -121.06 93.66 24.44 0.214 46250
 46252 3 -120.96 93.72 24.62 0.234 46251
 46253 3 -120.96 93.69 24.8 0.256 46252
 46254 3 -120.86 93.69 24.91 0.376 46253
 46255 3 -120.86 93.67 25.09 0.485 46254
 46256 3 -120.96 93.67 25.25 0.527 46255
 46257 3 -120.96 93.69 25.39 0.566 46256
 46258 3 -120.96 93.67 25.5 0.607 46257
 46259 3 -121.07 93.72 25.73 0.621 46258
 46260 3 -121.07 93.55 25.84 0.647 46259
 46261 3 -121.16 93.45 26 0.664 46260
 46262 3 -121.26 93.33 26.12 0.679 46261
 46263 3 -121.35 93.19 26.28 0.634 46262
 46264 3 -121.85 93.28 26.44 0.139 46263
 46265 3 -114.45 89.61 15.62 0.17 45009
 46266 3 -114.45 89.77 15.87 0.175 46265
 46267 3 -114.54 89.83 16.05 0.164 46266
 46268 3 -114.54 89.88 16.21 0.169 46267
 46269 3 -114.54 89.89 16.43 0.176 46268
 46270 3 -114.54 89.78 16.66 0.159 46269
 46271 3 -114.65 89.8 16.82 0.147 46270
 46272 3 -114.65 89.72 16.96 0.128 46271
 46273 3 -114.54 89.69 17.07 0.197 46272
 46274 3 -114.54 89.61 17.16 0.256 46273
 46275 3 -114.54 89.53 17.28 0.287 46274
 46276 3 -114.64 89.47 17.39 0.339 46275
 46277 3 -114.64 89.44 17.57 0.413 46276
 46278 3 -114.64 89.41 17.78 0.436 46277
 46279 3 -114.64 89.34 17.89 0.453 46278
 46280 3 -114.64 89.25 18 0.494 46279
 46281 3 -114.53 89.14 18.14 0.49 46280
 46282 3 -114.62 89 18.23 0.501 46281
 46283 3 -114.62 88.97 18.39 0.47 46282
 46284 3 -114.62 88.88 18.46 0.415 46283
 46285 3 -114.43 89.06 18.86 0.268 46284
 46286 3 -114.23 89.17 19.21 0.159 46285
 46287 3 -114.12 89.03 19.34 0.129 46286
 46288 3 -114.21 88.83 19.44 0.162 46287
 46289 3 -114.12 88.78 19.62 0.145 46288
 46290 3 -114.21 88.72 19.77 0.158 46289
 46291 3 -114.31 88.63 19.91 0.174 46290
 46292 3 -114.31 88.49 20.11 0.17 46291
 46293 3 -114.4 88.42 20.23 0.157 46292
 46294 3 -114.4 88.3 20.39 0.159 46293
 46295 3 -114.4 88.06 20.44 0.142 46294
 46296 3 -114.4 87.94 20.55 0.17 46295
 46297 3 -114.2 87.56 20.64 0.176 46296
 46298 3 -114.09 87.53 20.75 0.192 46297
 46299 3 -113.9 87.53 20.86 0.202 46298
 46300 3 -113.79 87.49 21 0.16 46299
 46301 3 -113.7 87.44 21.18 0.165 46300
 46302 3 -113.59 87.28 21.3 0.167 46301
 46303 3 -113.39 87.14 21.37 0.182 46302
 46304 3 -113.29 87.05 21.46 0.133 46303
 46305 3 -113.09 86.91 21.5 0.135 46304
 46306 3 -112.98 86.69 21.46 0.161 46305
 46307 3 -112.87 86.5 21.5 0.15 46306
 46308 3 -112.87 86.3 21.55 0.161 46307
 46309 3 -112.78 86.14 21.59 0.183 46308
 46310 3 -112.76 86 21.75 0.174 46309
 46311 3 -112.76 85.78 21.79 0.193 46310
 46312 3 -112.67 85.64 21.9 0.176 46311
 46313 3 -112.56 85.49 21.92 0.156 46312
 46314 3 -112.35 85.34 21.92 0.166 46313
 46315 3 -112.35 85.25 21.99 0.173 46314
 46316 3 -112.15 85.22 22.17 0.11 46315
 46317 3 -112.06 85.13 22.17 0.15 46316
 46318 3 -111.95 85.05 22.22 0.169 46317
 46319 3 -111.85 84.94 22.24 0.18 46318
 46320 3 -111.65 84.92 22.29 0.137 46319
 46321 3 -111.54 84.81 22.35 0.059 46320
 46322 3 -111.56 85.33 22.62 0.134 46320
 46323 3 -111.45 85.44 22.67 0.101 46322
 46324 3 -111.35 85.56 22.83 0.092 46323
 46325 3 -111.35 85.69 23.06 0.084 46324
 46326 3 -114.2 88.11 20.55 0.317 46296
 46327 3 -114.7 87.58 20.75 0.254 46326
 46328 3 -114.79 87.47 20.82 0.253 46327
 46329 3 -114.89 87.22 20.82 0.307 46328
 46330 3 -114.98 87.05 20.87 0.259 46329
 46331 3 -115.09 86.84 20.84 0.243 46330
 46332 3 -115.18 86.67 20.82 0.209 46331
 46333 3 -115.18 86.42 20.73 0.223 46332
 46334 3 -115.28 86.22 20.64 0.24 46333
 46335 3 -115.37 86.06 20.55 0.267 46334
 46336 3 -115.48 85.86 20.5 0.287 46335
 46337 3 -115.67 85.67 20.55 0.243 46336
 46338 3 -115.76 85.53 20.62 0.243 46337
 46339 3 -116.06 85.33 20.66 0.188 46338
 46340 3 -116.17 85.19 20.61 0.16 46339
 46341 3 -116.17 85.03 20.55 0.161 46340
 46342 3 -116.15 84.94 20.46 0.145 46341
 46343 3 -116.26 84.86 20.5 0.159 46342
 46344 3 -116.35 84.61 20.39 0.235 46343
 46345 3 -116.56 84.56 20.39 0.143 46344
 46346 3 -116.65 84.5 20.36 0.176 46345
 46347 3 -116.76 84.44 20.3 0.173 46346
 46348 3 -116.85 84.33 20.25 0.139 46347
 46349 3 -116.85 84.11 20.16 0.127 46348
 46350 3 -117.04 83.97 20.05 0.151 46349
 46351 3 -117.04 83.83 20 0.131 46350
 46352 3 -117.15 83.74 19.91 0.135 46351
 46353 3 -117.25 83.58 19.82 0.18 46352
 46354 3 -117.34 83.36 19.91 0.203 46353
 46355 3 -117.34 83.05 19.82 0.198 46354
 46356 3 -117.43 82.77 19.75 0.153 46355
 46357 3 -117.54 82.61 19.73 0.155 46356
 46358 3 -117.53 82.47 19.82 0.148 46357
 46359 3 -117.53 82.36 19.96 0.192 46358
 46360 3 -117.62 82.09 19.78 0.11 46359
 46361 3 -117.82 81.97 19.75 0.071 46360
 46362 3 -117.32 82.3 20.25 0.165 46359
 46363 3 -117.32 82.28 20.41 0.209 46362
 46364 3 -117.32 82.66 20.43 0.088 46363
 46365 3 -117.23 82.86 20.41 0.126 46364
 46366 3 -117.23 83 20.43 0.146 46365
 46367 3 -117.34 83.19 20.43 0.153 46366
 46368 3 -117.34 83.41 20.44 0.166 46367
 46369 3 -117.43 82.08 20.5 0.223 46363
 46370 3 -117.51 82 20.64 0.194 46369
 46371 3 -117.62 81.8 20.64 0.188 46370
 46372 3 -117.51 81.49 20.55 0.148 46371
 46373 3 -117.42 81.38 20.59 0.166 46372
 46374 3 -117.31 81.25 20.64 0.162 46373
 46375 3 -117.4 81.03 20.71 0.101 46374
 46376 3 -117.31 80.92 20.78 0.072 46375
 46377 3 -117.5 80.69 20.8 0.114 46376
 46378 3 -117.59 80.56 20.71 0.083 46377
 46379 3 -117.79 80.49 20.73 0.081 46378
 46380 3 -117.9 80.41 20.69 0.079 46379
 46381 3 -117.79 80.25 20.64 0.09 46380
 46382 3 -117.79 80.16 20.52 0.146 46381
 46383 3 -117.79 80.03 20.37 0.084 46382
 46384 3 -117.9 79.88 20.28 0.098 46383
 46385 3 -117.89 79.75 20.23 0.058 46384
 46386 3 -114.2 88.3 20.52 0.447 46326
 46387 3 -114.1 88.38 20.44 0.579 46386
 46388 3 -114.01 87.92 19.86 0.342 46387
 46389 3 -114.1 87.67 19.59 0.281 46388
 46390 3 -114.09 87.47 19.43 0.274 46389
 46391 3 -114.09 87.27 19.28 0.243 46390
 46392 3 -114.2 87.06 19.21 0.241 46391
 46393 3 -114.29 86.92 19.05 0.23 46392
 46394 3 -114.29 86.83 18.93 0.239 46393
 46395 3 -114.4 86.69 18.84 0.256 46394
 46396 3 -114.5 86.67 18.73 0.334 46395
 46397 3 -114.7 87.14 18.69 0.157 46396
 46398 3 -114.9 87.28 18.75 0.069 46397
 46399 3 -115.01 87.39 18.82 0.102 46398
 46400 3 -115.1 87.55 18.89 0.109 46399
 46401 3 -115.1 87.72 18.93 0.089 46400
 46402 3 -115.1 87.89 18.91 0.08 46401
 46403 3 -115.12 88.03 18.73 0.083 46402
 46404 3 -115.01 88.16 18.71 0.068 46403
 46405 3 -114.7 87.05 18.82 0.159 46397
 46406 3 -114.5 87.28 18.98 0.126 46405
 46407 3 -114.5 87.2 19.12 0.126 46406
 46408 3 -114.48 86.41 18.64 0.28 46396
 46409 3 -114.48 86.25 18.57 0.23 46408
 46410 3 -114.68 86.11 18.39 0.224 46409
 46411 3 -114.79 86.09 18.27 0.267 46410
 46412 3 -114.79 85.97 18.16 0.251 46411
 46413 3 -114.89 85.86 18.07 0.255 46412
 46414 3 -114.89 85.72 17.94 0.252 46413
 46415 3 -114.98 85.69 17.8 0.294 46414
 46416 3 -115.09 85.55 17.8 0.276 46415
 46417 3 -115.28 85.31 17.71 0.274 46416
 46418 3 -115.28 85.14 17.62 0.248 46417
 46419 3 -115.37 85 17.62 0.219 46418
 46420 3 -115.48 84.97 17.52 0.181 46419
 46421 3 -115.57 84.8 17.48 0.248 46420
 46422 3 -115.57 84.63 17.41 0.281 46421
 46423 3 -115.67 84.53 17.3 0.29 46422
 46424 3 -115.76 84.36 17.18 0.333 46423
 46425 3 -115.87 84.24 17.11 0.364 46424
 46426 3 -115.87 84.06 17.09 0.376 46425
 46427 3 -115.87 83.91 17.11 0.367 46426
 46428 3 -115.96 83.75 17.07 0.376 46427
 46429 3 -116.06 83.49 16.73 0.486 46428
 46430 3 -116.06 83.52 17.61 0.08 46429
 46431 3 -116.15 83.5 17.75 0.104 46430
 46432 3 -116.26 83.52 17.82 0.134 46431
 46433 3 -116.26 83.55 17.93 0.14 46432
 46434 3 -116.26 83.66 18.19 0.119 46433
 46435 3 -116.26 83.75 18.41 0.104 46434
 46436 3 -116.26 83.8 18.5 0.107 46435
 46437 3 -116.26 83.86 18.71 0.083 46436
 46438 3 -116.35 83.86 18.84 0.078 46437
 46439 3 -116.35 83.91 18.98 0.069 46438
 46440 3 -116.26 83.33 16.27 0.31 46429
 46441 3 -116.35 83.19 16.36 0.328 46440
 46442 3 -116.35 83.05 16.34 0.279 46441
 46443 3 -116.56 83.05 16.25 0.309 46442
 46444 3 -116.65 82.88 16.16 0.303 46443
 46445 3 -116.65 82.69 16.21 0.322 46444
 46446 3 -116.65 82.44 16.27 0.359 46445
 46447 3 -116.75 82.25 16.3 0.373 46446
 46448 3 -116.75 82.05 16.3 0.403 46447
 46449 3 -116.84 81.86 16.32 0.457 46448
 46450 3 -116.34 81.5 16.3 0.068 46449
 46451 3 -116.23 81.58 16.39 0.000125 46450
 46452 3 -116.84 81.72 16.34 0.443 46449
 46453 3 -117.04 81.5 16.39 0.458 46452
 46454 3 -117.23 81.45 16.39 0.428 46453
 46455 3 -117.34 81.25 16.3 0.316 46454
 46456 3 -117.43 81.14 16.21 0.275 46455
 46457 3 -117.53 80.97 16.14 0.283 46456
 46458 3 -117.53 80.81 16.07 0.271 46457
 46459 3 -117.62 80.58 16.05 0.275 46458
 46460 3 -117.51 80.27 15.93 0.365 46459
 46461 3 -117.62 80.19 15.8 0.363 46460
 46462 3 -117.62 80 15.77 0.318 46461
 46463 3 -117.71 79.83 15.72 0.288 46462
 46464 3 -117.71 79.69 15.67 0.315 46463
 46465 3 -117.92 79.63 15.59 0.278 46464
 46466 3 -117.9 79.41 15.47 0.281 46465
 46467 3 -118.01 79.34 15.44 0.301 46466
 46468 3 -118.1 79.2 15.44 0.276 46467
 46469 3 -118.31 79.02 15.29 0.321 46468
 46470 3 -118.4 78.9 15.25 0.299 46469
 46471 3 -118.6 78.74 15.25 0.283 46470
 46472 3 -118.7 78.68 15.38 0.311 46471
 46473 3 -118.79 78.52 15.36 0.286 46472
 46474 3 -119 78.32 15.52 0.301 46473
 46475 3 -119.09 78.21 15.5 0.348 46474
 46476 3 -119.2 78.04 15.54 0.353 46475
 46477 3 -119.29 77.93 15.58 0.337 46476
 46478 3 -119.48 77.71 15.63 0.362 46477
 46479 3 -119.59 77.46 15.69 0.341 46478
 46480 3 -119.57 77.29 15.64 0.346 46479
 46481 3 -119.57 77.07 15.54 0.325 46480
 46482 3 -119.28 76.77 15.68 0.104 46481
 46483 3 -119.18 76.73 15.64 0.129 46482
 46484 3 -118.98 76.79 15.58 0.118 46483
 46485 3 -118.87 76.82 15.59 0.000125 46484
 46486 3 -119.68 76.96 15.51 0.306 46481
 46487 3 -119.87 76.87 15.3 0.358 46486
 46488 3 -119.87 76.71 15.27 0.347 46487
 46489 3 -119.87 76.57 15.27 0.322 46488
 46490 3 -119.87 76.35 15.25 0.321 46489
 46491 3 -119.46 76.24 15.32 0.107 46490
 46492 3 -119.26 76.29 15.35 0.107 46491
 46493 3 -119.17 76.32 15.3 0.057 46492
 46494 3 -119.06 76.27 15.36 0.119 46493
 46495 3 -118.96 76.16 15.41 0.098 46494
 46496 3 -118.76 75.96 15.43 0.129 46495
 46497 3 -118.67 75.91 15.41 0.044 46496
 46498 3 -119.96 76.21 15.19 0.351 46490
 46499 3 -119.96 76.05 15.17 0.341 46498
 46500 3 -119.96 75.91 15.11 0.318 46499
 46501 3 -120.06 75.73 15.1 0.299 46500
 46502 3 -120.06 75.55 15.08 0.294 46501
 46503 3 -120.15 75.4 15.1 0.262 46502
 46504 3 -120.45 75.13 15.05 0.326 46503
 46505 3 -120.45 75.1 14.94 0.343 46504
 46506 3 -120.56 75.43 14.59 0.083 46505
 46507 3 -120.56 75.57 14.64 0.109 46506
 46508 3 -120.56 75.71 14.59 0.077 46507
 46509 3 -120.56 75.82 14.6 0.049 46508
 46510 3 -120.56 75.94 14.59 0.098 46509
 46511 3 -120.56 76.07 14.53 0.113 46510
 46512 3 -120.78 76.32 14.46 0.104 46511
 46513 3 -120.78 76.46 14.44 0.094 46512
 46514 3 -120.37 76.3 14.54 0.118 46511
 46515 3 -120.28 76.44 14.5 0.16 46514
 46516 3 -120.07 76.62 14.43 0.141 46515
 46517 3 -119.98 76.76 14.35 0.104 46516
 46518 3 -119.98 76.94 14.35 0.101 46517
 46519 3 -120.09 77.02 14.37 0.000125 46518
 46520 3 -120.45 74.99 14.91 0.318 46519
 46521 3 -120.95 74.99 15.11 0.051 46520
 46522 3 -121.15 74.99 15.11 0.133 46521
 46523 3 -121.26 75.04 15.11 0.157 46522
 46524 3 -121.26 75.1 15.27 0.155 46523
 46525 3 -121.25 75.05 15.53 0.073 46524
 46526 3 -120.45 74.79 14.8 0.307 46505
 46527 3 -120.45 74.62 14.75 0.282 46526
 46528 3 -120.75 74.71 14.21 0.52 46527
 46529 3 -120.74 74.57 14.19 0.415 46528
 46530 3 -120.74 74.29 14.08 0.385 46529
 46531 3 -120.74 74.04 14 0.39 46530
 46532 3 -120.83 73.88 13.97 0.407 46531
 46533 3 -121.03 73.49 13.78 0.526 46532
 46534 3 -121.42 72.82 13.96 0.881 46533
 46535 3 -122.2 72.15 14.18 0.433 46534
 46536 3 -122.41 72.02 14.24 0.371 46535
 46537 3 -122.61 71.96 14.25 0.368 46536
 46538 3 -122.8 71.87 14.35 0.348 46537
 46539 3 -122.91 71.82 14.35 0.434 46538
 46540 3 -123.1 71.93 15 0.098 46539
 46541 3 -123 71.85 14.11 0.391 46539
 46542 3 -123.2 71.74 14.08 0.323 46541
 46543 3 -123.3 71.74 14.02 0.326 46542
 46544 3 -123.41 71.71 13.95 0.382 46543
 46545 3 -123.59 71.49 13.99 0.327 46544
 46546 3 -123.69 71.52 13.86 0.304 46545
 46547 3 -123.89 71.52 13.76 0.315 46546
 46548 3 -124 71.52 13.67 0.358 46547
 46549 3 -124.19 71.54 13.72 0.4 46548
 46550 3 -124.3 71.52 13.76 0.427 46549
 46551 3 -124.5 71.4 13.72 0.49 46550
 46552 3 -124.8 71.51 13.76 0.59 46551
 46553 3 -124.89 71.44 13.86 0.68 46552
 46554 3 -125 71.4 13.87 0.725 46553
 46555 3 -125.09 71.46 13.86 0.808 46554
 46556 3 -125.19 71.41 13.68 0.711 46555
 46557 3 -125.41 71.93 13.32 0.69 46556
 46558 3 -125.3 70.99 13.24 0.101 46557
 46559 3 -125.42 72.46 13.11 0.528 46557
 46560 3 -125.61 72.6 13.07 0.478 46559
 46561 3 -125.33 72.65 12.36 0.126 46560
 46562 3 -125.42 72.57 12.17 0.113 46561
 46563 3 -125.42 72.66 12.02 0.113 46562
 46564 3 -125.53 72.76 11.88 0.132 46563
 46565 3 -125.53 72.8 11.76 0.133 46564
 46566 3 -125.53 72.96 11.68 0.203 46565
 46567 3 -125.74 73.13 11.64 0.161 46566
 46568 3 -125.83 73.21 11.57 0.123 46567
 46569 3 -126.03 73.24 11.59 0.095 46568
 46570 3 -126.14 73.26 11.72 0.117 46569
 46571 3 -126.24 73.41 11.77 0.142 46570
 46572 3 -126.33 73.43 11.82 0.142 46571
 46573 3 -126.44 73.48 11.88 0.152 46572
 46574 3 -126.53 73.46 11.96 0.141 46573
 46575 3 -125.72 72.57 13.26 0.337 46560
 46576 3 -126.11 72.6 13.37 0.291 46575
 46577 3 -126.31 72.63 13.25 0.307 46576
 46578 3 -126.42 72.66 13.05 0.318 46577
 46579 3 -126.61 72.63 13.02 0.384 46578
 46580 3 -126.81 72.58 12.89 0.354 46579
 46581 3 -126.92 72.6 12.88 0.315 46580
 46582 3 -127.13 72.68 12.92 0.322 46581
 46583 3 -127.31 72.68 13 0.334 46582
 46584 3 -127.42 72.69 12.95 0.39 46583
 46585 3 -127.61 72.66 12.94 0.405 46584
 46586 3 -127.92 72.43 13.33 0.467 46585
 46587 3 -128.02 72.38 13.32 0.527 46586
 46588 3 -128.21 72.33 13.42 0.608 46587
 46589 3 -128.21 72.26 13.51 0.693 46588
 46590 3 -128.42 72.29 13.59 0.739 46589
 46591 3 -128.61 72.27 13.61 0.725 46590
 46592 3 -128.82 72.37 13.69 0.679 46591
 46593 3 -129.02 72.52 13.8 0.63 46592
 46594 3 -129.21 72.79 13.94 0.534 46593
 46595 3 -129.21 72.46 14.26 0.204 46594
 46596 3 -129.2 72.33 14.53 0.13 46595
 46597 3 -129.2 72.27 14.69 0.116 46596
 46598 3 -129.21 72.19 14.83 0.12 46597
 46599 3 -129.21 72.02 14.94 0.148 46598
 46600 3 -129.31 71.91 15.03 0.125 46599
 46601 3 -129.5 72.02 15.25 0.18 46600
 46602 3 -129.61 72.04 15.34 0.168 46601
 46603 3 -129.71 72.04 15.44 0.149 46602
 46604 3 -129.9 72.05 15.57 0.118 46603
 46605 3 -130 72.05 15.63 0.167 46604
 46606 3 -130.11 72.07 15.67 0.154 46605
 46607 3 -130.21 72.12 15.76 0.107 46606
 46608 3 -129.42 72.51 14.3 0.124 46595
 46609 3 -129.61 72.6 14.29 0.096 46608
 46610 3 -129.82 72.63 14.29 0.103 46609
 46611 3 -130.02 72.6 14.27 0.144 46610
 46612 3 -130.11 72.35 14.35 0.068 46611
 46613 3 -130.2 72.24 14.35 0.102 46612
 46614 3 -129.32 72.93 13.95 0.455 46594
 46615 3 -129.52 73.16 13.97 0.418 46614
 46616 3 -129.62 73.33 14.02 0.439 46615
 46617 3 -129.83 73.48 14.13 0.421 46616
 46618 3 -130.02 72.96 13.86 0.11 46617
 46619 3 -130.12 72.93 13.66 0.108 46618
 46620 3 -129.83 73.88 14.36 0.365 46617
 46621 3 -129.92 73.88 14.41 0.481 46620
 46622 3 -129.93 73.83 14.52 0.565 46621
 46623 3 -130.13 73.85 14.59 0.616 46622
 46624 3 -129.74 73.85 15.05 0.465 46623
 46625 3 -129.34 74.26 15.24 0.211 46624
 46626 3 -129.25 74.6 15.3 0.133 46625
 46627 3 -129.25 74.68 15.39 0.113 46626
 46628 3 -129.53 73.85 15.77 0.089 46624
 46629 3 -129.63 73.87 15.93 0.111 46628
 46630 3 -129.62 73.79 16.07 0.164 46629
 46631 3 -129.83 73.74 16.16 0.19 46630
 46632 3 -129.93 73.65 16.21 0.219 46631
 46633 3 -130.03 73.66 16.32 0.27 46632
 46634 3 -129.93 74.15 16.5 0.111 46633
 46635 3 -130.13 74.29 16.57 0.157 46634
 46636 3 -130.13 74.4 16.52 0.149 46635
 46637 3 -130.24 74.52 16.62 0.157 46636
 46638 3 -130.24 74.69 16.75 0.162 46637
 46639 3 -130.25 74.82 16.82 0.186 46638
 46640 3 -130.03 73.32 16.41 0.109 46633
 46641 3 -130.02 73.21 16.53 0.108 46640
 46642 3 -130.22 73.3 16.61 0.1 46641
 46643 3 -130.22 73.35 16.73 0.168 46642
 46644 3 -130.33 73.52 16.46 0.123 46643
 46645 3 -130.43 73.66 16.39 0.159 46644
 46646 3 -130.53 73.82 16.37 0.133 46645
 46647 3 -130.43 74.01 16.3 0.117 46646
 46648 3 -130.53 74.08 16.19 0.105 46647
 46649 3 -130.53 74.18 16.05 0.082 46648
 46650 3 -130.53 74.32 16 0.113 46649
 46651 3 -130.53 74.46 16 0.116 46650
 46652 3 -130.43 74.54 16.14 0.085 46651
 46653 3 -130.44 74.66 16.21 0.055 46652
 46654 3 -130.44 74.76 16.3 0.076 46653
 46655 3 -130.44 74.88 16.34 0.062 46654
 46656 3 -130.44 75.05 16.34 0.107 46655
 46657 3 -130.34 75.21 16.23 0.167 46656
 46658 3 -130.36 75.38 16.16 0.136 46657
 46659 3 -130.36 75.44 16 0.098 46658
 46660 3 -130.15 75.49 15.91 0.123 46659
 46661 3 -130.06 75.63 15.91 0.125 46660
 46662 3 -129.96 75.76 15.93 0.174 46661
 46663 3 -129.75 75.73 16.12 0.126 46662
 46664 3 -129.65 75.74 16.18 0.119 46663
 46665 3 -129.46 75.76 16.18 0.14 46664
 46666 3 -129.25 75.6 16.21 0.095 46665
 46667 3 -130.22 73.38 16.89 0.181 46643
 46668 3 -130.12 73.57 16.94 0.119 46667
 46669 3 -130.03 73.66 16.91 0.098 46668
 46670 3 -130.54 74.23 14.33 0.327 46623
 46671 3 -130.54 74.38 14.29 0.387 46670
 46672 3 -130.55 74.66 14.11 0.163 46671
 46673 3 -130.64 74.73 13.95 0.175 46672
 46674 3 -130.55 74.88 13.92 0.19 46673
 46675 3 -130.64 74.99 13.94 0.195 46674
 46676 3 -130.85 75.05 13.74 0.181 46675
 46677 3 -130.95 75.15 13.68 0.235 46676
 46678 3 -130.95 75.24 13.63 0.308 46677
 46679 3 -130.55 75.46 13.54 0.106 46678
 46680 3 -130.45 75.49 13.45 0.104 46679
 46681 3 -130.45 75.62 13.42 0.118 46680
 46682 3 -130.45 75.71 13.34 0.141 46681
 46683 3 -130.36 75.82 13.28 0.181 46682
 46684 3 -130.05 75.66 13.34 0.178 46683
 46685 3 -129.96 75.82 13.11 0.1 46684
 46686 3 -129.96 75.69 13 0.068 46685
 46687 3 -129.86 75.71 12.84 0.122 46686
 46688 3 -129.86 75.66 12.75 0.186 46687
 46689 3 -129.77 75.54 12.61 0.205 46688
 46690 3 -129.46 75.87 12.52 0.145 46689
 46691 3 -129.36 75.98 12.38 0.109 46690
 46692 3 -129.27 76.1 12.27 0.151 46691
 46693 3 -129.17 76.18 12.17 0.203 46692
 46694 3 -129.08 76.26 12.09 0.207 46693
 46695 3 -128.98 76.13 11.88 0.147 46694
 46696 3 -128.77 75.99 11.82 0.168 46695
 46697 3 -128.77 75.74 11.8 0.064 46696
 46698 3 -128.67 75.69 11.72 0.074 46697
 46699 3 -128.67 75.49 11.66 0.129 46698
 46700 3 -128.57 75.35 11.55 0.121 46699
 46701 3 -128.46 75.24 11.5 0.121 46700
 46702 3 -128.27 75.21 11.44 0.144 46701
 46703 3 -128.17 75.19 11.36 0.157 46702
 46704 3 -128.17 75.08 11.22 0.153 46703
 46705 3 -128.17 74.93 11.02 0.12 46704
 46706 3 -127.97 74.91 11 0.107 46705
 46707 3 -130.46 75.9 13.22 0.12 46683
 46708 3 -130.67 75.98 13.08 0.141 46707
 46709 3 -131.26 75.16 13.6 0.256 46678
 46710 3 -131.55 75.07 13.91 0.092 46709
 46711 3 -131.74 75.01 14.1 0.101 46710
 46712 3 -131.95 74.91 14.26 0.102 46711
 46713 3 -131.95 74.77 14.21 0.076 46712
 46714 3 -132.05 74.66 14.17 0.089 46713
 46715 3 -132.14 74.52 14.11 0.127 46714
 46716 3 -132.24 74.21 14.12 0.149 46715
 46717 3 -132.24 74.08 13.93 0.116 46716
 46718 3 -132.33 74.04 13.79 0.112 46717
 46719 3 -132.54 73.96 13.75 0.137 46718
 46720 3 -132.64 73.87 13.67 0.147 46719
 46721 3 -132.64 73.76 13.54 0.084 46720
 46722 3 -132.73 73.55 13.53 0.087 46721
 46723 3 -132.83 73.38 13.54 0.068 46722
 46724 3 -132.83 73.18 13.54 0.087 46723
 46725 3 -132.83 73.04 13.46 0.108 46724
 46726 3 -132.83 72.9 13.36 0.174 46725
 46727 3 -131.36 75.23 13.41 0.198 46709
 46728 3 -131.55 75.18 13.26 0.209 46727
 46729 3 -131.65 75.27 13.23 0.205 46728
 46730 3 -131.76 75.32 13.1 0.213 46729
 46731 3 -131.86 75.27 12.98 0.168 46730
 46732 3 -132.15 75.3 12.9 0.263 46731
 46733 3 -132.26 75.32 12.7 0.211 46732
 46734 3 -132.36 75.4 12.6 0.216 46733
 46735 3 -132.46 75.49 12.5 0.265 46734
 46736 3 -132.57 75.54 12.38 0.312 46735
 46737 3 -132.77 75.54 12.28 0.304 46736
 46738 3 -132.86 75.65 12.16 0.35 46737
 46739 3 -132.96 75.66 12.08 0.445 46738
 46740 3 -132.96 75.71 11.94 0.541 46739
 46741 3 -133.27 75.71 12.75 0.172 46740
 46742 3 -133.27 75.79 12.93 0.146 46741
 46743 3 -133.27 75.93 13.15 0.125 46742
 46744 3 -133.36 75.98 13.25 0.179 46743
 46745 3 -133.36 75.74 13.44 0.104 46744
 46746 3 -133.36 76.15 13.17 0.143 46744
 46747 3 -133.46 76.26 13.18 0.13 46746
 46748 3 -133.27 76.43 13.18 0.184 46747
 46749 3 -133.17 76.57 13.17 0.116 46748
 46750 3 -132.98 75.8 11.63 0.516 46740
 46751 3 -132.98 75.98 11.57 0.517 46750
 46752 3 -133.08 76.32 11.91 0.065 46751
 46753 3 -132.98 76.35 11.96 0.096 46752
 46754 3 -133.08 76.04 11.45 0.505 46751
 46755 3 -133.17 76.16 11.41 0.447 46754
 46756 3 -133.58 76.12 11.56 0.319 46755
 46757 3 -133.87 76.13 11.53 0.251 46756
 46758 3 -134.08 76.16 11.5 0.27 46757
 46759 3 -133.87 76.1 11.02 0.1 46758
 46760 3 -133.87 76.13 10.85 0.112 46759
 46761 3 -133.79 76.24 10.75 0.132 46760
 46762 3 -133.79 76.32 10.63 0.172 46761
 46763 3 -134.27 76.38 11.52 0.172 46758
 46764 3 -134.49 76.52 11.52 0.176 46763
 46765 3 -134.58 76.58 11.45 0.169 46764
 46766 3 -134.67 76.48 11.63 0.118 46765
 46767 3 -134.68 76.57 11.68 0.073 46766
 46768 3 -132.68 76.41 11.11 0.203 46755
 46769 3 -132.68 76.54 11.03 0.213 46768
 46770 3 -132.58 76.68 10.98 0.2 46769
 46771 3 -132.39 76.85 10.92 0.177 46770
 46772 3 -132.2 77.04 10.85 0.226 46771
 46773 3 -132.2 77.12 10.71 0.222 46772
 46774 3 -132.1 77.18 10.62 0.273 46773
 46775 3 -131.99 77.13 10.43 0.264 46774
 46776 3 -131.89 77.16 10.34 0.317 46775
 46777 3 -131.8 77.05 10.21 0.3 46776
 46778 3 -131.3 77.04 10.13 0.211 46777
 46779 3 -131.2 77.12 10.06 0.21 46778
 46780 3 -130.99 77.18 9.98 0.208 46779
 46781 3 -130.8 77.4 9.93 0.183 46780
 46782 3 -130.8 77.48 9.78 0.169 46781
 46783 3 -130.7 77.54 9.71 0.211 46782
 46784 3 -130.7 77.74 9.61 0.211 46783
 46785 3 -130.7 77.87 9.44 0.153 46784
 46786 3 -130.71 77.94 9.33 0.171 46785
 46787 3 -130.61 78.16 9.24 0.179 46786
 46788 3 -130.52 78.18 9.07 0.189 46787
 46789 3 -130.52 78.26 8.92 0.215 46788
 46790 3 -130.42 78.29 8.68 0.171 46789
 46791 3 -130.42 78.33 8.52 0.206 46790
 46792 3 -130.52 78.27 8.41 0.29 46791
 46793 3 -130.52 78.29 8.27 0.37 46792
 46794 3 -130.62 78.27 8.29 0.56 46793
 46795 3 -130.74 79.02 8.21 0.28 46794
 46796 3 -130.83 79.27 8.21 0.303 46795
 46797 3 -130.93 79.46 8.19 0.284 46796
 46798 3 -131.14 79.68 8.23 0.267 46797
 46799 3 -131.14 79.8 8.24 0.262 46798
 46800 3 -131.35 80.02 8.24 0.29 46799
 46801 3 -131.64 80.23 8.26 0.268 46800
 46802 3 -131.74 80.33 8.18 0.276 46801
 46803 3 -132.05 80.41 8.16 0.269 46802
 46804 3 -132.36 80.43 8.21 0.256 46803
 46805 3 -132.45 80.49 8.27 0.248 46804
 46806 3 -132.65 80.49 8.28 0.243 46805
 46807 3 -132.76 80.49 8.29 0.223 46806
 46808 3 -132.95 80.49 8.35 0.184 46807
 46809 3 -133.15 80.51 8.32 0.212 46808
 46810 3 -133.36 80.52 8.37 0.22 46809
 46811 3 -133.55 80.57 8.41 0.237 46810
 46812 3 -133.76 80.55 8.43 0.245 46811
 46813 3 -133.86 80.54 8.46 0.249 46812
 46814 3 -134.05 80.62 8.51 0.244 46813
 46815 3 -134.15 80.66 8.57 0.218 46814
 46816 3 -134.36 80.62 8.65 0.241 46815
 46817 3 -134.45 80.62 8.75 0.275 46816
 46818 3 -134.65 80.54 8.75 0.259 46817
 46819 3 -134.85 80.48 8.73 0.286 46818
 46820 3 -135.14 80.4 8.71 0.277 46819
 46821 3 -135.35 80.32 8.61 0.268 46820
 46822 3 -135.45 80.3 8.62 0.247 46821
 46823 3 -135.74 80.21 8.51 0.243 46822
 46824 3 -135.85 80.16 8.53 0.231 46823
 46825 3 -136.05 80.13 8.52 0.247 46824
 46826 3 -136.35 80.27 8.5 0.289 46825
 46827 3 -136.45 80.41 8.49 0.345 46826
 46828 3 -136.55 80.49 8.54 0.431 46827
 46829 3 -136.65 80.57 8.49 0.541 46828
 46830 3 -136.76 80.58 8.42 0.628 46829
 46831 3 -136.86 80.65 8.37 0.718 46830
 46832 3 -136.95 80.74 8.35 0.8 46831
 46833 3 -137.05 80.79 8.28 0.868 46832
 46834 3 -137.15 80.91 8.35 0.988 46833
 46835 3 -137.26 81.05 8.43 0.994 46834
 46836 3 -137.36 81.18 8.32 0.992 46835
 46837 3 -137.46 81.32 8.21 1.016 46836
 46838 3 -137.57 81.38 8.16 1.025 46837
 46839 3 -137.77 81.44 8.06 1.006 46838
 46840 3 -137.77 81.57 8.08 1.065 46839
 46841 3 -137.86 81.73 8.32 1.03 46840
 46842 3 -137.29 81.99 6.65 0.221 46841
 46843 3 -137.39 82.12 6.54 0.247 46842
 46844 3 -137.29 82.26 6.43 0.232 46843
 46845 3 -137.39 82.46 6.47 0.216 46844
 46846 3 -137.39 82.58 6.44 0.19 46845
 46847 3 -137.39 82.71 6.36 0.225 46846
 46848 3 -137.49 82.87 6.35 0.292 46847
 46849 3 -137.1 83.07 6.26 0.195 46848
 46850 3 -136.89 83.21 6.21 0.199 46849
 46851 3 -136.9 83.37 6.17 0.207 46850
 46852 3 -136.8 83.46 6.08 0.204 46851
 46853 3 -136.7 83.51 5.96 0.201 46852
 46854 3 -136.7 83.6 5.86 0.181 46853
 46855 3 -136.61 83.66 5.75 0.198 46854
 46856 3 -136.4 83.74 5.67 0.215 46855
 46857 3 -136.32 83.85 5.56 0.208 46856
 46858 3 -136.11 83.85 5.46 0.199 46857
 46859 3 -136.02 83.85 5.34 0.174 46858
 46860 3 -136.02 83.91 5.18 0.212 46859
 46861 3 -135.92 83.96 5.06 0.205 46860
 46862 3 -135.82 84.04 4.98 0.184 46861
 46863 3 -135.62 84.21 4.86 0.16 46862
 46864 3 -135.52 84.27 4.75 0.163 46863
 46865 3 -135.42 84.32 4.6 0.191 46864
 46866 3 -135.33 84.43 4.51 0.201 46865
 46867 3 -135.33 84.54 4.38 0.197 46866
 46868 3 -135.23 84.66 4.26 0.227 46867
 46869 3 -135.14 84.69 4.1 0.204 46868
 46870 3 -135.14 84.77 3.98 0.196 46869
 46871 3 -135.04 84.82 3.88 0.204 46870
 46872 3 -134.93 84.87 3.76 0.189 46871
 46873 3 -134.83 84.99 3.68 0.225 46872
 46874 3 -134.74 84.98 3.47 0.216 46873
 46875 3 -134.64 85.16 3.39 0.211 46874
 46876 3 -134.55 85.18 3.24 0.224 46875
 46877 3 -134.35 85.27 3.14 0.226 46876
 46878 3 -134.24 85.35 3.05 0.211 46877
 46879 3 -134.24 85.43 2.97 0.212 46878
 46880 3 -134.14 85.48 2.82 0.224 46879
 46881 3 -133.95 85.49 2.66 0.221 46880
 46882 3 -133.85 85.51 2.55 0.198 46881
 46883 3 -133.86 85.49 2.32 0.229 46882
 46884 3 -133.76 85.52 2.16 0.212 46883
 46885 3 -133.65 85.55 1.99 0.229 46884
 46886 3 -133.55 85.54 1.76 0.197 46885
 46887 3 -133.65 85.57 1.61 0.161 46886
 46888 3 -133.55 85.65 1.38 0.17 46887
 46889 3 -133.55 85.71 1.22 0.18 46888
 46890 3 -133.67 85.71 1.03 0.209 46889
 46891 3 -133.77 85.74 0.89 0.203 46890
 46892 3 -133.77 85.93 0.85 0.228 46891
 46893 3 -133.86 86.07 0.74 0.241 46892
 46894 3 -133.86 86.12 0.65 0.208 46893
 46895 3 -133.87 86.3 0.51 0.2 46894
 46896 3 -133.87 86.43 0.37 0.207 46895
 46897 3 -133.87 86.52 0.2 0.249 46896
 46898 3 -133.77 86.71 0.13 0.211 46897
 46899 3 -133.68 86.83 0.04 0.198 46898
 46900 3 -133.68 86.98 0 0.177 46899
 46901 3 -133.58 87.13 -0.05 0.191 46900
 46902 3 -133.58 87.29 -0.14 0.198 46901
 46903 3 -133.6 87.46 -0.17 0.178 46902
 46904 3 -133.49 87.68 -0.23 0.205 46903
 46905 3 -133.6 87.82 -0.4 0.203 46904
 46906 3 -133.49 87.99 -0.51 0.175 46905
 46907 3 -133.51 88.21 -0.54 0.196 46906
 46908 3 -133.51 88.35 -0.62 0.209 46907
 46909 3 -133.51 88.51 -0.69 0.202 46908
 46910 3 -133.42 88.66 -0.89 0.169 46909
 46911 3 -133.52 88.79 -1.01 0.185 46910
 46912 3 -133.42 88.91 -1.15 0.227 46911
 46913 3 -133.42 89.04 -1.32 0.196 46912
 46914 3 -133.32 89.1 -1.49 0.173 46913
 46915 3 -133.33 89.18 -1.63 0.207 46914
 46916 3 -133.23 89.24 -1.79 0.23 46915
 46917 3 -133.11 89.27 -1.97 0.219 46916
 46918 3 -133.11 89.37 -2.08 0.205 46917
 46919 3 -133.01 89.43 -2.22 0.218 46918
 46920 3 -133.01 89.44 -2.37 0.231 46919
 46921 3 -132.92 89.65 -2.47 0.225 46920
 46922 3 -132.82 89.74 -2.57 0.245 46921
 46923 3 -132.82 89.87 -2.64 0.3 46922
 46924 3 -132.73 89.99 -2.68 0.339 46923
 46925 3 -132.82 90.1 -2.72 0.328 46924
 46926 3 -132.84 90.16 -2.87 0.35 46925
 46927 3 -132.84 90.35 -2.93 0.364 46926
 46928 3 -132.84 90.46 -3.05 0.386 46927
 46929 3 -132.73 90.49 -3.18 0.44 46928
 46930 3 -132.84 90.55 -3.28 0.514 46929
 46931 3 -132.85 90.68 -3.39 0.56 46930
 46932 3 -132.94 90.77 -3.51 0.636 46931
 46933 3 -132.94 90.93 -3.62 0.667 46932
 46934 3 -132.94 90.94 -3.8 0.692 46933
 46935 3 -132.94 91.04 -3.95 0.666 46934
 46936 3 -133.06 91.15 -4.09 0.674 46935
 46937 3 -132.95 91.27 -4.17 0.731 46936
 46938 3 -132.85 91.35 -4.29 0.804 46937
 46939 3 -132.85 91.46 -4.38 0.85 46938
 46940 3 -132.66 91.54 -4.45 0.859 46939
 46941 3 -132.85 91.6 -4.65 0.852 46940
 46942 3 -132.76 91.69 -4.71 0.869 46941
 46943 3 -132.66 91.74 -4.88 0.788 46942
 46944 3 -132.66 91.87 -4.94 0.718 46943
 46945 3 -132.57 91.93 -5.04 0.62 46944
 46946 3 -132.38 92.41 -4.91 0.389 46945
 46947 3 -132.38 92.62 -4.91 0.272 46946
 46948 3 -132.28 92.74 -5.03 0.173 46947
 46949 3 -132.17 92.76 -5.19 0.191 46948
 46950 3 -132.17 92.82 -5.31 0.179 46949
 46951 3 -132.09 92.9 -5.42 0.219 46950
 46952 3 -131.98 92.93 -5.49 0.331 46951
 46953 3 -131.88 92.91 -5.57 0.38 46952
 46954 3 -131.79 92.88 -5.74 0.561 46953
 46955 3 -131.79 92.93 -5.95 0.718 46954
 46956 3 -131.69 93.13 -6.03 0.773 46955
 46957 3 -131.6 93.27 -6.16 0.797 46956
 46958 3 -131.5 93.38 -6.19 0.857 46957
 46959 3 -131.5 93.46 -6.28 0.865 46958
 46960 3 -131.39 93.6 -6.29 0.901 46959
 46961 3 -131.29 93.73 -6.37 0.9 46960
 46962 3 -131.19 93.69 -6.57 0.886 46961
 46963 3 -131.19 93.74 -6.77 0.885 46962
 46964 3 -131.2 93.82 -6.9 0.886 46963
 46965 3 -132.01 93.44 -7.95 0.274 46964
 46966 3 -132.1 93.46 -8.07 0.236 46965
 46967 3 -132.2 93.46 -8.22 0.224 46966
 46968 3 -132.2 93.46 -8.5 0.167 46967
 46969 3 -132.31 93.58 -8.64 0.15 46968
 46970 3 -132.41 93.66 -8.83 0.174 46969
 46971 3 -132.51 93.82 -8.92 0.21 46970
 46972 3 -132.61 93.8 -9.02 0.204 46971
 46973 3 -132.72 93.88 -9.14 0.14 46972
 46974 3 -132.72 93.96 -9.25 0.125 46973
 46975 3 -132.72 94.12 -9.29 0.162 46974
 46976 3 -132.91 94.21 -9.31 0.181 46975
 46977 3 -133.13 94.4 -9.47 0.186 46976
 46978 3 -133.13 94.45 -9.61 0.191 46977
 46979 3 -133.32 94.47 -9.8 0.167 46978
 46980 3 -133.42 94.51 -9.97 0.14 46979
 46981 3 -133.63 94.47 -10.05 0.162 46980
 46982 3 -133.73 94.37 -10.17 0.141 46981
 46983 3 -133.82 94.42 -10.23 0.175 46982
 46984 3 -133.92 94.59 -10.28 0.2 46983
 46985 3 -134.04 94.7 -10.36 0.153 46984
 46986 3 -134.13 94.75 -10.51 0.171 46985
 46987 3 -134.34 94.89 -10.62 0.212 46986
 46988 3 -134.44 95.03 -10.7 0.212 46987
 46989 3 -134.54 95.15 -10.79 0.21 46988
 46990 3 -134.75 95.36 -10.86 0.19 46989
 46991 3 -134.94 95.45 -10.96 0.192 46990
 46992 3 -135.14 95.62 -11.01 0.248 46991
 46993 3 -135.35 95.78 -11.03 0.236 46992
 46994 3 -135.56 95.92 -11.04 0.24 46993
 46995 3 -135.85 96 -11.04 0.244 46994
 46996 3 -136.16 96 -11.07 0.206 46995
 46997 3 -136.35 96.04 -11.15 0.186 46996
 46998 3 -136.56 96.15 -11.24 0.186 46997
 46999 3 -136.76 96.26 -11.36 0.184 46998
 47000 3 -136.86 96.34 -11.47 0.187 46999
 47001 3 -136.97 96.45 -11.53 0.155 47000
 47002 3 -137.16 96.47 -11.6 0.104 47001
 47003 3 -137.36 96.48 -11.73 0.134 47002
 47004 3 -137.47 96.56 -11.74 0.138 47003
 47005 3 -137.57 96.59 -11.82 0.168 47004
 47006 3 -137.76 96.62 -11.88 0.203 47005
 47007 3 -137.86 96.59 -11.88 0.209 47006
 47008 3 -138.07 96.53 -11.88 0.213 47007
 47009 3 -138.26 96.59 -11.9 0.23 47008
 47010 3 -138.36 96.56 -11.95 0.285 47009
 47011 3 -138.57 96.59 -11.94 0.34 47010
 47012 3 -138.66 96.76 -11.96 0.408 47011
 47013 3 -138.86 96.75 -11.97 0.493 47012
 47014 3 -139.07 96.67 -11.96 0.543 47013
 47015 3 -139.16 96.81 -11.88 0.592 47014
 47016 3 -139.26 96.84 -11.89 0.589 47015
 47017 3 -139.57 96.79 -11.93 0.554 47016
 47018 3 -139.67 96.98 -11.84 0.551 47017
 47019 3 -139.78 97.12 -11.98 0.568 47018
 47020 3 -139.98 97.15 -11.96 0.598 47019
 47021 3 -140.07 97.28 -11.95 0.539 47020
 47022 3 -137.89 82.68 6.3 0.21 46848
 47023 3 -138.1 82.63 6.3 0.177 47022
 47024 3 -138.3 82.6 6.19 0.167 47023
 47025 3 -138.49 82.54 6.18 0.209 47024
 47026 3 -138.7 82.51 6.05 0.35 47025
 47027 3 -138.99 82.63 4.86 1.138 47026
 47028 3 -139.11 82.99 3.84 0.784 47027
 47029 3 -139.11 83.18 3.78 0.753 47028
 47030 3 -138.7 82.96 3.98 0.45 47029
 47031 3 -138.61 83.12 3.93 0.356 47030
 47032 3 -138.52 83.24 3.89 0.285 47031
 47033 3 -138.42 83.32 3.86 0.178 47032
 47034 3 -140.12 83.79 3.22 0.182 47029
 47035 3 -140.23 83.98 3.14 0.173 47034
 47036 3 -140.33 84.12 3.07 0.158 47035
 47037 3 -140.43 84.24 3.03 0.166 47036
 47038 3 -140.54 84.37 2.93 0.144 47037
 47039 3 -140.64 84.49 2.87 0.152 47038
 47040 3 -140.74 84.68 2.75 0.176 47039
 47041 3 -140.74 84.82 2.63 0.139 47040
 47042 3 -140.74 84.82 2.46 0.149 47041
 47043 3 -140.74 84.93 2.36 0.17 47042
 47044 3 -140.85 84.99 2.25 0.151 47043
 47045 3 -140.95 85.1 2.13 0.142 47044
 47046 3 -141.14 85.13 2.04 0.146 47045
 47047 3 -141.14 85.21 1.92 0.117 47046
 47048 3 -141.26 85.32 1.84 0.079 47047
 47049 3 -141.26 85.43 1.71 0.102 47048
 47050 3 -141.26 85.51 1.63 0.112 47049
 47051 3 -141.26 85.54 1.49 0.121 47050
 47052 3 -141.26 85.76 1.44 0.117 47051
 47053 3 -141.17 85.88 1.42 0.125 47052
 47054 3 -141.17 86.1 1.29 0.188 47053
 47055 3 -141.17 86.26 1.17 0.211 47054
 47056 3 -141.27 86.33 0.99 0.23 47055
 47057 3 -141.37 86.43 0.85 0.166 47056
 47058 3 -141.48 86.49 0.77 0.133 47057
 47059 3 -141.48 86.65 0.69 0.133 47058
 47060 3 -141.58 86.71 0.43 0.193 47059
 47061 3 -141.58 86.83 0.23 0.171 47060
 47062 3 -141.58 86.88 0.01 0.172 47061
 47063 3 -141.58 86.93 -0.12 0.152 47062
 47064 3 -141.58 87.04 -0.33 0.142 47063
 47065 3 -141.49 87.13 -0.47 0.157 47064
 47066 3 -141.6 87.27 -0.63 0.153 47065
 47067 3 -141.49 87.38 -0.78 0.137 47066
 47068 3 -141.49 87.49 -0.91 0.114 47067
 47069 3 -141.49 87.57 -1.04 0.144 47068
 47070 3 -141.49 87.63 -1.15 0.13 47069
 47071 3 -141.4 87.71 -1.3 0.169 47070
 47072 3 -141.4 87.82 -1.5 0.175 47071
 47073 3 -141.3 87.88 -1.59 0.161 47072
 47074 3 -141.19 87.88 -1.74 0.135 47073
 47075 3 -141.1 87.91 -1.83 0.149 47074
 47076 3 -141 87.93 -2 0.135 47075
 47077 3 -141 88.04 -2.1 0.145 47076
 47078 3 -141.01 88.12 -2.23 0.175 47077
 47079 3 -141.01 88.26 -2.38 0.205 47078
 47080 3 -141.01 88.29 -2.54 0.255 47079
 47081 3 -141.01 88.43 -2.71 0.29 47080
 47082 3 -141.01 88.46 -2.88 0.332 47081
 47083 3 -141.01 88.54 -3 0.325 47082
 47084 3 -141.01 88.66 -3.13 0.297 47083
 47085 3 -141.01 88.73 -3.29 0.232 47084
 47086 3 -141.11 88.88 -3.38 0.216 47085
 47087 3 -141.13 89.13 -3.44 0.132 47086
 47088 3 -141.13 89.26 -3.52 0.143 47087
 47089 3 -141.13 89.35 -3.65 0.172 47088
 47090 3 -141.13 89.48 -3.79 0.178 47089
 47091 3 -141.13 89.63 -3.83 0.16 47090
 47092 3 -141.13 89.77 -3.94 0.157 47091
 47093 3 -141.13 89.9 -4.1 0.164 47092
 47094 3 -141.13 90.01 -4.22 0.171 47093
 47095 3 -141.13 90.13 -4.33 0.195 47094
 47096 3 -141.14 90.23 -4.46 0.214 47095
 47097 3 -141.04 90.3 -4.58 0.223 47096
 47098 3 -140.94 90.41 -4.7 0.198 47097
 47099 3 -140.85 90.48 -4.79 0.173 47098
 47100 3 -140.64 90.6 -4.89 0.175 47099
 47101 3 -140.45 90.74 -4.92 0.199 47100
 47102 3 -140.35 90.83 -4.97 0.264 47101
 47103 3 -140.26 90.85 -5.05 0.309 47102
 47104 3 -140.26 90.91 -5.13 0.397 47103
 47105 3 -140.16 90.94 -5.28 0.495 47104
 47106 3 -140.06 90.93 -5.37 0.578 47105
 47107 3 -139.95 90.99 -5.46 0.617 47106
 47108 3 -139.95 91.02 -5.59 0.638 47107
 47109 3 -139.85 91.04 -5.75 0.592 47108
 47110 3 -139.86 91.12 -5.88 0.552 47109
 47111 3 -139.76 91.18 -6.03 0.517 47110
 47112 3 -139.86 91.16 -6.2 0.441 47111
 47113 3 -139.86 91.08 -6.33 0.397 47112
 47114 3 -140.07 90.99 -6.51 0.299 47113
 47115 3 -140.07 90.94 -6.64 0.244 47114
 47116 3 -140.07 91.02 -6.72 0.000125 47115
 47117 3 -139.2 82.58 4.59 1.069 47027
 47118 3 -139.2 82.46 4.55 1.031 47117
 47119 3 -139.3 82.32 4.42 0.95 47118
 47120 3 -139.3 82.16 4.36 0.873 47119
 47121 3 -139.39 82.16 4.46 0.749 47120
 47122 3 -139.6 82.19 4.55 0.635 47121
 47123 3 -140.3 82.57 4.34 0.195 47122
 47124 3 -140.3 82.6 4.15 0.215 47123
 47125 3 -140.4 82.74 4.09 0.214 47124
 47126 3 -140.51 82.93 4.02 0.192 47125
 47127 3 -140.61 83.13 4.06 0.196 47126
 47128 3 -140.71 83.27 3.93 0.168 47127
 47129 3 -140.82 83.35 3.94 0.163 47128
 47130 3 -140.92 83.46 3.82 0.153 47129
 47131 3 -141.02 83.63 3.7 0.113 47130
 47132 3 -141.02 83.68 3.55 0.127 47131
 47133 3 -141.23 83.79 3.46 0.137 47132
 47134 3 -141.23 83.87 3.33 0.164 47133
 47135 3 -141.23 83.99 3.21 0.135 47134
 47136 3 -141.42 84.16 3.15 0.114 47135
 47137 3 -141.43 84.32 3.09 0.094 47136
 47138 3 -141.54 84.44 3.08 0.11 47137
 47139 3 -141.54 84.57 3.08 0.137 47138
 47140 3 -141.74 84.71 3.04 0.141 47139
 47141 3 -141.83 84.85 3 0.169 47140
 47142 3 -141.95 84.93 2.92 0.19 47141
 47143 3 -141.95 85.04 2.86 0.21 47142
 47144 3 -141.95 85.15 2.77 0.229 47143
 47145 3 -142.05 85.26 2.65 0.25 47144
 47146 3 -142.05 85.32 2.52 0.259 47145
 47147 3 -142.15 85.43 2.36 0.191 47146
 47148 3 -142.36 85.49 2.33 0.166 47147
 47149 3 -142.36 85.54 2.17 0.149 47148
 47150 3 -142.45 85.65 2.15 0.189 47149
 47151 3 -142.55 85.77 2.06 0.196 47150
 47152 3 -142.65 85.94 2.02 0.184 47151
 47153 3 -142.77 86.1 2 0.203 47152
 47154 3 -143.07 86.27 1.94 0.147 47153
 47155 3 -143.17 86.41 1.81 0.142 47154
 47156 3 -143.27 86.52 1.82 0.185 47155
 47157 3 -143.48 86.66 1.61 0.097 47156
 47158 3 -143.48 86.79 1.52 0.087 47157
 47159 3 -143.58 86.91 1.49 0.149 47158
 47160 3 -143.58 87.01 1.48 0.226 47159
 47161 3 -143.77 87.08 1.64 0.264 47160
 47162 3 -143.98 87.24 1.62 0.215 47161
 47163 3 -144.27 87.26 1.65 0.000125 47162
 47164 3 -143.58 86.87 1.86 0.071 47161
 47165 3 -139.7 82.16 4.67 0.412 47122
 47166 3 -139.7 82.1 4.83 0.24 47165
 47167 3 -139.6 82.04 4.93 0.242 47166
 47168 3 -139.49 81.87 5.01 0.273 47167
 47169 3 -139.39 81.71 5.08 0.288 47168
 47170 3 -139.29 81.66 5.18 0.266 47169
 47171 3 -139.18 81.52 5.29 0.261 47170
 47172 3 -139.08 81.38 5.43 0.211 47171
 47173 3 -138.98 81.32 5.54 0.151 47172
 47174 3 -138.87 81.26 5.64 0.124 47173
 47175 3 -138.87 81.1 5.72 0.131 47174
 47176 3 -138.77 81.01 5.85 0.12 47175
 47177 3 -138.67 80.93 5.84 0.09 47176
 47178 3 -138.46 80.74 5.83 0.099 47177
 47179 3 -138.36 80.4 5.97 0.253 47178
 47180 3 -138.26 80.26 6.14 0.136 47179
 47181 3 -138.27 80.54 5.93 0.172 47179
 47182 3 -138.07 80.54 6.01 0.206 47181
 47183 3 -137.96 80.52 5.93 0.23 47182
 47184 3 -137.67 80.54 5.75 0.253 47183
 47185 3 -137.57 80.49 5.8 0.216 47184
 47186 3 -137.57 80.43 5.89 0.167 47185
 47187 3 -137.36 80.32 5.85 0.142 47186
 47188 3 -137.17 80.27 5.79 0.155 47187
 47189 3 -137.07 80.23 5.84 0.165 47188
 47190 3 -136.86 80.19 5.89 0.137 47189
 47191 3 -136.76 80.16 5.89 0.127 47190
 47192 3 -136.45 80.16 5.86 0.182 47191
 47193 3 -136.36 80.1 5.89 0.172 47192
 47194 3 -136.15 80.15 5.97 0.144 47193
 47195 3 -135.96 80.26 5.94 0.167 47194
 47196 3 -135.77 80.33 6.01 0.17 47195
 47197 3 -135.65 80.27 6.06 0.144 47196
 47198 3 -135.45 80.16 6.13 0.252 47197
 47199 3 -135.05 80.02 6.01 0.144 47198
 47200 3 -134.95 80.1 5.84 0.093 47199
 47201 3 -134.86 80.12 5.75 0.099 47200
 47202 3 -134.65 80.05 5.76 0.115 47201
 47203 3 -134.55 80.08 5.83 0.073 47202
 47204 3 -135.36 80.07 6.39 0.21 47198
 47205 3 -135.45 79.74 6.34 0.295 47204
 47206 3 -135.55 79.66 6.47 0.258 47205
 47207 3 -135.55 79.6 6.6 0.195 47206
 47208 3 -135.64 79.55 6.72 0.173 47207
 47209 3 -135.64 79.54 6.88 0.149 47208
 47210 3 -135.74 79.57 7.1 0.163 47209
 47211 3 -135.74 79.57 7.22 0.161 47210
 47212 3 -135.74 79.54 7.38 0.146 47211
 47213 3 -135.85 79.54 7.51 0.14 47212
 47214 3 -135.95 79.54 7.6 0.186 47213
 47215 3 -136.24 79.55 7.43 0.099 47214
 47216 3 -136.35 79.63 7.39 0.089 47215
 47217 3 -136.55 79.65 7.34 0.178 47216
 47218 3 -136.64 79.63 7.29 0.167 47217
 47219 3 -136.85 79.57 7.23 0.116 47218
 47220 3 -137.05 79.49 7.15 0.052 47219
 47221 3 -135.95 79.44 7.68 0.171 47214
 47222 3 -135.93 79.32 7.75 0.153 47221
 47223 3 -136.04 79.16 7.8 0.199 47222
 47224 3 -136.04 79.05 7.84 0.2 47223
 47225 3 -136.24 78.9 7.98 0.24 47224
 47226 3 -136.24 78.85 8.11 0.255 47225
 47227 3 -136.23 78.83 8.33 0.238 47226
 47228 3 -136.23 78.76 8.46 0.229 47227
 47229 3 -136.12 78.68 8.56 0.195 47228
 47230 3 -136.12 78.6 8.7 0.191 47229
 47231 3 -136.02 77.96 8.7 0.449 47230
 47232 3 -136.02 77.91 8.79 0.402 47231
 47233 3 -136.02 77.77 8.92 0.384 47232
 47234 3 -136.01 77.73 9.08 0.378 47233
 47235 3 -136.11 77.68 9.18 0.351 47234
 47236 3 -136.2 77.65 9.38 0.319 47235
 47237 3 -136.2 77.55 9.54 0.259 47236
 47238 3 -136.2 77.43 9.63 0.261 47237
 47239 3 -136.2 77.33 9.76 0.222 47238
 47240 3 -136.2 77.29 9.93 0.203 47239
 47241 3 -136.1 77.26 10.11 0.224 47240
 47242 3 -135.89 77.27 10.43 0.262 47241
 47243 3 -135.7 77.27 10.62 0.321 47242
 47244 3 -135.6 77.21 10.76 0.338 47243
 47245 3 -135.39 77.07 10.93 0.395 47244
 47246 3 -135.49 76.44 10.98 0.063 47245
 47247 3 -135.39 76.35 10.93 0.103 47246
 47248 3 -135.37 76.21 10.94 0.09 47247
 47249 3 -135.37 76.07 11.06 0.101 47248
 47250 3 -135.17 75.99 11.16 0.141 47249
 47251 3 -135.37 75.87 11.38 0.087 47250
 47252 3 -135.37 75.77 11.46 0.106 47251
 47253 3 -135.36 75.68 11.54 0.107 47252
 47254 3 -135.46 75.62 11.63 0.096 47253
 47255 3 -135.3 77.1 11.04 0.342 47245
 47256 3 -134.89 77.16 11.1 0.417 47255
 47257 3 -134.49 77.18 10.81 0.245 47256
 47258 3 -134.3 77.01 10.51 0.104 47257
 47259 3 -134.39 77.02 10.33 0.105 47258
 47260 3 -134.3 77.02 10.13 0.103 47259
 47261 3 -134.3 76.91 9.95 0.088 47260
 47262 3 -134.3 76.79 9.84 0.227 47261
 47263 3 -134.3 76.85 9.62 0.25 47262
 47264 3 -134.1 76.98 9.51 0.2 47263
 47265 3 -134.01 77.16 9.4 0.14 47264
 47266 3 -134.01 77.35 9.4 0.157 47265
 47267 3 -134.2 77.58 9.45 0.13 47266
 47268 3 -134.3 77.73 9.51 0.113 47267
 47269 3 -134.3 77.88 9.59 0.059 47268
 47270 3 -134.18 76.6 10.08 0.093 47262
 47271 3 -134.29 76.37 10.03 0.075 47270
 47272 3 -134.39 76.27 10.08 0.056 47271
 47273 3 -134.39 76.13 10.1 0.082 47272
 47274 3 -134.37 75.91 10.1 0.084 47273
 47275 3 -134.48 75.71 10.15 0.098 47274
 47276 3 -134.48 75.68 10.34 0.101 47275
 47277 3 -134.58 75.57 10.54 0.11 47276
 47278 3 -134.67 75.54 10.6 0.000125 47277
 47279 3 -134.8 77.07 11.18 0.334 47256
 47280 3 -134.79 76.88 11.34 0.29 47279
 47281 3 -134.79 76.71 11.41 0.264 47280
 47282 3 -134.87 76.29 11.51 0.06 47281
 47283 3 -134.98 76.19 11.53 0.085 47282
 47284 3 -134.98 76.07 11.46 0.049 47283
 47285 3 -135.3 77.71 10.6 0.078 47243
 47286 3 -135.3 77.9 10.53 0.096 47285
 47287 3 -135.2 77.99 10.4 0.103 47286
 47288 3 -135.2 78.04 10.21 0.104 47287
 47289 3 -135.3 78.1 10.09 0.071 47288
 47290 3 -135.14 79.46 6.14 0.103 47205
 47291 3 -134.95 79.41 6.08 0.128 47290
 47292 3 -134.85 79.43 5.97 0.077 47291
 47293 3 -134.76 79.51 5.9 0.096 47292
 47294 3 -134.65 79.54 5.86 0.095 47293
 47295 3 -134.55 79.48 5.77 0.098 47294
 47296 3 -134.45 79.54 5.75 0.153 47295
 47297 3 -134.26 79.58 5.8 0.123 47296
 47298 3 -133.86 79.6 5.86 0.141 47297
 47299 3 -133.76 79.6 5.93 0.159 47298
 47300 3 -133.55 79.49 5.93 0.125 47299
 47301 3 -133.45 79.38 5.88 0.1 47300
 47302 3 -137.98 81.82 8.35 0.23 46841
 47303 3 -137.98 81.85 8.21 0.084 47302
 47304 3 -130.4 77.54 8.43 0.245 46794
 47305 3 -130.4 77.38 8.45 0.263 47304
 47306 3 -130.4 77.38 8.06 0.192 47305
 47307 3 -130.42 77.57 7.92 0.126 47306
 47308 3 -130.2 77.16 8.74 0.206 47305
 47309 3 -130.11 77.04 8.77 0.197 47308
 47310 3 -129.89 76.93 8.84 0.155 47309
 47311 3 -129.89 76.77 8.86 0.17 47310
 47312 3 -129.89 76.58 8.95 0.185 47311
 47313 3 -129.89 76.44 8.94 0.211 47312
 47314 3 -129.8 76.38 9.02 0.264 47313
 47315 3 -129.8 76.57 9.6 0.635 47314
 47316 3 -129.6 76.66 9.86 0.706 47315
 47317 3 -129.49 76.57 9.99 0.847 47316
 47318 3 -130.08 75.82 10.47 0.098 47317
 47319 3 -130.17 75.77 10.45 0.126 47318
 47320 3 -130.37 75.74 10.42 0.13 47319
 47321 3 -130.48 75.74 10.44 0.173 47320
 47322 3 -130.58 75.79 10.51 0.18 47321
 47323 3 -130.77 75.96 10.46 0.105 47322
 47324 3 -130.79 76.13 10.51 0.123 47323
 47325 3 -130.89 76.3 10.51 0.139 47324
 47326 3 -130.99 76.35 10.45 0.19 47325
 47327 3 -130.99 76.54 10.32 0.125 47326
 47328 3 -131.1 76.77 10.25 0.131 47327
 47329 3 -130.67 75.51 10.53 0.127 47322
 47330 3 -130.77 75.38 10.57 0.109 47329
 47331 3 -130.86 75.35 10.63 0.119 47330
 47332 3 -130.96 75.29 10.69 0.126 47331
 47333 3 -129.39 76.63 9.95 0.882 47317
 47334 3 -130.08 76.46 10.28 0.029 47333
 47335 3 -129.29 76.63 9.94 0.92 47333
 47336 3 -128.99 76.57 10.02 0.909 47335
 47337 3 -128.79 76.68 10.2 0.782 47336
 47338 3 -128.58 76.63 10.16 0.731 47337
 47339 3 -128.29 76.74 10.2 0.689 47338
 47340 3 -128.29 76.65 10.25 0.619 47339
 47341 3 -128.18 76.65 10.35 0.613 47340
 47342 3 -128.08 76.69 10.46 0.636 47341
 47343 3 -127.99 76.68 10.59 0.638 47342
 47344 3 -127.89 76.57 10.67 0.578 47343
 47345 3 -127.78 76.54 10.78 0.516 47344
 47346 3 -127.78 76.58 10.96 0.448 47345
 47347 3 -127.69 76.52 11.05 0.392 47346
 47348 3 -127.58 76.38 11.18 0.377 47347
 47349 3 -127.47 76.29 11.28 0.304 47348
 47350 3 -127.58 76.23 11.42 0.274 47349
 47351 3 -127.47 76.24 11.61 0.256 47350
 47352 3 -127.38 76.23 11.79 0.234 47351
 47353 3 -127.47 76.24 11.94 0.235 47352
 47354 3 -127.47 76.16 12.14 0.229 47353
 47355 3 -127.58 76.13 12.27 0.251 47354
 47356 3 -127.56 76.02 12.43 0.265 47355
 47357 3 -127.56 75.93 12.55 0.302 47356
 47358 3 -127.97 76.21 13.28 0.729 47357
 47359 3 -128.07 75.93 13.44 0.717 47358
 47360 3 -127.97 75.82 13.58 0.732 47359
 47361 3 -127.95 75.65 13.71 0.794 47360
 47362 3 -127.86 75.55 13.78 0.762 47361
 47363 3 -127.87 75.38 14.29 0.86 47362
 47364 3 -128.15 74.91 15.22 0.288 47363
 47365 3 -128.34 74.66 15.47 0.169 47364
 47366 3 -128.44 74.6 15.61 0.139 47365
 47367 3 -128.55 74.54 15.7 0.172 47366
 47368 3 -128.75 74.43 15.77 0.173 47367
 47369 3 -128.84 74.38 15.87 0.161 47368
 47370 3 -128.93 74.27 15.98 0.209 47369
 47371 3 -128.93 74.18 16.12 0.234 47370
 47372 3 -129.03 74.15 16.23 0.274 47371
 47373 3 -129.13 74.08 16.37 0.266 47372
 47374 3 -129.34 74.12 16.52 0.248 47373
 47375 3 -129.53 74.19 16.68 0.212 47374
 47376 3 -129.63 74.26 16.84 0.189 47375
 47377 3 -129.84 74.26 16.98 0.174 47376
 47378 3 -129.83 74.18 17.14 0.182 47377
 47379 3 -130.03 74.13 17.23 0.174 47378
 47380 3 -130.12 74.02 17.36 0.242 47379
 47381 3 -130.12 73.91 17.61 0.253 47380
 47382 3 -130.22 73.9 17.84 0.235 47381
 47383 3 -130.33 73.83 17.96 0.245 47382
 47384 3 -130.62 73.9 18.14 0.216 47383
 47385 3 -131.02 73.77 18.34 0.267 47384
 47386 3 -131.02 73.79 18.23 0.095 47385
 47387 3 -131.31 73.74 18.55 0.246 47385
 47388 3 -131.62 73.77 18.68 0.346 47387
 47389 3 -132.03 74.18 18.74 0.173 47388
 47390 3 -132.03 74.33 18.74 0.174 47389
 47391 3 -132.22 74.52 18.72 0.155 47390
 47392 3 -132.12 74.62 18.83 0.151 47391
 47393 3 -132.24 74.82 18.85 0.141 47392
 47394 3 -132.24 74.91 18.92 0.163 47393
 47395 3 -132.34 75.01 18.99 0.155 47394
 47396 3 -132.53 75.08 19.01 0.17 47395
 47397 3 -132.63 75.18 19.08 0.166 47396
 47398 3 -132.74 75.27 19.15 0.17 47397
 47399 3 -132.84 75.32 19.24 0.137 47398
 47400 3 -133.03 75.54 19.29 0.154 47399
 47401 3 -133.13 75.6 19.31 0.127 47400
 47402 3 -133.25 75.79 19.4 0.179 47401
 47403 3 -133.34 75.83 19.47 0.164 47402
 47404 3 -133.44 75.94 19.54 0.198 47403
 47405 3 -133.55 76.04 19.65 0.228 47404
 47406 3 -133.65 76.16 19.76 0.281 47405
 47407 3 -133.65 76.26 19.95 0.37 47406
 47408 3 -133.75 76.29 20.08 0.411 47407
 47409 3 -133.84 76.35 20.17 0.496 47408
 47410 3 -133.94 76.46 20.27 0.55 47409
 47411 3 -133.94 76.49 20.42 0.578 47410
 47412 3 -134.25 76.48 20.49 0.529 47411
 47413 3 -134.34 76.54 20.58 0.515 47412
 47414 3 -134.44 76.65 20.61 0.497 47413
 47415 3 -134.65 76.57 20.65 0.517 47414
 47416 3 -134.75 76.63 20.7 0.545 47415
 47417 3 -134.94 76.57 20.77 0.522 47416
 47418 3 -135.13 76.24 20.95 0.419 47417
 47419 3 -135.34 76.18 20.92 0.371 47418
 47420 3 -135.53 76.21 20.95 0.424 47419
 47421 3 -135.74 76.15 20.9 0.469 47420
 47422 3 -135.84 76.15 20.95 0.538 47421
 47423 3 -136.13 76.16 20.95 0.628 47422
 47424 3 -136.34 76.13 21.02 0.63 47423
 47425 3 -136.43 76.27 21.06 0.66 47424
 47426 3 -136.63 76.27 21.13 0.662 47425
 47427 3 -136.84 76.37 21.13 0.713 47426
 47428 3 -136.93 76.35 21.24 0.736 47427
 47429 3 -137.05 76.38 21.24 0.733 47428
 47430 3 -137.25 76.37 21.24 0.654 47429
 47431 3 -137.34 76.41 21.2 0.561 47430
 47432 3 -137.53 76.29 21.18 0.462 47431
 47433 3 -137.44 76.6 21.33 0.229 47432
 47434 3 -137.93 75.77 20.85 0.179 47432
 47435 3 -138.24 75.6 20.79 0.153 47434
 47436 3 -138.43 75.49 20.77 0.148 47435
 47437 3 -138.53 75.52 20.72 0.123 47436
 47438 3 -138.74 75.54 20.67 0.124 47437
 47439 3 -138.93 75.54 20.58 0.138 47438
 47440 3 -139.03 75.54 20.51 0.138 47439
 47441 3 -139.13 75.6 20.49 0.188 47440
 47442 3 -139.34 75.57 20.47 0.164 47441
 47443 3 -139.63 75.54 20.45 0.13 47442
 47444 3 -139.84 75.51 20.45 0.13 47443
 47445 3 -140.03 75.57 20.49 0.069 47444
 47446 3 -140.34 75.63 20.45 0.136 47445
 47447 3 -140.43 75.66 20.38 0.136 47446
 47448 3 -140.63 75.73 20.31 0.167 47447
 47449 3 -140.74 75.66 20.24 0.146 47448
 47450 3 -140.84 75.69 20.15 0.14 47449
 47451 3 -141.03 75.74 20.11 0.136 47450
 47452 3 -141.13 75.85 20.13 0.131 47451
 47453 3 -141.25 75.94 20.15 0.128 47452
 47454 3 -141.34 76.07 20.17 0.135 47453
 47455 3 -141.44 76.24 20.22 0.111 47454
 47456 3 -131.71 73.69 18.73 0.31 47388
 47457 3 -131.81 73.57 18.71 0.217 47456
 47458 3 -131.81 73.46 18.78 0.223 47457
 47459 3 -131.81 73.27 18.78 0.217 47458
 47460 3 -131.9 73.07 18.82 0.178 47459
 47461 3 -132 72.74 18.86 0.23 47460
 47462 3 -132.19 72.3 18.93 0.394 47461
 47463 3 -132.49 71.94 19.07 0.218 47462
 47464 3 -132.59 71.91 19.07 0.232 47463
 47465 3 -132.78 71.91 19.06 0.295 47464
 47466 3 -132.99 71.9 19.04 0.366 47465
 47467 3 -133.18 71.9 19.01 0.469 47466
 47468 3 -133.5 72.02 19.1 0.609 47467
 47469 3 -133.68 71.91 19.2 0.63 47468
 47470 3 -133.59 71.9 19.42 0.746 47469
 47471 3 -133.59 71.91 19.56 0.8 47470
 47472 3 -133.68 71.85 19.61 0.831 47471
 47473 3 -133.88 72.1 19.74 0.726 47472
 47474 3 -133.99 72.07 19.83 0.75 47473
 47475 3 -133.99 72.02 20.08 0.615 47474
 47476 3 -134.09 71.98 20.17 0.537 47475
 47477 3 -134.18 71.93 20.22 0.426 47476
 47478 3 -134.28 72.04 20.38 0.193 47477
 47479 3 -134.38 72.13 20.4 0.148 47478
 47480 3 -133.37 70.74 19.58 0.118 47472
 47481 3 -133.37 70.57 19.58 0.116 47480
 47482 3 -133.37 70.41 19.61 0.07 47481
 47483 3 -133.37 70.26 19.66 0.099 47482
 47484 3 -133.16 70.16 19.64 0.129 47483
 47485 3 -133.06 70.12 19.73 0.116 47484
 47486 3 -132.96 69.93 19.8 0.119 47485
 47487 3 -132.86 69.83 19.84 0.154 47486
 47488 3 -132.75 69.68 19.82 0.209 47487
 47489 3 -132.65 69.51 19.69 0.158 47488
 47490 3 -132.56 69.38 19.66 0.181 47489
 47491 3 -132.65 69.18 19.82 0.092 47490
 47492 3 -132.55 69.08 19.87 0.152 47491
 47493 3 -132.44 68.94 19.93 0.178 47492
 47494 3 -132.44 68.85 20.05 0.156 47493
 47495 3 -132.34 68.73 20.23 0.175 47494
 47496 3 -132.24 68.74 20.34 0.166 47495
 47497 3 -132.24 68.68 20.5 0.129 47496
 47498 3 -132.13 68.65 20.59 0.12 47497
 47499 3 -132.03 68.55 20.59 0.142 47498
 47500 3 -131.93 68.3 20.59 0.092 47499
 47501 3 -131.84 68.24 20.73 0.129 47500
 47502 3 -131.72 68.14 20.87 0.162 47501
 47503 3 -131.53 68.03 21.02 0.168 47502
 47504 3 -131.53 67.95 21.14 0.13 47503
 47505 3 -131.43 67.83 21.23 0.061 47504
 47506 3 -132 72.16 18.98 0.237 47462
 47507 3 -131.8 72.16 19.02 0.186 47506
 47508 3 -131.69 72.04 19.07 0.159 47507
 47509 3 -131.38 71.82 19.23 0.201 47508
 47510 3 -131.18 71.88 19.12 0.136 47509
 47511 3 -131.09 71.77 19.05 0.093 47510
 47512 3 -130.99 71.66 19.05 0.146 47511
 47513 3 -130.88 71.49 19.05 0.118 47512
 47514 3 -130.78 71.43 19.05 0.134 47513
 47515 3 -130.59 71.32 19.09 0.17 47514
 47516 3 -130.47 71.15 19.05 0.159 47515
 47517 3 -130.37 71.01 18.98 0.168 47516
 47518 3 -130.37 70.87 18.98 0.175 47517
 47519 3 -130.28 70.68 18.93 0.137 47518
 47520 3 -130.16 70.49 18.93 0.115 47519
 47521 3 -130.16 70.35 18.98 0.126 47520
 47522 3 -129.75 69.73 19.32 0.291 47521
 47523 3 -129.86 69.69 19.12 0.22 47522
 47524 3 -129.86 69.71 18.96 0.138 47523
 47525 3 -129.75 69.63 18.91 0.088 47524
 47526 3 -129.96 69.54 18.78 0.21 47525
 47527 3 -129.96 69.4 18.77 0.194 47526
 47528 3 -129.96 69.23 18.87 0.203 47527
 47529 3 -130.06 69.27 19.23 0.111 47528
 47530 3 -130.15 69.32 19.34 0.077 47529
 47531 3 -129.96 69.05 18.82 0.124 47528
 47532 3 -129.84 68.99 18.82 0.107 47531
 47533 3 -129.55 68.77 18.37 0.473 47532
 47534 3 -129.15 68.63 18.53 0.302 47533
 47535 3 -129.05 68.52 18.73 0.222 47534
 47536 3 -129.05 68.41 18.82 0.237 47535
 47537 3 -128.93 68.3 18.93 0.238 47536
 47538 3 -128.74 68.27 19.07 0.2 47537
 47539 3 -128.53 68.19 19.21 0.191 47538
 47540 3 -128.53 68.21 19.36 0.218 47539
 47541 3 -128.34 68.16 19.46 0.316 47540
 47542 3 -128.24 68.22 19.52 0.377 47541
 47543 3 -128.13 68.16 19.53 0.353 47542
 47544 3 -128.13 68.08 19.68 0.355 47543
 47545 3 -128.22 67.86 19.93 0.347 47544
 47546 3 -128.12 67.7 20.07 0.33 47545
 47547 3 -128.12 67.63 20.18 0.337 47546
 47548 3 -128.03 67.55 20.3 0.353 47547
 47549 3 -128.21 67.38 20.55 0.268 47548
 47550 3 -128.41 67.19 20.75 0.156 47549
 47551 3 -128.52 67.02 20.73 0.176 47550
 47552 3 -128.62 66.89 20.8 0.129 47551
 47553 3 -128.61 66.8 20.91 0.18 47552
 47554 3 -128.71 66.8 21.07 0.18 47553
 47555 3 -128.81 66.75 21.18 0.208 47554
 47556 3 -128.9 66.67 21.28 0.231 47555
 47557 3 -128.71 66.53 21.61 0.132 47556
 47558 3 -128.8 66.39 21.71 0.163 47557
 47559 3 -128.9 66.33 21.8 0.143 47558
 47560 3 -129 66.22 21.91 0.115 47559
 47561 3 -129 66.06 22.03 0.148 47560
 47562 3 -129.09 66.03 22.12 0.148 47561
 47563 3 -129.19 66 22.23 0.17 47562
 47564 3 -129.18 65.92 22.37 0.159 47563
 47565 3 -129.38 65.89 22.5 0.128 47564
 47566 3 -129.38 65.86 22.64 0.136 47565
 47567 3 -129.49 65.75 22.69 0.133 47566
 47568 3 -129.68 65.7 22.75 0.119 47567
 47569 3 -129.78 65.66 22.75 0.115 47568
 47570 3 -129.88 65.59 22.86 0.151 47569
 47571 3 -129.88 65.58 22.98 0.161 47570
 47572 3 -129.99 65.61 23.19 0.139 47571
 47573 3 -130.08 65.55 23.3 0.126 47572
 47574 3 -130.08 65.44 23.32 0.121 47573
 47575 3 -130.28 65.38 23.41 0.128 47574
 47576 3 -130.28 65.44 23.57 0.078 47575
 47577 3 -130.37 65.44 23.71 0.129 47576
 47578 3 -130.58 65.47 23.84 0.137 47577
 47579 3 -130.68 65.58 23.94 0.141 47578
 47580 3 -130.87 65.63 24.09 0.088 47579
 47581 3 -130.87 65.67 24.23 0.057 47580
 47582 3 -130.87 65.63 24.41 0.081 47581
 47583 3 -130.97 65.61 24.59 0.118 47582
 47584 3 -130.97 65.58 24.69 0.117 47583
 47585 3 -131.08 65.39 24.77 0.084 47584
 47586 3 -131.16 65.39 24.98 0.164 47585
 47587 3 -131.27 65.33 25.14 0.21 47586
 47588 3 -131.37 65.42 25.28 0.266 47587
 47589 3 -131.27 65.58 25.41 0.131 47588
 47590 3 -129.21 66.69 21.32 0.158 47556
 47591 3 -129.31 66.55 21.34 0.146 47590
 47592 3 -129.5 66.49 21.39 0.156 47591
 47593 3 -129.61 66.47 21.37 0.146 47592
 47594 3 -129.81 66.47 21.37 0.134 47593
 47595 3 -130 66.49 21.34 0.16 47594
 47596 3 -130.21 66.44 21.41 0.113 47595
 47597 3 -130.4 66.42 21.41 0.09 47596
 47598 3 -130.61 66.39 21.46 0.126 47597
 47599 3 -130.69 66.33 21.55 0.156 47598
 47600 3 -130.9 66.3 21.64 0.149 47599
 47601 3 -131 66.38 21.84 0.134 47600
 47602 3 -131.09 66.38 21.98 0.126 47601
 47603 3 -131.19 66.33 22.09 0.128 47602
 47604 3 -131.4 66.3 22.23 0.167 47603
 47605 3 -131.5 66.22 22.34 0.104 47604
 47606 3 -131.59 66.24 22.5 0.175 47605
 47607 3 -131.69 66.22 22.62 0.198 47606
 47608 3 -131.9 66.22 22.68 0.224 47607
 47609 3 -132 66.24 22.68 0.284 47608
 47610 3 -132.09 66.17 22.75 0.363 47609
 47611 3 -132.4 66.5 22.55 0.202 47610
 47612 3 -132.4 66.69 22.39 0.147 47611
 47613 3 -132.4 66.78 22.23 0.158 47612
 47614 3 -132.5 66.88 22.16 0.131 47613
 47615 3 -132.61 67.08 22.21 0.135 47614
 47616 3 -132.61 67.28 22.14 0.148 47615
 47617 3 -132.52 67.44 22.05 0.139 47616
 47618 3 -132.52 67.66 22.09 0.164 47617
 47619 3 -132.52 67.88 22.09 0.173 47618
 47620 3 -132.53 68.05 22.14 0.207 47619
 47621 3 -132.53 68.25 22.16 0.223 47620
 47622 3 -132.53 68.42 22.55 0.119 47621
 47623 3 -132.62 68.53 22.68 0.118 47622
 47624 3 -132.62 68.59 22.84 0.094 47623
 47625 3 -132.72 68.7 23.11 0.102 47624
 47626 3 -132.72 68.75 23.25 0.128 47625
 47627 3 -132.93 68.74 23.34 0.106 47626
 47628 3 -133.03 68.75 23.5 0.128 47627
 47629 3 -133.03 68.72 23.71 0.089 47628
 47630 3 -132.93 68.74 23.82 0.059 47629
 47631 3 -132.43 68.28 21.89 0.209 47621
 47632 3 -132.33 68.17 21.59 0.123 47631
 47633 3 -132.12 68.14 21.48 0.172 47632
 47634 3 -132.03 68.2 21.34 0.211 47633
 47635 3 -131.83 68.22 21.28 0.217 47634
 47636 3 -131.53 68.47 21.25 0.096 47635
 47637 3 -131.34 68.45 21.23 0.082 47636
 47638 3 -131.34 68.61 21.28 0.146 47637
 47639 3 -131.12 68.28 21.12 0.102 47638
 47640 3 -131.12 68.16 21.05 0.13 47639
 47641 3 -131.12 68.09 20.89 0.157 47640
 47642 3 -130.93 68.09 21.09 0.083 47641
 47643 3 -130.83 68 21.12 0.088 47642
 47644 3 -130.72 67.95 21.18 0.093 47643
 47645 3 -130.62 67.91 21.23 0.072 47644
 47646 3 -130.43 67.86 21.27 0.069 47645
 47647 3 -130.33 67.83 21.23 0.104 47646
 47648 3 -130.22 67.81 21.3 0.151 47647
 47649 3 -131.22 68.08 20.73 0.072 47641
 47650 3 -131.33 68.11 20.64 0.1 47649
 47651 3 -131.33 68.02 20.46 0.112 47650
 47652 3 -131.33 67.99 20.28 0.075 47651
 47653 3 -131.99 65.83 23 0.255 47610
 47654 3 -132.09 65.72 23.03 0.209 47653
 47655 3 -132.18 65.64 23.07 0.162 47654
 47656 3 -132.28 65.49 23.18 0.088 47655
 47657 3 -132.37 65.44 23.28 0.11 47656
 47658 3 -132.37 65.41 23.43 0.13 47657
 47659 3 -132.28 65.39 23.52 0.213 47658
 47660 3 -132.18 65.41 23.62 0.253 47659
 47661 3 -132.18 65.39 23.87 0.16 47660
 47662 3 -132.18 65.44 24.02 0.199 47661
 47663 3 -132.18 65.49 24.14 0.196 47662
 47664 3 -132.18 65.78 24.23 0.149 47663
 47665 3 -132.08 65.92 24.39 0.088 47664
 47666 3 -131.97 65.97 24.48 0.092 47665
 47667 3 -132.18 65.14 24.18 0.076 47663
 47668 3 -132.16 65.02 24.18 0.052 47667
 47669 3 -132.16 64.86 24.21 0.07 47668
 47670 3 -132.06 64.75 24.25 0.097 47669
 47671 3 -132.06 64.53 24.39 0.11 47670
 47672 3 -132.25 64.44 24.48 0.084 47671
 47673 3 -132.36 64.33 24.44 0.172 47672
 47674 3 -132.56 64.33 24.3 0.164 47673
 47675 3 -132.65 64.27 24.12 0.146 47674
 47676 3 -132.56 64.31 23.98 0.162 47675
 47677 3 -132.46 64.47 23.78 0.159 47676
 47678 3 -132.46 64.56 23.68 0.204 47677
 47679 3 -132.37 64.58 23.48 0.17 47678
 47680 3 -132.27 64.56 23.36 0.166 47679
 47681 3 -132.16 64.55 23.12 0.053 47680
 47682 3 -132.06 64.56 23.05 0.036 47681
 47683 3 -127.53 67.63 20.14 0.142 47548
 47684 3 -127.43 67.58 20.23 0.159 47683
 47685 3 -127.32 67.49 20.3 0.073 47684
 47686 3 -127.21 67.33 20.34 0.081 47685
 47687 3 -127.12 67.28 20.32 0.118 47686
 47688 3 -127.01 67.22 20.39 0.202 47687
 47689 3 -126.71 67.25 20.48 0.159 47688
 47690 3 -126.51 67.31 20.46 0.12 47689
 47691 3 -126.42 67.25 20.62 0.1 47690
 47692 3 -126.31 67.14 20.69 0.134 47691
 47693 3 -126.21 67.13 20.82 0.112 47692
 47694 3 -126.12 67.03 20.96 0.092 47693
 47695 3 -126.1 66.91 21.03 0.081 47694
 47696 3 -126.1 66.86 21.12 0.091 47695
 47697 3 -126.1 66.81 21.25 0.09 47696
 47698 3 -126.31 66.69 21.3 0.072 47697
 47699 3 -126.2 66.52 21.28 0.108 47698
 47700 3 -126.1 66.44 21.21 0.11 47699
 47701 3 -126.1 66.34 21.14 0.069 47700
 47702 3 -126.92 66.89 20.23 0.129 47688
 47703 3 -126.71 66.81 20.16 0.153 47702
 47704 3 -127.84 68.46 19 0.12 47543
 47705 3 -127.84 68.6 18.96 0.135 47704
 47706 3 -127.95 68.77 19 0.189 47705
 47707 3 -127.95 68.93 19 0.167 47706
 47708 3 -128.15 69.1 18.93 0.117 47707
 47709 3 -128.06 69.24 18.89 0.118 47708
 47710 3 -128.06 69.38 18.75 0.097 47709
 47711 3 -128.06 69.57 18.68 0.12 47710
 47712 3 -128.06 69.68 18.59 0.167 47711
 47713 3 -128.16 69.83 18.55 0.19 47712
 47714 3 -128.27 70.02 18.55 0.182 47713
 47715 3 -128.46 70.16 18.48 0.139 47714
 47716 3 -128.27 70.07 18.43 0.000125 47715
 47717 3 -129.46 68.85 18.3 0.353 47533
 47718 3 -129.96 68.76 17.93 0.115 47717
 47719 3 -130.15 68.85 17.89 0.145 47718
 47720 3 -130.36 68.94 17.89 0.094 47719
 47721 3 -130.56 68.99 17.8 0.084 47720
 47722 3 -130.65 69.18 17.68 0.136 47721
 47723 3 -129.36 68.99 18.12 0.296 47717
 47724 3 -129.36 69.1 18 0.215 47723
 47725 3 -129.36 69.18 17.87 0.201 47724
 47726 3 -129.36 69.3 17.82 0.175 47725
 47727 3 -129.27 69.46 17.78 0.14 47726
 47728 3 -129.16 69.66 17.71 0.163 47727
 47729 3 -129.06 69.88 17.64 0.21 47728
 47730 3 -128.97 70.15 17.5 0.241 47729
 47731 3 -128.78 69.99 17.28 0.3 47730
 47732 3 -128.46 69.77 17.19 0.125 47731
 47733 3 -128.68 70.04 17.18 0.228 47731
 47734 3 -128.78 70.07 16.86 0.244 47733
 47735 3 -128.87 69.87 16.53 0.108 47734
 47736 3 -128.87 70.29 16.64 0.297 47734
 47737 3 -128.87 70.41 16.75 0.236 47736
 47738 3 -128.88 70.49 16.84 0.152 47737
 47739 3 -128.78 70.57 16.89 0.101 47738
 47740 3 -128.68 70.63 16.78 0.16 47739
 47741 3 -128.59 70.71 16.8 0.217 47740
 47742 3 -128.49 71.13 17 0.163 47741
 47743 3 -129 71.41 16.96 0.162 47742
 47744 3 -129 71.58 16.91 0.121 47743
 47745 3 -129.09 71.71 16.93 0.135 47744
 47746 3 -129.19 71.94 17.03 0.134 47745
 47747 3 -129.21 72.1 17 0.14 47746
 47748 3 -129.31 72.24 17.05 0.166 47747
 47749 3 -129.5 72.35 17.05 0.228 47748
 47750 3 -129.4 72.76 17.16 0.08 47749
 47751 3 -129.41 72.87 17.14 0.077 47750
 47752 3 -129.31 72.96 17.07 0.09 47751
 47753 3 -129.21 72.88 16.82 0.088 47752
 47754 3 -129.12 72.87 16.73 0.118 47753
 47755 3 -129.12 72.8 16.57 0.108 47754
 47756 3 -129.12 72.71 16.44 0.129 47755
 47757 3 -129.12 72.66 16.3 0.093 47756
 47758 3 -128.91 72.46 16.16 0.133 47757
 47759 3 -128.81 72.4 16.09 0.067 47758
 47760 3 -128.61 72.33 16.03 0.074 47759
 47761 3 -128.61 72.1 15.85 0.108 47760
 47762 3 -128.5 71.96 15.78 0.052 47761
 47763 3 -128.28 71.27 17.19 0.106 47742
 47764 3 -128.19 71.41 17.21 0.147 47763
 47765 3 -128.19 71.62 17.37 0.089 47764
 47766 3 -128.49 70.66 16.73 0.209 47741
 47767 3 -128.38 70.77 16.61 0.287 47766
 47768 3 -128.18 70.85 16.46 0.384 47767
 47769 3 -128.19 71.54 16 0.201 47768
 47770 3 -128.21 71.66 15.91 0.197 47769
 47771 3 -128.09 70.77 16.37 0.337 47768
 47772 3 -127.98 70.71 16.27 0.295 47771
 47773 3 -127.79 70.68 16.07 0.317 47772
 47774 3 -127.59 70.66 15.91 0.284 47773
 47775 3 -127.48 70.66 15.79 0.293 47774
 47776 3 -127.29 70.68 15.8 0.333 47775
 47777 3 -127.09 70.69 15.83 0.334 47776
 47778 3 -126.89 70.69 15.89 0.28 47777
 47779 3 -126.68 70.71 15.91 0.284 47778
 47780 3 -126.29 70.41 16.03 0.089 47779
 47781 3 -126.29 70.32 16.11 0.135 47780
 47782 3 -126.39 70.41 16.25 0.121 47781
 47783 3 -126.59 70.51 16.18 0.125 47782
 47784 3 -126.18 70.05 16.09 0.095 47781
 47785 3 -126.07 69.83 16 0.095 47784
 47786 3 -125.98 69.68 16.05 0.109 47785
 47787 3 -125.78 69.8 16.28 0.122 47786
 47788 3 -125.78 69.91 16.41 0.08 47787
 47789 3 -126.59 70.87 15.93 0.13 47779
 47790 3 -126.4 70.99 16.03 0.146 47789
 47791 3 -126.5 71.19 16.12 0.126 47790
 47792 3 -126.4 71.38 15.93 0.129 47791
 47793 3 -126.5 71.48 15.77 0.1 47792
 47794 3 -126.5 71.46 15.63 0.126 47793
 47795 3 -126.5 71.43 15.53 0.07 47794
 47796 3 -129.18 70.37 16.25 0.166 47736
 47797 3 -129.18 70.3 16.16 0.171 47796
 47798 3 -129.18 70.29 16 0.227 47797
 47799 3 -129.38 70.57 15.96 0.105 47798
 47800 3 -129.59 70.63 15.98 0.111 47799
 47801 3 -129.68 70.68 15.98 0.164 47800
 47802 3 -129.78 70.76 15.96 0.278 47801
 47803 3 -129.88 70.82 15.89 0.342 47802
 47804 3 -130.18 70.66 16.05 0.094 47803
 47805 3 -130.28 70.77 16.14 0.135 47804
 47806 3 -130.38 70.82 16.28 0.1 47805
 47807 3 -130.38 70.96 16.34 0.107 47806
 47808 3 -130.5 71.05 16.39 0.107 47807
 47809 3 -130.59 71.1 16.37 0.113 47808
 47810 3 -130.68 70.99 16.46 0.08 47809
 47811 3 -130.88 71.01 16.55 0.129 47810
 47812 3 -131.09 71.13 16.5 0.12 47811
 47813 3 -131.09 71.21 16.57 0.112 47812
 47814 3 -131.19 71.24 16.66 0.088 47813
 47815 3 -129.69 71.08 15.64 0.205 47803
 47816 3 -129.69 71.16 15.41 0.067 47815
 47817 3 -129.8 71.15 15.44 0.13 47816
 47818 3 -129.49 70.33 16.16 0.112 47797
 47819 3 -128.97 70.32 17.66 0.067 47730
 47820 3 -128.87 70.46 17.69 0.074 47819
 47821 3 -128.87 70.6 17.73 0.085 47820
 47822 3 -128.87 70.77 17.71 0.113 47821
 47823 3 -128.99 70.91 17.75 0.139 47822
 47824 3 -128.99 71.07 17.75 0.184 47823
 47825 3 -128.78 71.23 17.86 0.184 47824
 47826 3 -128.59 71.32 17.78 0.16 47825
 47827 3 -128.38 71.35 17.71 0.161 47826
 47828 3 -128.18 71.18 17.62 0.069 47827
 47829 3 -128.09 71.12 17.52 0.13 47828
 47830 3 -127.98 71.08 17.44 0.076 47829
 47831 3 -127.89 71.1 17.34 0.073 47830
 47832 3 -127.68 71.1 17.23 0.124 47831
 47833 3 -127.48 71.12 17.32 0.158 47832
 47834 3 -127.29 71.02 17.37 0.148 47833
 47835 3 -127.09 70.88 17.37 0.15 47834
 47836 3 -126.98 70.74 17.34 0.173 47835
 47837 3 -126.98 70.57 17.3 0.11 47836
 47838 3 -129.09 71.12 17.48 0.093 47824
 47839 3 -129.18 71.19 17.43 0.031 47838
 47840 3 -129.56 69.35 19.39 0.134 47522
 47841 3 -129.55 69.18 19.43 0.119 47840
 47842 3 -129.44 69.04 19.41 0.108 47841
 47843 3 -129.44 68.83 19.57 0.161 47842
 47844 3 -129.44 68.71 19.69 0.134 47843
 47845 3 -129.34 68.57 19.8 0.172 47844
 47846 3 -129.34 68.47 19.93 0.147 47845
 47847 3 -129.34 68.42 20.02 0.148 47846
 47848 3 -129.34 68.38 20.16 0.123 47847
 47849 3 -127.76 75.27 14.37 0.892 47363
 47850 3 -127.65 75.27 14.45 0.886 47849
 47851 3 -127.45 75.27 14.52 0.871 47850
 47852 3 -127.35 75.29 14.66 0.794 47851
 47853 3 -127.26 75.37 14.67 0.729 47852
 47854 3 -127.15 75.33 14.84 0.699 47853
 47855 3 -127.06 75.43 14.95 0.64 47854
 47856 3 -126.95 75.46 15.01 0.588 47855
 47857 3 -126.76 75.41 15.11 0.473 47856
 47858 3 -126.65 75.43 15.1 0.407 47857
 47859 3 -126.56 75.38 15.18 0.374 47858
 47860 3 -126.35 75.51 15.44 0.419 47859
 47861 3 -126.26 75.63 15.69 0.439 47860
 47862 3 -125.95 75.76 16.05 0.564 47861
 47863 3 -125.56 75.57 16.59 0.788 47862
 47864 3 -125.15 75.57 17.34 0.386 47863
 47865 3 -125.34 75.43 17.41 0.187 47864
 47866 3 -125.45 75.4 17.43 0.000125 47865
 47867 3 -124.85 75.93 17.46 0.212 47864
 47868 3 -124.65 76.07 17.57 0.159 47867
 47869 3 -124.65 76.23 17.71 0.141 47868
 47870 3 -124.56 76.4 17.8 0.158 47869
 47871 3 -124.45 76.62 17.87 0.109 47870
 47872 3 -124.37 76.72 17.96 0.121 47871
 47873 3 -124.26 76.86 18.05 0.145 47872
 47874 3 -124.17 77.03 18.14 0.132 47873
 47875 3 -124.06 77.22 18.25 0.115 47874
 47876 3 -124.06 77.41 18.3 0.109 47875
 47877 3 -124.06 77.53 18.39 0.139 47876
 47878 3 -124.07 77.67 18.5 0.137 47877
 47879 3 -124.07 77.75 18.66 0.129 47878
 47880 3 -123.98 77.83 18.84 0.121 47879
 47881 3 -123.98 77.86 18.98 0.115 47880
 47882 3 -123.98 77.92 19.11 0.119 47881
 47883 3 -123.98 78.02 19.19 0.145 47882
 47884 3 -123.87 78.11 19.36 0.15 47883
 47885 3 -123.78 78.11 19.52 0.215 47884
 47886 3 -123.68 78.08 19.68 0.315 47885
 47887 3 -123.56 78.03 19.75 0.373 47886
 47888 3 -123.46 78.13 19.82 0.398 47887
 47889 3 -123.37 78.19 19.93 0.424 47888
 47890 3 -123.28 78.27 20.03 0.435 47889
 47891 3 -123.18 78.31 20.09 0.397 47890
 47892 3 -123.07 78.34 20.23 0.313 47891
 47893 3 -122.87 78.36 20.25 0.000125 47892
 47894 3 -125.45 75.43 16.55 0.726 47863
 47895 3 -125.45 75.27 16.44 0.729 47894
 47896 3 -125.34 75.24 16.41 0.763 47895
 47897 3 -125.25 75.1 16.39 0.75 47896
 47898 3 -125.15 75.07 16.34 0.755 47897
 47899 3 -125.15 74.99 16.23 0.762 47898
 47900 3 -125.04 74.96 16.09 0.776 47899
 47901 3 -124.95 74.88 16.05 0.803 47900
 47902 3 -124.54 75.08 16.16 0.925 47901
 47903 3 -123.65 76.04 17 0.155 47902
 47904 3 -123.56 76.15 17.14 0.152 47903
 47905 3 -123.45 76.27 17.21 0.176 47904
 47906 3 -123.45 76.32 17.32 0.199 47905
 47907 3 -123.35 76.41 17.39 0.238 47906
 47908 3 -123.17 76.52 17.39 0.153 47907
 47909 3 -123.06 76.61 17.44 0.157 47908
 47910 3 -122.96 76.67 17.55 0.139 47909
 47911 3 -122.87 76.78 17.59 0.152 47910
 47912 3 -122.87 76.88 17.68 0.171 47911
 47913 3 -122.76 76.99 17.84 0.189 47912
 47914 3 -122.67 77.08 17.96 0.198 47913
 47915 3 -122.56 77.22 18.05 0.236 47914
 47916 3 -122.46 77.25 18.21 0.224 47915
 47917 3 -122.56 77.52 18.25 0.109 47916
 47918 3 -122.46 77.58 18.37 0.118 47917
 47919 3 -122.48 77.67 18.5 0.114 47918
 47920 3 -122.37 77.75 18.64 0.124 47919
 47921 3 -122.37 77.83 18.77 0.124 47920
 47922 3 -122.28 77.94 18.87 0.134 47921
 47923 3 -122.18 78.02 19 0.137 47922
 47924 3 -122.07 78.08 19.09 0.164 47923
 47925 3 -121.87 78.17 19.18 0.143 47924
 47926 3 -121.87 78.2 19.3 0.157 47925
 47927 3 -121.78 78.3 19.46 0.136 47926
 47928 3 -121.78 78.39 19.53 0.099 47927
 47929 3 -121.68 78.47 19.66 0.114 47928
 47930 3 -121.57 78.58 19.78 0.123 47929
 47931 3 -121.48 78.64 19.89 0.135 47930
 47932 3 -121.28 78.67 20.03 0.142 47931
 47933 3 -121.18 78.8 20.21 0.128 47932
 47934 3 -120.98 78.97 20.25 0.14 47933
 47935 3 -120.89 79.09 20.3 0.154 47934
 47936 3 -120.89 79.25 20.39 0.161 47935
 47937 3 -120.79 79.39 20.46 0.151 47936
 47938 3 -120.79 79.49 20.59 0.15 47937
 47939 3 -120.68 79.58 20.71 0.182 47938
 47940 3 -120.68 79.69 20.8 0.183 47939
 47941 3 -120.59 79.78 20.91 0.115 47940
 47942 3 -120.48 79.89 20.98 0.167 47941
 47943 3 -120.39 80 21.09 0.105 47942
 47944 3 -120.39 80.06 21.21 0.108 47943
 47945 3 -120.29 80.08 21.27 0.13 47944
 47946 3 -120.18 80.05 21.39 0.136 47945
 47947 3 -120.09 80 21.46 0.143 47946
 47948 3 -119.98 80.03 21.57 0.176 47947
 47949 3 -119.68 80.05 21.62 0.15 47948
 47950 3 -119.48 80.05 21.68 0.136 47949
 47951 3 -119.29 80.11 21.69 0.123 47950
 47952 3 -119.18 80.09 21.66 0.15 47951
 47953 3 -118.98 80.13 21.66 0.156 47952
 47954 3 -118.79 80.11 21.62 0.137 47953
 47955 3 -118.59 80.05 21.55 0.157 47954
 47956 3 -118.39 80.09 21.55 0.201 47955
 47957 3 -118.29 80.13 21.57 0.215 47956
 47958 3 -118.09 80.14 21.62 0.174 47957
 47959 3 -117.89 80.14 21.68 0.179 47958
 47960 3 -117.68 80.17 21.77 0.157 47959
 47961 3 -117.48 80.22 21.84 0.14 47960
 47962 3 -117.39 80.17 21.93 0.139 47961
 47963 3 -117.18 80.13 21.93 0.154 47962
 47964 3 -117.09 80.08 21.93 0.132 47963
 47965 3 -116.98 80.17 22 0.122 47964
 47966 3 -116.79 80.16 22 0.169 47965
 47967 3 -116.59 80.19 21.94 0.23 47966
 47968 3 -116.39 80.19 21.91 0.305 47967
 47969 3 -116.29 80.16 21.93 0.361 47968
 47970 3 -116.09 80.19 21.98 0.385 47969
 47971 3 -115.89 80.22 21.93 0.375 47970
 47972 3 -115.68 80.16 21.66 0.239 47971
 47973 3 -115.48 80.09 21.59 0.227 47972
 47974 3 -115.29 80.2 21.57 0.34 47973
 47975 3 -115.18 80.25 21.56 0.394 47974
 47976 3 -115.09 80.41 21.53 0.436 47975
 47977 3 -114.9 80.5 21.58 0.433 47976
 47978 3 -114.79 80.61 21.54 0.433 47977
 47979 3 -114.7 80.74 21.56 0.409 47978
 47980 3 -114.59 80.77 21.6 0.363 47979
 47981 3 -114.5 80.88 21.51 0.361 47980
 47982 3 -114.4 80.94 21.47 0.33 47981
 47983 3 -114.31 81.02 21.4 0.221 47982
 47984 3 -114.68 80.34 21.9 0.07 47977
 47985 3 -114.59 80.42 21.94 0.000125 47984
 47986 3 -122.37 77.11 18.46 0.142 47916
 47987 3 -122.37 77.03 18.61 0.124 47986
 47988 3 -122.26 77 18.66 0.164 47987
 47989 3 -122.15 76.92 18.73 0.195 47988
 47990 3 -122.15 76.69 18.8 0.206 47989
 47991 3 -122.06 76.67 18.91 0.225 47990
 47992 3 -121.95 76.63 19.02 0.34 47991
 47993 3 -121.95 76.53 19.07 0.426 47992
 47994 3 -121.95 76.34 19.11 0.557 47993
 47995 3 -121.75 76.33 19.18 0.656 47994
 47996 3 -121.75 76.3 19.32 0.688 47995
 47997 3 -121.65 76.17 19.36 0.705 47996
 47998 3 -121.75 75.99 19.44 0.659 47997
 47999 3 -121.75 75.89 19.61 0.625 47998
 48000 3 -121.73 75.77 19.66 0.609 47999
 48001 3 -121.73 75.64 19.73 0.563 48000
 48002 3 -121.73 75.56 19.82 0.56 48001
 48003 3 -121.73 75.53 19.94 0.499 48002
 48004 3 -120.54 76.44 19.32 0.189 47997
 48005 3 -120.34 76.36 19.43 0.191 48004
 48006 3 -120.25 76.36 19.59 0.17 48005
 48007 3 -120.15 76.31 19.68 0.178 48006
 48008 3 -120.04 76.34 19.84 0.169 48007
 48009 3 -120.04 76.34 19.96 0.185 48008
 48010 3 -119.95 76.41 20.16 0.165 48009
 48011 3 -119.84 76.44 20.32 0.142 48010
 48012 3 -119.75 76.55 20.46 0.126 48011
 48013 3 -119.65 76.7 20.57 0.129 48012
 48014 3 -119.65 76.83 20.64 0.152 48013
 48015 3 -119.54 76.89 20.77 0.122 48014
 48016 3 -119.45 77.03 20.84 0.14 48015
 48017 3 -119.34 77.08 20.91 0.128 48016
 48018 3 -119.15 77.2 21 0.101 48017
 48019 3 -119.06 77.19 21.07 0.158 48018
 48020 3 -119.06 77.3 21.18 0.163 48019
 48021 3 -118.85 77.42 21.25 0.15 48020
 48022 3 -118.76 77.42 21.41 0.147 48021
 48023 3 -118.65 77.58 21.5 0.155 48022
 48024 3 -118.65 77.69 21.59 0.16 48023
 48025 3 -118.56 77.83 21.71 0.168 48024
 48026 3 -118.45 77.84 21.82 0.154 48025
 48027 3 -118.35 77.94 21.93 0.136 48026
 48028 3 -118.26 78.02 21.98 0.155 48027
 48029 3 -118.15 78.13 22.07 0.151 48028
 48030 3 -118.06 78.25 22.19 0.17 48029
 48031 3 -118.06 78.38 22.37 0.163 48030
 48032 3 -118.06 78.47 22.52 0.171 48031
 48033 3 -117.87 78.55 22.64 0.179 48032
 48034 3 -117.87 78.59 22.8 0.166 48033
 48035 3 -117.76 78.58 22.96 0.167 48034
 48036 3 -117.67 78.64 23.09 0.171 48035
 48037 3 -117.46 78.75 23.18 0.145 48036
 48038 3 -117.26 78.78 23.25 0.148 48037
 48039 3 -117.17 78.91 23.34 0.131 48038
 48040 3 -117.17 79.11 23.39 0.142 48039
 48041 3 -116.96 79.19 23.52 0.159 48040
 48042 3 -116.76 79.2 23.68 0.149 48041
 48043 3 -116.67 79.3 23.78 0.147 48042
 48044 3 -116.56 79.34 23.94 0.15 48043
 48045 3 -116.46 79.38 24.14 0.136 48044
 48046 3 -116.46 79.38 24.32 0.148 48045
 48047 3 -116.37 79.42 24.48 0.179 48046
 48048 3 -116.26 79.49 24.64 0.214 48047
 48049 3 -116.26 79.53 24.75 0.214 48048
 48050 3 -116.37 79.53 25 0.185 48049
 48051 3 -116.37 79.55 25.14 0.185 48050
 48052 3 -116.37 79.61 25.25 0.157 48051
 48053 3 -116.37 79.58 25.46 0.156 48052
 48054 3 -116.26 79.59 25.57 0.164 48053
 48055 3 -116.26 79.53 25.8 0.139 48054
 48056 3 -116.26 79.55 25.93 0.131 48055
 48057 3 -116.26 79.56 26.14 0.126 48056
 48058 3 -116.35 79.55 26.27 0.106 48057
 48059 3 -116.35 79.55 26.46 0.111 48058
 48060 3 -116.45 79.61 26.68 0.139 48059
 48061 3 -116.45 79.61 26.82 0.148 48060
 48062 3 -116.45 79.56 26.98 0.158 48061
 48063 3 -116.35 79.53 27.11 0.165 48062
 48064 3 -116.27 79.47 27.28 0.165 48063
 48065 3 -116.26 79.36 27.5 0.13 48064
 48066 3 -116.26 79.36 27.64 0.14 48065
 48067 3 -116.26 79.31 27.8 0.167 48066
 48068 3 -116.16 79.33 27.93 0.172 48067
 48069 3 -116.26 79.36 28.11 0.163 48068
 48070 3 -116.26 79.52 28.28 0.118 48069
 48071 3 -116.26 79.58 28.46 0.176 48070
 48072 3 -116.26 79.61 28.68 0.184 48071
 48073 3 -116.16 79.53 28.86 0.177 48072
 48074 3 -116.16 79.44 28.98 0.197 48073
 48075 3 -116.15 79.22 29.07 0.146 48074
 48076 3 -116.05 79.03 29.11 0.159 48075
 48077 3 -116.05 78.89 29.16 0.195 48076
 48078 3 -116.05 78.8 29.23 0.207 48077
 48079 3 -115.94 78.74 29.44 0.276 48078
 48080 3 -115.94 78.69 29.55 0.348 48079
 48081 3 -115.83 78.55 29.56 0.398 48080
 48082 3 -115.63 78.38 29.62 0.494 48081
 48083 3 -115.63 78.3 29.74 0.577 48082
 48084 3 -115.44 78.3 29.83 0.615 48083
 48085 3 -115.24 78.28 29.9 0.646 48084
 48086 3 -115.22 78.06 30.01 0.605 48085
 48087 3 -115.13 77.95 30.08 0.632 48086
 48088 3 -114.93 77.86 30.1 0.633 48087
 48089 3 -114.93 77.72 30.15 0.605 48088
 48090 3 -115.02 77.5 30.19 0.482 48089
 48091 3 -115.02 77.42 30.28 0.363 48090
 48092 3 -114.91 77.53 30.35 0.229 48091
 48093 3 -124.45 74.93 16.12 0.887 47902
 48094 3 -124.34 74.82 16 0.853 48093
 48095 3 -124.25 74.79 15.87 0.797 48094
 48096 3 -124.15 74.73 15.79 0.774 48095
 48097 3 -123.95 74.82 15.71 0.753 48096
 48098 3 -123.84 74.69 15.61 0.7 48097
 48099 3 -123.75 74.49 15.36 0.655 48098
 48100 3 -123.75 74.6 15.27 0.626 48099
 48101 3 -123.65 74.54 15.05 0.614 48100
 48102 3 -123.54 74.52 14.92 0.548 48101
 48103 3 -123.45 74.57 14.76 0.457 48102
 48104 3 -123.45 74.6 14.58 0.374 48103
 48105 3 -123.34 74.57 14.45 0.327 48104
 48106 3 -123.24 74.57 14.3 0.333 48105
 48107 3 -123.24 74.58 14.12 0.329 48106
 48108 3 -123.14 74.57 13.89 0.328 48107
 48109 3 -123.14 74.66 13.79 0.329 48108
 48110 3 -123.14 74.71 13.61 0.345 48109
 48111 3 -123.05 74.77 13.43 0.338 48110
 48112 3 -122.94 74.82 13.28 0.304 48111
 48113 3 -122.75 74.85 13.16 0.309 48112
 48114 3 -122.66 74.94 13.07 0.358 48113
 48115 3 -122.55 75.04 13 0.328 48114
 48116 3 -122.36 75.12 12.86 0.311 48115
 48117 3 -122.25 75.27 12.83 0.312 48116
 48118 3 -122.05 75.37 12.79 0.329 48117
 48119 3 -121.86 75.46 12.77 0.333 48118
 48120 3 -121.67 75.6 12.82 0.33 48119
 48121 3 -121.47 75.74 12.85 0.324 48120
 48122 3 -121.27 75.77 12.93 0.338 48121
 48123 3 -121.17 75.85 12.93 0.328 48122
 48124 3 -120.97 75.93 12.99 0.362 48123
 48125 3 -120.77 75.99 13.11 0.432 48124
 48126 3 -120.67 75.96 13.22 0.494 48125
 48127 3 -120.56 76.07 13.44 0.571 48126
 48128 3 -120.27 76.24 13.44 0.631 48127
 48129 3 -120.17 76.16 13.41 0.671 48128
 48130 3 -119.97 76.16 13.62 0.726 48129
 48131 3 -119.86 76.07 13.86 0.781 48130
 48132 3 -119.67 76.02 13.95 0.832 48131
 48133 3 -119.55 75.93 13.86 0.898 48132
 48134 3 -119.45 75.93 13.94 0.873 48133
 48135 3 -119.25 75.91 13.94 0.883 48134
 48136 3 -119.05 75.91 14.01 0.859 48135
 48137 3 -118.95 75.88 14.02 0.819 48136
 48138 3 -118.75 75.9 14.05 0.788 48137
 48139 3 -118.56 75.98 14.11 0.759 48138
 48140 3 -118.45 75.9 14.07 0.783 48139
 48141 3 -118.36 75.83 13.94 0.775 48140
 48142 3 -118.25 75.69 13.99 0.74 48141
 48143 3 -118.16 75.71 13.87 0.701 48142
 48144 3 -118.05 75.54 13.97 0.632 48143
 48145 3 -117.95 75.49 13.95 0.512 48144
 48146 3 -117.75 75.38 13.94 0.43 48145
 48147 3 -117.66 75.35 13.8 0.394 48146
 48148 3 -117.45 75.24 13.75 0.391 48147
 48149 3 -117.36 75.26 13.68 0.366 48148
 48150 3 -117.14 75.16 13.67 0.319 48149
 48151 3 -116.84 74.77 13.8 0.135 48150
 48152 3 -116.75 74.65 13.86 0.161 48151
 48153 3 -116.64 74.55 13.88 0.082 48152
 48154 3 -117.05 75.21 13.54 0.303 48150
 48155 3 -116.86 75.3 13.53 0.293 48154
 48156 3 -116.75 75.41 13.44 0.271 48155
 48157 3 -116.75 75.68 13.33 0.295 48156
 48158 3 -116.77 75.85 13.37 0.294 48157
 48159 3 -116.86 76.38 13.27 0.051 48158
 48160 3 -116.97 76.54 13.22 0.057 48159
 48161 3 -117.08 76.66 13.21 0.096 48160
 48162 3 -117.17 76.71 13.14 0.11 48161
 48163 3 -117.38 76.8 13.1 0.1 48162
 48164 3 -117.58 76.85 13.03 0.142 48163
 48165 3 -117.67 76.85 13.08 0.086 48164
 48166 3 -116.55 75.9 13.59 0.279 48158
 48167 3 -116.55 75.85 14 0.105 48166
 48168 3 -116.46 75.88 14.17 0.261 48167
 48169 3 -116.16 75.85 13.96 0.13 48168
 48170 3 -116.16 75.99 13.85 0.085 48169
 48171 3 -116.06 76.08 13.77 0.093 48170
 48172 3 -116.06 76.21 13.64 0.118 48171
 48173 3 -115.97 76.27 13.52 0.097 48172
 48174 3 -115.97 76.35 13.44 0.105 48173
 48175 3 -115.97 76.51 13.36 0.073 48174
 48176 3 -115.78 76.63 13.2 0.105 48175
 48177 3 -115.67 76.73 13.22 0.079 48176
 48178 3 -116.67 75.88 14.33 0.267 48168
 48179 3 -116.56 75.93 14.45 0.251 48178
 48180 3 -116.17 76.05 14.55 0.104 48179
 48181 3 -116.06 76.17 14.62 0.075 48180
 48182 3 -115.96 76.27 14.63 0.111 48181
 48183 3 -115.78 76.31 14.62 0.145 48182
 48184 3 -115.67 76.28 14.59 0.156 48183
 48185 3 -115.56 76.07 14.38 0.087 48184
 48186 3 -115.46 75.93 14.28 0.079 48185
 48187 3 -115.37 75.85 14.2 0.083 48186
 48188 3 -115.36 75.54 13.95 0.205 48187
 48189 3 -115.55 75.41 13.79 0.098 48188
 48190 3 -115.66 75.29 13.62 0.125 48189
 48191 3 -115.66 75.21 13.53 0.112 48190
 48192 3 -115.55 74.93 13.1 0.261 48191
 48193 3 -115.45 74.96 12.7 0.154 48192
 48194 3 -115.36 75.01 12.55 0.137 48193
 48195 3 -115.16 74.82 12.54 0.162 48194
 48196 3 -114.95 74.82 12.43 0.137 48195
 48197 3 -114.86 74.9 12.33 0.126 48196
 48198 3 -114.66 74.88 12.23 0.111 48197
 48199 3 -114.66 74.74 12.12 0.105 48198
 48200 3 -114.55 74.66 12.09 0.075 48199
 48201 3 -114.45 74.63 11.98 0.104 48200
 48202 3 -114.36 74.62 11.89 0.115 48201
 48203 3 -114.25 74.6 11.84 0.000125 48202
 48204 3 -115.25 75.23 12.35 0.11 48194
 48205 3 -115.16 75.35 12.29 0.147 48204
 48206 3 -115.05 75.38 12.19 0.161 48205
 48207 3 -114.97 75.48 12.14 0.145 48206
 48208 3 -114.86 75.57 12.1 0.192 48207
 48209 3 -114.77 75.66 12.1 0.232 48208
 48210 3 -114.67 75.77 12.12 0.26 48209
 48211 3 -114.67 75.77 11.76 0.151 48210
 48212 3 -114.56 75.65 11.75 0.143 48211
 48213 3 -114.36 75.48 11.44 0.115 48212
 48214 3 -114.36 75.35 11.35 0.087 48213
 48215 3 -114.27 75.24 11.18 0.12 48214
 48216 3 -114.36 75.13 10.97 0.128 48215
 48217 3 -114.36 74.96 10.86 0.132 48216
 48218 3 -114.36 74.8 10.76 0.111 48217
 48219 3 -114.36 74.58 10.7 0.13 48218
 48220 3 -114.25 74.33 10.67 0.118 48219
 48221 3 -114.16 74.16 10.64 0.096 48220
 48222 3 -114.05 74.05 10.62 0.122 48221
 48223 3 -114.05 74.04 10.43 0.111 48222
 48224 3 -113.95 74.12 10.34 0.144 48223
 48225 3 -113.86 74.18 10.25 0.123 48224
 48226 3 -114.67 75.91 11.59 0.141 48211
 48227 3 -114.58 75.96 11.46 0.127 48226
 48228 3 -114.58 76.02 11.3 0.114 48227
 48229 3 -114.58 76.08 11.17 0.222 48228
 48230 3 -114.47 76.43 11.33 0.149 48229
 48231 3 -114.49 76.62 11.3 0.135 48230
 48232 3 -114.39 76.65 11.37 0.191 48231
 48233 3 -114.28 76.77 11.34 0.308 48232
 48234 3 -114.17 76.3 11.44 0.105 48233
 48235 3 -113.97 76.16 11.47 0.064 48234
 48236 3 -113.97 76.02 11.42 0.08 48235
 48237 3 -113.97 75.79 11.38 0.093 48236
 48238 3 -113.86 75.63 11.44 0.105 48237
 48239 3 -113.86 75.6 11.54 0.085 48238
 48240 3 -113.77 75.48 11.61 0.184 48239
 48241 3 -113.77 75.27 11.53 0.168 48240
 48242 3 -113.67 75.18 11.4 0.207 48241
 48243 3 -113.77 75.07 11.21 0.215 48242
 48244 3 -113.66 74.99 11.02 0.222 48243
 48245 3 -113.67 74.93 10.78 0.166 48244
 48246 3 -113.77 74.83 10.6 0.139 48245
 48247 3 -113.86 74.79 10.52 0.154 48246
 48248 3 -114.05 74.68 10.56 0.117 48247
 48249 3 -114.19 77.13 11.33 0.238 48233
 48250 3 -114.19 77.32 11.28 0.185 48249
 48251 3 -114.3 77.6 11.33 0.19 48250
 48252 3 -114.19 77.73 11.34 0.202 48251
 48253 3 -114.19 77.88 11.31 0.244 48252
 48254 3 -114.11 78.1 11.33 0.252 48253
 48255 3 -114.11 78.21 11.3 0.287 48254
 48256 3 -114 78.3 11.28 0.34 48255
 48257 3 -113.8 78.07 10.77 0.113 48256
 48258 3 -113.8 78.01 10.62 0.149 48257
 48259 3 -113.7 77.96 10.48 0.142 48258
 48260 3 -113.61 77.96 10.35 0.125 48259
 48261 3 -113.41 77.85 10.28 0.138 48260
 48262 3 -113.3 77.98 10.12 0.133 48261
 48263 3 -113.2 78.23 10.14 0.038 48262
 48264 3 -114 78.43 11.36 0.326 48256
 48265 3 -113.8 78.6 11.68 0.254 48264
 48266 3 -113.7 78.63 11.77 0.237 48265
 48267 3 -113.61 78.76 11.84 0.209 48266
 48268 3 -113.5 78.82 11.87 0.17 48267
 48269 3 -113.41 78.91 11.98 0.108 48268
 48270 3 -113.31 79.05 12.06 0.103 48269
 48271 3 -113.31 79.13 12.14 0.117 48270
 48272 3 -113.22 79.24 12.25 0.117 48271
 48273 3 -113.22 79.38 12.36 0.1 48272
 48274 3 -113.11 79.54 12.45 0.14 48273
 48275 3 -113.11 79.65 12.58 0.116 48274
 48276 3 -113.02 79.8 12.67 0.121 48275
 48277 3 -112.92 79.91 12.78 0.129 48276
 48278 3 -112.81 79.99 12.88 0.126 48277
 48279 3 -112.83 80.08 12.96 0.112 48278
 48280 3 -112.72 80.15 13.14 0.139 48279
 48281 3 -112.83 80.24 13.23 0.169 48280
 48282 3 -112.84 80.34 13.37 0.256 48281
 48283 3 -113.04 80.5 13.45 0.165 48282
 48284 3 -113.04 80.69 13.53 0.154 48283
 48285 3 -113.04 80.89 13.6 0.164 48284
 48286 3 -113.04 80.97 13.7 0.196 48285
 48287 3 -112.64 80.86 13.72 0.067 48286
 48288 3 -112.54 80.84 13.71 0.000125 48287
 48289 3 -113.25 81.14 13.72 0.12 48286
 48290 3 -113.34 81.3 13.64 0.052 48289
 48291 3 -113.34 81.42 13.63 0.077 48290
 48292 3 -113.34 81.52 13.59 0.115 48291
 48293 3 -113.34 81.68 13.51 0.147 48292
 48294 3 -113.35 81.82 13.45 0.188 48293
 48295 3 -113.35 81.71 13.28 0.159 48294
 48296 3 -113.34 81.4 13.23 0.059 48295
 48297 3 -113.24 81.38 13.11 0.104 48296
 48298 3 -113.24 81.32 12.93 0.149 48297
 48299 3 -113.24 81.32 12.7 0.102 48298
 48300 3 -113.24 81.23 12.55 0.133 48299
 48301 3 -113.14 81.1 12.4 0.093 48300
 48302 3 -113.14 81.12 12.22 0.072 48301
 48303 3 -113.03 81.08 12.12 0.108 48302
 48304 3 -112.94 80.99 12.03 0.109 48303
 48305 3 -112.83 80.91 11.96 0.104 48304
 48306 3 -112.74 80.85 11.88 0.151 48305
 48307 3 -112.64 80.82 11.94 0.132 48306
 48308 3 -112.44 80.82 12.04 0.096 48307
 48309 3 -112.33 80.77 12.13 0.085 48308
 48310 3 -112.24 80.74 12.19 0.102 48309
 48311 3 -112.14 80.65 12.31 0.105 48310
 48312 3 -112.03 80.58 12.45 0.091 48311
 48313 3 -113.45 82.12 13.52 0.105 48294
 48314 3 -113.35 82.23 13.45 0.13 48313
 48315 3 -113.35 82.38 13.39 0.149 48314
 48316 3 -113.46 82.52 13.37 0.132 48315
 48317 3 -113.56 82.71 13.3 0.106 48316
 48318 3 -113.56 82.8 13.25 0.066 48317
 48319 3 -112.42 80.17 13.36 0.143 48282
 48320 3 -112.42 79.89 13.42 0.106 48319
 48321 3 -112.32 79.78 13.52 0.088 48320
 48322 3 -112.31 79.53 13.59 0.094 48321
 48323 3 -112.21 79.3 13.58 0.1 48322
 48324 3 -112.12 79.11 13.65 0.121 48323
 48325 3 -112.01 79.02 13.8 0.146 48324
 48326 3 -111.92 79.06 13.93 0.099 48325
 48327 3 -111.71 79.16 13.95 0.08 48326
 48328 3 -114.67 75.93 10.9 0.13 48229
 48329 3 -114.78 75.88 10.78 0.094 48328
 48330 3 -114.88 75.91 10.69 0.156 48329
 48331 3 -114.78 75.54 10.5 0.115 48330
 48332 3 -114.77 75.41 10.39 0.129 48331
 48333 3 -114.77 75.27 10.35 0.066 48332
 48334 3 -115.64 74.8 13.13 0.188 48192
 48335 3 -115.64 74.69 13.23 0.132 48334
 48336 3 -115.75 74.62 13.26 0.097 48335
 48337 3 -115.94 74.52 13.44 0.118 48336
 48338 3 -115.94 74.46 13.58 0.097 48337
 48339 3 -116.03 74.46 13.71 0.093 48338
 48340 3 -116.24 74.52 13.93 0.07 48339
 48341 3 -116.33 74.57 13.96 0.079 48340
 48342 3 -116.56 75.99 13.51 0.285 48166
 48343 3 -116.47 76.13 13.44 0.28 48342
 48344 3 -116.47 76.32 13.42 0.285 48343
 48345 3 -116.47 76.46 13.4 0.307 48344
 48346 3 -116.38 76.65 13.36 0.287 48345
 48347 3 -116.28 76.8 13.36 0.268 48346
 48348 3 -116.08 76.96 13.28 0.229 48347
 48349 3 -116.08 77.05 13.23 0.232 48348
 48350 3 -115.97 77.21 13.2 0.266 48349
 48351 3 -115.99 77.44 13.22 0.242 48350
 48352 3 -115.89 77.52 13.34 0.283 48351
 48353 3 -115.78 77.68 13.29 0.289 48352
 48354 3 -115.69 77.93 13.22 0.301 48353
 48355 3 -115.59 78.1 13.23 0.319 48354
 48356 3 -115.5 78.38 13.22 0.334 48355
 48357 3 -115.39 78.54 13.12 0.33 48356
 48358 3 -115.41 78.79 13 0.359 48357
 48359 3 -115.41 78.96 12.93 0.36 48358
 48360 3 -115.3 79.15 12.86 0.334 48359
 48361 3 -115.31 79.32 12.78 0.298 48360
 48362 3 -115.22 79.54 12.81 0.298 48361
 48363 3 -115.11 79.71 12.8 0.283 48362
 48364 3 -115.11 79.9 12.79 0.267 48363
 48365 3 -115.03 80.05 12.85 0.28 48364
 48366 3 -114.92 80.32 12.93 0.266 48365
 48367 3 -114.83 80.48 12.92 0.264 48366
 48368 3 -114.63 80.71 12.83 0.257 48367
 48369 3 -114.53 80.93 12.84 0.28 48368
 48370 3 -114.33 81.13 12.78 0.276 48369
 48371 3 -114.24 81.23 12.7 0.285 48370
 48372 3 -114.14 81.35 12.6 0.281 48371
 48373 3 -114.14 81.46 12.5 0.248 48372
 48374 3 -114.05 81.57 12.43 0.257 48373
 48375 3 -113.94 81.74 12.42 0.263 48374
 48376 3 -113.84 81.93 12.33 0.292 48375
 48377 3 -113.75 82.08 12.28 0.296 48376
 48378 3 -113.66 82.26 12.22 0.303 48377
 48379 3 -113.55 82.37 12.19 0.304 48378
 48380 3 -113.45 82.49 12.15 0.292 48379
 48381 3 -116.75 75.69 13.06 0.114 48157
 48382 3 -116.75 75.52 12.96 0.105 48381
 48383 3 -116.75 75.41 12.9 0.078 48382
 48384 3 -116.86 75.27 12.83 0.102 48383
 48385 3 -116.86 75.16 12.76 0.125 48384
 48386 3 -116.86 75.07 12.7 0.134 48385
 48387 3 -116.95 74.98 12.58 0.148 48386
 48388 3 -116.95 74.96 12.43 0.135 48387
 48389 3 -117.05 74.93 12.31 0.125 48388
 48390 3 -117.05 74.9 12.2 0.115 48389
 48391 3 -117.05 74.74 12.06 0.099 48390
 48392 3 -117.05 74.6 11.89 0.139 48391
 48393 3 -117.05 74.43 11.76 0.118 48392
 48394 3 -117.05 74.3 11.63 0.096 48393
 48395 3 -117.05 74.24 11.51 0.101 48394
 48396 3 -117.05 74.1 11.43 0.122 48395
 48397 3 -116.94 73.99 11.33 0.11 48396
 48398 3 -116.94 73.91 11.22 0.082 48397
 48399 3 -116.94 73.77 11.1 0.109 48398
 48400 3 -116.94 73.69 10.96 0.087 48399
 48401 3 -116.84 73.65 10.85 0.105 48400
 48402 3 -116.94 73.52 10.67 0.097 48401
 48403 3 -116.94 73.49 10.56 0.086 48402
 48404 3 -116.94 73.49 10.31 0.156 48403
 48405 3 -117.14 73.19 9.95 0.398 48404
 48406 3 -117.24 73.05 10 0.344 48405
 48407 3 -117.24 72.98 10.17 0.32 48406
 48408 3 -117.24 72.9 10.54 0.317 48407
 48409 3 -117.14 72.74 10.53 0.284 48408
 48410 3 -117.03 72.49 10.56 0.285 48409
 48411 3 -116.92 72.4 10.76 0.256 48410
 48412 3 -117.02 71.96 10.87 0.436 48411
 48413 3 -117.11 71.87 10.95 0.425 48412
 48414 3 -117.11 71.79 11.11 0.399 48413
 48415 3 -117.22 71.74 11.26 0.409 48414
 48416 3 -116.92 71.35 10.4 0.095 48412
 48417 3 -116.92 71.23 10.28 0.09 48416
 48418 3 -116.92 71.18 10.19 0.124 48417
 48419 3 -116.92 71.15 10.04 0.123 48418
 48420 3 -117.02 71.04 9.97 0.061 48419
 48421 3 -117.11 70.85 9.87 0.123 48420
 48422 3 -117 70.66 9.76 0.102 48421
 48423 3 -116.91 70.62 9.63 0.114 48422
 48424 3 -116.7 70.68 9.58 0.169 48423
 48425 3 -116.61 70.66 9.65 0.123 48424
 48426 3 -116.72 71.18 9.95 0.106 48419
 48427 3 -116.61 71.07 9.85 0.116 48426
 48428 3 -117.53 72.9 10.87 0.119 48408
 48429 3 -117.53 73.02 11.03 0.077 48428
 48430 3 -117.64 73.12 11.17 0.132 48429
 48431 3 -117.64 73.24 11.3 0.097 48430
 48432 3 -117.34 73.24 9.7 0.408 48405
 48433 3 -117.25 73.23 9.56 0.482 48432
 48434 3 -116.83 72.8 9.28 0.22 48433
 48435 3 -117.14 72.82 9.01 0.105 48434
 48436 3 -117.25 72.9 8.96 0.121 48435
 48437 3 -117.34 72.91 8.85 0.176 48436
 48438 3 -117.44 72.91 8.75 0.191 48437
 48439 3 -117.53 72.57 8.56 0.124 48438
 48440 3 -117.53 72.41 8.53 0.152 48439
 48441 3 -117.24 72.49 8.56 0.121 48440
 48442 3 -117.14 72.57 8.7 0.117 48441
 48443 3 -117.64 72.18 8.58 0.056 48440
 48444 3 -117.64 72.05 8.48 0.09 48443
 48445 3 -117.64 71.96 8.4 0.156 48444
 48446 3 -117.55 73.07 8.76 0.158 48438
 48447 3 -117.64 73.18 8.73 0.21 48446
 48448 3 -117.45 73.44 8.76 0.067 48447
 48449 3 -117.36 73.52 8.78 0.04 48448
 48450 3 -117.36 73.58 8.87 0.109 48449
 48451 3 -117.25 73.68 8.87 0.048 48450
 48452 3 -118.05 73.24 8.79 0.191 48447
 48453 3 -118.14 73.35 8.84 0.169 48452
 48454 3 -118.25 73.38 8.86 0.124 48453
 48455 3 -118.45 73.48 8.78 0.099 48454
 48456 3 -118.55 73.58 8.79 0.083 48455
 48457 3 -118.55 73.71 8.87 0.092 48456
 48458 3 -118.66 73.94 8.92 0.113 48457
 48459 3 -118.66 74.07 8.92 0.073 48458
 48460 3 -118.67 74.26 8.91 0.08 48459
 48461 3 -118.77 74.35 8.82 0.109 48460
 48462 3 -118.86 74.35 8.7 0.151 48461
 48463 3 -118.86 74.24 8.61 0.123 48462
 48464 3 -118.95 74.04 8.58 0.059 48463
 48465 3 -118.95 73.82 8.55 0.092 48464
 48466 3 -118.95 73.63 8.61 0.083 48465
 48467 3 -118.86 73.49 8.55 0.072 48466
 48468 3 -118.75 73.32 8.5 0.107 48467
 48469 3 -118.64 73.21 8.44 0.138 48468
 48470 3 -118.55 73.07 8.42 0.147 48469
 48471 3 -118.34 73.07 8.45 0.119 48470
 48472 3 -118.14 72.99 8.45 0.144 48471
 48473 3 -116.74 72.87 9.34 0.146 48434
 48474 3 -116.24 72.94 9.46 0.12 48473
 48475 3 -116.14 73.02 9.48 0.111 48474
 48476 3 -116.05 73.07 9.4 0.114 48475
 48477 3 -115.94 73.12 9.34 0.177 48476
 48478 3 -115.84 73.32 9.2 0.142 48477
 48479 3 -115.75 73.41 9.18 0.18 48478
 48480 3 -115.55 73.38 9.1 0.113 48479
 48481 3 -115.55 73.4 8.97 0.107 48480
 48482 3 -115.45 73.49 8.84 0.075 48481
 48483 3 -115.83 72.9 9.42 0.146 48477
 48484 3 -115.74 72.74 9.53 0.252 48483
 48485 3 -115.83 72.49 9.7 0.171 48484
 48486 3 -116.03 72.33 9.86 0.22 48485
 48487 3 -116.22 72.13 9.77 0.159 48486
 48488 3 -116.42 72.23 9.56 0.134 48487
 48489 3 -116.63 72.16 9.45 0.091 48488
 48490 3 -116.22 71.93 9.89 0.093 48487
 48491 3 -116.33 71.83 10.03 0.113 48490
 48492 3 -115.72 72.38 9.98 0.18 48486
 48493 3 -115.64 72.62 10.17 0.099 48492
 48494 3 -115.64 72.68 10.29 0.103 48493
 48495 3 -115.53 72.77 10.4 0.08 48494
 48496 3 -115.44 72.82 10.47 0.087 48495
 48497 3 -115.53 72.79 10.64 0.074 48496
 48498 3 -115.53 72.83 10.83 0.095 48497
 48499 3 -115.64 72.82 10.94 0.044 48498
 48500 3 -115.72 72.12 9.83 0.097 48492
 48501 3 -115.92 71.96 9.81 0.108 48500
 48502 3 -116.03 71.88 9.9 0.071 48501
 48503 3 -116.03 71.8 10.01 0.082 48502
 48504 3 -116.64 72.88 9.37 0.146 48473
 48505 3 -116.74 72.58 9.28 0.112 48504
 48506 3 -116.64 72.49 9.26 0.057 48505
 48507 3 -117.64 73.74 9.79 0.229 48433
 48508 3 -117.86 73.99 9.81 0.177 48507
 48509 3 -117.95 74.12 9.92 0.177 48508
 48510 3 -118.05 74.23 10.03 0.176 48509
 48511 3 -118.25 74.37 10.13 0.182 48510
 48512 3 -118.36 74.49 10.11 0.217 48511
 48513 3 -118.36 74.6 10.21 0.268 48512
 48514 3 -118.56 74.73 10.33 0.269 48513
 48515 3 -118.56 74.85 10.42 0.238 48514
 48516 3 -118.56 75.02 10.49 0.216 48515
 48517 3 -118.56 75.21 10.54 0.221 48516
 48518 3 -118.67 75.33 10.57 0.283 48517
 48519 3 -118.97 75.27 10.19 0.084 48518
 48520 3 -119.06 75.21 10.11 0.11 48519
 48521 3 -119.17 75.1 10.14 0.186 48520
 48522 3 -119.36 75.13 9.96 0.12 48521
 48523 3 -119.56 75.16 10.01 0.113 48522
 48524 3 -119.67 75.15 10.01 0.169 48523
 48525 3 -119.67 75.3 10.2 0.086 48524
 48526 3 -119.77 75.1 10.01 0.136 48524
 48527 3 -119.86 74.9 9.96 0.132 48526
 48528 3 -119.86 74.76 9.87 0.142 48527
 48529 3 -119.77 74.66 9.72 0.121 48528
 48530 3 -119.67 74.55 9.46 0.141 48529
 48531 3 -119.67 74.62 9.27 0.118 48530
 48532 3 -119.77 74.35 9.19 0.064 48531
 48533 3 -119.75 74.21 9.13 0.104 48532
 48534 3 -119.75 74.13 9.04 0.112 48533
 48535 3 -119.77 74.74 9.14 0.113 48531
 48536 3 -119.86 74.82 9.05 0.094 48535
 48537 3 -119.88 74.94 8.95 0.117 48536
 48538 3 -118.67 75.41 10.77 0.249 48518
 48539 3 -118.67 75.63 10.88 0.238 48538
 48540 3 -118.67 75.76 10.95 0.299 48539
 48541 3 -118.67 75.87 11.02 0.37 48540
 48542 3 -118.77 75.63 11.28 0.183 48541
 48543 3 -119.06 75.66 11.18 0.084 48542
 48544 3 -119.17 75.71 11.13 0.113 48543
 48545 3 -119.28 75.76 11.07 0.135 48544
 48546 3 -119.28 75.87 11.04 0.000125 48545
 48547 3 -118.67 75.68 11.34 0.217 48542
 48548 3 -118.47 75.68 11.47 0.186 48547
 48549 3 -118.36 75.68 11.57 0.096 48548
 48550 3 -118.67 76.07 10.99 0.246 48541
 48551 3 -118.49 76.41 10.97 0.231 48550
 48552 3 -118.49 76.57 10.99 0.194 48551
 48553 3 -118.49 76.71 11 0.193 48552
 48554 3 -118.49 76.91 10.95 0.23 48553
 48555 3 -118.49 77.05 10.96 0.236 48554
 48556 3 -118.39 77.23 10.94 0.222 48555
 48557 3 -118.3 77.3 10.92 0.177 48556
 48558 3 -118.19 77.49 10.77 0.17 48557
 48559 3 -118.19 77.68 10.68 0.165 48558
 48560 3 -118.11 77.82 10.59 0.164 48559
 48561 3 -118 77.99 10.58 0.163 48560
 48562 3 -118 78.12 10.5 0.142 48561
 48563 3 -118 78.27 10.53 0.187 48562
 48564 3 -118 78.4 10.55 0.237 48563
 48565 3 -117.72 78.49 10.39 0.173 48564
 48566 3 -117.61 78.65 10.24 0.189 48565
 48567 3 -117.52 78.79 10.22 0.203 48566
 48568 3 -117.42 78.96 10.2 0.205 48567
 48569 3 -117.22 79.08 10.27 0.201 48568
 48570 3 -117.11 78.96 10.6 0.086 48569
 48571 3 -116.92 79.04 10.67 0.094 48570
 48572 3 -116.81 78.96 10.79 0.102 48571
 48573 3 -116.72 78.93 10.85 0.067 48572
 48574 3 -117.13 79.29 10.17 0.174 48569
 48575 3 -117.13 79.46 10.11 0.181 48574
 48576 3 -117.03 79.63 10.13 0.188 48575
 48577 3 -116.94 79.82 10.11 0.201 48576
 48578 3 -116.94 79.99 10.1 0.213 48577
 48579 3 -116.94 80.24 10.1 0.159 48578
 48580 3 -116.94 80.38 10.04 0.16 48579
 48581 3 -116.84 80.57 10.02 0.158 48580
 48582 3 -116.84 80.74 10.04 0.158 48581
 48583 3 -116.75 80.87 10.05 0.167 48582
 48584 3 -116.64 81.01 10.11 0.141 48583
 48585 3 -116.64 81.16 10.16 0.156 48584
 48586 3 -116.66 81.41 10.17 0.192 48585
 48587 3 -116.66 81.66 10.19 0.173 48586
 48588 3 -116.66 81.88 10.14 0.18 48587
 48589 3 -116.67 82.13 10.11 0.226 48588
 48590 3 -116.56 82.24 10 0.215 48589
 48591 3 -116.56 82.38 9.94 0.217 48590
 48592 3 -116.58 82.71 9.94 0.201 48591
 48593 3 -116.67 82.91 9.86 0.134 48592
 48594 3 -116.67 83.13 9.79 0.128 48593
 48595 3 -116.69 83.29 9.8 0.16 48594
 48596 3 -116.69 83.38 9.71 0.17 48595
 48597 3 -116.69 83.52 9.67 0.188 48596
 48598 3 -116.58 83.73 9.63 0.221 48597
 48599 3 -116.69 83.87 9.58 0.301 48598
 48600 3 -116.69 83.99 9.58 0.328 48599
 48601 3 -116.3 84.02 9.77 0.106 48600
 48602 3 -116.19 84.08 9.91 0.137 48601
 48603 3 -116.09 84.1 9.93 0.204 48602
 48604 3 -115.89 84.16 9.86 0.186 48603
 48605 3 -115.8 84.24 9.71 0.185 48604
 48606 3 -115.89 84.54 9.71 0.075 48605
 48607 3 -115.91 84.66 9.7 0.043 48606
 48608 3 -115.59 84.13 9.72 0.125 48605
 48609 3 -115.5 84.07 9.6 0.158 48608
 48610 3 -115.19 84.27 9.94 0.152 48609
 48611 3 -115.09 84.35 9.94 0.179 48610
 48612 3 -115 84.46 9.91 0.172 48611
 48613 3 -114.91 84.68 9.72 0.137 48612
 48614 3 -114.8 84.91 9.61 0.193 48613
 48615 3 -114.8 85.05 9.64 0.219 48614
 48616 3 -114.8 85.12 9.77 0.315 48615
 48617 3 -114.61 85.05 10.05 0.207 48616
 48618 3 -114.8 84.73 10.05 0.091 48617
 48619 3 -114.89 84.65 10.08 0.079 48618
 48620 3 -115.09 84.6 10.25 0.095 48619
 48621 3 -115 84.49 10.35 0.073 48620
 48622 3 -115.09 84.43 10.46 0.115 48621
 48623 3 -115.09 84.37 10.61 0.096 48622
 48624 3 -115.08 84.27 10.69 0.097 48623
 48625 3 -115.08 84.12 10.7 0.123 48624
 48626 3 -115.08 83.96 10.69 0.155 48625
 48627 3 -115.08 83.87 10.74 0.115 48626
 48628 3 -114.5 85.33 10.11 0.087 48617
 48629 3 -114.41 85.49 10.19 0.141 48628
 48630 3 -114.41 85.57 10.28 0.149 48629
 48631 3 -114.31 85.71 10.36 0.237 48630
 48632 3 -114.31 86.01 10.25 0.143 48631
 48633 3 -114.22 86.18 10.24 0.106 48632
 48634 3 -114.22 86.37 10.18 0.087 48633
 48635 3 -114.13 86.58 10.21 0.11 48634
 48636 3 -114.03 86.71 10.24 0.141 48635
 48637 3 -113.83 86.71 10.11 0.154 48636
 48638 3 -113.92 86.52 9.96 0.085 48637
 48639 3 -113.72 86.88 10.14 0.141 48637
 48640 3 -113.74 87.13 10.19 0.181 48639
 48641 3 -113.74 87.26 10.17 0.238 48640
 48642 3 -113.64 87.29 10.12 0.28 48641
 48643 3 -113.24 87.26 10.13 0.068 48642
 48644 3 -113.14 87.35 10.12 0.099 48643
 48645 3 -113.03 87.3 10.1 0.069 48644
 48646 3 -112.94 87.21 10 0.072 48645
 48647 3 -112.83 87.15 9.94 0.136 48646
 48648 3 -112.83 87.12 9.8 0.142 48647
 48649 3 -112.64 86.99 9.79 0.112 48648
 48650 3 -112.42 86.83 9.74 0.142 48649
 48651 3 -112.42 86.69 9.76 0.075 48650
 48652 3 -112.42 86.62 9.95 0.082 48651
 48653 3 -112.42 86.51 10.04 0.091 48652
 48654 3 -112.42 86.37 10.11 0.081 48653
 48655 3 -112.53 86.27 10.08 0.087 48654
 48656 3 -112.52 86.19 10.15 0.088 48655
 48657 3 -112.52 86.01 10.14 0.078 48656
 48658 3 -112.61 85.88 10.22 0.143 48657
 48659 3 -112.61 85.77 10.38 0.146 48658
 48660 3 -112.52 85.71 10.54 0.134 48659
 48661 3 -112.41 85.62 10.62 0.081 48660
 48662 3 -114.3 85.38 10.47 0.11 48631
 48663 3 -114.2 85.33 10.55 0.131 48662
 48664 3 -114.5 85.12 10.42 0.163 48663
 48665 3 -114.61 85.05 10.44 0.215 48664
 48666 3 -114.7 85.01 10.61 0.217 48665
 48667 3 -114.89 84.99 10.66 0.28 48666
 48668 3 -114.89 85.04 10.87 0.27 48667
 48669 3 -115.3 85.15 9.67 0.063 48616
 48670 3 -115.3 85.19 9.79 0.068 48669
 48671 3 -115.41 85.27 9.87 0.087 48670
 48672 3 -115.41 85.54 10.18 0.074 48671
 48673 3 -115.42 85.63 10.26 0.000125 48672
 48674 3 -115.39 83.83 9.49 0.111 48609
 48675 3 -115.28 83.82 9.42 0.136 48674
 48676 3 -115.19 83.74 9.34 0.203 48675
 48677 3 -114.99 83.74 9.28 0.257 48676
 48678 3 -114.89 83.66 9.25 0.239 48677
 48679 3 -114.78 83.58 9.2 0.196 48678
 48680 3 -114.58 83.46 9.01 0.117 48679
 48681 3 -114.49 83.46 8.86 0.104 48680
 48682 3 -114.39 83.41 8.77 0.124 48681
 48683 3 -114.28 83.35 8.7 0.192 48682
 48684 3 -114.19 83.57 8.63 0.127 48683
 48685 3 -114.19 83.57 8.51 0.2 48684
 48686 3 -114.19 83.41 8.28 0.196 48685
 48687 3 -114.19 83.69 7.97 0.161 48686
 48688 3 -114.19 83.8 7.85 0.133 48687
 48689 3 -114.09 83.85 7.72 0.161 48688
 48690 3 -114.11 83.96 7.61 0.153 48689
 48691 3 -114 84.02 7.44 0.095 48690
 48692 3 -113.91 83.98 7.28 0.15 48691
 48693 3 -113.91 83.85 7.11 0.175 48692
 48694 3 -113.8 83.79 6.99 0.146 48693
 48695 3 -113.7 83.79 6.87 0.18 48694
 48696 3 -113.5 83.79 6.77 0.087 48695
 48697 3 -113.5 83.74 6.66 0.067 48696
 48698 3 -113.41 83.63 6.7 0.081 48697
 48699 3 -113.3 83.57 6.75 0.118 48698
 48700 3 -113.09 83.49 6.7 0.156 48699
 48701 3 -112.8 83.54 6.56 0.094 48700
 48702 3 -112.7 83.48 6.4 0.156 48701
 48703 3 -112.61 83.43 6.27 0.135 48702
 48704 3 -112.41 83.46 6.17 0.088 48703
 48705 3 -112.3 83.38 5.99 0.123 48704
 48706 3 -112.19 83.24 5.91 0.075 48705
 48707 3 -112.19 83.16 5.78 0.083 48706
 48708 3 -112.19 83.05 5.7 0.085 48707
 48709 3 -112.19 82.98 5.58 0.082 48708
 48710 3 -112.19 82.87 5.48 0.109 48709
 48711 3 -112.19 82.77 5.37 0.14 48710
 48712 3 -112.09 82.65 5.37 0.145 48711
 48713 3 -111.99 82.32 5.41 0.122 48712
 48714 3 -111.99 82.16 5.35 0.092 48713
 48715 3 -111.99 81.93 5.32 0.079 48714
 48716 3 -111.99 81.79 5.37 0.086 48715
 48717 3 -114.08 82.91 8.24 0.08 48686
 48718 3 -114.08 82.77 8.21 0.095 48717
 48719 3 -113.99 82.65 8.12 0.072 48718
 48720 3 -113.88 82.58 8.06 0.088 48719
 48721 3 -113.69 82.55 7.88 0.077 48720
 48722 3 -113.58 82.43 7.77 0.097 48721
 48723 3 -113.47 82.23 7.79 0.14 48722
 48724 3 -113.38 82.19 7.73 0.136 48723
 48725 3 -113.38 82.23 7.52 0.117 48724
 48726 3 -113.38 82.23 7.37 0.129 48725
 48727 3 -113.38 82.27 7.19 0.136 48726
 48728 3 -113.49 82.26 7.06 0.156 48727
 48729 3 -113.69 82.3 7.03 0.115 48728
 48730 3 -114.39 82.99 8.63 0.128 48683
 48731 3 -117.09 84.18 9.46 0.282 48600
 48732 3 -117.09 84.32 9.46 0.292 48731
 48733 3 -117.19 84.52 9.5 0.292 48732
 48734 3 -117.2 84.68 9.36 0.282 48733
 48735 3 -117.2 84.85 9.28 0.286 48734
 48736 3 -117.2 85.01 9.27 0.272 48735
 48737 3 -117.2 85.16 9.18 0.29 48736
 48738 3 -116.61 85.04 9.36 0.142 48737
 48739 3 -116.5 85.04 9.36 0.109 48738
 48740 3 -117.31 85.27 9.11 0.259 48737
 48741 3 -116.92 85.32 9.21 0.084 48740
 48742 3 -116.81 85.37 9.21 0.084 48741
 48743 3 -116.72 85.43 9.14 0.063 48742
 48744 3 -117.52 85.35 9.02 0.176 48740
 48745 3 -117.61 85.41 8.84 0.121 48744
 48746 3 -117.61 85.54 8.83 0.153 48745
 48747 3 -117.81 85.66 8.75 0.202 48746
 48748 3 -118.02 85.71 8.71 0.219 48747
 48749 3 -118.13 85.74 8.68 0.244 48748
 48750 3 -118.33 85.73 8.61 0.235 48749
 48751 3 -118.42 85.43 8.67 0.082 48750
 48752 3 -118.42 85.85 8.52 0.24 48750
 48753 3 -118.53 85.87 8.44 0.286 48752
 48754 3 -118.72 86.16 8.53 0.244 48753
 48755 3 -118.92 86.24 8.58 0.299 48754
 48756 3 -119.03 86.32 8.59 0.372 48755
 48757 3 -119.13 86.37 8.53 0.385 48756
 48758 3 -119.33 86.27 8.46 0.457 48757
 48759 3 -119.44 86.65 8.49 0.405 48758
 48760 3 -119.64 87.13 8.41 0.215 48759
 48761 3 -119.64 87.29 8.37 0.184 48760
 48762 3 -119.75 87.54 8.29 0.159 48761
 48763 3 -119.86 87.79 8.26 0.149 48762
 48764 3 -119.86 87.96 8.21 0.137 48763
 48765 3 -119.95 88.1 8.17 0.146 48764
 48766 3 -120.06 88.38 8.07 0.111 48765
 48767 3 -120.06 88.57 8.07 0.127 48766
 48768 3 -120.17 88.69 8.13 0.135 48767
 48769 3 -120.17 88.82 8.17 0.162 48768
 48770 3 -120.27 88.96 8.12 0.164 48769
 48771 3 -120.28 89.13 8.14 0.193 48770
 48772 3 -120.28 89.35 8.08 0.203 48771
 48773 3 -120.38 89.57 8.03 0.173 48772
 48774 3 -120.47 89.68 8 0.181 48773
 48775 3 -120.49 89.85 7.81 0.157 48774
 48776 3 -120.49 89.98 7.68 0.143 48775
 48777 3 -120.49 90.16 7.55 0.113 48776
 48778 3 -120.49 90.29 7.44 0.132 48777
 48779 3 -120.59 90.41 7.3 0.156 48778
 48780 3 -120.69 90.49 7.19 0.18 48779
 48781 3 -120.59 90.57 7.07 0.219 48780
 48782 3 -120.59 90.73 7.03 0.242 48781
 48783 3 -120.8 91.05 7.16 0.084 48782
 48784 3 -120.7 91.19 7.18 0.144 48783
 48785 3 -120.8 91.32 7.07 0.175 48784
 48786 3 -120.8 91.43 7.03 0.189 48785
 48787 3 -120.8 91.55 6.98 0.21 48786
 48788 3 -120.92 91.71 6.94 0.21 48787
 48789 3 -120.92 91.9 6.9 0.266 48788
 48790 3 -121.02 92.07 6.87 0.279 48789
 48791 3 -121.02 92.1 6.7 0.298 48790
 48792 3 -120.92 92.01 6.35 0.106 48791
 48793 3 -120.92 91.96 6.24 0.123 48792
 48794 3 -121.02 92.24 6.76 0.268 48791
 48795 3 -121.03 92.54 6.84 0.217 48794
 48796 3 -121.13 92.68 6.81 0.192 48795
 48797 3 -121.13 92.85 6.77 0.2 48796
 48798 3 -121.14 93.02 6.72 0.194 48797
 48799 3 -121.14 93.21 6.65 0.185 48798
 48800 3 -121.24 93.43 6.66 0.225 48799
 48801 3 -121.34 93.74 6.77 0.171 48800
 48802 3 -121.44 93.96 6.72 0.126 48801
 48803 3 -121.55 94.13 6.73 0.122 48802
 48804 3 -121.55 94.18 6.57 0.111 48803
 48805 3 -121.64 94.29 6.51 0.125 48804
 48806 3 -121.66 94.41 6.44 0.135 48805
 48807 3 -121.75 94.58 6.43 0.158 48806
 48808 3 -121.86 94.79 6.35 0.127 48807
 48809 3 -121.95 94.88 6.27 0.133 48808
 48810 3 -122.06 95.01 6.18 0.164 48809
 48811 3 -122.27 95.16 6.15 0.164 48810
 48812 3 -122.36 95.33 6.14 0.172 48811
 48813 3 -122.47 95.51 6.13 0.176 48812
 48814 3 -122.58 95.66 6.15 0.135 48813
 48815 3 -122.67 95.87 6.18 0.107 48814
 48816 3 -122.78 96.04 6.17 0.117 48815
 48817 3 -122.67 96.18 6.09 0.146 48816
 48818 3 -122.78 96.38 6.06 0.144 48817
 48819 3 -122.78 96.63 6.05 0.197 48818
 48820 3 -122.78 96.83 6.04 0.184 48819
 48821 3 -122.78 97.04 6.08 0.162 48820
 48822 3 -122.89 97.1 6.22 0.191 48821
 48823 3 -122.8 97.38 6.15 0.074 48822
 48824 3 -122.8 97.54 6.26 0.095 48823
 48825 3 -122.8 97.68 6.3 0.105 48824
 48826 3 -122.8 97.79 6.33 0.132 48825
 48827 3 -122.8 97.96 6.39 0.147 48826
 48828 3 -122.8 98.13 6.46 0.154 48827
 48829 3 -122.8 98.37 6.51 0.176 48828
 48830 3 -122.91 98.46 6.67 0.171 48829
 48831 3 -123.11 98.55 6.72 0.226 48830
 48832 3 -123.22 98.85 6.85 0.182 48831
 48833 3 -123.22 99.05 6.98 0.146 48832
 48834 3 -123.22 99.26 7.01 0.116 48833
 48835 3 -123.42 99.46 7.05 0.099 48834
 48836 3 -123.42 99.55 7.13 0.11 48835
 48837 3 -123.53 99.66 7.22 0.119 48836
 48838 3 -123.63 99.76 7.29 0.122 48837
 48839 3 -123.83 99.85 7.4 0.109 48838
 48840 3 -123.92 100.04 7.33 0.116 48839
 48841 3 -124.03 100.24 7.38 0.122 48840
 48842 3 -124.03 100.35 7.46 0.154 48841
 48843 3 -124.13 100.44 7.5 0.124 48842
 48844 3 -124.24 100.65 7.55 0.106 48843
 48845 3 -124.33 100.74 7.55 0.111 48844
 48846 3 -124.33 100.93 7.63 0.141 48845
 48847 3 -124.53 101.13 7.64 0.125 48846
 48848 3 -124.64 101.24 7.68 0.172 48847
 48849 3 -124.64 101.43 7.72 0.151 48848
 48850 3 -124.75 101.63 7.76 0.226 48849
 48851 3 -124.75 101.74 7.86 0.285 48850
 48852 3 -124.84 101.93 7.83 0.218 48851
 48853 3 -124.84 102.04 7.92 0.19 48852
 48854 3 -124.86 102.24 7.93 0.207 48853
 48855 3 -124.95 102.54 7.87 0.238 48854
 48856 3 -124.95 102.74 7.91 0.275 48855
 48857 3 -124.97 102.93 7.9 0.3 48856
 48858 3 -125.06 103.02 7.95 0.31 48857
 48859 3 -125.06 103.23 8 0.273 48858
 48860 3 -125.17 103.43 8.11 0.209 48859
 48861 3 -125.47 103.63 8.17 0.088 48860
 48862 3 -125.58 103.73 8.18 0.101 48861
 48863 3 -125.78 103.91 8.18 0.122 48862
 48864 3 -125.67 104.12 8.23 0.057 48863
 48865 3 -125.78 104.32 8.29 0.097 48864
 48866 3 -125.89 104.52 8.28 0.162 48865
 48867 3 -125.89 104.62 8.26 0.168 48866
 48868 3 -125.89 104.82 8.26 0.124 48867
 48869 3 -126.08 104.91 8.29 0.131 48868
 48870 3 -126.19 105.12 8.31 0.152 48869
 48871 3 -126.3 105.21 8.28 0.167 48870
 48872 3 -126.5 105.41 8.34 0.216 48871
 48873 3 -126.5 105.6 8.4 0.168 48872
 48874 3 -126.59 105.71 8.43 0.172 48873
 48875 3 -126.69 105.8 8.51 0.155 48874
 48876 3 -126.7 106.01 8.59 0.126 48875
 48877 3 -126.7 106.1 8.7 0.147 48876
 48878 3 -126.81 106.3 8.83 0.133 48877
 48879 3 -126.92 106.3 8.9 0.16 48878
 48880 3 -127.01 106.49 8.94 0.182 48879
 48881 3 -127.12 106.6 9.02 0.202 48880
 48882 3 -127.21 106.69 9.12 0.228 48881
 48883 3 -127.23 106.9 9.25 0.246 48882
 48884 3 -127.31 106.9 9.4 0.278 48883
 48885 3 -127.62 106.88 9.26 0.165 48884
 48886 3 -127.93 106.88 9.21 0.157 48885
 48887 3 -128.12 106.88 9.23 0.136 48886
 48888 3 -128.21 106.79 9.12 0.135 48887
 48889 3 -128.41 106.77 9.1 0.131 48888
 48890 3 -128.62 106.68 9.11 0.128 48889
 48891 3 -128.81 106.68 9.12 0.099 48890
 48892 3 -128.91 106.57 9.15 0.104 48891
 48893 3 -129.12 106.46 9.12 0.112 48892
 48894 3 -129.21 106.27 9.1 0.153 48893
 48895 3 -129.41 106.16 9.08 0.117 48894
 48896 3 -129.61 106.07 9.1 0.113 48895
 48897 3 -129.61 105.87 9.1 0.086 48896
 48898 3 -129.71 105.77 9.13 0.13 48897
 48899 3 -129.71 105.66 9.2 0.214 48898
 48900 3 -129.81 105.55 9.29 0.233 48899
 48901 3 -129.8 105.46 9.5 0.149 48900
 48902 3 -130 105.46 9.58 0.098 48901
 48903 3 -130 105.35 9.66 0.09 48902
 48904 3 -130.09 105.26 9.83 0.159 48903
 48905 3 -130.09 105.16 9.88 0.158 48904
 48906 3 -130.19 105.46 10.09 0.000125 48905
 48907 3 -130 105.66 9.13 0.043 48900
 48908 3 -127.12 106.9 9.77 0.128 48884
 48909 3 -127.12 106.99 10.01 0.133 48908
 48910 3 -127.12 107.1 10.15 0.112 48909
 48911 3 -127.12 107.29 10.2 0.1 48910
 48912 3 -127.03 107.4 10.28 0.107 48911
 48913 3 -127.03 107.49 10.37 0.106 48912
 48914 3 -127.12 107.49 10.5 0.166 48913
 48915 3 -127.12 107.6 10.59 0.169 48914
 48916 3 -127.23 107.68 10.69 0.211 48915
 48917 3 -127.23 107.79 10.83 0.203 48916
 48918 3 -127.32 107.88 10.93 0.206 48917
 48919 3 -127.53 107.99 11 0.234 48918
 48920 3 -127.53 107.99 11.18 0.227 48919
 48921 3 -127.62 107.99 11.33 0.242 48920
 48922 3 -127.73 108.18 11.56 0.245 48921
 48923 3 -127.73 108.27 11.68 0.265 48922
 48924 3 -127.82 108.38 11.81 0.238 48923
 48925 3 -127.93 108.38 11.95 0.203 48924
 48926 3 -128.12 108.48 12.26 0.096 48925
 48927 3 -128.12 108.57 12.32 0.000125 48926
 48928 3 -124.44 101.54 8.16 0.095 48851
 48929 3 -124.33 101.43 8.16 0.077 48928
 48930 3 -124.33 101.33 8.26 0.104 48929
 48931 3 -124.33 101.24 8.35 0.097 48930
 48932 3 -124.33 101.13 8.43 0.131 48931
 48933 3 -124.33 100.93 8.52 0.127 48932
 48934 3 -124.33 100.83 8.59 0.155 48933
 48935 3 -124.22 100.63 8.6 0.099 48934
 48936 3 -124.22 100.43 8.57 0.045 48935
 48937 3 -124.33 100.33 8.6 0.072 48936
 48938 3 -124.31 100.13 8.61 0.048 48937
 48939 3 -124.22 100.04 8.68 0.062 48938
 48940 3 -124.11 99.93 8.74 0.114 48939
 48941 3 -124.02 99.83 8.82 0.101 48940
 48942 3 -124.02 99.74 8.77 0.077 48941
 48943 3 -123.92 99.54 8.85 0.053 48942
 48944 3 -123.8 99.54 8.93 0.057 48943
 48945 3 -123.61 99.44 9 0.13 48944
 48946 3 -123.5 99.35 9.06 0.133 48945
 48947 3 -123.41 99.24 9.16 0.091 48946
 48948 3 -123.41 99.15 9.29 0.052 48947
 48949 3 -123.41 99.04 9.24 0.105 48948
 48950 3 -123.41 98.94 9.2 0.085 48949
 48951 3 -123.39 98.85 9.27 0.084 48950
 48952 3 -123.39 98.74 9.36 0.044 48951
 48953 3 -121.31 91.87 6.52 0.127 48794
 48954 3 -121.42 91.94 6.49 0.115 48953
 48955 3 -121.61 91.93 6.52 0.117 48954
 48956 3 -121.72 91.82 6.57 0.139 48955
 48957 3 -122.02 91.77 6.61 0.106 48956
 48958 3 -122.11 91.76 6.51 0.069 48957
 48959 3 -122.31 91.82 6.39 0.138 48958
 48960 3 -122.42 92.13 6.53 0.115 48959
 48961 3 -122.53 92.29 6.43 0.096 48960
 48962 3 -122.72 92.3 6.37 0.08 48961
 48963 3 -122.83 92.37 6.31 0.101 48962
 48964 3 -122.92 92.43 6.31 0.119 48963
 48965 3 -123.22 92.52 6.36 0.138 48964
 48966 3 -123.33 92.58 6.48 0.099 48965
 48967 3 -123.53 92.58 6.54 0.067 48966
 48968 3 -123.63 92.58 6.64 0.092 48967
 48969 3 -123.72 92.49 6.73 0.091 48968
 48970 3 -123.83 92.41 6.85 0.129 48969
 48971 3 -123.81 92.3 7.01 0.086 48970
 48972 3 -119.33 85.62 8.13 0.111 48758
 48973 3 -119.33 85.52 8.08 0.109 48972
 48974 3 -119.31 85.41 8.07 0.084 48973
 48975 3 -119.22 85.23 8.16 0.111 48974
 48976 3 -119.31 84.93 8.1 0.153 48975
 48977 3 -119.3 84.74 8.11 0.132 48976
 48978 3 -118.42 85.41 8.36 0.062 48753
 48979 3 -117.92 85.15 9.01 0.142 48744
 48980 3 -118.11 85.02 9.01 0.095 48979
 48981 3 -118.3 84.96 9.11 0.052 48980
 48982 3 -118.41 84.96 9.11 0.077 48981
 48983 3 -118.61 84.94 9.19 0.116 48982
 48984 3 -118.7 84.99 9.34 0.107 48983
 48985 3 -118.7 84.99 9.5 0.124 48984
 48986 3 -118.7 84.99 9.64 0.146 48985
 48987 3 -118.8 84.91 9.86 0.125 48986
 48988 3 -118.8 84.88 10.02 0.093 48987
 48989 3 -118.8 84.91 10.21 0.109 48988
 48990 3 -118.61 84.96 10.36 0.063 48989
 48991 3 -118.61 85.02 10.5 0.088 48990
 48992 3 -118.61 85.07 10.66 0.119 48991
 48993 3 -118.61 85.12 10.75 0.126 48992
 48994 3 -118.5 85.27 10.91 0.092 48993
 48995 3 -118.5 85.3 11.02 0.071 48994
 48996 3 -118.5 85.41 11.14 0.074 48995
 48997 3 -118.41 85.49 11.19 0.031 48996
 48998 3 -118.58 76.18 10.96 0.246 48550
 48999 3 -119.06 75.32 11.14 0.051 48998
 49000 3 -119.06 75.37 11.02 0.085 48999
 49001 3 -119.17 75.49 10.97 0.000125 49000
 49002 3 -118.36 74.51 9.8 0.1 48512
 49003 3 -118.47 74.57 9.7 0.106 49002
 49004 3 -118.47 74.63 9.61 0.137 49003
 49005 3 -118.47 74.66 9.49 0.11 49004
 49006 3 -118.56 74.74 9.41 0.102 49005
 49007 3 -118.56 74.91 9.35 0.116 49006
 49008 3 -118.58 75.05 9.29 0.107 49007
 49009 3 -118.67 75.16 9.32 0.098 49008
 49010 3 -118.78 75.27 9.28 0.174 49009
 49011 3 -118.78 75.38 9.12 0.184 49010
 49012 3 -118.78 75.33 8.93 0.165 49011
 49013 3 -118.88 75.29 8.83 0.203 49012
 49014 3 -118.97 74.99 8.62 0.083 49013
 49015 3 -118.97 74.93 8.46 0.135 49014
 49016 3 -119.08 74.9 8.27 0.154 49015
 49017 3 -119.08 74.85 8.11 0.147 49016
 49018 3 -119.17 74.77 7.96 0.135 49017
 49019 3 -119.28 74.69 7.85 0.137 49018
 49020 3 -119.38 74.63 7.74 0.103 49019
 49021 3 -119.47 74.54 7.68 0.115 49020
 49022 3 -119.47 74.49 7.44 0.139 49021
 49023 3 -119.58 74.66 7.41 0.126 49022
 49024 3 -119.88 74.68 7.4 0.121 49023
 49025 3 -119.97 74.73 7.34 0.076 49024
 49026 3 -119.67 74.62 7.86 0.121 49021
 49027 3 -119.67 74.66 8 0.111 49026
 49028 3 -119.67 74.63 8.16 0.000125 49027
 49029 3 -119.08 75.48 8.97 0.14 49013
 49030 3 -119.17 75.54 9.01 0.112 49029
 49031 3 -125.76 76.51 16.37 0.187 47862
 49032 3 -125.87 76.66 16.48 0.188 49031
 49033 3 -125.87 76.85 16.62 0.209 49032
 49034 3 -125.87 77.01 16.8 0.177 49033
 49035 3 -125.98 77.1 16.89 0.205 49034
 49036 3 -125.98 77.12 17.05 0.203 49035
 49037 3 -126.07 77.16 17.18 0.2 49036
 49038 3 -126.18 77.23 17.34 0.223 49037
 49039 3 -126.26 77.21 17.48 0.208 49038
 49040 3 -126.37 77.16 17.62 0.211 49039
 49041 3 -126.46 77.18 17.71 0.222 49040
 49042 3 -126.67 77.18 17.8 0.206 49041
 49043 3 -126.76 77.21 17.91 0.19 49042
 49044 3 -126.87 77.24 18.02 0.194 49043
 49045 3 -126.96 77.33 18.12 0.224 49044
 49046 3 -127.06 77.32 18.25 0.24 49045
 49047 3 -127.06 77.33 18.36 0.24 49046
 49048 3 -127.06 77.35 18.48 0.22 49047
 49049 3 -126.96 77.41 18.66 0.199 49048
 49050 3 -126.96 77.44 18.8 0.239 49049
 49051 3 -126.96 77.58 19 0.288 49050
 49052 3 -126.96 77.74 19.12 0.283 49051
 49053 3 -126.98 77.99 19.25 0.266 49052
 49054 3 -127.07 78.14 19.37 0.277 49053
 49055 3 -127.18 78.28 19.46 0.298 49054
 49056 3 -127.28 78.42 19.53 0.255 49055
 49057 3 -127.48 78.42 19.78 0.215 49056
 49058 3 -127.48 78.42 20 0.154 49057
 49059 3 -127.57 78.53 20.12 0.156 49058
 49060 3 -127.68 78.58 20.23 0.219 49059
 49061 3 -127.68 78.69 20.52 0.238 49060
 49062 3 -127.78 78.84 20.78 0.252 49061
 49063 3 -127.68 79.03 20.96 0.24 49062
 49064 3 -127.68 79.19 21.16 0.211 49063
 49065 3 -127.78 79.33 21.3 0.217 49064
 49066 3 -127.79 79.47 21.57 0.207 49065
 49067 3 -127.68 79.63 21.64 0.221 49066
 49068 3 -127.68 79.74 21.82 0.227 49067
 49069 3 -127.68 79.84 21.96 0.254 49068
 49070 3 -127.59 80 22.09 0.299 49069
 49071 3 -127.48 80.13 22.25 0.331 49070
 49072 3 -127.59 80.25 22.43 0.357 49071
 49073 3 -127.59 80.31 22.62 0.351 49072
 49074 3 -127.48 80.38 22.82 0.334 49073
 49075 3 -127.48 80.45 23.05 0.321 49074
 49076 3 -127.48 80.53 23.23 0.303 49075
 49077 3 -127.48 80.55 23.48 0.318 49076
 49078 3 -127.59 80.55 23.73 0.325 49077
 49079 3 -127.48 80.61 23.87 0.295 49078
 49080 3 -127.59 80.55 24.14 0.225 49079
 49081 3 -127.68 80.58 24.3 0.229 49080
 49082 3 -127.89 80.63 24.48 0.201 49081
 49083 3 -127.98 80.67 24.68 0.197 49082
 49084 3 -127.98 80.72 24.84 0.214 49083
 49085 3 -128.09 80.74 24.96 0.222 49084
 49086 3 -128.08 80.69 25.12 0.267 49085
 49087 3 -128.18 80.83 25.21 0.312 49086
 49088 3 -128.28 80.86 25.34 0.368 49087
 49089 3 -128.28 80.88 25.48 0.425 49088
 49090 3 -128.37 80.86 25.57 0.497 49089
 49091 3 -128.47 80.75 25.64 0.553 49090
 49092 3 -128.58 80.61 25.77 0.597 49091
 49093 3 -128.68 80.67 25.87 0.677 49092
 49094 3 -128.78 80.84 26.01 0.699 49093
 49095 3 -128.87 80.88 26.13 0.763 49094
 49096 3 -128.97 80.83 26.27 0.816 49095
 49097 3 -129.08 80.8 26.4 0.776 49096
 49098 3 -129.18 80.8 26.47 0.73 49097
 49099 3 -129.28 80.74 26.6 0.664 49098
 49100 3 -129.37 80.72 26.74 0.585 49099
 49101 3 -129.37 80.58 26.92 0.529 49100
 49102 3 -129.38 80.39 27.06 0.447 49101
 49103 3 -129.38 80.33 27.29 0.363 49102
 49104 3 -129.47 80.42 27.45 0.285 49103
 49105 3 -129.47 80.55 27.6 0.241 49104
 49106 3 -129.47 80.64 27.79 0.187 49105
 49107 3 -129.57 80.69 27.93 0.166 49106
 49108 3 -129.57 80.78 28.11 0.184 49107
 49109 3 -129.67 80.86 28.24 0.168 49108
 49110 3 -129.78 80.94 28.42 0.181 49109
 49111 3 -129.78 81.03 28.51 0.215 49110
 49112 3 -129.78 81.14 28.65 0.27 49111
 49113 3 -129.78 81.25 28.88 0.239 49112
 49114 3 -129.78 81.36 29.02 0.249 49113
 49115 3 -129.88 81.36 29.26 0.241 49114
 49116 3 -129.88 81.47 29.38 0.267 49115
 49117 3 -129.97 81.55 29.54 0.299 49116
 49118 3 -129.97 81.69 29.72 0.356 49117
 49119 3 -129.98 81.8 29.83 0.389 49118
 49120 3 -130.09 81.84 29.92 0.41 49119
 49121 3 -129.78 81.83 30.42 0.171 49120
 49122 3 -129.78 81.89 30.63 0.173 49121
 49123 3 -129.78 82.02 30.83 0.211 49122
 49124 3 -129.78 82.11 31.01 0.222 49123
 49125 3 -129.88 82.19 31.22 0.209 49124
 49126 3 -129.97 82.17 31.43 0.192 49125
 49127 3 -129.97 82.17 31.7 0.143 49126
 49128 3 -130.07 82.13 31.91 0.179 49127
 49129 3 -130.07 82.16 32.02 0.161 49128
 49130 3 -130.17 82.2 32.17 0.159 49129
 49131 3 -130.17 82.25 32.39 0.158 49130
 49132 3 -130.17 82.28 32.52 0.145 49131
 49133 3 -130.17 82.31 32.69 0.149 49132
 49134 3 -130.07 82.39 32.81 0.188 49133
 49135 3 -130.07 82.49 32.94 0.221 49134
 49136 3 -130.17 82.56 33.03 0.299 49135
 49137 3 -130.17 82.64 33.16 0.368 49136
 49138 3 -130.07 82.52 33.38 0.207 49137
 49139 3 -129.88 82.53 33.52 0.14 49138
 49140 3 -129.88 82.5 33.64 0.161 49139
 49141 3 -129.88 82.55 33.8 0.176 49140
 49142 3 -129.88 82.56 33.96 0.165 49141
 49143 3 -129.76 82.49 34.1 0.166 49142
 49144 3 -129.76 82.53 34.31 0.195 49143
 49145 3 -129.76 82.53 34.56 0.21 49144
 49146 3 -129.87 82.61 34.73 0.222 49145
 49147 3 -129.87 82.72 34.94 0.178 49146
 49148 3 -129.87 82.89 35.12 0.144 49147
 49149 3 -129.76 82.99 35.28 0.179 49148
 49150 3 -129.76 83.05 35.46 0.178 49149
 49151 3 -129.78 83.13 35.6 0.16 49150
 49152 3 -129.67 83.19 35.77 0.147 49151
 49153 3 -129.57 83.28 35.92 0.166 49152
 49154 3 -129.47 83.38 36.12 0.187 49153
 49155 3 -129.38 83.47 36.31 0.177 49154
 49156 3 -129.38 83.53 36.42 0.188 49155
 49157 3 -129.28 83.58 36.56 0.215 49156
 49158 3 -129.28 83.67 36.67 0.248 49157
 49159 3 -129.28 83.72 36.78 0.287 49158
 49160 3 -129.17 83.86 36.85 0.296 49159
 49161 3 -129.17 84.03 36.99 0.282 49160
 49162 3 -129.17 84.13 37.02 0.346 49161
 49163 3 -128.78 84.3 37 0.321 49162
 49164 3 -128.59 84.39 37.02 0.329 49163
 49165 3 -128.47 84.41 37.16 0.373 49164
 49166 3 -128.28 84.41 37.2 0.434 49165
 49167 3 -128.17 84.44 37.24 0.487 49166
 49168 3 -127.97 84.47 37.32 0.504 49167
 49169 3 -127.88 84.55 37.31 0.471 49168
 49170 3 -127.69 84.64 37.3 0.421 49169
 49171 3 -127.58 84.74 37.32 0.412 49170
 49172 3 -127.49 84.88 37.34 0.405 49171
 49173 3 -127.29 84.97 37.37 0.406 49172
 49174 3 -127.19 85.02 37.45 0.455 49173
 49175 3 -126.99 85.09 37.55 0.494 49174
 49176 3 -126.88 85.19 37.44 0.539 49175
 49177 3 -126.69 85.24 37.49 0.591 49176
 49178 3 -126.6 85.36 37.46 0.625 49177
 49179 3 -126.4 85.39 37.51 0.645 49178
 49180 3 -126.3 85.5 37.46 0.657 49179
 49181 3 -126.1 85.55 37.5 0.633 49180
 49182 3 -125.99 85.61 37.45 0.601 49181
 49183 3 -125.8 85.67 37.49 0.51 49182
 49184 3 -125.69 85.75 37.5 0.38 49183
 49185 3 -125.6 85.83 37.43 0.284 49184
 49186 3 -125.4 85.92 37.28 0.215 49185
 49187 3 -125.3 86 37.14 0.148 49186
 49188 3 -125.21 86.09 37.03 0.148 49187
 49189 3 -125.1 86.17 36.96 0.133 49188
 49190 3 -124.91 86.19 36.89 0.162 49189
 49191 3 -124.8 86.25 36.78 0.148 49190
 49192 3 -124.6 86.3 36.72 0.131 49191
 49193 3 -124.51 86.42 36.64 0.172 49192
 49194 3 -124.41 86.41 36.56 0.171 49193
 49195 3 -124.21 86.5 36.54 0.204 49194
 49196 3 -124.11 86.53 36.4 0.186 49195
 49197 3 -123.91 86.5 36.28 0.176 49196
 49198 3 -123.82 86.58 36.22 0.166 49197
 49199 3 -123.71 86.63 36.14 0.158 49198
 49200 3 -123.52 86.72 36.04 0.146 49199
 49201 3 -123.41 86.78 35.97 0.143 49200
 49202 3 -123.32 86.84 35.92 0.158 49201
 49203 3 -123.13 86.89 35.86 0.146 49202
 49204 3 -122.93 86.94 35.83 0.16 49203
 49205 3 -122.82 87.03 35.86 0.17 49204
 49206 3 -122.63 87.14 35.86 0.186 49205
 49207 3 -122.43 87.22 35.81 0.159 49206
 49208 3 -122.32 87.33 35.88 0.165 49207
 49209 3 -122.13 87.42 35.86 0.138 49208
 49210 3 -122.02 87.5 35.78 0.15 49209
 49211 3 -121.82 87.5 35.72 0.156 49210
 49212 3 -121.63 87.53 35.7 0.215 49211
 49213 3 -121.52 87.5 35.65 0.22 49212
 49214 3 -121.33 87.55 35.64 0.29 49213
 49215 3 -121.24 87.89 35.5 0.233 49214
 49216 3 -121.24 88.03 35.36 0.257 49215
 49217 3 -121.13 88.05 35.28 0.292 49216
 49218 3 -120.94 88.13 35.18 0.333 49217
 49219 3 -120.94 88.09 35.07 0.417 49218
 49220 3 -120.74 87.95 35.03 0.461 49219
 49221 3 -120.74 87.88 34.88 0.52 49220
 49222 3 -120.74 87.78 34.82 0.583 49221
 49223 3 -120.83 87.7 34.65 0.622 49222
 49224 3 -120.63 87.69 34.64 0.64 49223
 49225 3 -120.44 87.74 34.64 0.657 49224
 49226 3 -119.74 88.28 35.22 0.219 49225
 49227 3 -119.55 88.36 35.25 0.22 49226
 49228 3 -119.35 88.39 35.32 0.234 49227
 49229 3 -119.24 88.44 35.39 0.255 49228
 49230 3 -119.05 88.53 35.56 0.224 49229
 49231 3 -118.94 88.61 35.72 0.175 49230
 49232 3 -118.85 88.72 35.89 0.149 49231
 49233 3 -118.74 88.8 36.04 0.151 49232
 49234 3 -118.55 88.8 36.15 0.18 49233
 49235 3 -118.44 88.89 36.32 0.129 49234
 49236 3 -118.24 88.84 36.43 0.138 49235
 49237 3 -118.24 88.78 36.58 0.163 49236
 49238 3 -118.05 88.7 36.75 0.15 49237
 49239 3 -117.83 88.64 36.78 0.157 49238
 49240 3 -117.74 88.67 36.86 0.2 49239
 49241 3 -117.63 88.64 36.89 0.187 49240
 49242 3 -117.44 88.69 36.93 0.181 49241
 49243 3 -117.33 88.74 36.97 0.177 49242
 49244 3 -117.13 88.74 37 0.152 49243
 49245 3 -116.94 88.81 37.06 0.172 49244
 49246 3 -116.83 88.81 37.18 0.155 49245
 49247 3 -116.74 88.8 37.35 0.153 49246
 49248 3 -116.63 88.83 37.47 0.154 49247
 49249 3 -116.63 88.78 37.61 0.166 49248
 49250 3 -116.54 88.8 37.78 0.177 49249
 49251 3 -116.54 88.8 37.92 0.132 49250
 49252 3 -116.44 88.72 38.08 0.127 49251
 49253 3 -116.33 88.64 38.2 0.161 49252
 49254 3 -116.32 88.55 38.29 0.233 49253
 49255 3 -116.22 88.5 38.39 0.336 49254
 49256 3 -116.13 88.53 38.53 0.531 49255
 49257 3 -115.93 88.53 38.57 0.618 49256
 49258 3 -115.82 88.53 38.65 0.716 49257
 49259 3 -115.82 88.42 38.78 0.797 49258
 49260 3 -115.82 88.44 38.92 0.801 49259
 49261 3 -115.82 88.39 39.07 0.709 49260
 49262 3 -116.04 89.11 39.26 0.231 49261
 49263 3 -116.14 88.89 39.45 0.000125 49262
 49264 3 -115.82 88.08 39.14 0.558 49261
 49265 3 -115.43 88.27 39.08 0.249 49264
 49266 3 -115.41 88.03 39.07 0.052 49265
 49267 3 -121.24 87.5 34.1 0.145 49225
 49268 3 -121.32 87.28 35.6 0.265 49214
 49269 3 -121.43 87 35.43 0.104 49268
 49270 3 -121.32 86.91 35.33 0.124 49269
 49271 3 -121.13 87 35.32 0.131 49270
 49272 3 -130.59 83 33.07 0.204 49137
 49273 3 -130.79 83.14 33.07 0.147 49272
 49274 3 -130.98 83.24 33.1 0.182 49273
 49275 3 -131.19 83.3 33.17 0.167 49274
 49276 3 -131.29 83.33 33.2 0.161 49275
 49277 3 -131.48 83.42 33.25 0.15 49276
 49278 3 -131.59 83.5 33.31 0.16 49277
 49279 3 -131.69 83.58 33.38 0.139 49278
 49280 3 -131.79 83.64 33.42 0.118 49279
 49281 3 -131.88 83.74 33.49 0.135 49280
 49282 3 -132 83.83 33.6 0.134 49281
 49283 3 -132.09 83.84 33.7 0.121 49282
 49284 3 -132.19 83.86 33.81 0.136 49283
 49285 3 -132.19 84.02 33.89 0.136 49284
 49286 3 -132.29 84.08 33.99 0.128 49285
 49287 3 -132.29 84.09 34.12 0.124 49286
 49288 3 -132.39 84.17 34.19 0.123 49287
 49289 3 -132.39 84.33 34.21 0.132 49288
 49290 3 -132.6 84.36 34.3 0.121 49289
 49291 3 -132.6 84.49 34.44 0.138 49290
 49292 3 -132.69 84.61 34.5 0.169 49291
 49293 3 -132.79 84.74 34.56 0.151 49292
 49294 3 -132.89 84.84 34.56 0.136 49293
 49295 3 -132.91 85.02 34.7 0.205 49294
 49296 3 -132.91 85.13 34.8 0.237 49295
 49297 3 -133.01 85.24 34.87 0.285 49296
 49298 3 -133.1 85.36 34.92 0.371 49297
 49299 3 -133.1 85.5 34.85 0.393 49298
 49300 3 -133.31 85.56 35 0.433 49299
 49301 3 -133.31 85.66 35.13 0.428 49300
 49302 3 -133.31 85.72 35.28 0.43 49301
 49303 3 -133.41 85.83 35.31 0.448 49302
 49304 3 -133.62 85.92 35.32 0.472 49303
 49305 3 -133.72 85.99 35.45 0.48 49304
 49306 3 -133.91 86.11 35.45 0.496 49305
 49307 3 -134.32 86.08 35.09 0.168 49306
 49308 3 -133.72 86.2 35.73 0.417 49306
 49309 3 -133.62 86.28 36 0.293 49308
 49310 3 -133.62 86.33 36.13 0.237 49309
 49311 3 -133.62 86.39 36.24 0.186 49310
 49312 3 -133.72 86.41 36.37 0.131 49311
 49313 3 -133.82 86.45 36.45 0.14 49312
 49314 3 -133.82 86.58 36.52 0.127 49313
 49315 3 -133.82 86.75 36.6 0.136 49314
 49316 3 -133.91 86.95 36.74 0.146 49315
 49317 3 -133.91 87.16 36.91 0.157 49316
 49318 3 -134.03 87.33 37.07 0.192 49317
 49319 3 -134.03 87.45 37.17 0.199 49318
 49320 3 -134.13 87.56 37.23 0.203 49319
 49321 3 -134.22 87.75 37.35 0.199 49320
 49322 3 -134.32 87.75 37.46 0.23 49321
 49323 3 -134.42 87.88 37.56 0.243 49322
 49324 3 -134.42 87.92 37.71 0.217 49323
 49325 3 -134.53 88.03 37.74 0.234 49324
 49326 3 -134.53 88.22 37.82 0.213 49325
 49327 3 -134.53 88.11 38.02 0.3 49326
 49328 3 -134.53 88.25 38.14 0.298 49327
 49329 3 -134.53 88.31 38.3 0.353 49328
 49330 3 -134.63 88.41 38.45 0.423 49329
 49331 3 -134.63 88.55 38.56 0.456 49330
 49332 3 -134.63 88.58 38.67 0.47 49331
 49333 3 -134.73 88.67 38.74 0.512 49332
 49334 3 -134.63 88.8 38.81 0.563 49333
 49335 3 -134.84 88.89 38.94 0.573 49334
 49336 3 -134.84 88.92 39.1 0.572 49335
 49337 3 -135.04 89.06 39.13 0.551 49336
 49338 3 -135.23 89.05 39.23 0.546 49337
 49339 3 -135.35 89.11 39.35 0.556 49338
 49340 3 -135.45 89.17 39.44 0.526 49339
 49341 3 -135.45 89.3 39.63 0.512 49340
 49342 3 -135.55 89.36 39.77 0.47 49341
 49343 3 -135.55 89.53 39.87 0.415 49342
 49344 3 -135.55 89.72 39.96 0.307 49343
 49345 3 -135.64 89.67 40.03 0.179 49344
 49346 3 -135.55 89.59 40.06 0.000125 49345
 49347 3 -130.59 81.86 29.63 0.21 49120
 49348 3 -130.88 81.8 29.58 0.145 49347
 49349 3 -131.19 81.72 29.54 0.129 49348
 49350 3 -131.29 81.72 29.49 0.157 49349
 49351 3 -131.59 81.78 29.42 0.125 49350
 49352 3 -131.69 81.77 29.42 0.144 49351
 49353 3 -131.79 81.8 29.42 0.156 49352
 49354 3 -132.09 81.88 29.38 0.157 49353
 49355 3 -132.19 81.94 29.47 0.17 49354
 49356 3 -132.29 82 29.43 0.127 49355
 49357 3 -132.48 82.05 29.49 0.187 49356
 49358 3 -132.69 82.08 29.54 0.222 49357
 49359 3 -132.79 82.09 29.52 0.224 49358
 49360 3 -132.98 82.09 29.54 0.238 49359
 49361 3 -133.19 82.16 29.52 0.25 49360
 49362 3 -133.38 82.25 29.52 0.281 49361
 49363 3 -133.59 82.27 29.47 0.333 49362
 49364 3 -133.69 82.28 29.52 0.359 49363
 49365 3 -133.79 82.28 29.67 0.416 49364
 49366 3 -133.88 82.36 29.7 0.469 49365
 49367 3 -133.98 82.36 29.77 0.529 49366
 49368 3 -134.09 82.38 29.79 0.572 49367
 49369 3 -134.19 82.55 29.86 0.639 49368
 49370 3 -134.29 82.63 29.95 0.68 49369
 49371 3 -134.29 82.75 30.04 0.699 49370
 49372 3 -134.39 82.89 30.06 0.67 49371
 49373 3 -134.5 82.94 30.22 0.601 49372
 49374 3 -134.5 83 30.36 0.51 49373
 49375 3 -134.69 83.08 30.42 0.406 49374
 49376 3 -134.79 83.14 30.38 0.271 49375
 49377 3 -134.89 83.28 30.45 0.157 49376
 49378 3 -135 83.34 30.52 0.000125 49377
 49379 3 -128.27 76.57 13.61 0.443 47358
 49380 3 -128.58 76.91 13.84 0.261 49379
 49381 3 -128.78 77.1 13.93 0.203 49380
 49382 3 -128.88 77.24 13.95 0.207 49381
 49383 3 -128.99 77.4 14.09 0.171 49382
 49384 3 -129.09 77.6 14.13 0.168 49383
 49385 3 -129.19 77.77 14.19 0.165 49384
 49386 3 -129.3 77.96 14.21 0.187 49385
 49387 3 -129.4 78.1 14.28 0.204 49386
 49388 3 -129.4 78.24 14.27 0.196 49387
 49389 3 -129.61 78.41 14.3 0.219 49388
 49390 3 -129.71 78.6 14.28 0.171 49389
 49391 3 -129.9 78.73 14.21 0.153 49390
 49392 3 -130 78.85 14.21 0.142 49391
 49393 3 -130.02 79.07 14.17 0.157 49392
 49394 3 -130.12 79.29 14.08 0.184 49393
 49395 3 -130.12 79.52 14.02 0.272 49394
 49396 3 -130.22 79.68 13.9 0.336 49395
 49397 3 -130.22 79.8 13.77 0.362 49396
 49398 3 -130.22 79.85 13.63 0.388 49397
 49399 3 -130.22 80.04 13.57 0.426 49398
 49400 3 -130.24 80.16 13.46 0.444 49399
 49401 3 -130.24 80.35 13.56 0.463 49400
 49402 3 -130.34 80.48 13.54 0.488 49401
 49403 3 -130.34 80.6 13.49 0.451 49402
 49404 3 -130.43 80.69 13.33 0.376 49403
 49405 3 -130.52 80.74 13.25 0.317 49404
 49406 3 -130.83 80.66 12.85 0.264 49405
 49407 3 -130.93 80.68 12.65 0.228 49406
 49408 3 -130.93 80.74 12.52 0.283 49407
 49409 3 -131.04 80.73 12.38 0.301 49408
 49410 3 -131.24 80.71 12.23 0.324 49409
 49411 3 -131.33 80.69 12.06 0.378 49410
 49412 3 -131.43 80.71 11.96 0.459 49411
 49413 3 -131.64 80.71 11.88 0.502 49412
 49414 3 -131.64 80.73 11.77 0.52 49413
 49415 3 -131.74 80.66 11.65 0.54 49414
 49416 3 -131.83 80.6 11.52 0.569 49415
 49417 3 -131.93 80.6 11.43 0.588 49416
 49418 3 -132.42 79.82 11.33 0.164 49417
 49419 3 -132.62 79.57 11.19 0.139 49418
 49420 3 -132.73 79.43 11.04 0.101 49419
 49421 3 -132.83 79.27 10.95 0.148 49420
 49422 3 -132.92 79.16 10.86 0.138 49421
 49423 3 -133.02 79.12 10.75 0.125 49422
 49424 3 -133.21 79.08 10.75 0.133 49423
 49425 3 -133.33 79.18 10.76 0.123 49424
 49426 3 -133.42 79.18 10.71 0.054 49425
 49427 3 -131.85 81.01 11.36 0.519 49417
 49428 3 -131.85 81.1 11.25 0.472 49427
 49429 3 -131.74 81.23 11.11 0.385 49428
 49430 3 -131.86 81.51 11.07 0.251 49429
 49431 3 -131.95 81.55 10.9 0.198 49430
 49432 3 -131.95 81.65 10.73 0.179 49431
 49433 3 -131.95 81.77 10.62 0.164 49432
 49434 3 -131.95 81.91 10.51 0.162 49433
 49435 3 -132.07 82.07 10.43 0.188 49434
 49436 3 -132.17 82.21 10.32 0.194 49435
 49437 3 -132.17 82.38 10.26 0.196 49436
 49438 3 -132.27 82.57 10.16 0.197 49437
 49439 3 -132.37 82.79 10.13 0.25 49438
 49440 3 -132.37 83.04 10.1 0.209 49439
 49441 3 -132.37 83.16 10.12 0.221 49440
 49442 3 -132.39 83.29 10.08 0.293 49441
 49443 3 -132.39 83.41 10.06 0.372 49442
 49444 3 -132.39 83.46 9.95 0.438 49443
 49445 3 -132.39 83.6 9.92 0.534 49444
 49446 3 -132.49 83.77 9.94 0.584 49445
 49447 3 -132.49 83.88 9.87 0.64 49446
 49448 3 -132.49 84.04 9.85 0.663 49447
 49449 3 -132.6 84.18 9.83 0.637 49448
 49450 3 -132.7 84.35 9.82 0.629 49449
 49451 3 -132.7 84.52 9.83 0.593 49450
 49452 3 -132.8 84.66 9.85 0.525 49451
 49453 3 -132.8 84.82 9.93 0.486 49452
 49454 3 -132.8 85.21 10.36 0.113 49453
 49455 3 -132.71 85.49 10.32 0.2 49454
 49456 3 -132.71 85.58 10.17 0.213 49455
 49457 3 -132.61 85.71 10.01 0.213 49456
 49458 3 -132.61 85.82 9.93 0.251 49457
 49459 3 -132.61 85.93 9.84 0.236 49458
 49460 3 -132.62 86.1 9.82 0.216 49459
 49461 3 -132.52 86.27 9.76 0.149 49460
 49462 3 -132.52 86.41 9.76 0.153 49461
 49463 3 -132.52 86.57 9.67 0.144 49462
 49464 3 -132.54 86.66 9.58 0.175 49463
 49465 3 -132.64 86.79 9.43 0.152 49464
 49466 3 -132.64 86.88 9.37 0.15 49465
 49467 3 -132.64 86.96 9.26 0.163 49466
 49468 3 -132.74 87.02 9.1 0.155 49467
 49469 3 -132.93 87.13 8.94 0.142 49468
 49470 3 -132.95 87.23 8.83 0.186 49469
 49471 3 -133.05 87.35 8.69 0.168 49470
 49472 3 -133.05 87.49 8.59 0.179 49471
 49473 3 -133.05 87.66 8.53 0.181 49472
 49474 3 -133.15 87.8 8.51 0.2 49473
 49475 3 -133.26 88.02 8.51 0.211 49474
 49476 3 -133.26 88.18 8.46 0.203 49475
 49477 3 -133.36 88.38 8.33 0.153 49476
 49478 3 -133.46 88.52 8.15 0.136 49477
 49479 3 -133.46 88.63 7.98 0.155 49478
 49480 3 -133.36 88.85 7.91 0.151 49479
 49481 3 -133.37 88.98 7.81 0.164 49480
 49482 3 -133.27 89.18 7.8 0.171 49481
 49483 3 -133.17 89.32 7.71 0.187 49482
 49484 3 -133.17 89.51 7.69 0.166 49483
 49485 3 -133.18 89.73 7.71 0.171 49484
 49486 3 -133.18 89.91 7.63 0.184 49485
 49487 3 -133.18 90.04 7.59 0.187 49486
 49488 3 -133.18 90.19 7.5 0.146 49487
 49489 3 -133.2 90.35 7.43 0.167 49488
 49490 3 -133.2 90.49 7.39 0.154 49489
 49491 3 -133.39 90.68 7.3 0.208 49490
 49492 3 -133.4 90.83 7.1 0.206 49491
 49493 3 -133.4 90.99 7.01 0.204 49492
 49494 3 -133.4 91.18 6.85 0.213 49493
 49495 3 -133.51 91.38 6.77 0.202 49494
 49496 3 -133.61 91.49 6.64 0.19 49495
 49497 3 -133.71 91.66 6.6 0.193 49496
 49498 3 -133.82 91.87 6.54 0.138 49497
 49499 3 -133.92 92.12 6.48 0.188 49498
 49500 3 -133.92 92.29 6.43 0.205 49499
 49501 3 -134.02 92.49 6.35 0.166 49500
 49502 3 -134.04 92.73 6.21 0.13 49501
 49503 3 -134.14 92.87 6.09 0.128 49502
 49504 3 -134.24 93.04 6.01 0.153 49503
 49505 3 -134.33 93.16 5.93 0.201 49504
 49506 3 -134.55 93.27 5.85 0.208 49505
 49507 3 -134.55 93.4 5.77 0.16 49506
 49508 3 -134.55 93.6 5.71 0.153 49507
 49509 3 -134.55 93.79 5.51 0.132 49508
 49510 3 -134.55 93.9 5.42 0.159 49509
 49511 3 -134.55 93.99 5.26 0.214 49510
 49512 3 -134.55 94.12 5.17 0.208 49511
 49513 3 -134.65 94.26 5.02 0.183 49512
 49514 3 -134.76 94.29 4.85 0.144 49513
 49515 3 -134.86 94.41 4.77 0.145 49514
 49516 3 -134.96 94.48 4.65 0.118 49515
 49517 3 -135.07 94.65 4.56 0.138 49516
 49518 3 -135.17 94.8 4.55 0.139 49517
 49519 3 -135.27 94.99 4.55 0.165 49518
 49520 3 -135.37 95.21 4.58 0.185 49519
 49521 3 -135.48 95.44 4.6 0.174 49520
 49522 3 -135.58 95.65 4.56 0.172 49521
 49523 3 -135.68 95.88 4.5 0.185 49522
 49524 3 -135.79 96.04 4.42 0.186 49523
 49525 3 -135.89 96.16 4.41 0.198 49524
 49526 3 -135.99 96.32 4.33 0.213 49525
 49527 3 -136.1 96.38 4.29 0.183 49526
 49528 3 -136.2 96.49 4.21 0.147 49527
 49529 3 -136.2 96.66 4.07 0.099 49528
 49530 3 -136.3 96.79 3.88 0.128 49529
 49531 3 -136.39 96.82 3.75 0.151 49530
 49532 3 -136.51 96.93 3.67 0.172 49531
 49533 3 -136.61 96.98 3.48 0.145 49532
 49534 3 -136.7 97.02 3.31 0.166 49533
 49535 3 -136.7 96.99 3.11 0.155 49534
 49536 3 -136.8 96.99 3 0.133 49535
 49537 3 -136.9 97.04 2.86 0.137 49536
 49538 3 -137.01 97.15 2.77 0.165 49537
 49539 3 -137.11 97.19 2.69 0.18 49538
 49540 3 -137.21 97.3 2.61 0.179 49539
 49541 3 -137.42 97.37 2.56 0.157 49540
 49542 3 -137.52 97.44 2.42 0.17 49541
 49543 3 -137.61 97.49 2.34 0.159 49542
 49544 3 -137.71 97.55 2.27 0.183 49543
 49545 3 -137.82 97.63 2.17 0.197 49544
 49546 3 -137.92 97.79 2 0.158 49545
 49547 3 -138.02 97.91 1.94 0.161 49546
 49548 3 -138.23 97.99 1.92 0.161 49547
 49549 3 -138.33 98.07 1.82 0.186 49548
 49550 3 -138.33 98.07 1.7 0.137 49549
 49551 3 -138.52 98.16 1.65 0.171 49550
 49552 3 -138.64 98.27 1.4 0.231 49551
 49553 3 -138.64 98.27 1.21 0.271 49552
 49554 3 -138.64 98.27 1.07 0.28 49553
 49555 3 -138.74 98.37 0.95 0.33 49554
 49556 3 -138.83 98.37 0.84 0.379 49555
 49557 3 -138.93 98.37 0.76 0.415 49556
 49558 3 -139.04 98.37 0.65 0.473 49557
 49559 3 -139.14 98.37 0.54 0.548 49558
 49560 3 -139.33 98.35 0.5 0.6 49559
 49561 3 -139.33 98.35 0.39 0.693 49560
 49562 3 -139.43 98.46 0.32 0.771 49561
 49563 3 -139.55 98.46 0.26 0.828 49562
 49564 3 -139.64 98.35 0.12 0.899 49563
 49565 3 -139.83 98.16 0.12 0.897 49564
 49566 3 -140.04 98.01 0.09 0.853 49565
 49567 3 -140.14 97.91 0.04 0.746 49566
 49568 3 -140.24 97.88 0.01 0.579 49567
 49569 3 -140.14 98.05 -0.27 0.229 49568
 49570 3 -129.89 76.58 9.77 0.468 47315
 49571 3 -129.89 76.43 9.59 0.189 49570
 49572 3 -130.23 78.44 8.09 0.226 46793
 49573 3 -130.12 78.4 7.96 0.278 49572
 49574 3 -130.02 78.87 8.08 0.133 49573
 49575 3 -129.93 79.01 8.03 0.177 49574
 49576 3 -129.93 79.1 8.1 0.24 49575
 49577 3 -129.83 79.38 8.26 0.079 49576
 49578 3 -129.74 79.54 8.23 0.114 49577
 49579 3 -129.64 79.54 7.99 0.132 49578
 49580 3 -129.45 79.71 7.94 0.131 49579
 49581 3 -129.35 79.79 7.98 0.094 49580
 49582 3 -129.64 79.44 8.51 0.108 49578
 49583 3 -129.54 79.48 8.6 0.097 49582
 49584 3 -129.43 79.49 8.65 0.000125 49583
 49585 3 -130.12 78.19 7.76 0.262 49573
 49586 3 -129.92 77.87 8.08 0.119 49585
 49587 3 -129.82 77.71 8.19 0.084 49586
 49588 3 -129.82 77.57 8.24 0.11 49587
 49589 3 -129.52 77.73 8.27 0.072 49588
 49590 3 -129.32 77.77 8.21 0.115 49589
 49591 3 -129.21 77.73 8.04 0.112 49590
 49592 3 -130.02 78.23 7.51 0.226 49585
 49593 3 -129.92 78.41 7.35 0.22 49592
 49594 3 -129.83 78.48 7.26 0.252 49593
 49595 3 -129.83 78.6 7.02 0.371 49594
 49596 3 -130.05 79.26 7.13 0.158 49595
 49597 3 -130.14 79.41 7.08 0.185 49596
 49598 3 -130.24 79.62 6.76 0.144 49597
 49599 3 -130.35 79.66 6.61 0.13 49598
 49600 3 -130.55 79.77 6.59 0.162 49599
 49601 3 -130.65 79.83 6.58 0.168 49600
 49602 3 -130.95 79.91 6.64 0.166 49601
 49603 3 -131.15 79.91 6.65 0.184 49602
 49604 3 -131.26 79.93 6.69 0.23 49603
 49605 3 -131.36 79.96 6.68 0.313 49604
 49606 3 -131.45 79.54 6.72 0.134 49605
 49607 3 -131.55 79.41 6.69 0.088 49606
 49608 3 -131.45 80.24 6.59 0.273 49605
 49609 3 -131.65 80.35 6.54 0.278 49608
 49610 3 -131.77 80.48 6.48 0.255 49609
 49611 3 -131.86 80.66 6.38 0.198 49610
 49612 3 -132.07 80.73 6.3 0.219 49611
 49613 3 -132.36 80.85 6.33 0.126 49612
 49614 3 -132.46 80.93 6.3 0.114 49613
 49615 3 -132.67 80.9 6.39 0.107 49614
 49616 3 -132.77 80.88 6.54 0.112 49615
 49617 3 -132.86 80.94 6.59 0.149 49616
 49618 3 -132.96 80.99 6.69 0.165 49617
 49619 3 -132.96 81.02 6.85 0.213 49618
 49620 3 -133.27 80.88 6.93 0.168 49619
 49621 3 -133.36 80.85 6.89 0.132 49620
 49622 3 -133.57 80.8 6.97 0.122 49621
 49623 3 -133.67 80.8 7.08 0.148 49622
 49624 3 -133.77 80.85 7.17 0.135 49623
 49625 3 -133.86 80.9 7.26 0.144 49624
 49626 3 -134.07 81.04 7.3 0.105 49625
 49627 3 -134.07 81.1 7.44 0.135 49626
 49628 3 -134.27 81.16 7.54 0.149 49627
 49629 3 -134.45 80.73 7.38 0.151 49628
 49630 3 -134.36 80.63 7.4 0.238 49629
 49631 3 -134.26 80.51 7.42 0.284 49630
 49632 3 -134.26 80.37 7.38 0.326 49631
 49633 3 -134.86 80.54 7.19 0.129 49632
 49634 3 -134.96 80.68 7.15 0.169 49633
 49635 3 -135.17 80.9 7.13 0.138 49634
 49636 3 -135.36 80.96 7.21 0.123 49635
 49637 3 -135.36 81.04 7.31 0.000125 49636
 49638 3 -133.95 80.23 7.36 0.231 49632
 49639 3 -133.95 80.04 7.42 0.161 49638
 49640 3 -133.95 79.88 7.42 0.141 49639
 49641 3 -133.95 79.73 7.5 0.145 49640
 49642 3 -133.95 79.57 7.56 0.13 49641
 49643 3 -133.85 79.49 7.65 0.157 49642
 49644 3 -133.64 79.4 7.68 0.179 49643
 49645 3 -133.64 79.29 7.79 0.142 49644
 49646 3 -133.43 79.13 7.84 0.083 49645
 49647 3 -133.33 79.02 7.81 0.068 49646
 49648 3 -133.33 78.82 7.73 0.101 49647
 49649 3 -133.23 78.66 7.76 0.118 49648
 49650 3 -133.23 78.52 7.85 0.162 49649
 49651 3 -133.42 78.54 7.85 0.096 49650
 49652 3 -133.62 78.52 7.87 0.095 49651
 49653 3 -133.73 78.55 8.01 0.12 49652
 49654 3 -133.02 78.32 7.9 0.098 49650
 49655 3 -133.12 78.24 7.99 0.071 49654
 49656 3 -133.11 78.1 8.04 0.058 49655
 49657 3 -134.46 81.41 7.95 0.17 49628
 49658 3 -134.57 81.4 8.26 0.157 49657
 49659 3 -134.67 81.33 8.37 0.104 49658
 49660 3 -134.77 81.27 8.48 0.137 49659
 49661 3 -134.96 81.27 8.58 0.145 49660
 49662 3 -135.05 81.24 8.7 0.128 49661
 49663 3 -135.15 81.16 8.84 0.104 49662
 49664 3 -135.36 81.07 8.99 0.144 49663
 49665 3 -135.36 81.1 9.11 0.161 49664
 49666 3 -135.45 81.18 9.26 0.176 49665
 49667 3 -135.55 81.13 9.4 0.156 49666
 49668 3 -135.76 81.02 9.45 0.103 49667
 49669 3 -135.86 80.85 9.44 0.091 49668
 49670 3 -134.46 81.6 7.99 0.053 49657
 49671 3 -134.57 81.71 8.03 0.104 49670
 49672 3 -134.58 81.79 8.13 0.121 49671
 49673 3 -134.67 81.96 8.26 0.134 49672
 49674 3 -134.67 82.19 8.24 0.098 49673
 49675 3 -134.77 82.35 8.12 0.109 49674
 49676 3 -134.68 82.52 8.1 0.122 49675
 49677 3 -134.68 82.66 8.1 0.089 49676
 49678 3 -129.73 78.4 6.9 0.308 49595
 49679 3 -129.33 78.02 7.15 0.131 49678
 49680 3 -129.12 77.93 7.26 0.101 49679
 49681 3 -129.02 77.8 7.4 0.106 49680
 49682 3 -128.92 77.66 7.53 0.129 49681
 49683 3 -128.92 77.54 7.62 0.118 49682
 49684 3 -129.74 78.48 6.75 0.287 49678
 49685 3 -129.74 78.55 6.51 0.343 49684
 49686 3 -129.74 78.57 6.39 0.309 49685
 49687 3 -129.83 78.76 6.23 0.342 49686
 49688 3 -130.05 79.02 6.06 0.302 49687
 49689 3 -130.14 79.19 6.04 0.29 49688
 49690 3 -130.14 79.3 5.89 0.28 49689
 49691 3 -130.26 79.52 5.76 0.241 49690
 49692 3 -130.26 79.63 5.68 0.226 49691
 49693 3 -130.26 79.79 5.61 0.234 49692
 49694 3 -130.15 79.93 5.55 0.279 49693
 49695 3 -130.17 80.13 5.5 0.322 49694
 49696 3 -130.17 80.51 5.61 0.305 49695
 49697 3 -130.17 80.68 5.56 0.306 49696
 49698 3 -130.08 80.93 5.58 0.335 49697
 49699 3 -130.08 81.12 5.47 0.344 49698
 49700 3 -130.08 81.51 5.76 0.117 49699
 49701 3 -129.98 81.62 5.85 0.094 49700
 49702 3 -130.17 81.16 5.26 0.276 49699
 49703 3 -130.37 81.27 5.06 0.261 49702
 49704 3 -130.49 81.41 4.85 0.185 49703
 49705 3 -130.58 81.54 4.76 0.151 49704
 49706 3 -130.68 81.74 4.72 0.181 49705
 49707 3 -130.68 81.88 4.64 0.157 49706
 49708 3 -130.8 82.04 4.56 0.159 49707
 49709 3 -130.89 82.16 4.48 0.145 49708
 49710 3 -130.89 82.37 4.43 0.177 49709
 49711 3 -130.89 82.52 4.43 0.194 49710
 49712 3 -130.9 82.63 4.34 0.276 49711
 49713 3 -130.9 82.88 3.85 0.146 49712
 49714 3 -130.8 82.93 3.68 0.141 49713
 49715 3 -130.8 82.96 3.51 0.16 49714
 49716 3 -130.9 82.94 3.35 0.216 49715
 49717 3 -130.92 83.04 3.2 0.224 49716
 49718 3 -131.02 83.26 3.01 0.19 49717
 49719 3 -131.11 83.33 2.84 0.177 49718
 49720 3 -131.11 83.4 2.64 0.149 49719
 49721 3 -131.02 83.46 2.57 0.162 49720
 49722 3 -131.02 83.57 2.45 0.167 49721
 49723 3 -131.02 83.62 2.34 0.209 49722
 49724 3 -131.23 83.68 2.18 0.21 49723
 49725 3 -131.23 83.65 2.03 0.19 49724
 49726 3 -131.42 83.55 1.91 0.174 49725
 49727 3 -131.52 83.46 1.77 0.13 49726
 49728 3 -131.52 83.52 1.53 0.165 49727
 49729 3 -131.62 83.54 1.35 0.183 49728
 49730 3 -131.74 83.63 1.2 0.174 49729
 49731 3 -131.83 83.79 1.08 0.203 49730
 49732 3 -131.83 83.98 0.97 0.222 49731
 49733 3 -131.83 84.18 0.82 0.143 49732
 49734 3 -131.85 84.26 0.71 0.121 49733
 49735 3 -131.95 84.32 0.62 0.158 49734
 49736 3 -132.05 84.3 0.5 0.167 49735
 49737 3 -132.14 84.38 0.42 0.178 49736
 49738 3 -132.24 84.43 0.35 0.212 49737
 49739 3 -132.24 84.55 0.25 0.212 49738
 49740 3 -132.26 84.74 0 0.125 49739
 49741 3 -132.26 84.74 -0.19 0.141 49740
 49742 3 -132.26 84.71 -0.32 0.15 49741
 49743 3 -132.26 84.66 -0.47 0.179 49742
 49744 3 -132.15 84.71 -0.68 0.187 49743
 49745 3 -132.15 84.76 -0.88 0.173 49744
 49746 3 -132.26 84.82 -1.12 0.189 49745
 49747 3 -132.26 84.85 -1.3 0.216 49746
 49748 3 -132.26 84.82 -1.44 0.252 49747
 49749 3 -132.35 84.82 -1.63 0.238 49748
 49750 3 -132.45 84.77 -1.78 0.249 49749
 49751 3 -132.56 84.74 -1.96 0.224 49750
 49752 3 -132.56 84.77 -2.18 0.209 49751
 49753 3 -132.45 84.85 -2.37 0.139 49752
 49754 3 -132.45 84.98 -2.47 0.137 49753
 49755 3 -132.47 85.12 -2.64 0.188 49754
 49756 3 -132.47 85.18 -2.76 0.215 49755
 49757 3 -132.36 85.32 -2.87 0.291 49756
 49758 3 -132.36 85.49 -2.99 0.318 49757
 49759 3 -132.26 85.66 -2.97 0.324 49758
 49760 3 -132.28 85.77 -3.11 0.346 49759
 49761 3 -132.28 85.82 -3.26 0.358 49760
 49762 3 -132.28 85.83 -3.41 0.311 49761
 49763 3 -132.38 85.87 -3.68 0.182 49762
 49764 3 -132.48 85.96 -3.78 0.159 49763
 49765 3 -132.48 86.13 -3.87 0.166 49764
 49766 3 -132.59 86.29 -3.91 0.172 49765
 49767 3 -132.69 86.43 -3.95 0.17 49766
 49768 3 -132.79 86.63 -3.97 0.145 49767
 49769 3 -132.79 86.82 -4.05 0.111 49768
 49770 3 -132.69 86.93 -4.2 0.139 49769
 49771 3 -132.69 86.98 -4.33 0.166 49770
 49772 3 -132.6 86.94 -4.5 0.172 49771
 49773 3 -132.5 86.94 -4.63 0.177 49772
 49774 3 -132.29 86.94 -4.74 0.128 49773
 49775 3 -132.19 86.88 -4.81 0.118 49774
 49776 3 -132.1 86.88 -4.88 0.132 49775
 49777 3 -131.89 86.85 -4.98 0.123 49776
 49778 3 -131.79 86.82 -5.03 0.119 49777
 49779 3 -131.6 86.79 -5.07 0.157 49778
 49780 3 -131.39 86.8 -5.15 0.247 49779
 49781 3 -131.29 86.87 -5.2 0.28 49780
 49782 3 -131.1 86.93 -5.2 0.256 49781
 49783 3 -130.89 86.99 -5.35 0.239 49782
 49784 3 -130.7 87.21 -5.35 0.161 49783
 49785 3 -130.6 87.3 -5.37 0.18 49784
 49786 3 -130.41 87.35 -5.45 0.214 49785
 49787 3 -130.31 87.29 -5.62 0.218 49786
 49788 3 -130.2 87.29 -5.74 0.258 49787
 49789 3 -130.1 87.27 -5.87 0.312 49788
 49790 3 -130.01 87.21 -6.02 0.385 49789
 49791 3 -129.91 87.21 -6.19 0.382 49790
 49792 3 -129.91 87.18 -6.35 0.364 49791
 49793 3 -129.81 87.26 -6.49 0.301 49792
 49794 3 -129.72 87.32 -6.58 0.265 49793
 49795 3 -129.61 87.37 -6.69 0.213 49794
 49796 3 -129.41 87.44 -6.81 0.189 49795
 49797 3 -129.41 87.54 -6.88 0.259 49796
 49798 3 -129.32 87.54 -6.96 0.338 49797
 49799 3 -129.61 87.41 -7.16 0.153 49798
 49800 3 -129.82 87.35 -7.12 0.11 49799
 49801 3 -130.11 87.35 -7.07 0.082 49800
 49802 3 -130.32 87.35 -7.11 0.117 49801
 49803 3 -130.41 87.38 -7.06 0.149 49802
 49804 3 -130.61 87.43 -6.96 0.166 49803
 49805 3 -130.72 87.41 -6.94 0.129 49804
 49806 3 -130.82 87.41 -6.82 0.115 49805
 49807 3 -129.01 87.57 -6.95 0.358 49798
 49808 3 -128.91 87.52 -6.96 0.329 49807
 49809 3 -128.51 87.38 -6.86 0.167 49808
 49810 3 -128.32 87.35 -6.9 0.166 49809
 49811 3 -128.11 87.32 -6.95 0.161 49810
 49812 3 -128.01 87.27 -7 0.185 49811
 49813 3 -127.82 87.24 -7 0.223 49812
 49814 3 -127.62 87.27 -6.9 0.184 49813
 49815 3 -127.32 87.32 -6.81 0.159 49814
 49816 3 -127.21 87.32 -6.81 0.191 49815
 49817 3 -127.02 87.37 -6.74 0.205 49816
 49818 3 -126.82 87.49 -6.63 0.225 49817
 49819 3 -126.71 87.57 -6.57 0.265 49818
 49820 3 -126.62 87.63 -6.56 0.342 49819
 49821 3 -126.32 87.52 -6.81 0.14 49820
 49822 3 -126.12 87.6 -6.82 0.11 49821
 49823 3 -126.02 87.6 -6.88 0.085 49822
 49824 3 -125.82 87.62 -6.91 0.086 49823
 49825 3 -125.71 87.6 -6.95 0.076 49824
 49826 3 -125.62 87.68 -6.99 0.116 49825
 49827 3 -125.52 87.77 -7.06 0.104 49826
 49828 3 -125.41 87.82 -7.11 0.17 49827
 49829 3 -125.32 87.85 -7.19 0.202 49828
 49830 3 -125.32 87.83 -7.3 0.198 49829
 49831 3 -125.02 87.6 -7.26 0.089 49830
 49832 3 -124.91 87.46 -7.26 0.101 49831
 49833 3 -124.82 87.35 -7.2 0.121 49832
 49834 3 -124.71 87.32 -7.18 0.136 49833
 49835 3 -124.62 87.26 -7.19 0.079 49834
 49836 3 -126.71 87.88 -6.08 0.134 49820
 49837 3 -126.71 87.94 -5.92 0.126 49836
 49838 3 -126.71 88.01 -5.82 0.159 49837
 49839 3 -126.62 88.13 -5.69 0.138 49838
 49840 3 -126.52 88.24 -5.49 0.155 49839
 49841 3 -126.41 88.24 -5.37 0.158 49840
 49842 3 -126.21 88.19 -5.28 0.13 49841
 49843 3 -126.12 88.15 -5.17 0.125 49842
 49844 3 -126.02 88.16 -4.99 0.108 49843
 49845 3 -125.91 88.19 -4.91 0.117 49844
 49846 3 -125.91 88.23 -4.81 0.15 49845
 49847 3 -125.71 88.27 -4.7 0.092 49846
 49848 3 -125.62 88.32 -4.56 0.149 49847
 49849 3 -125.41 88.35 -4.45 0.132 49848
 49850 3 -125.32 88.41 -4.37 0.179 49849
 49851 3 -125.21 88.49 -4.26 0.213 49850
 49852 3 -125.02 88.54 -4.22 0.203 49851
 49853 3 -124.91 88.57 -4.06 0.189 49852
 49854 3 -124.71 88.65 -3.86 0.174 49853
 49855 3 -124.62 88.6 -3.69 0.204 49854
 49856 3 -124.62 88.6 -3.54 0.16 49855
 49857 3 -124.52 88.58 -3.4 0.11 49856
 49858 3 -124.41 88.46 -3.27 0.092 49857
 49859 3 -124.3 88.41 -3.17 0.118 49858
 49860 3 -124.3 88.37 -3.06 0.105 49859
 49861 3 -124.3 88.29 -2.96 0.156 49860
 49862 3 -124.21 88.3 -2.83 0.197 49861
 49863 3 -124.21 88.37 -2.69 0.198 49862
 49864 3 -124.01 88.55 -2.61 0.095 49863
 49865 3 -123.91 88.57 -2.54 0.075 49864
 49866 3 -123.8 88.52 -2.44 0.102 49865
 49867 3 -123.71 88.46 -2.29 0.096 49866
 49868 3 -123.71 88.32 -2.11 0.113 49867
 49869 3 -123.69 88.19 -1.96 0.08 49868
 49870 3 -123.69 88.15 -1.84 0.122 49869
 49871 3 -123.69 88.05 -1.7 0.124 49870
 49872 3 -123.61 87.99 -1.5 0.12 49871
 49873 3 -123.61 87.93 -1.33 0.102 49872
 49874 3 -123.61 87.94 -1.17 0.108 49873
 49875 3 -123.8 87.85 -0.93 0.159 49874
 49876 3 -123.8 87.87 -0.79 0.165 49875
 49877 3 -123.8 87.87 -0.65 0.138 49876
 49878 3 -123.89 87.91 -0.51 0.153 49877
 49879 3 -124 87.96 -0.45 0.162 49878
 49880 3 -124.19 87.9 -0.45 0.128 49879
 49881 3 -124.3 87.71 -0.34 0.07 49880
 49882 3 -124.39 87.63 -0.22 0.098 49881
 49883 3 -124.39 87.54 -0.15 0.106 49882
 49884 3 -124.49 87.46 -0.06 0.061 49883
 49885 3 -130.61 82.71 3.45 0.095 49716
 49886 3 -130.51 82.79 3.39 0.088 49885
 49887 3 -130.3 82.9 3.47 0.115 49886
 49888 3 -130.3 82.94 3.57 0.044 49887
 49889 3 -131.1 82.51 4.42 0.15 49712
 49890 3 -131.39 82.49 4.59 0.078 49889
 49891 3 -131.39 82.55 4.68 0.088 49890
 49892 3 -131.39 82.49 4.79 0.1 49891
 49893 3 -131.39 82.48 4.89 0.054 49892
 49894 3 -131.2 82.4 4.46 0.15 49889
 49895 3 -130.61 82.96 4.77 0.147 49894
 49896 3 -130.51 83.08 4.85 0.098 49895
 49897 3 -130.3 83.1 4.92 0.096 49896
 49898 3 -130.39 82.9 5.23 0.097 49897
 49899 3 -130.3 82.82 5.34 0.069 49898
 49900 3 -130.2 82.8 5.43 0.091 49899
 49901 3 -130.3 82.85 5.64 0.096 49900
 49902 3 -130.3 82.9 5.86 0.144 49901
 49903 3 -130.3 83.05 6.06 0.097 49902
 49904 3 -130.3 83.24 6.3 0.118 49903
 49905 3 -130.2 83.3 6.42 0.113 49904
 49906 3 -130.11 83.18 4.79 0.104 49897
 49907 3 -130.11 83.26 4.68 0.084 49906
 49908 3 -130.11 83.37 4.61 0.142 49907
 49909 3 -130.02 83.71 4.67 0.233 49908
 49910 3 -130.21 83.8 5 0.081 49909
 49911 3 -130.32 83.88 5.17 0.088 49910
 49912 3 -130.42 83.94 5.3 0.09 49911
 49913 3 -130.42 84.02 5.48 0.085 49912
 49914 3 -130.42 84.12 5.55 0.084 49913
 49915 3 -130.42 84.19 5.76 0.102 49914
 49916 3 -130.32 84.24 5.93 0.12 49915
 49917 3 -130.32 84.3 6.04 0.127 49916
 49918 3 -130.32 84.46 6.1 0.083 49917
 49919 3 -130.21 84.54 6.22 0.066 49918
 49920 3 -130.21 84.49 6.31 0.068 49919
 49921 3 -130.02 84.4 6.31 0.106 49920
 49922 3 -129.92 84.37 6.42 0.093 49921
 49923 3 -129.82 84.35 6.52 0.096 49922
 49924 3 -129.61 84.35 6.54 0.073 49923
 49925 3 -129.92 83.79 4.51 0.187 49909
 49926 3 -129.61 83.79 4.36 0.118 49925
 49927 3 -129.42 83.91 4.44 0.099 49926
 49928 3 -129.32 84.1 4.47 0.176 49927
 49929 3 -129.11 84.01 4.51 0.125 49928
 49930 3 -129.02 84.1 4.5 0.071 49929
 49931 3 -129.33 84.21 4.39 0.118 49928
 49932 3 -129.23 84.24 4.39 0.08 49931
 49933 3 -129.02 84.32 4.35 0.139 49932
 49934 3 -128.92 84.23 4.36 0.101 49933
 49935 3 -128.83 84.04 4.33 0.125 49934
 49936 3 -128.82 83.91 4.36 0.052 49935
 49937 3 -130.2 83.04 4.39 0.098 49908
 49938 3 -130.2 82.91 4.39 0.000125 49937
 49939 3 -131.2 76.88 9.9 0.078 46780
 49940 3 -131.1 76.8 9.78 0.113 49939
 49941 3 -131.1 76.77 9.63 0.149 49940
 49942 3 -130.89 76.91 9.46 0.068 49941
 49943 3 -130.8 77.02 9.45 0.068 49942
 49944 3 -130.7 76.99 9.35 0.089 49943
 49945 3 -130.6 77.02 9.18 0.108 49944
 49946 3 -130.6 76.96 9.06 0.109 49945
 49947 3 -130.7 76.91 8.98 0.132 49946
 49948 3 -130.8 76.82 8.91 0.133 49947
 49949 3 -130.8 76.8 8.74 0.000125 49948
 49950 3 -131.3 76.68 9.66 0.11 49941
 49951 3 -131.39 76.6 9.63 0.12 49950
 49952 3 -131.49 76.46 9.68 0.1 49951
 49953 3 -131.58 76.29 9.75 0.124 49952
 49954 3 -131.58 76.16 9.71 0.173 49953
 49955 3 -132.39 77.43 10.43 0.052 46776
 49956 3 -132.7 77.54 10.44 0.139 49955
 49957 3 -132.46 75.44 11.37 0.108 46750
 49958 3 -132.57 75.35 11.4 0.121 49957
 49959 3 -132.77 75.29 11.42 0.088 49958
 49960 3 -131.76 75.6 13.19 0.084 46730
 49961 3 -131.95 75.63 13.24 0.058 49960
 49962 3 -131.96 75.71 13.31 0.072 49961
 49963 3 -132.07 75.77 13.42 0.091 49962
 49964 3 -131.67 75.76 13.24 0.058 49960
 49965 3 -131.57 75.9 13.28 0.076 49964
 49966 3 -131.57 76.02 13.33 0.119 49965
 49967 3 -131.57 76.23 13.35 0.141 49966
 49968 3 -131.46 76.37 13.29 0.123 49967
 49969 3 -131.58 76.51 13.27 0.158 49968
 49970 3 -131.67 76.71 13.31 0.122 49969
 49971 3 -131.67 76.87 13.36 0.117 49970
 49972 3 -131.77 77.02 13.37 0.091 49971
 49973 3 -131.87 77.13 13.36 0.124 49972
 49974 3 -131.79 77.23 13.45 0.093 49973
 49975 3 -131.79 77.33 13.53 0.000125 49974
 49976 3 -132.08 77.18 13.35 0.09 49973
 49977 3 -132.18 77.29 13.35 0.097 49976
 49978 3 -132.39 77.23 13.04 0.096 49977
 49979 3 -132.49 77.3 13 0.134 49978
 49980 3 -132.79 77.32 13.01 0.189 49979
 49981 3 -132.99 77.46 12.96 0.116 49980
 49982 3 -130.45 75.16 14.07 0.062 46675
 49983 3 -130.65 74.16 14.59 0.255 46671
 49984 3 -131.05 74.32 14.72 0.268 49983
 49985 3 -131.15 74.43 14.8 0.243 49984
 49986 3 -131.34 74.52 14.92 0.241 49985
 49987 3 -131.55 74.6 15.01 0.236 49986
 49988 3 -129.83 74.24 13.86 0.092 46621
 49989 3 -129.83 74.18 13.74 0.084 49988
 49990 3 -129.83 74.19 13.59 0.097 49989
 49991 3 -129.54 74.27 14.04 0.116 46620
 49992 3 -129.43 74.38 14.11 0.139 49991
 49993 3 -129.45 74.65 14.18 0.127 49992
 49994 3 -129.24 74.3 14.12 0.129 49992
 49995 3 -129.04 74.38 14.19 0.095 49994
 49996 3 -128.73 73.68 14.16 0.122 46614
 49997 3 -128.62 73.77 14.17 0.146 49996
 49998 3 -128.52 73.83 14.22 0.244 49997
 49999 3 -128.42 73.85 14.39 0.288 49998
 50000 3 -128.34 73.91 14.51 0.268 49999
 50001 3 -128.03 73.71 14.78 0.113 50000
 50002 3 -127.93 73.66 14.86 0.096 50001
 50003 3 -127.73 73.6 14.86 0.000125 50002
 50004 3 -128.55 74.24 14.44 0.125 50000
 50005 3 -128.55 74.37 14.52 0.094 50004
 50006 3 -128.55 74.41 14.64 0.068 50005
 50007 3 -128.44 74.52 14.74 0.101 50006
 50008 3 -128.44 74.66 14.82 0.097 50007
 50009 3 -128.55 74.83 14.94 0.132 50008
 50010 3 -128.56 75.01 15.08 0.137 50009
 50011 3 -128.65 75.29 15.11 0.094 50010
 50012 3 -128.65 75.44 15.13 0.107 50011
 50013 3 -128.65 75.6 15.19 0.083 50012
 50014 3 -128.56 75.6 15.32 0.099 50013
 50015 3 -128.56 75.52 15.42 0.083 50014
 50016 3 -127.42 72.99 12.3 0.195 46585
 50017 3 -127.24 73.21 12.37 0.092 50016
 50018 3 -127.14 73.18 12.27 0.093 50017
 50019 3 -127.03 73.13 12.19 0.106 50018
 50020 3 -127.63 72.91 12.1 0.196 50016
 50021 3 -127.72 72.98 11.95 0.229 50020
 50022 3 -127.74 73.04 11.79 0.225 50021
 50023 3 -127.74 73.13 11.62 0.183 50022
 50024 3 -127.74 73.33 11.52 0.157 50023
 50025 3 -127.83 73.49 11.47 0.141 50024
 50026 3 -127.84 73.66 11.44 0.155 50025
 50027 3 -127.84 73.79 11.41 0.231 50026
 50028 3 -128.05 73.9 11.36 0.258 50027
 50029 3 -127.94 74.01 11.25 0.316 50028
 50030 3 -128.14 74.08 11.24 0.352 50029
 50031 3 -128.14 74.18 11.11 0.354 50030
 50032 3 -128.26 74.24 10.89 0.305 50031
 50033 3 -128.36 74.27 10.71 0.299 50032
 50034 3 -128.36 74.38 10.63 0.35 50033
 50035 3 -128.36 74.43 10.5 0.381 50034
 50036 3 -128.26 74.54 10.44 0.411 50035
 50037 3 -127.75 74.65 10.49 0.213 50036
 50038 3 -127.67 74.71 10.46 0.269 50037
 50039 3 -127.56 74.68 10.36 0.341 50038
 50040 3 -127.56 74.55 9.94 0.125 50039
 50041 3 -127.47 74.73 9.86 0.132 50040
 50042 3 -127.47 74.8 9.78 0.166 50041
 50043 3 -127.36 74.85 9.74 0.2 50042
 50044 3 -127.06 74.82 9.69 0.126 50043
 50045 3 -126.97 74.79 9.64 0.152 50044
 50046 3 -126.77 74.85 9.67 0.184 50045
 50047 3 -126.77 74.83 9.5 0.109 50046
 50048 3 -126.67 74.79 9.5 0.000125 50047
 50049 3 -126.67 74.93 9.84 0.12 50046
 50050 3 -126.56 74.91 9.76 0.084 50049
 50051 3 -126.47 75.01 9.71 0.061 50050
 50052 3 -126.38 75.15 9.7 0.083 50051
 50053 3 -126.38 75.24 9.75 0.146 50052
 50054 3 -126.47 75.32 9.61 0.102 50053
 50055 3 -126.58 75.3 9.52 0.119 50054
 50056 3 -126.67 75.29 9.44 0.000125 50055
 50057 3 -127.45 74.66 10.52 0.13 50039
 50058 3 -127.36 75.16 10.7 0.085 50057
 50059 3 -127.27 75.26 10.66 0.167 50058
 50060 3 -127.17 75.26 10.62 0.175 50059
 50061 3 -127.17 75.38 10.86 0.121 50060
 50062 3 -127.06 75.41 10.84 0.074 50061
 50063 3 -127.25 74.63 10.61 0.141 50057
 50064 3 -127.05 74.68 10.8 0.113 50063
 50065 3 -128.65 74.46 10.3 0.378 50036
 50066 3 -128.15 74.16 10 0.081 50065
 50067 3 -128.15 74.02 9.87 0.052 50066
 50068 3 -128.15 74.07 9.77 0.075 50067
 50069 3 -128.05 73.99 9.64 0.077 50068
 50070 3 -128.05 74.07 9.5 0.08 50069
 50071 3 -127.95 74.16 9.34 0.125 50070
 50072 3 -127.86 74.16 9.26 0.061 50071
 50073 3 -128.86 74.58 10.36 0.355 50065
 50074 3 -129.15 74.6 10.87 0.135 50073
 50075 3 -129.15 74.6 11 0.197 50074
 50076 3 -129.26 74.54 11.12 0.22 50075
 50077 3 -129.46 74.91 11.07 0.137 50076
 50078 3 -129.46 74.96 11.17 0.092 50077
 50079 3 -129.46 75.18 11.26 0.121 50078
 50080 3 -129.36 75.38 11.28 0.115 50079
 50081 3 -129.46 75.54 11.3 0.154 50080
 50082 3 -129.57 75.69 11.34 0.183 50081
 50083 3 -129.67 75.82 11.36 0.122 50082
 50084 3 -129.98 75.99 11.6 0.102 50083
 50085 3 -130.08 76.02 11.59 0.122 50084
 50086 3 -129.36 74.32 11.32 0.089 50076
 50087 3 -129.36 74.38 11.46 0.1 50086
 50088 3 -129.36 74.41 11.58 0.115 50087
 50089 3 -128.96 74.74 10.25 0.193 50073
 50090 3 -129.07 74.85 10.22 0.185 50089
 50091 3 -128.77 75.07 10.34 0.144 50090
 50092 3 -128.77 75.23 10.41 0.115 50091
 50093 3 -128.57 75.37 10.49 0.101 50092
 50094 3 -128.57 75.35 10.36 0.000125 50093
 50095 3 -129.27 74.79 10.13 0.144 50090
 50096 3 -129.46 74.82 10.13 0.136 50095
 50097 3 -129.67 74.77 10.02 0.128 50096
 50098 3 -129.77 74.83 9.95 0.153 50097
 50099 3 -129.96 74.76 9.92 0.102 50098
 50100 3 -130.17 74.6 9.85 0.131 50099
 50101 3 -130.27 74.58 9.77 0.171 50100
 50102 3 -130.46 74.62 9.77 0.169 50101
 50103 3 -130.57 74.6 9.64 0.182 50102
 50104 3 -130.77 74.62 9.61 0.156 50103
 50105 3 -130.96 74.66 9.64 0.152 50104
 50106 3 -131.07 74.51 9.74 0.092 50105
 50107 3 -131.05 74.33 9.82 0.038 50106
 50108 3 -131.15 74.27 9.95 0.048 50107
 50109 3 -127.55 74.18 11.26 0.075 50029
 50110 3 -127.55 74.32 11.21 0.08 50109
 50111 3 -127.55 74.43 11.19 0.000125 50110
 50112 3 -127.55 73.74 11.5 0.126 50027
 50113 3 -127.44 73.66 11.61 0.135 50112
 50114 3 -127.34 73.77 11.67 0.099 50113
 50115 3 -126.53 72.8 12.43 0.138 46580
 50116 3 -126.72 72.91 12.38 0.146 50115
 50117 3 -126.72 73.13 12.32 0.104 50116
 50118 3 -125.81 72.55 13.35 0.337 46575
 50119 3 -125.72 72.96 12.88 0.115 50118
 50120 3 -125.72 73.16 12.92 0.125 50119
 50121 3 -125.83 73.29 12.94 0.184 50120
 50122 3 -125.74 73.46 12.95 0.238 50121
 50123 3 -125.74 73.57 13.01 0.293 50122
 50124 3 -125.83 73.65 13.04 0.393 50123
 50125 3 -126.13 73.57 13.57 0.147 50124
 50126 3 -126.22 73.54 13.76 0.143 50125
 50127 3 -126.42 73.43 13.94 0.144 50126
 50128 3 -126.53 73.37 14.08 0.117 50127
 50129 3 -126.72 73.29 14.14 0.105 50128
 50130 3 -126.83 73.21 14.11 0.148 50129
 50131 3 -126.92 73.1 14.1 0.153 50130
 50132 3 -127.11 73.12 14.14 0.157 50131
 50133 3 -127.22 73.13 14.18 0.11 50132
 50134 3 -127.42 73.13 14.08 0.000125 50133
 50135 3 -125.64 73.69 12.8 0.215 50124
 50136 3 -125.44 73.99 12.45 0.169 50135
 50137 3 -125.44 74.1 12.34 0.217 50136
 50138 3 -125.34 74.18 12.3 0.278 50137
 50139 3 -125.64 74.43 12.11 0.154 50138
 50140 3 -125.66 74.62 12.04 0.191 50139
 50141 3 -125.75 74.74 11.93 0.158 50140
 50142 3 -125.86 74.85 11.77 0.146 50141
 50143 3 -125.86 74.96 11.54 0.086 50142
 50144 3 -125.95 75.02 11.77 0.12 50142
 50145 3 -126.06 75.27 11.83 0.117 50144
 50146 3 -126.06 75.4 11.87 0.123 50145
 50147 3 -126.17 75.54 11.86 0.118 50146
 50148 3 -126.17 75.68 11.83 0.116 50147
 50149 3 -126.27 75.82 11.72 0.137 50148
 50150 3 -126.28 75.91 11.63 0.176 50149
 50151 3 -126.28 75.99 11.5 0.172 50150
 50152 3 -126.28 76.13 11.41 0.158 50151
 50153 3 -126.17 76.27 11.32 0.194 50152
 50154 3 -125.97 76.29 11.33 0.1 50153
 50155 3 -125.88 76.38 11.39 0.11 50154
 50156 3 -126.28 76.49 11.33 0.085 50153
 50157 3 -126.28 76.65 11.27 0.07 50156
 50158 3 -126.28 76.71 11.19 0.124 50157
 50159 3 -126.39 76.71 10.94 0.157 50158
 50160 3 -126.39 76.73 10.74 0.155 50159
 50161 3 -126.49 76.79 10.61 0.118 50160
 50162 3 -126.58 76.85 10.49 0.079 50161
 50163 3 -125.95 75.13 11.83 0.12 50162
 50164 3 -125.75 74.74 11.36 0.085 50144
 50165 3 -125.86 74.8 11.22 0.137 50164
 50166 3 -125.86 75.01 11.03 0.219 50165
 50167 3 -125.97 75.1 10.92 0.196 50166
 50168 3 -126.06 75.13 10.77 0.214 50167
 50169 3 -125.77 75.1 10.57 0.089 50168
 50170 3 -125.67 75.07 10.47 0.091 50169
 50171 3 -125.56 74.99 10.43 0.071 50170
 50172 3 -125.47 75.1 10.37 0.04 50171
 50173 3 -125.47 75.23 10.38 0.07 50172
 50174 3 -125.36 75.35 10.36 0.07 50173
 50175 3 -125.28 75.49 10.34 0.062 50174
 50176 3 -125.28 75.6 10.26 0.099 50175
 50177 3 -125.28 75.76 10.27 0.09 50176
 50178 3 -125.75 74.82 12.32 0.108 50140
 50179 3 -125.95 74.88 12.38 0.145 50178
 50180 3 -126.16 74.85 12.5 0.144 50179
 50181 3 -126.16 74.82 12.67 0.15 50180
 50182 3 -126.25 74.96 12.86 0.149 50181
 50183 3 -126.25 75.05 13.09 0.076 50182
 50184 3 -126.25 75.15 13.27 0.077 50183
 50185 3 -126.25 75.27 13.38 0.144 50184
 50186 3 -126.25 75.32 13.57 0.099 50185
 50187 3 -124.94 74.13 12.51 0.177 50138
 50188 3 -124.84 74.13 12.02 0.09 50187
 50189 3 -124.75 74.08 11.94 0.097 50188
 50190 3 -124.44 74.1 11.95 0.153 50189
 50191 3 -124.25 74.15 11.99 0.203 50190
 50192 3 -124.25 74.41 12.02 0.184 50191
 50193 3 -124.36 74.68 12.04 0.074 50192
 50194 3 -124.74 74.07 12.91 0.132 50187
 50195 3 -124.64 74.05 13.12 0.108 50194
 50196 3 -124.44 74.04 13.21 0.087 50195
 50197 3 -124.53 73.91 13.26 0.079 50196
 50198 3 -125.53 73.74 12.68 0.215 50135
 50199 3 -125.83 73.88 13.24 0.137 50198
 50200 3 -125.94 74.07 13.26 0.128 50199
 50201 3 -125.94 74.18 13.02 0.134 50200
 50202 3 -125.94 74.21 12.89 0.142 50201
 50203 3 -126.05 74.23 12.8 0.135 50202
 50204 3 -126.14 74.24 12.58 0.123 50203
 50205 3 -126.05 74.21 12.36 0.126 50204
 50206 3 -126.05 74.27 12.28 0.119 50205
 50207 3 -126.05 74.4 12.13 0.133 50206
 50208 3 -126.05 74.57 12.12 0.142 50207
 50209 3 -126.16 74.74 12.19 0.088 50208
 50210 3 -124.81 72.55 12.59 0.118 46559
 50211 3 -124.72 72.57 12.41 0.114 50210
 50212 3 -124.72 72.57 12.27 0.125 50211
 50213 3 -124.72 72.46 12.12 0.109 50212
 50214 3 -124.52 72.27 12.05 0.1 50213
 50215 3 -124.42 72.16 12.01 0.097 50214
 50216 3 -124.22 72.1 12 0.052 50215
 50217 3 -124.02 72.04 11.99 0.084 50216
 50218 3 -123.92 72.04 11.94 0.000125 50217
 50219 3 -125.5 71.94 14.32 0.108 46556
 50220 3 -125.5 72.07 14.36 0.087 50219
 50221 3 -125.7 72.16 14.44 0.072 50220
 50222 3 -125.7 72.3 14.62 0.101 50221
 50223 3 -125.8 72.43 14.61 0.111 50222
 50224 3 -125.71 72.54 14.75 0.101 50223
 50225 3 -125.71 72.63 14.8 0.161 50224
 50226 3 -125.93 72.83 14.77 0.132 50225
 50227 3 -126.03 72.88 14.83 0.202 50226
 50228 3 -126.12 72.88 14.88 0.269 50227
 50229 3 -125.93 72.85 15.27 0.107 50228
 50230 3 -126.32 72.82 14.82 0.148 50228
 50231 3 -126.52 72.63 14.54 0.092 50230
 50232 3 -126.43 72.79 14.77 0.148 50230
 50233 3 -126.23 73.1 14.72 0.126 50232
 50234 3 -126.23 73.23 14.72 0.139 50233
 50235 3 -126.32 73.33 14.71 0.07 50234
 50236 3 -124.81 71.43 14.96 0.285 46555
 50237 3 -125 71.3 15.19 0.266 50236
 50238 3 -125.09 71.18 15.35 0.274 50237
 50239 3 -125.09 71.24 15.52 0.266 50238
 50240 3 -125.2 71.18 15.62 0.277 50239
 50241 3 -125.29 71.29 15.77 0.202 50240
 50242 3 -125.59 71.02 15.77 0.118 50241
 50243 3 -125.7 70.98 15.78 0.106 50242
 50244 3 -125.9 70.93 15.82 0.164 50243
 50245 3 -126 70.99 15.8 0.159 50244
 50246 3 -125.2 71.57 15.91 0.115 50241
 50247 3 -125.31 71.68 15.96 0.088 50246
 50248 3 -125.31 71.85 16.09 0.07 50247
 50249 3 -125.09 70.91 15.74 0.159 50240
 50250 3 -125.09 70.82 15.86 0.131 50249
 50251 3 -124.98 70.71 15.89 0.000125 50250
 50252 3 -121.42 72.69 13.92 0.862 46534
 50253 3 -121.31 72.52 13.82 0.842 50252
 50254 3 -121.22 72.44 13.86 0.77 50253
 50255 3 -121 72.3 14.24 0.785 50254
 50256 3 -120.71 72.58 15.27 0.25 50255
 50257 3 -120.51 72.58 15.44 0.207 50256
 50258 3 -120.42 72.46 15.75 0.126 50257
 50259 3 -120.42 72.49 15.94 0.104 50258
 50260 3 -120.42 72.6 16.18 0.148 50259
 50261 3 -120.42 72.74 16.34 0.158 50260
 50262 3 -120.21 72.77 16.62 0.284 50261
 50263 3 -120.1 72.31 16.69 0.149 50262
 50264 3 -120.01 72.2 16.75 0.138 50263
 50265 3 -119.9 72.16 16.78 0.000125 50264
 50266 3 -120.12 73.19 16.62 0.171 50262
 50267 3 -120.12 73.3 16.77 0.161 50266
 50268 3 -120.01 73.41 16.93 0.133 50267
 50269 3 -120.03 73.61 16.96 0.148 50268
 50270 3 -120.71 72.96 16.09 0.135 50261
 50271 3 -120.81 73.04 16.18 0.092 50270
 50272 3 -120.92 73.13 16.21 0.094 50271
 50273 3 -121.03 73.24 16.12 0.133 50272
 50274 3 -121.12 73.35 16.07 0.129 50273
 50275 3 -121.23 73.37 15.89 0.000125 50274
 50276 3 -120.42 72.88 15.43 0.102 50257
 50277 3 -121.1 71.74 15 0.136 50276
 50278 3 -121.2 71.88 15.1 0.103 50277
 50279 3 -121.2 71.99 15.22 0.071 50278
 50280 3 -120.8 72.08 13.94 0.725 50255
 50281 3 -120.7 72.07 14.02 0.642 50280
 50282 3 -120.61 71.98 14.01 0.549 50281
 50283 3 -120.41 71.85 13.87 0.516 50282
 50284 3 -120.11 71.79 13.17 0.118 50283
 50285 3 -120.11 71.74 13.02 0.113 50284
 50286 3 -120.2 71.66 12.94 0.073 50285
 50287 3 -120.2 71.76 13.92 0.463 50283
 50288 3 -120.09 71.57 13.95 0.464 50287
 50289 3 -120.09 71.43 13.95 0.459 50288
 50290 3 -120 71.26 14.03 0.459 50289
 50291 3 -119.89 71.16 14.03 0.453 50290
 50292 3 -119.8 70.96 14 0.428 50291
 50293 3 -119.69 70.85 14 0.392 50292
 50294 3 -119.39 70.91 13.52 0.084 50293
 50295 3 -119.3 70.99 13.47 0.101 50294
 50296 3 -119.19 70.98 13.29 0.135 50295
 50297 3 -119.09 70.98 13.13 0.104 50296
 50298 3 -119 70.94 13.01 0.107 50297
 50299 3 -118.8 70.93 12.92 0.087 50298
 50300 3 -118.69 70.88 12.78 0.073 50299
 50301 3 -118.69 70.85 12.59 0.135 50300
 50302 3 -118.59 70.85 12.53 0.148 50301
 50303 3 -118.5 70.83 12.44 0.093 50302
 50304 3 -118.39 70.85 12.34 0.072 50303
 50305 3 -118.39 70.79 12.2 0.06 50304
 50306 3 -121.61 72.93 13.7 0.11 50252
 50307 3 -121.72 73.02 13.74 0.000125 50306
 50308 3 -120.53 74.04 13.51 0.125 46531
 50309 3 -120.24 73.93 13.54 0.109 50308
 50310 3 -120.14 73.91 13.47 0.153 50309
 50311 3 -120.03 74.18 13.52 0.116 50310
 50312 3 -119.94 74.26 13.51 0.165 50311
 50313 3 -119.83 74.4 13.6 0.194 50312
 50314 3 -119.75 74.6 13.78 0.11 50313
 50315 3 -119.75 74.76 13.94 0.083 50314
 50316 3 -121.25 75.07 13.7 0.13 46528
 50317 3 -121.34 75.1 13.6 0.147 50316
 50318 3 -121.36 75.26 13.53 0.000125 50317
 50319 3 -120.25 74.48 14.52 0.11 46527
 50320 3 -120.15 74.57 14.38 0.1 50319
 50321 3 -120.75 74.93 15.36 0.123 46504
 50322 3 -120.75 74.93 15.57 0.114 50321
 50323 3 -120.75 74.93 15.74 0.134 50322
 50324 3 -120.84 74.98 15.89 0.163 50323
 50325 3 -120.84 75.12 16.05 0.154 50324
 50326 3 -120.95 75.18 16.16 0.174 50325
 50327 3 -120.95 75.27 16.3 0.143 50326
 50328 3 -119.01 78.94 15.82 0.066 46472
 50329 3 -119.01 79.05 15.87 0.11 50328
 50330 3 -119.1 79.24 15.89 0.099 50329
 50331 3 -119.1 79.36 16.02 0.104 50330
 50332 3 -117.31 79.86 16.09 0.154 46460
 50333 3 -114.79 85.92 17.53 0.129 46415
 50334 3 -114.59 85.97 17.37 0.082 50333
 50335 3 -114.5 86.05 17.3 0.07 50334
 50336 3 -114.01 88.95 20.84 0.375 46387
 50337 3 -114.01 89.11 20.96 0.405 50336
 50338 3 -113.92 89.25 21.05 0.437 50337
 50339 3 -113.92 89.36 21.12 0.434 50338
 50340 3 -113.81 89.5 21.19 0.422 50339
 50341 3 -113.81 89.53 21.36 0.417 50340
 50342 3 -113.73 89.7 21.39 0.383 50341
 50343 3 -113.73 89.78 21.55 0.43 50342
 50344 3 -113.73 89.92 21.64 0.464 50343
 50345 3 -113.23 90.08 21.46 0.33 50344
 50346 3 -112.93 90.24 21.41 0.249 50345
 50347 3 -112.93 90.44 21.46 0.242 50346
 50348 3 -112.73 90.69 21.43 0.247 50347
 50349 3 -112.73 90.83 21.5 0.279 50348
 50350 3 -112.64 91 21.75 0.213 50349
 50351 3 -112.64 91.14 21.82 0.227 50350
 50352 3 -112.64 90.97 21.18 0.088 50349
 50353 3 -113.12 90.22 21.87 0.07 50347
 50354 3 -113.12 90.17 21.98 0.133 50353
 50355 3 -113.12 90.39 22.18 0.143 50354
 50356 3 -113.23 90.52 22.3 0.065 50355
 50357 3 -113.23 90.63 22.34 0.000125 50356
 50358 3 -112.82 90.06 20.98 0.066 50346
 50359 3 -112.73 89.97 20.86 0.126 50358
 50360 3 -112.73 90.06 20.78 0.094 50359
 50361 3 -112.73 90.27 20.73 0.117 50360
 50362 3 -112.93 90.28 20.66 0.187 50361
 50363 3 -112.64 90.58 20.66 0.117 50362
 50364 3 -113.04 90.49 20.62 0.097 50362
 50365 3 -113.04 90.63 20.57 0.135 50364
 50366 3 -113.14 90.78 20.55 0.12 50365
 50367 3 -113.15 91 20.5 0.083 50366
 50368 3 -113.04 91.11 20.46 0.08 50367
 50369 3 -114.23 89.88 21.98 0.243 50344
 50370 3 -114.23 89.94 22.09 0.216 50369
 50371 3 -114.32 90.39 22.12 0.067 50370
 50372 3 -114.23 90.42 22.23 0.09 50371
 50373 3 -114.23 90.33 22.32 0.07 50372
 50374 3 -114.21 89.92 22.25 0.164 50370
 50375 3 -114.21 89.94 22.41 0.208 50374
 50376 3 -114.31 89.92 22.55 0.17 50375
 50377 3 -114.31 89.86 22.69 0.14 50376
 50378 3 -114.31 89.91 22.82 0.175 50377
 50379 3 -114.42 89.89 22.91 0.216 50378
 50380 3 -114.51 89.83 23 0.304 50379
 50381 3 -114.51 89.83 23.12 0.337 50380
 50382 3 -114.51 89.03 22.87 0.03 50381
 50383 3 -114.62 89.83 23.25 0.326 50381
 50384 3 -114.62 89.91 23.37 0.374 50383
 50385 3 -114.32 90.56 23.41 0.102 50384
 50386 3 -114.43 90.69 23.55 0.084 50385
 50387 3 -114.43 90.83 23.59 0.094 50386
 50388 3 -114.43 91.05 23.61 0.076 50387
 50389 3 -114.54 91.24 23.64 0.105 50388
 50390 3 -114.64 91.36 23.75 0.072 50389
 50391 3 -114.71 89.72 23.53 0.29 50384
 50392 3 -114.7 89.74 23.77 0.264 50391
 50393 3 -114.7 89.8 23.96 0.263 50392
 50394 3 -114.81 89.78 24.12 0.276 50393
 50395 3 -114.81 89.7 24.3 0.3 50394
 50396 3 -114.9 89.69 24.41 0.303 50395
 50397 3 -114.9 89.61 24.61 0.34 50396
 50398 3 -115.01 89.64 24.75 0.321 50397
 50399 3 -115.01 89.59 24.91 0.247 50398
 50400 3 -115.01 89.55 25.07 0.203 50399
 50401 3 -115.09 89.53 25.3 0.203 50400
 50402 3 -115.09 89.52 25.44 0.176 50401
 50403 3 -115.21 89.52 25.59 0.162 50402
 50404 3 -115.3 89.53 25.75 0.176 50403
 50405 3 -115.3 89.52 25.89 0.233 50404
 50406 3 -115.32 89.86 25.82 0.157 50405
 50407 3 -115.41 90.22 25.8 0.129 50406
 50408 3 -115.52 90.36 25.77 0.172 50407
 50409 3 -115.52 90.45 25.59 0.076 50408
 50410 3 -115.43 90.61 25.64 0.098 50409
 50411 3 -115.52 90.77 25.62 0.11 50410
 50412 3 -115.63 90.86 25.59 0.108 50411
 50413 3 -115.72 91.03 25.53 0.077 50412
 50414 3 -115.74 91.17 25.48 0.083 50413
 50415 3 -114.8 89.77 25.93 0.123 50406
 50416 3 -114.71 89.75 25.86 0.119 50415
 50417 3 -114.6 89.74 25.78 0.098 50416
 50418 3 -114.51 89.7 25.84 0.093 50417
 50419 3 -114.41 89.7 25.93 0.08 50418
 50420 3 -114.21 89.83 25.96 0.122 50419
 50421 3 -114.11 89.95 25.98 0.151 50420
 50422 3 -113.91 89.95 26.09 0.13 50421
 50423 3 -113.82 90.05 26.37 0.114 50422
 50424 3 -113.82 90.13 26.48 0.085 50423
 50425 3 -113.91 90.16 26.69 0.091 50424
 50426 3 -113.91 90.24 26.82 0.125 50425
 50427 3 -113.71 90.31 27 0.111 50426
 50428 3 -113.52 90.38 27.05 0.121 50427
 50429 3 -113.41 90.44 27.07 0.087 50428
 50430 3 -115.21 89.36 26.05 0.231 50405
 50431 3 -114.91 89.28 26.09 0.081 50430
 50432 3 -114.8 89.19 26.14 0.109 50431
 50433 3 -114.8 89.08 26.21 0.072 50432
 50434 3 -115.41 89.28 26.16 0.177 50430
 50435 3 -115.41 89.28 26.3 0.183 50434
 50436 3 -115.4 89.28 26.48 0.183 50435
 50437 3 -115.4 89.33 26.66 0.237 50436
 50438 3 -115.3 89.39 26.73 0.307 50437
 50439 3 -115.01 89.58 26.32 0.119 50438
 50440 3 -115.49 89.3 27.02 0.166 50438
 50441 3 -115.49 89.38 27.16 0.177 50440
 50442 3 -115.6 89.39 27.37 0.17 50441
 50443 3 -115.6 89.38 27.53 0.204 50442
 50444 3 -115.69 89.42 27.75 0.214 50443
 50445 3 -115.69 89.52 27.91 0.24 50444
 50446 3 -115.9 89.67 28.05 0.193 50445
 50447 3 -115.9 89.75 28.18 0.2 50446
 50448 3 -115.99 89.84 28.3 0.216 50447
 50449 3 -116.1 89.94 28.44 0.2 50448
 50450 3 -116.19 90.06 28.57 0.174 50449
 50451 3 -116.3 90.13 28.71 0.191 50450
 50452 3 -116.41 90.19 28.78 0.187 50451
 50453 3 -116.51 90.33 28.91 0.183 50452
 50454 3 -116.6 90.47 29.03 0.153 50453
 50455 3 -116.71 90.63 29.11 0.16 50454
 50456 3 -116.8 90.72 29.21 0.174 50455
 50457 3 -116.91 90.86 29.25 0.162 50456
 50458 3 -117.01 91 29.34 0.199 50457
 50459 3 -117.11 91.19 29.37 0.174 50458
 50460 3 -117.21 91.33 29.44 0.214 50459
 50461 3 -117.32 91.49 29.52 0.2 50460
 50462 3 -117.41 91.58 29.62 0.2 50461
 50463 3 -117.41 91.69 29.73 0.186 50462
 50464 3 -117.41 91.8 29.87 0.175 50463
 50465 3 -117.52 91.92 30 0.193 50464
 50466 3 -117.61 92.05 30.12 0.199 50465
 50467 3 -117.63 92.17 30.18 0.23 50466
 50468 3 -117.72 92.34 30.39 0.182 50467
 50469 3 -117.72 92.53 30.55 0.135 50468
 50470 3 -117.82 92.63 30.62 0.115 50469
 50471 3 -117.93 92.8 30.68 0.18 50470
 50472 3 -117.93 92.95 30.77 0.187 50471
 50473 3 -118.04 93.08 30.78 0.177 50472
 50474 3 -118.04 93.22 30.84 0.225 50473
 50475 3 -118.04 93.42 30.87 0.257 50474
 50476 3 -118.04 93.59 30.96 0.291 50475
 50477 3 -118.13 93.81 31.14 0.271 50476
 50478 3 -118.15 94.08 31.12 0.27 50477
 50479 3 -118.15 94.22 31.25 0.27 50478
 50480 3 -118.15 94.34 31.37 0.232 50479
 50481 3 -118.24 94.44 31.32 0.302 50480
 50482 3 -118.35 94.53 31.55 0.246 50481
 50483 3 -118.24 94.66 31.69 0.197 50482
 50484 3 -118.35 94.75 31.73 0.277 50483
 50485 3 -118.35 94.8 31.89 0.315 50484
 50486 3 -118.35 94.86 32.06 0.277 50485
 50487 3 -118.35 94.92 32.15 0.276 50486
 50488 3 -118.24 94.94 32.29 0.369 50487
 50489 3 -118.74 94.97 32.51 0.224 50488
 50490 3 -118.85 95 32.63 0.187 50489
 50491 3 -118.94 94.94 32.64 0.226 50490
 50492 3 -119.15 94.91 32.76 0.233 50491
 50493 3 -119.24 94.89 32.95 0.211 50492
 50494 3 -119.24 94.78 33.03 0.211 50493
 50495 3 -119.35 94.69 33.07 0.26 50494
 50496 3 -119.13 94.39 32.93 0.074 50495
 50497 3 -119.04 94.28 32.86 0.055 50496
 50498 3 -118.94 94.2 32.82 0.124 50497
 50499 3 -118.94 94.05 32.74 0.138 50498
 50500 3 -118.83 93.91 32.61 0.132 50499
 50501 3 -118.74 93.75 32.56 0.076 50500
 50502 3 -119.55 94.78 33.28 0.21 50495
 50503 3 -119.74 94.88 33.39 0.134 50502
 50504 3 -119.85 94.91 33.45 0.184 50503
 50505 3 -120.05 94.89 33.64 0.151 50504
 50506 3 -120.13 94.78 33.78 0.138 50505
 50507 3 -120.24 94.78 33.82 0.135 50506
 50508 3 -120.33 94.84 33.99 0.134 50507
 50509 3 -120.44 94.94 34.11 0.149 50508
 50510 3 -120.55 95.03 34.21 0.122 50509
 50511 3 -120.55 95.11 34.35 0.127 50510
 50512 3 -120.65 95.16 34.43 0.092 50511
 50513 3 -120.65 95.19 34.57 0.114 50512
 50514 3 -120.74 95.28 34.65 0.135 50513
 50515 3 -120.74 95.45 34.76 0.167 50514
 50516 3 -120.74 95.58 34.82 0.178 50515
 50517 3 -120.74 95.72 34.82 0.228 50516
 50518 3 -121.05 95.89 34.85 0.17 50517
 50519 3 -121.15 95.97 34.9 0.22 50518
 50520 3 -121.26 96.02 35 0.214 50519
 50521 3 -121.26 96.3 35.03 0.156 50520
 50522 3 -121.35 96.39 35.14 0.14 50521
 50523 3 -121.46 96.45 35.18 0.156 50522
 50524 3 -121.46 96.64 35.25 0.157 50523
 50525 3 -121.46 96.8 35.32 0.126 50524
 50526 3 -121.57 96.95 35.35 0.131 50525
 50527 3 -121.66 97.09 35.38 0.152 50526
 50528 3 -121.77 97.33 35.41 0.122 50527
 50529 3 -121.96 97.52 35.38 0.158 50528
 50530 3 -121.97 97.64 35.42 0.176 50529
 50531 3 -122.18 97.81 35.38 0.201 50530
 50532 3 -122.18 97.97 35.38 0.22 50531
 50533 3 -122.27 98.17 35.38 0.196 50532
 50534 3 -122.49 98.38 35.28 0.125 50533
 50535 3 -122.49 98.58 35.24 0.158 50534
 50536 3 -122.69 98.86 35.24 0.1 50535
 50537 3 -122.88 98.97 35.24 0.184 50536
 50538 3 -122.99 99.06 35.31 0.169 50537
 50539 3 -122.99 99.17 35.35 0.258 50538
 50540 3 -123.1 99.36 35.24 0.151 50539
 50541 3 -123.1 99.67 35.21 0.155 50540
 50542 3 -123.1 99.97 35.23 0.199 50541
 50543 3 -123.21 100.27 35.24 0.215 50542
 50544 3 -123.1 100.36 35.28 0.26 50543
 50545 3 -123.21 100.67 35.32 0.289 50544
 50546 3 -123.21 100.86 35.35 0.318 50545
 50547 3 -123.21 100.97 35.38 0.348 50546
 50548 3 -123.21 101.17 35.42 0.427 50547
 50549 3 -123.21 101.17 35.53 0.452 50548
 50550 3 -123.43 101.45 35.46 0.321 50549
 50551 3 -123.63 101.86 35.38 0.202 50550
 50552 3 -123.74 101.95 35.39 0.208 50551
 50553 3 -123.83 102.16 35.35 0.196 50552
 50554 3 -123.94 102.36 35.31 0.192 50553
 50555 3 -123.94 102.66 35.27 0.183 50554
 50556 3 -123.94 102.86 35.27 0.148 50555
 50557 3 -124.05 102.95 35.3 0.169 50556
 50558 3 -124.15 103.14 35.27 0.151 50557
 50559 3 -124.16 103.34 35.2 0.166 50558
 50560 3 -124.26 103.44 35.16 0.173 50559
 50561 3 -124.26 103.55 35.13 0.186 50560
 50562 3 -124.05 103.75 35.21 0.156 50561
 50563 3 -124.05 103.45 35.38 0.084 50562
 50564 3 -124.05 103.95 35.13 0.114 50562
 50565 3 -124.16 104.16 35.1 0.111 50564
 50566 3 -124.27 104.34 35.03 0.115 50565
 50567 3 -124.27 104.44 34.99 0.106 50566
 50568 3 -124.36 104.64 34.92 0.127 50567
 50569 3 -124.38 104.75 34.91 0.132 50568
 50570 3 -124.47 104.94 34.88 0.141 50569
 50571 3 -124.47 105.14 34.82 0.088 50570
 50572 3 -124.57 105.25 34.75 0.123 50571
 50573 3 -124.58 105.44 34.69 0.124 50572
 50574 3 -124.58 105.55 34.59 0.117 50573
 50575 3 -124.58 105.84 34.53 0.112 50574
 50576 3 -124.49 106.05 34.52 0.122 50575
 50577 3 -124.49 106.14 34.42 0.125 50576
 50578 3 -124.49 106.34 34.42 0.123 50577
 50579 3 -124.49 106.44 34.42 0.114 50578
 50580 3 -124.49 106.64 34.39 0.13 50579
 50581 3 -124.6 106.84 34.35 0.197 50580
 50582 3 -124.71 106.94 34.35 0.254 50581
 50583 3 -124.71 107.14 34.3 0.26 50582
 50584 3 -124.71 107.34 34.2 0.201 50583
 50585 3 -124.61 107.55 34.16 0.199 50584
 50586 3 -124.71 107.75 34.13 0.188 50585
 50587 3 -124.71 107.84 33.96 0.125 50586
 50588 3 -124.61 107.84 33.85 0.116 50587
 50589 3 -124.72 107.94 33.69 0.104 50588
 50590 3 -124.72 107.94 33.56 0.127 50589
 50591 3 -124.82 107.84 33.39 0.176 50590
 50592 3 -124.93 107.84 33.2 0.152 50591
 50593 3 -124.93 107.84 33.06 0.166 50592
 50594 3 -124.93 107.94 32.77 0.143 50593
 50595 3 -124.93 107.84 32.6 0.139 50594
 50596 3 -124.93 107.84 32.42 0.18 50595
 50597 3 -124.82 107.86 32.2 0.161 50596
 50598 3 -124.82 107.86 32.02 0.204 50597
 50599 3 -124.82 107.86 31.87 0.248 50598
 50600 3 -124.83 107.95 31.72 0.245 50599
 50601 3 -124.83 107.95 31.54 0.187 50600
 50602 3 -124.83 107.95 31.42 0.13 50601
 50603 3 -124.83 107.95 31.22 0.151 50602
 50604 3 -124.83 107.95 31.06 0.151 50603
 50605 3 -124.83 107.95 30.86 0.151 50604
 50606 3 -124.83 107.95 30.72 0.199 50605
 50607 3 -124.83 107.86 30.61 0.21 50606
 50608 3 -124.74 107.75 30.47 0.197 50607
 50609 3 -124.74 107.77 30.27 0.193 50608
 50610 3 -124.74 107.86 30.1 0.207 50609
 50611 3 -124.63 107.86 29.88 0.132 50610
 50612 3 -124.63 107.86 29.77 0.145 50611
 50613 3 -124.65 107.86 29.63 0.137 50612
 50614 3 -124.55 107.86 29.47 0.146 50613
 50615 3 -124.44 107.97 29.33 0.151 50614
 50616 3 -124.35 107.97 29.2 0.147 50615
 50617 3 -124.35 108.08 28.99 0.118 50616
 50618 3 -124.24 108.08 28.86 0.132 50617
 50619 3 -124.15 108.17 28.72 0.196 50618
 50620 3 -124.16 108.17 28.52 0.158 50619
 50621 3 -123.96 108.17 28.29 0.122 50620
 50622 3 -123.96 108.17 28.17 0.098 50621
 50623 3 -123.85 108.19 28.13 0.124 50622
 50624 3 -123.76 108.19 28.06 0.171 50623
 50625 3 -123.66 108.28 27.95 0.224 50624
 50626 3 -123.55 108.28 27.9 0.286 50625
 50627 3 -123.46 108.19 27.86 0.322 50626
 50628 3 -123.44 107.78 27.72 0.171 50627
 50629 3 -123.24 107.69 27.7 0.135 50628
 50630 3 -123.15 107.59 27.63 0.129 50629
 50631 3 -122.94 107.5 27.54 0.174 50630
 50632 3 -122.94 107.39 27.42 0.163 50631
 50633 3 -122.85 107.3 27.45 0.131 50632
 50634 3 -122.74 107.09 27.45 0.149 50633
 50635 3 -122.54 107 27.4 0.137 50634
 50636 3 -122.44 106.91 27.4 0.117 50635
 50637 3 -122.24 106.91 27.33 0.099 50636
 50638 3 -122.13 106.91 27.26 0.098 50637
 50639 3 -121.94 106.92 27.2 0.09 50638
 50640 3 -121.83 106.92 27.17 0.173 50639
 50641 3 -121.63 106.92 27.08 0.312 50640
 50642 3 -121.24 107.22 27.27 0.178 50641
 50643 3 -121.05 107.33 27.36 0.132 50642
 50644 3 -120.94 107.42 27.38 0.155 50643
 50645 3 -120.74 107.63 27.36 0.155 50644
 50646 3 -120.65 107.72 27.33 0.193 50645
 50647 3 -120.35 107.83 27.33 0.239 50646
 50648 3 -120.26 107.83 27.24 0.265 50647
 50649 3 -120.05 108.14 27.29 0.199 50648
 50650 3 -119.96 108.24 27.33 0.148 50649
 50651 3 -119.85 108.33 27.36 0.134 50650
 50652 3 -119.77 108.53 27.4 0.104 50651
 50653 3 -119.66 108.55 27.38 0.105 50652
 50654 3 -119.46 108.75 27.43 0.141 50653
 50655 3 -119.36 108.75 27.4 0.149 50654
 50656 3 -119.16 108.94 27.47 0.112 50655
 50657 3 -119.07 109.05 27.45 0.114 50656
 50658 3 -118.97 109.25 27.42 0.139 50657
 50659 3 -118.88 109.36 27.42 0.154 50658
 50660 3 -118.77 109.45 27.47 0.117 50659
 50661 3 -118.68 109.55 27.49 0.116 50660
 50662 3 -118.47 109.66 27.54 0.12 50661
 50663 3 -118.27 109.75 27.6 0.129 50662
 50664 3 -118.18 109.86 27.54 0.139 50663
 50665 3 -117.88 109.86 27.45 0.112 50664
 50666 3 -117.79 109.97 27.29 0.102 50665
 50667 3 -117.58 110.08 27.36 0.112 50666
 50668 3 -117.38 110.28 27.29 0.094 50667
 50669 3 -117.29 110.38 27.31 0.097 50668
 50670 3 -117.19 110.47 27.31 0.095 50669
 50671 3 -117.08 110.58 27.36 0.118 50670
 50672 3 -116.99 110.58 27.31 0.18 50671
 50673 3 -116.9 110.69 27.27 0.284 50672
 50674 3 -116.69 110.69 27.24 0.294 50673
 50675 3 -116.6 110.69 27.17 0.311 50674
 50676 3 -116.4 111.08 27.47 0.145 50675
 50677 3 -116.3 111.19 27.47 0.107 50676
 50678 3 -116.1 111.3 27.38 0.115 50677
 50679 3 -115.99 111.3 27.33 0.103 50678
 50680 3 -115.91 111.39 27.29 0.076 50679
 50681 3 -115.8 111.5 27.31 0.083 50680
 50682 3 -115.71 111.59 27.29 0.114 50681
 50683 3 -116.58 110.28 26.7 0.064 50675
 50684 3 -116.58 109.99 26.63 0.082 50683
 50685 3 -124.55 103.44 35.06 0.089 50561
 50686 3 -124.66 103.55 35.07 0.087 50685
 50687 3 -122.82 100.86 35.85 0.101 50549
 50688 3 -122.61 100.97 35.95 0.047 50687
 50689 3 -122.52 101.06 36.06 0.055 50688
 50690 3 -122.52 101.17 36.09 0.107 50689
 50691 3 -122.32 101.28 36.07 0.146 50690
 50692 3 -122.21 101.38 36.13 0.174 50691
 50693 3 -122.32 101.78 36.3 0.105 50692
 50694 3 -122.43 101.97 36.55 0.068 50693
 50695 3 -122.52 102.06 36.62 0.093 50694
 50696 3 -122.52 102.17 36.67 0.083 50695
 50697 3 -123.08 99.06 35.82 0.068 50539
 50698 3 -123.08 99.17 35.94 0.132 50697
 50699 3 -123.08 99.27 36 0.136 50698
 50700 3 -122.88 99.27 36.17 0.106 50699
 50701 3 -122.79 99.36 36.24 0.072 50700
 50702 3 -121.35 95.8 35.22 0.148 50520
 50703 3 -121.24 95.89 35.35 0.246 50702
 50704 3 -121.44 95.64 35.5 0.131 50703
 50705 3 -121.54 95.49 35.54 0.161 50704
 50706 3 -121.63 95.41 35.51 0.064 50705
 50707 3 -121.74 95.3 35.45 0.087 50706
 50708 3 -120.76 96.13 35.01 0.191 50703
 50709 3 -120.66 96.25 34.93 0.192 50708
 50710 3 -120.66 96.42 34.75 0.193 50709
 50711 3 -120.66 96.58 34.61 0.164 50710
 50712 3 -120.77 96.69 34.54 0.141 50711
 50713 3 -120.86 96.86 34.38 0.106 50712
 50714 3 -120.86 96.97 34.32 0.177 50713
 50715 3 -120.55 95.74 34.67 0.155 50517
 50716 3 -119.94 95.08 33.2 0.123 50504
 50717 3 -119.94 95.3 33.18 0.104 50716
 50718 3 -119.96 95.39 33.07 0.094 50717
 50719 3 -120.05 95.38 32.97 0.091 50718
 50720 3 -117.55 94.92 32.21 0.15 50488
 50721 3 -117.44 94.99 32.25 0.197 50720
 50722 3 -117.24 95 32.36 0.216 50721
 50723 3 -117.15 95.08 32.46 0.187 50722
 50724 3 -117.05 95.13 32.57 0.199 50723
 50725 3 -116.96 95.22 32.64 0.226 50724
 50726 3 -116.76 95.3 32.6 0.214 50725
 50727 3 -116.55 95.36 32.65 0.238 50726
 50728 3 -116.46 95.38 32.78 0.256 50727
 50729 3 -116.35 95.41 32.83 0.298 50728
 50730 3 -116.16 95.39 32.88 0.324 50729
 50731 3 -115.96 95.58 32.75 0.27 50730
 50732 3 -115.85 95.59 32.81 0.296 50731
 50733 3 -115.66 95.55 32.83 0.345 50732
 50734 3 -115.46 95.72 32.82 0.335 50733
 50735 3 -115.35 95.75 32.89 0.367 50734
 50736 3 -115.55 95.84 33.36 0.121 50735
 50737 3 -115.66 95.8 33.56 0.097 50736
 50738 3 -115.26 95.8 32.81 0.308 50735
 50739 3 -114.96 95.83 32.74 0.29 50738
 50740 3 -114.76 95.74 32.86 0.203 50739
 50741 3 -114.66 95.78 32.92 0.185 50740
 50742 3 -114.55 95.77 32.99 0.195 50741
 50743 3 -114.46 95.75 33.1 0.24 50742
 50744 3 -114.35 95.77 33.18 0.288 50743
 50745 3 -114.26 95.83 33.25 0.319 50744
 50746 3 -114.05 96.09 33.28 0.159 50745
 50747 3 -113.85 96.11 33.31 0.179 50746
 50748 3 -113.66 96.14 33.32 0.179 50747
 50749 3 -113.46 96.22 33.36 0.139 50748
 50750 3 -113.26 96.19 33.35 0.185 50749
 50751 3 -113.16 96.17 33.39 0.223 50750
 50752 3 -112.96 96.2 33.56 0.164 50751
 50753 3 -112.76 96.22 33.64 0.136 50752
 50754 3 -112.66 96.2 33.72 0.158 50753
 50755 3 -112.55 96.14 33.82 0.155 50754
 50756 3 -112.46 96.16 33.88 0.167 50755
 50757 3 -112.26 96.22 33.9 0.14 50756
 50758 3 -112.16 96.27 33.93 0.148 50757
 50759 3 -112.05 96.38 33.93 0.139 50758
 50760 3 -111.85 96.42 33.99 0.135 50759
 50761 3 -111.77 96.55 33.99 0.152 50760
 50762 3 -111.66 96.72 34.01 0.175 50761
 50763 3 -111.57 96.83 34.03 0.208 50762
 50764 3 -111.46 96.97 34.07 0.213 50763
 50765 3 -111.36 97.06 34.15 0.207 50764
 50766 3 -111.16 97.22 34.25 0.182 50765
 50767 3 -110.97 97.34 34.32 0.172 50766
 50768 3 -110.77 97.47 34.32 0.155 50767
 50769 3 -110.57 97.61 34.38 0.15 50768
 50770 3 -110.47 97.72 34.43 0.147 50769
 50771 3 -110.27 97.83 34.51 0.156 50770
 50772 3 -110.18 97.91 34.58 0.15 50771
 50773 3 -109.97 97.94 34.67 0.153 50772
 50774 3 -109.88 98.03 34.75 0.19 50773
 50775 3 -109.77 98.05 34.85 0.193 50774
 50776 3 -109.68 98.16 34.96 0.202 50775
 50777 3 -109.47 98.33 35.14 0.218 50776
 50778 3 -109.38 98.36 35.25 0.238 50777
 50779 3 -109.19 98.55 35.35 0.104 50778
 50780 3 -109.08 98.55 35.45 0.13 50779
 50781 3 -108.88 98.55 35.53 0.134 50780
 50782 3 -108.58 98.56 35.63 0.138 50781
 50783 3 -108.49 98.56 35.7 0.176 50782
 50784 3 -108.29 98.67 35.72 0.278 50783
 50785 3 -108.19 98.67 35.75 0.347 50784
 50786 3 -108.08 98.86 35.81 0.36 50785
 50787 3 -107.9 99.38 35.78 0.267 50786
 50788 3 -107.69 99.58 35.75 0.24 50787
 50789 3 -107.6 99.78 35.75 0.227 50788
 50790 3 -107.49 99.88 35.71 0.186 50789
 50791 3 -107.41 100.08 35.75 0.154 50790
 50792 3 -107.3 100.17 35.83 0.132 50791
 50793 3 -107.1 100.19 35.9 0.146 50792
 50794 3 -107.01 100.28 35.96 0.181 50793
 50795 3 -106.91 100.49 35.96 0.14 50794
 50796 3 -106.71 100.69 35.96 0.138 50795
 50797 3 -106.61 100.89 36.01 0.118 50796
 50798 3 -106.52 100.99 36.11 0.134 50797
 50799 3 -106.41 101.09 36.13 0.169 50798
 50800 3 -106.32 101.19 36.21 0.164 50799
 50801 3 -106.21 101.19 36.36 0.158 50800
 50802 3 -106.11 101.19 36.39 0.192 50801
 50803 3 -106.02 101.3 36.36 0.163 50802
 50804 3 -105.82 101.3 36.23 0.09 50803
 50805 3 -105.71 101.3 36.33 0.101 50804
 50806 3 -105.61 101.41 36.4 0.161 50805
 50807 3 -105.52 101.2 36.48 0.216 50806
 50808 3 -105.6 101 36.51 0.000125 50807
 50809 3 -106.1 101 36.51 0.147 50802
 50810 3 -106.21 100.8 36.5 0.15 50809
 50811 3 -106.3 100.69 36.53 0.204 50810
 50812 3 -106.51 100.58 36.32 0.091 50811
 50813 3 -106.6 100.49 36.25 0.085 50812
 50814 3 -106.8 100.08 36.06 0.073 50794
 50815 3 -107.97 98.08 35.78 0.212 50785
 50816 3 -107.97 97.92 35.82 0.255 50815
 50817 3 -108.27 97.74 35.99 0.112 50816
 50818 3 -108.36 97.69 36.07 0.152 50817
 50819 3 -108.16 97.78 36.36 0.096 50818
 50820 3 -108.07 97.89 36.42 0.11 50819
 50821 3 -108.57 97.58 36 0.119 50818
 50822 3 -108.66 97.52 36 0.146 50821
 50823 3 -108.77 97.39 36.14 0.147 50822
 50824 3 -108.86 97.3 36.2 0.129 50823
 50825 3 -108.96 97.14 36.22 0.157 50824
 50826 3 -108.96 97.02 36.24 0.21 50825
 50827 3 -109.16 96.91 36.21 0.234 50826
 50828 3 -109.26 96.72 36.22 0.282 50827
 50829 3 -109.24 96.55 36.22 0.268 50828
 50830 3 -109.24 96.36 36.15 0.227 50829
 50831 3 -109.35 96.17 36.18 0.199 50830
 50832 3 -109.24 96.03 36.2 0.185 50831
 50833 3 -109.35 95.83 36.15 0.154 50832
 50834 3 -109.44 95.64 36.18 0.138 50833
 50835 3 -109.44 95.5 36.21 0.127 50834
 50836 3 -109.63 95.3 36.32 0.138 50835
 50837 3 -109.74 95.22 36.39 0.155 50836
 50838 3 -109.74 95.28 36.5 0.271 50837
 50839 3 -109.72 95.17 36.57 0.229 50838
 50840 3 -109.82 94.83 36.65 0.084 50839
 50841 3 -109.93 94.72 36.74 0.118 50840
 50842 3 -109.93 94.59 36.82 0.124 50841
 50843 3 -110.02 94.5 36.88 0.163 50842
 50844 3 -110.11 94.36 36.96 0.154 50843
 50845 3 -110.21 94.19 37 0.109 50844
 50846 3 -110.21 94.09 37.1 0.16 50845
 50847 3 -110.51 93.81 37.2 0.108 50846
 50848 3 -110.6 93.67 37.21 0.102 50847
 50849 3 -110.8 93.63 37.21 0.124 50848
 50850 3 -110.02 94.05 37.25 0.233 50846
 50851 3 -110.01 93.92 37.22 0.241 50850
 50852 3 -110.21 93.55 37.14 0.115 50851
 50853 3 -110.3 93.41 37.28 0.086 50852
 50854 3 -110.4 93.28 37.39 0.093 50853
 50855 3 -110.4 93.08 37.5 0.052 50854
 50856 3 -107.66 97.83 35.79 0.158 50816
 50857 3 -107.96 97.69 35.79 0.082 50856
 50858 3 -108.16 97.47 35.93 0.087 50857
 50859 3 -108.16 97.34 35.9 0.000125 50858
```
