## Supplementary material for "Automated Proofreading of Digitally Reconstructed Neural Morphology Enhances Accuracy, Scalability, and Standardization": Standardization and accuracy results: 720575940616551029.CNG.swc (part 3 of 3)

```
 50860 3 -107.38 97.91 35.88 0.104 50856
 50861 3 -107.18 98.02 35.96 0.075 50860
 50862 3 -107.07 98.08 36.02 0.092 50861
 50863 3 -106.97 98.25 36.01 0.073 50862
 50864 3 -106.88 98.39 36 0.09 50863
 50865 3 -106.77 98.49 36.05 0.047 50864
 50866 3 -106.57 98.58 36.07 0.029 50865
 50867 3 -114.35 95.66 33.56 0.098 50745
 50868 3 -114.46 95.75 33.75 0.095 50867
 50869 3 -114.46 95.89 33.82 0.000125 50868
 50870 3 -115.16 95.27 32.75 0.126 50738
 50871 3 -115.05 95.08 32.74 0.1 50870
 50872 3 -114.94 95 32.68 0.13 50871
 50873 3 -114.85 95.05 32.67 0.000125 50872
 50874 3 -115.74 95.02 32.9 0.115 50733
 50875 3 -115.74 94.86 32.86 0.133 50874
 50876 3 -115.74 94.74 32.79 0.131 50875
 50877 3 -115.65 94.63 32.78 0.178 50876
 50878 3 -115.74 94.5 32.61 0.141 50877
 50879 3 -115.83 94.36 32.54 0.094 50878
 50880 3 -115.55 94.63 33.04 0.094 50877
 50881 3 -115.54 94.64 33.18 0.142 50880
 50882 3 -115.54 94.61 33.28 0.138 50881
 50883 3 -115.44 94.45 33.39 0.119 50882
 50884 3 -115.63 94.31 33.53 0.075 50883
 50885 3 -115.63 94.27 33.63 0.087 50884
 50886 3 -115.72 94.11 33.7 0.068 50885
 50887 3 -115.82 93.89 33.68 0.085 50886
 50888 3 -115.93 93.78 33.63 0.084 50887
 50889 3 -115.82 93.61 33.5 0.109 50888
 50890 3 -115.82 93.44 33.47 0.112 50889
 50891 3 -116.02 93.25 33.43 0.133 50890
 50892 3 -116.11 93.08 33.4 0.15 50891
 50893 3 -116.21 92.95 33.42 0.178 50892
 50894 3 -116.41 92.91 33.43 0.178 50893
 50895 3 -116.52 92.81 33.36 0.174 50894
 50896 3 -116.61 92.64 33.32 0.094 50895
 50897 3 -116.61 92.53 33.21 0.045 50896
 50898 3 -116.35 95.17 33.36 0.122 50730
 50899 3 -116.35 95.05 33.39 0.193 50898
 50900 3 -116.24 94.8 33.46 0.095 50899
 50901 3 -116.33 94.74 33.53 0.000125 50900
 50902 3 -114.12 89.05 21.71 0.121 50341
 50903 3 -114.31 88.94 21.77 0.127 50902
 50904 3 -114.4 88.86 21.77 0.129 50903
 50905 3 -114.51 88.75 21.82 0.000125 50904
 50906 3 -112.65 89.94 15.24 0.483 45002
 50907 3 -112.65 90.03 15.33 0.502 50906
 50908 3 -112.45 90.11 15.54 0.531 50907
 50909 3 -112.45 90.24 15.69 0.565 50908
 50910 3 -112.45 90.34 15.83 0.563 50909
 50911 3 -112.35 90.55 15.98 0.531 50910
 50912 3 -112.35 90.56 16.23 0.531 50911
 50913 3 -112.26 90.63 16.5 0.482 50912
 50914 3 -112.15 90.8 16.62 0.48 50913
 50915 3 -112.15 90.86 16.84 0.461 50914
 50916 3 -112.06 90.94 16.96 0.435 50915
 50917 3 -111.95 90.99 17.14 0.405 50916
 50918 3 -112.06 91.06 17.25 0.394 50917
 50919 3 -111.95 91.11 17.41 0.384 50918
 50920 3 -111.85 91.17 17.62 0.399 50919
 50921 3 -111.76 91.3 17.73 0.416 50920
 50922 3 -111.67 91.36 17.91 0.42 50921
 50923 3 -111.67 91.45 18.12 0.396 50922
 50924 3 -111.56 91.5 18.3 0.405 50923
 50925 3 -111.56 91.58 18.44 0.383 50924
 50926 3 -111.56 91.64 18.59 0.375 50925
 50927 3 -111.56 91.72 18.8 0.375 50926
 50928 3 -111.46 91.74 18.93 0.377 50927
 50929 3 -111.37 91.86 19.07 0.365 50928
 50930 3 -111.37 91.89 19.21 0.364 50929
 50931 3 -111.26 91.89 19.32 0.379 50930
 50932 3 -111.17 91.97 19.43 0.389 50931
 50933 3 -111.06 91.95 19.62 0.399 50932
 50934 3 -110.95 91.94 19.77 0.403 50933
 50935 3 -110.95 91.91 19.91 0.44 50934
 50936 3 -110.85 91.83 20.07 0.464 50935
 50937 3 -110.85 91.86 20.23 0.503 50936
 50938 3 -110.76 91.92 20.39 0.499 50937
 50939 3 -110.65 91.94 20.57 0.5 50938
 50940 3 -110.65 92 20.71 0.484 50939
 50941 3 -110.65 92.05 20.89 0.505 50940
 50942 3 -110.45 92.11 21.03 0.478 50941
 50943 3 -110.35 92.16 21.19 0.479 50942
 50944 3 -110.26 92.24 21.32 0.493 50943
 50945 3 -110.26 92.39 21.43 0.425 50944
 50946 3 -110.15 92.53 21.53 0.417 50945
 50947 3 -110.06 92.64 21.66 0.4 50946
 50948 3 -109.95 92.72 21.78 0.364 50947
 50949 3 -109.87 92.86 21.93 0.39 50948
 50950 3 -109.76 92.91 22.03 0.405 50949
 50951 3 -109.67 93.02 22.18 0.388 50950
 50952 3 -109.56 93.14 22.32 0.406 50951
 50953 3 -109.46 93.36 22.46 0.412 50952
 50954 3 -109.56 93.44 22.66 0.425 50953
 50955 3 -109.56 93.61 22.73 0.47 50954
 50956 3 -109.46 93.67 22.78 0.457 50955
 50957 3 -109.37 93.91 22.8 0.492 50956
 50958 3 -109.18 94.08 22.82 0.476 50957
 50959 3 -109.28 94.3 22.89 0.535 50958
 50960 3 -109.18 94.41 22.96 0.495 50959
 50961 3 -109.28 94.61 23 0.57 50960
 50962 3 -109.29 94.8 23.03 0.583 50961
 50963 3 -109.18 94.92 23.09 0.542 50962
 50964 3 -109.18 95.05 23.16 0.536 50963
 50965 3 -109.29 95.22 23.21 0.534 50964
 50966 3 -109.09 95.31 23.36 0.569 50965
 50967 3 -109.09 95.53 23.32 0.582 50966
 50968 3 -109 95.69 23.36 0.66 50967
 50969 3 -109 95.8 23.48 0.684 50968
 50970 3 -109 95.89 23.69 0.764 50969
 50971 3 -108.9 96.14 23.59 0.745 50970
 50972 3 -108.9 96.13 23.86 0.779 50971
 50973 3 -108.9 96.22 24.03 0.751 50972
 50974 3 -108.9 96.36 24.12 0.771 50973
 50975 3 -108.9 96.55 24.14 0.766 50974
 50976 3 -108.91 96.61 24.3 0.701 50975
 50977 3 -108.82 96.66 24.53 0.659 50976
 50978 3 -108.82 96.74 24.64 0.61 50977
 50979 3 -108.91 96.78 24.84 0.634 50978
 50980 3 -108.91 96.84 25.14 0.643 50979
 50981 3 -108.91 96.94 25.23 0.669 50980
 50982 3 -108.91 97.09 25.32 0.717 50981
 50983 3 -108.82 97.25 25.43 0.728 50982
 50984 3 -108.82 97.39 25.5 0.743 50983
 50985 3 -108.91 97.52 25.55 0.725 50984
 50986 3 -109.02 97.63 25.64 0.706 50985
 50987 3 -108.91 97.78 25.75 0.707 50986
 50988 3 -109.02 97.97 25.77 0.717 50987
 50989 3 -108.93 98.14 25.87 0.705 50988
 50990 3 -109.02 98.28 25.93 0.704 50989
 50991 3 -108.93 98.39 25.98 0.677 50990
 50992 3 -108.93 98.59 26.02 0.664 50991
 50993 3 -108.94 98.8 26.11 0.649 50992
 50994 3 -108.94 98.89 25.96 0.598 50993
 50995 3 -109.04 99 26.18 0.61 50994
 50996 3 -109.24 99.08 26.36 0.584 50995
 50997 3 -109.13 99.08 26.43 0.639 50996
 50998 3 -109.04 99.39 26.3 0.68 50997
 50999 3 -109.04 99.5 26.41 0.718 50998
 51000 3 -109.05 99.69 26.48 0.802 50999
 51001 3 -108.94 99.8 26.53 0.883 51000
 51002 3 -108.94 99.89 26.62 0.958 51001
 51003 3 -109.74 99.78 26.91 0.61 51002
 51004 3 -109.74 99.58 27.61 0.177 51003
 51005 3 -109.83 99.58 27.73 0.11 51004
 51006 3 -109.94 99.58 27.87 0.041 51005
 51007 3 -109.94 99.78 27.05 0.541 51003
 51008 3 -110.04 99.78 27.25 0.459 51007
 51009 3 -110.24 99.77 27.53 0.424 51008
 51010 3 -110.44 99.77 27.75 0.389 51009
 51011 3 -110.54 99.86 27.96 0.381 51010
 51012 3 -110.63 99.97 28.09 0.397 51011
 51013 3 -110.74 99.97 28.23 0.422 51012
 51014 3 -110.83 100.05 28.46 0.415 51013
 51015 3 -110.94 100.05 28.64 0.421 51014
 51016 3 -111.04 100.05 28.84 0.424 51015
 51017 3 -111.04 100.16 29.03 0.438 51016
 51018 3 -111.13 100.05 29.25 0.453 51017
 51019 3 -111.24 100.05 29.46 0.452 51018
 51020 3 -111.24 100.14 29.64 0.475 51019
 51021 3 -111.44 100.05 29.87 0.485 51020
 51022 3 -111.43 100.05 30.09 0.489 51021
 51023 3 -111.52 99.94 30.28 0.467 51022
 51024 3 -111.52 100.05 30.41 0.441 51023
 51025 3 -111.72 99.94 30.53 0.468 51024
 51026 3 -111.82 99.94 30.68 0.492 51025
 51027 3 -111.93 100.03 30.84 0.476 51026
 51028 3 -112.02 100.03 30.93 0.498 51027
 51029 3 -112.13 100.14 31.09 0.54 51028
 51030 3 -112.32 100.13 31.21 0.554 51029
 51031 3 -112.43 100.22 31.32 0.57 51030
 51032 3 -112.52 100.22 31.37 0.579 51031
 51033 3 -112.72 100.22 31.43 0.642 51032
 51034 3 -112.82 100.22 31.55 0.632 51033
 51035 3 -112.93 100.31 31.66 0.642 51034
 51036 3 -113.02 100.52 31.8 0.639 51035
 51037 3 -113.13 100.61 31.89 0.652 51036
 51038 3 -113.32 100.61 31.92 0.678 51037
 51039 3 -113.43 100.7 31.97 0.684 51038
 51040 3 -113.74 100.91 31.96 0.707 51039
 51041 3 -113.83 100.91 32.07 0.758 51040
 51042 3 -114.04 100.91 32.04 0.816 51041
 51043 3 -114.24 100.89 32.03 0.847 51042
 51044 3 -114.44 100.89 32.06 0.884 51043
 51045 3 -113.83 101.3 32.89 0.39 51044
 51046 3 -113.83 101.5 33.21 0.275 51045
 51047 3 -113.94 101.59 33.4 0.291 51046
 51048 3 -114.04 101.69 33.67 0.256 51047
 51049 3 -114.04 101.8 33.85 0.287 51048
 51050 3 -114.13 101.8 34.06 0.28 51049
 51051 3 -114.13 101.89 34.2 0.274 51050
 51052 3 -114.04 101.8 34.45 0.264 51051
 51053 3 -114.13 101.78 34.7 0.238 51052
 51054 3 -114.13 101.78 34.86 0.251 51053
 51055 3 -114.22 101.78 35.03 0.282 51054
 51056 3 -114.22 101.69 35.21 0.272 51055
 51057 3 -114.32 101.78 35.36 0.286 51056
 51058 3 -114.43 101.78 35.51 0.272 51057
 51059 3 -114.43 101.78 35.67 0.257 51058
 51060 3 -114.63 101.78 35.86 0.261 51059
 51061 3 -114.63 101.78 36.04 0.287 51060
 51062 3 -114.72 101.78 36.22 0.264 51061
 51063 3 -114.82 101.88 36.32 0.265 51062
 51064 3 -114.93 101.97 36.5 0.272 51063
 51065 3 -114.93 101.97 36.68 0.283 51064
 51066 3 -115.02 102.06 36.86 0.289 51065
 51067 3 -115.14 102.06 37.07 0.282 51066
 51068 3 -115.14 102.06 37.26 0.252 51067
 51069 3 -115.14 102.17 37.4 0.254 51068
 51070 3 -115.23 102.17 37.58 0.244 51069
 51071 3 -115.23 102.17 37.71 0.239 51070
 51072 3 -115.23 102.27 37.88 0.252 51071
 51073 3 -115.23 102.27 38.04 0.262 51072
 51074 3 -115.14 102.36 38.26 0.291 51073
 51075 3 -115.12 102.36 38.43 0.263 51074
 51076 3 -115.12 102.36 38.65 0.281 51075
 51077 3 -115.12 102.36 38.79 0.287 51076
 51078 3 -115.03 102.36 38.97 0.282 51077
 51079 3 -115.03 102.47 39.15 0.281 51078
 51080 3 -115.03 102.45 39.36 0.263 51079
 51081 3 -115.03 102.45 39.57 0.266 51080
 51082 3 -115.03 102.45 39.75 0.289 51081
 51083 3 -115.03 102.45 39.96 0.264 51082
 51084 3 -115.03 102.55 40.11 0.296 51083
 51085 3 -115.03 102.55 40.35 0.329 51084
 51086 3 -115.03 102.55 40.49 0.368 51085
 51087 3 -115.03 102.55 40.67 0.337 51086
 51088 3 -115.02 102.45 40.71 0.355 51087
 51089 3 -115.22 102.36 40.74 0.383 51088
 51090 3 -115.42 102.44 40.78 0.417 51089
 51091 3 -115.52 102.55 40.89 0.525 51090
 51092 3 -115.53 102.64 41.03 0.616 51091
 51093 3 -115.72 102.75 41.07 0.644 51092
 51094 3 -115.83 102.75 41.18 0.708 51093
 51095 3 -115.83 102.84 41.35 0.698 51094
 51096 3 -115.42 102.55 42.13 0.369 51095
 51097 3 -115.42 102.55 42.38 0.36 51096
 51098 3 -115.42 102.64 42.57 0.336 51097
 51099 3 -115.42 102.75 42.82 0.297 51098
 51100 3 -115.31 102.84 43.08 0.273 51099
 51101 3 -115.42 102.94 43.31 0.309 51100
 51102 3 -115.31 102.94 43.47 0.339 51101
 51103 3 -115.31 102.94 43.65 0.36 51102
 51104 3 -115.31 103.03 43.82 0.386 51103
 51105 3 -115.31 103.03 44 0.436 51104
 51106 3 -115.22 103.14 44.21 0.406 51105
 51107 3 -115.11 103.25 44.36 0.357 51106
 51108 3 -115.11 103.24 44.53 0.315 51107
 51109 3 -115.11 103.33 44.7 0.292 51108
 51110 3 -115.11 103.44 44.89 0.282 51109
 51111 3 -115.02 103.44 45.03 0.267 51110
 51112 3 -114.92 103.54 45.21 0.261 51111
 51113 3 -114.81 103.65 45.39 0.242 51112
 51114 3 -114.81 103.75 45.63 0.262 51113
 51115 3 -114.81 103.84 45.79 0.278 51114
 51116 3 -114.72 103.84 45.99 0.255 51115
 51117 3 -114.61 103.85 46.2 0.236 51116
 51118 3 -114.61 103.95 46.33 0.251 51117
 51119 3 -114.61 103.95 46.53 0.278 51118
 51120 3 -114.5 103.95 46.68 0.288 51119
 51121 3 -114.42 104.06 46.86 0.262 51120
 51122 3 -114.41 104.06 47.03 0.263 51121
 51123 3 -114.41 104.04 47.21 0.247 51122
 51124 3 -114.31 104.06 47.43 0.237 51123
 51125 3 -114.31 104.15 47.61 0.259 51124
 51126 3 -114.31 104.15 47.83 0.253 51125
 51127 3 -114.2 104.15 48.06 0.26 51126
 51128 3 -114.11 104.15 48.21 0.28 51127
 51129 3 -114.11 104.25 48.39 0.305 51128
 51130 3 -114 104.25 48.58 0.316 51129
 51131 3 -114 104.25 48.78 0.315 51130
 51132 3 -113.91 104.34 48.97 0.299 51131
 51133 3 -113.7 104.35 49.11 0.303 51132
 51134 3 -113.61 104.45 49.26 0.287 51133
 51135 3 -113.5 104.56 49.49 0.258 51134
 51136 3 -113.41 104.45 49.65 0.302 51135
 51137 3 -113.41 104.45 49.79 0.304 51136
 51138 3 -113.3 104.45 50.01 0.32 51137
 51139 3 -113.2 104.45 50.15 0.316 51138
 51140 3 -113.1 104.45 50.39 0.287 51139
 51141 3 -113.01 104.45 50.53 0.308 51140
 51142 3 -112.9 104.45 50.71 0.336 51141
 51143 3 -112.81 104.45 50.83 0.342 51142
 51144 3 -112.71 104.45 50.96 0.329 51143
 51145 3 -112.71 104.45 51.17 0.318 51144
 51146 3 -112.6 104.45 51.36 0.301 51145
 51147 3 -112.51 104.45 51.57 0.303 51146
 51148 3 -112.4 104.56 51.75 0.296 51147
 51149 3 -112.31 104.56 51.97 0.293 51148
 51150 3 -112.2 104.46 52.07 0.292 51149
 51151 3 -112.09 104.46 52.25 0.284 51150
 51152 3 -111.99 104.46 52.43 0.276 51151
 51153 3 -111.99 104.46 52.57 0.256 51152
 51154 3 -111.9 104.46 52.72 0.239 51153
 51155 3 -111.9 104.46 52.88 0.268 51154
 51156 3 -111.79 104.46 53.03 0.25 51155
 51157 3 -111.7 104.46 53.17 0.29 51156
 51158 3 -111.7 104.46 53.33 0.292 51157
 51159 3 -111.49 104.46 53.5 0.276 51158
 51160 3 -111.49 104.37 53.64 0.261 51159
 51161 3 -111.4 104.46 53.82 0.276 51160
 51162 3 -111.29 104.46 53.97 0.281 51161
 51163 3 -111.29 104.46 54.14 0.319 51162
 51164 3 -111.29 104.46 54.28 0.327 51163
 51165 3 -111.18 104.46 54.45 0.372 51164
 51166 3 -111.18 104.56 54.61 0.409 51165
 51167 3 -111.09 104.56 54.81 0.441 51166
 51168 3 -110.98 104.56 54.95 0.468 51167
 51169 3 -110.98 104.46 55.11 0.496 51168
 51170 3 -110.88 104.46 55.28 0.449 51169
 51171 3 -110.79 104.46 55.43 0.403 51170
 51172 3 -110.68 104.56 55.64 0.335 51171
 51173 3 -110.68 104.56 55.83 0.271 51172
 51174 3 -110.59 104.67 55.99 0.252 51173
 51175 3 -110.48 104.78 56.1 0.274 51174
 51176 3 -110.29 104.78 56.21 0.268 51175
 51177 3 -110.18 104.87 56.33 0.289 51176
 51178 3 -110.09 104.87 56.43 0.28 51177
 51179 3 -109.98 104.98 56.53 0.264 51178
 51180 3 -109.88 104.98 56.64 0.257 51179
 51181 3 -109.79 105.07 56.76 0.288 51180
 51182 3 -109.68 105.07 56.86 0.288 51181
 51183 3 -109.59 105.07 57.03 0.278 51182
 51184 3 -109.48 105.09 57.13 0.26 51183
 51185 3 -109.38 105.09 57.28 0.243 51184
 51186 3 -109.18 105.09 57.39 0.244 51185
 51187 3 -109.18 105.09 57.53 0.275 51186
 51188 3 -109.07 104.98 57.68 0.302 51187
 51189 3 -109.07 104.98 57.82 0.306 51188
 51190 3 -108.87 104.89 58.07 0.286 51189
 51191 3 -108.87 104.89 58.22 0.309 51190
 51192 3 -108.68 104.89 58.32 0.326 51191
 51193 3 -108.57 104.89 58.39 0.395 51192
 51194 3 -108.57 104.98 58.5 0.444 51193
 51195 3 -108.37 104.9 58.56 0.514 51194
 51196 3 -108.18 104.9 58.67 0.64 51195
 51197 3 -108.07 105 58.71 0.638 51196
 51198 3 -108.07 105 59.03 0.607 51197
 51199 3 -107.96 104.9 59.25 0.597 51198
 51200 3 -107.96 105 59.43 0.561 51199
 51201 3 -107.87 104.9 59.57 0.504 51200
 51202 3 -107.76 104.79 59.71 0.422 51201
 51203 3 -107.67 104.79 59.82 0.326 51202
 51204 3 -107.57 104.9 60.06 0.294 51203
 51205 3 -107.46 104.9 60.32 0.323 51204
 51206 3 -107.37 105 60.39 0.275 51205
 51207 3 -107.37 104.9 60.54 0.289 51206
 51208 3 -107.26 104.9 60.64 0.236 51207
 51209 3 -107.26 104.9 60.86 0.275 51208
 51210 3 -107.15 104.79 60.96 0.27 51209
 51211 3 -107.15 104.79 61.11 0.259 51210
 51212 3 -106.96 104.79 61.28 0.314 51211
 51213 3 -106.76 104.81 61.43 0.278 51212
 51214 3 -106.65 104.81 61.57 0.3 51213
 51215 3 -106.46 104.81 61.72 0.299 51214
 51216 3 -106.26 104.81 61.86 0.316 51215
 51217 3 -106.06 104.81 62 0.288 51216
 51218 3 -105.76 104.92 62.07 0.266 51217
 51219 3 -105.65 104.92 62.18 0.272 51218
 51220 3 -105.56 105.01 62.26 0.276 51219
 51221 3 -105.46 105.12 62.36 0.295 51220
 51222 3 -105.26 105.12 62.46 0.277 51221
 51223 3 -105.15 105.21 62.58 0.234 51222
 51224 3 -104.96 105.32 62.68 0.251 51223
 51225 3 -104.76 105.32 62.86 0.248 51224
 51226 3 -104.65 105.53 62.93 0.262 51225
 51227 3 -104.46 105.53 63.07 0.24 51226
 51228 3 -104.35 105.62 63.13 0.255 51227
 51229 3 -104.26 105.73 63.14 0.3 51228
 51230 3 -104.26 105.84 63.04 0.379 51229
 51231 3 -104.67 105.62 62.31 0.216 51230
 51232 3 -104.87 105.53 61.86 0.353 51231
 51233 3 -105.07 105.53 61.45 0.209 51232
 51234 3 -105.17 105.62 61.25 0.231 51233
 51235 3 -105.26 105.62 61.07 0.205 51234
 51236 3 -105.26 105.53 60.9 0.217 51235
 51237 3 -105.37 105.53 60.72 0.207 51236
 51238 3 -105.37 105.43 60.51 0.23 51237
 51239 3 -105.48 105.53 60.38 0.201 51238
 51240 3 -105.68 105.53 60.18 0.196 51239
 51241 3 -105.68 105.53 60.07 0.165 51240
 51242 3 -105.78 105.53 60.03 0.148 51241
 51243 3 -105.78 105.62 59.93 0.171 51242
 51244 3 -105.98 105.51 59.78 0.179 51243
 51245 3 -106.07 105.62 59.57 0.214 51244
 51246 3 -106.28 105.62 59.39 0.266 51245
 51247 3 -106.28 105.62 59.24 0.283 51246
 51248 3 -106.37 105.62 59.06 0.261 51247
 51249 3 -106.48 105.51 58.89 0.249 51248
 51250 3 -106.57 105.51 58.74 0.224 51249
 51251 3 -106.78 105.42 58.53 0.241 51250
 51252 3 -106.88 105.42 58.38 0.199 51251
 51253 3 -107.09 105.51 58.32 0.197 51252
 51254 3 -107.18 105.51 58.2 0.178 51253
 51255 3 -107.29 105.51 58.06 0.195 51254
 51256 3 -107.38 105.51 57.99 0.189 51255
 51257 3 -107.59 105.51 57.86 0.21 51256
 51258 3 -107.68 105.51 57.68 0.249 51257
 51259 3 -107.79 105.51 57.51 0.196 51258
 51260 3 -107.88 105.51 57.28 0.195 51259
 51261 3 -107.98 105.51 57.15 0.199 51260
 51262 3 -108.09 105.51 57.03 0.176 51261
 51263 3 -108.09 105.4 56.93 0.17 51262
 51264 3 -108.18 105.4 56.78 0.172 51263
 51265 3 -108.29 105.2 56.68 0.217 51264
 51266 3 -108.38 105.09 56.58 0.264 51265
 51267 3 -108.68 104.79 56.64 0.454 51266
 51268 3 -108.78 104.29 56.89 0.101 51267
 51269 3 -108.68 104.4 56.88 0.000125 51268
 51270 3 -108.68 104.79 56.54 0.504 51267
 51271 3 -109.18 104.68 56.96 0.189 51270
 51272 3 -109.18 104.48 57.18 0.12 51271
 51273 3 -109.28 104.48 57.36 0.15 51272
 51274 3 -109.18 104.48 57.53 0.15 51273
 51275 3 -109.18 104.48 57.71 0.195 51274
 51276 3 -109.07 104.48 57.79 0.179 51275
 51277 3 -109.18 104.48 57.93 0.095 51276
 51278 3 -109.07 104.48 58.11 0.122 51277
 51279 3 -109.07 104.48 58.25 0.149 51278
 51280 3 -109.07 104.39 58.49 0.186 51279
 51281 3 -109.07 104.29 58.68 0.174 51280
 51282 3 -109.07 104.18 58.89 0.196 51281
 51283 3 -108.96 103.98 59.14 0.196 51282
 51284 3 -108.96 103.78 59.36 0.147 51283
 51285 3 -108.96 103.78 59.5 0.139 51284
 51286 3 -108.85 103.78 59.67 0.133 51285
 51287 3 -108.85 103.78 59.88 0.153 51286
 51288 3 -108.74 103.78 60.06 0.173 51287
 51289 3 -108.65 103.79 60.25 0.221 51288
 51290 3 -108.65 103.78 60.42 0.196 51289
 51291 3 -108.54 103.89 60.61 0.188 51290
 51292 3 -108.54 103.98 60.96 0.163 51291
 51293 3 -108.54 103.98 61.07 0.151 51292
 51294 3 -108.45 104.07 61.21 0.132 51293
 51295 3 -108.24 104.18 61.39 0.142 51294
 51296 3 -108.15 104.18 61.49 0.167 51295
 51297 3 -108.06 104.39 61.61 0.153 51296
 51298 3 -107.95 104.39 61.68 0.142 51297
 51299 3 -107.85 104.59 61.76 0.138 51298
 51300 3 -107.85 104.68 61.88 0.13 51299
 51301 3 -107.76 104.89 62.04 0.137 51300
 51302 3 -107.76 104.98 62.18 0.1 51301
 51303 3 -107.65 105.09 62.28 0.122 51302
 51304 3 -107.56 105.18 62.43 0.129 51303
 51305 3 -107.56 105.29 62.53 0.139 51304
 51306 3 -107.46 105.39 62.6 0.142 51305
 51307 3 -107.37 105.59 62.67 0.215 51306
 51308 3 -107.46 105.48 62.86 0.113 51307
 51309 3 -107.46 105.48 62.99 0.069 51308
 51310 3 -107.46 105.39 63.14 0.042 51309
 51311 3 -107.35 105.48 63.25 0.072 51310
 51312 3 -107.35 105.59 63.38 0.133 51311
 51313 3 -107.26 105.59 63.47 0.175 51312
 51314 3 -107.15 105.59 63.56 0.176 51313
 51315 3 -107.06 105.59 63.65 0.142 51314
 51316 3 -106.96 105.5 63.64 0.119 51315
 51317 3 -106.76 105.5 63.65 0.166 51316
 51318 3 -106.77 105.59 63.92 0.079 51317
 51319 3 -106.77 105.59 64.12 0.088 51318
 51320 3 -106.66 105.59 64.26 0.129 51319
 51321 3 -106.57 105.59 64.37 0.126 51320
 51322 3 -106.47 105.7 64.59 0.103 51321
 51323 3 -106.47 105.79 64.75 0.1 51322
 51324 3 -106.36 106 64.84 0.09 51323
 51325 3 -106.27 106.09 64.81 0.079 51324
 51326 3 -106.16 106.09 64.73 0.087 51325
 51327 3 -106.07 106.2 64.75 0.059 51326
 51328 3 -105.97 106.4 64.78 0.109 51327
 51329 3 -106.36 105.5 64.31 0.109 51321
 51330 3 -106.36 105.59 64.42 0.081 51329
 51331 3 -108.78 104.59 57.7 0.071 51276
 51332 3 -108.68 104.59 57.65 0.000125 51331
 51333 3 -108.79 104.79 56.46 0.504 51270
 51334 3 -108.88 104.7 56.25 0.502 51333
 51335 3 -108.88 104.59 56.14 0.454 51334
 51336 3 -108.88 104.59 56 0.386 51335
 51337 3 -108.98 104.59 55.89 0.328 51336
 51338 3 -109.09 104.59 55.75 0.316 51337
 51339 3 -109.09 104.5 55.64 0.291 51338
 51340 3 -109.18 104.5 55.5 0.272 51339
 51341 3 -109.18 104.5 55.33 0.249 51340
 51342 3 -109.29 104.59 55.17 0.252 51341
 51343 3 -109.29 104.59 55 0.265 51342
 51344 3 -109.29 104.7 54.86 0.253 51343
 51345 3 -109.38 104.7 54.71 0.252 51344
 51346 3 -109.29 104.7 54.53 0.237 51345
 51347 3 -109.4 104.7 54.38 0.238 51346
 51348 3 -109.4 104.7 54.22 0.239 51347
 51349 3 -109.49 104.7 54.1 0.228 51348
 51350 3 -109.49 104.59 53.97 0.211 51349
 51351 3 -109.59 104.7 53.82 0.201 51350
 51352 3 -109.59 104.7 53.71 0.199 51351
 51353 3 -109.7 104.7 53.58 0.196 51352
 51354 3 -109.7 104.79 53.49 0.178 51353
 51355 3 -109.7 104.79 53.33 0.177 51354
 51356 3 -109.79 104.79 53.21 0.172 51355
 51357 3 -109.79 104.79 53.04 0.194 51356
 51358 3 -109.79 104.79 52.9 0.195 51357
 51359 3 -109.81 104.79 52.75 0.197 51358
 51360 3 -109.9 104.9 52.61 0.196 51359
 51361 3 -110.01 104.9 52.4 0.18 51360
 51362 3 -110.01 104.9 52.26 0.195 51361
 51363 3 -110.1 104.9 52.1 0.194 51362
 51364 3 -110.1 104.9 51.96 0.206 51363
 51365 3 -110.21 104.79 51.78 0.232 51364
 51366 3 -110.31 104.79 51.64 0.232 51365
 51367 3 -110.4 104.79 51.46 0.201 51366
 51368 3 -110.51 104.79 51.31 0.211 51367
 51369 3 -110.6 104.79 51.1 0.245 51368
 51370 3 -110.71 104.79 50.95 0.277 51369
 51371 3 -110.71 104.68 50.74 0.308 51370
 51372 3 -110.81 104.68 50.58 0.31 51371
 51373 3 -110.82 104.68 50.42 0.284 51372
 51374 3 -110.91 104.68 50.25 0.254 51373
 51375 3 -110.91 104.59 50.07 0.26 51374
 51376 3 -111 104.59 49.89 0.231 51375
 51377 3 -111 104.59 49.68 0.204 51376
 51378 3 -111 104.59 49.53 0.214 51377
 51379 3 -111 104.59 49.38 0.175 51378
 51380 3 -111.11 104.59 49.28 0.194 51379
 51381 3 -111.2 104.59 49.14 0.179 51380
 51382 3 -111.2 104.48 48.99 0.185 51381
 51383 3 -111.31 104.48 48.85 0.199 51382
 51384 3 -111.41 104.48 48.68 0.216 51383
 51385 3 -111.5 104.39 48.53 0.225 51384
 51386 3 -111.5 104.39 48.38 0.21 51385
 51387 3 -111.7 104.39 48.25 0.196 51386
 51388 3 -111.7 104.39 48.1 0.184 51387
 51389 3 -111.81 104.39 47.96 0.177 51388
 51390 3 -111.91 104.39 47.81 0.194 51389
 51391 3 -112 104.18 47.64 0.211 51390
 51392 3 -112 104.18 47.51 0.183 51391
 51393 3 -112.11 104.09 47.36 0.182 51392
 51394 3 -112.2 103.98 47.21 0.171 51393
 51395 3 -112.2 103.98 47.1 0.183 51394
 51396 3 -112.31 103.87 46.93 0.174 51395
 51397 3 -112.31 103.78 46.78 0.168 51396
 51398 3 -112.41 103.68 46.61 0.159 51397
 51399 3 -112.41 103.68 46.46 0.169 51398
 51400 3 -112.5 103.57 46.28 0.188 51399
 51401 3 -112.5 103.57 46.11 0.193 51400
 51402 3 -112.61 103.48 45.96 0.195 51401
 51403 3 -112.61 103.48 45.78 0.17 51402
 51404 3 -112.7 103.37 45.64 0.177 51403
 51405 3 -112.7 103.37 45.39 0.194 51404
 51406 3 -112.81 103.28 45.25 0.187 51405
 51407 3 -112.81 103.18 45.03 0.16 51406
 51408 3 -112.81 103.07 44.93 0.158 51407
 51409 3 -112.81 103.09 44.71 0.185 51408
 51410 3 -112.81 103.09 44.49 0.227 51409
 51411 3 -112.81 102.98 44.25 0.254 51410
 51412 3 -112.91 102.97 44.04 0.277 51411
 51413 3 -112.91 102.88 43.88 0.228 51412
 51414 3 -112.91 102.88 43.7 0.236 51413
 51415 3 -112.81 102.88 43.49 0.227 51414
 51416 3 -112.92 102.78 43.36 0.223 51415
 51417 3 -112.92 102.78 43.13 0.222 51416
 51418 3 -112.92 102.67 42.93 0.207 51417
 51419 3 -112.92 102.58 42.81 0.243 51418
 51420 3 -113.02 102.67 42.68 0.223 51419
 51421 3 -113.02 102.67 42.47 0.171 51420
 51422 3 -113.02 102.58 42.32 0.172 51421
 51423 3 -113.02 102.58 42.11 0.201 51422
 51424 3 -113.02 102.47 41.93 0.202 51423
 51425 3 -113.02 102.47 41.72 0.22 51424
 51426 3 -113.02 102.38 41.57 0.234 51425
 51427 3 -113.02 102.28 41.31 0.219 51426
 51428 3 -112.92 102.19 41.03 0.193 51427
 51429 3 -113.02 102.19 40.86 0.214 51428
 51430 3 -112.92 102.08 40.64 0.261 51429
 51431 3 -112.81 101.99 40.43 0.252 51430
 51432 3 -112.81 101.99 40.24 0.26 51431
 51433 3 -112.81 101.89 40.04 0.241 51432
 51434 3 -112.81 101.78 39.83 0.212 51433
 51435 3 -112.81 101.69 39.68 0.183 51434
 51436 3 -112.81 101.49 39.54 0.198 51435
 51437 3 -112.81 101.5 39.38 0.196 51436
 51438 3 -112.92 101.49 39.22 0.186 51437
 51439 3 -112.92 101.49 39.08 0.167 51438
 51440 3 -112.92 101.39 38.9 0.172 51439
 51441 3 -112.92 101.3 38.68 0.22 51440
 51442 3 -113.02 101.3 38.49 0.215 51441
 51443 3 -113.02 101.19 38.32 0.195 51442
 51444 3 -113.02 101.19 38.17 0.164 51443
 51445 3 -113.02 101.09 38.07 0.155 51444
 51446 3 -113.02 101.09 37.93 0.193 51445
 51447 3 -113.11 101.09 37.7 0.199 51446
 51448 3 -113.22 101.09 37.53 0.214 51447
 51449 3 -113.22 101 37.42 0.191 51448
 51450 3 -113.31 100.89 37.26 0.183 51449
 51451 3 -113.41 100.8 37.11 0.223 51450
 51452 3 -113.41 100.69 36.89 0.206 51451
 51453 3 -113.41 100.59 36.71 0.206 51452
 51454 3 -113.41 100.39 36.54 0.24 51453
 51455 3 -113.51 100.39 36.4 0.25 51454
 51456 3 -113.51 100.3 36.25 0.254 51455
 51457 3 -113.51 100.19 36.1 0.275 51456
 51458 3 -113.51 100.09 35.89 0.246 51457
 51459 3 -113.51 100 35.68 0.25 51458
 51460 3 -113.6 99.8 35.43 0.247 51459
 51461 3 -113.49 99.69 35.17 0.307 51460
 51462 3 -113.21 99.8 34.67 0.38 51461
 51463 3 -113.01 100 34.49 0.186 51462
 51464 3 -113.01 100.11 34.21 0.104 51463
 51465 3 -113.02 100.11 34.03 0.109 51464
 51466 3 -113.02 100.2 33.95 0.000125 51465
 51467 3 -113.01 99.61 34.53 0.429 51462
 51468 3 -113.01 99.5 34.36 0.428 51467
 51469 3 -113.01 99.41 34.15 0.406 51468
 51470 3 -112.99 99.3 33.96 0.346 51469
 51471 3 -112.99 99.2 33.76 0.319 51470
 51472 3 -112.99 99.11 33.57 0.293 51471
 51473 3 -113.3 99.3 33.45 0.099 51472
 51474 3 -113.41 99.41 33.43 0.000125 51473
 51475 3 -112.99 99 33.45 0.282 51472
 51476 3 -112.99 98.8 33.36 0.277 51475
 51477 3 -112.99 98.72 33.28 0.235 51476
 51478 3 -112.99 98.61 33.13 0.237 51477
 51479 3 -112.9 98.61 33.04 0.194 51478
 51480 3 -112.99 98.52 32.88 0.209 51479
 51481 3 -112.9 98.42 32.7 0.225 51480
 51482 3 -112.9 98.31 32.56 0.221 51481
 51483 3 -112.9 98.22 32.42 0.222 51482
 51484 3 -112.9 98.09 32.22 0.198 51483
 51485 3 -112.9 97.95 32.11 0.212 51484
 51486 3 -112.79 97.84 32 0.192 51485
 51487 3 -112.79 97.8 31.86 0.213 51486
 51488 3 -112.79 97.7 31.73 0.195 51487
 51489 3 -112.69 97.67 31.53 0.192 51488
 51490 3 -112.69 97.49 31.32 0.243 51489
 51491 3 -112.58 97.38 31.18 0.272 51490
 51492 3 -112.69 97.19 30.68 0.075 51491
 51493 3 -112.69 97.13 30.53 0.08 51492
 51494 3 -112.69 97.02 30.39 0.078 51493
 51495 3 -112.69 97 30.18 0.088 51494
 51496 3 -112.99 97.03 30.18 0.147 51495
 51497 3 -113.19 97.05 30.16 0.14 51496
 51498 3 -113.29 96.88 30.03 0.113 51497
 51499 3 -112.49 96.78 30.09 0.122 51495
 51500 3 -112.49 96.7 29.98 0.135 51499
 51501 3 -112.49 96.59 29.98 0.091 51500
 51502 3 -112.49 96.44 29.91 0.043 51501
 51503 3 -112.38 97.3 31.12 0.24 51491
 51504 3 -112.29 97.28 31.05 0.204 51503
 51505 3 -112.08 97.36 30.98 0.236 51504
 51506 3 -111.9 97.63 31.09 0.069 51505
 51507 3 -111.8 97.77 31.12 0.062 51506
 51508 3 -111.8 97.84 31.21 0.000125 51507
 51509 3 -111.99 97.33 30.84 0.233 51505
 51510 3 -111.88 97.27 30.73 0.213 51509
 51511 3 -111.88 97.22 30.57 0.231 51510
 51512 3 -111.79 97.17 30.41 0.24 51511
 51513 3 -111.69 97.25 30.16 0.253 51512
 51514 3 -111.58 97.14 30.03 0.228 51513
 51515 3 -111.49 97.06 29.91 0.223 51514
 51516 3 -111.49 97.05 29.69 0.226 51515
 51517 3 -111.49 97 29.52 0.224 51516
 51518 3 -111.38 96.91 29.3 0.23 51517
 51519 3 -111.19 96.92 29.03 0.34 51518
 51520 3 -111.19 96.75 28.84 0.418 51519
 51521 3 -111.1 96.8 28.64 0.458 51520
 51522 3 -110.49 97.16 28.37 0.096 51521
 51523 3 -110.51 97.39 28.41 0.167 51522
 51524 3 -110.3 97.52 28.57 0.085 51523
 51525 3 -110.1 97.64 28.59 0.094 51524
 51526 3 -110.01 97.72 28.53 0.093 51525
 51527 3 -109.91 97.84 28.55 0.107 51526
 51528 3 -109.91 97.99 28.59 0.143 51527
 51529 3 -109.91 98.11 28.64 0.203 51528
 51530 3 -110.02 98.31 28.82 0.108 51529
 51531 3 -110.11 98.47 28.84 0.128 51530
 51532 3 -110.21 98.56 28.89 0.142 51531
 51533 3 -110.32 98.67 29 0.087 51532
 51534 3 -110.41 98.77 29.03 0.096 51533
 51535 3 -110.41 98.86 28.94 0.125 51534
 51536 3 -110.41 98.86 28.73 0.222 51535
 51537 3 -110.61 98.86 28.78 0.126 51536
 51538 3 -110.82 98.66 28.78 0.115 51537
 51539 3 -111.02 98.55 28.77 0.184 51538
 51540 3 -111.21 98.66 28.59 0.09 51539
 51541 3 -110.13 98.86 28.53 0.132 51536
 51542 3 -110.02 98.86 28.41 0.113 51541
 51543 3 -109.93 98.78 28.19 0.117 51542
 51544 3 -109.82 98.88 28.07 0.077 51543
 51545 3 -109.82 98.88 27.93 0.04 51544
 51546 3 -109.61 98.05 28.34 0.093 51529
 51547 3 -109.41 98.03 28.25 0.094 51546
 51548 3 -109.41 98.16 28.14 0.088 51547
 51549 3 -110.51 97.19 28.02 0.059 51522
 51550 3 -110.6 97.34 27.94 0.072 51549
 51551 3 -110.8 97.39 28.03 0.101 51550
 51552 3 -110.91 97.53 28 0.101 51551
 51553 3 -111.01 97.64 28.03 0.136 51552
 51554 3 -111.01 97.75 28.03 0.058 51553
 51555 3 -111.1 96.78 28.5 0.416 51521
 51556 3 -111.19 96.77 28.3 0.379 51555
 51557 3 -111.19 96.77 28.14 0.343 51556
 51558 3 -111.19 96.78 27.91 0.343 51557
 51559 3 -111.19 96.75 27.75 0.317 51558
 51560 3 -111.19 96.75 27.59 0.247 51559
 51561 3 -111.19 96.74 27.39 0.216 51560
 51562 3 -111.19 96.78 27.21 0.199 51561
 51563 3 -111.19 96.78 27.05 0.203 51562
 51564 3 -111.1 96.81 26.8 0.141 51563
 51565 3 -111.01 96.78 26.62 0.159 51564
 51566 3 -110.91 96.77 26.41 0.223 51565
 51567 3 -110.69 96.47 26.23 0.106 51566
 51568 3 -110.49 96.45 26.21 0.115 51567
 51569 3 -110.49 96.33 26.28 0.061 51568
 51570 3 -110.91 96.72 26.25 0.165 51569
 51571 3 -110.8 96.61 25.98 0.159 51570
 51572 3 -110.6 96.58 25.82 0.265 51571
 51573 3 -110.51 96.53 25.71 0.279 51572
 51574 3 -110.41 96.47 25.59 0.241 51573
 51575 3 -110.41 96.47 25.43 0.227 51574
 51576 3 -110.41 96.44 25.23 0.195 51575
 51577 3 -110.21 96.45 24.93 0.339 51576
 51578 3 -109.91 96.81 24.64 0.152 51577
 51579 3 -109.82 96.94 24.59 0.124 51578
 51580 3 -109.71 97.03 24.61 0.126 51579
 51581 3 -109.52 97.08 24.62 0.117 51580
 51582 3 -109.41 97.19 24.64 0.14 51581
 51583 3 -110.3 96.34 24.8 0.303 51577
 51584 3 -110.3 96.24 24.71 0.246 51583
 51585 3 -110.3 96.09 24.48 0.249 51584
 51586 3 -110.41 95.97 24.43 0.23 51585
 51587 3 -110.4 95.83 24.39 0.25 51586
 51588 3 -110.48 95.69 24.27 0.246 51587
 51589 3 -110.79 95.61 24.27 0.314 51588
 51590 3 -110.89 95.47 24.21 0.34 51589
 51591 3 -110.89 95.33 24.09 0.369 51590
 51592 3 -111.09 95.19 24.09 0.354 51591
 51593 3 -111.18 95.08 24.03 0.315 51592
 51594 3 -111.18 94.92 23.98 0.312 51593
 51595 3 -111.37 94.78 23.94 0.282 51594
 51596 3 -111.37 94.64 23.89 0.229 51595
 51597 3 -111.48 94.52 23.8 0.183 51596
 51598 3 -111.48 94.39 23.71 0.151 51597
 51599 3 -111.57 94.22 23.64 0.143 51598
 51600 3 -111.68 94.14 23.55 0.154 51599
 51601 3 -111.67 94 23.5 0.166 51600
 51602 3 -111.76 93.89 23.43 0.158 51601
 51603 3 -111.76 93.69 23.39 0.16 51602
 51604 3 -111.87 93.55 23.3 0.198 51603
 51605 3 -111.96 93.36 23.21 0.197 51604
 51606 3 -112.06 93.2 23.12 0.184 51605
 51607 3 -112.35 92.81 23.05 0.304 51606
 51608 3 -112.35 92.86 22.94 0.251 51607
 51609 3 -112.26 92.75 22.84 0.187 51608
 51610 3 -112.26 92.56 22.73 0.193 51609
 51611 3 -112.35 92.41 22.64 0.156 51610
 51612 3 -112.45 92.25 22.5 0.152 51611
 51613 3 -112.45 92.14 22.48 0.159 51612
 51614 3 -112.54 92.03 22.43 0.169 51613
 51615 3 -112.54 91.89 22.07 0.261 51614
 51616 3 -112.76 92.03 21.64 0.057 51615
 51617 3 -112.76 92.14 21.62 0.11 51616
 51618 3 -112.95 92.28 21.66 0.13 51617
 51619 3 -113.06 92.25 21.73 0.186 51618
 51620 3 -113.15 92.22 21.82 0.172 51619
 51621 3 -113.35 92.22 21.93 0.108 51620
 51622 3 -113.45 92.09 21.89 0.094 51621
 51623 3 -112.54 91.75 22.03 0.232 51615
 51624 3 -112.54 91.5 22.14 0.248 51623
 51625 3 -112.54 91.44 22 0.214 51624
 51626 3 -112.54 91.22 22 0.256 51625
 51627 3 -112.64 90.94 22.34 0.072 51626
 51628 3 -112.73 90.88 22.41 0.082 51627
 51629 3 -112.73 90.7 22.57 0.109 51628
 51630 3 -112.73 90.61 22.62 0.044 51629
 51631 3 -112.76 92.47 22.93 0.106 51607
 51632 3 -112.95 92.3 22.96 0.129 51631
 51633 3 -113.15 92.28 23.14 0.117 51632
 51634 3 -113.34 92.25 23.16 0.175 51633
 51635 3 -113.45 92.25 23.18 0.203 51634
 51636 3 -113.65 92.44 23.14 0.154 51635
 51637 3 -113.65 92.53 23.19 0.108 51636
 51638 3 -113.04 92.3 22.69 0.152 51632
 51639 3 -113.15 91.94 22.82 0.111 51638
 51640 3 -113.15 91.78 22.82 0.141 51639
 51641 3 -113.23 91.61 22.78 0.119 51640
 51642 3 -113.23 91.5 22.73 0.111 51641
 51643 3 -113.34 91.41 22.68 0.000125 51642
 51644 3 -110.51 97.06 26.39 0.136 51566
 51645 3 -110.41 97.14 26.27 0.097 51644
 51646 3 -110.32 97.31 26.21 0.093 51645
 51647 3 -110.21 97.47 26.25 0.08 51646
 51648 3 -110.02 97.64 26.27 0.117 51647
 51649 3 -109.91 97.78 26.39 0.12 51648
 51650 3 -109.82 98.02 26.53 0.174 51649
 51651 3 -109.82 98.19 26.57 0.178 51650
 51652 3 -109.82 98.31 26.66 0.155 51651
 51653 3 -109.82 98.47 26.73 0.129 51652
 51654 3 -109.82 98.58 26.8 0.128 51653
 51655 3 -109.72 98.78 26.94 0.102 51654
 51656 3 -109.72 98.88 27.09 0.105 51655
 51657 3 -109.72 98.97 27.18 0.088 51656
 51658 3 -109.74 99.28 27.25 0.134 51657
 51659 3 -109.74 99.28 27.37 0.153 51658
 51660 3 -111.29 96.05 28.75 0.095 51520
 51661 3 -111.38 95.86 28.77 0.11 51660
 51662 3 -111.38 95.72 28.78 0.087 51661
 51663 3 -104.76 105.62 61.9 0.000125 51232
 51664 3 -103.96 106.04 63.33 0.275 51230
 51665 3 -103.76 106.04 63.46 0.284 51664
 51666 3 -103.67 106.04 63.58 0.329 51665
 51667 3 -103.46 106.04 63.65 0.378 51666
 51668 3 -103.37 106.04 63.75 0.447 51667
 51669 3 -103.27 106.04 63.82 0.499 51668
 51670 3 -103.18 106.15 63.91 0.544 51669
 51671 3 -103.08 106.25 63.97 0.594 51670
 51672 3 -102.88 106.25 63.82 0.605 51671
 51673 3 -102.88 106.84 63.64 0.534 51672
 51674 3 -102.79 107.15 63.65 0.598 51673
 51675 3 -102.58 107.06 63.59 0.662 51674
 51676 3 -102.49 107.15 63.61 0.658 51675
 51677 3 -102.28 107.15 63.55 0.658 51676
 51678 3 -102.18 107.15 63.44 0.659 51677
 51679 3 -101.99 107.37 63.54 0.664 51678
 51680 3 -101.89 107.46 63.57 0.619 51679
 51681 3 -101.69 107.46 63.51 0.598 51680
 51682 3 -101.48 107.46 63.44 0.556 51681
 51683 3 -101.3 107.56 63.51 0.501 51682
 51684 3 -101.19 107.68 63.66 0.464 51683
 51685 3 -102.57 105.65 64.15 0.312 51672
 51686 3 -102.36 105.45 64.1 0.329 51685
 51687 3 -102.27 105.35 64.07 0.302 51686
 51688 3 -102.07 105.35 64.1 0.288 51687
 51689 3 -101.85 105.26 64.07 0.276 51688
 51690 3 -101.66 105.17 64.05 0.274 51689
 51691 3 -101.46 105.06 64.04 0.282 51690
 51692 3 -101.35 105.06 64.08 0.271 51691
 51693 3 -101.14 104.87 64.01 0.313 51692
 51694 3 -100.99 104.78 64.05 0.308 51693
 51695 3 -100.88 104.78 64.07 0.343 51694
 51696 3 -100.75 104.68 64.26 0.323 51695
 51697 3 -100.66 104.57 64.33 0.322 51696
 51698 3 -100.55 104.68 64.46 0.372 51697
 51699 3 -100.44 104.68 64.51 0.394 51698
 51700 3 -100.33 104.68 64.65 0.393 51699
 51701 3 -100.16 104.68 64.66 0.38 51700
 51702 3 -99.97 104.79 64.68 0.304 51701
 51703 3 -99.83 104.98 64.77 0.273 51702
 51704 3 -99.69 104.98 64.8 0.253 51703
 51705 3 -99.54 105.09 64.83 0.263 51704
 51706 3 -99.39 105.29 64.9 0.281 51705
 51707 3 -99.22 105.4 64.96 0.315 51706
 51708 3 -99.1 105.59 65.01 0.365 51707
 51709 3 -98.94 105.7 65.1 0.404 51708
 51710 3 -98.79 105.79 65.18 0.453 51709
 51711 3 -98.6 105.81 65.24 0.493 51710
 51712 3 -98.41 105.9 65.4 0.55 51711
 51713 3 -98.22 106.01 65.43 0.55 51712
 51714 3 -98.08 106.1 65.54 0.576 51713
 51715 3 -97.96 106.2 65.79 0.595 51714
 51716 3 -97.79 106.4 65.8 0.609 51715
 51717 3 -97.68 106.51 65.93 0.627 51716
 51718 3 -97.57 106.71 65.96 0.649 51717
 51719 3 -97.46 106.81 66.05 0.669 51718
 51720 3 -97.38 106.92 66.16 0.694 51719
 51721 3 -97.27 107.01 66.27 0.712 51720
 51722 3 -97.16 107.01 66.35 0.709 51721
 51723 3 -97.07 107.12 66.4 0.694 51722
 51724 3 -96.94 107.21 66.46 0.704 51723
 51725 3 -96.88 107.31 66.55 0.687 51724
 51726 3 -96.69 107.12 66.94 0.511 51725
 51727 3 -96.38 106.93 67.37 0.393 51726
 51728 3 -96.27 107.03 67.46 0.418 51727
 51729 3 -96.19 107.03 67.6 0.46 51728
 51730 3 -96.05 107.12 67.71 0.48 51729
 51731 3 -95.97 107.23 67.85 0.529 51730
 51732 3 -95.86 107.32 67.88 0.546 51731
 51733 3 -95.8 107.43 68.1 0.58 51732
 51734 3 -95.75 107.53 68.16 0.565 51733
 51735 3 -95.66 107.62 68.26 0.565 51734
 51736 3 -95.55 107.65 68.43 0.544 51735
 51737 3 -95.39 107.65 68.51 0.491 51736
 51738 3 -95.35 107.65 68.77 0.522 51737
 51739 3 -95.32 107.65 68.93 0.525 51738
 51740 3 -95.16 107.35 69.52 0.312 51739
 51741 3 -95.13 107.44 69.62 0.311 51740
 51742 3 -95.11 107.44 69.82 0.276 51741
 51743 3 -95.07 107.44 69.96 0.304 51742
 51744 3 -95.04 107.44 70.15 0.293 51743
 51745 3 -95.02 107.44 70.29 0.262 51744
 51746 3 -95.05 107.44 70.49 0.266 51745
 51747 3 -95.05 107.44 70.74 0.271 51746
 51748 3 -95.04 107.54 70.91 0.311 51747
 51749 3 -94.99 107.63 71.12 0.312 51748
 51750 3 -94.97 107.63 71.3 0.331 51749
 51751 3 -95.08 107.63 71.46 0.368 51750
 51752 3 -95.08 107.74 71.66 0.403 51751
 51753 3 -95.16 107.74 71.82 0.433 51752
 51754 3 -95.24 107.74 71.97 0.466 51753
 51755 3 -95.32 107.72 72.18 0.46 51754
 51756 3 -95.41 107.72 72.35 0.493 51755
 51757 3 -95.36 107.72 72.52 0.49 51756
 51758 3 -95.41 107.63 72.65 0.551 51757
 51759 3 -95.38 107.63 72.8 0.591 51758
 51760 3 -95.38 107.63 72.94 0.637 51759
 51761 3 -95.41 107.63 73.12 0.672 51760
 51762 3 -95.32 107.63 73.29 0.667 51761
 51763 3 -95.24 107.52 73.49 0.651 51762
 51764 3 -95.33 107.43 73.58 0.676 51763
 51765 3 -95.33 107.43 73.77 0.678 51764
 51766 3 -95.41 107.52 73.94 0.666 51765
 51767 3 -95.39 107.43 74.13 0.634 51766
 51768 3 -95.32 107.52 74.32 0.623 51767
 51769 3 -95.27 107.43 74.46 0.6 51768
 51770 3 -95.24 107.43 74.66 0.581 51769
 51771 3 -94.99 107.43 74.87 0.542 51770
 51772 3 -94.97 107.52 74.97 0.53 51771
 51773 3 -94.74 107.63 75.16 0.46 51772
 51774 3 -94.61 107.63 75.29 0.441 51773
 51775 3 -94.6 107.72 75.41 0.434 51774
 51776 3 -94.58 107.93 75.51 0.436 51775
 51777 3 -94.52 108.13 75.57 0.486 51776
 51778 3 -94.47 108.22 75.63 0.557 51777
 51779 3 -94.44 108.32 75.72 0.585 51778
 51780 3 -94.35 108.32 75.88 0.604 51779
 51781 3 -94.3 108.43 75.94 0.618 51780
 51782 3 -94.05 108.54 75.87 0.681 51781
 51783 3 -94.04 108.74 75.99 0.697 51782
 51784 3 -93.91 108.83 75.99 0.701 51783
 51785 3 -93.82 108.94 75.97 0.688 51784
 51786 3 -93.64 109.04 76.02 0.661 51785
 51787 3 -93.54 109.15 76.05 0.64 51786
 51788 3 -93.38 109.15 76.07 0.653 51787
 51789 3 -93.19 109.15 76.05 0.696 51788
 51790 3 -93.08 109.24 76.05 0.714 51789
 51791 3 -93 109.35 76.18 0.681 51790
 51792 3 -92.99 109.35 76.49 0.631 51791
 51793 3 -92.91 109.35 76.66 0.656 51792
 51794 3 -92.89 109.44 76.8 0.689 51793
 51795 3 -92.83 109.55 76.96 0.662 51794
 51796 3 -92.76 109.55 77.12 0.677 51795
 51797 3 -92.7 109.65 77.29 0.669 51796
 51798 3 -92.67 109.65 77.46 0.64 51797
 51799 3 -92.62 109.74 77.63 0.597 51798
 51800 3 -92.5 109.94 77.65 0.581 51799
 51801 3 -92.42 109.94 77.83 0.54 51800
 51802 3 -92.31 110.05 78.01 0.499 51801
 51803 3 -92.31 110.05 78.24 0.474 51802
 51804 3 -92.31 110.05 78.52 0.454 51803
 51805 3 -92.23 110.05 78.69 0.439 51804
 51806 3 -92.17 110.05 78.88 0.397 51805
 51807 3 -92.09 110.05 79.05 0.366 51806
 51808 3 -91.98 110.05 79.18 0.384 51807
 51809 3 -91.92 110.05 79.4 0.379 51808
 51810 3 -91.83 110.05 79.6 0.379 51809
 51811 3 -91.73 110.05 79.74 0.35 51810
 51812 3 -91.69 109.96 79.96 0.257 51811
 51813 3 -91.62 109.85 80.02 0.287 51812
 51814 3 -91.45 109.96 80.1 0.28 51813
 51815 3 -91.45 109.85 80.33 0.312 51814
 51816 3 -91.39 109.76 80.46 0.302 51815
 51817 3 -91.34 109.66 80.62 0.296 51816
 51818 3 -91.31 109.55 80.77 0.27 51817
 51819 3 -91.25 109.46 80.88 0.271 51818
 51820 3 -91.17 109.46 81.1 0.304 51819
 51821 3 -91.09 109.46 81.26 0.325 51820
 51822 3 -91.03 109.46 81.43 0.33 51821
 51823 3 -90.98 109.46 81.63 0.33 51822
 51824 3 -90.84 109.46 81.77 0.32 51823
 51825 3 -90.81 109.46 81.97 0.299 51824
 51826 3 -90.7 109.55 82.24 0.245 51825
 51827 3 -90.61 109.66 82.4 0.274 51826
 51828 3 -90.51 109.66 82.58 0.29 51827
 51829 3 -90.4 109.76 82.74 0.294 51828
 51830 3 -90.3 109.76 82.87 0.275 51829
 51831 3 -90.15 109.86 83.02 0.316 51830
 51832 3 -90.09 109.86 83.16 0.326 51831
 51833 3 -89.95 109.96 83.26 0.364 51832
 51834 3 -89.81 110.07 83.35 0.281 51833
 51835 3 -89.72 110.16 83.44 0.289 51834
 51836 3 -89.59 110.36 83.58 0.287 51835
 51837 3 -89.47 110.46 83.65 0.266 51836
 51838 3 -89.39 110.77 83.6 0.259 51837
 51839 3 -89.31 110.86 83.85 0.302 51838
 51840 3 -89.12 110.97 83.74 0.353 51839
 51841 3 -89.03 110.88 83.4 0.018 51840
 51842 3 -88.95 110.97 83.74 0.327 51840
 51843 3 -88.84 111.27 83.9 0.39 51842
 51844 3 -88.72 111.38 83.96 0.372 51843
 51845 3 -88.61 111.47 84.13 0.304 51844
 51846 3 -88.51 111.68 84.18 0.265 51845
 51847 3 -88.39 111.79 84.3 0.251 51846
 51848 3 -88.34 111.88 84.35 0.226 51847
 51849 3 -88.26 111.99 84.43 0.228 51848
 51850 3 -88.14 111.99 84.52 0.249 51849
 51851 3 -88.08 112.08 84.57 0.255 51850
 51852 3 -87.98 112.19 84.68 0.265 51851
 51853 3 -87.86 112.29 84.77 0.252 51852
 51854 3 -87.76 112.38 84.82 0.243 51853
 51855 3 -87.65 112.49 84.96 0.255 51854
 51856 3 -87.55 112.58 85.02 0.268 51855
 51857 3 -87.39 112.69 85.1 0.275 51856
 51858 3 -87.23 112.69 85.18 0.258 51857
 51859 3 -87.06 112.69 85.31 0.284 51858
 51860 3 -86.89 112.69 85.44 0.3 51859
 51861 3 -86.75 112.69 85.53 0.309 51860
 51862 3 -86.55 112.8 85.56 0.308 51861
 51863 3 -86.4 112.8 85.64 0.272 51862
 51864 3 -86.25 112.8 85.78 0.285 51863
 51865 3 -86.08 112.91 85.97 0.288 51864
 51866 3 -85.95 112.91 86.03 0.259 51865
 51867 3 -85.81 112.91 86.14 0.259 51866
 51868 3 -85.7 113.02 86.23 0.279 51867
 51869 3 -85.59 113.11 86.31 0.277 51868
 51870 3 -85.42 113.11 86.39 0.274 51869
 51871 3 -85.28 113.21 86.47 0.293 51870
 51872 3 -85.09 113.21 86.53 0.316 51871
 51873 3 -84.94 113.11 86.56 0.391 51872
 51874 3 -84.75 113.13 86.61 0.439 51873
 51875 3 -84.59 113.13 86.77 0.407 51874
 51876 3 -84.37 113.13 86.75 0.374 51875
 51877 3 -84.14 113.04 86.78 0.3 51876
 51878 3 -84.01 113.04 86.88 0.302 51877
 51879 3 -83.86 112.94 86.92 0.369 51878
 51880 3 -83.73 112.94 86.92 0.438 51879
 51881 3 -83.59 112.83 87 0.436 51880
 51882 3 -83.42 112.83 87.06 0.458 51881
 51883 3 -83.28 112.85 87.11 0.521 51882
 51884 3 -83.17 112.74 87.27 0.597 51883
 51885 3 -83.05 112.85 87.28 0.681 51884
 51886 3 -82.95 112.74 87.31 0.79 51885
 51887 3 -82.86 112.65 87.28 0.872 51886
 51888 3 -82.73 112.74 87.31 0.903 51887
 51889 3 -82.67 112.74 87.5 0.937 51888
 51890 3 -82.42 112.85 87.64 0.777 51889
 51891 3 -82.36 112.76 87.73 0.735 51890
 51892 3 -82.11 112.85 87.7 0.71 51891
 51893 3 -82.01 112.96 87.86 0.685 51892
 51894 3 -81.81 113.05 87.89 0.633 51893
 51895 3 -81.64 113.07 87.78 0.53 51894
 51896 3 -81.59 113.07 87.95 0.477 51895
 51897 3 -81.53 112.77 88.11 0.456 51896
 51898 3 -81.14 112.86 88.16 0.389 51897
 51899 3 -81 112.77 88.25 0.356 51898
 51900 3 -80.81 112.86 88.34 0.28 51899
 51901 3 -80.65 112.88 88.42 0.273 51900
 51902 3 -80.48 112.97 88.47 0.262 51901
 51903 3 -80.34 113.07 88.58 0.244 51902
 51904 3 -80.17 113.18 88.61 0.257 51903
 51905 3 -80.03 113.18 88.72 0.274 51904
 51906 3 -79.89 113.19 88.73 0.237 51905
 51907 3 -79.73 113.29 88.81 0.275 51906
 51908 3 -79.58 113.29 88.84 0.296 51907
 51909 3 -79.3 113.38 88.92 0.309 51908
 51910 3 -79.2 113.38 89.02 0.362 51909
 51911 3 -79.11 113.4 89.16 0.412 51910
 51912 3 -79.06 113.6 89.3 0.45 51911
 51913 3 -79.01 113.6 89.41 0.49 51912
 51914 3 -78.81 113.49 89.53 0.447 51913
 51915 3 -78.64 113.49 89.61 0.408 51914
 51916 3 -78.5 113.6 89.78 0.401 51915
 51917 3 -78.4 113.6 89.92 0.452 51916
 51918 3 -78.34 113.6 90.03 0.497 51917
 51919 3 -78.21 113.49 90.09 0.567 51918
 51920 3 -78.18 113.49 90.23 0.601 51919
 51921 3 -78.13 113.49 90.41 0.632 51920
 51922 3 -78.09 113.49 90.53 0.671 51921
 51923 3 -77.85 113.41 90.58 0.726 51922
 51924 3 -77.68 113.41 90.64 0.802 51923
 51925 3 -77.65 113.41 90.75 0.848 51924
 51926 3 -77.43 113.41 90.75 0.875 51925
 51927 3 -76.21 114.13 90.17 0.25 51926
 51928 3 -76.06 114.22 90.22 0.24 51927
 51929 3 -75.87 114.44 90.28 0.227 51928
 51930 3 -75.65 114.44 90.33 0.193 51929
 51931 3 -75.57 114.54 90.39 0.211 51930
 51932 3 -75.43 114.63 90.42 0.234 51931
 51933 3 -75.24 114.74 90.44 0.235 51932
 51934 3 -75.1 114.74 90.47 0.214 51933
 51935 3 -74.99 114.85 90.53 0.218 51934
 51936 3 -74.82 114.94 90.59 0.228 51935
 51937 3 -74.73 115.05 90.67 0.236 51936
 51938 3 -74.68 115.15 90.7 0.22 51937
 51939 3 -74.57 115.24 90.72 0.227 51938
 51940 3 -74.49 115.44 90.75 0.238 51939
 51941 3 -74.4 115.65 90.72 0.219 51940
 51942 3 -74.35 115.85 90.72 0.249 51941
 51943 3 -74.23 115.96 90.72 0.236 51942
 51944 3 -74.1 116.06 90.8 0.22 51943
 51945 3 -74.07 116.36 90.75 0.227 51944
 51946 3 -73.96 116.47 90.81 0.249 51945
 51947 3 -73.79 116.47 90.86 0.225 51946
 51948 3 -73.7 116.67 90.86 0.239 51947
 51949 3 -73.63 116.86 90.94 0.245 51948
 51950 3 -73.54 116.97 90.94 0.262 51949
 51951 3 -73.38 117.08 91.06 0.252 51950
 51952 3 -73.24 117.17 91.14 0.259 51951
 51953 3 -73.1 117.17 91.22 0.255 51952
 51954 3 -72.99 117.17 91.38 0.248 51953
 51955 3 -72.85 117.08 91.56 0.286 51954
 51956 3 -72.66 117.19 91.59 0.322 51955
 51957 3 -72.51 117.19 91.67 0.385 51956
 51958 3 -72.37 117.19 91.78 0.424 51957
 51959 3 -72.26 117.19 91.89 0.453 51958
 51960 3 -72.18 117.19 92.03 0.484 51959
 51961 3 -72.12 117.19 92.17 0.463 51960
 51962 3 -72.07 117.08 92.39 0.396 51961
 51963 3 -71.91 117.08 92.53 0.362 51962
 51964 3 -71.81 117.19 92.61 0.306 51963
 51965 3 -71.63 117.2 92.75 0.283 51964
 51966 3 -71.49 117.2 92.89 0.257 51965
 51967 3 -71.37 117.09 93.07 0.238 51966
 51968 3 -71.23 117.2 93.12 0.231 51967
 51969 3 -71.13 117.3 93.26 0.252 51968
 51970 3 -71.04 117.3 93.42 0.226 51969
 51971 3 -70.93 117.3 93.51 0.242 51970
 51972 3 -70.82 117.3 93.67 0.252 51971
 51973 3 -70.71 117.39 93.81 0.251 51972
 51974 3 -70.6 117.5 93.84 0.256 51973
 51975 3 -70.46 117.61 93.95 0.246 51974
 51976 3 -70.35 117.7 94.07 0.27 51975
 51977 3 -70.21 117.81 94.18 0.27 51976
 51978 3 -70.18 117.81 94.32 0.281 51977
 51979 3 -70.15 117.91 94.49 0.333 51978
 51980 3 -70.13 117.91 94.68 0.384 51979
 51981 3 -70.12 118 94.79 0.425 51980
 51982 3 -69.96 118 94.87 0.423 51981
 51983 3 -69.96 118.11 95.03 0.432 51982
 51984 3 -69.87 118.2 95.15 0.403 51983
 51985 3 -69.79 118.2 95.34 0.379 51984
 51986 3 -69.76 118.31 95.39 0.348 51985
 51987 3 -69.62 118.41 95.57 0.333 51986
 51988 3 -69.59 118.41 95.68 0.346 51987
 51989 3 -69.48 118.41 95.84 0.327 51988
 51990 3 -69.46 118.5 95.98 0.312 51989
 51991 3 -69.31 118.5 96.28 0.279 51990
 51992 3 -69.21 118.61 96.43 0.315 51991
 51993 3 -69.16 118.61 96.56 0.302 51992
 51994 3 -69.2 118.61 96.84 0.298 51993
 51995 3 -69.21 118.5 97.04 0.328 51994
 51996 3 -69.24 118.5 97.23 0.349 51995
 51997 3 -69.2 118.5 97.45 0.3 51996
 51998 3 -69.15 118.5 97.65 0.272 51997
 51999 3 -69.15 118.5 97.82 0.251 51998
 52000 3 -69.1 118.5 97.95 0.246 51999
 52001 3 -69.01 118.61 98.12 0.261 52000
 52002 3 -69.01 118.61 98.24 0.231 52001
 52003 3 -68.93 118.61 98.37 0.282 52002
 52004 3 -68.84 118.7 98.51 0.298 52003
 52005 3 -68.76 118.81 98.64 0.357 52004
 52006 3 -68.6 118.81 98.67 0.373 52005
 52007 3 -68.57 118.92 98.79 0.335 52006
 52008 3 -68.57 119 98.98 0.373 52007
 52009 3 -68.57 119 99.15 0.361 52008
 52010 3 -68.54 119.11 99.31 0.405 52009
 52011 3 -68.49 119.2 99.45 0.413 52010
 52012 3 -68.46 119.31 99.54 0.367 52011
 52013 3 -68.46 119.31 99.73 0.342 52012
 52014 3 -68.41 119.2 99.89 0.35 52013
 52015 3 -68.15 119.31 99.95 0.392 52014
 52016 3 -68.1 119.42 100.07 0.378 52015
 52017 3 -68.04 119.42 100.24 0.361 52016
 52018 3 -67.99 119.52 100.42 0.35 52017
 52019 3 -67.88 119.52 100.51 0.352 52018
 52020 3 -67.9 119.61 100.65 0.319 52019
 52021 3 -67.93 119.72 100.95 0.289 52020
 52022 3 -67.85 119.72 101.15 0.303 52021
 52023 3 -67.87 119.72 101.26 0.23 52022
 52024 3 -67.71 119.81 101.35 0.265 52023
 52025 3 -67.65 119.81 101.45 0.215 52024
 52026 3 -67.62 119.81 101.65 0.28 52025
 52027 3 -67.54 119.81 101.85 0.33 52026
 52028 3 -67.49 119.92 101.95 0.329 52027
 52029 3 -67.48 119.92 102.15 0.357 52028
 52030 3 -67.51 119.92 102.35 0.416 52029
 52031 3 -67.46 119.92 102.45 0.501 52030
 52032 3 -67.46 119.81 102.56 0.567 52031
 52033 3 -67.41 119.81 102.65 0.656 52032
 52034 3 -67.33 119.92 102.76 0.728 52033
 52035 3 -67.36 119.81 102.95 0.817 52034
 52036 3 -67.44 119.7 103.06 0.872 52035
 52037 3 -67.47 119.61 103.15 0.959 52036
 52038 3 -67.36 119.72 103.26 1.028 52037
 52039 3 -68.03 118.91 103.35 0.738 52038
 52040 3 -68.44 118.7 103.26 0.701 52039
 52041 3 -68.61 118.59 103.15 0.723 52040
 52042 3 -68.66 118.5 103.26 0.84 52041
 52043 3 -68.75 118.3 103.15 0.892 52042
 52044 3 -68.8 118.09 103.26 0.905 52043
 52045 3 -68.83 117.98 103.45 0.912 52044
 52046 3 -68.91 117.89 103.35 0.912 52045
 52047 3 -68.97 117.69 103.56 0.896 52046
 52048 3 -69.02 117.58 103.65 0.764 52047
 52049 3 -69.03 117.39 103.56 0.7 52048
 52050 3 -69.11 117.48 103.95 0.592 52049
 52051 3 -69.16 117.19 103.76 0.559 52050
 52052 3 -69.27 117.28 104.15 0.176 52051
 52053 3 -66.49 120.53 103.45 0.533 52038
 52054 3 -66.1 120.83 103.34 0.343 52053
 52055 3 -65.88 120.94 103.24 0.348 52054
 52056 3 -65.66 121.03 103.24 0.307 52055
 52057 3 -65.42 121.14 103.34 0.278 52056
 52058 3 -65.21 121.23 103.34 0.27 52057
 52059 3 -65.07 121.25 103.45 0.314 52058
 52060 3 -64.86 121.14 103.45 0.3 52059
 52061 3 -64.61 121.14 103.45 0.255 52060
 52062 3 -64.44 121.16 103.45 0.304 52061
 52063 3 -64.28 121.06 103.54 0.338 52062
 52064 3 -64.19 121.06 103.65 0.35 52063
 52065 3 -64.02 121.06 103.64 0.408 52064
 52066 3 -63.92 120.95 103.64 0.455 52065
 52067 3 -63.82 120.86 103.73 0.509 52066
 52068 3 -63.64 120.97 103.64 0.494 52067
 52069 3 -63.5 120.97 103.54 0.466 52068
 52070 3 -63.39 120.97 103.43 0.512 52069
 52071 3 -63.27 121.06 103.34 0.46 52070
 52072 3 -63.03 121.28 103.04 0.313 52071
 52073 3 -62.88 121.37 103.04 0.32 52072
 52074 3 -62.74 121.37 103.04 0.315 52073
 52075 3 -62.57 121.37 103.04 0.301 52074
 52076 3 -62.41 121.28 103.14 0.348 52075
 52077 3 -62.28 121.28 103.14 0.445 52076
 52078 3 -62.17 121.39 103.04 0.533 52077
 52079 3 -62.02 121.39 103.04 0.55 52078
 52080 3 -61.85 121.39 103.03 0.558 52079
 52081 3 -61.74 121.19 103.03 0.563 52080
 52082 3 -61.64 121.39 103.03 0.53 52081
 52083 3 -61.42 121.2 102.73 0.396 52082
 52084 3 -61.28 121.2 102.53 0.334 52083
 52085 3 -61.17 121.3 102.23 0.225 52084
 52086 3 -61.02 121.41 102.23 0.242 52085
 52087 3 -60.91 121.61 102.12 0.246 52086
 52088 3 -60.84 121.61 102.03 0.268 52087
 52089 3 -60.73 121.5 101.93 0.268 52088
 52090 3 -60.59 121.61 101.93 0.239 52089
 52091 3 -60.41 121.61 101.93 0.239 52090
 52092 3 -60.31 121.61 101.82 0.252 52091
 52093 3 -60.09 121.61 101.82 0.257 52092
 52094 3 -59.95 121.72 101.73 0.267 52093
 52095 3 -59.81 121.72 101.73 0.274 52094
 52096 3 -59.66 121.83 101.62 0.284 52095
 52097 3 -59.56 121.92 101.51 0.266 52096
 52098 3 -59.45 122.03 101.32 0.247 52097
 52099 3 -59.38 122.03 101.21 0.234 52098
 52100 3 -59.27 122.03 101.12 0.292 52099
 52101 3 -59.09 122.14 101.12 0.335 52100
 52102 3 -58.95 122.14 101.01 0.426 52101
 52103 3 -58.83 122.23 101.01 0.455 52102
 52104 3 -58.63 122.53 101.42 0.299 52103
 52105 3 -58.58 122.64 101.51 0.265 52104
 52106 3 -58.51 122.94 101.62 0.236 52105
 52107 3 -58.46 123.03 101.62 0.251 52106
 52108 3 -58.37 123.25 101.51 0.26 52107
 52109 3 -58.24 123.34 101.51 0.253 52108
 52110 3 -58.13 123.45 101.42 0.246 52109
 52111 3 -57.98 123.45 101.21 0.262 52110
 52112 3 -57.88 123.45 101.12 0.266 52111
 52113 3 -57.76 123.56 101.12 0.273 52112
 52114 3 -57.59 123.56 101.01 0.283 52113
 52115 3 -57.46 123.56 100.92 0.301 52114
 52116 3 -57.31 123.56 100.92 0.334 52115
 52117 3 -57.2 123.56 100.71 0.373 52116
 52118 3 -57.06 123.67 100.62 0.419 52117
 52119 3 -56.94 123.67 100.51 0.464 52118
 52120 3 -56.83 123.67 100.43 0.539 52119
 52121 3 -56.71 123.77 100.35 0.491 52120
 52122 3 -56.62 123.97 100.45 0.482 52121
 52123 3 -56.52 123.97 100.56 0.486 52122
 52124 3 -56.35 124.17 101.12 0.251 52123
 52125 3 -56.21 124.17 101.21 0.252 52124
 52126 3 -56.1 124.17 101.32 0.255 52125
 52127 3 -55.98 124.37 101.32 0.244 52126
 52128 3 -55.85 124.47 101.42 0.249 52127
 52129 3 -55.77 124.58 101.42 0.255 52128
 52130 3 -55.58 124.69 101.31 0.239 52129
 52131 3 -55.56 124.89 101.32 0.263 52130
 52132 3 -55.48 124.98 101.21 0.277 52131
 52133 3 -55.4 125.08 101.12 0.24 52132
 52134 3 -55.28 125.28 101.12 0.278 52133
 52135 3 -55.17 125.39 101.01 0.305 52134
 52136 3 -55.1 125.58 101.01 0.358 52135
 52137 3 -55.01 125.69 100.92 0.37 52136
 52138 3 -54.87 125.8 101.01 0.38 52137
 52139 3 -54.73 126 101.32 0.307 52138
 52140 3 -54.62 126.09 101.42 0.278 52139
 52141 3 -54.49 126.2 101.51 0.253 52140
 52142 3 -54.38 126.2 101.6 0.227 52141
 52143 3 -54.32 126.39 101.51 0.225 52142
 52144 3 -54.21 126.3 101.6 0.264 52143
 52145 3 -54.03 126.31 101.6 0.252 52144
 52146 3 -53.91 126.31 101.6 0.249 52145
 52147 3 -53.77 126.2 101.7 0.301 52146
 52148 3 -53.64 126.2 101.61 0.354 52147
 52149 3 -53.47 126.11 101.52 0.406 52148
 52150 3 -53.35 126.22 101.32 0.381 52149
 52151 3 -53.31 126.42 101.11 0.306 52150
 52152 3 -53.21 126.52 100.91 0.269 52151
 52153 3 -53.06 126.52 100.71 0.238 52152
 52154 3 -52.92 126.61 100.6 0.255 52153
 52155 3 -52.77 126.62 100.58 0.257 52154
 52156 3 -52.59 126.62 100.55 0.264 52155
 52157 3 -52.48 126.62 100.49 0.246 52156
 52158 3 -52.28 126.72 100.5 0.258 52157
 52159 3 -52.17 126.83 100.49 0.27 52158
 52160 3 -52.06 126.83 100.58 0.299 52159
 52161 3 -51.92 126.94 100.71 0.313 52160
 52162 3 -51.73 127.03 100.8 0.3 52161
 52163 3 -51.6 127.03 100.91 0.279 52162
 52164 3 -51.45 127.23 101 0.278 52163
 52165 3 -51.31 127.25 100.91 0.295 52164
 52166 3 -51.16 127.34 100.91 0.327 52165
 52167 3 -51.02 127.34 100.91 0.357 52166
 52168 3 -50.91 127.55 100.91 0.441 52167
 52169 3 -50.76 127.45 100.91 0.474 52168
 52170 3 -50.67 127.64 100.91 0.59 52169
 52171 3 -50.56 127.66 100.91 0.647 52170
 52172 3 -50.48 127.86 101 0.667 52171
 52173 3 -50.31 127.86 100.8 0.636 52172
 52174 3 -50.16 127.86 100.8 0.587 52173
 52175 3 -50.02 127.86 100.91 0.526 52174
 52176 3 -49.88 127.97 100.91 0.545 52175
 52177 3 -49.77 128.07 100.91 0.582 52176
 52178 3 -49.62 128.17 100.91 0.599 52177
 52179 3 -49.55 128.27 100.8 0.584 52178
 52180 3 -49.41 128.36 100.8 0.619 52179
 52181 3 -49.23 128.38 100.71 0.641 52180
 52182 3 -49.15 128.48 100.52 0.695 52181
 52183 3 -49.09 128.58 100.41 0.752 52182
 52184 3 -48.95 128.58 100.3 0.777 52183
 52185 3 -48.88 128.67 100.08 0.765 52184
 52186 3 -48.78 128.77 99.99 0.768 52185
 52187 3 -48.66 128.79 99.82 0.705 52186
 52188 3 -48.56 128.79 99.6 0.704 52187
 52189 3 -48.42 128.79 99.52 0.647 52188
 52190 3 -48.31 128.79 99.44 0.541 52189
 52191 3 -48.17 128.8 99.33 0.43 52190
 52192 3 -47.99 128.8 99.29 0.355 52191
 52193 3 -47.8 128.8 99.07 0.357 52192
 52194 3 -47.66 128.89 98.99 0.313 52193
 52195 3 -47.51 128.8 98.85 0.331 52194
 52196 3 -47.4 128.9 98.72 0.333 52195
 52197 3 -47.27 128.9 98.61 0.307 52196
 52198 3 -47.1 128.9 98.46 0.275 52197
 52199 3 -46.87 128.82 98.36 0.272 52198
 52200 3 -46.77 128.82 98.27 0.271 52199
 52201 3 -46.56 128.92 98.25 0.318 52200
 52202 3 -46.4 128.92 98.24 0.365 52201
 52203 3 -46.23 128.83 98.27 0.438 52202
 52204 3 -46.16 128.92 98.21 0.484 52203
 52205 3 -45.92 129.02 98.35 0.528 52204
 52206 3 -45.81 128.92 98.35 0.593 52205
 52207 3 -45.67 128.92 98.24 0.592 52206
 52208 3 -45.59 128.92 98.15 0.601 52207
 52209 3 -45.35 128.83 98.46 0.466 52208
 52210 3 -45.26 128.83 98.55 0.44 52209
 52211 3 -45.13 128.93 98.66 0.458 52210
 52212 3 -45.05 128.83 98.82 0.524 52211
 52213 3 -44.91 128.83 98.94 0.602 52212
 52214 3 -44.8 128.83 99.11 0.603 52213
 52215 3 -44.71 128.83 99.24 0.65 52214
 52216 3 -44.62 128.73 99.41 0.679 52215
 52217 3 -44.53 128.73 99.47 0.674 52216
 52218 3 -44.38 128.74 99.46 0.677 52217
 52219 3 -43.88 128.36 98.83 0.256 52218
 52220 3 -43.69 128.26 98.82 0.258 52219
 52221 3 -43.41 128.05 98.77 0.247 52220
 52222 3 -43.21 127.86 98.74 0.212 52221
 52223 3 -43.01 127.77 98.74 0.222 52222
 52224 3 -42.81 127.56 98.75 0.228 52223
 52225 3 -42.7 127.47 98.65 0.205 52224
 52226 3 -42.6 127.27 98.6 0.177 52225
 52227 3 -42.46 127.17 98.49 0.174 52226
 52228 3 -42.34 127.17 98.41 0.201 52227
 52229 3 -42.28 127.17 98.3 0.206 52228
 52230 3 -42.15 127.17 98.13 0.199 52229
 52231 3 -42.05 127.17 98.08 0.195 52230
 52232 3 -41.91 127.08 97.97 0.195 52231
 52233 3 -41.84 127.08 97.85 0.197 52232
 52234 3 -41.65 127.08 97.83 0.225 52233
 52235 3 -41.48 126.98 97.82 0.211 52234
 52236 3 -41.31 127 97.77 0.22 52235
 52237 3 -41.2 126.89 97.74 0.213 52236
 52238 3 -41.05 126.8 97.65 0.208 52237
 52239 3 -40.94 126.8 97.55 0.201 52238
 52240 3 -40.81 126.8 97.55 0.205 52239
 52241 3 -40.63 126.7 97.49 0.224 52240
 52242 3 -40.51 126.81 97.46 0.217 52241
 52243 3 -40.38 126.81 97.38 0.233 52242
 52244 3 -40.23 126.81 97.38 0.225 52243
 52245 3 -40.09 126.91 97.3 0.215 52244
 52246 3 -39.88 126.92 97.27 0.243 52245
 52247 3 -39.73 126.92 97.21 0.248 52246
 52248 3 -39.52 126.92 97.23 0.234 52247
 52249 3 -39.42 127.02 97.12 0.23 52248
 52250 3 -39.37 126.92 96.98 0.235 52249
 52251 3 -39.27 126.92 97.01 0.256 52250
 52252 3 -39.08 127.03 97.16 0.269 52251
 52253 3 -38.84 127.03 97.22 0.209 52252
 52254 3 -38.66 127.12 97.23 0.205 52253
 52255 3 -38.49 127.03 97.26 0.22 52254
 52256 3 -38.38 127.14 97.31 0.23 52255
 52257 3 -38.23 127.23 97.36 0.241 52256
 52258 3 -38.06 127.23 97.44 0.236 52257
 52259 3 -37.9 127.33 97.42 0.245 52258
 52260 3 -37.73 127.45 97.45 0.251 52259
 52261 3 -37.52 127.55 97.44 0.281 52260
 52262 3 -37.33 127.64 97.41 0.283 52261
 52263 3 -37.16 127.64 97.45 0.275 52262
 52264 3 -36.98 127.75 97.55 0.242 52263
 52265 3 -36.87 127.75 97.62 0.227 52264
 52266 3 -36.71 127.75 97.64 0.205 52265
 52267 3 -36.56 127.75 97.7 0.218 52266
 52268 3 -36.38 127.86 97.75 0.213 52267
 52269 3 -36.2 127.86 97.78 0.217 52268
 52270 3 -36.01 127.86 97.75 0.202 52269
 52271 3 -35.84 127.97 97.76 0.188 52270
 52272 3 -35.69 127.97 97.72 0.21 52271
 52273 3 -35.48 127.97 97.67 0.202 52272
 52274 3 -35.33 127.97 97.67 0.203 52273
 52275 3 -35.13 127.97 97.56 0.207 52274
 52276 3 -34.91 128.08 97.51 0.184 52275
 52277 3 -34.65 127.98 97.5 0.238 52276
 52278 3 -34.45 128.08 97.42 0.272 52277
 52279 3 -34.23 128.08 97.44 0.307 52278
 52280 3 -34.06 128.1 97.36 0.27 52279
 52281 3 -33.9 128.2 97.3 0.261 52280
 52282 3 -33.69 128.2 97.3 0.304 52281
 52283 3 -33.52 128.3 97.28 0.337 52282
 52284 3 -33.41 128.4 97.23 0.329 52283
 52285 3 -33.24 128.4 97.22 0.375 52284
 52286 3 -33.02 128.4 97.28 0.473 52285
 52287 3 -32.91 128.51 97.2 0.578 52286
 52288 3 -32.77 128.51 97.17 0.679 52287
 52289 3 -32.63 128.61 97.14 0.809 52288
 52290 3 -32.51 128.61 97.12 0.884 52289
 52291 3 -32.35 128.61 97.2 0.958 52290
 52292 3 -32.33 128.82 97.03 1.011 52291
 52293 3 -32.16 129.21 98.42 0.171 52292
 52294 3 -32.23 129.32 98.51 0.153 52293
 52295 3 -32.31 129.42 98.61 0.136 52294
 52296 3 -32.41 129.4 98.7 0.142 52295
 52297 3 -32.51 129.4 98.78 0.191 52296
 52298 3 -32.63 129.51 98.81 0.209 52297
 52299 3 -32.66 129.61 98.92 0.205 52298
 52300 3 -32.73 129.7 99.03 0.204 52299
 52301 3 -32.78 129.9 99.11 0.241 52300
 52302 3 -32.96 130.01 99.06 0.214 52301
 52303 3 -33.02 130.2 99.11 0.182 52302
 52304 3 -33.17 130.3 99.16 0.171 52303
 52305 3 -33.34 130.3 99.19 0.182 52304
 52306 3 -33.53 130.49 99.06 0.181 52305
 52307 3 -33.69 130.6 99.01 0.234 52306
 52308 3 -33.84 130.79 98.91 0.239 52307
 52309 3 -33.98 130.89 98.8 0.23 52308
 52310 3 -34.06 131.08 98.62 0.239 52309
 52311 3 -34.17 131.29 98.45 0.201 52310
 52312 3 -34.28 131.48 98.37 0.183 52311
 52313 3 -34.41 131.58 98.36 0.179 52312
 52314 3 -34.51 131.68 98.36 0.214 52313
 52315 3 -34.62 131.79 98.31 0.27 52314
 52316 3 -34.77 131.77 98.33 0.32 52315
 52317 3 -34.85 131.77 98.26 0.348 52316
 52318 3 -34.99 131.77 98.17 0.402 52317
 52319 3 -35.09 131.88 98.09 0.507 52318
 52320 3 -35.17 131.88 98 0.625 52319
 52321 3 -35.3 131.98 97.91 0.706 52320
 52322 3 -35.41 131.98 97.91 0.768 52321
 52323 3 -35.56 132.17 98.09 0.793 52322
 52324 3 -35.65 132.27 98.17 0.885 52323
 52325 3 -35.76 132.36 98.2 0.92 52324
 52326 3 -35.88 132.46 98.2 0.962 52325
 52327 3 -35.98 132.57 98.12 0.951 52326
 52328 3 -36.09 132.67 98.16 0.97 52327
 52329 3 -36.35 132.36 98.45 0.722 52328
 52330 3 -36.35 132.55 98.11 0.413 52329
 52331 3 -35.67 133.86 97.36 0.194 52328
 52332 3 -35.67 133.98 97.31 0.165 52331
 52333 3 -35.7 134.17 97.23 0.179 52332
 52334 3 -35.63 134.27 97.12 0.17 52333
 52335 3 -35.67 134.38 97.05 0.176 52334
 52336 3 -35.78 134.46 96.95 0.207 52335
 52337 3 -35.88 134.57 96.84 0.205 52336
 52338 3 -35.95 134.77 96.76 0.186 52337
 52339 3 -36.05 134.96 96.66 0.134 52338
 52340 3 -36.05 135.07 96.55 0.129 52339
 52341 3 -36.09 135.17 96.55 0.164 52340
 52342 3 -36.16 135.36 96.54 0.166 52341
 52343 3 -36.13 135.57 96.52 0.197 52342
 52344 3 -36.16 135.77 96.49 0.192 52343
 52345 3 -36.2 135.96 96.49 0.178 52344
 52346 3 -36.24 136.07 96.36 0.168 52345
 52347 3 -36.31 136.17 96.25 0.168 52346
 52348 3 -36.37 136.36 96.16 0.173 52347
 52349 3 -36.48 136.46 96.08 0.16 52348
 52350 3 -36.59 136.57 95.97 0.133 52349
 52351 3 -36.66 136.67 95.91 0.16 52350
 52352 3 -36.73 136.77 95.74 0.165 52351
 52353 3 -36.71 136.96 95.63 0.171 52352
 52354 3 -36.73 137.07 95.44 0.181 52353
 52355 3 -36.77 137.17 95.32 0.19 52354
 52356 3 -36.83 137.27 95.21 0.175 52355
 52357 3 -36.91 137.46 95.1 0.145 52356
 52358 3 -37.03 137.57 94.91 0.153 52357
 52359 3 -37.09 137.67 94.83 0.181 52358
 52360 3 -37.13 137.67 94.66 0.171 52359
 52361 3 -37.19 137.86 94.55 0.207 52360
 52362 3 -37.27 137.86 94.38 0.226 52361
 52363 3 -37.35 138.05 94.25 0.196 52362
 52364 3 -37.44 138.15 94.1 0.224 52363
 52365 3 -37.44 138.36 93.97 0.214 52364
 52366 3 -37.37 138.57 93.9 0.206 52365
 52367 3 -37.35 138.86 93.83 0.201 52366
 52368 3 -37.37 139.07 93.8 0.156 52367
 52369 3 -37.45 139.26 93.75 0.162 52368
 52370 3 -37.48 139.36 93.69 0.158 52369
 52371 3 -37.53 139.76 93.58 0.179 52370
 52372 3 -37.52 139.86 93.47 0.194 52371
 52373 3 -37.56 140.05 93.35 0.212 52372
 52374 3 -37.58 140.26 93.27 0.215 52373
 52375 3 -37.62 140.45 93.24 0.188 52374
 52376 3 -37.62 140.65 93.21 0.17 52375
 52377 3 -37.59 140.76 93.16 0.152 52376
 52378 3 -37.63 140.95 93.13 0.159 52377
 52379 3 -37.62 141.05 93.08 0.169 52378
 52380 3 -37.65 141.15 93 0.214 52379
 52381 3 -37.66 141.36 92.96 0.215 52380
 52382 3 -37.77 141.36 92.88 0.201 52381
 52383 3 -37.83 141.55 92.77 0.189 52382
 52384 3 -37.81 141.76 92.71 0.196 52383
 52385 3 -37.88 141.86 92.63 0.235 52384
 52386 3 -37.91 142.05 92.57 0.241 52385
 52387 3 -37.91 142.26 92.5 0.31 52386
 52388 3 -37.84 142.45 92.46 0.388 52387
 52389 3 -37.91 142.55 92.35 0.43 52388
 52390 3 -37.9 142.76 92.29 0.463 52389
 52391 3 -37.91 142.86 92.16 0.497 52390
 52392 3 -37.85 142.96 92.07 0.523 52391
 52393 3 -37.92 142.96 91.88 0.498 52392
 52394 3 -37.98 143.07 91.75 0.489 52393
 52395 3 -38.02 143.07 91.6 0.457 52394
 52396 3 -37.95 143.27 91.5 0.457 52395
 52397 3 -37.92 143.46 91.38 0.394 52396
 52398 3 -37.88 143.57 91.3 0.309 52397
 52399 3 -37.9 143.67 91.24 0.201 52398
 52400 3 -37.95 143.77 91.11 0.089 52399
 52401 3 -32.27 128.82 96.59 1.027 52292
 52402 3 -31.72 128.63 96.72 0.742 52401
 52403 3 -31.47 128.52 96.7 0.684 52402
 52404 3 -31.31 128.73 96.76 0.632 52403
 52405 3 -31.13 128.73 96.72 0.607 52404
 52406 3 -30.97 128.73 96.78 0.605 52405
 52407 3 -30.73 128.64 96.84 0.559 52406
 52408 3 -30.57 128.64 96.83 0.504 52407
 52409 3 -30.57 128.64 96.66 0.366 52408
 52410 3 -30.48 128.64 96.53 0.28 52409
 52411 3 -30.34 128.64 96.48 0.218 52410
 52412 3 -30.27 128.74 96.37 0.253 52411
 52413 3 -30.13 128.74 96.31 0.225 52412
 52414 3 -30.04 128.76 96.22 0.206 52413
 52415 3 -29.84 128.65 96.12 0.187 52414
 52416 3 -29.68 128.65 96.06 0.164 52415
 52417 3 -29.61 128.55 95.97 0.161 52416
 52418 3 -29.5 128.67 95.83 0.186 52417
 52419 3 -29.38 128.77 95.75 0.183 52418
 52420 3 -29.14 128.86 95.7 0.128 52419
 52421 3 -29 128.86 95.67 0.153 52420
 52422 3 -28.91 128.96 95.53 0.192 52421
 52423 3 -28.77 128.98 95.47 0.192 52422
 52424 3 -28.66 129.08 95.36 0.223 52423
 52425 3 -28.5 129.08 95.25 0.208 52424
 52426 3 -28.36 129.17 95.22 0.186 52425
 52427 3 -28.2 129.18 95.14 0.171 52426
 52428 3 -28.07 129.18 95.09 0.187 52427
 52429 3 -27.86 129.29 95.11 0.2 52428
 52430 3 -27.61 129.29 95.12 0.188 52429
 52431 3 -27.48 129.3 95.06 0.173 52430
 52432 3 -27.36 129.39 94.92 0.198 52431
 52433 3 -27.31 129.49 94.76 0.22 52432
 52434 3 -27.23 129.6 94.62 0.218 52433
 52435 3 -27.09 129.6 94.56 0.197 52434
 52436 3 -26.95 129.61 94.48 0.179 52435
 52437 3 -26.77 129.7 94.39 0.157 52436
 52438 3 -26.59 129.7 94.36 0.181 52437
 52439 3 -26.34 129.7 94.28 0.155 52438
 52440 3 -26.07 129.71 94.22 0.18 52439
 52441 3 -25.88 129.71 94.26 0.176 52440
 52442 3 -25.75 129.71 94.22 0.159 52441
 52443 3 -25.61 129.63 94.11 0.161 52442
 52444 3 -25.5 129.63 94 0.126 52443
 52445 3 -25.32 129.73 93.94 0.156 52444
 52446 3 -25.2 129.73 93.86 0.186 52445
 52447 3 -25.07 129.83 93.76 0.177 52446
 52448 3 -24.95 129.93 93.7 0.146 52447
 52449 3 -24.84 129.93 93.69 0.15 52448
 52450 3 -24.68 129.93 93.67 0.188 52449
 52451 3 -24.57 129.93 93.64 0.176 52450
 52452 3 -24.41 129.93 93.54 0.157 52451
 52453 3 -24.27 130.14 93.49 0.178 52452
 52454 3 -24.13 130.24 93.46 0.168 52453
 52455 3 -24 130.35 93.35 0.175 52454
 52456 3 -23.82 130.35 93.24 0.125 52455
 52457 3 -23.73 130.45 93.18 0.144 52456
 52458 3 -23.61 130.45 93.1 0.125 52457
 52459 3 -23.54 130.55 92.98 0.152 52458
 52460 3 -23.43 130.55 92.9 0.179 52459
 52461 3 -23.31 130.55 92.82 0.156 52460
 52462 3 -23.16 130.65 92.76 0.167 52461
 52463 3 -23 130.77 92.73 0.193 52462
 52464 3 -22.89 130.77 92.68 0.189 52463
 52465 3 -22.77 130.96 92.6 0.175 52464
 52466 3 -22.61 131.07 92.62 0.179 52465
 52467 3 -22.47 131.17 92.6 0.155 52466
 52468 3 -22.39 131.17 92.51 0.155 52467
 52469 3 -22.29 131.17 92.4 0.181 52468
 52470 3 -22.16 131.27 92.32 0.219 52469
 52471 3 -22 131.27 92.24 0.249 52470
 52472 3 -21.86 131.27 92.18 0.21 52471
 52473 3 -21.77 131.39 92.06 0.217 52472
 52474 3 -21.63 131.48 91.99 0.212 52473
 52475 3 -21.5 131.58 91.88 0.215 52474
 52476 3 -21.43 131.68 91.84 0.24 52475
 52477 3 -21.29 131.79 91.71 0.223 52476
 52478 3 -21.2 131.99 91.71 0.211 52477
 52479 3 -21.11 131.99 91.63 0.244 52478
 52480 3 -20.95 132.1 91.63 0.268 52479
 52481 3 -20.79 132.1 91.6 0.312 52480
 52482 3 -20.59 132.2 91.54 0.39 52481
 52483 3 -20.45 132.11 91.54 0.503 52482
 52484 3 -20.66 131.6 91.29 0.128 52483
 52485 3 -20.73 131.49 91.38 0.12 52484
 52486 3 -20.77 131.39 91.57 0.11 52485
 52487 3 -20.81 131.2 91.57 0.118 52486
 52488 3 -20.93 131.2 91.57 0.099 52487
 52489 3 -20.23 132.3 91.57 0.69 52483
 52490 3 -20.09 132.3 91.4 0.735 52489
 52491 3 -19.93 132.3 91.24 0.769 52490
 52492 3 -19.81 132.32 91.21 0.734 52491
 52493 3 -19.7 132.42 91.1 0.702 52492
 52494 3 -19.64 132.32 91.51 0.166 52493
 52495 3 -19.59 132.32 91.38 0.156 52494
 52496 3 -19.52 132.32 91.29 0.000125 52495
 52497 3 -19.59 132.52 91.1 0.705 52493
 52498 3 -19.5 132.61 90.98 0.66 52497
 52499 3 -19.39 132.71 91.09 0.575 52498
 52500 3 -19.29 133.02 91.26 0.403 52499
 52501 3 -19.16 133.11 91.29 0.372 52500
 52502 3 -19.02 133.23 91.29 0.367 52501
 52503 3 -18.84 133.33 91.35 0.328 52502
 52504 3 -18.66 133.42 91.43 0.356 52503
 52505 3 -18.48 133.42 91.45 0.329 52504
 52506 3 -18.29 133.54 91.49 0.302 52505
 52507 3 -18.13 133.64 91.62 0.257 52506
 52508 3 -17.93 133.64 91.68 0.237 52507
 52509 3 -17.77 133.64 91.67 0.262 52508
 52510 3 -17.61 133.64 91.68 0.282 52509
 52511 3 -17.48 133.64 91.73 0.245 52510
 52512 3 -17.34 133.74 91.92 0.216 52511
 52513 3 -17.18 133.85 91.98 0.225 52512
 52514 3 -16.98 133.85 91.98 0.199 52513
 52515 3 -16.86 133.85 92.01 0.183 52514
 52516 3 -16.7 133.86 91.98 0.205 52515
 52517 3 -16.56 133.86 91.88 0.249 52516
 52518 3 -33.48 129.4 95.83 0.241 52401
 52519 3 -33.73 129.51 95.73 0.202 52518
 52520 3 -33.74 129.61 95.69 0.18 52519
 52521 3 -33.77 129.7 95.59 0.221 52520
 52522 3 -33.81 129.8 95.5 0.22 52521
 52523 3 -33.95 130.01 95.45 0.209 52522
 52524 3 -34.1 130.1 95.39 0.185 52523
 52525 3 -34.23 130.2 95.31 0.209 52524
 52526 3 -34.38 130.3 95.3 0.22 52525
 52527 3 -34.52 130.3 95.22 0.218 52526
 52528 3 -34.67 130.3 95.23 0.235 52527
 52529 3 -34.83 130.29 95.23 0.278 52528
 52530 3 -34.96 130.39 95.26 0.291 52529
 52531 3 -35.1 130.39 95.31 0.306 52530
 52532 3 -35.24 130.48 95.3 0.403 52531
 52533 3 -35.37 130.58 95.19 0.477 52532
 52534 3 -35.53 130.58 95.2 0.508 52533
 52535 3 -35.63 130.67 95.2 0.559 52534
 52536 3 -35.78 130.77 95.08 0.578 52535
 52537 3 -35.9 130.77 94.87 0.56 52536
 52538 3 -36.05 130.77 94.81 0.571 52537
 52539 3 -36.21 130.88 94.81 0.492 52538
 52540 3 -36.44 130.77 94.81 0.437 52539
 52541 3 -36.59 130.86 94.84 0.399 52540
 52542 3 -36.76 130.86 94.8 0.326 52541
 52543 3 -36.92 130.86 94.86 0.2 52542
 52544 3 -37.06 130.86 94.89 0.000125 52543
 52545 3 -44.46 128.83 99.88 0.596 52218
 52546 3 -44.48 128.83 100.18 0.538 52545
 52547 3 -44.48 128.73 100.38 0.568 52546
 52548 3 -44.44 128.73 100.49 0.645 52547
 52549 3 -44.42 128.64 100.68 0.692 52548
 52550 3 -44.35 128.43 100.68 0.728 52549
 52551 3 -44.35 128.43 100.88 0.696 52550
 52552 3 -44.46 128.33 101.18 0.607 52551
 52553 3 -44.52 128.33 101.27 0.557 52552
 52554 3 -44.64 128.14 101.58 0.443 52553
 52555 3 -44.89 127.92 101.97 0.254 52554
 52556 3 -45.03 127.92 102.08 0.193 52555
 52557 3 -45.13 127.92 102.27 0.175 52556
 52558 3 -45.25 127.72 102.38 0.161 52557
 52559 3 -45.34 127.61 102.38 0.177 52558
 52560 3 -45.42 127.52 102.58 0.184 52559
 52561 3 -45.56 127.42 102.68 0.195 52560
 52562 3 -45.67 127.42 102.77 0.199 52561
 52563 3 -45.78 127.31 102.88 0.203 52562
 52564 3 -45.86 127.31 102.99 0.177 52563
 52565 3 -45.96 127.2 103.08 0.203 52564
 52566 3 -46.02 127.11 103.19 0.215 52565
 52567 3 -46.13 126.91 103.27 0.215 52566
 52568 3 -46.2 126.81 103.38 0.214 52567
 52569 3 -46.31 126.8 103.58 0.217 52568
 52570 3 -46.42 126.8 103.69 0.191 52569
 52571 3 -46.49 126.8 103.88 0.136 52570
 52572 3 -46.54 126.8 103.99 0.146 52571
 52573 3 -46.6 126.7 104.19 0.108 52572
 52574 3 -46.71 126.7 104.49 0.142 52573
 52575 3 -46.78 126.58 104.58 0.146 52574
 52576 3 -46.85 126.48 104.79 0.141 52575
 52577 3 -46.95 126.48 104.99 0.157 52576
 52578 3 -47.06 126.39 105.19 0.182 52577
 52579 3 -47.16 126.28 105.29 0.199 52578
 52580 3 -47.21 126.08 105.38 0.218 52579
 52581 3 -47.28 125.97 105.58 0.166 52580
 52582 3 -47.32 125.87 105.79 0.174 52581
 52583 3 -47.42 125.67 105.88 0.195 52582
 52584 3 -47.49 125.58 106.08 0.189 52583
 52585 3 -47.59 125.58 106.19 0.19 52584
 52586 3 -47.72 125.56 106.38 0.166 52585
 52587 3 -47.85 125.56 106.58 0.159 52586
 52588 3 -47.99 125.56 106.69 0.166 52587
 52589 3 -48.16 125.47 106.69 0.15 52588
 52590 3 -48.24 125.47 106.79 0.16 52589
 52591 3 -48.38 125.45 106.88 0.167 52590
 52592 3 -48.53 125.36 106.88 0.165 52591
 52593 3 -48.64 125.36 106.99 0.176 52592
 52594 3 -48.78 125.25 107.08 0.166 52593
 52595 3 -48.86 125.16 107.19 0.192 52594
 52596 3 -49.02 125.05 107.29 0.171 52595
 52597 3 -49.1 124.95 107.49 0.194 52596
 52598 3 -49.21 124.95 107.58 0.247 52597
 52599 3 -49.24 124.95 107.69 0.33 52598
 52600 3 -49.31 124.84 107.88 0.393 52599
 52601 3 -49.39 124.75 107.88 0.418 52600
 52602 3 -49.43 124.75 107.99 0.495 52601
 52603 3 -49.56 124.73 108.08 0.572 52602
 52604 3 -49.61 124.64 108.29 0.594 52603
 52605 3 -49.67 124.53 108.29 0.649 52604
 52606 3 -49.85 124.64 108.4 0.639 52605
 52607 3 -49.93 124.53 108.6 0.641 52606
 52608 3 -49.75 123.64 108.69 0.206 52607
 52609 3 -49.84 123.44 108.69 0.223 52608
 52610 3 -49.92 123.33 108.79 0.262 52609
 52611 3 -50.02 123.22 108.88 0.231 52610
 52612 3 -50.17 123.12 109.08 0.182 52611
 52613 3 -50.31 123.03 109.29 0.201 52612
 52614 3 -50.46 123.12 109.38 0.159 52613
 52615 3 -50.6 123.11 109.58 0.178 52614
 52616 3 -50.78 123.11 109.79 0.164 52615
 52617 3 -50.88 123.22 109.9 0.195 52616
 52618 3 -51 123.11 110.1 0.178 52617
 52619 3 -51.17 122.91 110.19 0.145 52618
 52620 3 -51.36 122.91 110.3 0.161 52619
 52621 3 -51.56 122.91 110.3 0.204 52620
 52622 3 -51.67 122.81 110.4 0.203 52621
 52623 3 -51.81 122.7 110.49 0.201 52622
 52624 3 -52.06 122.7 110.6 0.162 52623
 52625 3 -52.2 122.59 110.6 0.131 52624
 52626 3 -52.29 122.39 110.6 0.135 52625
 52627 3 -52.39 122.39 110.69 0.159 52626
 52628 3 -52.49 122.39 110.8 0.185 52627
 52629 3 -52.61 122.39 110.9 0.25 52628
 52630 3 -52.67 122.39 110.99 0.315 52629
 52631 3 -52.82 122.48 111.19 0.515 52630
 52632 3 -52.92 122.47 111.3 0.578 52631
 52633 3 -52.96 122.58 111.49 0.631 52632
 52634 3 -52.99 122.58 111.69 0.647 52633
 52635 3 -53.1 122.67 111.8 0.656 52634
 52636 3 -53.28 122.58 111.91 0.592 52635
 52637 3 -53.32 122.67 112.1 0.583 52636
 52638 3 -53.43 122.67 112.1 0.533 52637
 52639 3 -53.57 122.77 112.21 0.419 52638
 52640 3 -53.61 122.97 112.3 0.227 52639
 52641 3 -50.09 124.83 108.69 0.503 52607
 52642 3 -50.16 124.92 108.9 0.35 52641
 52643 3 -45.81 129.33 97.43 0.169 52208
 52644 3 -45.73 129.43 97.27 0.201 52643
 52645 3 -45.7 129.64 97.1 0.198 52644
 52646 3 -45.71 129.83 97.04 0.167 52645
 52647 3 -45.74 130.04 96.94 0.163 52646
 52648 3 -45.81 130.14 96.94 0.161 52647
 52649 3 -45.85 130.23 96.88 0.164 52648
 52650 3 -45.91 130.43 96.88 0.186 52649
 52651 3 -45.91 130.64 96.75 0.269 52650
 52652 3 -46.01 130.73 96.61 0.344 52651
 52653 3 -46.1 130.73 96.52 0.416 52652
 52654 3 -46.15 130.83 96.47 0.473 52653
 52655 3 -46.1 131.02 96.33 0.524 52654
 52656 3 -46.12 131.14 96.24 0.569 52655
 52657 3 -46.1 131.23 96.07 0.583 52656
 52658 3 -46.16 131.33 95.96 0.639 52657
 52659 3 -46.34 131.42 95.91 0.55 52658
 52660 3 -46.48 131.42 95.77 0.467 52659
 52661 3 -46.63 131.42 95.69 0.365 52660
 52662 3 -46.63 131.52 95.77 0.216 52661
 52663 3 -45.42 131.85 95.72 0.178 52658
 52664 3 -45.38 132.05 95.79 0.173 52663
 52665 3 -45.31 132.24 95.69 0.186 52664
 52666 3 -45.2 132.35 95.6 0.197 52665
 52667 3 -45.23 132.45 95.41 0.148 52666
 52668 3 -45.2 132.55 95.4 0.166 52667
 52669 3 -45.16 132.64 95.32 0.2 52668
 52670 3 -45.09 132.74 95.22 0.183 52669
 52671 3 -45.02 132.95 95.27 0.166 52670
 52672 3 -44.94 133.15 95.3 0.17 52671
 52673 3 -44.88 133.36 95.33 0.195 52672
 52674 3 -44.88 133.55 95.29 0.197 52673
 52675 3 -44.9 133.76 95.25 0.24 52674
 52676 3 -44.87 133.86 95.21 0.252 52675
 52677 3 -44.84 133.95 95.08 0.25 52676
 52678 3 -44.84 134.15 94.99 0.278 52677
 52679 3 -44.76 134.26 94.94 0.249 52678
 52680 3 -44.81 134.45 94.85 0.324 52679
 52681 3 -44.87 134.55 94.83 0.344 52680
 52682 3 -44.98 134.86 94.79 0.385 52681
 52683 3 -45.05 135.15 94.82 0.5 52682
 52684 3 -45.1 135.35 94.85 0.545 52683
 52685 3 -45.16 135.45 94.85 0.606 52684
 52686 3 -45.17 135.55 94.85 0.641 52685
 52687 3 -45.27 135.74 94.83 0.65 52686
 52688 3 -45.45 135.95 94.8 0.646 52687
 52689 3 -45.63 135.95 94.71 0.643 52688
 52690 3 -45.73 136.14 94.68 0.628 52689
 52691 3 -45.95 136.14 94.6 0.659 52690
 52692 3 -46.2 136.14 94.58 0.654 52691
 52693 3 -46.52 136.04 94.63 0.584 52692
 52694 3 -46.63 136.13 94.55 0.597 52693
 52695 3 -46.85 136.02 94.55 0.556 52694
 52696 3 -46.99 136.13 94.58 0.561 52695
 52697 3 -47.15 136.23 94.61 0.521 52696
 52698 3 -47.31 136.21 94.77 0.5 52697
 52699 3 -47.4 136.21 94.88 0.523 52698
 52700 3 -47.48 136.32 95 0.573 52699
 52701 3 -47.56 136.32 95.08 0.641 52700
 52702 3 -47.65 136.32 95.27 0.667 52701
 52703 3 -47.77 136.21 95.43 0.688 52702
 52704 3 -47.99 136.2 95.5 0.641 52703
 52705 3 -48.13 136.3 95.4 0.569 52704
 52706 3 -48.09 136.61 95.46 0.321 52705
 52707 3 -48.15 136.51 95.54 0.112 52706
 52708 3 -76.95 113.32 90.66 0.401 51926
 52709 3 -76.96 113.02 90.81 0.276 52708
 52710 3 -76.85 112.82 90.95 0.227 52709
 52711 3 -76.76 112.71 91 0.215 52710
 52712 3 -76.71 112.52 91.17 0.229 52711
 52713 3 -76.59 112.41 91.25 0.284 52712
 52714 3 -76.46 112.32 91.34 0.339 52713
 52715 3 -76.35 112.32 91.39 0.37 52714
 52716 3 -76.12 112.22 91.39 0.381 52715
 52717 3 -75.99 112.13 91.39 0.444 52716
 52718 3 -75.85 112.03 91.39 0.505 52717
 52719 3 -75.74 112.03 91.47 0.562 52718
 52720 3 -75.63 111.94 91.52 0.623 52719
 52721 3 -75.6 111.83 91.64 0.662 52720
 52722 3 -75.54 111.83 91.75 0.694 52721
 52723 3 -75.49 111.73 91.88 0.683 52722
 52724 3 -75.4 111.64 91.97 0.641 52723
 52725 3 -76.01 110.83 92.25 0.156 52724
 52726 3 -76.12 110.72 92.34 0.128 52725
 52727 3 -76.18 110.72 92.44 0.103 52726
 52728 3 -76.24 110.53 92.44 0.106 52727
 52729 3 -76.35 110.42 92.47 0.189 52728
 52730 3 -76.43 110.33 92.47 0.21 52729
 52731 3 -76.56 110.12 92.5 0.166 52730
 52732 3 -76.73 110.03 92.55 0.15 52731
 52733 3 -76.93 109.92 92.56 0.106 52732
 52734 3 -77.02 109.72 92.5 0.11 52733
 52735 3 -77.15 109.72 92.47 0.144 52734
 52736 3 -77.24 109.61 92.47 0.162 52735
 52737 3 -77.43 109.42 92.52 0.186 52736
 52738 3 -77.51 109.31 92.58 0.195 52737
 52739 3 -77.68 109.31 92.66 0.18 52738
 52740 3 -77.93 109.2 92.64 0.129 52739
 52741 3 -78.1 109.11 92.64 0.115 52740
 52742 3 -78.21 109 92.61 0.089 52741
 52743 3 -78.35 109.09 92.64 0.092 52742
 52744 3 -78.43 109 92.58 0.124 52743
 52745 3 -78.62 109.09 92.56 0.135 52744
 52746 3 -78.73 109.09 92.52 0.113 52745
 52747 3 -78.82 108.99 92.5 0.059 52746
 52748 3 -75.07 111.84 92.02 0.481 52724
 52749 3 -74.91 111.75 92.14 0.402 52748
 52750 3 -74.79 111.55 92.23 0.334 52749
 52751 3 -74.7 111.45 92.33 0.303 52750
 52752 3 -74.56 111.25 92.5 0.263 52751
 52753 3 -74.46 111.25 92.59 0.224 52752
 52754 3 -74.45 111.25 92.84 0.196 52753
 52755 3 -74.41 111.25 93 0.187 52754
 52756 3 -74.31 111.36 93.14 0.185 52755
 52757 3 -74.26 111.36 93.31 0.19 52756
 52758 3 -74.12 111.36 93.45 0.267 52757
 52759 3 -74.04 111.45 93.55 0.302 52758
 52760 3 -74.04 111.36 93.69 0.35 52759
 52761 3 -73.93 111.36 93.82 0.408 52760
 52762 3 -73.9 111.36 93.93 0.461 52761
 52763 3 -73.81 111.36 93.98 0.561 52762
 52764 3 -73.68 111.25 93.98 0.649 52763
 52765 3 -73.29 110.97 93.76 0.539 52764
 52766 3 -73.12 110.77 93.65 0.497 52765
 52767 3 -72.99 110.77 93.7 0.508 52766
 52768 3 -72.88 110.67 93.7 0.456 52767
 52769 3 -72.71 110.78 93.82 0.482 52768
 52770 3 -72.57 110.67 93.9 0.482 52769
 52771 3 -72.4 110.78 94.01 0.523 52770
 52772 3 -72.31 110.67 94.01 0.482 52771
 52773 3 -72.16 110.78 94.07 0.463 52772
 52774 3 -71.96 110.58 93.93 0.369 52773
 52775 3 -71.77 110.58 93.93 0.364 52774
 52776 3 -71.65 110.58 93.87 0.323 52775
 52777 3 -71.23 110.89 93.71 0.342 52776
 52778 3 -71.1 110.8 93.81 0.376 52777
 52779 3 -70.96 110.8 93.9 0.397 52778
 52780 3 -70.81 110.89 93.93 0.511 52779
 52781 3 -70.71 110.89 93.89 0.579 52780
 52782 3 -70.57 110.89 93.93 0.594 52781
 52783 3 -70.4 110.81 94.09 0.555 52782
 52784 3 -70.26 111 94.23 0.584 52783
 52785 3 -70.13 110.81 94.32 0.501 52784
 52786 3 -69.88 110.61 94.54 0.269 52785
 52787 3 -69.74 110.61 94.65 0.213 52786
 52788 3 -69.6 110.52 94.68 0.169 52787
 52789 3 -69.45 110.42 94.81 0.203 52788
 52790 3 -69.29 110.42 94.84 0.156 52789
 52791 3 -69.15 110.42 94.84 0.178 52790
 52792 3 -68.81 110.22 94.82 0.175 52791
 52793 3 -68.65 110.03 94.9 0.242 52792
 52794 3 -68.49 110.03 94.93 0.225 52793
 52795 3 -68.29 110.03 94.95 0.186 52794
 52796 3 -68.1 110.23 94.98 0.207 52795
 52797 3 -67.98 110.23 95.01 0.15 52796
 52798 3 -67.91 110.33 94.95 0.174 52797
 52799 3 -67.81 110.44 95.03 0.151 52798
 52800 3 -67.71 110.53 95.04 0.136 52799
 52801 3 -67.63 110.53 95.14 0.124 52800
 52802 3 -67.62 110.64 95.23 0.168 52801
 52803 3 -67.52 110.83 95.32 0.17 52802
 52804 3 -67.46 110.83 95.49 0.171 52803
 52805 3 -67.35 110.83 95.62 0.201 52804
 52806 3 -67.24 110.94 95.76 0.243 52805
 52807 3 -67.16 110.94 95.85 0.217 52806
 52808 3 -67.07 110.84 95.95 0.186 52807
 52809 3 -66.99 110.75 96.07 0.233 52808
 52810 3 -66.88 110.64 96.12 0.287 52809
 52811 3 -66.71 110.64 96.09 0.464 52810
 52812 3 -66.62 110.75 96.01 0.59 52811
 52813 3 -66.49 110.75 96.07 0.695 52812
 52814 3 -66.34 110.75 95.98 0.771 52813
 52815 3 -66.2 110.86 96.06 0.803 52814
 52816 3 -66.04 110.86 96.09 0.791 52815
 52817 3 -65.95 110.75 96.17 0.76 52816
 52818 3 -65.85 110.86 96.4 0.649 52817
 52819 3 -65.74 110.86 96.26 0.576 52818
 52820 3 -65.59 111.75 96.92 0.186 52819
 52821 3 -65.48 111.86 96.93 0.172 52820
 52822 3 -65.32 111.97 97.01 0.17 52821
 52823 3 -65.18 111.97 97.12 0.174 52822
 52824 3 -65.04 111.97 97.18 0.209 52823
 52825 3 -64.93 111.97 97.28 0.263 52824
 52826 3 -64.81 111.86 97.37 0.243 52825
 52827 3 -64.68 111.86 97.48 0.201 52826
 52828 3 -64.56 111.97 97.57 0.204 52827
 52829 3 -64.46 111.97 97.73 0.201 52828
 52830 3 -64.34 111.97 97.82 0.22 52829
 52831 3 -64.26 111.97 98.01 0.239 52830
 52832 3 -64.23 111.97 98.29 0.211 52831
 52833 3 -64.21 111.97 98.53 0.197 52832
 52834 3 -64.15 111.97 98.71 0.183 52833
 52835 3 -64.07 111.97 98.95 0.158 52834
 52836 3 -64.06 112.08 99.12 0.155 52835
 52837 3 -63.98 112.08 99.26 0.134 52836
 52838 3 -63.88 112.17 99.42 0.175 52837
 52839 3 -63.81 112.17 99.57 0.178 52838
 52840 3 -63.73 112.17 99.79 0.186 52839
 52841 3 -63.63 112.17 99.96 0.202 52840
 52842 3 -63.52 112.17 100.15 0.189 52841
 52843 3 -63.46 112.17 100.32 0.176 52842
 52844 3 -63.38 112.17 100.49 0.174 52843
 52845 3 -63.41 112.17 100.7 0.212 52844
 52846 3 -63.45 112.28 100.9 0.233 52845
 52847 3 -63.51 112.37 101.2 0.172 52846
 52848 3 -63.51 112.47 101.4 0.153 52847
 52849 3 -63.52 112.47 101.51 0.148 52848
 52850 3 -63.49 112.47 101.7 0.17 52849
 52851 3 -63.45 112.56 101.9 0.186 52850
 52852 3 -63.42 112.67 102.1 0.189 52851
 52853 3 -63.4 112.77 102.2 0.234 52852
 52854 3 -63.31 112.86 102.31 0.282 52853
 52855 3 -63.24 112.97 102.4 0.318 52854
 52856 3 -63.26 113.17 102.51 0.31 52855
 52857 3 -63.23 113.27 102.6 0.296 52856
 52858 3 -63.16 113.36 102.7 0.286 52857
 52859 3 -63.06 113.37 102.9 0.259 52858
 52860 3 -62.98 113.58 102.9 0.173 52859
 52861 3 -62.88 113.67 103.1 0.15 52860
 52862 3 -62.84 113.78 103.2 0.166 52861
 52863 3 -62.81 113.97 103.31 0.201 52862
 52864 3 -62.78 113.97 103.7 0.166 52863
 52865 3 -62.74 114.08 103.81 0.2 52864
 52866 3 -62.7 114.08 104.01 0.184 52865
 52867 3 -62.59 114.08 104.2 0.196 52866
 52868 3 -62.56 114.08 104.4 0.225 52867
 52869 3 -62.47 113.97 104.51 0.225 52868
 52870 3 -62.36 113.97 104.7 0.278 52869
 52871 3 -62.25 113.97 104.81 0.346 52870
 52872 3 -62.16 114.08 104.9 0.376 52871
 52873 3 -62.02 114.28 105.01 0.374 52872
 52874 3 -61.91 114.37 105.1 0.445 52873
 52875 3 -61.82 114.47 105.1 0.475 52874
 52876 3 -61.74 114.58 105.2 0.493 52875
 52877 3 -61.68 114.69 105.31 0.458 52876
 52878 3 -61.6 114.69 105.4 0.402 52877
 52879 3 -61.57 114.78 105.51 0.327 52878
 52880 3 -61.43 114.89 105.6 0.282 52879
 52881 3 -61.32 114.78 105.81 0.231 52880
 52882 3 -61.18 114.78 105.9 0.194 52881
 52883 3 -61.03 114.78 106.01 0.16 52882
 52884 3 -60.92 114.89 106.1 0.153 52883
 52885 3 -60.85 114.89 106.2 0.168 52884
 52886 3 -60.72 114.89 106.31 0.162 52885
 52887 3 -60.6 114.89 106.59 0.181 52886
 52888 3 -60.53 114.89 106.79 0.219 52887
 52889 3 -60.38 114.8 106.79 0.285 52888
 52890 3 -60.31 114.7 106.9 0.348 52889
 52891 3 -60.2 114.59 106.9 0.439 52890
 52892 3 -60.07 114.59 106.99 0.496 52891
 52893 3 -59.97 114.59 106.99 0.574 52892
 52894 3 -59.75 114.61 106.9 0.498 52893
 52895 3 -59.57 114.61 106.99 0.429 52894
 52896 3 -59.39 114.61 106.9 0.38 52895
 52897 3 -59.25 114.7 106.9 0.351 52896
 52898 3 -59.07 114.81 106.79 0.344 52897
 52899 3 -58.85 114.81 106.7 0.391 52898
 52900 3 -58.72 114.81 106.79 0.472 52899
 52901 3 -58.6 114.92 106.69 0.585 52900
 52902 3 -58.46 114.92 106.69 0.637 52901
 52903 3 -58.36 115.12 106.8 0.694 52902
 52904 3 -58.21 115.03 106.69 0.728 52903
 52905 3 -58.13 115.12 106.8 0.765 52904
 52906 3 -57.97 115.12 106.69 0.795 52905
 52907 3 -57.89 115.42 106.69 0.812 52906
 52908 3 -57.78 115.53 106.6 0.734 52907
 52909 3 -57.72 115.73 106.6 0.642 52908
 52910 3 -57.67 116.03 106.6 0.522 52909
 52911 3 -57.63 116.14 106.6 0.49 52910
 52912 3 -57.56 116.53 106.6 0.294 52911
 52913 3 -60.38 114.89 107.79 0.184 52893
 52914 3 -60.39 114.89 107.99 0.192 52913
 52915 3 -60.46 114.89 108.29 0.143 52914
 52916 3 -60.52 114.98 108.4 0.176 52915
 52917 3 -60.57 114.98 108.59 0.178 52916
 52918 3 -60.64 115.08 108.81 0.14 52917
 52919 3 -60.66 115.19 109.01 0.166 52918
 52920 3 -60.67 115.28 109.2 0.205 52919
 52921 3 -60.7 115.37 109.31 0.174 52920
 52922 3 -60.68 115.58 109.4 0.179 52921
 52923 3 -60.71 115.58 109.51 0.164 52922
 52924 3 -60.75 115.67 109.7 0.18 52923
 52925 3 -60.7 115.58 109.9 0.186 52924
 52926 3 -60.66 115.37 110.1 0.163 52925
 52927 3 -60.67 115.37 110.31 0.158 52926
 52928 3 -60.66 115.47 110.4 0.149 52927
 52929 3 -60.64 115.47 110.6 0.173 52928
 52930 3 -60.63 115.58 110.9 0.182 52929
 52931 3 -60.57 115.58 111.1 0.158 52930
 52932 3 -60.59 115.78 111.4 0.108 52931
 52933 3 -60.5 115.87 111.51 0.165 52932
 52934 3 -60.49 116.08 111.7 0.162 52933
 52935 3 -60.41 116.08 111.81 0.166 52934
 52936 3 -60.43 116.28 112.1 0.179 52935
 52937 3 -60.45 116.37 112.2 0.178 52936
 52938 3 -60.38 116.47 112.4 0.158 52937
 52939 3 -60.35 116.67 112.6 0.165 52938
 52940 3 -60.35 116.78 112.81 0.161 52939
 52941 3 -60.28 116.87 113.1 0.191 52940
 52942 3 -60.17 116.97 113.2 0.193 52941
 52943 3 -60.1 117.17 113.31 0.198 52942
 52944 3 -60 117.28 113.51 0.196 52943
 52945 3 -59.89 117.28 113.6 0.224 52944
 52946 3 -59.82 117.28 113.81 0.239 52945
 52947 3 -59.7 117.28 113.9 0.248 52946
 52948 3 -59.64 117.28 114.1 0.3 52947
 52949 3 -59.6 117.28 114.2 0.348 52948
 52950 3 -59.49 117.17 114.4 0.377 52949
 52951 3 -59.42 117.08 114.51 0.399 52950
 52952 3 -59.38 117.17 114.6 0.466 52951
 52953 3 -59.32 117.28 114.81 0.55 52952
 52954 3 -59.24 117.37 114.9 0.617 52953
 52955 3 -59.21 117.47 115.01 0.64 52954
 52956 3 -59.2 117.58 115.2 0.604 52955
 52957 3 -59.13 117.78 115.31 0.551 52956
 52958 3 -59.1 117.87 115.51 0.515 52957
 52959 3 -59.03 117.87 115.6 0.494 52958
 52960 3 -59.04 117.98 115.81 0.437 52959
 52961 3 -59.03 118.18 116.1 0.333 52960
 52962 3 -74.51 111.95 94.34 0.122 52764
 52963 3 -74.6 112.14 94.45 0.123 52962
 52964 3 -74.68 112.14 94.59 0.213 52963
 52965 3 -74.82 112.14 94.77 0.199 52964
 52966 3 -74.96 112.03 95.03 0.18 52965
 52967 3 -75.06 112.03 95.2 0.175 52966
 52968 3 -75.21 112.03 95.33 0.188 52967
 52969 3 -75.35 112.03 95.48 0.216 52968
 52970 3 -75.46 112.03 95.66 0.261 52969
 52971 3 -75.54 112.22 95.86 0.177 52970
 52972 3 -75.66 112.22 95.97 0.195 52971
 52973 3 -75.77 112.33 96.06 0.152 52972
 52974 3 -75.77 112.42 96.25 0.172 52973
 52975 3 -75.82 112.42 96.39 0.193 52974
 52976 3 -75.82 112.61 96.47 0.217 52975
 52977 3 -75.88 112.81 96.56 0.246 52976
 52978 3 -75.9 112.92 96.61 0.319 52977
 52979 3 -75.96 113.11 96.64 0.417 52978
 52980 3 -76.02 113.31 96.69 0.489 52979
 52981 3 -76.04 113.42 96.83 0.571 52980
 52982 3 -76.04 113.52 96.89 0.67 52981
 52983 3 -76.1 113.72 96.86 0.727 52982
 52984 3 -76.21 113.81 96.94 0.756 52983
 52985 3 -76.23 113.81 97.17 0.765 52984
 52986 3 -76.27 114 97.22 0.704 52985
 52987 3 -76.29 114.11 97.3 0.636 52986
 52988 3 -76.29 114.2 97.5 0.519 52987
 52989 3 -76.32 114.31 97.55 0.345 52988
 52990 3 -76.29 114.2 97.69 0.113 52989
 52991 3 -84.03 112.82 88.19 0.13 51889
 52992 3 -84.19 112.72 88.22 0.154 52991
 52993 3 -84.31 112.63 88.2 0.145 52992
 52994 3 -84.44 112.63 88.27 0.154 52993
 52995 3 -84.64 112.52 88.25 0.181 52994
 52996 3 -84.84 112.52 88.22 0.211 52995
 52997 3 -85.08 112.61 88.2 0.198 52996
 52998 3 -85.37 112.6 88.2 0.127 52997
 52999 3 -85.51 112.6 88.25 0.146 52998
 53000 3 -85.69 112.6 88.22 0.136 52999
 53001 3 -85.86 112.51 88.14 0.19 53000
 53002 3 -86 112.49 88.08 0.185 53001
 53003 3 -86.19 112.4 87.95 0.196 53002
 53004 3 -86.39 112.4 87.86 0.176 53003
 53005 3 -86.55 112.4 87.78 0.159 53004
 53006 3 -86.7 112.4 87.73 0.198 53005
 53007 3 -86.92 112.38 87.75 0.241 53006
 53008 3 -87.06 112.29 87.72 0.243 53007
 53009 3 -87.19 112.19 87.69 0.208 53008
 53010 3 -87.39 112.08 87.77 0.17 53009
 53011 3 -87.53 112.07 87.82 0.166 53010
 53012 3 -87.64 111.88 87.91 0.156 53011
 53013 3 -87.86 111.88 87.8 0.16 53012
 53014 3 -88.05 111.68 87.8 0.19 53013
 53015 3 -88.19 111.68 87.74 0.235 53014
 53016 3 -88.33 111.57 87.68 0.267 53015
 53017 3 -88.45 111.57 87.6 0.322 53016
 53018 3 -88.56 111.57 87.57 0.391 53017
 53019 3 -88.75 111.46 87.49 0.423 53018
 53020 3 -88.84 111.27 87.43 0.422 53019
 53021 3 -88.95 111.36 87.3 0.469 53020
 53022 3 -89.05 111.27 87.19 0.448 53021
 53023 3 -89.17 111.35 87.1 0.487 53022
 53024 3 -89.36 111.35 87.05 0.521 53023
 53025 3 -89.5 111.35 87.01 0.462 53024
 53026 3 -89.61 111.35 86.93 0.345 53025
 53027 3 -89.73 111.26 86.94 0.145 53026
 53028 3 -103.07 106.15 64.65 0.2 51671
 53029 3 -102.77 106.15 64.66 0.189 53028
 53030 3 -102.77 106.15 64.77 0.192 53029
 53031 3 -102.57 106.15 64.82 0.206 53030
 53032 3 -102.47 106.04 64.99 0.186 53031
 53033 3 -102.36 106.15 65.15 0.21 53032
 53034 3 -102.27 106.04 65.24 0.208 53033
 53035 3 -102.16 106.06 65.33 0.208 53034
 53036 3 -102.07 106.06 65.46 0.209 53035
 53037 3 -101.97 105.95 65.55 0.247 53036
 53038 3 -101.77 105.95 65.66 0.262 53037
 53039 3 -101.66 106.06 65.79 0.308 53038
 53040 3 -101.47 106.06 65.88 0.363 53039
 53041 3 -101.36 106.15 65.93 0.4 53040
 53042 3 -101.11 105.96 65.63 0.258 53041
 53043 3 -101.04 105.76 65.57 0.211 53042
 53044 3 -100.88 105.56 65.63 0.22 53043
 53045 3 -100.58 105.68 65.91 0.186 53044
 53046 3 -100.43 105.68 65.99 0.184 53045
 53047 3 -100.38 105.68 66.16 0.159 53046
 53048 3 -100.39 105.68 66.32 0.156 53047
 53049 3 -100.35 105.68 66.52 0.179 53048
 53050 3 -100.35 105.57 66.72 0.221 53049
 53051 3 -100.33 105.57 66.88 0.249 53050
 53052 3 -100.19 105.57 67.08 0.176 53051
 53053 3 -100.22 105.57 67.26 0.178 53052
 53054 3 -100.22 105.67 67.44 0.094 53053
 53055 3 -100.18 105.78 67.49 0.083 53054
 53056 3 -100.22 105.87 67.55 0.127 53055
 53057 3 -100.07 106.18 67.66 0.094 53056
 53058 3 -100.08 106.28 67.71 0.134 53057
 53059 3 -100.08 106.48 67.8 0.109 53058
 53060 3 -100.08 106.57 67.88 0.097 53059
 53061 3 -100.14 106.67 67.97 0.112 53060
 53062 3 -100.13 106.76 68.13 0.093 53061
 53063 3 -100.13 106.87 68.26 0.198 53062
 53064 3 -100.1 106.87 68.38 0.224 53063
 53065 3 -100.08 107.26 68.43 0.168 53064
 53066 3 -100.1 107.37 68.57 0.196 53065
 53067 3 -100.13 107.56 68.71 0.19 53066
 53068 3 -100.14 107.67 68.8 0.193 53067
 53069 3 -100.3 107.76 68.54 0.062 53068
 53070 3 -100.46 107.76 68.35 0.094 53069
 53071 3 -100.55 107.76 68.24 0.081 53070
 53072 3 -100.61 107.87 68.05 0.101 53071
 53073 3 -100.68 107.87 67.88 0.082 53072
 53074 3 -100.77 107.87 67.66 0.152 53073
 53075 3 -100.83 107.96 67.6 0.145 53074
 53076 3 -100.88 108.17 67.51 0.1 53075
 53077 3 -100.91 108.17 67.41 0.18 53076
 53078 3 -100.93 108.06 67.3 0.232 53077
 53079 3 -100.5 108.37 67.38 0.11 53078
 53080 3 -101.1 108.06 67.13 0.163 53078
 53081 3 -101.13 108.26 67.05 0.136 53080
 53082 3 -101.16 108.45 66.99 0.166 53081
 53083 3 -101.3 108.56 66.94 0.169 53082
 53084 3 -101.39 108.65 66.94 0.099 53083
 53085 3 -101.49 108.85 66.99 0.109 53084
 53086 3 -101.49 108.95 66.94 0.109 53085
 53087 3 -101.6 109.15 66.91 0.136 53086
 53088 3 -101.5 109.35 66.74 0.098 53087
 53089 3 -101.3 109.56 66.69 0.115 53088
 53090 3 -101.21 109.76 66.62 0.164 53089
 53091 3 -101.22 110.15 66.57 0.179 53090
 53092 3 -101.22 110.26 66.54 0.193 53091
 53093 3 -101.13 110.37 66.54 0.219 53092
 53094 3 -100.93 110.26 66.35 0.073 53093
 53095 3 -100.82 110.37 66.35 0.05 53094
 53096 3 -101.21 110.56 66.76 0.115 53093
 53097 3 -101.21 110.76 66.8 0.074 53096
 53098 3 -101.16 110.95 66.8 0.091 53097
 53099 3 -101.14 111.06 66.87 0.098 53098
 53100 3 -101.22 111.15 67.08 0.128 53099
 53101 3 -101.33 111.26 67.27 0.112 53100
 53102 3 -101.33 111.45 67.41 0.072 53101
 53103 3 -101.22 111.65 67.52 0.105 53102
 53104 3 -101.13 111.76 67.57 0.11 53103
 53105 3 -101.13 111.85 67.71 0.114 53104
 53106 3 -101.1 111.95 67.82 0.111 53105
 53107 3 -101.08 112.06 67.93 0.081 53106
 53108 3 -101.04 112.15 68.1 0.099 53107
 53109 3 -100.91 112.15 68.27 0.121 53108
 53110 3 -100.82 112.15 68.4 0.122 53109
 53111 3 -100.58 112.17 68.38 0.093 53110
 53112 3 -100.44 112.06 68.47 0.109 53111
 53113 3 -100.3 112.06 68.55 0.117 53112
 53114 3 -100.16 112.17 68.58 0.189 53113
 53115 3 -100.08 112.17 68.51 0.262 53114
 53116 3 -99.89 112.17 68.8 0.185 53115
 53117 3 -99.82 112.28 69.01 0.14 53116
 53118 3 -99.69 112.18 69.05 0.102 53117
 53119 3 -99.57 112.18 68.96 0.097 53118
 53120 3 -99.46 112.28 68.91 0.091 53119
 53121 3 -100.07 107.76 69.07 0.137 53068
 53122 3 -100.02 107.87 69.24 0.152 53121
 53123 3 -100.02 107.96 69.38 0.119 53122
 53124 3 -99.97 108.06 69.55 0.135 53123
 53125 3 -99.97 108.17 69.68 0.136 53124
 53126 3 -99.99 108.26 69.83 0.138 53125
 53127 3 -100.02 108.26 69.94 0.147 53126
 53128 3 -100.1 108.38 70.1 0.155 53127
 53129 3 -100.24 108.46 70.22 0.184 53128
 53130 3 -100.44 108.57 70.33 0.161 53129
 53131 3 -100.63 108.57 70.41 0.197 53130
 53132 3 -100.77 108.46 70.41 0.212 53131
 53133 3 -100.77 108.15 70.24 0.122 53132
 53134 3 -101.02 108.04 70.21 0.054 53133
 53135 3 -101.1 108.04 70.32 0.105 53134
 53136 3 -101.16 107.95 70.43 0.105 53135
 53137 3 -101.36 107.84 70.47 0.097 53136
 53138 3 -100.88 108.55 70.52 0.179 53132
 53139 3 -101.05 108.66 70.66 0.172 53138
 53140 3 -101.14 108.76 70.88 0.144 53139
 53141 3 -101.27 108.76 70.99 0.148 53140
 53142 3 -101.38 108.85 71.1 0.15 53141
 53143 3 -101.47 108.94 71.27 0.171 53142
 53144 3 -101.58 109.05 71.41 0.173 53143
 53145 3 -101.68 109.05 71.51 0.178 53144
 53146 3 -101.77 109.24 71.57 0.149 53145
 53147 3 -101.88 109.35 71.77 0.141 53146
 53148 3 -101.97 109.44 71.87 0.115 53147
 53149 3 -102.08 109.44 72.05 0.088 53148
 53150 3 -102.18 109.44 72.15 0.112 53149
 53151 3 -102.27 109.44 72.28 0.092 53150
 53152 3 -102.27 109.54 72.42 0.109 53151
 53153 3 -102.38 109.54 72.59 0.109 53152
 53154 3 -102.47 109.52 72.84 0.139 53153
 53155 3 -102.58 109.52 73.04 0.161 53154
 53156 3 -102.68 109.52 73.15 0.142 53155
 53157 3 -102.68 109.63 73.31 0.153 53156
 53158 3 -102.77 109.63 73.4 0.147 53157
 53159 3 -102.77 109.63 73.57 0.16 53158
 53160 3 -102.68 109.72 73.7 0.17 53159
 53161 3 -102.68 109.72 73.82 0.18 53160
 53162 3 -102.66 109.63 73.9 0.199 53161
 53163 3 -102.47 109.82 74.01 0.144 53162
 53164 3 -102.27 109.82 74.06 0.141 53163
 53165 3 -102.18 109.82 74.15 0.12 53164
 53166 3 -102.18 109.82 74.34 0.145 53165
 53167 3 -102.08 109.93 74.45 0.127 53166
 53168 3 -102.07 109.82 74.63 0.116 53167
 53169 3 -102.07 109.93 74.82 0.119 53168
 53170 3 -102.07 109.93 75 0.1 53169
 53171 3 -101.97 109.93 75.21 0.099 53170
 53172 3 -101.97 110.02 75.41 0.109 53171
 53173 3 -101.86 109.93 75.52 0.175 53172
 53174 3 -101.77 109.93 75.6 0.16 53173
 53175 3 -101.66 109.93 75.66 0.149 53174
 53176 3 -101.57 109.83 75.77 0.118 53175
 53177 3 -101.66 109.82 76.04 0.087 53176
 53178 3 -100.74 105.48 65.41 0.114 53044
 53179 3 -100.66 105.37 65.38 0.147 53178
 53180 3 -100.57 105.28 65.41 0.16 53179
 53181 3 -100.57 105.07 65.3 0.135 53180
 53182 3 -100.68 105.07 65.13 0.065 53181
 53183 3 -101.07 106.46 65.74 0.075 53042
 53184 3 -101.57 106.35 66.29 0.295 53041
 53185 3 -101.57 106.45 66.43 0.281 53184
 53186 3 -101.66 106.45 66.62 0.296 53185
 53187 3 -101.66 106.45 66.77 0.312 53186
 53188 3 -101.66 106.56 66.91 0.31 53187
 53189 3 -101.57 106.65 67.05 0.307 53188
 53190 3 -101.57 106.65 67.21 0.319 53189
 53191 3 -101.47 106.65 67.38 0.277 53190
 53192 3 -101.46 106.56 67.57 0.168 53191
 53193 3 -101.46 106.56 67.76 0.166 53192
 53194 3 -101.35 106.56 67.91 0.147 53193
 53195 3 -101.25 106.65 68.05 0.154 53194
 53196 3 -101.16 106.56 68.26 0.15 53195
 53197 3 -101.16 106.56 68.43 0.161 53196
 53198 3 -101.16 106.56 68.57 0.165 53197
 53199 3 -101.08 106.45 68.74 0.21 53198
 53200 3 -101.08 106.45 68.85 0.27 53199
 53201 3 -100.89 106.65 69.19 0.195 53200
 53202 3 -100.85 106.65 69.38 0.219 53201
 53203 3 -100.77 106.76 69.55 0.234 53202
 53204 3 -100.77 106.76 69.66 0.251 53203
 53205 3 -100.72 106.85 69.8 0.226 53204
 53206 3 -100.66 106.95 70.02 0.259 53205
 53207 3 -100.64 106.95 70.18 0.284 53206
 53208 3 -100.6 107.07 70.44 0.232 53207
 53209 3 -100.58 107.07 70.6 0.255 53208
 53210 3 -100.58 107.16 70.74 0.266 53209
 53211 3 -100.58 107.27 70.87 0.305 53210
 53212 3 -100.86 107.26 70.77 0.159 53211
 53213 3 -100.85 107.35 70.87 0.114 53212
 53214 3 -100.29 107.36 71.13 0.184 53211
 53215 3 -100.3 107.46 71.29 0.172 53214
 53216 3 -100.29 107.46 71.46 0.155 53215
 53217 3 -100.3 107.46 71.6 0.17 53216
 53218 3 -100.3 107.57 71.74 0.186 53217
 53219 3 -100.27 107.57 71.88 0.158 53218
 53220 3 -100.29 107.66 72.04 0.146 53219
 53221 3 -100.22 107.66 72.21 0.162 53220
 53222 3 -100.19 107.66 72.38 0.172 53221
 53223 3 -100.07 107.77 72.52 0.152 53222
 53224 3 -100.05 107.86 72.65 0.16 53223
 53225 3 -99.96 107.86 72.79 0.17 53224
 53226 3 -99.88 107.96 72.96 0.148 53225
 53227 3 -99.83 108.07 73.07 0.176 53226
 53228 3 -99.79 108.07 73.22 0.162 53227
 53229 3 -99.72 108.16 73.38 0.155 53228
 53230 3 -99.69 108.16 73.55 0.19 53229
 53231 3 -99.63 108.27 73.8 0.168 53230
 53232 3 -99.61 108.27 73.93 0.173 53231
 53233 3 -99.61 108.36 74.13 0.186 53232
 53234 3 -99.58 108.46 74.29 0.146 53233
 53235 3 -99.54 108.46 74.41 0.192 53234
 53236 3 -99.43 108.57 74.52 0.238 53235
 53237 3 -99.35 108.66 74.62 0.303 53236
 53238 3 -99.33 108.77 74.72 0.344 53237
 53239 3 -99.52 108.66 75.08 0.174 53238
 53240 3 -99.49 108.66 75.22 0.215 53239
 53241 3 -99.5 108.66 75.38 0.223 53240
 53242 3 -99.52 108.66 75.63 0.157 53241
 53243 3 -99.5 108.76 75.85 0.171 53242
 53244 3 -99.54 108.66 76.01 0.181 53243
 53245 3 -99.64 108.76 76.18 0.172 53244
 53246 3 -99.72 108.66 76.32 0.189 53245
 53247 3 -99.88 108.76 76.47 0.227 53246
 53248 3 -100 108.74 76.66 0.214 53247
 53249 3 -100.1 108.74 76.82 0.238 53248
 53250 3 -100.21 108.85 76.93 0.23 53249
 53251 3 -100.5 109.05 76.87 0.101 53250
 53252 3 -100.6 109.13 76.93 0.105 53251
 53253 3 -100.11 108.74 77.13 0.199 53250
 53254 3 -100.11 108.74 77.27 0.197 53253
 53255 3 -100.17 108.85 77.43 0.226 53254
 53256 3 -100.2 108.74 77.66 0.203 53255
 53257 3 -100.17 108.85 77.82 0.201 53256
 53258 3 -100.06 108.94 77.93 0.238 53257
 53259 3 -99.94 108.94 78.02 0.289 53258
 53260 3 -99.86 109.05 78.15 0.319 53259
 53261 3 -99.75 109.05 78.27 0.296 53260
 53262 3 -99.62 108.94 78.46 0.328 53261
 53263 3 -99.45 108.94 78.57 0.357 53262
 53264 3 -99.34 108.96 78.69 0.39 53263
 53265 3 -99.23 108.96 78.8 0.329 53264
 53266 3 -99.22 109.05 78.91 0.333 53265
 53267 3 -99.45 108.94 79.02 0.056 53266
 53268 3 -98.81 109.05 78.96 0.191 53266
 53269 3 -98.65 109.05 79.08 0.165 53268
 53270 3 -98.61 109.05 79.32 0.197 53269
 53271 3 -98.59 109.05 79.46 0.216 53270
 53272 3 -98.56 108.96 79.6 0.221 53271
 53273 3 -98.84 108.66 79.55 0.122 53272
 53274 3 -98.34 109.16 79.71 0.182 53272
 53275 3 -98.19 109.16 79.82 0.172 53274
 53276 3 -98.08 109.27 79.93 0.15 53275
 53277 3 -98.01 109.27 80.04 0.158 53276
 53278 3 -97.89 109.36 80.1 0.166 53277
 53279 3 -97.84 109.36 80.26 0.202 53278
 53280 3 -97.7 109.46 80.38 0.213 53279
 53281 3 -97.56 109.46 80.4 0.277 53280
 53282 3 -97.44 109.46 80.55 0.285 53281
 53283 3 -97.33 109.57 80.66 0.309 53282
 53284 3 -97.2 109.57 80.83 0.31 53283
 53285 3 -97.12 109.57 80.96 0.357 53284
 53286 3 -96.94 109.38 81.35 0.251 53285
 53287 3 -96.84 109.27 81.46 0.263 53286
 53288 3 -96.78 109.18 81.63 0.266 53287
 53289 3 -96.7 109.18 81.79 0.28 53288
 53290 3 -96.59 109.07 81.94 0.257 53289
 53291 3 -96.5 109.18 82.1 0.25 53290
 53292 3 -96.39 109.27 82.21 0.235 53291
 53293 3 -96.36 109.68 82.18 0.077 53292
 53294 3 -96.34 109.77 82.27 0.145 53293
 53295 3 -96.31 109.88 82.43 0.119 53294
 53296 3 -96.3 109.07 82.35 0.189 53292
 53297 3 -96.2 108.97 82.44 0.188 53296
 53298 3 -96.11 108.88 82.47 0.244 53297
 53299 3 -96.01 108.88 82.55 0.282 53298
 53300 3 -95.78 108.69 82.41 0.114 53299
 53301 3 -95.67 108.58 82.46 0.122 53300
 53302 3 -95.56 108.49 82.54 0.135 53301
 53303 3 -95.44 108.38 82.52 0.156 53302
 53304 3 -95.34 108.3 82.32 0.072 53303
 53305 3 -95.12 108.19 82.18 0.127 53304
 53306 3 -95 108.19 82.1 0.161 53305
 53307 3 -94.86 108.1 81.97 0.134 53306
 53308 3 -94.72 108.1 81.96 0.147 53307
 53309 3 -94.55 108.01 82.02 0.212 53308
 53310 3 -94.36 107.91 82.15 0.17 53309
 53311 3 -94.15 107.91 82.13 0.127 53310
 53312 3 -94.06 107.82 82.13 0.102 53311
 53313 3 -93.95 107.82 82.16 0.103 53312
 53314 3 -93.87 107.82 82.26 0.142 53313
 53315 3 -93.78 107.71 82.29 0.173 53314
 53316 3 -93.55 107.82 82.33 0.115 53315
 53317 3 -93.34 107.91 82.37 0.079 53316
 53318 3 -93.11 107.93 82.46 0.113 53317
 53319 3 -92.98 107.82 82.63 0.125 53318
 53320 3 -92.87 107.82 82.77 0.081 53319
 53321 3 -92.76 107.82 82.82 0.073 53320
 53322 3 -92.62 107.82 82.96 0.113 53321
 53323 3 -92.53 107.93 83.07 0.191 53322
 53324 3 -92.89 107.72 83.37 0.064 53323
 53325 3 -92.95 107.52 83.38 0.078 53324
 53326 3 -93.03 107.41 83.41 0.077 53325
 53327 3 -93.14 107.32 83.46 0.125 53326
 53328 3 -93.15 107.11 83.44 0.095 53327
 53329 3 -92.12 107.94 83.04 0.175 53323
 53330 3 -91.98 107.83 83.1 0.159 53329
 53331 3 -91.95 107.74 83.22 0.000125 53330
 53332 3 -93.76 107.52 82.37 0.1 53315
 53333 3 -93.67 107.52 82.52 0.088 53332
 53334 3 -93.51 107.52 82.63 0.099 53333
 53335 3 -95.39 108.49 82.69 0.099 53303
 53336 3 -95.17 108.49 82.85 0.15 53335
 53337 3 -95.03 108.49 82.93 0.164 53336
 53338 3 -94.89 108.6 83.02 0.206 53337
 53339 3 -94.84 108.69 83.1 0.217 53338
 53340 3 -94.67 108.69 83.12 0.178 53339
 53341 3 -94.48 108.51 83.18 0.151 53340
 53342 3 -94.4 108.3 83.29 0.093 53341
 53343 3 -94.37 108.21 83.43 0.116 53342
 53344 3 -94.34 108.21 83.57 0.078 53343
 53345 3 -94.42 108.19 83.65 0.037 53344
 53346 3 -96 108.88 82.93 0.176 53299
 53347 3 -95.86 108.99 83.1 0.179 53346
 53348 3 -95.78 108.99 83.22 0.15 53347
 53349 3 -95.72 109.08 83.37 0.144 53348
 53350 3 -95.62 108.99 83.49 0.191 53349
 53351 3 -95.51 109.08 83.69 0.196 53350
 53352 3 -95.5 109.08 83.9 0.228 53351
 53353 3 -95.45 109.19 83.96 0.231 53352
 53354 3 -95.28 109.19 84.04 0.308 53353
 53355 3 -95.11 109.19 84.12 0.297 53354
 53356 3 -94.92 109.19 84.13 0.321 53355
 53357 3 -94.81 109.19 84.22 0.288 53356
 53358 3 -94.7 109.19 84.35 0.239 53357
 53359 3 -94.58 109.1 84.43 0.295 53358
 53360 3 -94.4 108.99 84.46 0.282 53359
 53361 3 -94.25 108.99 84.57 0.25 53360
 53362 3 -94.03 109.01 84.66 0.218 53361
 53363 3 -93.8 109.1 84.65 0.167 53362
 53364 3 -93.65 109.21 84.76 0.17 53363
 53365 3 -93.53 109.3 84.85 0.165 53364
 53366 3 -93.42 109.41 84.93 0.153 53365
 53367 3 -93.23 109.41 85.04 0.162 53366
 53368 3 -93.08 109.41 85.12 0.17 53367
 53369 3 -92.98 109.41 85.26 0.163 53368
 53370 3 -92.87 109.32 85.41 0.199 53369
 53371 3 -92.86 109.21 85.55 0.227 53370
 53372 3 -92.78 109.52 85.55 0.26 53371
 53373 3 -93 109.61 85.63 0.215 53372
 53374 3 -93.15 109.71 85.63 0.109 53373
 53375 3 -92.51 109.41 85.66 0.167 53372
 53376 3 -92.39 109.41 85.8 0.17 53375
 53377 3 -92.23 109.43 85.91 0.133 53376
 53378 3 -92.09 109.43 86.02 0.141 53377
 53379 3 -91.97 109.43 86.13 0.142 53378
 53380 3 -91.83 109.43 86.18 0.175 53379
 53381 3 -91.69 109.32 86.26 0.156 53380
 53382 3 -91.55 109.32 86.35 0.159 53381
 53383 3 -91.42 109.44 86.38 0.159 53382
 53384 3 -91.25 109.54 86.52 0.171 53383
 53385 3 -91.09 109.63 86.63 0.198 53384
 53386 3 -90.95 109.74 86.71 0.212 53385
 53387 3 -90.78 109.94 86.77 0.205 53386
 53388 3 -90.58 110.05 86.88 0.152 53387
 53389 3 -90.5 110.15 86.94 0.161 53388
 53390 3 -90.42 110.15 87.05 0.176 53389
 53391 3 -90.36 110.24 87.19 0.16 53390
 53392 3 -90.2 110.24 87.32 0.137 53391
 53393 3 -90 110.35 87.46 0.133 53392
 53394 3 -89.86 110.35 87.6 0.156 53393
 53395 3 -89.7 110.35 87.69 0.189 53394
 53396 3 -89.55 110.26 87.82 0.154 53395
 53397 3 -89.39 110.16 87.91 0.156 53396
 53398 3 -89.26 110.16 88.02 0.165 53397
 53399 3 -89.14 110.16 88.12 0.162 53398
 53400 3 -89 110.16 88.22 0.194 53399
 53401 3 -88.9 110.05 88.38 0.144 53400
 53402 3 -88.81 109.96 88.49 0.175 53401
 53403 3 -88.72 110.16 88.66 0.137 53402
 53404 3 -88.69 110.16 88.82 0.162 53403
 53405 3 -88.62 110.05 88.96 0.163 53404
 53406 3 -88.61 110.05 89.07 0.16 53405
 53407 3 -88.42 109.96 89.18 0.115 53406
 53408 3 -88.4 110.07 89.33 0.136 53407
 53409 3 -88.36 109.96 89.47 0.163 53408
 53410 3 -88.3 110.07 89.63 0.201 53409
 53411 3 -88.28 110.16 89.76 0.248 53410
 53412 3 -88.15 110.16 89.86 0.275 53411
 53413 3 -87.98 110.27 89.94 0.312 53412
 53414 3 -87.8 110.36 90 0.252 53413
 53415 3 -87.61 110.46 90.06 0.185 53414
 53416 3 -87.47 110.47 90.08 0.221 53415
 53417 3 -87.31 110.47 90.19 0.254 53416
 53418 3 -87.2 110.57 90.25 0.252 53417
 53419 3 -87.05 110.57 90.34 0.241 53418
 53420 3 -86.99 110.57 90.55 0.215 53419
 53421 3 -86.77 110.57 90.64 0.197 53420
 53422 3 -86.62 110.49 90.72 0.236 53421
 53423 3 -86.45 110.19 90.42 0.115 53422
 53424 3 -86.47 110.08 90.33 0.095 53423
 53425 3 -86.54 110.58 90.84 0.213 53422
 53426 3 -86.41 110.58 90.94 0.154 53425
 53427 3 -86.04 110.69 91.09 0.13 53426
 53428 3 -85.85 110.69 91.17 0.153 53427
 53429 3 -85.65 110.69 91.31 0.123 53428
 53430 3 -85.54 110.8 91.41 0.142 53429
 53431 3 -85.35 110.8 91.56 0.124 53430
 53432 3 -85.24 110.9 91.64 0.173 53431
 53433 3 -85.01 110.9 91.83 0.132 53432
 53434 3 -84.93 110.9 91.94 0.145 53433
 53435 3 -84.76 110.91 92.03 0.189 53434
 53436 3 -84.68 110.8 92.13 0.196 53435
 53437 3 -84.52 110.91 92.27 0.209 53436
 53438 3 -84.41 110.91 92.38 0.238 53437
 53439 3 -84.35 110.8 92.45 0.214 53438
 53440 3 -84.27 110.71 92.67 0.193 53439
 53441 3 -84.21 110.6 92.81 0.164 53440
 53442 3 -84.04 110.51 92.91 0.189 53441
 53443 3 -83.9 110.41 92.98 0.214 53442
 53444 3 -83.79 110.41 93.11 0.263 53443
 53445 3 -83.62 110.52 93.25 0.192 53444
 53446 3 -83.51 110.41 93.25 0.078 53445
 53447 3 -83.37 110.32 93.38 0.155 53446
 53448 3 -83.21 110.21 93.47 0.193 53447
 53449 3 -83.1 110.21 93.58 0.192 53448
 53450 3 -82.9 110.02 93.75 0.148 53449
 53451 3 -82.76 110.02 93.92 0.136 53450
 53452 3 -82.66 109.93 93.98 0.114 53451
 53453 3 -82.51 109.83 94.06 0.178 53452
 53454 3 -82.46 109.73 94.17 0.215 53453
 53455 3 -82.32 109.73 94.19 0.204 53454
 53456 3 -82.35 109.64 94.31 0.235 53455
 53457 3 -82.32 109.64 94.44 0.264 53456
 53458 3 -82.21 109.64 94.47 0.205 53457
 53459 3 -81.85 109.64 94.47 0.169 53458
 53460 3 -81.71 109.64 94.56 0.185 53459
 53461 3 -81.56 109.64 94.59 0.178 53460
 53462 3 -81.35 109.55 94.61 0.189 53461
 53463 3 -81.16 109.45 94.64 0.172 53462
 53464 3 -80.96 109.36 94.67 0.147 53463
 53465 3 -80.85 109.36 94.73 0.134 53464
 53466 3 -80.7 109.25 94.78 0.194 53465
 53467 3 -80.51 109.16 94.81 0.218 53466
 53468 3 -80.45 109.06 94.92 0.23 53467
 53469 3 -80.15 108.97 94.78 0.159 53468
 53470 3 -79.99 108.86 94.86 0.138 53469
 53471 3 -79.84 108.86 94.98 0.148 53470
 53472 3 -79.68 108.87 95.08 0.137 53471
 53473 3 -79.54 108.78 95.17 0.137 53472
 53474 3 -79.43 108.67 95.19 0.164 53473
 53475 3 -79.29 108.67 95.22 0.131 53474
 53476 3 -79.1 108.58 95.27 0.143 53475
 53477 3 -78.93 108.58 95.33 0.137 53476
 53478 3 -78.76 108.58 95.42 0.163 53477
 53479 3 -78.57 108.69 95.48 0.144 53478
 53480 3 -78.48 108.69 95.56 0.136 53479
 53481 3 -78.35 108.78 95.67 0.109 53480
 53482 3 -78.21 108.89 95.73 0.123 53481
 53483 3 -78.06 108.89 95.78 0.126 53482
 53484 3 -77.96 109 95.94 0.133 53483
 53485 3 -77.84 108.89 96.08 0.129 53484
 53486 3 -77.74 108.89 96.22 0.152 53485
 53487 3 -77.62 108.89 96.3 0.188 53486
 53488 3 -77.4 108.8 96.14 0.094 53487
 53489 3 -77.24 108.7 96.14 0.129 53488
 53490 3 -77.1 108.7 96.16 0.199 53489
 53491 3 -76.98 108.7 96.09 0.289 53490
 53492 3 -76.85 108.81 96.06 0.31 53491
 53493 3 -76.68 108.81 96.13 0.304 53492
 53494 3 -76.54 108.81 95.78 0.203 53493
 53495 3 -76.49 108.92 95.45 0.089 53494
 53496 3 -76.37 108.92 95.33 0.096 53495
 53497 3 -76.31 108.92 95.13 0.122 53496
 53498 3 -76.34 108.92 94.97 0.139 53497
 53499 3 -76.43 109.02 94.78 0.145 53498
 53500 3 -76.46 109.11 94.61 0.143 53499
 53501 3 -76.62 109.22 94.39 0.136 53500
 53502 3 -76.76 109.11 94.3 0.114 53501
 53503 3 -76.84 108.92 94.17 0.128 53502
 53504 3 -76.87 108.81 94.02 0.096 53503
 53505 3 -76.87 108.61 93.92 0.13 53504
 53506 3 -76.63 108.91 96.56 0.136 53493
 53507 3 -76.54 108.81 96.66 0.144 53506
 53508 3 -76.37 108.81 96.75 0.086 53507
 53509 3 -76.23 108.92 96.8 0.104 53508
 53510 3 -76.09 108.92 96.94 0.09 53509
 53511 3 -75.99 108.81 97.05 0.103 53510
 53512 3 -75.91 108.72 97.13 0.086 53511
 53513 3 -75.79 108.61 97.16 0.1 53512
 53514 3 -75.68 108.52 97.19 0.16 53513
 53515 3 -75.57 108.52 97.2 0.206 53514
 53516 3 -75.43 108.42 97.16 0.217 53515
 53517 3 -75.32 108.42 97.22 0.135 53516
 53518 3 -75.2 108.33 97.28 0.11 53517
 53519 3 -75.1 108.33 97.37 0.104 53518
 53520 3 -75.01 108.22 97.46 0.049 53519
 53521 3 -74.93 108.22 97.54 0.058 53520
 53522 3 -74.82 108.22 97.6 0.09 53521
 53523 3 -74.71 108.22 97.59 0.112 53522
 53524 3 -74.59 108.14 97.54 0.076 53523
 53525 3 -74.46 108.14 97.65 0.193 53524
 53526 3 -74.35 108.03 97.82 0.159 53525
 53527 3 -74.18 108.03 97.87 0.134 53526
 53528 3 -74.04 108.03 97.9 0.07 53527
 53529 3 -73.88 108.03 97.9 0.081 53528
 53530 3 -73.76 108.05 97.96 0.138 53529
 53531 3 -73.7 107.95 98.1 0.189 53530
 53532 3 -73.59 107.75 98.32 0.113 53531
 53533 3 -73.63 107.75 98.53 0.095 53532
 53534 3 -73.56 107.75 98.68 0.089 53533
 53535 3 -73.49 107.84 98.81 0.087 53534
 53536 3 -77.6 108.89 96.44 0.145 53487
 53537 3 -77.52 109.09 96.56 0.131 53536
 53538 3 -77.43 109.2 96.59 0.109 53537
 53539 3 -77.4 109.39 96.67 0.102 53538
 53540 3 -77.43 109.59 96.72 0.103 53539
 53541 3 -77.43 109.7 96.72 0.071 53540
 53542 3 -83.54 111.02 93.33 0.06 53445
 53543 3 -88.89 109.76 89.12 0.099 53406
 53544 3 -88.97 109.66 89.13 0.098 53543
 53545 3 -89.06 109.55 89.22 0.111 53544
 53546 3 -89.17 109.46 89.35 0.091 53545
 53547 3 -89.26 109.35 89.49 0.12 53546
 53548 3 -89.39 109.24 89.57 0.105 53547
 53549 3 -89.5 109.15 89.63 0.136 53548
 53550 3 -89.61 109.05 89.6 0.058 53549
 53551 3 -89.03 109.76 88.63 0.112 53402
 53552 3 -89.09 109.66 88.69 0.075 53551
 53553 3 -92.94 108.91 85.74 0.119 53371
 53554 3 -92.92 108.82 85.93 0.087 53553
 53555 3 -97.15 110.07 80.35 0.121 53285
 53556 3 -97.17 110.07 80.19 0.103 53555
 53557 3 -97.14 110.07 79.96 0.043 53556
 53558 3 -97.06 110.07 79.82 0.092 53557
 53559 3 -97.06 110.18 79.65 0.142 53558
 53560 3 -97.06 110.38 79.54 0.115 53559
 53561 3 -97 110.57 79.49 0.083 53560
 53562 3 -96.92 110.69 79.43 0.097 53561
 53563 3 -96.87 110.79 79.43 0.124 53562
 53564 3 -96.8 110.88 79.43 0.112 53563
 53565 3 -96.8 110.99 79.38 0.093 53564
 53566 3 -96.7 110.99 79.21 0.117 53565
 53567 3 -96.76 110.99 79.05 0.123 53566
 53568 3 -96.92 110.99 78.88 0.094 53567
 53569 3 -97.05 111.08 78.87 0.13 53568
 53570 3 -97.06 111.08 78.74 0.216 53569
 53571 3 -101.96 106.45 67.49 0.107 53190
 53572 3 -101.96 106.54 67.63 0.059 53571
 53573 3 -116.12 103.14 41.01 0.39 51095
 53574 3 -116.33 103.33 40.68 0.144 53573
 53575 3 -116.44 103.44 40.67 0.131 53574
 53576 3 -116.53 103.74 40.64 0.131 53575
 53577 3 -116.64 103.83 40.61 0.127 53576
 53578 3 -116.95 104.03 40.31 0.164 53577
 53579 3 -116.95 104.24 40.18 0.162 53578
 53580 3 -117.05 104.33 40.11 0.154 53579
 53581 3 -117.16 104.42 39.97 0.156 53580
 53582 3 -117.25 104.53 39.82 0.134 53581
 53583 3 -117.45 104.63 39.78 0.165 53582
 53584 3 -117.56 104.83 39.86 0.134 53583
 53585 3 -117.75 104.92 39.88 0.119 53584
 53586 3 -117.86 105.02 39.96 0.147 53585
 53587 3 -117.95 105.11 40.05 0.121 53586
 53588 3 -118.16 105.11 40.09 0.135 53587
 53589 3 -118.25 105.11 40.16 0.154 53588
 53590 3 -118.47 105.2 40.17 0.137 53589
 53591 3 -118.67 105.3 40.17 0.14 53590
 53592 3 -118.86 105.41 40.13 0.133 53591
 53593 3 -118.86 105.5 40.07 0.139 53592
 53594 3 -119.17 105.5 40.06 0.149 53593
 53595 3 -119.17 105.61 40.02 0.187 53594
 53596 3 -119.27 105.5 40.06 0.214 53595
 53597 3 -119.47 105.5 40.12 0.306 53596
 53598 3 -119.67 105.39 40.09 0.347 53597
 53599 3 -119.86 105.39 39.99 0.393 53598
 53600 3 -120.06 105.49 40.1 0.291 53599
 53601 3 -120.17 105.49 39.88 0.194 53600
 53602 3 -120.27 105.49 39.85 0.086 53601
 53603 3 -117.25 104.53 39.64 0.09 53583
 53604 3 -117.06 104.33 39.75 0.085 53603
 53605 3 -117.05 104.24 39.81 0.069 53604
 53606 3 -116.95 104.14 39.93 0.047 53605
 53607 3 -116.95 103.94 40 0.027 53606
 53608 3 -116.12 102.94 41.4 0.276 53573
 53609 3 -116.22 103.03 41.5 0.258 53608
 53610 3 -116.42 103.03 41.49 0.206 53609
 53611 3 -116.53 103.14 41.53 0.133 53610
 53612 3 -116.72 103.13 41.53 0.105 53611
 53613 3 -116.92 103.22 41.51 0.12 53612
 53614 3 -116.92 103.33 41.53 0.094 53613
 53615 3 -114.93 100.59 31.5 0.654 51044
 53616 3 -115.13 100.49 31.46 0.599 53615
 53617 3 -115.32 100.39 31.3 0.578 53616
 53618 3 -115.43 100.39 31.19 0.58 53617
 53619 3 -115.63 100.39 31.12 0.585 53618
 53620 3 -115.82 100.38 31.03 0.625 53619
 53621 3 -115.93 100.28 31.07 0.618 53620
 53622 3 -116.02 100.28 31.02 0.642 53621
 53623 3 -116.22 100.38 30.96 0.68 53622
 53624 3 -116.33 100.38 30.82 0.7 53623
 53625 3 -116.44 100.47 30.84 0.758 53624
 53626 3 -116.54 100.47 30.78 0.824 53625
 53627 3 -116.74 100.47 30.68 0.82 53626
 53628 3 -116.83 100.36 30.71 0.744 53627
 53629 3 -117.04 100.47 30.59 0.687 53628
 53630 3 -117.13 100.56 30.5 0.624 53629
 53631 3 -117.33 100.56 30.37 0.582 53630
 53632 3 -117.54 100.55 30.41 0.517 53631
 53633 3 -117.74 100.55 30.39 0.471 53632
 53634 3 -117.83 100.45 30.39 0.429 53633
 53635 3 -118.04 100.55 30.32 0.339 53634
 53636 3 -118.13 100.55 30.25 0.335 53635
 53637 3 -118.33 100.55 30.21 0.378 53636
 53638 3 -118.54 100.55 30.12 0.404 53637
 53639 3 -118.63 100.34 30.16 0.457 53638
 53640 3 -118.74 100.25 30.23 0.509 53639
 53641 3 -118.94 100.25 30.19 0.608 53640
 53642 3 -119.04 100.33 30.14 0.713 53641
 53643 3 -119.24 100.44 30.12 0.772 53642
 53644 3 -119.33 100.44 30.03 0.782 53643
 53645 3 -119.44 100.53 29.98 0.804 53644
 53646 3 -119.74 100.22 30.16 0.679 53645
 53647 3 -120.04 100.22 30.25 0.747 53646
 53648 3 -120.13 100.13 30.08 0.725 53647
 53649 3 -120.33 100.13 30.27 0.688 53648
 53650 3 -120.43 100.02 30.22 0.637 53649
 53651 3 -120.72 100.02 30.45 0.589 53650
 53652 3 -120.82 99.92 30.47 0.524 53651
 53653 3 -121.02 99.8 30.56 0.454 53652
 53654 3 -121.22 99.8 30.67 0.416 53653
 53655 3 -121.32 99.8 30.74 0.386 53654
 53656 3 -121.52 99.7 30.88 0.361 53655
 53657 3 -121.63 99.61 30.9 0.341 53656
 53658 3 -121.82 99.5 30.9 0.351 53657
 53659 3 -122.02 99.3 30.86 0.374 53658
 53660 3 -122.21 99.19 30.86 0.354 53659
 53661 3 -122.32 99.09 30.86 0.326 53660
 53662 3 -122.41 98.89 30.79 0.316 53661
 53663 3 -122.51 98.78 30.74 0.301 53662
 53664 3 -122.71 98.78 30.68 0.334 53663
 53665 3 -122.8 98.69 30.63 0.383 53664
 53666 3 -123.01 98.69 30.61 0.425 53665
 53667 3 -123.1 98.69 30.52 0.445 53666
 53668 3 -123.3 98.67 30.49 0.494 53667
 53669 3 -123.41 98.58 30.47 0.529 53668
 53670 3 -123.51 98.58 30.43 0.547 53669
 53671 3 -123.71 98.47 30.35 0.549 53670
 53672 3 -123.8 98.47 30.29 0.533 53671
 53673 3 -124.01 98.47 30.29 0.482 53672
 53674 3 -124.01 98.36 30.2 0.513 53673
 53675 3 -124.21 98.36 30.26 0.49 53674
 53676 3 -124.41 98.17 30.15 0.499 53675
 53677 3 -124.6 98.08 30.17 0.512 53676
 53678 3 -124.8 98 30.24 0.56 53677
 53679 3 -124.91 97.94 30.17 0.624 53678
 53680 3 -125.1 98.09 30.31 0.654 53679
 53681 3 -125.1 97.64 29.79 0.348 53680
 53682 3 -125.19 97.5 29.67 0.306 53681
 53683 3 -125.4 97.36 29.6 0.325 53682
 53684 3 -125.49 97.27 29.56 0.339 53683
 53685 3 -125.69 97.28 29.61 0.357 53684
 53686 3 -125.8 97.17 29.54 0.4 53685
 53687 3 -125.9 97.05 29.47 0.405 53686
 53688 3 -125.99 96.91 29.38 0.401 53687
 53689 3 -126.19 96.86 29.38 0.384 53688
 53690 3 -126.29 96.66 29.24 0.373 53689
 53691 3 -126.38 96.49 29.17 0.374 53690
 53692 3 -126.49 96.36 29.1 0.395 53691
 53693 3 -126.69 96.3 29.01 0.413 53692
 53694 3 -126.79 96.11 28.93 0.396 53693
 53695 3 -126.99 95.92 28.86 0.36 53694
 53696 3 -127.07 95.72 28.81 0.347 53695
 53697 3 -127.27 95.49 28.79 0.331 53696
 53698 3 -127.38 95.44 28.74 0.358 53697
 53699 3 -127.47 95.33 28.67 0.381 53698
 53700 3 -127.57 95.17 28.58 0.377 53699
 53701 3 -127.57 94.99 28.45 0.418 53700
 53702 3 -127.66 94.75 28.38 0.462 53701
 53703 3 -127.86 94.72 28.27 0.483 53702
 53704 3 -127.96 94.55 28.2 0.488 53703
 53705 3 -128.16 94.55 28.11 0.474 53704
 53706 3 -128.26 94.47 28.06 0.47 53705
 53707 3 -128.37 94.36 27.9 0.454 53706
 53708 3 -128.37 94.33 27.76 0.462 53707
 53709 3 -128.47 94.28 27.6 0.416 53708
 53710 3 -128.57 94.25 27.47 0.391 53709
 53711 3 -128.76 94.17 27.31 0.386 53710
 53712 3 -128.87 94.14 27.2 0.351 53711
 53713 3 -128.97 94.06 27.04 0.354 53712
 53714 3 -129.07 93.95 26.92 0.343 53713
 53715 3 -129.16 93.94 26.81 0.343 53714
 53716 3 -129.37 93.86 26.74 0.349 53715
 53717 3 -129.57 93.77 26.7 0.333 53716
 53718 3 -129.66 93.75 26.63 0.374 53717
 53719 3 -129.97 93.72 26.58 0.356 53718
 53720 3 -130.07 93.67 26.52 0.369 53719
 53721 3 -130.26 93.64 26.49 0.371 53720
 53722 3 -130.37 93.59 26.45 0.404 53721
 53723 3 -130.57 93.61 26.4 0.409 53722
 53724 3 -130.66 93.55 26.36 0.425 53723
 53725 3 -130.87 93.59 26.29 0.422 53724
 53726 3 -130.95 93.44 26.22 0.394 53725
 53727 3 -131.16 93.42 26.2 0.402 53726
 53728 3 -131.26 93.38 26.06 0.422 53727
 53729 3 -131.45 93.33 26.02 0.421 53728
 53730 3 -131.66 93.28 26.02 0.428 53729
 53731 3 -131.76 93.28 26.01 0.381 53730
 53732 3 -131.85 93.22 25.88 0.409 53731
 53733 3 -131.95 93.22 25.74 0.422 53732
 53734 3 -131.95 93.08 25.65 0.467 53733
 53735 3 -132.06 93.03 25.58 0.528 53734
 53736 3 -132.16 93.08 25.56 0.615 53735
 53737 3 -132.35 93.05 25.58 0.688 53736
 53738 3 -132.56 93.22 25.63 0.764 53737
 53739 3 -132.76 93.19 25.63 0.746 53738
 53740 3 -132.97 93.31 25.61 0.767 53739
 53741 3 -133.16 93.28 25.58 0.812 53740
 53742 3 -133.37 93.3 25.54 0.834 53741
 53743 3 -133.47 93.3 25.45 0.855 53742
 53744 3 -133.57 93.36 25.43 0.86 53743
 53745 3 -133.66 93.36 25.38 0.819 53744
 53746 3 -133.76 93.36 25.4 0.797 53745
 53747 3 -133.88 94.64 26.22 0.131 53746
 53748 3 -133.97 94.72 26.4 0.138 53747
 53749 3 -134.07 94.83 26.49 0.143 53748
 53750 3 -134.07 94.94 26.61 0.129 53749
 53751 3 -134.28 95.05 26.79 0.171 53750
 53752 3 -134.38 95.13 26.95 0.195 53751
 53753 3 -134.38 95.22 27.11 0.198 53752
 53754 3 -134.48 95.34 27.2 0.193 53753
 53755 3 -134.48 95.42 27.47 0.166 53754
 53756 3 -134.48 95.52 27.61 0.175 53755
 53757 3 -134.59 95.58 27.72 0.173 53756
 53758 3 -134.69 95.59 27.88 0.135 53757
 53759 3 -134.69 95.69 28.02 0.126 53758
 53760 3 -134.79 95.78 28.11 0.146 53759
 53761 3 -134.69 95.89 28.2 0.166 53760
 53762 3 -134.69 95.97 28.31 0.15 53761
 53763 3 -134.69 96.05 28.42 0.144 53762
 53764 3 -134.79 96.14 28.58 0.148 53763
 53765 3 -134.79 96.16 28.81 0.152 53764
 53766 3 -134.88 96.2 28.92 0.179 53765
 53767 3 -134.88 96.19 29.08 0.217 53766
 53768 3 -134.88 96.3 29.27 0.202 53767
 53769 3 -134.79 96.33 29.45 0.155 53768
 53770 3 -134.79 96.49 29.65 0.141 53769
 53771 3 -134.79 96.58 29.81 0.148 53770
 53772 3 -134.79 96.63 29.99 0.179 53771
 53773 3 -134.88 96.69 30.17 0.142 53772
 53774 3 -134.98 96.75 30.29 0.134 53773
 53775 3 -134.98 96.86 30.42 0.132 53774
 53776 3 -134.98 96.92 30.58 0.136 53775
 53777 3 -134.98 97.05 30.72 0.126 53776
 53778 3 -134.98 97.17 30.83 0.137 53777
 53779 3 -134.98 97.22 30.95 0.162 53778
 53780 3 -135.09 97.34 31.07 0.185 53779
 53781 3 -135.1 97.47 31.14 0.175 53780
 53782 3 -135.1 97.55 31.28 0.173 53781
 53783 3 -135.19 97.66 31.42 0.175 53782
 53784 3 -135.29 97.75 31.6 0.176 53783
 53785 3 -135.5 97.89 31.82 0.137 53784
 53786 3 -135.5 98 31.95 0.169 53785
 53787 3 -135.6 98.2 32.11 0.138 53786
 53788 3 -135.69 98.3 32.26 0.143 53787
 53789 3 -135.69 98.3 32.4 0.127 53788
 53790 3 -135.6 98.5 32.49 0.119 53789
 53791 3 -135.69 98.5 32.58 0.138 53790
 53792 3 -135.69 98.5 32.7 0.121 53791
 53793 3 -135.6 98.61 32.84 0.157 53792
 53794 3 -135.51 98.8 32.94 0.171 53793
 53795 3 -135.51 98.91 33.05 0.176 53794
 53796 3 -135.41 99 33.13 0.177 53795
 53797 3 -135.51 99.11 33.24 0.171 53796
 53798 3 -135.51 99.3 33.34 0.16 53797
 53799 3 -135.51 99.39 33.47 0.15 53798
 53800 3 -135.51 99.5 33.59 0.148 53799
 53801 3 -135.6 99.5 33.83 0.154 53800
 53802 3 -135.6 99.69 34.01 0.164 53801
 53803 3 -135.6 99.8 34.18 0.178 53802
 53804 3 -135.6 99.89 34.4 0.178 53803
 53805 3 -135.51 100 34.51 0.188 53804
 53806 3 -135.6 100.09 34.59 0.181 53805
 53807 3 -135.51 100.19 34.7 0.21 53806
 53808 3 -135.51 100.3 34.86 0.275 53807
 53809 3 -135.62 100.39 34.95 0.34 53808
 53810 3 -135.62 100.5 35.01 0.411 53809
 53811 3 -135.72 100.69 35.06 0.438 53810
 53812 3 -135.51 100.8 35.11 0.445 53811
 53813 3 -135.51 100.89 35.23 0.476 53812
 53814 3 -135.51 100.89 35.4 0.507 53813
 53815 3 -135.51 101 35.52 0.579 53814
 53816 3 -135.51 101 35.66 0.579 53815
 53817 3 -135.51 101.09 35.8 0.536 53816
 53818 3 -135.41 101.19 35.95 0.488 53817
 53819 3 -135.41 101.3 36.05 0.432 53818
 53820 3 -135.41 101.3 36.24 0.34 53819
 53821 3 -135.41 101.3 36.34 0.259 53820
 53822 3 -135.51 101.39 36.61 0.22 53821
 53823 3 -135.51 101.49 36.79 0.178 53822
 53824 3 -135.51 101.49 36.98 0.146 53823
 53825 3 -135.52 101.58 37.16 0.167 53824
 53826 3 -135.52 101.78 37.34 0.156 53825
 53827 3 -135.52 101.89 37.48 0.156 53826
 53828 3 -135.54 101.99 37.66 0.152 53827
 53829 3 -135.54 102.08 37.83 0.153 53828
 53830 3 -135.54 102.19 37.98 0.127 53829
 53831 3 -135.43 102.19 38.12 0.136 53830
 53832 3 -135.43 102.19 38.26 0.147 53831
 53833 3 -135.43 102.28 38.36 0.145 53832
 53834 3 -135.43 102.28 38.52 0.152 53833
 53835 3 -135.42 102.28 38.7 0.164 53834
 53836 3 -135.43 102.39 38.8 0.147 53835
 53837 3 -135.54 102.58 38.94 0.12 53836
 53838 3 -135.64 102.58 39.11 0.172 53837
 53839 3 -135.64 102.67 39.2 0.175 53838
 53840 3 -135.73 102.67 39.31 0.204 53839
 53841 3 -135.73 102.67 39.45 0.287 53840
 53842 3 -135.83 102.67 39.59 0.346 53841
 53843 3 -135.83 102.67 39.72 0.458 53842
 53844 3 -135.92 102.67 39.84 0.529 53843
 53845 3 -136.02 102.67 39.98 0.537 53844
 53846 3 -136.02 102.77 40.18 0.602 53845
 53847 3 -136.13 102.77 40.34 0.629 53846
 53848 3 -136.13 102.86 40.48 0.612 53847
 53849 3 -136.23 102.86 40.59 0.545 53848
 53850 3 -136.52 102.75 40.59 0.362 53849
 53851 3 -136.73 102.86 40.73 0.178 53850
 53852 3 -133.76 92.86 25.06 0.562 53746
 53853 3 -133.85 92.69 24.95 0.517 53852
 53854 3 -134.05 92.42 24.85 0.439 53853
 53855 3 -134.15 92.36 24.72 0.431 53854
 53856 3 -134.25 92.17 24.61 0.431 53855
 53857 3 -134.24 92.02 24.47 0.472 53856
 53858 3 -134.34 91.97 24.33 0.528 53857
 53859 3 -134.34 91.89 24.13 0.582 53858
 53860 3 -134.43 91.81 24.04 0.602 53859
 53861 3 -134.43 91.67 23.88 0.604 53860
 53862 3 -134.53 91.55 23.83 0.584 53861
 53863 3 -134.63 91.38 23.81 0.577 53862
 53864 3 -134.74 91.16 23.58 0.534 53863
 53865 3 -134.83 90.86 23.31 0.435 53864
 53866 3 -134.83 90.75 23.17 0.387 53865
 53867 3 -134.93 90.61 23.02 0.353 53866
 53868 3 -135.03 90.47 22.83 0.366 53867
 53869 3 -135.12 90.25 22.65 0.409 53868
 53870 3 -135.33 90.08 22.58 0.451 53869
 53871 3 -135.43 89.89 22.45 0.519 53870
 53872 3 -135.52 89.72 22.33 0.529 53871
 53873 3 -135.71 89.51 22.22 0.539 53872
 53874 3 -135.81 89.41 22.08 0.6 53873
 53875 3 -135.91 89.23 22.02 0.644 53874
 53876 3 -136 88.68 21.49 0.881 53875
 53877 3 -136.21 88.27 21.18 1.06 53876
 53878 3 -136.31 88.08 21.1 1.102 53877
 53879 3 -136.5 88.04 21.13 1.13 53878
 53880 3 -136.61 88.01 21.15 1.037 53879
 53881 3 -136.71 88.05 21.2 0.96 53880
 53882 3 -136.9 88.08 21.27 0.909 53881
 53883 3 -137 88.08 21.22 0.862 53882
 53884 3 -137.21 88.1 21.27 0.743 53883
 53885 3 -137.31 88.07 21.24 0.674 53884
 53886 3 -137.61 87.99 20.93 0.753 53885
 53887 3 -137.81 87.88 20.77 0.731 53886
 53888 3 -137.9 87.87 20.83 0.664 53887
 53889 3 -138 87.87 20.79 0.665 53888
 53890 3 -138.21 87.85 20.85 0.613 53889
 53891 3 -138.4 87.79 20.83 0.627 53890
 53892 3 -138.5 87.74 20.81 0.623 53891
 53893 3 -138.69 87.79 20.83 0.585 53892
 53894 3 -138.8 87.71 20.83 0.566 53893
 53895 3 -139 87.66 20.83 0.531 53894
 53896 3 -139.5 87.54 20.39 0.15 53895
 53897 3 -139.59 87.49 20.32 0.131 53896
 53898 3 -139.69 87.46 20.32 0.000125 53897
 53899 3 -139.09 87.79 20.92 0.455 53895
 53900 3 -139.31 87.87 20.98 0.448 53899
 53901 3 -139.5 87.91 21.01 0.462 53900
 53902 3 -139.69 87.82 21.14 0.464 53901
 53903 3 -140 87.88 21.41 0.551 53902
 53904 3 -140.09 87.87 21.32 0.478 53903
 53905 3 -140.4 87.96 21.23 0.426 53904
 53906 3 -140.69 87.91 21.21 0.476 53905
 53907 3 -140.9 87.85 21.25 0.518 53906
 53908 3 -142.3 87.68 21.41 1.056 53907
 53909 3 -143 87.74 21.48 0.818 53908
 53910 3 -143.09 87.82 21.42 0.792 53909
 53911 3 -143.4 87.9 21.46 0.805 53910
 53912 3 -143.59 87.94 21.51 0.788 53911
 53913 3 -143.71 88.07 21.53 0.768 53912
 53914 3 -143.9 88.08 21.44 0.732 53913
 53915 3 -144 88.18 21.53 0.693 53914
 53916 3 -144.31 88.24 21.57 0.68 53915
 53917 3 -144.5 88.29 21.53 0.682 53916
 53918 3 -144.5 88.49 21.94 0.591 53917
 53919 3 -144.71 88.43 22.03 0.533 53918
 53920 3 -144.9 88.4 22.12 0.551 53919
 53921 3 -145.09 88.27 22.3 0.507 53920
 53922 3 -145.3 88.13 22.44 0.522 53921
 53923 3 -145.5 87.94 22.53 0.493 53922
 53924 3 -145.59 87.83 22.66 0.542 53923
 53925 3 -145.28 87.04 22.26 0.177 53924
 53926 3 -145.09 86.8 22.19 0.152 53925
 53927 3 -145.08 86.68 22.07 0.155 53926
 53928 3 -145.08 86.43 22.01 0.17 53927
 53929 3 -145.18 86.18 22.05 0.161 53928
 53930 3 -145.27 85.99 22.12 0.166 53929
 53931 3 -145.27 85.82 22.17 0.199 53930
 53932 3 -145.37 85.65 22.26 0.152 53931
 53933 3 -145.46 85.51 22.37 0.149 53932
 53934 3 -145.46 85.38 22.5 0.166 53933
 53935 3 -145.56 85.29 22.62 0.169 53934
 53936 3 -145.65 85.13 22.75 0.152 53935
 53937 3 -145.75 84.93 22.87 0.116 53936
 53938 3 -145.84 84.79 22.89 0.169 53937
 53939 3 -145.84 84.57 22.91 0.152 53938
 53940 3 -145.84 84.43 22.89 0.158 53939
 53941 3 -145.84 84.05 22.87 0.205 53940
 53942 3 -145.84 83.8 22.87 0.171 53941
 53943 3 -145.84 83.54 22.91 0.132 53942
 53944 3 -145.93 83.41 22.94 0.117 53943
 53945 3 -146.03 83.18 23.05 0.115 53944
 53946 3 -146.22 83.07 23.07 0.154 53945
 53947 3 -146.33 82.93 23.14 0.176 53946
 53948 3 -146.43 82.88 23.28 0.175 53947
 53949 3 -146.62 82.71 23.35 0.182 53948
 53950 3 -146.71 82.6 23.39 0.18 53949
 53951 3 -146.91 82.51 23.48 0.203 53950
 53952 3 -147.02 82.43 23.51 0.188 53951
 53953 3 -147.12 82.37 23.62 0.165 53952
 53954 3 -147.31 82.19 23.57 0.131 53953
 53955 3 -147.4 82.07 23.66 0.148 53954
 53956 3 -147.5 81.91 23.73 0.151 53955
 53957 3 -147.5 81.74 23.76 0.155 53956
 53958 3 -147.4 81.48 23.78 0.168 53957
 53959 3 -147.4 81.33 23.85 0.177 53958
 53960 3 -147.3 81.18 23.89 0.176 53959
 53961 3 -147.3 81.07 23.96 0.113 53960
 53962 3 -147.4 80.93 24.01 0.122 53961
 53963 3 -147.38 80.79 24.09 0.13 53962
 53964 3 -147.49 80.63 24.21 0.136 53963
 53965 3 -147.59 80.54 24.32 0.186 53964
 53966 3 -147.78 80.41 24.41 0.222 53965
 53967 3 -147.87 80.21 24.37 0.196 53966
 53968 3 -147.97 80.13 24.42 0.222 53967
 53969 3 -148.18 80.1 24.46 0.256 53968
 53970 3 -148.28 80.1 24.48 0.3 53969
 53971 3 -148.58 80.16 24.53 0.498 53970
 53972 3 -148.68 80.21 24.55 0.585 53971
 53973 3 -148.78 80.46 24.55 0.73 53972
 53974 3 -148.88 80.54 24.69 0.769 53973
 53975 3 -148.99 80.66 24.78 0.764 53974
 53976 3 -149.09 80.66 25.01 0.723 53975
 53977 3 -149.09 80.8 25.16 0.687 53976
 53978 3 -149.18 80.87 25.35 0.643 53977
 53979 3 -148.78 80.99 26.03 0.371 53978
 53980 3 -148.68 81.04 26.21 0.392 53979
 53981 3 -148.78 81.19 26.3 0.395 53980
 53982 3 -148.68 81.32 26.37 0.47 53981
 53983 3 -148.68 81.32 26.53 0.49 53982
 53984 3 -148.59 81.38 26.62 0.539 53983
 53985 3 -148.59 81.43 26.75 0.567 53984
 53986 3 -148.6 81.52 26.89 0.513 53985
 53987 3 -148.5 81.54 27 0.427 53986
 53988 3 -148.6 81.55 27.1 0.307 53987
 53989 3 -149.49 81.07 24.69 0.241 53978
 53990 3 -145.9 87.91 22.85 0.396 53924
 53991 3 -145.9 87.91 22.96 0.422 53990
 53992 3 -146 87.94 23.23 0.445 53991
 53993 3 -146.09 87.73 23.35 0.483 53992
 53994 3 -146.18 87.65 23.62 0.492 53993
 53995 3 -146.28 87.69 23.78 0.531 53994
 53996 3 -146.38 87.62 23.82 0.625 53995
 53997 3 -146.38 87.49 24.05 0.642 53996
 53998 3 -146.37 87.43 24.3 0.627 53997
 53999 3 -146.58 87.37 24.28 0.738 53998
 54000 3 -146.68 87.4 24.34 0.804 53999
 54001 3 -146.97 87.35 24.23 0.807 54000
 54002 3 -147.08 87.32 24.35 0.793 54001
 54003 3 -147.08 87.3 24.57 0.809 54002
 54004 3 -147.18 87.27 24.69 0.857 54003
 54005 3 -147.18 87.24 24.8 0.9 54004
 54006 3 -147.28 87.27 24.92 0.89 54005
 54007 3 -147.18 87.46 25.07 0.943 54006
 54008 3 -147.28 87.74 25.21 0.935 54007
 54009 3 -147.28 87.96 25.44 0.911 54008
 54010 3 -147.28 88.24 25.57 0.906 54009
 54011 3 -147.29 88.46 25.66 0.855 54010
 54012 3 -147.2 88.79 25.59 0.899 54011
 54013 3 -146.91 89.43 25.48 0.596 54012
 54014 3 -146.9 89.63 25.41 0.541 54013
 54015 3 -146.81 89.91 25.05 0.464 54014
 54016 3 -146.91 90.1 25.03 0.491 54015
 54017 3 -146.91 90.23 24.94 0.477 54016
 54018 3 -146.91 90.41 24.78 0.513 54017
 54019 3 -146.93 90.6 24.62 0.542 54018
 54020 3 -146.83 90.76 24.53 0.525 54019
 54021 3 -146.93 90.88 24.48 0.553 54020
 54022 3 -147.03 91.05 24.34 0.54 54021
 54023 3 -147.03 91.16 24.14 0.511 54022
 54024 3 -147.03 91.29 23.87 0.492 54023
 54025 3 -147.03 91.41 23.8 0.55 54024
 54026 3 -147.03 91.52 23.6 0.557 54025
 54027 3 -147.05 91.66 23.5 0.533 54026
 54028 3 -147.05 91.82 23.39 0.51 54027
 54029 3 -147.05 91.96 23.3 0.486 54028
 54030 3 -147.05 92.07 23.12 0.446 54029
 54031 3 -147.15 92.18 22.96 0.415 54030
 54032 3 -147.25 92.33 22.89 0.402 54031
 54033 3 -147.25 92.43 22.8 0.411 54032
 54034 3 -147.25 92.62 22.71 0.436 54033
 54035 3 -147.37 92.79 22.69 0.432 54034
 54036 3 -147.46 92.93 22.62 0.453 54035
 54037 3 -147.46 93.19 22.62 0.435 54036
 54038 3 -147.56 93.38 22.62 0.437 54037
 54039 3 -147.58 93.58 22.6 0.417 54038
 54040 3 -147.58 93.8 22.57 0.421 54039
 54041 3 -147.78 94.1 22.66 0.403 54040
 54042 3 -147.68 94.3 22.6 0.423 54041
 54043 3 -147.68 94.57 22.6 0.401 54042
 54044 3 -147.59 94.77 22.51 0.446 54043
 54045 3 -147.5 94.94 22.39 0.44 54044
 54046 3 -147.5 95.16 22.37 0.417 54045
 54047 3 -147.5 95.38 22.28 0.424 54046
 54048 3 -147.5 95.49 22.19 0.455 54047
 54049 3 -147.5 95.62 22.03 0.475 54048
 54050 3 -147.5 95.73 21.89 0.492 54049
 54051 3 -147.5 95.88 21.85 0.517 54050
 54052 3 -147.5 96.1 21.94 0.5 54051
 54053 3 -147.41 96.24 21.66 0.52 54052
 54054 3 -147.52 96.37 21.55 0.544 54053
 54055 3 -147.52 96.52 21.5 0.565 54054
 54056 3 -147.52 96.57 21.37 0.606 54055
 54057 3 -147.62 96.63 21.28 0.684 54056
 54058 3 -147.62 96.74 21.25 0.7 54057
 54059 3 -148.02 96.32 20.71 0.53 54058
 54060 3 -148.02 95.99 20.53 0.464 54059
 54061 3 -148.12 95.74 20.44 0.415 54060
 54062 3 -148.21 95.77 20.32 0.377 54061
 54063 3 -148.31 95.76 20.19 0.371 54062
 54064 3 -148.41 95.58 20.05 0.407 54063
 54065 3 -148.41 95.63 19.92 0.468 54064
 54066 3 -148.52 95.48 19.89 0.563 54065
 54067 3 -148.62 95.48 19.82 0.665 54066
 54068 3 -148.62 95.41 19.71 0.789 54067
 54069 3 -148.71 95.46 19.51 0.976 54068
 54070 3 -148.81 95.37 19.39 0.987 54069
 54071 3 -148.81 95.27 19.3 0.997 54070
 54072 3 -149.02 95.23 19.26 1.002 54071
 54073 3 -149.12 95.19 19.21 0.99 54072
 54074 3 -150 94.73 19.84 0.402 54073
 54075 3 -150.19 94.63 20.02 0.323 54074
 54076 3 -150.3 94.6 19.93 0.268 54075
 54077 3 -150.4 94.44 19.65 0.164 54076
 54078 3 -150.5 94.37 19.63 0.177 54077
 54079 3 -150.59 94.24 19.54 0.163 54078
 54080 3 -150.69 94.1 19.47 0.19 54079
 54081 3 -150.8 93.88 19.45 0.237 54080
 54082 3 -150.78 93.68 19.36 0.234 54081
 54083 3 -150.99 93.57 19.29 0.244 54082
 54084 3 -151.09 93.52 19.22 0.274 54083
 54085 3 -151.18 93.43 19.15 0.353 54084
 54086 3 -151.28 93.38 19.11 0.432 54085
 54087 3 -151.49 93.43 19.06 0.463 54086
 54088 3 -151.49 93.35 18.95 0.48 54087
 54089 3 -151.59 93.19 18.93 0.527 54088
 54090 3 -151.68 93.1 18.86 0.528 54089
 54091 3 -151.78 93.04 18.86 0.548 54090
 54092 3 -151.28 92.73 18.13 0.177 54091
 54093 3 -151.18 92.82 17.97 0.058 54092
 54094 3 -152.38 93.55 19 0.239 54091
 54095 3 -152.4 93.79 18.97 0.197 54094
 54096 3 -152.5 93.93 18.88 0.103 54095
 54097 3 -152.59 94.08 18.93 0.136 54096
 54098 3 -152.59 94.21 18.86 0.108 54097
 54099 3 -152.71 94.35 18.81 0.106 54098
 54100 3 -152.81 94.52 18.86 0.111 54099
 54101 3 -152.81 94.71 18.88 0.126 54100
 54102 3 -152.81 94.85 18.93 0.148 54101
 54103 3 -152.9 94.99 19 0.162 54102
 54104 3 -152.91 95.16 19.06 0.084 54103
 54105 3 -148.93 95.66 18.66 0.704 54073
 54106 3 -149.03 95.8 18.55 0.686 54105
 54107 3 -149.24 96.57 18.77 0.075 54106
 54108 3 -149.34 96.52 18.86 0.098 54107
 54109 3 -149.43 96.52 18.95 0.051 54108
 54110 3 -149.02 95.57 18.51 0.692 54106
 54111 3 -149.22 95.63 18.42 0.712 54110
 54112 3 -149.21 95.4 18.39 0.686 54111
 54113 3 -149.33 95.79 18.26 0.49 54112
 54114 3 -149.53 96.08 18.2 0.449 54113
 54115 3 -149.53 96.15 18.11 0.526 54114
 54116 3 -149.63 96.26 18.06 0.571 54115
 54117 3 -149.53 96.32 17.88 0.686 54116
 54118 3 -149.53 96.35 17.74 0.771 54117
 54119 3 -149.63 96.33 17.61 0.85 54118
 54120 3 -149.63 96.21 17.5 0.897 54119
 54121 3 -149.74 96.19 17.38 0.944 54120
 54122 3 -149.93 96.02 17.33 0.98 54121
 54123 3 -149.74 96.07 17.09 0.998 54122
 54124 3 -149.84 95.93 17.02 0.984 54123
 54125 3 -149.34 96.62 16.68 0.674 54124
 54126 3 -149.25 96.74 16.52 0.639 54125
 54127 3 -149.15 96.8 16.38 0.62 54126
 54128 3 -149.15 96.8 16.13 0.564 54127
 54129 3 -149.36 97.24 16.25 0.434 54128
 54130 3 -149.56 97.48 16.18 0.35 54129
 54131 3 -149.66 97.85 16.04 0.238 54130
 54132 3 -149.77 98.05 15.95 0.25 54131
 54133 3 -149.87 98.26 15.93 0.222 54132
 54134 3 -149.97 98.35 15.88 0.227 54133
 54135 3 -149.97 98.46 15.83 0.247 54134
 54136 3 -150.08 98.66 15.76 0.232 54135
 54137 3 -150.08 98.76 15.73 0.213 54136
 54138 3 -150.18 98.85 15.68 0.204 54137
 54139 3 -150.18 98.96 15.56 0.186 54138
 54140 3 -150.28 99.05 15.51 0.206 54139
 54141 3 -150.28 99.16 15.38 0.232 54140
 54142 3 -150.28 99.16 15.13 0.184 54141
 54143 3 -150.38 99.26 14.98 0.199 54142
 54144 3 -150.5 99.35 14.75 0.231 54143
 54145 3 -150.59 99.35 14.54 0.194 54144
 54146 3 -150.5 99.35 14.41 0.201 54145
 54147 3 -150.5 99.35 14.24 0.228 54146
 54148 3 -150.5 99.35 14.07 0.24 54147
 54149 3 -150.4 99.35 13.94 0.264 54148
 54150 3 -150.5 99.46 13.84 0.278 54149
 54151 3 -150.4 99.66 13.68 0.282 54150
 54152 3 -150.31 99.77 13.52 0.308 54151
 54153 3 -150.21 99.77 13.33 0.246 54152
 54154 3 -150.21 99.77 13.16 0.25 54153
 54155 3 -150.21 99.87 12.99 0.256 54154
 54156 3 -150.21 99.87 12.76 0.268 54155
 54157 3 -150.11 99.87 12.63 0.244 54156
 54158 3 -150.11 99.87 12.48 0.247 54157
 54159 3 -150.02 99.96 12.32 0.213 54158
 54160 3 -150.02 100.07 12.19 0.225 54159
 54161 3 -149.91 100.18 12.04 0.208 54160
 54162 3 -149.91 100.18 11.93 0.218 54161
 54163 3 -149.81 100.38 11.81 0.224 54162
 54164 3 -149.83 100.38 11.67 0.25 54163
 54165 3 -149.72 100.57 11.61 0.221 54164
 54166 3 -149.72 100.57 11.41 0.213 54165
 54167 3 -149.62 100.68 11.25 0.196 54166
 54168 3 -149.62 100.68 11.09 0.227 54167
 54169 3 -149.62 100.68 10.89 0.221 54168
 54170 3 -149.53 100.79 10.65 0.222 54169
 54171 3 -149.53 100.79 10.48 0.231 54170
 54172 3 -149.53 100.99 10.33 0.221 54171
 54173 3 -149.53 100.99 10.17 0.199 54172
 54174 3 -149.53 100.99 10.02 0.222 54173
 54175 3 -149.55 101.18 9.86 0.185 54174
 54176 3 -149.65 101.18 9.72 0.236 54175
 54177 3 -149.54 101.29 9.66 0.261 54176
 54178 3 -149.54 101.38 9.52 0.273 54177
 54179 3 -149.54 101.58 9.47 0.269 54178
 54180 3 -149.54 101.68 9.41 0.288 54179
 54181 3 -149.55 101.79 9.41 0.301 54180
 54182 3 -149.45 101.99 9.46 0.372 54181
 54183 3 -149.35 102.18 9.41 0.519 54182
 54184 3 -149.45 102.38 9.33 0.566 54183
 54185 3 -149.26 102.49 9.36 0.62 54184
 54186 3 -149.15 102.6 9.26 0.712 54185
 54187 3 -149.05 102.69 9.21 0.759 54186
 54188 3 -148.95 102.79 9.16 0.795 54187
 54189 3 -148.95 102.99 9.16 0.801 54188
 54190 3 -148.77 103.19 9.16 0.783 54189
 54191 3 -148.77 103.29 9.07 0.75 54190
 54192 3 -148.77 103.4 8.81 0.706 54191
 54193 3 -148.77 103.49 8.59 0.629 54192
 54194 3 -149.08 103.69 8.46 0.503 54193
 54195 3 -149.48 103.99 8.14 0.251 54194
 54196 3 -149.68 104.08 7.99 0.253 54195
 54197 3 -149.79 104.18 7.82 0.21 54196
 54198 3 -149.89 104.18 7.62 0.202 54197
 54199 3 -150.08 104.29 7.46 0.171 54198
 54200 3 -150.18 104.49 7.34 0.182 54199
 54201 3 -150.3 104.58 7.24 0.175 54200
 54202 3 -150.3 104.68 7.15 0.193 54201
 54203 3 -150.39 104.68 6.95 0.204 54202
 54204 3 -150.39 104.88 6.87 0.202 54203
 54205 3 -150.49 104.88 6.65 0.171 54204
 54206 3 -150.6 104.99 6.49 0.138 54205
 54207 3 -150.61 104.99 6.33 0.159 54206
 54208 3 -150.7 105.08 6.23 0.167 54207
 54209 3 -150.8 105.18 6.11 0.174 54208
 54210 3 -150.9 105.38 6.04 0.165 54209
 54211 3 -150.9 105.38 5.91 0.146 54210
 54212 3 -151.11 105.48 5.82 0.187 54211
 54213 3 -151.11 105.57 5.7 0.175 54212
 54214 3 -151.32 105.68 5.61 0.175 54213
 54215 3 -151.32 105.77 5.48 0.181 54214
 54216 3 -151.42 105.88 5.37 0.173 54215
 54217 3 -151.42 106.07 5.28 0.163 54216
 54218 3 -151.52 106.18 5.2 0.172 54217
 54219 3 -151.52 106.27 5.03 0.18 54218
 54220 3 -151.52 106.27 4.91 0.215 54219
 54221 3 -151.62 106.38 4.78 0.198 54220
 54222 3 -151.54 106.48 4.62 0.221 54221
 54223 3 -151.64 106.57 4.52 0.198 54222
 54224 3 -151.74 106.57 4.36 0.209 54223
 54225 3 -151.93 106.68 4.16 0.173 54224
 54226 3 -152.04 106.77 4.03 0.15 54225
 54227 3 -152.04 106.77 3.83 0.169 54226
 54228 3 -152.14 106.88 3.74 0.17 54227
 54229 3 -152.24 106.98 3.66 0.183 54228
 54230 3 -152.45 107.16 3.62 0.192 54229
 54231 3 -152.55 107.27 3.55 0.198 54230
 54232 3 -152.64 107.37 3.43 0.217 54231
 54233 3 -152.76 107.46 3.3 0.233 54232
 54234 3 -152.76 107.57 3.14 0.283 54233
 54235 3 -152.86 107.66 2.99 0.297 54234
 54236 3 -152.86 107.77 2.89 0.35 54235
 54237 3 -152.76 107.77 2.78 0.372 54236
 54238 3 -152.76 107.87 2.66 0.455 54237
 54239 3 -152.86 107.96 2.53 0.54 54238
 54240 3 -152.77 108.07 2.41 0.601 54239
 54241 3 -152.86 108.16 2.35 0.685 54240
 54242 3 -152.86 108.27 2.18 0.697 54241
 54243 3 -152.87 108.46 2.1 0.72 54242
 54244 3 -152.77 108.57 1.99 0.668 54243
 54245 3 -153.08 108.77 1.97 0.655 54244
 54246 3 -153.27 108.87 1.91 0.57 54245
 54247 3 -153.37 109.07 1.95 0.542 54246
 54248 3 -153.58 109.35 2.07 0.405 54247
 54249 3 -153.79 109.55 2.32 0.34 54248
 54250 3 -153.99 109.85 2.39 0.173 54249
 54251 3 -154.1 110.05 2.33 0.157 54250
 54252 3 -154.1 110.16 2.26 0.157 54251
 54253 3 -154.2 110.35 2.22 0.14 54252
 54254 3 -154.3 110.54 2.16 0.18 54253
 54255 3 -154.4 110.74 2.12 0.176 54254
 54256 3 -154.61 110.94 2.08 0.182 54255
 54257 3 -154.7 111.04 2.03 0.183 54256
 54258 3 -154.9 111.24 1.99 0.164 54257
 54259 3 -155.02 111.33 2.01 0.169 54258
 54260 3 -155.21 111.33 2.01 0.245 54259
 54261 3 -155.42 111.54 2.03 0.153 54260
 54262 3 -155.61 111.74 1.97 0.142 54261
 54263 3 -155.82 111.82 1.89 0.178 54262
 54264 3 -155.92 112.02 1.89 0.191 54263
 54265 3 -156.02 112.23 1.82 0.152 54264
 54266 3 -156.02 112.43 1.78 0.16 54265
 54267 3 -156.04 112.63 1.67 0.146 54266
 54268 3 -156.14 112.73 1.63 0.154 54267
 54269 3 -156.24 112.93 1.53 0.171 54268
 54270 3 -156.33 113.02 1.48 0.163 54269
 54271 3 -156.33 113.23 1.42 0.156 54270
 54272 3 -156.35 113.32 1.29 0.145 54271
 54273 3 -156.45 113.43 1.22 0.144 54272
 54274 3 -156.45 113.63 1.2 0.177 54273
 54275 3 -156.64 113.73 1.17 0.187 54274
 54276 3 -156.76 113.91 1.12 0.154 54275
 54277 3 -156.76 114.02 1.03 0.126 54276
 54278 3 -156.86 114.32 1.01 0.138 54277
 54279 3 -156.86 114.52 1.01 0.157 54278
 54280 3 -156.96 114.82 1.01 0.167 54279
 54281 3 -157.07 115.02 1.07 0.124 54280
 54282 3 -157.07 115.12 1.13 0.116 54281
 54283 3 -157.17 115.32 1.1 0.149 54282
 54284 3 -157.27 115.52 1.05 0.152 54283
 54285 3 -157.37 115.71 1.02 0.162 54284
 54286 3 -157.37 115.91 1.05 0.18 54285
 54287 3 -157.49 116.01 1 0.176 54286
 54288 3 -157.58 116.3 0.94 0.155 54287
 54289 3 -157.58 116.51 0.94 0.14 54288
 54290 3 -157.68 116.6 0.87 0.139 54289
 54291 3 -157.7 116.71 0.83 0.105 54290
 54292 3 -157.8 116.91 0.71 0.114 54291
 54293 3 -157.89 117.1 0.64 0.172 54292
 54294 3 -157.89 117.1 0.51 0.184 54293
 54295 3 -157.89 117.3 0.63 0.145 54294
 54296 3 -157.9 117.41 0.62 0.15 54295
 54297 3 -157.9 117.6 0.57 0.149 54296
 54298 3 -157.9 117.8 0.52 0.162 54297
 54299 3 -157.92 118.01 0.5 0.129 54298
 54300 3 -158.02 118.1 0.5 0.172 54299
 54301 3 -158.21 118.3 0.5 0.214 54300
 54302 3 -158.32 118.51 0.5 0.175 54301
 54303 3 -158.42 118.6 0.51 0.167 54302
 54304 3 -158.52 118.69 0.59 0.19 54303
 54305 3 -158.62 118.9 0.6 0.232 54304
 54306 3 -158.73 119.1 0.63 0.319 54305
 54307 3 -158.83 119.29 0.64 0.345 54306
 54308 3 -158.83 119.28 0.46 0.34 54307
 54309 3 -158.93 119.49 0.59 0.46 54308
 54310 3 -158.93 119.59 0.53 0.465 54309
 54311 3 -159.04 119.68 0.5 0.469 54310
 54312 3 -159.24 119.87 0.59 0.543 54311
 54313 3 -159.33 119.98 0.63 0.567 54312
 54314 3 -159.43 120.29 0.87 0.58 54313
 54315 3 -159.55 120.49 1.01 0.596 54314
 54316 3 -159.64 120.57 1.08 0.619 54315
 54317 3 -159.74 120.77 1.1 0.646 54316
 54318 3 -159.85 120.88 1.14 0.576 54317
 54319 3 -159.85 120.98 1.21 0.498 54318
 54320 3 -159.95 121.07 1.38 0.422 54319
 54321 3 -160.05 121.57 1.9 0.158 54320
 54322 3 -159.95 121.68 1.96 0.148 54321
 54323 3 -160.05 121.77 2.07 0.126 54322
 54324 3 -160.05 121.88 2.19 0.157 54323
 54325 3 -160.15 121.87 2.38 0.137 54324
 54326 3 -160.15 121.96 2.5 0.145 54325
 54327 3 -160.15 122.07 2.65 0.122 54326
 54328 3 -160.26 122.16 2.73 0.129 54327
 54329 3 -160.26 122.27 2.84 0.108 54328
 54330 3 -160.36 122.37 2.94 0.146 54329
 54331 3 -160.36 122.57 3.09 0.113 54330
 54332 3 -160.46 122.77 3.15 0.137 54331
 54333 3 -160.46 122.87 3.27 0.136 54332
 54334 3 -160.57 123.05 3.38 0.16 54333
 54335 3 -160.67 123.16 3.48 0.147 54334
 54336 3 -160.77 123.35 3.59 0.142 54335
 54337 3 -160.86 123.46 3.81 0.127 54336
 54338 3 -160.96 123.55 3.94 0.106 54337
 54339 3 -161.08 123.65 4.06 0.142 54338
 54340 3 -161.08 123.74 4.19 0.141 54339
 54341 3 -161.17 123.85 4.32 0.135 54340
 54342 3 -161.27 123.94 4.44 0.149 54341
 54343 3 -161.37 124.04 4.55 0.122 54342
 54344 3 -161.48 124.15 4.77 0.102 54343
 54345 3 -161.48 124.24 4.9 0.154 54344
 54346 3 -161.58 124.24 5.05 0.197 54345
 54347 3 -161.58 124.43 5.19 0.195 54346
 54348 3 -161.58 124.54 5.32 0.186 54347
 54349 3 -161.67 124.63 5.41 0.178 54348
 54350 3 -161.77 124.83 5.48 0.186 54349
 54351 3 -161.9 124.93 5.61 0.212 54350
 54352 3 -162 125.04 5.76 0.154 54351
 54353 3 -162.09 125.13 5.91 0.136 54352
 54354 3 -162.09 125.23 6.01 0.141 54353
 54355 3 -162.09 125.43 6.15 0.173 54354
 54356 3 -162.09 125.63 6.24 0.155 54355
 54357 3 -162.09 125.82 6.39 0.158 54356
 54358 3 -162.09 125.93 6.56 0.165 54357
 54359 3 -162.11 126.13 6.68 0.187 54358
 54360 3 -162.11 126.23 6.82 0.195 54359
 54361 3 -162.31 126.32 7.05 0.163 54360
 54362 3 -162.4 126.52 7.19 0.155 54361
 54363 3 -162.5 126.62 7.32 0.161 54362
 54364 3 -162.5 126.71 7.45 0.206 54363
 54365 3 -162.5 126.82 7.55 0.179 54364
 54366 3 -162.5 127.02 7.65 0.15 54365
 54367 3 -162.5 127.12 7.73 0.097 54366
 54368 3 -162.52 127.32 7.83 0.115 54367
 54369 3 -162.52 127.41 7.92 0.139 54368
 54370 3 -162.52 127.52 8 0.15 54369
 54371 3 -162.52 127.62 8.07 0.128 54370
 54372 3 -162.41 127.82 8.12 0.128 54371
 54373 3 -162.41 127.91 8.22 0.139 54372
 54374 3 -162.41 128.01 8.3 0.124 54373
 54375 3 -162.43 128.11 8.37 0.138 54374
 54376 3 -162.43 128.22 8.46 0.143 54375
 54377 3 -162.43 128.41 8.5 0.123 54376
 54378 3 -162.43 128.51 8.59 0.118 54377
 54379 3 -162.33 128.61 8.63 0.128 54378
 54380 3 -162.33 128.82 8.74 0.112 54379
 54381 3 -162.34 129.01 8.79 0.106 54380
 54382 3 -162.34 129.11 8.83 0.12 54381
 54383 3 -162.34 129.22 8.91 0.112 54382
 54384 3 -162.34 129.41 8.96 0.124 54383
 54385 3 -162.43 129.51 9.07 0.115 54384
 54386 3 -162.43 129.61 9.15 0.12 54385
 54387 3 -162.53 129.72 9.22 0.167 54386
 54388 3 -162.63 129.81 9.41 0.291 54387
 54389 3 -162.74 129.91 9.49 0.35 54388
 54390 3 -162.75 130.1 9.49 0.448 54389
 54391 3 -162.84 130.2 9.44 0.536 54390
 54392 3 -162.94 130.31 9.54 0.632 54391
 54393 3 -162.94 130.41 9.62 0.668 54392
 54394 3 -163.05 130.51 9.64 0.685 54393
 54395 3 -163.06 130.81 9.69 0.683 54394
 54396 3 -163.06 130.91 9.8 0.63 54395
 54397 3 -163.25 131 9.89 0.573 54396
 54398 3 -163.25 131.1 9.92 0.424 54397
 54399 3 -163.36 131.19 10 0.29 54398
 54400 3 -163.25 131.29 10.12 0.147 54399
 54401 3 -163.25 131.39 10.21 0.000125 54400
 54402 3 -149.05 96.07 15.48 0.201 54128
 54403 3 -149.05 95.91 15.33 0.176 54402
 54404 3 -149.03 95.73 15.1 0.109 54403
 54405 3 -148.93 95.58 15 0.129 54404
 54406 3 -148.84 95.48 14.87 0.109 54405
 54407 3 -148.84 95.38 14.78 0.1 54406
 54408 3 -148.74 95.27 14.7 0.131 54407
 54409 3 -148.74 95.23 14.55 0.172 54408
 54410 3 -148.74 95.19 14.41 0.202 54409
 54411 3 -148.74 95.21 14.22 0.183 54410
 54412 3 -148.74 95.18 14.06 0.14 54411
 54413 3 -148.84 95.18 13.93 0.124 54412
 54414 3 -148.84 95.19 13.77 0.134 54413
 54415 3 -148.84 95.21 13.65 0.185 54414
 54416 3 -148.84 95.16 13.47 0.208 54415
 54417 3 -148.74 95.1 13.33 0.225 54416
 54418 3 -148.74 95.01 13.17 0.206 54417
 54419 3 -148.74 95.01 13.02 0.171 54418
 54420 3 -148.63 94.99 12.92 0.165 54419
 54421 3 -148.65 94.96 12.73 0.162 54420
 54422 3 -148.65 94.91 12.59 0.14 54421
 54423 3 -148.55 94.88 12.49 0.162 54422
 54424 3 -148.44 94.88 12.34 0.148 54423
 54425 3 -148.34 94.96 12.18 0.122 54424
 54426 3 -148.34 95.04 12.09 0.143 54425
 54427 3 -148.25 95.12 11.99 0.146 54426
 54428 3 -148.25 95.15 11.8 0.151 54427
 54429 3 -148.25 95.19 11.61 0.164 54428
 54430 3 -148.25 95.16 11.4 0.153 54429
 54431 3 -148.25 95.16 11.23 0.165 54430
 54432 3 -148.25 95.18 11 0.172 54431
 54433 3 -148.25 95.21 10.83 0.169 54432
 54434 3 -148.14 95.29 10.62 0.154 54433
 54435 3 -148.24 95.38 10.5 0.137 54434
 54436 3 -148.24 95.46 10.37 0.166 54435
 54437 3 -148.36 95.57 10.31 0.158 54436
 54438 3 -148.36 95.68 10.15 0.166 54437
 54439 3 -148.36 95.66 9.94 0.123 54438
 54440 3 -148.45 95.63 9.76 0.113 54439
 54441 3 -148.36 95.68 9.59 0.13 54440
 54442 3 -148.45 95.71 9.45 0.149 54441
 54443 3 -148.45 95.71 9.25 0.133 54442
 54444 3 -148.45 95.71 9.05 0.165 54443
 54445 3 -148.57 95.73 8.84 0.139 54444
 54446 3 -148.57 95.76 8.69 0.138 54445
 54447 3 -148.57 95.76 8.47 0.167 54446
 54448 3 -148.57 95.8 8.35 0.159 54447
 54449 3 -148.57 95.82 8.18 0.143 54448
 54450 3 -148.46 95.82 8 0.147 54449
 54451 3 -148.46 95.88 7.82 0.183 54450
 54452 3 -148.36 95.9 7.63 0.176 54451
 54453 3 -148.27 95.91 7.5 0.204 54452
 54454 3 -148.27 96.04 7.28 0.206 54453
 54455 3 -148.27 96.04 7.12 0.184 54454
 54456 3 -148.27 96.05 6.91 0.161 54455
 54457 3 -148.17 96.16 6.74 0.226 54456
 54458 3 -148.08 96.18 6.54 0.21 54457
 54459 3 -148.08 96.21 6.33 0.189 54458
 54460 3 -148.08 96.29 6.1 0.198 54459
 54461 3 -148.08 96.35 5.89 0.193 54460
 54462 3 -148.08 96.4 5.66 0.181 54461
 54463 3 -148.08 96.43 5.46 0.197 54462
 54464 3 -148.08 96.41 5.28 0.179 54463
 54465 3 -148.18 96.44 5.08 0.189 54464
 54466 3 -148.18 96.38 4.84 0.185 54465
 54467 3 -148.3 96.43 4.59 0.182 54466
 54468 3 -148.3 96.49 4.41 0.192 54467
 54469 3 -148.2 96.58 4.29 0.196 54468
 54470 3 -148.2 96.63 4.14 0.178 54469
 54471 3 -148.1 96.66 4 0.183 54470
 54472 3 -148.2 96.71 3.88 0.2 54471
 54473 3 -148.3 96.68 3.71 0.252 54472
 54474 3 -148.3 96.66 3.52 0.305 54473
 54475 3 -148.4 96.62 3.34 0.363 54474
 54476 3 -148.4 96.66 3.23 0.471 54475
 54477 3 -148.4 96.66 3.11 0.546 54476
 54478 3 -148.4 96.69 2.96 0.614 54477
 54479 3 -148.4 96.77 2.81 0.681 54478
 54480 3 -148.4 96.69 2.61 0.732 54479
 54481 3 -148.4 96.69 2.42 0.763 54480
 54482 3 -148.4 96.71 2.21 0.775 54481
 54483 3 -148.4 96.79 2.04 0.756 54482
 54484 3 -148.42 96.83 1.88 0.697 54483
 54485 3 -148.42 97.02 1.78 0.648 54484
 54486 3 -148.42 97.02 1.62 0.59 54485
 54487 3 -148.42 97.23 1.52 0.458 54486
 54488 3 -151.03 95.74 17.95 0.195 54122
 54489 3 -151.12 95.68 17.99 0.177 54488
 54490 3 -151.33 95.55 18.08 0.22 54489
 54491 3 -151.43 95.54 18.11 0.231 54490
 54492 3 -151.52 95.38 18.09 0.231 54491
 54493 3 -151.62 95.15 18.04 0.181 54492
 54494 3 -151.71 94.94 18.02 0.154 54493
 54495 3 -151.81 94.83 18 0.118 54494
 54496 3 -151.91 94.88 18.04 0.123 54495
 54497 3 -152.02 94.82 18.16 0.145 54496
 54498 3 -152.21 94.63 18.13 0.158 54497
 54499 3 -149.59 93.91 18.78 0.086 54112
 54500 3 -149.59 93.71 18.76 0.124 54499
 54501 3 -149.59 93.41 18.73 0.174 54500
 54502 3 -149.59 93.29 18.69 0.163 54501
 54503 3 -149.59 92.99 18.71 0.144 54502
 54504 3 -149.59 92.77 18.66 0.123 54503
 54505 3 -149.58 92.57 18.64 0.157 54504
 54506 3 -149.58 92.48 18.85 0.000125 54505
 54507 3 -147.43 97.32 21.84 0.381 54058
 54508 3 -147.43 97.68 21.94 0.394 54507
 54509 3 -147.43 97.87 22 0.406 54508
 54510 3 -147.34 98.16 22.16 0.387 54509
 54511 3 -147.44 98.46 22.25 0.364 54510
 54512 3 -147.44 98.66 22.44 0.351 54511
 54513 3 -147.34 98.87 22.48 0.282 54512
 54514 3 -147.55 98.87 22.51 0.284 54513
 54515 3 -147.65 98.87 22.71 0.268 54514
 54516 3 -147.55 99.16 22.73 0.335 54515
 54517 3 -147.55 99.27 22.84 0.336 54516
 54518 3 -147.65 99.46 22.94 0.343 54517
 54519 3 -147.65 99.57 23 0.333 54518
 54520 3 -147.86 99.66 23.04 0.33 54519
 54521 3 -147.96 99.85 23.09 0.359 54520
 54522 3 -148.06 99.96 23.13 0.363 54521
 54523 3 -148.06 100.16 23.11 0.368 54522
 54524 3 -148.27 100.26 23.11 0.363 54523
 54525 3 -148.37 100.46 23.11 0.373 54524
 54526 3 -148.46 100.55 23.04 0.358 54525
 54527 3 -148.66 100.65 23.06 0.35 54526
 54528 3 -148.77 100.74 23.06 0.35 54527
 54529 3 -148.87 100.85 23.02 0.355 54528
 54530 3 -149.08 100.94 23 0.343 54529
 54531 3 -149.18 101.04 22.97 0.367 54530
 54532 3 -149.28 101.13 22.9 0.384 54531
 54533 3 -149.47 101.24 22.86 0.469 54532
 54534 3 -149.58 101.33 22.88 0.561 54533
 54535 3 -149.78 101.33 22.86 0.621 54534
 54536 3 -149.78 101.63 22.97 0.482 54535
 54537 3 -149.78 101.93 23 0.486 54536
 54538 3 -149.88 102.13 22.93 0.529 54537
 54539 3 -149.9 102.33 22.95 0.566 54538
 54540 3 -149.9 102.54 23.04 0.644 54539
 54541 3 -150 102.63 23.06 0.797 54540
 54542 3 -149.5 103.24 23.04 0.508 54541
 54543 3 -149.31 103.33 23 0.527 54542
 54544 3 -149.11 103.54 22.97 0.521 54543
 54545 3 -149.01 103.74 23.02 0.566 54544
 54546 3 -149.03 103.94 23.02 0.598 54545
 54547 3 -149.03 104.15 22.99 0.664 54546
 54548 3 -148.92 104.24 22.97 0.709 54547
 54549 3 -148.92 104.35 23.09 0.768 54548
 54550 3 -148.73 104.54 22.95 0.726 54549
 54551 3 -148.73 104.65 23 0.647 54550
 54552 3 -148.33 104.76 22.52 0.36 54551
 54553 3 -148.03 104.96 22.36 0.269 54552
 54554 3 -147.84 104.96 22.22 0.219 54553
 54555 3 -147.74 104.96 22.18 0.201 54554
 54556 3 -147.53 105.07 22.16 0.2 54555
 54557 3 -147.43 105.16 22.11 0.194 54556
 54558 3 -147.24 105.18 22.11 0.201 54557
 54559 3 -147.03 105.27 22.02 0.219 54558
 54560 3 -146.84 105.27 21.91 0.202 54559
 54561 3 -146.63 105.29 21.84 0.191 54560
 54562 3 -146.53 105.29 21.79 0.218 54561
 54563 3 -146.34 105.29 21.7 0.193 54562
 54564 3 -146.13 105.29 21.65 0.177 54563
 54565 3 -145.93 105.29 21.61 0.13 54564
 54566 3 -145.84 105.29 21.52 0.111 54565
 54567 3 -145.63 105.4 21.47 0.138 54566
 54568 3 -145.55 105.4 21.4 0.146 54567
 54569 3 -145.34 105.49 21.33 0.166 54568
 54570 3 -145.25 105.51 21.25 0.152 54569
 54571 3 -145.05 105.6 21.19 0.166 54570
 54572 3 -144.94 105.6 21.07 0.201 54571
 54573 3 -144.84 105.71 21.01 0.225 54572
 54574 3 -144.75 105.8 20.87 0.269 54573
 54575 3 -144.55 105.82 20.82 0.277 54574
 54576 3 -144.46 105.91 20.73 0.262 54575
 54577 3 -144.25 105.91 20.62 0.234 54576
 54578 3 -144.15 106.02 20.66 0.199 54577
 54579 3 -144.06 106.02 20.51 0.173 54578
 54580 3 -143.86 106.13 20.48 0.184 54579
 54581 3 -143.86 106.23 20.39 0.193 54580
 54582 3 -143.66 106.52 20.37 0.234 54581
 54583 3 -143.56 106.63 20.37 0.255 54582
 54584 3 -143.46 106.73 20.34 0.264 54583
 54585 3 -143.27 106.83 20.32 0.25 54584
 54586 3 -143.06 106.93 20.3 0.232 54585
 54587 3 -142.87 107.04 20.37 0.187 54586
 54588 3 -142.66 107.04 20.37 0.212 54587
 54589 3 -142.46 107.15 20.35 0.192 54588
 54590 3 -142.28 107.24 20.39 0.211 54589
 54591 3 -142.08 107.24 20.41 0.197 54590
 54592 3 -141.87 107.35 20.46 0.189 54591
 54593 3 -141.68 107.55 20.48 0.224 54592
 54594 3 -141.47 107.55 20.39 0.232 54593
 54595 3 -141.28 107.55 20.34 0.197 54594
 54596 3 -141.08 107.66 20.32 0.186 54595
 54597 3 -140.87 107.77 20.28 0.184 54596
 54598 3 -140.78 107.77 20.23 0.147 54597
 54599 3 -140.58 107.87 20.21 0.167 54598
 54600 3 -140.47 107.88 20.17 0.163 54599
 54601 3 -140.38 107.88 20.12 0.178 54600
 54602 3 -140.28 107.98 20.09 0.183 54601
 54603 3 -140.18 108.07 20.07 0.187 54602
 54604 3 -139.99 108.07 19.98 0.173 54603
 54605 3 -139.88 108.18 19.98 0.132 54604
 54606 3 -139.78 108.29 19.89 0.177 54605
 54607 3 -139.59 108.29 19.8 0.222 54606
 54608 3 -139.59 108.38 19.73 0.24 54607
 54609 3 -139.59 108.49 19.64 0.316 54608
 54610 3 -139.5 108.58 19.62 0.421 54609
 54611 3 -139.3 108.68 19.73 0.582 54610
 54612 3 -139.3 108.79 19.59 0.725 54611
 54613 3 -139.3 108.69 19.42 0.858 54612
 54614 3 -139.19 108.79 19.53 0.902 54613
 54615 3 -139.09 108.69 19.41 1.011 54614
 54616 3 -139.09 108.69 19.3 1.103 54615
 54617 3 -138.69 109.29 20.34 0.232 54616
 54618 3 -138.69 109.19 20.62 0.162 54617
 54619 3 -138.59 109.29 20.69 0.149 54618
 54620 3 -138.59 109.49 20.78 0.154 54619
 54621 3 -138.5 109.6 20.89 0.158 54620
 54622 3 -138.61 109.79 20.94 0.164 54621
 54623 3 -138.5 109.99 20.94 0.229 54622
 54624 3 -138.4 110.1 21 0.266 54623
 54625 3 -138.31 110.19 21.01 0.32 54624
 54626 3 -138.31 110.29 20.98 0.382 54625
 54627 3 -138.31 110.4 20.98 0.448 54626
 54628 3 -138.12 110.51 21 0.518 54627
 54629 3 -138.12 110.8 20.94 0.612 54628
 54630 3 -138.02 110.91 20.89 0.613 54629
 54631 3 -137.81 111.1 21.19 0.597 54630
 54632 3 -137.93 111.3 21.35 0.572 54631
 54633 3 -137.83 111.41 21.44 0.562 54632
 54634 3 -137.72 111.51 21.48 0.551 54633
 54635 3 -137.62 111.51 21.53 0.599 54634
 54636 3 -137.22 111.71 20.89 0.26 54635
 54637 3 -137.13 111.82 20.84 0.218 54636
 54638 3 -137.92 111.29 22.32 0.173 54635
 54639 3 -137.92 111.1 22.48 0.156 54638
 54640 3 -137.92 110.99 22.55 0.162 54639
 54641 3 -137.82 110.99 22.67 0.146 54640
 54642 3 -137.82 110.9 22.85 0.147 54641
 54643 3 -137.72 110.9 23 0.171 54642
 54644 3 -137.72 110.8 23.14 0.169 54643
 54645 3 -137.72 110.8 23.34 0.203 54644
 54646 3 -137.72 111 23.51 0.182 54645
 54647 3 -137.72 111.11 23.67 0.164 54646
 54648 3 -137.82 111.2 23.82 0.185 54647
 54649 3 -137.91 111.2 23.98 0.168 54648
 54650 3 -137.82 111.11 24.16 0.138 54649
 54651 3 -137.82 111.11 24.3 0.134 54650
 54652 3 -137.82 111.11 24.44 0.13 54651
 54653 3 -137.82 111 24.64 0.136 54652
 54654 3 -137.81 111 24.85 0.144 54653
 54655 3 -137.81 111 25.01 0.154 54654
 54656 3 -137.81 110.89 25.19 0.161 54655
 54657 3 -137.91 110.89 25.39 0.211 54656
 54658 3 -137.91 110.89 25.66 0.22 54657
 54659 3 -138.01 110.89 25.85 0.222 54658
 54660 3 -138.1 110.8 26.05 0.187 54659
 54661 3 -138 110.8 26.34 0.156 54660
 54662 3 -138.1 110.8 26.51 0.142 54661
 54663 3 -138 110.69 26.73 0.14 54662
 54664 3 -138 110.69 26.89 0.163 54663
 54665 3 -138 110.69 27.07 0.15 54664
 54666 3 -138 110.69 27.26 0.13 54665
 54667 3 -138.1 110.69 27.41 0.15 54666
 54668 3 -138.1 110.69 27.59 0.185 54667
 54669 3 -138.19 110.78 27.73 0.217 54668
 54670 3 -138.19 110.78 27.89 0.198 54669
 54671 3 -138.19 110.78 28.03 0.214 54670
 54672 3 -138.29 110.69 28.26 0.183 54671
 54673 3 -138.29 110.78 28.37 0.196 54672
 54674 3 -138.29 110.78 28.53 0.179 54673
 54675 3 -138.29 110.78 28.66 0.205 54674
 54676 3 -138.29 110.88 28.85 0.233 54675
 54677 3 -138.29 110.88 28.98 0.247 54676
 54678 3 -138.19 110.78 29.21 0.258 54677
 54679 3 -138.09 110.78 29.37 0.263 54678
 54680 3 -138.09 110.78 29.55 0.282 54679
 54681 3 -138.09 110.67 29.71 0.291 54680
 54682 3 -138.07 110.67 29.85 0.297 54681
 54683 3 -137.97 110.58 30.01 0.32 54682
 54684 3 -137.88 110.69 30.21 0.341 54683
 54685 3 -137.88 110.67 30.35 0.321 54684
 54686 3 -137.88 110.67 30.53 0.333 54685
 54687 3 -137.88 110.67 30.73 0.354 54686
 54688 3 -137.88 110.67 30.91 0.393 54687
 54689 3 -137.97 110.67 31.09 0.415 54688
 54690 3 -137.97 110.67 31.21 0.437 54689
 54691 3 -137.88 110.67 31.35 0.458 54690
 54692 3 -137.97 110.58 31.5 0.485 54691
 54693 3 -137.76 110.58 31.66 0.458 54692
 54694 3 -137.76 110.58 31.84 0.343 54693
 54695 3 -137.87 110.47 32.01 0.234 54694
 54696 3 -139.3 108.19 18.62 0.929 54616
 54697 3 -139.3 108.1 18.44 0.94 54696
 54698 3 -139.4 107.99 18.26 0.937 54697
 54699 3 -139.4 107.99 18.1 0.872 54698
 54700 3 -139.49 107.69 17.87 0.688 54699
 54701 3 -139.49 107.69 17.76 0.582 54700
 54702 3 -139.49 107.6 17.62 0.467 54701
 54703 3 -139.49 107.6 17.51 0.355 54702
 54704 3 -139.5 107.6 17.39 0.233 54703
 54705 3 -150.68 102.21 23.13 0.54 54541
 54706 3 -150.99 102.12 23.13 0.573 54705
 54707 3 -151.18 102.02 23.06 0.743 54706
 54708 3 -151.38 102.01 23.16 0.839 54707
 54709 3 -151.49 102.01 23.13 0.942 54708
 54710 3 -151.59 102.01 23.11 0.995 54709
 54711 3 -151.78 102.01 23.09 1.038 54710
 54712 3 -151.88 102.01 23.04 1.09 54711
 54713 3 -152.09 102.19 23.13 1.052 54712
 54714 3 -152.18 102.29 23.13 1.014 54713
 54715 3 -152.3 102.4 23.06 1.052 54714
 54716 3 -152.5 102.49 23.16 0.994 54715
 54717 3 -152.62 103.19 23.41 0.766 54716
 54718 3 -152.62 103.4 23.54 0.747 54717
 54719 3 -152.72 103.68 23.61 0.644 54718
 54720 3 -152.82 103.88 23.68 0.593 54719
 54721 3 -152.92 104.18 23.83 0.485 54720
 54722 3 -152.92 104.49 23.88 0.511 54721
 54723 3 -152.92 104.68 23.88 0.503 54722
 54724 3 -153.03 104.68 24.06 0.569 54723
 54725 3 -153.13 104.99 24.06 0.576 54724
 54726 3 -153.13 105.08 24.16 0.591 54725
 54727 3 -153.13 105.29 24.22 0.625 54726
 54728 3 -153.13 105.38 24.31 0.662 54727
 54729 3 -153.13 105.58 24.36 0.67 54728
 54730 3 -153.23 105.57 24.56 0.677 54729
 54731 3 -153.34 105.48 24.84 0.665 54730
 54732 3 -153.34 105.48 25 0.686 54731
 54733 3 -153.03 104.57 25.31 0.143 54732
 54734 3 -152.91 104.38 25.45 0.139 54733
 54735 3 -152.82 104.18 25.56 0.167 54734
 54736 3 -152.72 103.99 25.56 0.166 54735
 54737 3 -152.6 103.79 25.47 0.119 54736
 54738 3 -152.6 103.58 25.4 0.098 54737
 54739 3 -152.6 103.38 25.25 0.09 54738
 54740 3 -152.6 103.18 25.18 0.106 54739
 54741 3 -152.5 102.99 25.11 0.084 54740
 54742 3 -153.63 105.77 25 0.515 54732
 54743 3 -153.64 105.98 25.09 0.492 54742
 54744 3 -153.75 106.07 25.16 0.469 54743
 54745 3 -153.75 106.16 25.27 0.441 54744
 54746 3 -153.85 106.27 25.34 0.454 54745
 54747 3 -154.04 106.46 25.4 0.395 54746
 54748 3 -154.14 106.57 25.5 0.381 54747
 54749 3 -154.14 106.66 25.63 0.349 54748
 54750 3 -154.25 106.77 25.75 0.344 54749
 54751 3 -154.54 106.85 25.83 0.363 54750
 54752 3 -154.64 106.85 25.93 0.388 54751
 54753 3 -154.75 106.96 26.02 0.395 54752
 54754 3 -154.95 107.16 26.13 0.411 54753
 54755 3 -155.06 107.15 26.22 0.431 54754
 54756 3 -155.16 107.35 26.27 0.464 54755
 54757 3 -155.26 107.44 26.33 0.435 54756
 54758 3 -155.45 107.44 26.45 0.439 54757
 54759 3 -155.66 107.54 26.52 0.455 54758
 54760 3 -155.76 107.43 26.61 0.525 54759
 54761 3 -155.85 107.54 26.66 0.619 54760
 54762 3 -155.95 107.74 26.61 0.683 54761
 54763 3 -156.06 107.74 26.68 0.749 54762
 54764 3 -156.16 107.74 26.75 0.805 54763
 54765 3 -156.26 107.93 26.81 0.809 54764
 54766 3 -156.37 108.13 26.86 0.803 54765
 54767 3 -156.47 108.32 26.9 0.828 54766
 54768 3 -156.57 108.43 26.95 0.741 54767
 54769 3 -156.57 108.63 26.97 0.742 54768
 54770 3 -156.57 109.02 26.93 0.636 54769
 54771 3 -156.38 109.63 26.95 0.431 54770
 54772 3 -156.48 109.82 27.04 0.371 54771
 54773 3 -156.59 110.02 27.08 0.392 54772
 54774 3 -156.48 110.23 27.15 0.408 54773
 54775 3 -156.6 110.43 27.18 0.446 54774
 54776 3 -156.69 110.52 27.21 0.454 54775
 54777 3 -156.79 110.73 27.3 0.453 54776
 54778 3 -156.89 110.71 27.39 0.469 54777
 54779 3 -157 110.91 27.4 0.476 54778
 54780 3 -157.1 110.91 27.57 0.448 54779
 54781 3 -157.39 111.02 27.6 0.459 54780
 54782 3 -157.5 111.1 27.65 0.508 54781
 54783 3 -157.7 111.21 27.58 0.56 54782
 54784 3 -157.81 111.3 27.6 0.595 54783
 54785 3 -157.91 111.41 27.6 0.638 54784
 54786 3 -158.01 111.41 27.74 0.68 54785
 54787 3 -158.1 111.6 27.83 0.704 54786
 54788 3 -158.31 111.6 27.85 0.742 54787
 54789 3 -158.51 111.69 27.83 0.728 54788
 54790 3 -158.51 111.9 27.92 0.701 54789
 54791 3 -158.7 111.79 28.05 0.68 54790
 54792 3 -158.81 111.99 28.14 0.636 54791
 54793 3 -158.91 111.99 28.23 0.596 54792
 54794 3 -159.01 112.08 28.37 0.559 54793
 54795 3 -159.1 112.18 28.49 0.51 54794
 54796 3 -159.31 112.18 28.58 0.476 54795
 54797 3 -159.41 112.18 28.64 0.436 54796
 54798 3 -159.51 112.38 28.71 0.39 54797
 54799 3 -159.72 112.48 28.74 0.337 54798
 54800 3 -159.82 112.57 28.78 0.269 54799
 54801 3 -159.91 112.77 28.78 0.253 54800
 54802 3 -160.12 112.77 28.69 0.259 54801
 54803 3 -160.12 112.87 28.78 0.253 54802
 54804 3 -160.22 112.96 28.71 0.305 54803
 54805 3 -160.32 113.27 28.67 0.341 54804
 54806 3 -160.42 113.37 28.67 0.329 54805
 54807 3 -160.53 113.57 28.67 0.323 54806
 54808 3 -160.63 113.66 28.67 0.356 54807
 54809 3 -160.73 113.87 28.62 0.364 54808
 54810 3 -161.04 113.85 28.57 0.355 54809
 54811 3 -161.13 113.96 28.65 0.391 54810
 54812 3 -161.13 114.16 28.71 0.465 54811
 54813 3 -161.23 114.26 28.78 0.505 54812
 54814 3 -161.23 114.46 28.78 0.53 54813
 54815 3 -161.34 114.46 28.89 0.558 54814
 54816 3 -161.44 114.55 28.94 0.579 54815
 54817 3 -161.44 114.76 28.98 0.597 54816
 54818 3 -161.54 114.85 29.14 0.576 54817
 54819 3 -161.54 115.15 29.08 0.563 54818
 54820 3 -161.64 115.24 29.19 0.567 54819
 54821 3 -161.66 115.44 29.17 0.539 54820
 54822 3 -161.85 115.65 29.3 0.534 54821
 54823 3 -161.85 115.85 29.26 0.543 54822
 54824 3 -161.95 115.94 29.37 0.524 54823
 54825 3 -161.95 116.15 29.46 0.513 54824
 54826 3 -162.07 116.35 29.57 0.576 54825
 54827 3 -162.26 116.54 29.55 0.537 54826
 54828 3 -162.16 116.74 29.58 0.525 54827
 54829 3 -162.16 116.93 29.67 0.507 54828
 54830 3 -162.28 117.04 29.58 0.48 54829
 54831 3 -162.38 117.24 29.55 0.454 54830
 54832 3 -162.47 117.43 29.46 0.431 54831
 54833 3 -162.79 117.63 29.35 0.364 54832
 54834 3 -162.88 117.74 29.33 0.325 54833
 54835 3 -162.88 118.04 29.21 0.29 54834
 54836 3 -162.98 118.23 29.17 0.306 54835
 54837 3 -163.1 118.43 29.08 0.307 54836
 54838 3 -163.1 118.63 29.05 0.302 54837
 54839 3 -163.29 118.73 28.92 0.279 54838
 54840 3 -163.5 118.82 28.87 0.294 54839
 54841 3 -163.6 119.02 28.82 0.302 54840
 54842 3 -163.81 119.12 28.76 0.313 54841
 54843 3 -163.91 119.32 28.78 0.34 54842
 54844 3 -164.01 119.41 28.76 0.358 54843
 54845 3 -163.91 119.62 28.78 0.426 54844
 54846 3 -164.01 119.82 28.8 0.487 54845
 54847 3 -163.91 119.91 28.8 0.601 54846
 54848 3 -163.91 120.12 28.87 0.651 54847
 54849 3 -164.01 120.21 28.89 0.715 54848
 54850 3 -164.12 120.21 28.87 0.8 54849
 54851 3 -164.22 120.32 28.98 0.863 54850
 54852 3 -164.22 120.41 29.05 0.889 54851
 54853 3 -164.13 120.52 29.08 0.923 54852
 54854 3 -164.1 119.91 30.1 0.527 54853
 54855 3 -164.1 120.01 30.24 0.57 54854
 54856 3 -164.1 119.91 30.39 0.593 54855
 54857 3 -164.2 119.91 30.51 0.614 54856
 54858 3 -164.31 119.91 30.62 0.619 54857
 54859 3 -164.41 119.8 30.73 0.61 54858
 54860 3 -164.7 119.69 30.71 0.529 54859
 54861 3 -164.81 119.6 30.8 0.476 54860
 54862 3 -165 119.4 30.87 0.422 54861
 54863 3 -165.29 118.99 30.85 0.264 54862
 54864 3 -165.39 118.88 30.94 0.251 54863
 54865 3 -165.38 118.79 31.05 0.225 54864
 54866 3 -165.59 118.49 31.15 0.203 54865
 54867 3 -165.69 118.38 31.24 0.209 54866
 54868 3 -165.79 118.29 31.26 0.186 54867
 54869 3 -165.88 118.18 31.32 0.196 54868
 54870 3 -165.97 118.18 31.48 0.206 54869
 54871 3 -166.07 118.07 31.57 0.214 54870
 54872 3 -166.28 117.88 31.69 0.185 54871
 54873 3 -166.28 117.77 31.82 0.157 54872
 54874 3 -166.47 117.57 31.89 0.171 54873
 54875 3 -166.57 117.46 31.96 0.199 54874
 54876 3 -166.57 117.37 32.07 0.222 54875
 54877 3 -166.66 117.27 32.21 0.157 54876
 54878 3 -166.66 117.16 32.34 0.148 54877
 54879 3 -166.76 117.16 32.41 0.126 54878
 54880 3 -166.85 116.96 32.49 0.182 54879
 54881 3 -166.95 116.96 32.6 0.226 54880
 54882 3 -167.06 116.87 32.66 0.214 54881
 54883 3 -167.16 116.76 32.79 0.222 54882
 54884 3 -167.26 116.76 32.89 0.202 54883
 54885 3 -167.35 116.66 32.99 0.18 54884
 54886 3 -167.44 116.66 33.14 0.196 54885
 54887 3 -167.54 116.55 33.28 0.202 54886
 54888 3 -167.64 116.35 33.39 0.181 54887
 54889 3 -167.75 116.24 33.5 0.195 54888
 54890 3 -167.84 116.15 33.63 0.16 54889
 54891 3 -167.84 116.04 33.72 0.182 54890
 54892 3 -167.94 115.94 33.78 0.169 54891
 54893 3 -168.13 115.85 33.88 0.168 54892
 54894 3 -168.23 115.74 33.98 0.159 54893
 54895 3 -168.32 115.63 34.1 0.168 54894
 54896 3 -168.42 115.54 34.23 0.199 54895
 54897 3 -168.53 115.43 34.33 0.224 54896
 54898 3 -168.63 115.24 34.4 0.195 54897
 54899 3 -168.63 115.13 34.45 0.174 54898
 54900 3 -168.72 114.93 34.53 0.155 54899
 54901 3 -168.91 114.73 34.63 0.133 54900
 54902 3 -168.91 114.63 34.7 0.138 54901
 54903 3 -169.01 114.52 34.77 0.159 54902
 54904 3 -169.13 114.52 34.9 0.108 54903
 54905 3 -169.21 114.43 34.95 0.11 54904
 54906 3 -169.32 114.32 35.12 0.129 54905
 54907 3 -169.42 114.21 35.26 0.144 54906
 54908 3 -169.61 114.21 35.33 0.16 54907
 54909 3 -169.71 114.12 35.44 0.257 54908
 54910 3 -169.71 114.02 35.46 0.313 54909
 54911 3 -169.8 113.82 35.53 0.399 54910
 54912 3 -169.9 113.8 35.6 0.447 54911
 54913 3 -169.9 113.61 35.71 0.517 54912
 54914 3 -170.01 113.52 35.74 0.569 54913
 54915 3 -169.89 113.31 35.8 0.618 54914
 54916 3 -169.99 113.22 35.88 0.64 54915
 54917 3 -169.99 113.02 35.98 0.618 54916
 54918 3 -170.1 112.81 36.05 0.618 54917
 54919 3 -170.49 112.81 35.94 0.452 54918
 54920 3 -170.39 112.51 35.84 0.113 54919
 54921 3 -169.48 112.63 36.59 0.17 54918
 54922 3 -169.48 112.42 36.6 0.192 54921
 54923 3 -169.48 112.33 36.81 0.196 54922
 54924 3 -169.38 112.22 36.91 0.291 54923
 54925 3 -169.17 112.22 36.92 0.478 54924
 54926 3 -169.17 112.13 37.14 0.627 54925
 54927 3 -168.98 112.13 37.16 0.584 54926
 54928 3 -169.08 112.13 37.29 0.5 54927
 54929 3 -169.08 112.13 37.5 0.354 54928
 54930 3 -164.13 121.02 28.26 0.435 54853
 54931 3 -164.23 121.41 28.23 0.335 54930
 54932 3 -163.94 121.82 28.49 0.048 54931
 54933 3 -164.04 121.91 28.57 0.035 54932
 54934 3 -164.44 121.62 28.33 0.265 54931
 54935 3 -164.54 121.71 28.44 0.311 54934
 54936 3 -164.64 121.8 28.46 0.306 54935
 54937 3 -164.75 121.91 28.53 0.323 54936
 54938 3 -164.75 122.01 28.58 0.331 54937
 54939 3 -164.85 122.1 28.6 0.339 54938
 54940 3 -165.04 122.21 28.62 0.345 54939
 54941 3 -165.16 122.41 28.68 0.347 54940
 54942 3 -165.16 122.71 28.72 0.338 54941
 54943 3 -165.26 122.8 28.66 0.338 54942
 54944 3 -165.35 122.9 28.63 0.34 54943
 54945 3 -165.47 123.1 28.57 0.365 54944
 54946 3 -165.57 123.19 28.48 0.377 54945
 54947 3 -165.66 123.4 28.47 0.411 54946
 54948 3 -165.76 123.69 28.38 0.495 54947
 54949 3 -165.78 123.9 28.43 0.567 54948
 54950 3 -165.78 124.1 28.48 0.605 54949
 54951 3 -165.67 124.29 28.43 0.637 54950
 54952 3 -165.67 124.4 28.36 0.657 54951
 54953 3 -165.59 124.6 28.39 0.676 54952
 54954 3 -165.48 124.79 28.41 0.647 54953
 54955 3 -165.48 124.99 28.52 0.615 54954
 54956 3 -165.48 125.19 28.48 0.626 54955
 54957 3 -165.39 125.4 28.63 0.591 54956
 54958 3 -165.5 125.6 28.5 0.528 54957
 54959 3 -165.5 125.69 28.43 0.481 54958
 54960 3 -165.5 125.79 28.43 0.437 54959
 54961 3 -165.6 126.1 28.52 0.371 54960
 54962 3 -165.6 126.29 28.66 0.354 54961
 54963 3 -165.6 126.49 28.73 0.339 54962
 54964 3 -165.6 126.69 28.79 0.299 54963
 54965 3 -165.62 126.9 28.86 0.286 54964
 54966 3 -165.72 127.1 28.91 0.326 54965
 54967 3 -165.82 127.1 28.88 0.289 54966
 54968 3 -165.82 127.19 28.97 0.327 54967
 54969 3 -166.01 127.18 29.04 0.334 54968
 54970 3 -166.01 127.38 28.97 0.44 54969
 54971 3 -166.12 127.49 28.89 0.523 54970
 54972 3 -166.22 127.58 28.93 0.598 54971
 54973 3 -166.32 127.68 28.88 0.648 54972
 54974 3 -166.32 127.88 28.84 0.693 54973
 54975 3 -166.42 127.98 28.86 0.715 54974
 54976 3 -166.42 128.19 28.88 0.748 54975
 54977 3 -166.54 128.38 28.93 0.758 54976
 54978 3 -166.63 128.59 29.04 0.747 54977
 54979 3 -166.73 128.67 29.06 0.726 54978
 54980 3 -166.84 128.88 29.13 0.734 54979
 54981 3 -166.94 128.98 29.2 0.744 54980
 54982 3 -166.85 129.38 29.11 0.628 54981
 54983 3 -166.85 129.48 29.04 0.599 54982
 54984 3 -166.94 129.67 29.02 0.547 54983
 54985 3 -167.06 129.88 29.09 0.525 54984
 54986 3 -167.06 130.17 29.07 0.479 54985
 54987 3 -167.06 130.28 29.09 0.506 54986
 54988 3 -166.97 130.88 28.93 0.305 54987
 54989 3 -166.97 131.07 28.91 0.305 54988
 54990 3 -167.07 131.17 28.77 0.342 54989
 54991 3 -167.17 131.28 28.66 0.357 54990
 54992 3 -167.17 131.38 28.52 0.412 54991
 54993 3 -167.17 131.38 28.38 0.489 54992
 54994 3 -167.17 131.48 28.32 0.602 54993
 54995 3 -167.28 131.48 28.23 0.665 54994
 54996 3 -167.29 131.78 28.23 0.723 54995
 54997 3 -167.29 131.88 28.14 0.749 54996
 54998 3 -167.29 131.98 28.11 0.798 54997
 54999 3 -167.29 132.17 28.09 0.773 54998
 55000 3 -167.19 132.28 28.02 0.761 54999
 55001 3 -167.1 132.57 28.11 0.712 55000
 55002 3 -167.1 132.78 28.18 0.717 55001
 55003 3 -167 132.98 28.16 0.73 55002
 55004 3 -167.01 133.17 28.25 0.684 55003
 55005 3 -167.01 133.38 28.29 0.694 55004
 55006 3 -167.01 133.67 28.29 0.653 55005
 55007 3 -167.01 133.88 28.45 0.639 55006
 55008 3 -167.01 133.98 28.34 0.689 55007
 55009 3 -166.91 133.98 27.04 0.199 55008
 55010 3 -166.82 133.98 26.88 0.193 55009
 55011 3 -166.72 133.98 26.77 0.225 55010
 55012 3 -166.63 134.1 26.68 0.272 55011
 55013 3 -166.53 134.29 26.63 0.305 55012
 55014 3 -166.53 134.39 26.54 0.357 55013
 55015 3 -166.53 134.6 26.41 0.487 55014
 55016 3 -166.63 134.69 26.36 0.545 55015
 55017 3 -166.63 134.69 26.2 0.637 55016
 55018 3 -166.63 134.79 26.13 0.707 55017
 55019 3 -166.54 134.79 26 0.732 55018
 55020 3 -166.54 134.89 25.84 0.739 55019
 55021 3 -166.44 134.79 25.7 0.739 55020
 55022 3 -166.44 134.89 25.57 0.703 55021
 55023 3 -166.35 135.5 25.75 0.5 55022
 55024 3 -166.35 135.69 25.77 0.387 55023
 55025 3 -166.35 135.89 25.75 0.327 55024
 55026 3 -166.16 136.29 25.93 0.173 55025
 55027 3 -166.16 136.5 26 0.000125 55026
 55028 3 -167.22 134.38 29.56 0.267 55008
 55029 3 -167.22 134.57 29.63 0.24 55028
 55030 3 -167.22 134.78 29.79 0.233 55029
 55031 3 -167.22 134.86 29.91 0.278 55030
 55032 3 -167.12 134.98 30.02 0.275 55031
 55033 3 -167.13 135.28 30.13 0.304 55032
 55034 3 -167.13 135.57 30.13 0.298 55033
 55035 3 -167.22 135.66 30.16 0.302 55034
 55036 3 -167.22 135.86 30.16 0.242 55035
 55037 3 -167.23 136.16 30.11 0.204 55036
 55038 3 -167.23 136.26 30.09 0.217 55037
 55039 3 -167.23 136.47 30.07 0.243 55038
 55040 3 -167.25 136.66 29.98 0.248 55039
 55041 3 -167.25 136.76 29.97 0.245 55040
 55042 3 -167.25 136.97 29.98 0.255 55041
 55043 3 -167.25 137.16 30 0.261 55042
 55044 3 -167.25 137.26 30.02 0.309 55043
 55045 3 -167.16 137.48 30 0.375 55044
 55046 3 -167.16 137.67 29.98 0.417 55045
 55047 3 -167.16 137.78 29.95 0.417 55046
 55048 3 -167.35 137.97 29.86 0.409 55047
 55049 3 -167.37 138.07 29.77 0.43 55048
 55050 3 -167.37 138.26 29.75 0.494 55049
 55051 3 -167.47 138.47 29.75 0.578 55050
 55052 3 -167.47 138.57 29.77 0.601 55051
 55053 3 -167.37 138.76 29.89 0.641 55052
 55054 3 -167.38 138.97 29.84 0.605 55053
 55055 3 -167.47 139.16 29.89 0.609 55054
 55056 3 -167.47 139.36 29.98 0.621 55055
 55057 3 -167.47 139.47 30.02 0.617 55056
 55058 3 -167.48 139.66 30.13 0.611 55057
 55059 3 -167.48 139.86 30.14 0.652 55058
 55060 3 -167.48 140.07 30.18 0.64 55059
 55061 3 -167.38 140.16 30.18 0.637 55060
 55062 3 -167.29 140.36 30.25 0.657 55061
 55063 3 -167.2 140.47 30.32 0.628 55062
 55064 3 -167.2 140.66 30.41 0.548 55063
 55065 3 -167.11 140.98 30.43 0.428 55064
 55066 3 -167.2 141.16 30.47 0.399 55065
 55067 3 -167.11 141.36 30.5 0.326 55066
 55068 3 -167.11 141.38 30.39 0.321 55067
 55069 3 -166.92 141.48 30.43 0.298 55068
 55070 3 -167.02 141.78 30.27 0.299 55069
 55071 3 -166.92 141.88 30.16 0.295 55070
 55072 3 -166.73 141.98 30.09 0.251 55071
 55073 3 -166.73 142.07 30 0.241 55072
 55074 3 -166.63 142.28 29.98 0.244 55073
 55075 3 -166.64 142.48 29.95 0.245 55074
 55076 3 -166.54 142.69 29.95 0.246 55075
 55077 3 -166.54 142.88 29.91 0.272 55076
 55078 3 -166.55 143.19 29.95 0.237 55077
 55079 3 -166.45 143.29 29.91 0.235 55078
 55080 3 -166.55 143.48 29.88 0.239 55079
 55081 3 -166.45 143.69 29.98 0.262 55080
 55082 3 -166.35 143.88 30.02 0.26 55081
 55083 3 -166.26 143.98 29.93 0.307 55082
 55084 3 -166.15 144.19 29.88 0.293 55083
 55085 3 -166.05 144.29 29.93 0.296 55084
 55086 3 -165.95 144.48 29.98 0.303 55085
 55087 3 -165.86 144.69 30.02 0.281 55086
 55088 3 -165.67 144.89 30.11 0.26 55087
 55089 3 -165.67 145.1 30.31 0.241 55088
 55090 3 -165.57 145.29 30.27 0.243 55089
 55091 3 -165.36 145.5 30.34 0.239 55090
 55092 3 -165.27 145.69 30.41 0.252 55091
 55093 3 -165.17 145.79 30.48 0.252 55092
 55094 3 -165.08 146 30.54 0.271 55093
 55095 3 -164.98 146.1 30.66 0.297 55094
 55096 3 -164.88 146.31 30.7 0.307 55095
 55097 3 -164.79 146.41 30.75 0.326 55096
 55098 3 -164.58 146.51 30.77 0.343 55097
 55099 3 -164.29 146.6 30.98 0.281 55098
 55100 3 -164.18 146.81 31.02 0.246 55099
 55101 3 -164.18 147.01 31.04 0.225 55100
 55102 3 -163.99 147.32 31.02 0.248 55101
 55103 3 -163.89 147.41 31.06 0.244 55102
 55104 3 -163.89 147.72 31.06 0.251 55103
 55105 3 -163.8 147.82 31.07 0.274 55104
 55106 3 -163.7 148.01 31.09 0.313 55105
 55107 3 -163.61 148.11 31.11 0.372 55106
 55108 3 -163.51 148.22 31.13 0.419 55107
 55109 3 -163.3 148.23 31.2 0.462 55108
 55110 3 -163.3 148.42 31.18 0.532 55109
 55111 3 -163.2 148.42 31.2 0.598 55110
 55112 3 -163.11 148.53 31.29 0.65 55111
 55113 3 -163.11 148.82 31.18 0.647 55112
 55114 3 -163.02 148.92 31.2 0.662 55113
 55115 3 -162.92 149.23 31.14 0.637 55114
 55116 3 -162.82 149.32 31.25 0.617 55115
 55117 3 -162.71 149.42 31.25 0.564 55116
 55118 3 -162.63 149.54 31.14 0.531 55117
 55119 3 -162.52 149.63 31.06 0.52 55118
 55120 3 -162.42 149.84 31.09 0.499 55119
 55121 3 -162.42 149.94 31.06 0.467 55120
 55122 3 -162.23 150.04 31.18 0.448 55121
 55123 3 -162.13 150.13 31.09 0.37 55122
 55124 3 -162.04 150.34 30.91 0.275 55123
 55125 3 -161.73 150.44 30.93 0.257 55124
 55126 3 -161.64 150.54 30.84 0.233 55125
 55127 3 -161.54 150.64 30.88 0.258 55126
 55128 3 -161.43 150.75 30.95 0.32 55127
 55129 3 -161.24 150.95 30.86 0.293 55128
 55130 3 -161.24 151.06 30.89 0.297 55129
 55131 3 -161.05 151.26 30.82 0.276 55130
 55132 3 -160.95 151.45 30.79 0.286 55131
 55133 3 -160.86 151.56 30.84 0.342 55132
 55134 3 -160.65 151.66 30.86 0.377 55133
 55135 3 -160.55 151.85 30.91 0.43 55134
 55136 3 -160.45 152.07 30.93 0.504 55135
 55137 3 -160.36 152.26 30.95 0.553 55136
 55138 3 -160.27 152.36 31.06 0.58 55137
 55139 3 -160.17 152.47 31.04 0.646 55138
 55140 3 -160.07 152.57 30.95 0.721 55139
 55141 3 -160.07 152.86 30.95 0.752 55140
 55142 3 -160.07 152.97 30.88 0.759 55141
 55143 3 -159.98 153.07 30.86 0.744 55142
 55144 3 -159.88 153.26 30.93 0.702 55143
 55145 3 -159.77 153.38 30.88 0.681 55144
 55146 3 -159.67 153.48 30.89 0.683 55145
 55147 3 -159.58 153.57 30.84 0.642 55146
 55148 3 -159.58 153.67 30.79 0.646 55147
 55149 3 -159.39 153.78 30.72 0.666 55148
 55150 3 -159.29 153.88 30.7 0.666 55149
 55151 3 -159.29 154.07 30.63 0.667 55150
 55152 3 -159.18 154.07 30.59 0.676 55151
 55153 3 -159.08 154.29 30.61 0.662 55152
 55154 3 -158.89 154.38 30.63 0.595 55153
 55155 3 -158.8 154.48 30.59 0.524 55154
 55156 3 -158.6 154.48 30.63 0.47 55155
 55157 3 -157.99 154.5 30.68 0.211 55156
 55158 3 -157.89 154.6 30.61 0.217 55157
 55159 3 -157.7 154.7 30.66 0.25 55158
 55160 3 -157.6 154.7 30.68 0.271 55159
 55161 3 -157.39 154.91 30.73 0.283 55160
 55162 3 -157.3 155.11 30.82 0.286 55161
 55163 3 -157.1 155.11 30.88 0.304 55162
 55164 3 -156.99 155.21 30.95 0.309 55163
 55165 3 -156.9 155.32 31.06 0.34 55164
 55166 3 -156.7 155.42 31.11 0.352 55165
 55167 3 -156.7 155.62 31.22 0.33 55166
 55168 3 -156.4 155.73 31.25 0.311 55167
 55169 3 -156.3 155.73 31.31 0.293 55168
 55170 3 -156.11 155.83 31.23 0.266 55169
 55171 3 -156.11 155.92 31.29 0.257 55170
 55172 3 -156.02 156.14 31.23 0.28 55171
 55173 3 -156.02 156.33 31.27 0.249 55172
 55174 3 -155.92 156.43 31.29 0.247 55173
 55175 3 -155.82 156.64 31.36 0.235 55174
 55176 3 -155.61 156.74 31.36 0.248 55175
 55177 3 -155.42 156.83 31.39 0.258 55176
 55178 3 -155.23 156.95 31.52 0.273 55177
 55179 3 -155.13 157.05 31.57 0.296 55178
 55180 3 -154.92 157.14 31.61 0.287 55179
 55181 3 -154.73 157.24 31.61 0.315 55180
 55182 3 -154.63 157.35 31.68 0.332 55181
 55183 3 -154.52 157.45 31.73 0.339 55182
 55184 3 -154.43 157.76 31.73 0.284 55183
 55185 3 -154.33 157.95 31.83 0.271 55184
 55186 3 -154.33 158.05 31.91 0.296 55185
 55187 3 -154.23 158.15 31.92 0.319 55186
 55188 3 -154.14 158.36 31.9 0.358 55187
 55189 3 -153.93 158.36 31.77 0.484 55188
 55190 3 -153.85 158.46 31.66 0.571 55189
 55191 3 -153.74 158.57 31.7 0.618 55190
 55192 3 -153.64 158.67 31.81 0.683 55191
 55193 3 -153.55 158.67 32.03 0.738 55192
 55194 3 -153.45 158.86 32.03 0.78 55193
 55195 3 -153.35 158.86 32.17 0.791 55194
 55196 3 -153.24 159.07 32.19 0.807 55195
 55197 3 -153.14 159.17 32.26 0.761 55196
 55198 3 -153.05 159.27 32.27 0.803 55197
 55199 3 -152.95 159.48 32.24 0.788 55198
 55200 3 -152.86 159.77 32.02 0.744 55199
 55201 3 -152.77 159.98 31.94 0.692 55200
 55202 3 -152.86 159.98 32.42 0.353 55201
 55203 3 -152.86 160.17 32.52 0.219 55202
 55204 3 -152.86 160.27 32.6 0.106 55203
 55205 3 -152.48 160.39 31.04 0.258 55201
 55206 3 -152.48 160.68 31.02 0.319 55205
 55207 3 -152.38 160.79 31 0.365 55206
 55208 3 -152.27 160.89 31 0.454 55207
 55209 3 -152.17 160.99 30.95 0.479 55208
 55210 3 -151.98 160.99 30.86 0.44 55209
 55211 3 -151.89 161.1 30.79 0.391 55210
 55212 3 -151.79 161.1 30.7 0.403 55211
 55213 3 -151.58 161.3 30.72 0.394 55212
 55214 3 -151.39 161.3 30.68 0.453 55213
 55215 3 -151.18 161.4 30.61 0.572 55214
 55216 3 -151.08 161.4 30.48 0.615 55215
 55217 3 -151.1 161.61 30.36 0.646 55216
 55218 3 -150.99 161.8 30.31 0.677 55217
 55219 3 -150.99 161.9 30.29 0.686 55218
 55220 3 -150.99 162.01 30.2 0.696 55219
 55221 3 -150.6 162.01 30.52 0.466 55220
 55222 3 -150.6 161.9 30.36 0.249 55221
 55223 3 -150.7 161.8 30.25 0.052 55222
 55224 3 -151.4 162.3 29.77 0.476 55220
 55225 3 -151.4 162.2 29.61 0.48 55224
 55226 3 -151.4 162.2 29.43 0.523 55225
 55227 3 -151.4 162.2 29.27 0.577 55226
 55228 3 -151.51 162.11 29.11 0.629 55227
 55229 3 -151.4 162.2 28.98 0.698 55228
 55230 3 -151.4 162.3 28.88 0.733 55229
 55231 3 -151.4 162.4 28.82 0.814 55230
 55232 3 -151.21 162.61 28.75 0.767 55231
 55233 3 -151.21 162.9 28.7 0.73 55232
 55234 3 -151.21 163.01 28.64 0.723 55233
 55235 3 -151.23 163.2 28.66 0.672 55234
 55236 3 -151.02 163.61 28.73 0.552 55235
 55237 3 -150.83 163.92 28.73 0.404 55236
 55238 3 -150.73 164.11 28.72 0.372 55237
 55239 3 -150.64 164.21 28.66 0.368 55238
 55240 3 -150.54 164.32 28.57 0.354 55239
 55241 3 -150.35 164.62 28.57 0.268 55240
 55242 3 -150.14 164.83 28.61 0.202 55241
 55243 3 -150.05 164.92 28.56 0.195 55242
 55244 3 -150.05 165.12 28.48 0.19 55243
 55245 3 -149.95 165.23 28.41 0.183 55244
 55246 3 -149.86 165.42 28.36 0.143 55245
 55247 3 -149.76 165.42 28.31 0.176 55246
 55248 3 -149.65 165.64 28.29 0.172 55247
 55249 3 -149.55 165.64 28.25 0.146 55248
 55250 3 -149.46 165.93 28.22 0.148 55249
 55251 3 -149.46 166.14 28.22 0.156 55250
 55252 3 -149.36 166.24 28.23 0.196 55251
 55253 3 -149.27 166.43 28.2 0.2 55252
 55254 3 -149.17 166.64 28.09 0.229 55253
 55255 3 -149.08 166.74 27.93 0.246 55254
 55256 3 -148.98 166.85 27.89 0.272 55255
 55257 3 -148.77 166.95 27.79 0.333 55256
 55258 3 -148.77 167.05 27.77 0.381 55257
 55259 3 -148.68 167.24 27.77 0.473 55258
 55260 3 -148.68 167.45 27.73 0.625 55259
 55261 3 -148.68 167.55 27.64 0.696 55260
 55262 3 -148.68 167.64 27.56 0.755 55261
 55263 3 -148.7 167.85 27.52 0.808 55262
 55264 3 -148.89 167.94 27.45 0.832 55263
 55265 3 -148.99 168.04 27.45 0.88 55264
 55266 3 -148.89 168.24 27.52 0.916 55265
 55267 3 -148.8 168.55 27.56 0.93 55266
 55268 3 -148.51 168.64 27.72 0.905 55267
 55269 3 -148.51 168.85 27.75 0.903 55268
 55270 3 -148.4 169.05 27.75 0.877 55269
 55271 3 -148.3 169.15 27.88 0.911 55270
 55272 3 -148.3 169.26 27.86 0.86 55271
 55273 3 -148.11 169.36 27.91 0.882 55272
 55274 3 -148.11 169.55 27.88 0.875 55273
 55275 3 -148.11 169.65 28.07 0.857 55274
 55276 3 -148.02 169.86 28.25 0.754 55275
 55277 3 -147.82 169.86 28.61 0.568 55276
 55278 3 -147.92 169.95 28.57 0.434 55277
 55279 3 -147.82 169.95 28.5 0.245 55278
 55280 3 -149.49 168.13 26.63 0.176 55267
 55281 3 -149.49 168.03 26.5 0.211 55280
 55282 3 -149.6 167.92 26.41 0.253 55281
 55283 3 -149.6 167.82 26.38 0.297 55282
 55284 3 -149.8 167.82 26.32 0.31 55283
 55285 3 -149.89 167.73 26.25 0.32 55284
 55286 3 -149.99 167.63 26.25 0.298 55285
 55287 3 -150.1 167.53 26.25 0.275 55286
 55288 3 -150.29 167.32 26.36 0.188 55287
 55289 3 -150.48 167.11 26.41 0.127 55288
 55290 3 -150.58 167.11 26.47 0.116 55289
 55291 3 -150.68 167.11 26.48 0.15 55290
 55292 3 -150.89 167.01 26.57 0.162 55291
 55293 3 -151.08 166.81 26.61 0.152 55292
 55294 3 -151.17 166.7 26.63 0.14 55293
 55295 3 -151.38 166.51 26.64 0.123 55294
 55296 3 -151.38 166.41 26.61 0.143 55295
 55297 3 -151.48 166.2 26.66 0.065 55296
 55298 3 -159.65 151.98 30.73 0.127 55140
 55299 3 -159.55 151.88 30.73 0.113 55298
 55300 3 -167.63 128.16 29.7 0.184 54981
 55301 3 -167.72 128.07 29.75 0.181 55300
 55302 3 -167.82 127.96 29.86 0.176 55301
 55303 3 -167.91 127.85 29.91 0.196 55302
 55304 3 -168.01 127.85 29.95 0.198 55303
 55305 3 -168.12 127.66 29.98 0.16 55304
 55306 3 -168.12 127.55 30.09 0.163 55305
 55307 3 -168.22 127.46 30.2 0.218 55306
 55308 3 -168.32 127.46 30.34 0.283 55307
 55309 3 -168.41 127.35 30.43 0.355 55308
 55310 3 -168.41 127.26 30.52 0.38 55309
 55311 3 -168.41 127.24 30.75 0.514 55310
 55312 3 -168.51 127.15 30.82 0.551 55311
 55313 3 -168.6 127.04 30.98 0.557 55312
 55314 3 -168.7 127.04 31.13 0.573 55313
 55315 3 -168.81 127.04 31.27 0.599 55314
 55316 3 -168.79 126.94 31.43 0.621 55315
 55317 3 -168.79 126.94 31.54 0.584 55316
 55318 3 -168.89 126.93 31.7 0.585 55317
 55319 3 -169 126.83 31.84 0.589 55318
 55320 3 -169.1 126.83 32.01 0.535 55319
 55321 3 -169.1 126.83 32.16 0.539 55320
 55322 3 -169.19 126.83 32.31 0.466 55321
 55323 3 -169.1 126.93 32.63 0.264 55322
 55324 3 -169.2 126.93 32.7 0.143 55323
 55325 3 -169.48 126.33 31.84 0.19 55322
 55326 3 -169.59 126.23 31.9 0.184 55325
 55327 3 -169.69 126.13 31.99 0.173 55326
 55328 3 -169.79 126.02 32.03 0.203 55327
 55329 3 -169.88 125.93 32.13 0.202 55328
 55330 3 -169.88 125.82 32.2 0.156 55329
 55331 3 -169.97 125.73 32.3 0.109 55330
 55332 3 -170.07 125.82 32.41 0.1 55331
 55333 3 -170.17 125.82 32.52 0.101 55332
 55334 3 -170.28 125.82 32.62 0.145 55333
 55335 3 -170.38 125.62 32.7 0.000125 55334
 55336 3 -168.5 126.35 31.38 0.112 55317
 55337 3 -168.59 126.24 31.41 0.073 55336
 55338 3 -165.39 125.41 28.27 0.107 54960
 55339 3 -152.08 100.6 22.34 0.099 54712
 55340 3 -152.06 100.51 22.27 0.085 55339
 55341 3 -152.16 100.41 22.29 0.109 55340
 55342 3 -152.37 100.29 22.29 0.165 55341
 55343 3 -152.46 100.19 22.38 0.19 55342
 55344 3 -152.56 100.1 22.41 0.188 55343
 55345 3 -152.66 99.99 22.29 0.146 55344
 55346 3 -152.86 99.79 22.15 0.122 55345
 55347 3 -152.86 99.69 22.15 0.117 55346
 55348 3 -152.96 99.6 22.09 0.09 55347
 55349 3 -153.06 99.49 22.08 0.105 55348
 55350 3 -153.15 99.29 22.06 0.132 55349
 55351 3 -153.25 99.18 22 0.159 55350
 55352 3 -153.25 99.08 21.86 0.134 55351
 55353 3 -153.25 98.99 21.77 0.119 55352
 55354 3 -153.25 98.88 21.7 0.102 55353
 55355 3 -153.34 98.58 21.61 0.121 55354
 55356 3 -153.44 98.49 21.59 0.152 55355
 55357 3 -153.44 98.38 21.59 0.112 55356
 55358 3 -150.37 100.52 22.52 0.194 54535
 55359 3 -150.46 100.43 22.45 0.169 55358
 55360 3 -150.66 100.32 22.4 0.17 55359
 55361 3 -150.87 100.21 22.4 0.19 55360
 55362 3 -150.96 100.12 22.36 0.217 55361
 55363 3 -151.06 99.91 22.29 0.175 55362
 55364 3 -151.15 99.82 22.2 0.162 55363
 55365 3 -151.25 99.62 22.11 0.167 55364
 55366 3 -151.25 99.41 22.02 0.184 55365
 55367 3 -151.25 99.21 21.91 0.154 55366
 55368 3 -151.36 99.02 21.9 0.164 55367
 55369 3 -151.34 98.82 21.9 0.15 55368
 55370 3 -151.55 98.62 21.86 0.163 55369
 55371 3 -151.55 98.32 21.84 0.187 55370
 55372 3 -151.53 98.02 21.86 0.209 55371
 55373 3 -151.53 97.74 21.79 0.181 55372
 55374 3 -151.53 97.43 21.74 0.2 55373
 55375 3 -151.62 97.24 21.7 0.241 55374
 55376 3 -151.62 97.04 21.65 0.214 55375
 55377 3 -151.62 96.76 21.65 0.188 55376
 55378 3 -151.62 96.52 21.63 0.21 55377
 55379 3 -151.52 96.38 21.63 0.271 55378
 55380 3 -151.52 96.26 21.68 0.338 55379
 55381 3 -151.62 96.13 21.74 0.387 55380
 55382 3 -151.61 95.94 21.75 0.424 55381
 55383 3 -151.71 95.77 21.63 0.476 55382
 55384 3 -151.61 95.6 21.61 0.477 55383
 55385 3 -151.71 95.46 21.56 0.498 55384
 55386 3 -151.71 95.3 21.54 0.505 55385
 55387 3 -151.69 95.18 21.52 0.531 55386
 55388 3 -151.69 94.99 21.45 0.58 55387
 55389 3 -151.59 94.79 21.45 0.575 55388
 55390 3 -151.5 94.6 21.4 0.568 55389
 55391 3 -151.49 94.4 21.31 0.54 55390
 55392 3 -151.49 94.24 21.22 0.508 55391
 55393 3 -151.59 94.07 21.22 0.381 55392
 55394 3 -145 88.16 20.89 0.256 53917
 55395 3 -145.21 88.21 20.76 0.242 55394
 55396 3 -145.31 88.35 20.71 0.26 55395
 55397 3 -145.41 88.43 20.64 0.328 55396
 55398 3 -145.52 88.51 20.64 0.405 55397
 55399 3 -145.71 88.44 20.71 0.401 55398
 55400 3 -145.71 88.44 20.55 0.564 55399
 55401 3 -145.71 88.73 20.48 0.58 55400
 55402 3 -145.81 88.58 20.48 0.671 55401
 55403 3 -146 88.24 20.28 0.739 55402
 55404 3 -146.21 88.48 20.23 0.7 55403
 55405 3 -146.21 88.63 20.17 0.574 55404
 55406 3 -146.31 88.82 20.14 0.372 55405
 55407 3 -146.43 89.02 20.16 0.056 55406
 55408 3 -146.4 87.79 20.23 0.538 55403
 55409 3 -146.5 87.71 20.19 0.445 55408
 55410 3 -146.69 87.18 19.5 0.75 55409
 55411 3 -146.59 87.04 19.01 0.559 55410
 55412 3 -146.5 87.04 18.89 0.528 55411
 55413 3 -146.5 87.29 18.84 0.463 55412
 55414 3 -146.31 87.29 18.73 0.401 55413
 55415 3 -146.11 87.24 18.73 0.36 55414
 55416 3 -145.69 86.94 18.8 0.193 55415
 55417 3 -145.5 86.77 18.76 0.163 55416
 55418 3 -146.69 86.96 19.46 0.784 55410
 55419 3 -146.69 86.76 19.53 0.75 55418
 55420 3 -146.8 86.68 19.6 0.729 55419
 55421 3 -146.88 86.49 19.64 0.689 55420
 55422 3 -146.88 86.43 19.76 0.639 55421
 55423 3 -146.88 86.41 19.91 0.552 55422
 55424 3 -146.99 86.29 20.03 0.486 55423
 55425 3 -147.18 86.18 20.44 0.514 55424
 55426 3 -147.47 85.91 20.91 0.19 55425
 55427 3 -147.68 85.71 20.96 0.142 55426
 55428 3 -147.77 85.6 21.01 0.138 55427
 55429 3 -147.87 85.49 21.09 0.134 55428
 55430 3 -147.96 85.41 21.07 0.136 55429
 55431 3 -148.06 85.32 21.1 0.155 55430
 55432 3 -148.16 85.13 21.1 0.183 55431
 55433 3 -148.27 84.91 21.05 0.121 55432
 55434 3 -148.36 84.85 21.1 0.13 55433
 55435 3 -148.46 84.73 21.07 0.152 55434
 55436 3 -148.56 84.6 21.07 0.128 55435
 55437 3 -148.65 84.57 21.12 0.138 55436
 55438 3 -148.75 84.57 21.23 0.124 55437
 55439 3 -148.86 84.52 21.37 0.136 55438
 55440 3 -148.96 84.52 21.46 0.162 55439
 55441 3 -148.96 84.44 21.57 0.21 55440
 55442 3 -148.94 84.43 21.75 0.201 55441
 55443 3 -148.94 84.3 21.89 0.239 55442
 55444 3 -148.84 84.15 22.05 0.289 55443
 55445 3 -148.94 84.08 22.12 0.286 55444
 55446 3 -148.84 83.96 22.32 0.239 55445
 55447 3 -148.93 83.91 22.55 0.183 55446
 55448 3 -148.93 83.85 22.64 0.164 55447
 55449 3 -149.03 83.82 22.82 0.143 55448
 55450 3 -149.13 83.79 22.96 0.156 55449
 55451 3 -149.24 83.76 23.03 0.147 55450
 55452 3 -149.24 83.65 23.12 0.098 55451
 55453 3 -149.43 83.6 23.23 0.167 55452
 55454 3 -149.53 83.49 23.35 0.183 55453
 55455 3 -149.53 83.43 23.5 0.19 55454
 55456 3 -149.72 83.41 23.64 0.192 55455
 55457 3 -149.72 83.38 23.76 0.21 55456
 55458 3 -149.83 83.21 23.85 0.226 55457
 55459 3 -149.83 83.16 23.98 0.266 55458
 55460 3 -149.83 83.12 24.12 0.362 55459
 55461 3 -149.81 83.04 24.25 0.42 55460
 55462 3 -149.91 82.99 24.32 0.51 55461
 55463 3 -150.12 82.87 24.39 0.568 55462
 55464 3 -150.21 82.76 24.44 0.606 55463
 55465 3 -150.31 82.69 24.48 0.681 55464
 55466 3 -150.52 82.62 24.55 0.847 55465
 55467 3 -150.62 82.62 24.71 0.828 55466
 55468 3 -150.91 82.6 24.64 0.846 55467
 55469 3 -151.31 82.63 24.41 0.699 55468
 55470 3 -151.52 82.6 24.3 0.69 55469
 55471 3 -151.62 82.54 24.28 0.661 55470
 55472 3 -151.71 82.43 24.64 0.356 55471
 55473 3 -151.81 82.49 24.62 0.231 55472
 55474 3 -147.28 86.24 20.44 0.333 55425
 55475 3 -147.28 86.49 20.41 0.171 55474
 55476 3 -147.38 86.49 20.39 0.073 55475
 55477 3 -147.49 86.54 20.44 0.078 55476
 55478 3 -147.68 86.63 20.42 0.087 55477
 55479 3 -147.68 86.71 20.35 0.065 55478
 55480 3 -148.49 86.66 20.26 0.48 55479
 55481 3 -148.38 86.58 20.16 0.397 55480
 55482 3 -148.28 86.49 20.16 0.325 55481
 55483 3 -148.18 86.41 20.07 0.246 55482
 55484 3 -147.99 86.33 20.07 0.179 55483
 55485 3 -147.88 86.21 20.07 0.111 55484
 55486 3 -147.78 86.1 20.01 0.129 55485
 55487 3 -148.59 86.85 20.26 0.513 55480
 55488 3 -148.59 87.1 20.26 0.498 55487
 55489 3 -148.5 87.49 20.26 0.412 55488
 55490 3 -148.5 87.85 20.16 0.307 55489
 55491 3 -148.61 87.91 20.07 0.39 55490
 55492 3 -148.21 87.91 19.55 0.098 55491
 55493 3 -148.21 88.01 19.41 0.109 55492
 55494 3 -148.21 88.07 19.26 0.108 55493
 55495 3 -148.21 88.16 19.1 0.101 55494
 55496 3 -148.12 88.27 18.94 0.088 55495
 55497 3 -148.81 87.98 20.19 0.368 55491
 55498 3 -149.21 87.58 19.8 0.152 55497
 55499 3 -149.31 87.49 19.71 0.239 55498
 55500 3 -149.31 87.63 19.5 0.183 55499
 55501 3 -149.21 87.73 19.21 0.163 55500
 55502 3 -149.21 87.82 19.03 0.179 55501
 55503 3 -149.21 87.94 18.8 0.158 55502
 55504 3 -149.02 88.04 18.76 0.099 55503
 55505 3 -148.91 88.18 18.78 0.143 55504
 55506 3 -148.81 88.27 18.8 0.085 55505
 55507 3 -149.41 88.02 18.84 0.124 55503
 55508 3 -149.52 88.08 18.73 0.119 55507
 55509 3 -149.71 88.15 18.69 0.096 55508
 55510 3 -149.71 88.23 18.6 0.099 55509
 55511 3 -149.81 88.32 18.53 0.145 55510
 55512 3 -149.93 88.49 18.41 0.16 55511
 55513 3 -150.03 88.62 18.3 0.137 55512
 55514 3 -150.03 88.74 18.26 0.121 55513
 55515 3 -150.22 88.83 18.23 0.14 55514
 55516 3 -150.43 88.88 18.21 0.14 55515
 55517 3 -150.53 89.01 18.26 0.182 55516
 55518 3 -150.63 89.16 18.32 0.217 55517
 55519 3 -150.74 89.32 18.32 0.247 55518
 55520 3 -150.84 89.43 18.34 0.247 55519
 55521 3 -150.93 89.49 18.44 0.212 55520
 55522 3 -151.03 89.6 18.53 0.209 55521
 55523 3 -151.13 89.76 18.6 0.166 55522
 55524 3 -151.15 89.85 18.66 0.153 55523
 55525 3 -151.15 89.96 18.76 0.152 55524
 55526 3 -151.34 90.24 18.75 0.106 55525
 55527 3 -151.44 90.29 18.78 0.118 55526
 55528 3 -151.55 90.38 18.85 0.094 55527
 55529 3 -151.55 90.44 18.94 0.101 55528
 55530 3 -151.15 89.93 18.94 0.12 55525
 55531 3 -151.24 89.88 19.19 0.09 55530
 55532 3 -149.09 87.1 19.8 0.076 55499
 55533 3 -149 86.91 19.76 0.116 55532
 55534 3 -148.9 86.82 19.75 0.057 55533
 55535 3 -148.81 88.1 20.19 0.168 55497
 55536 3 -148.81 88.48 20.17 0.116 55535
 55537 3 -148.91 88.68 20.23 0.128 55536
 55538 3 -148.81 88.79 20.34 0.217 55537
 55539 3 -148.83 89.24 20.23 0.18 55538
 55540 3 -148.93 89.52 20.16 0.161 55539
 55541 3 -148.84 89.68 20.14 0.159 55540
 55542 3 -148.93 89.82 20 0.109 55541
 55543 3 -148.93 89.96 19.92 0.127 55542
 55544 3 -149.03 90.12 19.87 0.148 55543
 55545 3 -149.05 90.29 19.85 0.174 55544
 55546 3 -148.94 90.44 19.87 0.205 55545
 55547 3 -148.84 90.54 19.89 0.189 55546
 55548 3 -148.94 90.74 19.89 0.181 55547
 55549 3 -148.94 90.99 20.05 0.147 55548
 55550 3 -148.94 91.16 20.3 0.113 55549
 55551 3 -149.06 91.27 20.48 0.116 55550
 55552 3 -149.15 91.29 20.55 0.125 55551
 55553 3 -149.25 91.51 20.62 0.098 55552
 55554 3 -149.25 91.68 20.71 0.085 55553
 55555 3 -149.36 91.85 20.84 0.115 55554
 55556 3 -149.36 92.04 20.89 0.12 55555
 55557 3 -149.27 92.19 20.94 0.115 55556
 55558 3 -149.37 92.33 20.98 0.128 55557
 55559 3 -149.46 92.46 20.96 0.132 55558
 55560 3 -149.66 92.68 21.03 0.179 55559
 55561 3 -149.87 92.79 21.12 0.213 55560
 55562 3 -149.97 92.99 21.14 0.197 55561
 55563 3 -149.97 93.29 21.05 0.16 55562
 55564 3 -150.08 93.46 21.01 0.174 55563
 55565 3 -150.18 93.63 20.96 0.165 55564
 55566 3 -150.09 93.88 20.89 0.127 55565
 55567 3 -150.09 94.05 20.84 0.128 55566
 55568 3 -150.18 94.24 20.86 0.104 55567
 55569 3 -150.19 94.38 20.84 0.112 55568
 55570 3 -150.3 94.54 20.86 0.103 55569
 55571 3 -150.3 94.74 20.88 0.12 55570
 55572 3 -150.3 94.88 20.86 0.138 55571
 55573 3 -150.31 95.01 20.81 0.16 55572
 55574 3 -150.31 95.12 20.72 0.208 55573
 55575 3 -150.4 95.27 20.74 0.157 55574
 55576 3 -150.4 95.43 20.72 0.126 55575
 55577 3 -150.4 95.57 20.65 0.098 55576
 55578 3 -150.41 95.74 20.61 0.097 55577
 55579 3 -150.52 95.83 20.61 0.155 55578
 55580 3 -150.52 95.94 20.5 0.17 55579
 55581 3 -150.62 96.02 20.47 0.235 55580
 55582 3 -150.81 96.1 20.47 0.297 55581
 55583 3 -151.02 96.16 20.47 0.265 55582
 55584 3 -151.12 96.37 20.52 0.184 55583
 55585 3 -151.12 96.48 20.43 0.149 55584
 55586 3 -151.12 96.68 20.34 0.116 55585
 55587 3 -151.12 96.88 20.31 0.151 55586
 55588 3 -151.13 97.16 20.25 0.142 55587
 55589 3 -151.24 97.38 20.18 0.137 55588
 55590 3 -151.24 97.65 20.27 0.173 55589
 55591 3 -151.34 97.82 20.33 0.178 55590
 55592 3 -151.25 98.02 20.4 0.15 55591
 55593 3 -151.25 98.32 20.52 0.097 55592
 55594 3 -151.25 98.43 20.63 0.052 55593
 55595 3 -148.81 88.19 20.64 0.055 55535
 55596 3 -148.81 88.32 20.76 0.124 55595
 55597 3 -147.09 86.62 20.51 0.066 55475
 55598 3 -146.99 86.57 20.57 0.097 55597
 55599 3 -146.78 86.62 20.62 0.098 55598
 55600 3 -146.59 86.52 20.67 0.094 55599
 55601 3 -146.49 86.52 20.76 0.085 55600
 55602 3 -146.38 86.52 20.73 0.081 55601
 55603 3 -146.18 86.48 20.55 0.074 55602
 55604 3 -146.09 86.4 20.46 0.134 55603
 55605 3 -145.99 86.24 20.41 0.128 55604
 55606 3 -145.78 86.18 20.37 0.107 55605
 55607 3 -145.68 86.21 20.35 0.075 55606
 55608 3 -145.59 86.24 20.44 0.061 55607
 55609 3 -145.49 86.32 20.48 0.086 55608
 55610 3 -145.38 86.4 20.5 0.101 55609
 55611 3 -145.28 86.49 20.51 0.098 55610
 55612 3 -145.09 86.54 20.55 0.067 55611
 55613 3 -144.99 86.58 20.57 0.081 55612
 55614 3 -147.18 85.77 19.28 0.114 55421
 55615 3 -147.18 85.6 19.37 0.115 55614
 55616 3 -147.28 85.52 19.42 0.109 55615
 55617 3 -147.28 85.4 19.37 0.000125 55616
 55618 3 -142.3 87.57 21.44 0.974 53908
 55619 3 -142.19 87.41 21.53 0.812 55618
 55620 3 -142.18 87.24 21.48 0.588 55619
 55621 3 -142.09 87.21 21.53 0.461 55620
 55622 3 -142.09 87.07 21.57 0.346 55621
 55623 3 -141.99 86.98 21.6 0.268 55622
 55624 3 -141.99 86.87 21.73 0.219 55623
 55625 3 -141.88 86.74 21.82 0.221 55624
 55626 3 -141.78 86.63 21.98 0.229 55625
 55627 3 -141.68 86.51 22.14 0.222 55626
 55628 3 -141.58 86.43 22.28 0.214 55627
 55629 3 -141.58 86.37 22.42 0.205 55628
 55630 3 -141.37 86.21 22.6 0.214 55629
 55631 3 -141.37 86.05 22.76 0.237 55630
 55632 3 -141.37 85.85 22.8 0.2 55631
 55633 3 -141.46 85.68 22.87 0.213 55632
 55634 3 -141.65 85.51 22.89 0.21 55633
 55635 3 -141.65 85.3 22.87 0.201 55634
 55636 3 -141.56 85.18 23.03 0.186 55635
 55637 3 -141.65 85.07 23.12 0.169 55636
 55638 3 -141.75 84.93 23.21 0.16 55637
 55639 3 -141.84 84.77 23.32 0.174 55638
 55640 3 -142.05 84.66 23.39 0.194 55639
 55641 3 -142.05 84.54 23.44 0.197 55640
 55642 3 -142.25 84.49 23.6 0.189 55641
 55643 3 -142.34 84.29 23.59 0.197 55642
 55644 3 -142.43 84.13 23.62 0.156 55643
 55645 3 -142.43 83.96 23.66 0.166 55644
 55646 3 -142.53 83.73 23.67 0.192 55645
 55647 3 -142.72 83.49 23.76 0.188 55646
 55648 3 -142.72 83.35 23.73 0.198 55647
 55649 3 -142.83 83.19 23.78 0.195 55648
 55650 3 -142.81 83.04 23.76 0.159 55649
 55651 3 -142.91 82.91 23.76 0.158 55650
 55652 3 -142.91 82.74 23.75 0.158 55651
 55653 3 -143.02 82.6 23.67 0.153 55652
 55654 3 -143.02 82.43 23.64 0.181 55653
 55655 3 -143.12 82.27 23.62 0.187 55654
 55656 3 -143.11 82.15 23.53 0.174 55655
 55657 3 -143 81.99 23.5 0.19 55656
 55658 3 -143 81.79 23.37 0.219 55657
 55659 3 -143 81.57 23.3 0.21 55658
 55660 3 -143.09 81.38 23.23 0.23 55659
 55661 3 -143.09 81.24 23.12 0.235 55660
 55662 3 -143.19 81.01 23.17 0.264 55661
 55663 3 -143.09 80.88 23.05 0.303 55662
 55664 3 -143.19 80.68 23.12 0.384 55663
 55665 3 -143.47 79.69 23.75 1 55664
 55666 3 -143.77 79.15 24.28 0.713 55665
 55667 3 -143.66 79.02 24.35 0.703 55666
 55668 3 -143.75 78.85 24.48 0.658 55667
 55669 3 -143.75 78.57 24.59 0.573 55668
 55670 3 -143.84 78.07 24.55 0.364 55669
 55671 3 -143.94 77.83 24.6 0.311 55670
 55672 3 -143.94 77.66 24.71 0.265 55671
 55673 3 -143.93 77.54 24.75 0.259 55672
 55674 3 -144.03 77.35 24.85 0.258 55673
 55675 3 -143.93 77.13 24.79 0.195 55674
 55676 3 -143.74 76.88 24.79 0.155 55675
 55677 3 -143.62 76.74 24.79 0.181 55676
 55678 3 -143.53 76.66 24.79 0.2 55677
 55679 3 -143.33 76.63 24.83 0.181 55678
 55680 3 -143.22 76.51 24.86 0.162 55679
 55681 3 -143.03 76.29 24.9 0.168 55680
 55682 3 -143.12 76.08 24.86 0.143 55681
 55683 3 -143.02 75.96 24.77 0.144 55682
 55684 3 -143.02 75.9 24.67 0.143 55683
 55685 3 -142.91 75.88 24.52 0.135 55684
 55686 3 -142.91 75.85 24.38 0.178 55685
 55687 3 -142.91 75.74 24.24 0.161 55686
 55688 3 -142.81 75.6 24.11 0.12 55687
 55689 3 -142.71 75.54 23.99 0.132 55688
 55690 3 -142.71 75.44 23.9 0.115 55689
 55691 3 -142.71 75.46 23.79 0.000125 55690
 55692 3 -144.24 77.51 25.17 0.124 55674
 55693 3 -144.24 77.41 25.28 0.089 55692
 55694 3 -144.13 77.27 25.39 0.074 55693
 55695 3 -144.13 77.16 25.44 0.091 55694
 55696 3 -144.03 77.12 25.56 0.121 55695
 55697 3 -144.03 77 25.65 0.13 55696
 55698 3 -144.03 76.81 25.72 0.105 55697
 55699 3 -143.93 76.67 25.81 0.107 55698
 55700 3 -143.91 76.49 25.83 0.154 55699
 55701 3 -143.91 76.34 25.9 0.163 55700
 55702 3 -143.91 76.17 25.97 0.169 55701
 55703 3 -143.81 75.92 25.9 0.142 55702
 55704 3 -143.81 75.78 25.88 0.122 55703
 55705 3 -143.9 75.69 25.85 0.000125 55704
 55706 3 -143.37 79.77 23.55 0.945 55665
 55707 3 -143.47 79.63 23.5 0.93 55706
 55708 3 -143.37 79.52 23.37 0.854 55707
 55709 3 -143.37 79.38 23.25 0.816 55708
 55710 3 -143.37 79.21 23.1 0.799 55709
 55711 3 -143.37 79.13 23.01 0.782 55710
 55712 3 -143.46 79.04 22.91 0.745 55711
 55713 3 -143.46 78.96 22.76 0.71 55712
 55714 3 -143.56 78.94 22.66 0.68 55713
 55715 3 -143.66 78.96 22.59 0.614 55714
 55716 3 -143.77 78.9 22.44 0.58 55715
 55717 3 -144.08 79.05 22.23 0.531 55716
 55718 3 -144.59 79.41 21.82 0.203 55717
 55719 3 -144.78 79.54 21.71 0.18 55718
 55720 3 -144.88 79.65 21.64 0.232 55719
 55721 3 -144.99 79.82 21.64 0.249 55720
 55722 3 -145.09 79.96 21.6 0.27 55721
 55723 3 -145.28 80.05 21.64 0.258 55722
 55724 3 -145.3 80.21 21.6 0.226 55723
 55725 3 -145.4 80.38 21.53 0.168 55724
 55726 3 -145.5 80.46 21.44 0.168 55725
 55727 3 -145.5 80.54 21.32 0.194 55726
 55728 3 -145.59 80.54 21.21 0.238 55727
 55729 3 -145.69 80.54 21.14 0.229 55728
 55730 3 -145.8 80.44 21.07 0.244 55729
 55731 3 -145.8 80.49 20.96 0.248 55730
 55732 3 -146.19 80.46 20.94 0.289 55731
 55733 3 -146.3 80.49 20.89 0.298 55732
 55734 3 -146.4 80.52 20.89 0.383 55733
 55735 3 -146.61 80.6 20.96 0.413 55734
 55736 3 -146.71 80.65 20.92 0.421 55735
 55737 3 -146.9 80.68 20.96 0.453 55736
 55738 3 -147 80.23 21.55 0.125 55737
 55739 3 -147 80.19 21.69 0.113 55738
 55740 3 -147.09 80.15 21.76 0.000125 55739
 55741 3 -147 80.87 20.85 0.433 55737
 55742 3 -147.19 80.35 21 0.108 55741
 55743 3 -147.3 80.21 21.03 0.081 55742
 55744 3 -147.4 80.24 21.1 0.082 55743
 55745 3 -147.4 80.21 21.3 0.118 55744
 55746 3 -147.4 80.18 21.46 0.156 55745
 55747 3 -147.59 80.13 21.57 0.089 55746
 55748 3 -147.11 81.18 20.82 0.394 55741
 55749 3 -147.12 81.49 20.69 0.319 55748
 55750 3 -147.21 81.73 20.62 0.32 55749
 55751 3 -147.22 81.91 20.53 0.31 55750
 55752 3 -147.12 82.02 20.21 0.186 55751
 55753 3 -147.22 82.12 20.1 0.186 55752
 55754 3 -147.22 82.23 20.01 0.175 55753
 55755 3 -147.24 82.33 19.87 0.183 55754
 55756 3 -147.24 82.35 19.73 0.189 55755
 55757 3 -147.24 82.49 19.62 0.194 55756
 55758 3 -147.24 82.62 19.51 0.169 55757
 55759 3 -147.24 82.74 19.46 0.165 55758
 55760 3 -147.25 82.85 19.35 0.157 55759
 55761 3 -147.15 83.02 19.28 0.145 55760
 55762 3 -147.05 83.12 19.26 0.204 55761
 55763 3 -147.44 83.26 19.53 0.152 55762
 55764 3 -147.55 83.24 19.64 0.113 55763
 55765 3 -146.94 83.29 19.19 0.207 55762
 55766 3 -146.86 83.49 19.12 0.164 55765
 55767 3 -146.86 83.69 19.1 0.174 55766
 55768 3 -146.86 83.91 19.14 0.201 55767
 55769 3 -146.86 84.07 19.23 0.185 55768
 55770 3 -147.06 84.27 19.37 0.153 55769
 55771 3 -147.16 84.41 19.39 0.144 55770
 55772 3 -147.27 84.62 19.41 0.09 55771
 55773 3 -147.27 84.76 19.51 0.1 55772
 55774 3 -147.27 84.83 19.64 0.17 55773
 55775 3 -147.27 85.1 19.71 0.172 55774
 55776 3 -147.28 85.37 19.75 0.163 55775
 55777 3 -147.37 85.51 19.8 0.153 55776
 55778 3 -147.47 85.65 19.85 0.097 55777
 55779 3 -147.68 85.77 19.85 0.119 55778
 55780 3 -147.78 85.83 19.89 0.137 55779
 55781 3 -147.78 85.96 19.96 0.11 55780
 55782 3 -147.43 81.99 20.76 0.127 55751
 55783 3 -147.62 82.07 20.64 0.086 55782
 55784 3 -147.72 82.05 20.53 0.089 55783
 55785 3 -147.72 82.23 20.46 0.118 55784
 55786 3 -147.72 82.33 20.39 0.085 55785
 55787 3 -147.72 82.46 20.34 0.082 55786
 55788 3 -147.84 82.57 20.21 0.122 55787
 55789 3 -147.93 82.63 20.19 0.159 55788
 55790 3 -148.03 82.69 20.16 0.2 55789
 55791 3 -148.03 82.85 20.19 0.221 55790
 55792 3 -148.03 82.98 20.23 0.221 55791
 55793 3 -148.25 83.15 20.01 0.097 55792
 55794 3 -148.34 83.29 19.98 0.094 55793
 55795 3 -148.44 83.44 19.98 0.12 55794
 55796 3 -148.44 83.57 19.98 0.13 55795
 55797 3 -148.55 83.68 19.98 0.138 55796
 55798 3 -148.56 83.85 20.05 0.117 55797
 55799 3 -148.65 83.93 20.16 0.075 55798
 55800 3 -148.75 84.02 20.21 0.118 55799
 55801 3 -148.86 84.12 20.26 0.142 55800
 55802 3 -148.96 84.3 20.28 0.111 55801
 55803 3 -148.96 84.46 20.35 0.101 55802
 55804 3 -148.96 84.57 20.35 0.082 55803
 55805 3 -149.15 84.62 20.44 0.096 55804
 55806 3 -149.27 84.91 20.53 0.132 55805
 55807 3 -149.27 85.04 20.57 0.141 55806
 55808 3 -149.27 85.24 20.64 0.108 55807
 55809 3 -149.27 85.41 20.66 0.088 55808
 55810 3 -149.37 85.55 20.66 0.000125 55809
 55811 3 -148.24 82.96 20.48 0.099 55792
 55812 3 -148.24 83.1 20.51 0.000125 55811
 55813 3 -143.87 78.99 22.12 0.429 55717
 55814 3 -143.97 78.93 22.05 0.341 55813
 55815 3 -143.97 78.82 21.96 0.257 55814
 55816 3 -143.77 78.66 21.94 0.222 55815
 55817 3 -143.77 78.48 21.92 0.256 55816
 55818 3 -143.56 78.27 21.96 0.208 55817
 55819 3 -143.56 78.19 22.08 0.231 55818
 55820 3 -143.46 77.96 22.15 0.218 55819
 55821 3 -143.36 77.77 22.22 0.217 55820
 55822 3 -143.06 77.4 21.92 0.41 55821
 55823 3 -143.05 77.27 22.02 0.386 55822
 55824 3 -143.05 77.18 22.15 0.34 55823
 55825 3 -143.05 77.15 22.27 0.379 55824
 55826 3 -143.15 76.98 22.4 0.392 55825
 55827 3 -143.05 76.83 22.47 0.426 55826
 55828 3 -142.93 76.69 22.45 0.391 55827
 55829 3 -142.93 76.55 22.56 0.315 55828
 55830 3 -142.93 76.41 22.63 0.23 55829
 55831 3 -142.84 76.21 22.72 0.186 55830
 55832 3 -142.83 76.02 22.79 0.209 55831
 55833 3 -142.62 75.88 22.81 0.209 55832
 55834 3 -142.53 75.65 22.85 0.24 55833
 55835 3 -142.52 75.37 22.97 0.093 55834
 55836 3 -142.62 75.32 22.99 0.000125 55835
 55837 3 -142.22 75.51 22.77 0.276 55834
 55838 3 -142.02 75.38 22.74 0.308 55837
 55839 3 -141.81 75.33 22.79 0.276 55838
 55840 3 -141.62 75.27 22.79 0.265 55839
 55841 3 -141.31 74.98 22.9 0.357 55840
 55842 3 -141.21 74.79 22.97 0.388 55841
 55843 3 -141.11 74.68 22.92 0.37 55842
 55844 3 -141 74.68 22.79 0.383 55843
 55845 3 -140.9 74.58 22.67 0.364 55844
 55846 3 -140.81 74.41 22.52 0.36 55845
 55847 3 -140.71 74.32 22.4 0.342 55846
 55848 3 -140.61 74.32 22.31 0.331 55847
 55849 3 -140.4 74.38 22.22 0.317 55848
 55850 3 -140.31 74.41 22.11 0.283 55849
 55851 3 -140.11 74.38 22.01 0.273 55850
 55852 3 -140 74.35 21.86 0.263 55851
 55853 3 -139.81 74.41 21.72 0.229 55852
 55854 3 -139.71 74.46 21.63 0.184 55853
 55855 3 -139.62 74.41 21.52 0.193 55854
 55856 3 -139.52 74.41 21.4 0.171 55855
 55857 3 -139.41 74.35 21.2 0.163 55856
 55858 3 -139.21 74.27 21.06 0.205 55857
 55859 3 -139.21 74.24 20.86 0.249 55858
 55860 3 -139.12 74.15 20.74 0.227 55859
 55861 3 -139.12 74.1 20.56 0.227 55860
 55862 3 -139.02 74.02 20.38 0.214 55861
 55863 3 -138.91 73.99 20.24 0.204 55862
 55864 3 -138.81 73.96 20.15 0.228 55863
 55865 3 -138.62 73.93 20.06 0.225 55864
 55866 3 -138.52 73.98 19.97 0.226 55865
 55867 3 -138.31 74.04 19.95 0.209 55866
 55868 3 -138.12 74.1 19.88 0.213 55867
 55869 3 -137.81 74.16 19.83 0.224 55868
 55870 3 -137.71 74.18 19.7 0.235 55869
 55871 3 -137.52 74.26 19.63 0.284 55870
 55872 3 -137.43 74.43 19.54 0.279 55871
 55873 3 -137.22 74.26 19.29 0.355 55872
 55874 3 -137.12 74.41 19.29 0.336 55873
 55875 3 -137.03 74.52 19.24 0.311 55874
 55876 3 -136.93 74.63 19.29 0.331 55875
 55877 3 -136.83 74.69 19.18 0.299 55876
 55878 3 -136.62 74.79 19.13 0.279 55877
 55879 3 -136.43 74.73 19.1 0.274 55878
 55880 3 -136.33 74.79 19.04 0.268 55879
 55881 3 -136.22 74.79 18.97 0.27 55880
 55882 3 -136.03 74.76 18.92 0.275 55881
 55883 3 -135.93 74.83 18.92 0.329 55882
 55884 3 -135.72 74.77 18.88 0.312 55883
 55885 3 -135.74 74.79 18.49 0.326 55884
 55886 3 -135.63 74.74 18.42 0.375 55885
 55887 3 -135.63 74.66 18.27 0.362 55886
 55888 3 -135.43 74.68 18.27 0.31 55887
 55889 3 -135.24 74.66 18.27 0.305 55888
 55890 3 -135.03 74.68 18.27 0.304 55889
 55891 3 -134.93 74.66 18.17 0.293 55890
 55892 3 -134.74 74.68 18.08 0.27 55891
 55893 3 -134.53 74.65 17.93 0.295 55892
 55894 3 -134.74 74.88 17.65 0.15 55893
 55895 3 -134.74 74.96 17.72 0.106 55894
 55896 3 -134.43 74.54 17.88 0.283 55893
 55897 3 -134.34 74.46 17.86 0.268 55896
 55898 3 -134.22 74.3 17.74 0.278 55897
 55899 3 -134.22 73.9 17.4 0.451 55898
 55900 3 -134.12 73.93 17.38 0.389 55899
 55901 3 -133.93 73.82 17.27 0.356 55900
 55902 3 -133.83 73.88 17.17 0.352 55901
 55903 3 -133.72 73.69 17.02 0.434 55902
 55904 3 -133.21 73.07 16.92 0.113 55903
 55905 3 -133.12 72.96 16.86 0.129 55904
 55906 3 -133.02 72.85 16.77 0.121 55905
 55907 3 -132.91 72.74 16.7 0.126 55906
 55908 3 -132.71 72.66 16.61 0.126 55907
 55909 3 -132.52 72.58 16.6 0.094 55908
 55910 3 -132.5 72.48 16.61 0.126 55909
 55911 3 -132.31 72.32 16.53 0.082 55910
 55912 3 -132.21 72.19 16.48 0.123 55911
 55913 3 -132 72.21 16.41 0.166 55912
 55914 3 -131.91 72.49 16.39 0.109 55913
 55915 3 -131.81 72.57 16.44 0.14 55914
 55916 3 -131.81 72.57 16.57 0.165 55915
 55917 3 -131.71 72.63 16.62 0.207 55916
 55918 3 -131.62 72.63 16.68 0.258 55917
 55919 3 -131.52 72.79 16.84 0.234 55918
 55920 3 -131.71 73.1 17.16 0.047 55919
 55921 3 -131.71 73.23 17.28 0.085 55920
 55922 3 -131.71 73.3 17.43 0.107 55921
 55923 3 -131.71 73.43 17.57 0.082 55922
 55924 3 -131.71 73.51 17.69 0.055 55923
 55925 3 -131.81 73.63 17.73 0.11 55924
 55926 3 -131.83 73.74 17.78 0.101 55925
 55927 3 -131.41 72.77 16.89 0.119 55919
 55928 3 -131.41 72.76 17.12 0.097 55927
 55929 3 -131.41 72.8 17.28 0.073 55928
 55930 3 -131.52 72.87 17.41 0.057 55929
 55931 3 -131.41 72.93 17.5 0.14 55930
 55932 3 -131.41 73.02 17.55 0.13 55931
 55933 3 -131.31 73.19 17.61 0.042 55932
 55934 3 -131.41 73.35 17.69 0.043 55933
 55935 3 -131.41 73.54 17.71 0.092 55934
 55936 3 -131.33 73.68 17.73 0.155 55935
 55937 3 -131.22 74.02 17.96 0.063 55936
 55938 3 -131.12 74.1 18.07 0.083 55937
 55939 3 -131.12 74.23 18.14 0.082 55938
 55940 3 -131.12 73.77 17.61 0.119 55936
 55941 3 -131.12 73.9 17.55 0.099 55940
 55942 3 -131.4 72.3 16.32 0.088 55918
 55943 3 -131.4 72.24 16.21 0.066 55942
 55944 3 -131.31 72.21 16.14 0.109 55943
 55945 3 -131.21 72.13 16.07 0.104 55944
 55946 3 -131.11 72.02 16.05 0.11 55945
 55947 3 -131.11 71.9 15.98 0.129 55946
 55948 3 -131 71.74 15.91 0.089 55947
 55949 3 -133.62 73.74 16.88 0.402 55903
 55950 3 -133.62 73.19 17.02 0.084 55949
 55951 3 -133.52 73.1 17.13 0.104 55950
 55952 3 -133.41 72.91 17.17 0.104 55951
 55953 3 -133.62 73.79 16.74 0.402 55949
 55954 3 -133.62 73.85 16.61 0.385 55953
 55955 3 -133.53 73.98 16.42 0.41 55954
 55956 3 -133.43 74.16 16.13 0.563 55955
 55957 3 -133.13 74.71 16.77 0.169 55956
 55958 3 -132.94 74.85 16.95 0.15 55957
 55959 3 -132.94 74.93 17.11 0.19 55958
 55960 3 -132.84 75.05 17.24 0.22 55959
 55961 3 -132.75 75.13 17.36 0.282 55960
 55962 3 -132.75 75.24 17.52 0.305 55961
 55963 3 -132.65 75.44 17.51 0.26 55962
 55964 3 -132.55 75.66 17.58 0.187 55963
 55965 3 -132.56 75.93 17.77 0.161 55964
 55966 3 -132.56 76.1 17.81 0.191 55965
 55967 3 -132.46 76.18 17.51 0.129 55966
 55968 3 -132.46 76.18 17.33 0.106 55967
 55969 3 -132.56 76.32 18.04 0.165 55966
 55970 3 -132.56 76.46 18.2 0.188 55969
 55971 3 -132.46 76.6 18.33 0.182 55970
 55972 3 -132.65 76.8 18.52 0.111 55971
 55973 3 -132.66 76.99 18.61 0.136 55972
 55974 3 -132.66 77.13 18.72 0.15 55973
 55975 3 -132.56 77.29 18.81 0.151 55974
 55976 3 -132.46 77.37 18.9 0.179 55975
 55977 3 -132.46 77.48 18.95 0.212 55976
 55978 3 -132.37 77.57 19.02 0.224 55977
 55979 3 -132.37 77.69 19.1 0.209 55978
 55980 3 -132.27 77.82 19.2 0.169 55979
 55981 3 -132.28 77.91 19.33 0.162 55980
 55982 3 -132.18 77.94 19.42 0.143 55981
 55983 3 -132.18 78.02 19.49 0.153 55982
 55984 3 -132.18 78.12 19.52 0.162 55983
 55985 3 -132.08 78.21 19.54 0.139 55984
 55986 3 -131.87 78.38 19.72 0.136 55985
 55987 3 -131.78 78.43 19.83 0.129 55986
 55988 3 -131.68 78.44 19.9 0.139 55987
 55989 3 -131.58 78.43 20.04 0.194 55988
 55990 3 -131.47 78.46 20.15 0.218 55989
 55991 3 -131.37 78.54 20.15 0.197 55990
 55992 3 -131.28 78.68 20.17 0.132 55991
 55993 3 -131.28 78.8 20.22 0.121 55992
 55994 3 -131.28 78.91 20.31 0.118 55993
 55995 3 -131.18 78.98 20.38 0.154 55994
 55996 3 -130.99 79.02 20.4 0.209 55995
 55997 3 -130.88 79.06 20.49 0.221 55996
 55998 3 -130.78 79.09 20.58 0.325 55997
 55999 3 -130.68 79.14 20.67 0.346 55998
 56000 3 -130.47 78.69 20.36 0.237 55999
 56001 3 -130.37 78.95 20.6 0.07 56000
 56002 3 -130.28 79.08 20.65 0.065 56001
 56003 3 -130.28 79.16 20.74 0.1 56002
 56004 3 -130.09 79.24 20.79 0.121 56003
 56005 3 -129.99 79.33 20.9 0.13 56004
 56006 3 -129.78 79.36 20.92 0.138 56005
 56007 3 -129.68 79.44 21.06 0.177 56006
 56008 3 -129.68 79.52 21.18 0.158 56007
 56009 3 -129.68 79.61 21.33 0.126 56008
 56010 3 -129.59 79.69 21.49 0.118 56009
 56011 3 -129.59 79.75 21.74 0.098 56010
 56012 3 -129.49 79.83 21.9 0.11 56011
 56013 3 -129.38 79.86 22.04 0.15 56012
 56014 3 -129.28 79.86 22.18 0.155 56013
 56015 3 -129.28 79.75 22.33 0.144 56014
 56016 3 -129.18 79.67 22.46 0.138 56015
 56017 3 -129.18 79.67 22.59 0.085 56016
 56018 3 -129.18 79.5 22.59 0.05 56017
 56019 3 -129.18 79.38 22.66 0.097 56018
 56020 3 -129.18 79.3 22.78 0.088 56019
 56021 3 -130.47 78.55 20.33 0.235 56000
 56022 3 -130.66 78.33 20.61 0.109 56021
 56023 3 -130.66 78.19 20.58 0.099 56022
 56024 3 -130.66 78.02 20.49 0.086 56023
 56025 3 -130.68 79.67 21.02 0.126 55999
 56026 3 -130.68 79.77 21.15 0.135 56025
 56027 3 -130.68 79.88 21.29 0.146 56026
 56028 3 -130.78 79.89 21.45 0.161 56027
 56029 3 -130.78 79.91 21.61 0.209 56028
 56030 3 -130.88 79.92 21.77 0.248 56029
 56031 3 -130.78 79.92 21.97 0.295 56030
 56032 3 -130.78 79.89 22.11 0.344 56031
 56033 3 -130.78 79.89 22.27 0.384 56032
 56034 3 -130.68 79.84 22.38 0.417 56033
 56035 3 -131.08 79.22 22.2 0.109 56034
 56036 3 -131.08 79.08 22.17 0.08 56035
 56037 3 -131.18 78.92 22.04 0.145 56036
 56038 3 -131.27 78.83 21.97 0.134 56037
 56039 3 -131.37 78.7 22.01 0.087 56038
 56040 3 -131.56 78.55 21.97 0.081 56039
 56041 3 -131.56 78.49 21.86 0.135 56040
 56042 3 -131.56 78.36 21.7 0.152 56041
 56043 3 -131.46 78.17 21.56 0.107 56042
 56044 3 -130.68 80.05 22.6 0.388 56034
 56045 3 -130.68 80.05 22.77 0.406 56044
 56046 3 -130.97 79.69 22.92 0.226 56045
 56047 3 -130.87 79.81 23.1 0.168 56046
 56048 3 -130.87 79.8 23.26 0.149 56047
 56049 3 -130.97 79.83 23.38 0.102 56048
 56050 3 -130.49 80.33 22.92 0.299 56045
 56051 3 -130.28 80.36 23.08 0.299 56050
 56052 3 -130.28 80.39 23.29 0.336 56051
 56053 3 -130.18 80.36 23.42 0.339 56052
 56054 3 -129.99 80.34 23.51 0.33 56053
 56055 3 -129.88 80.47 23.74 0.226 56054
 56056 3 -129.78 80.5 23.86 0.218 56055
 56057 3 -129.68 80.56 23.99 0.2 56056
 56058 3 -129.49 80.72 24.06 0.21 56057
 56059 3 -129.38 80.86 24.13 0.231 56058
 56060 3 -129.28 80.99 24.29 0.21 56059
 56061 3 -129.28 81.09 24.38 0.172 56060
 56062 3 -129.28 81.19 24.51 0.157 56061
 56063 3 -129.28 81.25 24.65 0.197 56062
 56064 3 -129.19 81.33 24.65 0.259 56063
 56065 3 -129.19 81.44 24.88 0.227 56064
 56066 3 -129 81.58 24.86 0.146 56065
 56067 3 -128.9 81.75 24.88 0.18 56066
 56068 3 -128.8 81.88 24.95 0.161 56067
 56069 3 -128.69 82.05 25.02 0.146 56068
 56070 3 -128.69 82.13 25.18 0.185 56069
 56071 3 -128.69 82.25 25.27 0.216 56070
 56072 3 -128.71 82.36 25.33 0.241 56071
 56073 3 -128.4 82.42 25.54 0.219 56072
 56074 3 -128.31 82.47 25.63 0.188 56073
 56075 3 -128.11 82.55 25.77 0.166 56074
 56076 3 -128 82.64 25.86 0.141 56075
 56077 3 -127.9 82.67 25.92 0.138 56076
 56078 3 -127.81 82.92 26.13 0.123 56077
 56079 3 -127.6 83 26.19 0.166 56078
 56080 3 -127.51 83.11 26.18 0.157 56079
 56081 3 -127.4 83.11 26.27 0.178 56080
 56082 3 -127.31 83.11 26.36 0.172 56081
 56083 3 -127.2 83.19 26.44 0.183 56082
 56084 3 -127.01 83.38 26.32 0.069 56083
 56085 3 -126.81 83.61 26.27 0.074 56084
 56086 3 -126.71 83.69 26.14 0.115 56085
 56087 3 -127.32 83.17 26.66 0.114 56083
 56088 3 -127.21 83.39 26.77 0.151 56087
 56089 3 -127.11 83.49 26.84 0.212 56088
 56090 3 -127.32 83.63 26.68 0.118 56089
 56091 3 -127.43 83.67 26.68 0.068 56090
 56092 3 -127.63 83.7 26.76 0.092 56091
 56093 3 -127.72 83.64 26.83 0.122 56092
 56094 3 -127.82 83.58 26.83 0.112 56093
 56095 3 -128.01 83.47 26.77 0.039 56094
 56096 3 -128.22 83.42 26.74 0.087 56095
 56097 3 -128.41 83.41 26.74 0.165 56096
 56098 3 -128.62 83.39 26.67 0.129 56097
 56099 3 -128.72 83.33 26.56 0.144 56098
 56100 3 -128.81 83.3 26.38 0.164 56099
 56101 3 -128.81 83.28 26.22 0.163 56100
 56102 3 -128.81 83.17 26.11 0.128 56101
 56103 3 -127.02 83.45 27.11 0.142 56089
 56104 3 -126.82 83.53 27.18 0.13 56103
 56105 3 -126.61 83.58 27.25 0.116 56104
 56106 3 -126.52 83.66 27.32 0.154 56105
 56107 3 -126.43 83.78 27.28 0.181 56106
 56108 3 -126.22 83.86 27.39 0.189 56107
 56109 3 -126.02 84.11 27.3 0.13 56108
 56110 3 -125.82 84.28 27.32 0.124 56109
 56111 3 -125.72 84.41 27.39 0.076 56110
 56112 3 -125.32 84.36 27.28 0.107 56111
 56113 3 -125.22 84.42 27.16 0.126 56112
 56114 3 -125.22 84.31 27 0.113 56113
 56115 3 -125.22 84.19 26.87 0.099 56114
 56116 3 -125.22 84.14 26.75 0.09 56115
 56117 3 -125.24 84.49 27.25 0.06 56113
 56118 3 -126.21 83.81 27.64 0.131 56108
 56119 3 -126.11 83.66 27.78 0.104 56118
 56120 3 -126.02 83.63 27.84 0.104 56119
 56121 3 -125.91 83.67 27.94 0.125 56120
 56122 3 -125.82 83.67 28.02 0.116 56121
 56123 3 -125.71 83.72 28.16 0.12 56122
 56124 3 -125.71 83.8 28.28 0.158 56123
 56125 3 -125.61 83.94 28.36 0.155 56124
 56126 3 -125.52 84.03 28.44 0.118 56125
 56127 3 -125.41 84.11 28.57 0.065 56126
 56128 3 -126.32 84.16 27.71 0.149 56118
 56129 3 -126.13 84.27 27.71 0.096 56128
 56130 3 -126.13 84.19 27.78 0.135 56129
 56131 3 -126.02 84.11 27.84 0.053 56130
 56132 3 -127.79 82.41 25.84 0.095 56077
 56133 3 -127.7 82.33 25.77 0.046 56132
 56134 3 -128.9 82.5 25.26 0.113 56072
 56135 3 -129 82.61 25.2 0.098 56134
 56136 3 -129.5 81.49 25.08 0.153 56065
 56137 3 -129.59 81.53 25.11 0.158 56136
 56138 3 -129.59 81.78 25.01 0.11 56137
 56139 3 -129.69 81.89 25.02 0.127 56138
 56140 3 -129.78 81.42 25.26 0.12 56137
 56141 3 -129.88 81.47 25.36 0.071 56140
 56142 3 -129.18 81.11 24.6 0.093 56063
 56143 3 -129.09 81.05 24.56 0.078 56142
 56144 3 -128.99 80.97 24.47 0.103 56143
 56145 3 -128.99 80.83 24.47 0.094 56144
 56146 3 -129.68 80.11 23.08 0.121 56054
 56147 3 -129.59 80.05 22.97 0.155 56146
 56148 3 -129.49 79.97 22.99 0.061 56147
 56149 3 -132.53 74.82 17.7 0.132 55962
 56150 3 -132.34 74.74 17.68 0.158 56149
 56151 3 -132.24 74.57 17.6 0.12 56150
 56152 3 -132.34 74.41 17.52 0.117 56151
 56153 3 -132.22 74.29 17.47 0.11 56152
 56154 3 -132.03 74.19 17.36 0.117 56153
 56155 3 -133.34 74.07 16.08 0.429 55956
 56156 3 -133.65 74.35 15.18 0.118 56155
 56157 3 -133.65 74.49 15.06 0.129 56156
 56158 3 -133.65 74.62 14.78 0.1 56157
 56159 3 -133.55 74.68 14.6 0.138 56158
 56160 3 -133.86 74.69 14.46 0.078 56159
 56161 3 -133.94 74.54 14.38 0.127 56160
 56162 3 -134.04 74.38 14.29 0.134 56161
 56163 3 -134.14 74.29 14.16 0.134 56162
 56164 3 -134.14 74.16 13.94 0.063 56163
 56165 3 -134.04 74.1 13.85 0.084 56164
 56166 3 -133.93 73.98 13.84 0.13 56165
 56167 3 -134.04 73.85 13.77 0.083 56166
 56168 3 -133.13 73.99 16.04 0.429 56155
 56169 3 -132.93 73.82 15.86 0.48 56168
 56170 3 -132.74 73.85 15.76 0.473 56169
 56171 3 -132.63 73.85 15.57 0.464 56170
 56172 3 -132.53 73.85 14.85 0.07 56171
 56173 3 -132.43 73.82 14.7 0.069 56172
 56174 3 -132.53 73.94 15.53 0.414 56171
 56175 3 -132.43 73.98 15.45 0.378 56174
 56176 3 -132.24 74.07 15.43 0.3 56175
 56177 3 -132.24 74.16 15.33 0.254 56176
 56178 3 -132.05 74.29 15.33 0.205 56177
 56179 3 -131.94 74.6 15.27 0.289 56178
 56180 3 -131.86 75.19 15.25 0.116 56179
 56181 3 -131.75 75.24 15.27 0.118 56180
 56182 3 -131.56 75.3 15.4 0.074 56181
 56183 3 -131.56 75.41 15.42 0.08 56182
 56184 3 -131.46 75.49 15.5 0.107 56183
 56185 3 -131.36 75.58 15.58 0.085 56184
 56186 3 -134.53 74.04 17.24 0.194 55899
 56187 3 -137.02 73.79 19.02 0.15 55873
 56188 3 -137.02 73.74 18.9 0.145 56187
 56189 3 -136.81 73.74 18.92 0.056 56188
 56190 3 -136.71 73.66 18.88 0.099 56189
 56191 3 -142.75 77.3 21.58 0.276 55822
 56192 3 -142.56 77.35 21.47 0.23 56191
 56193 3 -142.46 77.52 21.56 0.112 56192
 56194 3 -142.36 77.65 21.6 0.095 56193
 56195 3 -142.25 77.77 21.65 0.076 56194
 56196 3 -142.25 77.9 21.67 0.07 56195
 56197 3 -142.37 78.02 21.79 0.082 56196
 56198 3 -142.37 78.16 21.81 0.094 56197
 56199 3 -142.37 78.26 21.86 0.000125 56198
 56200 3 -142.46 77.13 21.22 0.152 56192
 56201 3 -142.46 76.99 21.06 0.092 56200
 56202 3 -142.44 76.85 20.92 0.082 56201
 56203 3 -142.55 76.77 20.85 0.091 56202
 56204 3 -142.55 76.54 20.83 0.085 56203
 56205 3 -142.55 76.35 20.85 0.09 56204
 56206 3 -142.55 76.21 20.79 0.105 56205
 56207 3 -142.75 76.16 20.77 0.139 56206
 56208 3 -142.84 76.07 20.77 0.113 56207
 56209 3 -143.13 76.08 20.79 0.152 56208
 56210 3 -143.34 76.16 20.83 0.111 56209
 56211 3 -143.44 76.24 20.85 0.076 56210
 56212 3 -143.15 77.52 21.74 0.055 56191
 56213 3 -143.46 77.68 21.79 0.12 56212
 56214 3 -143.56 77.73 21.83 0.095 56213
 56215 3 -140.5 87.91 22.05 0.159 53903
 56216 3 -140.69 88.21 22.07 0.068 56215
 56217 3 -140.61 88.35 22.14 0.112 56216
 56218 3 -140.5 88.48 22.19 0.147 56217
 56219 3 -140.61 88.48 22.37 0.136 56218
 56220 3 -140.71 88.48 22.6 0.071 56219
 56221 3 -140.4 88.6 22.09 0.082 56218
 56222 3 -140.31 88.6 21.94 0.09 56221
 56223 3 -125.41 98.44 30.7 0.432 53680
 56224 3 -125.51 98.55 30.68 0.412 56223
 56225 3 -125.6 98.55 30.83 0.467 56224
 56226 3 -125.8 98.55 30.79 0.453 56225
 56227 3 -125.91 98.64 30.86 0.459 56226
 56228 3 -126.01 98.64 30.76 0.483 56227
 56229 3 -126.21 98.53 30.61 0.494 56228
 56230 3 -126.51 98.64 30.58 0.349 56229
 56231 3 -126.6 98.74 30.7 0.292 56230
 56232 3 -126.61 98.83 30.81 0.253 56231
 56233 3 -119.24 101.03 29.16 0.296 53645
 56234 3 -119.05 101.34 29.05 0.183 56233
 56235 3 -119.05 101.55 29 0.153 56234
 56236 3 -119.05 101.75 28.98 0.181 56235
 56237 3 -119.07 101.94 28.96 0.248 56236
 56238 3 -119.07 102.05 28.93 0.336 56237
 56239 3 -118.86 101.84 28.52 0.171 56238
 56240 3 -118.77 101.75 28.34 0.141 56239
 56241 3 -118.66 101.75 28.18 0.158 56240
 56242 3 -118.66 101.75 28.03 0.157 56241
 56243 3 -118.57 101.75 27.89 0.158 56242
 56244 3 -118.46 101.75 27.75 0.137 56243
 56245 3 -118.36 101.75 27.59 0.143 56244
 56246 3 -118.27 101.86 27.44 0.191 56245
 56247 3 -118.27 101.86 27.32 0.186 56246
 56248 3 -118.16 101.86 27.12 0.171 56247
 56249 3 -118.07 101.86 26.96 0.147 56248
 56250 3 -118.07 101.97 26.73 0.159 56249
 56251 3 -117.97 101.97 26.55 0.169 56250
 56252 3 -117.97 102.06 26.32 0.207 56251
 56253 3 -117.88 102.06 26.16 0.209 56252
 56254 3 -117.77 102.08 26.05 0.19 56253
 56255 3 -117.77 102.08 25.77 0.129 56254
 56256 3 -117.69 102.08 25.59 0.156 56255
 56257 3 -117.58 102.08 25.43 0.177 56256
 56258 3 -117.69 102.17 25.19 0.233 56257
 56259 3 -117.88 102.17 24.91 0.187 56258
 56260 3 -117.99 102.17 24.68 0.128 56259
 56261 3 -118.08 102.08 24.53 0.142 56260
 56262 3 -118.08 102.08 24.43 0.176 56261
 56263 3 -118.19 102.08 24.28 0.192 56262
 56264 3 -118.29 102.08 24.16 0.237 56263
 56265 3 -118.49 101.97 24.05 0.288 56264
 56266 3 -118.49 101.97 23.84 0.289 56265
 56267 3 -118.58 101.86 23.73 0.227 56266
 56268 3 -118.69 101.97 23.53 0.207 56267
 56269 3 -118.88 101.97 23.43 0.236 56268
 56270 3 -118.99 101.97 23.37 0.311 56269
 56271 3 -119.1 101.97 23.3 0.366 56270
 56272 3 -119.18 101.97 23.23 0.424 56271
 56273 3 -119.29 101.97 23.11 0.449 56272
 56274 3 -119.39 101.97 22.99 0.524 56273
 56275 3 -119.37 101.77 22.86 0.552 56274
 56276 3 -119.59 101.86 22.81 0.582 56275
 56277 3 -119.68 101.86 22.67 0.526 56276
 56278 3 -119.79 101.75 22.52 0.511 56277
 56279 3 -119.89 101.75 22.45 0.479 56278
 56280 3 -120.09 101.86 22.38 0.279 56279
 56281 3 -120.18 101.95 22.36 0.257 56280
 56282 3 -120.29 102.05 22.29 0.205 56281
 56283 3 -120.4 102.25 22.2 0.156 56282
 56284 3 -120.5 102.34 22.13 0.177 56283
 56285 3 -120.59 102.44 22.04 0.124 56284
 56286 3 -120.59 102.55 22.02 0.141 56285
 56287 3 -120.79 102.55 21.97 0.118 56286
 56288 3 -120.79 102.55 21.81 0.186 56287
 56289 3 -120.9 102.64 21.72 0.165 56288
 56290 3 -120.9 102.75 21.56 0.161 56289
 56291 3 -121.01 102.75 21.4 0.17 56290
 56292 3 -121.1 102.75 21.29 0.181 56291
 56293 3 -121.2 102.64 21.2 0.156 56292
 56294 3 -121.31 102.75 21.11 0.156 56293
 56295 3 -121.51 102.64 21.01 0.219 56294
 56296 3 -121.6 102.64 20.95 0.207 56295
 56297 3 -121.7 102.53 20.9 0.242 56296
 56298 3 -121.81 102.53 20.81 0.259 56297
 56299 3 -121.9 102.53 20.72 0.277 56298
 56300 3 -122.1 102.64 20.67 0.299 56299
 56301 3 -122.31 102.72 20.63 0.556 56300
 56302 3 -122.4 102.83 20.56 0.641 56301
 56303 3 -122.4 103.03 20.52 0.855 56302
 56304 3 -122.62 103.03 20.38 0.941 56303
 56305 3 -123.29 101.72 20.88 0.197 56304
 56306 3 -123.48 101.61 20.9 0.217 56305
 56307 3 -123.59 101.52 20.88 0.235 56306
 56308 3 -123.79 101.41 20.9 0.196 56307
 56309 3 -123.98 101.2 20.88 0.154 56308
 56310 3 -124.09 101.11 20.92 0.154 56309
 56311 3 -124.18 101.11 20.97 0.179 56310
 56312 3 -124.28 101 20.99 0.233 56311
 56313 3 -124.48 101 20.99 0.306 56312
 56314 3 -124.57 101 21.04 0.444 56313
 56315 3 -124.68 101 21.15 0.509 56314
 56316 3 -124.78 101 21.31 0.451 56315
 56317 3 -124.78 101.09 21.4 0.359 56316
 56318 3 -124.98 100.78 21.43 0.077 56317
 56319 3 -122.51 103.53 20.15 0.683 56304
 56320 3 -122.53 103.72 20.04 0.648 56319
 56321 3 -122.32 104.03 19.92 0.588 56320
 56322 3 -122.32 104.24 19.79 0.582 56321
 56323 3 -122.43 104.44 19.74 0.59 56322
 56324 3 -122.43 104.74 19.81 0.547 56323
 56325 3 -122.54 104.83 19.79 0.5 56324
 56326 3 -122.64 104.92 19.7 0.58 56325
 56327 3 -122.15 105.33 20.27 0.125 56326
 56328 3 -122.15 105.44 20.27 0.064 56327
 56329 3 -122.93 104.83 19.4 0.451 56326
 56330 3 -123.14 104.63 19.22 0.355 56329
 56331 3 -123.34 104.72 19.22 0.193 56330
 56332 3 -123.45 104.72 19.06 0.101 56331
 56333 3 -119.07 102.25 29.21 0.294 56238
 56334 3 -119.16 102.34 29.36 0.304 56333
 56335 3 -119.27 102.53 29.42 0.284 56334
 56336 3 -119.38 102.74 29.49 0.238 56335
 56337 3 -119.47 102.83 29.56 0.231 56336
 56338 3 -119.68 102.94 29.58 0.201 56337
 56339 3 -119.77 103.14 29.67 0.192 56338
 56340 3 -119.97 103.22 29.74 0.206 56339
 56341 3 -120.07 103.42 29.67 0.212 56340
 56342 3 -120.18 103.53 29.7 0.221 56341
 56343 3 -120.38 103.63 29.77 0.237 56342
 56344 3 -120.58 103.72 29.77 0.238 56343
 56345 3 -120.79 103.92 29.81 0.207 56344
 56346 3 -120.88 104.02 29.9 0.256 56345
 56347 3 -121.08 104.22 29.92 0.299 56346
 56348 3 -121.19 104.31 29.95 0.322 56347
 56349 3 -121.3 104.41 30.02 0.342 56348
 56350 3 -121.49 104.5 29.99 0.353 56349
 56351 3 -121.6 104.7 29.97 0.397 56350
 56352 3 -121.69 104.8 29.93 0.43 56351
 56353 3 -121.9 104.91 29.88 0.433 56352
 56354 3 -122.1 104.89 29.92 0.55 56353
 56355 3 -122.3 104.89 30.11 0.617 56354
 56356 3 -122.4 104.8 30.29 0.649 56355
 56357 3 -122.6 104.89 30.52 0.779 56356
 56358 3 -122.69 104.99 30.6 0.804 56357
 56359 3 -122.8 104.99 30.61 0.802 56358
 56360 3 -122.99 105.08 30.76 0.746 56359
 56361 3 -123.1 105.19 30.81 0.693 56360
 56362 3 -123.49 105.28 30.63 0.441 56361
 56363 3 -123.69 105.28 30.74 0.29 56362
 56364 3 -123.8 105.28 30.83 0.191 56363
 56365 3 -123.91 105.47 30.81 0.133 56364
 56366 3 -122.8 105.28 31.47 0.298 56361
 56367 3 -122.69 105.58 31.65 0.208 56366
 56368 3 -122.71 105.78 31.81 0.265 56367
 56369 3 -122.71 105.89 31.88 0.294 56368
 56370 3 -122.71 105.99 32 0.358 56369
 56371 3 -122.51 106.08 32.13 0.4 56370
 56372 3 -122.51 106.08 32.23 0.455 56371
 56373 3 -122.41 106.19 32.34 0.495 56372
 56374 3 -122.3 106.28 32.39 0.534 56373
 56375 3 -122.21 106.39 32.39 0.571 56374
 56376 3 -122.1 106.39 32.49 0.633 56375
 56377 3 -121.91 106.89 31.67 0.189 56376
 56378 3 -121.91 107 31.52 0.149 56377
 56379 3 -121.82 107.19 31.43 0.179 56378
 56380 3 -121.72 107.19 31.33 0.194 56379
 56381 3 -121.63 107.3 31.26 0.186 56380
 56382 3 -121.52 107.41 31.2 0.179 56381
 56383 3 -121.43 107.61 31.15 0.169 56382
 56384 3 -121.33 107.7 31.06 0.184 56383
 56385 3 -121.24 107.8 31.02 0.178 56384
 56386 3 -121.04 107.91 30.86 0.156 56385
 56387 3 -120.94 108.02 30.86 0.207 56386
 56388 3 -120.94 108.22 30.79 0.298 56387
 56389 3 -120.85 108.42 30.81 0.377 56388
 56390 3 -120.74 108.52 30.77 0.442 56389
 56391 3 -120.65 108.61 30.7 0.436 56390
 56392 3 -120.65 108.72 30.63 0.455 56391
 56393 3 -120.55 108.81 30.68 0.485 56392
 56394 3 -120.44 108.92 30.7 0.498 56393
 56395 3 -120.26 109.03 30.74 0.513 56394
 56396 3 -120.05 109.13 30.7 0.496 56395
 56397 3 -120.05 109.33 30.63 0.494 56396
 56398 3 -120.05 109.53 30.61 0.436 56397
 56399 3 -120.36 109.81 30.56 0.14 56398
 56400 3 -120.27 109.72 30.4 0.102 56399
 56401 3 -122.49 105.89 33.24 0.217 56376
 56402 3 -122.6 105.88 33.48 0.243 56401
 56403 3 -122.6 105.97 33.63 0.248 56402
 56404 3 -122.6 106.08 33.82 0.264 56403
 56405 3 -122.69 106.08 33.94 0.277 56404
 56406 3 -122.69 106.17 34.06 0.332 56405
 56407 3 -122.69 106.28 34.17 0.401 56406
 56408 3 -122.6 106.38 34.35 0.473 56407
 56409 3 -122.69 106.38 34.53 0.537 56408
 56410 3 -122.69 106.47 34.67 0.672 56409
 56411 3 -123.6 106.16 34.74 0.12 56410
 56412 3 -123.8 106.16 34.77 0.146 56411
 56413 3 -123.9 106.25 34.82 0.162 56412
 56414 3 -124.1 106.25 34.82 0.165 56413
 56415 3 -124.19 106.16 34.89 0.168 56414
 56416 3 -124.29 106.14 34.99 0.171 56415
 56417 3 -124.49 106.14 35.06 0.165 56416
 56418 3 -124.58 106.05 35.21 0.192 56417
 56419 3 -124.69 105.94 35.31 0.211 56418
 56420 3 -124.79 105.84 35.45 0.174 56419
 56421 3 -124.88 105.83 35.56 0.182 56420
 56422 3 -125.08 105.74 35.66 0.232 56421
 56423 3 -125.07 105.64 35.77 0.191 56422
 56424 3 -125.18 105.64 35.84 0.167 56423
 56425 3 -125.27 105.74 35.98 0.161 56424
 56426 3 -125.47 105.72 36.05 0.154 56425
 56427 3 -125.57 105.72 36.2 0.176 56426
 56428 3 -125.57 105.72 36.31 0.179 56427
 56429 3 -125.69 105.83 36.41 0.173 56428
 56430 3 -125.78 105.83 36.57 0.173 56429
 56431 3 -125.89 105.83 36.7 0.164 56430
 56432 3 -125.98 105.81 36.77 0.162 56431
 56433 3 -126.19 105.72 36.77 0.189 56432
 56434 3 -126.28 105.72 36.88 0.157 56433
 56435 3 -126.28 105.72 37.02 0.166 56434
 56436 3 -126.39 105.72 37.12 0.151 56435
 56437 3 -126.39 105.61 37.23 0.153 56436
 56438 3 -126.48 105.61 37.32 0.183 56437
 56439 3 -126.58 105.61 37.38 0.225 56438
 56440 3 -126.67 105.5 37.55 0.255 56439
 56441 3 -126.78 105.5 37.75 0.388 56440
 56442 3 -126.87 105.41 37.81 0.401 56441
 56443 3 -126.97 105.3 37.92 0.451 56442
 56444 3 -127.08 105.3 38.02 0.496 56443
 56445 3 -127.17 105.19 38.1 0.523 56444
 56446 3 -127.37 105.09 38.12 0.522 56445
 56447 3 -127.36 105 38.24 0.53 56446
 56448 3 -127.47 104.89 38.37 0.562 56447
 56449 3 -127.56 104.8 38.44 0.511 56448
 56450 3 -127.77 104.69 38.56 0.423 56449
 56451 3 -127.86 104.58 38.55 0.399 56450
 56452 3 -127.95 104.39 38.49 0.353 56451
 56453 3 -128.15 104.28 38.5 0.327 56452
 56454 3 -128.26 104.19 38.49 0.245 56453
 56455 3 -122.3 106.67 34.73 0.657 56410
 56456 3 -122.41 106.88 34.77 0.677 56455
 56457 3 -122.51 106.97 34.88 0.706 56456
 56458 3 -122.51 106.97 35 0.713 56457
 56459 3 -122.51 107.08 35.1 0.709 56458
 56460 3 -122.41 107.28 35.13 0.672 56459
 56461 3 -122.6 107.38 35.24 0.672 56460
 56462 3 -122.71 107.47 35.35 0.616 56461
 56463 3 -122.8 107.56 35.49 0.587 56462
 56464 3 -122.71 107.67 35.56 0.594 56463
 56465 3 -123.6 107.45 35.99 0.212 56464
 56466 3 -123.72 107.45 36.13 0.178 56465
 56467 3 -123.81 107.36 36.28 0.172 56466
 56468 3 -123.72 107.45 36.42 0.154 56467
 56469 3 -123.72 107.55 36.53 0.146 56468
 56470 3 -123.61 107.66 36.63 0.129 56469
 56471 3 -123.72 107.75 36.75 0.143 56470
 56472 3 -123.72 107.75 36.96 0.143 56471
 56473 3 -123.81 107.75 37.16 0.197 56472
 56474 3 -123.81 107.75 37.35 0.228 56473
 56475 3 -123.91 107.75 37.42 0.253 56474
 56476 3 -124.11 107.75 37.56 0.234 56475
 56477 3 -124.11 107.84 37.63 0.209 56476
 56478 3 -124.2 107.83 37.88 0.153 56477
 56479 3 -124.2 107.83 38.03 0.123 56478
 56480 3 -124.31 107.74 38.19 0.176 56479
 56481 3 -124.41 107.74 38.32 0.177 56480
 56482 3 -124.41 107.64 38.46 0.165 56481
 56483 3 -124.5 107.53 38.6 0.163 56482
 56484 3 -124.59 107.44 38.7 0.155 56483
 56485 3 -124.59 107.44 38.84 0.151 56484
 56486 3 -124.59 107.44 38.99 0.151 56485
 56487 3 -124.7 107.42 39.1 0.143 56486
 56488 3 -124.8 107.42 39.31 0.178 56487
 56489 3 -124.8 107.53 39.48 0.239 56488
 56490 3 -124.8 107.63 39.6 0.297 56489
 56491 3 -124.89 107.63 39.7 0.376 56490
 56492 3 -125 107.63 39.81 0.427 56491
 56493 3 -125.09 107.92 39.91 0.501 56492
 56494 3 -125.11 108.11 40 0.631 56493
 56495 3 -125.11 108.22 40.09 0.677 56494
 56496 3 -125.11 108.42 40.2 0.633 56495
 56497 3 -125.31 108.42 40.38 0.571 56496
 56498 3 -125.41 108.52 40.59 0.47 56497
 56499 3 -125.5 108.61 40.7 0.371 56498
 56500 3 -125.61 108.61 40.81 0.242 56499
 56501 3 -122.3 107.78 35.52 0.28 56464
 56502 3 -122.21 107.78 35.64 0.199 56501
 56503 3 -107.94 100.2 26.41 0.439 51002
 56504 3 -107.85 100.3 26.43 0.355 56503
 56505 3 -107.76 100.41 26.5 0.373 56504
 56506 3 -107.55 100.52 26.46 0.42 56505
 56507 3 -107.46 100.72 26.66 0.378 56506
 56508 3 -107.35 100.92 26.78 0.294 56507
 56509 3 -107.26 101.02 26.84 0.309 56508
 56510 3 -107.07 101.22 26.87 0.324 56509
 56511 3 -106.86 101.42 26.93 0.358 56510
 56512 3 -106.66 101.53 26.93 0.417 56511
 56513 3 -106.57 101.72 26.91 0.418 56512
 56514 3 -106.46 101.72 26.8 0.475 56513
 56515 3 -106.38 101.92 26.84 0.5 56514
 56516 3 -106.18 102.13 26.87 0.53 56515
 56517 3 -106.07 102.22 26.89 0.531 56516
 56518 3 -105.88 102.44 26.84 0.511 56517
 56519 3 -105.77 102.53 26.89 0.547 56518
 56520 3 -105.57 102.53 26.98 0.573 56519
 56521 3 -105.49 102.74 27 0.559 56520
 56522 3 -105.38 102.83 27.05 0.591 56521
 56523 3 -105.38 103.03 27.05 0.614 56522
 56524 3 -105.29 103.05 26.98 0.684 56523
 56525 3 -105.19 103.25 27.07 0.642 56524
 56526 3 -105.1 103.55 27.25 0.571 56525
 56527 3 -105.1 103.64 27.34 0.548 56526
 56528 3 -104.58 103.25 26.99 0.219 56527
 56529 3 -105.3 104.03 27.66 0.325 56527
 56530 3 -105.1 104.25 27.71 0.334 56529
 56531 3 -105.01 104.44 27.86 0.323 56530
 56532 3 -104.91 104.55 27.93 0.332 56531
 56533 3 -104.8 104.64 28.07 0.373 56532
 56534 3 -104.71 104.75 28.23 0.408 56533
 56535 3 -104.6 104.84 28.34 0.454 56534
 56536 3 -104.41 104.94 28.48 0.479 56535
 56537 3 -104.41 105.05 28.46 0.481 56536
 56538 3 -104.21 105.14 28.53 0.473 56537
 56539 3 -104.21 105.25 28.68 0.504 56538
 56540 3 -104.1 105.36 28.71 0.538 56539
 56541 3 -104.01 105.45 28.85 0.517 56540
 56542 3 -103.91 105.55 28.9 0.55 56541
 56543 3 -103.82 105.66 28.9 0.608 56542
 56544 3 -103.71 105.75 28.94 0.612 56543
 56545 3 -103.71 105.95 29.08 0.593 56544
 56546 3 -103.61 105.95 29.24 0.57 56545
 56547 3 -103.61 106.16 29.31 0.479 56546
 56548 3 -103.52 106.36 29.38 0.441 56547
 56549 3 -103.41 106.45 29.47 0.399 56548
 56550 3 -103.43 106.66 29.53 0.372 56549
 56551 3 -103.22 106.75 29.4 0.395 56550
 56552 3 -103.22 106.95 29.49 0.37 56551
 56553 3 -103.13 107.06 29.54 0.304 56552
 56554 3 -103.04 107.27 29.54 0.195 56553
 56555 3 -102.94 107.56 29.54 0.18 56554
 56556 3 -102.94 107.67 29.65 0.179 56555
 56557 3 -102.94 107.77 29.76 0.195 56556
 56558 3 -102.94 107.97 29.87 0.209 56557
 56559 3 -102.94 107.97 30.03 0.202 56558
 56560 3 -103.04 108.05 30.14 0.236 56559
 56561 3 -103.04 108.16 30.32 0.236 56560
 56562 3 -103.13 108.25 30.44 0.211 56561
 56563 3 -103.15 108.45 30.57 0.19 56562
 56564 3 -103.05 108.55 30.69 0.201 56563
 56565 3 -103.05 108.66 30.77 0.236 56564
 56566 3 -102.94 108.55 30.89 0.292 56565
 56567 3 -103.05 108.66 31.05 0.278 56566
 56568 3 -103.05 108.86 31.12 0.306 56567
 56569 3 -103.15 108.86 31.27 0.341 56568
 56570 3 -103.15 108.95 31.39 0.38 56569
 56571 3 -103.15 109.05 31.48 0.461 56570
 56572 3 -103.05 109.25 31.53 0.501 56571
 56573 3 -103.05 109.36 31.64 0.521 56572
 56574 3 -103.05 109.55 31.71 0.547 56573
 56575 3 -102.96 109.66 31.86 0.564 56574
 56576 3 -102.96 109.86 31.82 0.549 56575
 56577 3 -102.85 110.05 31.86 0.556 56576
 56578 3 -102.76 110.16 31.86 0.605 56577
 56579 3 -102.66 110.36 31.82 0.57 56578
 56580 3 -102.66 110.55 31.82 0.541 56579
 56581 3 -102.96 110.86 32.04 0.331 56580
 56582 3 -102.16 110.67 31.41 0.317 56580
 56583 3 -101.96 110.67 31.23 0.273 56582
 56584 3 -101.88 110.78 31.16 0.269 56583
 56585 3 -101.77 110.97 31.14 0.253 56584
 56586 3 -101.68 111.08 31.09 0.226 56585
 56587 3 -101.47 111.28 31.05 0.25 56586
 56588 3 -101.36 111.47 31.11 0.255 56587
 56589 3 -101.22 111.58 31.12 0.262 56588
 56590 3 -101.11 111.69 31.19 0.289 56589
 56591 3 -100.97 111.78 31.26 0.348 56590
 56592 3 -100.85 111.89 31.22 0.4 56591
 56593 3 -100.8 111.99 31.29 0.475 56592
 56594 3 -100.71 112.08 31.24 0.519 56593
 56595 3 -100.61 112.19 31.29 0.575 56594
 56596 3 -100.52 112.3 30.88 0.488 56595
 56597 3 -100.44 112.5 30.81 0.509 56596
 56598 3 -100.49 112.69 30.81 0.564 56597
 56599 3 -100.54 112.89 30.87 0.581 56598
 56600 3 -100.44 113 30.85 0.646 56599
 56601 3 -100.3 113.19 30.7 0.62 56600
 56602 3 -100.19 113.3 30.67 0.706 56601
 56603 3 -101.22 113.89 30.78 0.343 56602
 56604 3 -101.41 113.78 30.41 0.293 56603
 56605 3 -101.41 113.78 30.23 0.278 56604
 56606 3 -101.52 113.78 30.03 0.293 56605
 56607 3 -101.63 113.99 29.96 0.347 56606
 56608 3 -101.72 113.97 29.84 0.403 56607
 56609 3 -101.93 114.08 29.8 0.473 56608
 56610 3 -102.02 114.17 29.75 0.602 56609
 56611 3 -102.13 114.28 29.64 0.667 56610
 56612 3 -102.22 114.28 29.59 0.738 56611
 56613 3 -102.32 114.28 29.48 0.834 56612
 56614 3 -102.43 114.28 29.37 0.89 56613
 56615 3 -102.52 114.28 29.19 0.908 56614
 56616 3 -102.54 114.38 29.05 0.886 56615
 56617 3 -102.63 114.38 28.89 0.914 56616
 56618 3 -102.54 114.38 28.66 0.901 56617
 56619 3 -102.63 114.47 28.55 0.891 56618
 56620 3 -102.74 114.38 28.5 0.966 56619
 56621 3 -102.13 114.28 27.64 0.567 56620
 56622 3 -102.24 114.28 27.46 0.559 56621
 56623 3 -102.13 114.19 27.3 0.515 56622
 56624 3 -102.04 114.08 27.19 0.502 56623
 56625 3 -101.54 113.69 26.82 0.223 56624
 56626 3 -101.41 113.8 26.62 0.199 56625
 56627 3 -101.36 113.8 26.46 0.207 56626
 56628 3 -101.29 113.8 26.32 0.19 56627
 56629 3 -101.22 113.7 26.16 0.183 56628
 56630 3 -101.13 113.61 25.96 0.166 56629
 56631 3 -101.13 113.61 25.77 0.163 56630
 56632 3 -101.15 113.5 25.64 0.135 56631
 56633 3 -101.13 113.5 25.48 0.166 56632
 56634 3 -101.08 113.5 25.34 0.181 56633
 56635 3 -101.1 113.5 25.12 0.226 56634
 56636 3 -101.21 113.61 24.89 0.198 56635
 56637 3 -101.21 113.61 24.75 0.148 56636
 56638 3 -101.07 113.5 24.55 0.157 56637
 56639 3 -101.13 113.5 24.46 0.157 56638
 56640 3 -101.04 113.5 24.3 0.12 56639
 56641 3 -101.01 113.31 24.28 0.148 56640
 56642 3 -100.96 113.11 24.14 0.14 56641
 56643 3 -100.96 113.02 24.03 0.115 56642
 56644 3 -100.96 112.92 24.05 0.121 56643
 56645 3 -100.94 112.72 24 0.127 56644
 56646 3 -100.94 112.61 23.96 0.126 56645
 56647 3 -100.97 112.31 23.93 0.125 56646
 56648 3 -100.97 112.02 23.85 0.155 56647
 56649 3 -100.99 111.81 23.83 0.133 56648
 56650 3 -100.99 111.61 23.79 0.21 56649
 56651 3 -101.02 111.42 23.74 0.209 56650
 56652 3 -101.1 111.22 23.65 0.189 56651
 56653 3 -101.13 111.02 23.49 0.154 56652
 56654 3 -101.21 110.81 23.4 0.116 56653
 56655 3 -101.22 110.72 23.28 0.143 56654
 56656 3 -101.29 110.61 23.15 0.159 56655
 56657 3 -101.35 110.41 23.08 0.138 56656
 56658 3 -101.41 110.3 23.04 0.121 56657
 56659 3 -101.51 110.2 22.88 0.19 56658
 56660 3 -101.51 110.11 22.76 0.153 56659
 56661 3 -101.51 109.91 22.63 0.193 56660
 56662 3 -101.51 109.8 22.44 0.189 56661
 56663 3 -101.41 109.72 22.26 0.191 56662
 56664 3 -101.41 109.72 22.08 0.17 56663
 56665 3 -101.34 109.61 21.88 0.18 56664
 56666 3 -101.29 109.61 21.63 0.191 56665
 56667 3 -101.28 109.52 21.4 0.172 56666
 56668 3 -101.23 109.52 21.17 0.145 56667
 56669 3 -101.2 109.52 21.01 0.154 56668
 56670 3 -101.23 109.42 20.81 0.163 56669
 56671 3 -101.18 109.42 20.65 0.181 56670
 56672 3 -101.15 109.42 20.47 0.193 56671
 56673 3 -101.1 109.53 20.31 0.171 56672
 56674 3 -101.03 109.42 20.13 0.131 56673
 56675 3 -100.95 109.42 20.01 0.126 56674
 56676 3 -100.9 109.33 19.87 0.139 56675
 56677 3 -100.82 109.33 19.76 0.151 56676
 56678 3 -100.73 109.44 19.67 0.146 56677
 56679 3 -100.68 109.44 19.56 0.128 56678
 56680 3 -100.59 109.44 19.42 0.121 56679
 56681 3 -100.5 109.53 19.29 0.136 56680
 56682 3 -100.4 109.64 19.15 0.152 56681
 56683 3 -100.31 109.64 19.01 0.147 56682
 56684 3 -100.21 109.64 18.94 0.151 56683
 56685 3 -100.15 109.75 18.83 0.163 56684
 56686 3 -100.07 109.75 18.67 0.165 56685
 56687 3 -100.09 109.75 18.4 0.185 56686
 56688 3 -100.01 109.64 18.29 0.185 56687
 56689 3 -99.95 109.75 18.08 0.202 56688
 56690 3 -99.9 109.75 17.85 0.179 56689
 56691 3 -99.84 109.75 17.69 0.176 56690
 56692 3 -99.84 109.86 17.44 0.155 56691
 56693 3 -99.79 109.86 17.26 0.181 56692
 56694 3 -99.76 109.75 17.03 0.209 56693
 56695 3 -99.7 109.75 16.88 0.219 56694
 56696 3 -99.7 109.86 16.58 0.162 56695
 56697 3 -99.67 109.75 16.33 0.142 56696
 56698 3 -99.6 109.66 16.13 0.15 56697
 56699 3 -99.54 109.56 15.99 0.129 56698
 56700 3 -99.48 109.47 15.85 0.128 56699
 56701 3 -99.45 109.47 15.7 0.121 56700
 56702 3 -99.4 109.36 15.53 0.158 56701
 56703 3 -99.31 109.36 15.33 0.183 56702
 56704 3 -99.2 109.36 15.2 0.169 56703
 56705 3 -99.15 109.36 15.02 0.166 56704
 56706 3 -99.09 109.38 14.83 0.153 56705
 56707 3 -99.06 109.28 14.62 0.189 56706
 56708 3 -99.06 109.17 14.34 0.22 56707
 56709 3 -99.06 109.08 14.12 0.234 56708
 56710 3 -99.06 108.88 13.94 0.205 56709
 56711 3 -99.04 108.88 13.7 0.171 56710
 56712 3 -99.03 108.78 13.43 0.199 56711
 56713 3 -99.01 108.67 13.28 0.213 56712
 56714 3 -98.89 108.58 12.98 0.204 56713
 56715 3 -98.9 108.58 12.71 0.23 56714
 56716 3 -98.89 108.58 12.48 0.234 56715
 56717 3 -98.93 108.49 12.28 0.22 56716
 56718 3 -98.93 108.49 12.12 0.159 56717
 56719 3 -99.01 108.39 11.93 0.172 56718
 56720 3 -99.1 108.39 11.72 0.183 56719
 56721 3 -99.18 108.28 11.53 0.16 56720
 56722 3 -99.17 108.19 11.37 0.155 56721
 56723 3 -99.18 108.08 11.23 0.158 56722
 56724 3 -99.15 107.99 11 0.202 56723
 56725 3 -99.09 107.99 10.83 0.171 56724
 56726 3 -99.15 107.89 10.51 0.163 56725
 56727 3 -99.18 107.89 10.34 0.152 56726
 56728 3 -99.18 107.89 10.14 0.157 56727
 56729 3 -99.23 107.89 9.93 0.165 56728
 56730 3 -99.2 107.89 9.71 0.155 56729
 56731 3 -99.2 107.89 9.54 0.151 56730
 56732 3 -99.23 107.89 9.28 0.128 56731
 56733 3 -99.23 107.89 9.17 0.141 56732
 56734 3 -99.2 108 9.01 0.137 56733
 56735 3 -99.17 108.09 8.85 0.123 56734
 56736 3 -99.12 108.09 8.7 0.141 56735
 56737 3 -99.07 108.19 8.6 0.122 56736
 56738 3 -99 108.19 8.46 0.163 56737
 56739 3 -98.94 108.19 8.33 0.153 56738
 56740 3 -98.88 108.3 8.14 0.141 56739
 56741 3 -98.81 108.41 8 0.15 56740
 56742 3 -98.78 108.3 7.86 0.126 56741
 56743 3 -98.7 108.29 7.74 0.161 56742
 56744 3 -98.63 108.19 7.63 0.164 56743
 56745 3 -98.42 108.19 7.44 0.165 56744
 56746 3 -98.33 108.1 7.31 0.215 56745
 56747 3 -98.19 108.1 7.13 0.231 56746
 56748 3 -98.11 108.01 6.98 0.208 56747
 56749 3 -97.95 108.21 6.87 0.311 56748
 56750 3 -97.86 108.01 6.81 0.341 56749
 56751 3 -97.78 108.21 6.74 0.391 56750
 56752 3 -97.69 108.21 6.66 0.412 56751
 56753 3 -97.7 108.32 6.37 0.457 56752
 56754 3 -97.61 108.32 6.24 0.503 56753
 56755 3 -97.64 108.41 6.07 0.565 56754
 56756 3 -97.55 108.62 6.03 0.582 56755
 56757 3 -97.56 108.71 5.85 0.57 56756
 56758 3 -97.53 108.82 5.77 0.625 56757
 56759 3 -97.55 108.82 5.57 0.654 56758
 56760 3 -97.53 109.02 5.52 0.631 56759
 56761 3 -97.49 109.21 5.41 0.592 56760
 56762 3 -97.44 109.32 5.33 0.571 56761
 56763 3 -97.5 109.52 5.16 0.513 56762
 56764 3 -97.63 109.71 4.95 0.404 56763
 56765 3 -97.75 109.91 4.7 0.291 56764
 56766 3 -97.78 110.02 4.41 0.282 56765
 56767 3 -97.81 110.12 4.13 0.233 56766
 56768 3 -97.83 110.12 3.99 0.225 56767
 56769 3 -97.83 110.21 3.74 0.192 56768
 56770 3 -97.8 110.23 3.55 0.149 56769
 56771 3 -97.78 110.32 3.37 0.159 56770
 56772 3 -97.78 110.52 3.3 0.187 56771
 56773 3 -97.8 110.73 3.18 0.115 56772
 56774 3 -97.86 110.82 3.09 0.185 56773
 56775 3 -97.95 111.13 2.99 0.201 56774
 56776 3 -98.14 111.32 2.91 0.205 56775
 56777 3 -98.31 111.41 2.8 0.187 56776
 56778 3 -98.49 111.62 2.68 0.163 56777
 56779 3 -98.61 111.71 2.72 0.178 56778
 56780 3 -98.8 111.8 2.84 0.144 56779
 56781 3 -98.91 111.91 2.97 0.154 56780
 56782 3 -99 111.91 3.09 0.195 56781
 56783 3 -99.17 111.8 3.24 0.174 56782
 56784 3 -99.22 111.8 3.45 0.176 56783
 56785 3 -99.33 111.71 3.59 0.155 56784
 56786 3 -99.42 111.6 3.74 0.189 56785
 56787 3 -99.52 111.4 3.94 0.154 56786
 56788 3 -99.58 111.4 4.07 0.143 56787
 56789 3 -99.67 111.29 4.2 0.139 56788
 56790 3 -99.72 111.29 4.29 0.103 56789
 56791 3 -99.78 111.29 4.45 0.119 56790
 56792 3 -99.8 111.18 4.6 0.152 56791
 56793 3 -99.92 111.18 4.74 0.215 56792
 56794 3 -100.03 111.08 4.83 0.228 56793
 56795 3 -100.11 111.08 4.99 0.253 56794
 56796 3 -100.24 110.99 5.1 0.325 56795
 56797 3 -100.33 110.88 5.17 0.344 56796
 56798 3 -100.52 110.77 5.16 0.304 56797
 56799 3 -100.53 110.77 5.29 0.368 56798
 56800 3 -100.61 110.57 5.24 0.331 56799
 56801 3 -100.69 110.68 5.44 0.343 56800
 56802 3 -100.75 110.48 5.45 0.303 56801
 56803 3 -100.77 110.38 5.53 0.232 56802
 56804 3 -100.97 110.27 5.53 0.274 56803
 56805 3 -101.08 110.27 5.62 0.259 56804
 56806 3 -101.22 110.27 5.81 0.199 56805
 56807 3 -101.28 110.27 5.95 0.207 56806
 56808 3 -101.36 110.27 6.25 0.113 56807
 56809 3 -101.38 110.16 6.44 0.131 56808
 56810 3 -101.42 110.05 6.56 0.132 56809
 56811 3 -101.47 110.05 6.69 0.156 56810
 56812 3 -101.67 110.05 6.82 0.144 56811
 56813 3 -101.86 110.05 6.95 0.167 56812
 56814 3 -101.97 110.05 7.15 0.183 56813
 56815 3 -102.06 110.04 7.3 0.176 56814
 56816 3 -102.25 110.04 7.44 0.135 56815
 56817 3 -102.45 109.94 7.48 0.13 56816
 56818 3 -102.55 109.94 7.49 0.157 56817
 56819 3 -102.66 109.93 7.59 0.17 56818
 56820 3 -102.86 109.74 7.61 0.114 56819
 56821 3 -103.05 109.74 7.68 0.116 56820
 56822 3 -103.16 109.63 7.77 0.116 56821
 56823 3 -103.25 109.63 7.82 0.154 56822
 56824 3 -103.45 109.52 7.91 0.134 56823
 56825 3 -103.55 109.43 7.93 0.11 56824
 56826 3 -103.64 109.32 8.01 0.142 56825
 56827 3 -103.75 109.23 8.09 0.129 56826
 56828 3 -103.84 109.23 8.17 0.134 56827
 56829 3 -103.95 109.12 8.32 0.1 56828
 56830 3 -104.06 109.02 8.36 0.124 56829
 56831 3 -104.26 109.02 8.45 0.128 56830
 56832 3 -104.25 108.91 8.58 0.12 56831
 56833 3 -104.45 108.82 8.68 0.115 56832
 56834 3 -104.65 108.8 8.93 0.133 56833
 56835 3 -104.75 108.8 9.07 0.124 56834
 56836 3 -104.84 108.71 9.21 0.14 56835
 56837 3 -105.04 108.69 9.37 0.201 56836
 56838 3 -105.25 108.69 9.5 0.188 56837
 56839 3 -105.43 108.49 9.68 0.149 56838
 56840 3 -105.54 108.49 9.78 0.151 56839
 56841 3 -105.73 108.49 9.88 0.134 56840
 56842 3 -105.84 108.49 10.02 0.108 56841
 56843 3 -105.93 108.58 10.11 0.104 56842
 56844 3 -106.04 108.58 10.21 0.116 56843
 56845 3 -106.23 108.57 10.26 0.123 56844
 56846 3 -106.34 108.57 10.25 0.149 56845
 56847 3 -106.54 108.57 10.32 0.149 56846
 56848 3 -106.64 108.57 10.42 0.126 56847
 56849 3 -106.73 108.48 10.5 0.103 56848
 56850 3 -106.93 108.46 10.54 0.118 56849
 56851 3 -107.04 108.37 10.6 0.133 56850
 56852 3 -107.14 108.37 10.72 0.194 56851
 56853 3 -107.23 108.27 10.88 0.223 56852
 56854 3 -107.43 108.46 10.99 0.302 56853
 56855 3 -107.53 108.35 11.13 0.337 56854
 56856 3 -107.62 108.35 11.25 0.412 56855
 56857 3 -107.73 108.35 11.29 0.442 56856
 56858 3 -107.93 108.46 11.3 0.457 56857
 56859 3 -108.03 108.46 11.36 0.432 56858
 56860 3 -108.23 108.54 11.36 0.347 56859
 56861 3 -108.32 108.44 11.41 0.07 56860
 56862 3 -99.44 113.2 30.49 0.544 56602
 56863 3 -99.1 113.02 30.33 0.541 56862
 56864 3 -98.91 113.02 30.31 0.52 56863
 56865 3 -98.77 113.02 30.31 0.51 56864
 56866 3 -98.69 113.02 30.22 0.402 56865
 56867 3 -98.69 113.22 30.28 0.253 56866
 56868 3 -100.63 112.19 32.04 0.265 56595
 56869 3 -100.65 112.19 32.34 0.19 56868
 56870 3 -100.61 112.28 32.52 0.223 56869
 56871 3 -100.58 112.39 32.65 0.248 56870
 56872 3 -100.6 112.58 32.68 0.225 56871
 56873 3 -100.57 112.78 32.76 0.235 56872
 56874 3 -100.65 112.99 32.8 0.193 56873
 56875 3 -100.69 113.08 32.88 0.161 56874
 56876 3 -100.69 113.28 32.99 0.157 56875
 56877 3 -100.74 113.49 33.03 0.155 56876
 56878 3 -100.8 113.69 33.15 0.161 56877
 56879 3 -100.96 113.67 33.24 0.168 56878
 56880 3 -101.05 113.78 33.32 0.199 56879
 56881 3 -101.07 113.97 33.45 0.204 56880
 56882 3 -101.3 114.08 33.54 0.185 56881
 56883 3 -101.33 114.17 33.58 0.153 56882
 56884 3 -101.38 114.28 33.64 0.156 56883
 56885 3 -101.41 114.47 33.72 0.165 56884
 56886 3 -101.51 114.47 33.75 0.134 56885
 56887 3 -101.51 114.56 33.85 0.136 56886
 56888 3 -101.52 114.77 33.95 0.15 56887
 56889 3 -101.61 114.86 34.01 0.138 56888
 56890 3 -101.61 115.06 34.08 0.154 56889
 56891 3 -101.71 115.17 34.15 0.179 56890
 56892 3 -101.71 115.36 34.26 0.2 56891
 56893 3 -101.71 115.47 34.26 0.204 56892
 56894 3 -101.82 115.67 34.2 0.191 56893
 56895 3 -101.72 115.86 34.14 0.171 56894
 56896 3 -101.72 116.06 34 0.192 56895
 56897 3 -101.74 116.17 33.89 0.196 56896
 56898 3 -101.63 116.36 33.82 0.231 56897
 56899 3 -101.54 116.47 33.7 0.251 56898
 56900 3 -101.3 116.38 33.64 0.228 56899
 56901 3 -101.13 116.28 33.68 0.207 56900
 56902 3 -100.96 116.28 33.64 0.223 56901
 56903 3 -100.85 116.17 33.64 0.196 56902
 56904 3 -100.72 116.17 33.56 0.205 56903
 56905 3 -100.58 116.19 33.53 0.257 56904
 56906 3 -100.41 116.08 33.46 0.318 56905
 56907 3 -100.21 116.19 33.42 0.412 56906
 56908 3 -100.07 116.19 33.36 0.516 56907
 56909 3 -99.91 116.39 33.32 0.594 56908
 56910 3 -99.8 116.5 33.26 0.64 56909
 56911 3 -99.65 116.39 33.24 0.659 56910
 56912 3 -99.47 116.39 33.22 0.627 56911
 56913 3 -99.08 116.11 33.71 0.346 56912
 56914 3 -98.93 116.2 33.72 0.377 56913
 56915 3 -98.79 116.3 33.75 0.552 56914
 56916 3 -98.68 116.41 33.75 0.637 56915
 56917 3 -98.52 116.5 33.75 0.661 56916
 56918 3 -98.41 116.61 33.86 0.704 56917
 56919 3 -98.21 116.61 33.82 0.686 56918
 56920 3 -98.1 116.72 33.8 0.654 56919
 56921 3 -98.07 116.92 34.22 0.522 56920
 56922 3 -98.08 117.02 34.54 0.455 56921
 56923 3 -98.02 117.11 34.65 0.464 56922
 56924 3 -97.95 117.22 34.72 0.494 56923
 56925 3 -97.87 117.31 34.79 0.548 56924
 56926 3 -97.91 117.42 35.04 0.584 56925
 56927 3 -97.83 117.52 35.12 0.601 56926
 56928 3 -97.83 117.61 35.25 0.607 56927
 56929 3 -97.75 117.72 35.32 0.56 56928
 56930 3 -97.67 117.81 35.39 0.519 56929
 56931 3 -97.59 117.92 35.5 0.53 56930
 56932 3 -97.56 118.11 35.62 0.489 56931
 56933 3 -97.45 118.22 35.69 0.523 56932
 56934 3 -97.36 118.42 35.79 0.556 56933
 56935 3 -97.25 118.61 35.83 0.539 56934
 56936 3 -97.08 118.63 35.82 0.501 56935
 56937 3 -96.92 118.72 35.83 0.405 56936
 56938 3 -96.83 118.83 35.91 0.33 56937
 56939 3 -96.72 118.92 35.94 0.243 56938
 56940 3 -96.58 119.03 35.96 0.22 56939
 56941 3 -96.34 119.03 35.94 0.221 56940
 56942 3 -96.19 119.03 35.93 0.16 56941
 56943 3 -96.06 119.14 35.9 0.157 56942
 56944 3 -95.95 119.24 35.9 0.128 56943
 56945 3 -95.83 119.24 35.9 0.134 56944
 56946 3 -95.72 119.34 35.94 0.151 56945
 56947 3 -95.64 119.55 35.97 0.151 56946
 56948 3 -95.53 119.64 36.04 0.186 56947
 56949 3 -95.41 119.75 36.12 0.188 56948
 56950 3 -95.28 119.84 36.18 0.17 56949
 56951 3 -95.14 120.05 36.33 0.194 56950
 56952 3 -95 120.14 36.44 0.188 56951
 56953 3 -94.87 120.34 36.55 0.176 56952
 56954 3 -94.81 120.44 36.72 0.135 56953
 56955 3 -94.78 120.55 36.84 0.139 56954
 56956 3 -94.7 120.55 37 0.148 56955
 56957 3 -94.5 120.67 37.04 0.15 56956
 56958 3 -94.41 120.67 37.12 0.132 56957
 56959 3 -94.23 120.76 37.22 0.125 56958
 56960 3 -94.12 120.87 37.26 0.14 56959
 56961 3 -94 120.87 37.3 0.158 56960
 56962 3 -93.84 120.98 37.4 0.158 56961
 56963 3 -93.67 121.07 37.47 0.146 56962
 56964 3 -93.5 121.07 37.55 0.167 56963
 56965 3 -93.41 121.18 37.65 0.17 56964
 56966 3 -93.25 121.37 37.72 0.213 56965
 56967 3 -93.2 121.48 37.8 0.213 56966
 56968 3 -93.09 121.57 37.94 0.199 56967
 56969 3 -92.92 121.68 38.04 0.172 56968
 56970 3 -92.83 121.79 38.14 0.179 56969
 56971 3 -92.7 121.89 38.16 0.169 56970
 56972 3 -92.58 121.98 38.27 0.159 56971
 56973 3 -92.47 122.18 38.37 0.148 56972
 56974 3 -92.27 122.29 38.43 0.16 56973
 56975 3 -92.11 122.4 38.51 0.163 56974
 56976 3 -91.98 122.5 38.54 0.165 56975
 56977 3 -91.83 122.7 38.64 0.168 56976
 56978 3 -91.72 122.79 38.72 0.185 56977
 56979 3 -91.59 122.9 38.83 0.177 56978
 56980 3 -91.47 123.09 38.9 0.158 56979
 56981 3 -91.36 123.2 38.97 0.13 56980
 56982 3 -91.19 123.4 39.07 0.157 56981
 56983 3 -91 123.6 39.08 0.212 56982
 56984 3 -90.84 123.81 39.18 0.161 56983
 56985 3 -90.69 123.9 39.22 0.149 56984
 56986 3 -90.61 124.01 39.33 0.161 56985
 56987 3 -90.5 124.2 39.37 0.133 56986
 56988 3 -90.44 124.21 39.46 0.103 56987
 56989 3 -90.34 124.31 39.46 0.095 56988
 56990 3 -90.33 124.42 39.55 0.122 56989
 56991 3 -90.31 124.51 39.68 0.1 56990
 56992 3 -90.17 124.51 39.69 0.128 56991
 56993 3 -90.11 124.71 39.75 0.139 56992
 56994 3 -89.97 124.81 39.82 0.155 56993
 56995 3 -89.86 124.92 39.87 0.152 56994
 56996 3 -89.75 124.92 39.93 0.132 56995
 56997 3 -89.69 124.92 40.02 0.142 56996
 56998 3 -89.64 125.01 40.15 0.154 56997
 56999 3 -89.61 125.01 40.33 0.19 56998
 57000 3 -89.58 125.01 40.44 0.195 56999
 57001 3 -89.47 125.01 40.62 0.196 57000
 57002 3 -89.31 125.12 40.79 0.17 57001
 57003 3 -89.23 125.12 40.87 0.161 57002
 57004 3 -89.14 125.12 41.02 0.187 57003
 57005 3 -89.09 125.23 41.15 0.216 57004
 57006 3 -89 125.23 41.27 0.225 57005
 57007 3 -88.89 125.32 41.37 0.211 57006
 57008 3 -88.75 125.32 41.48 0.23 57007
 57009 3 -88.61 125.43 41.58 0.213 57008
 57010 3 -88.45 125.53 41.68 0.218 57009
 57011 3 -88.31 125.64 41.79 0.193 57010
 57012 3 -88.14 125.73 41.93 0.147 57011
 57013 3 -88.03 125.84 42.07 0.142 57012
 57014 3 -87.95 125.93 42.15 0.139 57013
 57015 3 -87.98 126.04 42.27 0.164 57014
 57016 3 -87.91 126.14 42.37 0.149 57015
 57017 3 -87.8 126.23 42.47 0.123 57016
 57018 3 -87.72 126.34 42.64 0.175 57017
 57019 3 -87.66 126.43 42.79 0.185 57018
 57020 3 -87.61 126.54 42.89 0.207 57019
 57021 3 -87.58 126.64 43.05 0.248 57020
 57022 3 -87.52 126.64 43.15 0.22 57021
 57023 3 -87.5 126.73 43.3 0.184 57022
 57024 3 -87.42 126.84 43.46 0.166 57023
 57025 3 -87.23 126.84 43.5 0.199 57024
 57026 3 -87.06 126.84 43.61 0.161 57025
 57027 3 -86.87 126.84 43.73 0.151 57026
 57028 3 -86.81 126.84 43.86 0.142 57027
 57029 3 -86.78 126.84 43.97 0.137 57028
 57030 3 -86.69 126.84 44.09 0.133 57029
 57031 3 -86.62 126.95 44.15 0.151 57030
 57032 3 -86.58 127.04 44.26 0.144 57031
 57033 3 -86.47 127.04 44.32 0.115 57032
 57034 3 -86.39 127.25 44.36 0.125 57033
 57035 3 -86.31 127.34 44.44 0.162 57034
 57036 3 -86.28 127.45 44.58 0.162 57035
 57037 3 -86.25 127.54 44.68 0.143 57036
 57038 3 -86.2 127.75 44.82 0.156 57037
 57039 3 -86.12 127.75 44.94 0.149 57038
 57040 3 -85.95 127.85 45.15 0.205 57039
 57041 3 -85.98 127.76 45.29 0.241 57040
 57042 3 -85.87 127.85 45.33 0.283 57041
 57043 3 -85.66 127.95 45.47 0.415 57042
 57044 3 -85.61 128.15 45.51 0.424 57043
 57045 3 -85.67 128.06 45.66 0.561 57044
 57046 3 -85.66 128.06 45.87 0.605 57045
 57047 3 -85.7 128.15 46.01 0.578 57046
 57048 3 -85.53 128.25 46.11 0.597 57047
 57049 3 -85.48 128.36 46.19 0.612 57048
 57050 3 -85.43 128.56 46.33 0.613 57049
 57051 3 -85.46 128.65 46.43 0.57 57050
 57052 3 -85.43 128.75 46.54 0.601 57051
 57053 3 -85.28 128.86 46.62 0.63 57052
 57054 3 -85.12 128.96 46.68 0.642 57053
 57055 3 -84.87 129.16 46.68 0.672 57054
 57056 3 -84.76 129.27 46.76 0.688 57055
 57057 3 -84.68 129.37 46.83 0.736 57056
 57058 3 -84.92 129.25 47.08 0.568 57057
 57059 3 -84.87 129.36 47.23 0.473 57058
 57060 3 -84.7 129.37 47.3 0.491 57059
 57061 3 -84.46 129.56 47.33 0.473 57060
 57062 3 -84.37 129.56 47.43 0.432 57061
 57063 3 -84.2 129.66 47.47 0.423 57062
 57064 3 -84.46 129.37 47.73 0.145 57063
 57065 3 -83.82 129.97 47.37 0.298 57063
 57066 3 -83.7 130.08 47.36 0.326 57065
 57067 3 -83.54 130.28 47.34 0.336 57066
 57068 3 -83.43 130.37 47.4 0.314 57067
 57069 3 -83.29 130.59 47.39 0.262 57068
 57070 3 -83.13 130.68 47.4 0.218 57069
 57071 3 -83.01 130.88 47.39 0.182 57070
 57072 3 -82.87 131.09 47.59 0.139 57071
 57073 3 -82.79 131.18 47.64 0.154 57072
 57074 3 -82.65 131.38 47.68 0.167 57073
 57075 3 -82.57 131.49 47.65 0.168 57074
 57076 3 -82.35 131.69 47.68 0.132 57075
 57077 3 -82.26 131.8 47.69 0.165 57076
 57078 3 -82.13 132 47.69 0.159 57077
 57079 3 -82.07 132.19 47.66 0.118 57078
 57080 3 -81.96 132.3 47.64 0.149 57079
 57081 3 -81.87 132.4 47.58 0.117 57080
 57082 3 -81.71 132.61 47.58 0.12 57081
 57083 3 -81.54 132.81 47.54 0.12 57082
 57084 3 -81.42 132.9 47.54 0.11 57083
 57085 3 -81.32 133 47.44 0.154 57084
 57086 3 -81.24 133.21 47.44 0.146 57085
 57087 3 -81.15 133.4 47.46 0.136 57086
 57088 3 -81.06 133.52 47.47 0.137 57087
 57089 3 -80.96 133.71 47.44 0.126 57088
 57090 3 -80.82 133.81 47.44 0.124 57089
 57091 3 -80.71 133.91 47.39 0.152 57090
 57092 3 -80.54 134.02 47.44 0.12 57091
 57093 3 -80.38 134.03 47.44 0.141 57092
 57094 3 -80.26 134.33 47.44 0.162 57093
 57095 3 -80.13 134.43 47.44 0.166 57094
 57096 3 -79.98 134.62 47.43 0.155 57095
 57097 3 -79.79 134.72 47.47 0.183 57096
 57098 3 -79.65 134.93 47.5 0.155 57097
 57099 3 -79.54 135.13 47.54 0.125 57098
 57100 3 -79.38 135.34 47.57 0.137 57099
 57101 3 -79.29 135.53 47.62 0.13 57100
 57102 3 -79.21 135.63 47.66 0.11 57101
 57103 3 -79.17 135.84 47.76 0.176 57102
 57104 3 -79.03 136.03 47.76 0.182 57103
 57105 3 -78.9 136.24 47.79 0.195 57104
 57106 3 -78.73 136.34 47.8 0.189 57105
 57107 3 -78.68 136.55 47.8 0.143 57106
 57108 3 -78.57 136.75 47.9 0.121 57107
 57109 3 -78.48 136.94 47.91 0.129 57108
 57110 3 -78.37 137.05 47.94 0.158 57109
 57111 3 -78.28 137.25 47.97 0.142 57110
 57112 3 -78.2 137.44 48.02 0.207 57111
 57113 3 -78.04 137.65 48.08 0.207 57112
 57114 3 -77.92 137.86 48.09 0.192 57113
 57115 3 -77.84 138.06 48.11 0.178 57114
 57116 3 -77.84 138.25 48.16 0.199 57115
 57117 3 -77.78 138.46 48.21 0.195 57116
 57118 3 -77.76 138.65 48.23 0.203 57117
 57119 3 -77.71 138.86 48.25 0.235 57118
 57120 3 -77.57 139.06 48.26 0.288 57119
 57121 3 -77.54 139.15 48.33 0.333 57120
 57122 3 -77.43 139.36 48.26 0.336 57121
 57123 3 -77.42 139.46 48.4 0.37 57122
 57124 3 -77.37 139.65 48.41 0.381 57123
 57125 3 -77.29 139.75 48.48 0.392 57124
 57126 3 -77.24 139.96 48.51 0.366 57125
 57127 3 -77.1 139.96 48.47 0.285 57126
 57128 3 -77.06 140.16 48.61 0.286 57127
 57129 3 -76.99 140.37 48.64 0.247 57128
 57130 3 -76.9 140.56 48.65 0.251 57129
 57131 3 -76.87 140.66 48.58 0.236 57130
 57132 3 -76.74 140.77 48.61 0.25 57131
 57133 3 -76.7 140.96 48.58 0.175 57132
 57134 3 -99.44 116.69 33.06 0.466 56912
 57135 3 -99.27 116.8 33.04 0.392 57134
 57136 3 -98.88 117.3 33.1 0.131 57135
 57137 3 -98.76 117.41 33.03 0.146 57136
 57138 3 -98.68 117.52 32.92 0.129 57137
 57139 3 -98.63 117.72 32.85 0.152 57138
 57140 3 -98.69 117.92 32.68 0.217 57139
 57141 3 -98.82 118 32.61 0.269 57140
 57142 3 -98.97 117.91 32.51 0.32 57141
 57143 3 -99.08 118 32.57 0.39 57142
 57144 3 -99.24 118 32.53 0.462 57143
 57145 3 -99.41 118 32.51 0.484 57144
 57146 3 -99.6 117.89 32.54 0.501 57145
 57147 3 -99.74 117.89 32.64 0.54 57146
 57148 3 -99.85 117.8 32.72 0.594 57147
 57149 3 -99.94 117.69 32.82 0.561 57148
 57150 3 -100.04 117.69 32.92 0.486 57149
 57151 3 -100.13 117.69 33 0.403 57150
 57152 3 -100.15 117.69 33.14 0.281 57151
 57153 3 -100.51 112.08 32.87 0.124 56871
 57154 3 -100.47 112.08 32.98 0.141 57153
 57155 3 -100.46 111.89 33.08 0.127 57154
 57156 3 -100.49 111.89 33.19 0.124 57155
 57157 3 -100.52 111.78 33.26 0.173 57156
 57158 3 -100.49 111.49 33.29 0.236 57157
 57159 3 -100.52 111.39 33.34 0.254 57158
 57160 3 -100.57 111.28 33.47 0.248 57159
 57161 3 -100.63 111.08 33.51 0.268 57160
 57162 3 -100.58 110.89 33.54 0.275 57161
 57163 3 -100.55 110.78 33.61 0.324 57162
 57164 3 -100.55 110.58 33.66 0.479 57163
 57165 3 -100.49 110.39 33.72 0.496 57164
 57166 3 -100.51 110.28 33.83 0.525 57165
 57167 3 -100.46 110.19 33.87 0.569 57166
 57168 3 -100.41 110.08 33.93 0.6 57167
 57169 3 -100.3 109.99 34.02 0.624 57168
 57170 3 -100.16 109.89 34.05 0.664 57169
 57171 3 -100.18 109.78 34.11 0.646 57170
 57172 3 -100.01 109.69 34.02 0.598 57171
 57173 3 -100.08 109.58 34.07 0.478 57172
 57174 3 -100.21 109.49 34.09 0.324 57173
 57175 3 -99.24 109.69 33.55 0.159 57172
 57176 3 -99.13 109.7 33.5 0.175 57175
 57177 3 -99.02 109.7 33.41 0.171 57176
 57178 3 -98.91 109.7 33.29 0.213 57177
 57179 3 -98.79 109.91 33.26 0.254 57178
 57180 3 -98.69 110 33.12 0.218 57179
 57181 3 -98.6 110.02 32.97 0.168 57180
 57182 3 -98.49 110.22 32.83 0.163 57181
 57183 3 -98.33 110.31 32.69 0.164 57182
 57184 3 -98.21 110.42 32.59 0.168 57183
 57185 3 -98.15 110.52 32.47 0.171 57184
 57186 3 -98.02 110.53 32.32 0.194 57185
 57187 3 -97.96 110.42 32.16 0.175 57186
 57188 3 -97.86 110.53 32.12 0.188 57187
 57189 3 -97.68 110.53 32.02 0.204 57188
 57190 3 -97.57 110.53 31.9 0.229 57189
 57191 3 -97.43 110.64 31.78 0.313 57190
 57192 3 -97.35 110.74 31.63 0.387 57191
 57193 3 -97.33 110.74 31.44 0.414 57192
 57194 3 -97.38 110.94 31.33 0.465 57193
 57195 3 -97.4 111.03 31.22 0.493 57194
 57196 3 -97.35 111.14 31.13 0.558 57195
 57197 3 -97.35 111.14 30.94 0.518 57196
 57198 3 -97.35 111.24 30.76 0.422 57197
 57199 3 -97.3 110.94 30.47 0.276 57198
 57200 3 -97.16 111.03 30.47 0.116 57199
 57201 3 -104.52 105.84 28.5 0.127 56540
 57202 3 -104.41 106.05 28.52 0.101 57201
 57203 3 -104.32 106.14 28.52 0.126 57202
 57204 3 -104.32 106.34 28.53 0.147 57203
 57205 3 -104.22 106.55 28.53 0.193 57204
 57206 3 -104.22 106.75 28.57 0.18 57205
 57207 3 -104.13 106.95 28.66 0.171 57206
 57208 3 -104.13 107.14 28.73 0.152 57207
 57209 3 -104.04 107.36 28.8 0.139 57208
 57210 3 -103.94 107.55 28.8 0.195 57209
 57211 3 -103.94 107.75 28.87 0.16 57210
 57212 3 -103.85 107.95 28.94 0.183 57211
 57213 3 -103.74 108.16 29.03 0.181 57212
 57214 3 -103.65 108.16 29.12 0.183 57213
 57215 3 -103.55 108.25 29.21 0.227 57214
 57216 3 -103.66 108.66 29.34 0.157 57215
 57217 3 -103.55 108.75 29.46 0.082 57216
 57218 3 -103.55 108.86 29.66 0.156 57217
 57219 3 -103.55 109.05 29.77 0.156 57218
 57220 3 -103.55 109.16 29.82 0.144 57219
 57221 3 -103.55 109.36 29.96 0.171 57220
 57222 3 -103.55 109.36 30.14 0.206 57221
 57223 3 -103.55 109.45 30.23 0.249 57222
 57224 3 -103.66 109.55 30.41 0.267 57223
 57225 3 -103.66 109.55 30.52 0.256 57224
 57226 3 -103.36 110.16 30.78 0.156 57225
 57227 3 -103.36 110.36 30.86 0.162 57226
 57228 3 -103.27 110.45 30.91 0.135 57227
 57229 3 -103.16 110.55 30.93 0.164 57228
 57230 3 -103.07 110.75 31.09 0.169 57229
 57231 3 -102.97 110.95 31.18 0.139 57230
 57232 3 -102.97 111.16 31.25 0.142 57231
 57233 3 -102.88 111.36 31.3 0.154 57232
 57234 3 -102.88 111.55 31.37 0.167 57233
 57235 3 -102.69 111.77 31.46 0.223 57234
 57236 3 -102.69 111.97 31.48 0.21 57235
 57237 3 -102.49 112.17 31.52 0.225 57236
 57238 3 -102.4 112.47 31.64 0.156 57237
 57239 3 -102.3 112.56 31.71 0.143 57238
 57240 3 -102.19 112.77 31.73 0.127 57239
 57241 3 -102.1 112.86 31.78 0.131 57240
 57242 3 -101.99 113.06 31.8 0.106 57241
 57243 3 -101.91 113.17 31.8 0.085 57242
 57244 3 -101.91 113.27 31.84 0.129 57243
 57245 3 -101.91 113.56 31.84 0.178 57244
 57246 3 -101.8 113.67 31.82 0.157 57245
 57247 3 -101.8 113.78 31.9 0.176 57246
 57248 3 -101.71 113.97 32 0.154 57247
 57249 3 -101.61 114.17 32.03 0.174 57248
 57250 3 -101.61 114.28 32.11 0.157 57249
 57251 3 -101.52 114.47 32.14 0.16 57250
 57252 3 -101.41 114.67 32.29 0.111 57251
 57253 3 -101.38 114.78 32.36 0.11 57252
 57254 3 -101.35 114.88 32.33 0.128 57253
 57255 3 -101.32 115.08 32.32 0.158 57254
 57256 3 -101.29 115.17 32.14 0.357 57255
 57257 3 -101.24 115.58 32.26 0.22 57256
 57258 3 -101.16 115.78 32.32 0.222 57257
 57259 3 -101.07 116.17 32.42 0.206 57258
 57260 3 -101.1 116.38 32.42 0.208 57259
 57261 3 -101.07 116.67 32.42 0.181 57260
 57262 3 -101.07 116.97 32.46 0.175 57261
 57263 3 -101.1 117.17 32.4 0.157 57262
 57264 3 -100.86 117.39 32.49 0.102 57263
 57265 3 -100.76 117.58 32.47 0.109 57264
 57266 3 -100.65 117.69 32.46 0.132 57265
 57267 3 -100.52 117.78 32.45 0.146 57266
 57268 3 -100.36 117.69 32.57 0.251 57267
 57269 3 -100.44 117.19 32.56 0.117 57268
 57270 3 -100.52 117.08 32.56 0.000125 57269
 57271 3 -100.27 117.99 32.6 0.113 57268
 57272 3 -100.16 118.19 32.61 0.1 57271
 57273 3 -100.13 118.39 32.71 0.096 57272
 57274 3 -100.07 118.5 32.71 0.135 57273
 57275 3 -100.01 118.59 32.71 0.189 57274
 57276 3 -99.93 118.69 32.86 0.265 57275
 57277 3 -99.91 118.89 32.88 0.227 57276
 57278 3 -99.91 119.09 32.96 0.201 57277
 57279 3 -99.9 119.3 32.97 0.204 57278
 57280 3 -99.88 119.5 33.1 0.203 57279
 57281 3 -99.93 119.59 33.21 0.191 57280
 57282 3 -99.85 119.69 33.32 0.196 57281
 57283 3 -99.86 119.8 33.46 0.244 57282
 57284 3 -99.9 119.8 33.63 0.276 57283
 57285 3 -99.94 119.99 33.82 0.25 57284
 57286 3 -99.97 120.08 33.96 0.265 57285
 57287 3 -100 120.19 34.07 0.202 57286
 57288 3 -100.02 120.08 34.39 0.135 57287
 57289 3 -100.06 120.19 34.57 0.156 57288
 57290 3 -100.14 120.39 34.71 0.145 57289
 57291 3 -100.2 120.49 34.89 0.141 57290
 57292 3 -100.22 120.69 35.04 0.165 57291
 57293 3 -100.25 120.78 35.26 0.171 57292
 57294 3 -100.25 120.97 35.39 0.194 57293
 57295 3 -100.3 121.17 35.45 0.211 57294
 57296 3 -100.3 121.38 35.53 0.208 57295
 57297 3 -100.28 121.58 35.53 0.227 57296
 57298 3 -100.22 121.78 35.56 0.193 57297
 57299 3 -100.16 122.08 35.61 0.164 57298
 57300 3 -100.16 122.19 35.68 0.129 57299
 57301 3 -100.17 122.47 35.83 0.133 57300
 57302 3 -100.19 122.58 35.93 0.136 57301
 57303 3 -100.2 122.78 36 0.132 57302
 57304 3 -100.22 122.88 36.07 0.187 57303
 57305 3 -100.22 123.08 36.11 0.191 57304
 57306 3 -100.22 123.28 36.25 0.202 57305
 57307 3 -100.25 123.38 36.33 0.21 57306
 57308 3 -100.27 123.47 36.5 0.239 57307
 57309 3 -100.25 123.67 36.56 0.207 57308
 57310 3 -100.25 123.88 36.61 0.162 57309
 57311 3 -100.22 124.08 36.67 0.161 57310
 57312 3 -100.2 124.28 36.75 0.13 57311
 57313 3 -100.2 124.38 36.86 0.151 57312
 57314 3 -100.19 124.47 36.99 0.141 57313
 57315 3 -100.16 124.67 37.14 0.148 57314
 57316 3 -100.12 124.78 37.22 0.178 57315
 57317 3 -100.11 124.97 37.29 0.216 57316
 57318 3 -100.14 125.17 37.33 0.252 57317
 57319 3 -100.25 125.38 37.46 0.203 57318
 57320 3 -100.25 125.58 37.54 0.16 57319
 57321 3 -100.23 125.67 37.6 0.156 57320
 57322 3 -100.27 125.97 37.68 0.127 57321
 57323 3 -100.27 126.08 37.74 0.108 57322
 57324 3 -100.27 126.28 37.82 0.117 57323
 57325 3 -100.22 126.47 37.86 0.133 57324
 57326 3 -100.17 126.67 37.89 0.163 57325
 57327 3 -100.2 126.88 38.15 0.113 57326
 57328 3 -100.14 127.08 38.22 0.085 57327
 57329 3 -100.08 127.17 38.29 0.056 57328
 57330 3 -100.03 127.38 38.35 0.059 57329
 57331 3 -101.29 114.58 31.8 0.108 57256
 57332 3 -101.24 114.38 31.68 0.16 57331
 57333 3 -101.16 114.28 31.62 0.129 57332
 57334 3 -101.1 114.19 31.62 0.094 57333
 57335 3 -106.77 101.42 26.3 0.145 56514
 57336 3 -106.86 101.33 26.25 0.13 57335
 57337 3 -106.96 101.11 26.16 0.162 57336
 57338 3 -107.05 100.81 26.02 0.181 57337
 57339 3 -107.35 100.42 25.82 0.347 57338
 57340 3 -107.55 100.11 25.57 0.135 57339
 57341 3 -107.66 99.92 25.48 0.09 57340
 57342 3 -107.76 99.92 25.39 0.106 57341
 57343 3 -107.85 99.81 25.32 0.094 57342
 57344 3 -107.85 99.61 25.3 0.113 57343
 57345 3 -108.05 99.41 25.28 0.095 57344
 57346 3 -108.05 99.3 25.23 0.133 57345
 57347 3 -108.15 99.11 25.12 0.103 57346
 57348 3 -108.24 99 25.05 0.096 57347
 57349 3 -108.24 98.7 24.98 0.181 57348
 57350 3 -108.33 98.5 24.93 0.157 57349
 57351 3 -108.44 98.3 24.91 0.155 57350
 57352 3 -108.52 98.14 24.87 0.145 57351
 57353 3 -108.52 97.97 24.82 0.147 57352
 57354 3 -108.72 97.86 24.73 0.162 57353
 57355 3 -108.82 97.78 24.59 0.181 57354
 57356 3 -108.93 97.58 24.55 0.181 57355
 57357 3 -109.02 97.42 24.55 0.14 57356
 57358 3 -109.11 97.36 24.62 0.145 57357
 57359 3 -109.32 97.17 24.59 0.155 57358
 57360 3 -107.74 99.91 25.96 0.08 51001
 57361 3 -107.55 99.81 25.89 0.064 57360
 57362 3 -107.35 99.81 25.84 0.099 57361
 57363 3 -107.24 99.81 25.78 0.11 57362
 57364 3 -107.26 100.11 25.64 0.1 57363
 57365 3 -107.16 100.31 25.53 0.082 57364
 57366 3 -107.15 99.72 25.73 0.08 57363
 57367 3 -107.15 99.61 25.59 0.08 57366
 57368 3 -107.05 99.63 25.52 0.069 57367
 57369 3 -107.05 99.53 25.43 0.089 57368
 57370 3 -106.85 99.42 25.37 0.093 57369
 57371 3 -106.74 99.33 25.29 0.129 57370
 57372 3 -106.65 99.22 25.22 0.054 57371
 57373 3 -108.83 99 26.87 0.057 50997
 57374 3 -107.99 76.71 10.95 0.232 44928
 57375 3 -108.08 76.55 10.88 0.204 57374
 57376 3 -108.17 76.38 10.86 0.187 57375
 57377 3 -108.28 76.29 10.86 0.194 57376
 57378 3 -108.38 76.16 10.87 0.184 57377
 57379 3 -108.47 76.01 10.8 0.203 57378
 57380 3 -108.58 75.82 10.88 0.18 57379
 57381 3 -108.67 75.68 10.85 0.168 57380
 57382 3 -108.77 75.49 10.87 0.189 57381
 57383 3 -108.86 75.32 10.9 0.2 57382
 57384 3 -109.06 75.21 11.03 0.204 57383
 57385 3 -109.06 75.07 11.08 0.211 57384
 57386 3 -109.25 74.96 11.12 0.211 57385
 57387 3 -109.25 74.77 11.12 0.177 57386
 57388 3 -109.36 74.63 11.17 0.167 57387
 57389 3 -109.45 74.49 11.21 0.18 57388
 57390 3 -109.45 74.38 11.22 0.186 57389
 57391 3 -109.55 74.21 11.26 0.198 57390
 57392 3 -109.64 74.05 11.33 0.23 57391
 57393 3 -109.75 73.91 11.34 0.249 57392
 57394 3 -109.84 73.77 11.43 0.272 57393
 57395 3 -109.94 73.57 11.5 0.23 57394
 57396 3 -110.14 73.38 11.53 0.201 57395
 57397 3 -110.24 73.24 11.61 0.25 57396
 57398 3 -110.33 73.07 11.62 0.305 57397
 57399 3 -110.42 72.91 11.61 0.285 57398
 57400 3 -110.63 72.74 11.56 0.252 57399
 57401 3 -110.83 72.6 11.54 0.225 57400
 57402 3 -110.92 72.48 11.58 0.217 57401
 57403 3 -111.02 72.27 11.58 0.213 57402
 57404 3 -111.02 72.13 11.61 0.224 57403
 57405 3 -111.11 71.96 11.59 0.235 57404
 57406 3 -111.22 71.79 11.67 0.249 57405
 57407 3 -111.2 71.6 11.78 0.248 57406
 57408 3 -111.2 71.46 11.87 0.25 57407
 57409 3 -111.2 71.3 11.97 0.242 57408
 57410 3 -111.2 71.15 12.18 0.22 57409
 57411 3 -111.3 71.02 12.23 0.19 57410
 57412 3 -111.3 70.96 12.36 0.207 57411
 57413 3 -111.19 70.93 12.45 0.238 57412
 57414 3 -111.3 70.79 12.63 0.24 57413
 57415 3 -111.39 70.71 12.72 0.264 57414
 57416 3 -111.5 70.58 12.81 0.305 57415
 57417 3 -111.19 70.27 12.62 0.144 57416
 57418 3 -111.08 70.18 12.58 0.129 57417
 57419 3 -111.08 69.99 12.54 0.122 57418
 57420 3 -110.99 69.88 12.51 0.101 57419
 57421 3 -110.97 69.71 12.45 0.129 57420
 57422 3 -110.97 69.54 12.48 0.158 57421
 57423 3 -110.97 69.38 12.59 0.131 57422
 57424 3 -110.97 69.22 12.72 0.131 57423
 57425 3 -110.97 69 12.98 0.169 57424
 57426 3 -111.06 68.92 13.15 0.196 57425
 57427 3 -111.06 68.83 13.28 0.204 57426
 57428 3 -111.06 68.78 13.48 0.169 57427
 57429 3 -111.06 68.75 13.67 0.118 57428
 57430 3 -110.95 68.72 13.86 0.134 57429
 57431 3 -111.05 68.75 14.03 0.163 57430
 57432 3 -111.05 68.72 14.18 0.166 57431
 57433 3 -111.05 68.67 14.3 0.17 57432
 57434 3 -111.16 68.61 14.42 0.136 57433
 57435 3 -111.16 68.52 14.58 0.136 57434
 57436 3 -111.25 68.41 14.72 0.173 57435
 57437 3 -111.34 68.38 14.89 0.19 57436
 57438 3 -111.34 68.3 15.06 0.181 57437
 57439 3 -111.44 68.28 15.2 0.17 57438
 57440 3 -111.44 68.25 15.38 0.198 57439
 57441 3 -111.55 68.09 15.47 0.235 57440
 57442 3 -111.56 67.99 15.58 0.265 57441
 57443 3 -111.45 67.97 15.69 0.313 57442
 57444 3 -111.45 67.89 15.78 0.368 57443
 57445 3 -111.45 67.92 15.9 0.426 57444
 57446 3 -111.45 67.92 16.04 0.456 57445
 57447 3 -111.45 67.89 16.17 0.465 57446
 57448 3 -111.45 67.89 16.33 0.462 57447
 57449 3 -111.34 67.97 16.51 0.402 57448
 57450 3 -111.54 67.97 16.74 0.365 57449
 57451 3 -111.45 68.03 16.87 0.303 57450
 57452 3 -111.65 68.05 17.1 0.212 57451
 57453 3 -111.65 68.08 17.29 0.176 57452
 57454 3 -111.65 68.08 17.42 0.18 57453
 57455 3 -111.75 68.11 17.63 0.165 57454
 57456 3 -111.75 68.13 17.79 0.162 57455
 57457 3 -111.73 68.03 17.97 0.171 57456
 57458 3 -111.73 68.02 18.13 0.168 57457
 57459 3 -111.73 68 18.33 0.175 57458
 57460 3 -111.73 67.94 18.42 0.134 57459
 57461 3 -111.73 67.92 18.6 0.165 57460
 57462 3 -111.73 67.84 18.7 0.313 57461
 57463 3 -111.93 68.28 18.63 0.139 57462
 57464 3 -111.84 68.5 18.67 0.077 57463
 57465 3 -111.43 67.72 18.83 0.335 57462
 57466 3 -111.32 67.69 18.94 0.436 57465
 57467 3 -111.32 67.61 19.06 0.482 57466
 57468 3 -111.23 67.66 19.19 0.501 57467
 57469 3 -111.12 67.75 19.28 0.57 57468
 57470 3 -111.12 67.75 19.38 0.643 57469
 57471 3 -111.03 67.78 19.54 0.717 57470
 57472 3 -110.93 67.89 19.65 0.747 57471
 57473 3 -111.03 68 19.83 0.767 57472
 57474 3 -110.93 68.06 19.94 0.77 57473
 57475 3 -110.84 68.24 20.04 0.698 57474
 57476 3 -110.62 67.92 20.24 0.328 57475
 57477 3 -110.43 67.91 20.29 0.212 57476
 57478 3 -111.69 70.58 12.96 0.272 57416
 57479 3 -111.69 70.44 13.09 0.281 57478
 57480 3 -111.78 70.36 13.2 0.276 57479
 57481 3 -111.99 70.17 13.25 0.225 57480
 57482 3 -112.17 69.88 13.28 0.273 57481
 57483 3 -112.17 69.78 13.4 0.24 57482
 57484 3 -112.17 69.75 13.6 0.231 57483
 57485 3 -111.97 69.53 13.81 0.123 57484
 57486 3 -111.97 69.53 14.01 0.125 57485
 57487 3 -112.06 69.53 14.3 0.249 57486
 57488 3 -112.27 69.59 14.55 0.256 57487
 57489 3 -112.47 69.47 14.44 0.306 57488
 57490 3 -112.56 69.42 14.6 0.258 57489
 57491 3 -112.67 69.47 15.04 0.144 57490
 57492 3 -112.67 69.5 15.14 0.17 57491
 57493 3 -112.57 69.61 15.26 0.094 57492
 57494 3 -112.68 69.69 15.37 0.106 57493
 57495 3 -112.78 69.81 15.42 0.129 57494
 57496 3 -112.78 69.86 15.52 0.135 57495
 57497 3 -112.78 69.97 15.62 0.106 57496
 57498 3 -112.68 70.09 15.72 0.114 57497
 57499 3 -112.78 70.17 15.94 0.115 57498
 57500 3 -112.68 70.22 16.13 0.101 57499
 57501 3 -112.68 70.19 16.31 0.096 57500
 57502 3 -112.68 70.24 16.44 0.038 57501
 57503 3 -112.87 69.53 15.29 0.109 57492
 57504 3 -113.07 69.58 15.31 0.135 57503
 57505 3 -113.28 69.67 15.31 0.092 57504
 57506 3 -112.27 69.78 14.65 0.139 57488
 57507 3 -112.17 69.95 14.61 0.139 57506
 57508 3 -112.17 70.13 14.54 0.158 57507
 57509 3 -112.17 70.3 14.5 0.168 57508
 57510 3 -112.38 70.45 14.47 0.193 57509
 57511 3 -112.19 70.75 14.65 0.11 57510
 57512 3 -112.19 70.86 14.83 0.138 57511
 57513 3 -112.19 70.89 14.95 0.209 57512
 57514 3 -112.19 71.44 14.83 0.104 57513
 57515 3 -112.09 71.59 14.75 0.147 57514
 57516 3 -112.09 71.72 14.75 0.166 57515
 57517 3 -112 71.88 14.69 0.18 57516
 57518 3 -111.91 72 14.62 0.204 57517
 57519 3 -112 72.08 14.46 0.203 57518
 57520 3 -112 72.14 14.15 0.123 57519
 57521 3 -112.11 72.24 14.09 0.111 57520
 57522 3 -112.2 72.42 14.09 0.088 57521
 57523 3 -112.31 72.55 14.12 0.138 57522
 57524 3 -112.22 72.7 14.02 0.112 57523
 57525 3 -112.22 72.84 13.93 0.178 57524
 57526 3 -112.22 72.89 13.81 0.147 57525
 57527 3 -112.22 73 13.7 0.157 57526
 57528 3 -112.13 73.16 13.62 0.125 57527
 57529 3 -112.22 73.05 13.58 0.000125 57528
 57530 3 -112.41 72.47 14.25 0.111 57523
 57531 3 -112.61 72.41 14.38 0.119 57530
 57532 3 -112.61 72.36 14.48 0.112 57531
 57533 3 -112.58 70.33 14.35 0.213 57510
 57534 3 -112.78 70.25 14.28 0.289 57533
 57535 3 -112.88 70.22 14.28 0.279 57534
 57536 3 -112.89 70.44 13.9 0.232 57535
 57537 3 -112.99 70.5 13.83 0.222 57536
 57538 3 -113.19 70.58 13.68 0.181 57537
 57539 3 -113.28 70.75 13.56 0.172 57538
 57540 3 -113.58 70.63 13.55 0.145 57539
 57541 3 -113.69 70.62 13.52 0.156 57540
 57542 3 -113.78 70.63 13.38 0.153 57541
 57543 3 -113.99 70.49 13.2 0.115 57542
 57544 3 -113.99 70.43 13.1 0.149 57543
 57545 3 -114.08 70.27 12.96 0.131 57544
 57546 3 -113.99 70.13 12.88 0.143 57545
 57547 3 -113.89 70.1 12.77 0.121 57546
 57548 3 -113.78 70.05 12.64 0.000125 57547
 57549 3 -113.3 70.85 13.47 0.102 57539
 57550 3 -113.19 70.94 13.42 0.148 57549
 57551 3 -113.3 71.08 13.37 0.1 57550
 57552 3 -113.5 71.05 13.33 0.073 57551
 57553 3 -113.69 71.07 13.23 0.101 57552
 57554 3 -113.8 71.02 13.18 0.081 57553
 57555 3 -113.89 70.94 13.2 0.08 57554
 57556 3 -114 70.87 13.06 0.042 57555
 57557 3 -113.08 70.11 14.52 0.144 57535
 57558 3 -112.28 69.72 13.7 0.201 57484
 57559 3 -112.38 69.63 13.81 0.228 57558
 57560 3 -112.86 69.39 14.2 0.44 57559
 57561 3 -113.17 69.25 14.39 0.337 57560
 57562 3 -113.06 69.53 14.18 0.000125 57561
 57563 3 -112.58 69.66 13.08 0.079 57482
 57564 3 -112.67 69.55 13.03 0.088 57563
 57565 3 -112.88 69.54 12.96 0.089 57564
 57566 3 -113.08 69.43 12.97 0.058 57565
 57567 3 -113.17 69.38 13.06 0.034 57566
 57568 3 -72.49 64.14 7.03 0.179 5786
 57569 3 -72.53 64.11 7.27 0.165 57568
 57570 3 -72.55 64.03 7.4 0.207 57569
 57571 3 -72.47 63.92 7.48 0.285 57570
 57572 3 -72.42 63.6 7.28 0.204 57571
 57573 3 -72.33 63.51 7.26 0.234 57572
 57574 3 -72.25 63.31 7.2 0.294 57573
 57575 3 -72.2 63.2 7.19 0.373 57574
 57576 3 -72.11 63.09 7.16 0.403 57575
 57577 3 -72.63 62.7 7.26 0.134 57576
 57578 3 -72.61 62.64 7.02 0.115 57577
 57579 3 -72.66 62.64 6.85 0.126 57578
 57580 3 -72.67 62.69 6.72 0.129 57579
 57581 3 -72.64 62.73 6.61 0.114 57580
 57582 3 -72.67 62.76 6.49 0.173 57581
 57583 3 -72.69 62.51 6.4 0.074 57582
 57584 3 -72.64 62.35 6.35 0.074 57583
 57585 3 -72.64 62.2 6.31 0.116 57584
 57586 3 -72.67 62.56 7.41 0.081 57577
 57587 3 -72.72 62.49 7.48 0.085 57586
 57588 3 -72.72 62.38 7.56 0.123 57587
 57589 3 -72.78 62.31 7.65 0.132 57588
 57590 3 -72.83 62.2 7.63 0.207 57589
 57591 3 -73.2 62.27 7.4 0.134 57590
 57592 3 -73.31 62.38 7.44 0.157 57591
 57593 3 -73.44 62.42 7.52 0.112 57592
 57594 3 -73.52 62.48 7.6 0.065 57593
 57595 3 -73.56 62.49 7.84 0.126 57594
 57596 3 -73.56 62.45 8.01 0.105 57595
 57597 3 -73.58 62.34 8.23 0.084 57596
 57598 3 -73.63 62.27 8.33 0.131 57597
 57599 3 -73.67 62.2 8.39 0.197 57598
 57600 3 -73.67 62.09 8.48 0.247 57599
 57601 3 -73.33 61.94 8.48 0.134 57600
 57602 3 -73.94 62.06 8.48 0.179 57600
 57603 3 -73.91 61.7 8.47 0.072 57602
 57604 3 -73.88 61.63 8.56 0.097 57603
 57605 3 -73.77 61.63 8.67 0.147 57604
 57606 3 -73.67 61.62 8.63 0.185 57605
 57607 3 -73.69 61.49 8.37 0.091 57606
 57608 3 -73.69 61.49 8.23 0.107 57607
 57609 3 -73.78 61.41 8.11 0.119 57608
 57610 3 -73.86 61.35 7.99 0.118 57609
 57611 3 -73.99 61.31 7.89 0.142 57610
 57612 3 -74.11 61.37 7.81 0.151 57611
 57613 3 -74.24 61.39 7.7 0.096 57612
 57614 3 -73.52 61.69 8.88 0.103 57606
 57615 3 -73.53 61.63 8.99 0.079 57614
 57616 3 -74.14 62.28 8.56 0.08 57602
 57617 3 -74.24 62.38 8.62 0.088 57616
 57618 3 -74.34 62.34 8.61 0.099 57617
 57619 3 -74.5 62.31 8.68 0.128 57618
 57620 3 -74.64 62.24 8.73 0.105 57619
 57621 3 -74.72 62.26 8.81 0.115 57620
 57622 3 -74.8 62.31 8.87 0.077 57621
 57623 3 -74.81 62.44 8.92 0.111 57622
 57624 3 -74.8 62.66 9.03 0.086 57623
 57625 3 -74.75 62.77 9.15 0.088 57624
 57626 3 -74.86 62.74 9.29 0.000125 57625
 57627 3 -72.84 62.06 7.68 0.181 57590
 57628 3 -72.8 61.87 7.69 0.164 57627
 57629 3 -72.61 61.67 7.84 0.125 57628
 57630 3 -72.49 61.52 7.91 0.093 57629
 57631 3 -72.36 61.37 7.98 0.108 57630
 57632 3 -71.92 63.05 7.18 0.377 57576
 57633 3 -71.84 62.84 7.11 0.348 57632
 57634 3 -71.77 62.69 6.7 0.313 57633
 57635 3 -71.75 62.63 6.48 0.278 57634
 57636 3 -71.56 62.59 6.48 0.355 57635
 57637 3 -71.7 62.77 5.97 0.095 57636
 57638 3 -71.72 62.87 5.78 0.154 57637
 57639 3 -71.72 62.8 5.6 0.099 57638
 57640 3 -71.74 62.71 5.48 0.102 57639
 57641 3 -71.92 62.6 5.3 0.09 57640
 57642 3 -72.02 62.58 5.19 0.115 57641
 57643 3 -72.14 62.49 5.15 0.124 57642
 57644 3 -72.24 62.41 5.15 0.173 57643
 57645 3 -72.11 62.17 5.02 0.075 57644
 57646 3 -72.19 62.01 4.95 0.093 57645
 57647 3 -72.3 61.95 4.9 0.102 57646
 57648 3 -72.34 61.88 4.78 0.101 57647
 57649 3 -72.3 61.81 4.61 0.036 57648
 57650 3 -71.39 62.88 5.88 0.128 57638
 57651 3 -71.33 62.74 5.85 0.19 57650
 57652 3 -71.38 62.56 5.73 0.134 57651
 57653 3 -71.41 62.44 5.69 0.000125 57652
 57654 3 -71.44 62.44 6.64 0.302 57636
 57655 3 -71.33 62.21 6.77 0.122 57654
 57656 3 -71.28 62.12 6.72 0.138 57655
 57657 3 -71.22 62.01 6.64 0.135 57656
 57658 3 -71.19 61.81 6.56 0.143 57657
 57659 3 -71.06 61.7 6.49 0.159 57658
 57660 3 -70.97 61.64 6.47 0.175 57659
 57661 3 -70.95 61.59 6.36 0.214 57660
 57662 3 -70.92 61.41 6.35 0.175 57661
 57663 3 -70.97 61.31 6.18 0.198 57662
 57664 3 -70.89 61.16 6.11 0.27 57663
 57665 3 -70.92 60.95 6.4 0.194 57664
 57666 3 -70.83 60.74 6.55 0.131 57665
 57667 3 -70.78 60.52 6.57 0.14 57666
 57668 3 -70.81 60.31 6.56 0.147 57667
 57669 3 -70.81 60.21 6.49 0.19 57668
 57670 3 -70.83 60.13 6.39 0.249 57669
 57671 3 -70.8 60.02 6.3 0.312 57670
 57672 3 -70.78 59.94 6.15 0.355 57671
 57673 3 -70.8 59.84 6.07 0.365 57672
 57674 3 -70.89 59.76 5.99 0.325 57673
 57675 3 -71 59.63 5.77 0.17 57674
 57676 3 -71.08 59.48 5.69 0.133 57675
 57677 3 -71.14 59.39 5.6 0.131 57676
 57678 3 -71.25 59.34 5.41 0.156 57677
 57679 3 -71.3 59.31 5.31 0.219 57678
 57680 3 -71.38 59.27 5.23 0.285 57679
 57681 3 -71.42 59.67 5.22 0.127 57680
 57682 3 -71.44 59.91 5.27 0.127 57681
 57683 3 -71.53 60.05 5.35 0.111 57682
 57684 3 -71.55 60.17 5.41 0.069 57683
 57685 3 -71.58 60.28 5.45 0.098 57684
 57686 3 -71.63 60.39 5.49 0.081 57685
 57687 3 -71.78 60.42 5.45 0.101 57686
 57688 3 -71.91 60.38 5.31 0.104 57687
 57689 3 -71.95 60.38 5.11 0.159 57688
 57690 3 -72 60.48 5.02 0.171 57689
 57691 3 -72.11 60.76 5.02 0.093 57690
 57692 3 -72.13 60.88 4.97 0.098 57691
 57693 3 -72.11 61.01 4.86 0.093 57692
 57694 3 -71.5 59.1 5.14 0.245 57680
 57695 3 -71.61 59.16 5.11 0.205 57694
 57696 3 -71.78 59.35 5.03 0.095 57695
 57697 3 -71.83 59.39 4.85 0.158 57696
 57698 3 -71.94 59.44 4.64 0.15 57697
 57699 3 -71.89 59.41 4.53 0.091 57698
 57700 3 -71.55 59.27 4.95 0.142 57695
 57701 3 -71.92 58.95 5.19 0.123 57700
 57702 3 -72.03 58.87 5.24 0.112 57701
 57703 3 -72.17 58.89 5.3 0.119 57702
 57704 3 -72.27 58.84 5.36 0.148 57703
 57705 3 -72.38 58.76 5.48 0.157 57704
 57706 3 -72.5 58.83 5.6 0.182 57705
 57707 3 -72.58 58.92 5.82 0.208 57706
 57708 3 -72.59 58.84 6.02 0.219 57707
 57709 3 -72.66 58.88 6.14 0.212 57708
 57710 3 -72.86 58.67 6.19 0.121 57709
 57711 3 -73.06 58.56 6.39 0.159 57710
 57712 3 -73.2 58.42 6.39 0.162 57711
 57713 3 -73.34 58.31 6.34 0.135 57712
 57714 3 -73.47 58.27 6.47 0.1 57713
 57715 3 -73.55 58.41 6.6 0.114 57714
 57716 3 -73.58 58.41 6.73 0.088 57715
 57717 3 -73.67 58.28 6.77 0.087 57716
 57718 3 -72.67 58.96 6.31 0.139 57709
 57719 3 -72.66 59.01 6.52 0.127 57718
 57720 3 -72.88 58.8 6.68 0.119 57719
 57721 3 -72.99 58.83 6.76 0.15 57720
 57722 3 -73.13 58.77 6.9 0.141 57721
 57723 3 -73.22 58.74 6.98 0.123 57722
 57724 3 -73.39 58.66 7.05 0.052 57723
 57725 3 -73.49 58.71 7.06 0.113 57724
 57726 3 -73.63 58.78 7.1 0.135 57725
 57727 3 -71.5 59.38 4.78 0.142 57700
 57728 3 -71.5 59.31 4.6 0.161 57727
 57729 3 -71.55 59.38 4.45 0.117 57728
 57730 3 -71.58 59.49 4.44 0.109 57729
 57731 3 -71.58 59.67 4.35 0.101 57730
 57732 3 -71.56 59.73 4.23 0.116 57731
 57733 3 -71.55 59.84 4.15 0.155 57732
 57734 3 -71.5 59.81 4.02 0.105 57733
 57735 3 -71.42 59.88 3.81 0.106 57734
 57736 3 -71.5 59.95 3.77 0.047 57735
 57737 3 -71.34 58.85 4.95 0.133 57694
 57738 3 -71.34 58.88 4.77 0.146 57737
 57739 3 -71.28 58.85 4.57 0.19 57738
 57740 3 -71.2 58.7 4.35 0.174 57739
 57741 3 -71.11 58.71 4.23 0.226 57740
 57742 3 -70.83 58.78 4.26 0.174 57741
 57743 3 -70.66 58.77 4.18 0.168 57742
 57744 3 -70.5 58.77 4.14 0.134 57743
 57745 3 -70.33 58.66 4.05 0.108 57744
 57746 3 -70.19 58.66 3.95 0.11 57745
 57747 3 -70.03 58.71 3.93 0.129 57746
 57748 3 -69.94 58.77 3.9 0.148 57747
 57749 3 -69.83 58.87 3.84 0.188 57748
 57750 3 -71.03 60.96 6.06 0.135 57665
 57751 3 -71.08 60.95 5.97 0.142 57750
 57752 3 -71.19 60.99 5.84 0.152 57751
 57753 3 -71.17 60.95 5.66 0.088 57752
 57754 3 -70.8 61.14 5.66 0.11 57664
 57755 3 -70.75 61.09 5.49 0.11 57754
 57756 3 -70.64 61.02 5.27 0.099 57755
 57757 3 -70.61 60.94 5.1 0.081 57756
 57758 3 -70.58 60.83 4.97 0.126 57757
 57759 3 -70.58 60.77 4.81 0.092 57758
 57760 3 -72.81 63.27 7.26 0.119 57575
 57761 3 -72.94 63.45 7.4 0.118 57760
 57762 3 -73 63.6 7.47 0.092 57761
 57763 3 -73.05 63.74 7.43 0.125 57762
 57764 3 -73.17 63.81 7.31 0.069 57763
 57765 3 -73.22 63.95 7.35 0.077 57764
 57766 3 -73.31 64.03 7.31 0.069 57765
 57767 3 -73.44 64.11 7.35 0.109 57766
 57768 3 -72.34 64.2 7.82 0.094 57571
 57769 3 -72.33 64.25 7.99 0.149 57768
 57770 3 -72.33 64.14 8.15 0.209 57769
 57771 3 -72.17 64.03 8.25 0.215 57770
 57772 3 -72.03 64.03 8.34 0.128 57771
 57773 3 -71.86 63.91 8.43 0.176 57772
 57774 3 -71.81 63.83 8.55 0.132 57773
 57775 3 -71.8 63.78 8.68 0.112 57774
 57776 3 -71.72 63.8 8.8 0.116 57775
 57777 3 -71.61 63.81 8.84 0.135 57776
 57778 3 -71.53 63.84 8.93 0.139 57777
 57779 3 -71.47 63.84 9.03 0.198 57778
 57780 3 -71.59 64.17 9.18 0.195 57779
 57781 3 -71.39 64.17 9.29 0.139 57780
 57782 3 -71.36 64.24 9.46 0.102 57781
 57783 3 -71.42 64.34 9.57 0.124 57782
 57784 3 -71.47 64.52 9.54 0.116 57783
 57785 3 -71.61 64.63 9.51 0.123 57784
 57786 3 -71.69 64.75 9.53 0.082 57785
 57787 3 -71.75 64.83 9.74 0.103 57786
 57788 3 -71.88 64.92 9.87 0.096 57787
 57789 3 -71.91 64.94 10.01 0.104 57788
 57790 3 -71.84 65 10.15 0.096 57789
 57791 3 -71.74 65.03 10.23 0.076 57790
 57792 3 -71.69 65.2 10.36 0.114 57791
 57793 3 -71.63 65.28 10.43 0.116 57792
 57794 3 -71.64 65.42 10.56 0.127 57793
 57795 3 -71.67 65.58 10.72 0.123 57794
 57796 3 -71.67 65.77 10.82 0.142 57795
 57797 3 -71.67 65.88 10.97 0.158 57796
 57798 3 -71.7 65.95 11.06 0.232 57797
 57799 3 -71.95 66.13 10.95 0.109 57798
 57800 3 -72.2 66.19 10.89 0.134 57799
 57801 3 -72.36 66.11 10.95 0.075 57800
 57802 3 -72.47 66.13 10.98 0.083 57801
 57803 3 -72.69 66.11 10.98 0.094 57802
 57804 3 -72.83 66.11 10.91 0.068 57803
 57805 3 -71.86 64.19 9.3 0.148 57780
 57806 3 -71.97 64.06 9.43 0.098 57805
 57807 3 -72.08 64 9.45 0.113 57806
 57808 3 -72.24 64 9.48 0.08 57807
 57809 3 -72.41 64 9.4 0.104 57808
 57810 3 -72.53 64.03 9.23 0.111 57809
 57811 3 -72.7 64.11 9.13 0.117 57810
 57812 3 -72.86 64.14 9.08 0.072 57811
 57813 3 -72.99 64.05 9.07 0.058 57812
 57814 3 -73.11 64.14 9.06 0.095 57813
 57815 3 -73.25 64.11 8.99 0.147 57814
 57816 3 -73.42 64.17 9 0.122 57815
 57817 3 -73.61 64.22 8.98 0.102 57816
 57818 3 -73.72 64.33 8.99 0.14 57817
 57819 3 -73.77 64.53 8.9 0.116 57818
 57820 3 -73.8 64.64 8.9 0.067 57819
 57821 3 -72.09 63.95 9.74 0.089 57807
 57822 3 -72.22 63.96 9.75 0.077 57821
 57823 3 -72.38 63.99 9.7 0.078 57822
 57824 3 -71.17 63.64 9.2 0.127 57779
 57825 3 -71.05 63.49 9.24 0.13 57824
 57826 3 -70.94 63.37 9.23 0.083 57825
 57827 3 -70.78 63.31 9.17 0.099 57826
 57828 3 -70.64 63.24 9.16 0.125 57827
 57829 3 -70.49 63.23 9.06 0.119 57828
 57830 3 -70.36 63.21 8.97 0.122 57829
 57831 3 -70.22 63.09 8.96 0.088 57830
 57832 3 -70.11 63.09 9.01 0.174 57831
 57833 3 -70.02 63.09 9.08 0.214 57832
 57834 3 -69.8 62.87 9.13 0.185 57833
 57835 3 -69.64 62.7 9.23 0.126 57834
 57836 3 -69.52 62.67 9.32 0.131 57835
 57837 3 -69.39 62.59 9.43 0.159 57836
 57838 3 -69.3 62.59 9.54 0.127 57837
 57839 3 -69.19 62.63 9.55 0.072 57838
 57840 3 -69.11 62.74 9.46 0.112 57839
 57841 3 -69.03 62.92 9.46 0.116 57840
 57842 3 -68.97 63.02 9.49 0.095 57841
 57843 3 -68.89 63.01 9.59 0.115 57842
 57844 3 -68.81 62.98 9.7 0.169 57843
 57845 3 -68.74 63.03 9.86 0.086 57844
 57846 3 -68.55 63.13 9.93 0.096 57845
 57847 3 -68.41 63.2 9.91 0.096 57846
 57848 3 -68.22 63.2 9.95 0.091 57847
 57849 3 -68.09 63.21 9.89 0.113 57848
 57850 3 -70.13 63.21 9.29 0.109 57833
 57851 3 -70.03 63.27 9.4 0.095 57850
 57852 3 -69.97 63.2 9.46 0.056 57851
 57853 3 -72.64 64 8.25 0.096 57771
 57854 3 -72.72 63.91 8.3 0.104 57853
 57855 3 -72.92 63.96 8.33 0.072 57854
 57856 3 -72.97 64.08 8.38 0.082 57855
 57857 3 -73.05 64.14 8.4 0.067 57856
 57858 3 -73.11 64.22 8.5 0.099 57857
 57859 3 -73.22 64.33 8.56 0.106 57858
 57860 3 -73.24 64.56 8.59 0.138 57859
 57861 3 -73.16 64.72 8.56 0.123 57860
 57862 3 -69.56 64.28 5.05 0.758 5683
 57863 3 -69.64 63.08 4.94 0.172 57862
 57864 3 -69.75 62.95 5.05 0.209 57863
 57865 3 -69.83 62.76 4.78 0.127 57864
 57866 3 -69.89 62.55 4.74 0.202 57865
 57867 3 -69.88 62.39 4.74 0.221 57866
 57868 3 -69.94 62.2 4.9 0.191 57867
 57869 3 -69.97 62.1 5.03 0.193 57868
 57870 3 -69.92 61.76 4.84 0.205 57869
 57871 3 -69.99 61.67 4.69 0.23 57870
 57872 3 -70.17 61.78 4.45 0.092 57871
 57873 3 -70.25 61.77 4.35 0.103 57872
 57874 3 -70.34 61.74 4.31 0.113 57873
 57875 3 -70.27 61.66 4.07 0.145 57874
 57876 3 -70.11 61.73 3.91 0.131 57875
 57877 3 -70 61.49 4.69 0.124 57871
 57878 3 -70.06 61.34 4.73 0.103 57877
 57879 3 -70.14 61.23 4.81 0.083 57878
 57880 3 -70.25 61.16 4.85 0.08 57879
 57881 3 -70.33 60.99 4.85 0.067 57880
 57882 3 -69.74 62.55 4.48 0.099 57867
 57883 3 -69.74 62.53 4.35 0.045 57882
 57884 3 -69.78 63.06 5.36 0.136 57864
 57885 3 -69.78 62.91 5.55 0.086 57884
 57886 3 -69.69 62.88 5.69 0.113 57885
 57887 3 -69.72 62.84 5.88 0.08 57886
 57888 3 -67.88 64.47 2.98 0.085 4276
 57889 3 -67.92 64.38 2.9 0.117 57888
 57890 3 -67.97 64.34 2.73 0.138 57889
 57891 3 -68.02 64.24 2.58 0.15 57890
 57892 3 -68.02 64.22 2.39 0.198 57891
 57893 3 -68.04 64.33 2.12 0.072 57892
 57894 3 -67.99 64.28 1.94 0.099 57893
 57895 3 -67.93 64.24 1.84 0.173 57894
 57896 3 -67.93 64.22 1.71 0.182 57895
 57897 3 -68.13 64.38 1.62 0.133 57896
 57898 3 -68.13 64.55 1.65 0.1 57897
 57899 3 -68.15 64.67 1.76 0.103 57898
 57900 3 -68.24 64.8 1.86 0.091 57899
 57901 3 -68.27 64.94 1.92 0.09 57900
 57902 3 -68.23 65.09 1.98 0.08 57901
 57903 3 -68.12 65.11 2.02 0.127 57902
 57904 3 -67.61 64.89 3.02 0.063 4274
 57905 3 -67.67 64.94 2.94 0.139 57904
 57906 3 -67.69 64.92 2.83 0.2 57905
 57907 3 -67.83 65.24 2.75 0.072 57906
 57908 3 -67.94 65.2 2.67 0.076 57907
 57909 3 -68.08 65.25 2.6 0.124 57908
 57910 3 -68.2 65.3 2.56 0.146 57909
 57911 3 -68.39 65.42 2.54 0.106 57910
 57912 3 -68.44 65.5 2.42 0.094 57911
 57913 3 -68.45 65.64 2.31 0.141 57912
 57914 3 -68.48 65.7 2.19 0.143 57913
 57915 3 -68.67 65.86 2.27 0.117 57914
 57916 3 -68.67 66.03 2.37 0.087 57915
 57917 3 -68.33 65.8 2.02 0.084 57914
 57918 3 -67.67 64.63 2.65 0.099 57906
 57919 3 -67.7 64.53 2.42 0.098 57918
 57920 3 -67.74 64.41 2.35 0.114 57919
 57921 3 -67.73 64.25 2.29 0.085 57920
 57922 3 -38.61 70.69 0.2 0.167 4065
 57923 3 -38.55 70.8 0 0.084 57922
 57924 3 -38.48 70.84 -0.07 0.109 57923
 57925 3 -38.48 70.92 -0.16 0.087 57924
 57926 3 -38.82 70.56 0.02 0.177 57922
 57927 3 -39.05 70.56 0.03 0.134 57926
 57928 3 -39.19 70.61 0.18 0.113 57927
 57929 3 -39.33 70.75 0.26 0.159 57928
 57930 3 -39.55 70.78 0.28 0.132 57929
 57931 3 -39.72 70.8 0.2 0.122 57930
 57932 3 -39.87 70.88 0.12 0.145 57931
 57933 3 -39.94 70.92 0.03 0.12 57932
 57934 3 -23.95 71.28 2.97 0.133 3985
 57935 3 -23.84 71.33 2.93 0.139 57934
 57936 3 -23.66 71.39 2.74 0.114 57935
 57937 3 -23.54 71.42 2.86 0.092 57936
 57938 3 -23.63 71.47 2.57 0.151 57936
 57939 3 -23.56 71.47 2.49 0.186 57938
 57940 3 -23.59 71.55 2.26 0.13 57939
 57941 3 -23.52 71.5 2.13 0.149 57940
 57942 3 -23.47 71.47 1.99 0.182 57941
 57943 3 -23.36 71.55 1.86 0.152 57942
 57944 3 -23.18 71.75 1.8 0.099 57943
 57945 3 -23.34 71.45 2.57 0.134 57939
 57946 3 -23.2 71.53 2.53 0.144 57945
 57947 3 -23.06 71.64 2.51 0.169 57946
 57948 3 -22.72 71.69 2.56 0.165 57947
 57949 3 -22.61 71.75 2.56 0.221 57948
 57950 3 -22.43 71.53 2.52 0.062 57949
 57951 3 -22.47 71.36 2.52 0.126 57950
 57952 3 -22.52 71.25 2.44 0.088 57951
 57953 3 -22.72 69.75 3.77 1.56 3983
 57954 3 -22.86 69.86 3.79 1.343 57953
 57955 3 -22.77 69.92 3.83 1.257 57954
 57956 3 -22.75 70.06 3.89 1.139 57955
 57957 3 -22.45 70.22 4.06 1.226 57956
 57958 3 -20.65 70.11 4.26 0.187 57957
 57959 3 -20.54 70.31 4.19 0.151 57958
 57960 3 -20.59 70.53 4.13 0.129 57959
 57961 3 -20.52 70.53 4.02 0.222 57960
 57962 3 -20.09 70.34 4.09 0.142 57961
 57963 3 -19.93 70.3 3.99 0.139 57962
 57964 3 -19.75 70.14 3.99 0.116 57963
 57965 3 -19.59 70.06 3.94 0.152 57964
 57966 3 -19.54 70 4.06 0.186 57965
 57967 3 -19.31 70.14 4.27 0.124 57966
 57968 3 -19.2 70.19 4.39 0.122 57967
 57969 3 -19.11 70.2 4.52 0.136 57968
 57970 3 -18.91 70.25 4.52 0.132 57969
 57971 3 -18.72 70.28 4.48 0.092 57970
 57972 3 -20.45 70.84 3.98 0.203 57961
 57973 3 -20.31 71.03 3.98 0.211 57972
 57974 3 -20.25 71.14 3.97 0.276 57973
 57975 3 -20.13 71.19 3.91 0.324 57974
 57976 3 -20.66 71.19 3.66 0.146 57975
 57977 3 -20.61 71.11 3.54 0.133 57976
 57978 3 -20.59 71.09 3.44 0.085 57977
 57979 3 -20.54 71.03 3.23 0.113 57978
 57980 3 -20.63 70.86 3.06 0.17 57979
 57981 3 -20.75 70.55 2.96 0.136 57980
 57982 3 -20.72 70.47 3.14 0.152 57981
 57983 3 -20.59 70.41 3.25 0.155 57982
 57984 3 -20.56 70.34 3.37 0.14 57983
 57985 3 -20.66 70.31 3.5 0.136 57984
 57986 3 -20.66 70.28 3.62 0.099 57985
 57987 3 -20.54 70.25 3.77 0.134 57986
 57988 3 -20.29 70.13 3.71 0.156 57987
 57989 3 -20.11 70.05 3.69 0.166 57988
 57990 3 -19.9 69.92 3.77 0.1 57989
 57991 3 -19.84 69.83 3.77 0.114 57990
 57992 3 -19.81 69.67 3.83 0.123 57991
 57993 3 -19.81 69.55 3.89 0.11 57992
 57994 3 -19.81 69.39 4.02 0.153 57993
 57995 3 -19.81 69.28 4.1 0.12 57994
 57996 3 -19.77 69.09 4.06 0.122 57995
 57997 3 -19.79 68.99 4.1 0.124 57996
 57998 3 -20.95 70.56 2.87 0.11 57981
 57999 3 -21.18 70.61 2.89 0.055 57998
 58000 3 -19.84 71.36 3.94 0.221 57975
 58001 3 -19.65 71.33 4.22 0.138 58000
 58002 3 -19.56 71.36 4.35 0.133 58001
 58003 3 -19.45 71.44 4.39 0.17 58002
 58004 3 -19.36 71.63 4.53 0.113 58003
 58005 3 -19.29 71.69 4.6 0.17 58004
 58006 3 -19.18 71.75 4.6 0.179 58005
 58007 3 -19.06 71.78 4.74 0.225 58006
 58008 3 -18.97 71.77 4.89 0.287 58007
 58009 3 -18.9 71.78 5.02 0.367 58008
 58010 3 -19.13 71.74 5.31 0.218 58009
 58011 3 -19.07 71.75 5.48 0.232 58010
 58012 3 -18.95 71.77 5.56 0.271 58011
 58013 3 -18.79 71.84 5.6 0.251 58012
 58014 3 -18.5 71.61 5.68 0.125 58013
 58015 3 -18.34 71.5 5.61 0.129 58014
 58016 3 -18.16 71.53 5.57 0.116 58015
 58017 3 -17.99 71.53 5.57 0.135 58016
 58018 3 -17.91 71.47 5.55 0.152 58017
 58019 3 -17.91 71.5 5.4 0.000125 58018
 58020 3 -18.59 71.97 5.64 0.181 58013
 58021 3 -18.43 72 5.73 0.196 58020
 58022 3 -18.41 72 5.97 0.105 58021
 58023 3 -18.43 72.06 6.06 0.052 58022
 58024 3 -18.29 72.11 5.7 0.144 58021
 58025 3 -18.2 72.24 5.76 0.138 58024
 58026 3 -18.04 72.28 5.72 0.057 58025
 58027 3 -17.95 72.24 5.57 0.121 58026
 58028 3 -17.99 72.09 5.49 0.132 58027
 58029 3 -18.52 71.83 4.93 0.168 58009
 58030 3 -18.32 71.86 4.93 0.124 58029
 58031 3 -19.34 71.14 4.35 0.106 58003
 58032 3 -19.38 71 4.42 0.096 58031
 58033 3 -19.47 70.97 4.53 0.088 58032
 58034 3 -19.57 70.97 4.65 0.087 58033
 58035 3 -19.66 70.92 4.78 0.126 58034
 58036 3 -19.75 70.95 4.85 0.085 58035
 58037 3 -22.31 70.31 4.14 0.995 57957
 58038 3 -22.36 70.42 4.19 0.833 58037
 58039 3 -22.31 70.5 4.26 0.716 58038
 58040 3 -22.27 70.55 4.34 0.604 58039
 58041 3 -22.18 70.75 4.52 0.455 58040
 58042 3 -22.16 70.86 4.57 0.372 58041
 58043 3 -22.06 70.95 4.56 0.314 58042
 58044 3 -21.95 71.11 4.45 0.292 58043
 58045 3 -21.7 71.22 4.44 0.163 58044
 58046 3 -21.61 71.34 4.4 0.177 58045
 58047 3 -21.41 71.53 4.3 0.183 58046
 58048 3 -21.2 71.55 4.07 0.075 58047
 58049 3 -21.18 71.58 3.97 0.106 58048
 58050 3 -21.06 71.59 3.87 0.149 58049
 58051 3 -20.91 71.64 3.89 0.156 58050
 58052 3 -20.77 71.8 4.07 0.092 58051
 58053 3 -20.66 71.89 4.11 0.112 58052
 58054 3 -20.63 71.94 4.27 0.103 58053
 58055 3 -20.59 71.8 4.39 0.141 58054
 58056 3 -20.56 71.64 4.49 0.141 58055
 58057 3 -20.56 71.53 4.53 0.146 58056
 58058 3 -20.59 71.49 4.76 0.126 58057
 58059 3 -20.34 71.36 4.74 0.16 58058
 58060 3 -20.18 71.25 4.77 0.148 58059
 58061 3 -20.04 71.3 4.86 0.131 58060
 58062 3 -20.02 71.41 5.09 0.131 58061
 58063 3 -21.56 71.72 4.3 0.203 58047
 58064 3 -21.61 71.8 4.22 0.126 58063
 58065 3 -21.63 71.8 4.07 0.124 58064
 58066 3 -21.7 71.89 3.93 0.103 58065
 58067 3 -21.66 72.03 3.94 0.067 58066
 58068 3 -21.61 72.19 4.13 0.12 58067
 58069 3 -21.41 72.38 4.51 0.292 58068
 58070 3 -21.2 72.31 4.49 0.086 58069
 58071 3 -21.04 72.31 4.49 0.091 58070
 58072 3 -20.91 72.25 4.36 0.105 58071
 58073 3 -20.81 72.17 4.24 0.114 58072
 58074 3 -20.77 72.11 4.17 0.000125 58073
 58075 3 -21.13 72.59 4.8 0.156 58069
 58076 3 -20.97 72.69 4.92 0.131 58075
 58077 3 -20.79 72.8 4.95 0.099 58076
 58078 3 -20.75 72.95 5.05 0.144 58077
 58079 3 -20.7 73.11 5.13 0.163 58078
 58080 3 -20.72 73.33 5.32 0.097 58079
 58081 3 -20.77 73.47 5.43 0.086 58080
 58082 3 -20.74 73.59 5.59 0.111 58081
 58083 3 -20.74 73.63 5.73 0.132 58082
 58084 3 -20.86 73.64 5.94 0.122 58083
 58085 3 -20.95 73.75 6.06 0.176 58084
 58086 3 -21.2 73.75 6.17 0.142 58085
 58087 3 -21.34 73.78 6.31 0.11 58086
 58088 3 -21.54 73.77 6.35 0.114 58087
 58089 3 -21.65 73.72 6.39 0.085 58088
 58090 3 -21.77 73.61 6.39 0.103 58089
 58091 3 -21.99 73.61 6.32 0.115 58090
 58092 3 -22.13 73.72 6.34 0.091 58091
 58093 3 -22.22 73.74 6.3 0.097 58092
 58094 3 -22.36 73.75 6.21 0.078 58093
 58095 3 -22.43 73.81 6.09 0.102 58094
 58096 3 -22.47 73.89 5.97 0.114 58095
 58097 3 -22.65 73.92 6.02 0.102 58096
 58098 3 -22.74 73.92 6.1 0.136 58097
 58099 3 -22.93 73.91 6.04 0.079 58098
 58100 3 -23.09 73.86 6.04 0.116 58099
 58101 3 -23.22 73.83 6 0.155 58100
 58102 3 -23.34 73.72 5.91 0.152 58101
 58103 3 -23.5 73.64 5.77 0.124 58102
 58104 3 -23.65 73.61 5.76 0.125 58103
 58105 3 -20.84 73.94 6.09 0.139 58085
 58106 3 -20.56 73.78 5.74 0.089 58083
 58107 3 -20.41 73.83 5.8 0.137 58106
 58108 3 -20.16 73.8 5.81 0.135 58107
 58109 3 -20.02 73.78 5.85 0.101 58108
 58110 3 -20.79 73.2 4.95 0.174 58079
 58111 3 -21.04 73.2 4.89 0.128 58110
 58112 3 -21.16 73.33 4.89 0.13 58111
 58113 3 -15.4 70.95 2.96 0.133 3818
 58114 3 -15.4 71.03 2.81 0.237 58113
 58115 3 -15.39 71.05 2.68 0.274 58114
 58116 3 -14.9 71.22 2.75 0.063 58115
 58117 3 -14.82 71.33 2.66 0.105 58116
 58118 3 -14.72 71.42 2.52 0.103 58117
 58119 3 -14.63 71.49 2.5 0.062 58118
 58120 3 -15.55 70.94 2.52 0.279 58115
 58121 3 -15.33 71.33 2.48 0.197 58120
 58122 3 -15.37 71.5 2.39 0.194 58121
 58123 3 -15.31 71.61 2.29 0.141 58122
 58124 3 -15.12 71.75 2.25 0.082 58123
 58125 3 -15.9 70.67 2.16 0.186 58120
 58126 3 -15.92 70.78 2.04 0.177 58125
 58127 3 -16.02 70.84 1.94 0.127 58126
 58128 3 -16 70.97 1.81 0.129 58127
 58129 3 -15.96 71.19 1.62 0.19 58128
 58130 3 -15.9 71.34 1.69 0.224 58129
 58131 3 -15.9 71.58 2.04 0.108 58130
 58132 3 -15.88 71.61 2.16 0.13 58131
 58133 3 -15.83 71.83 2.21 0.119 58132
 58134 3 -15.77 71.95 2.23 0.108 58133
 58135 3 -15.75 72.08 2.19 0.000125 58134
 58136 3 -16.09 71.27 1.4 0.15 58130
 58137 3 -16.25 71.22 1.49 0.158 58136
 58138 3 -16.29 71.06 1.59 0.056 58137
 58139 3 -13.92 67.58 2.31 0.159 3630
 58140 3 -13.85 67.47 2.41 0.19 58139
 58141 3 -13.72 67.45 2.41 0.22 58140
 58142 3 -13.57 67.55 2.41 0.144 58141
 58143 3 -13.41 67.67 2.37 0.158 58142
 58144 3 -13.34 67.7 2.25 0.143 58143
 58145 3 -13.32 67.66 2.06 0.173 58144
 58146 3 -13.3 67.58 1.96 0.214 58145
 58147 3 -13.2 67.44 1.91 0.15 58146
 58148 3 -13.14 67.27 1.79 0.117 58147
 58149 3 -13.05 67.31 1.66 0.086 58148
 58150 3 -13.53 67.67 1.81 0.068 58146
 58151 3 -13.73 67.56 1.75 0.13 58150
 58152 3 -13.88 67.39 1.71 0.104 58151
 58153 3 -13.98 67.31 1.69 0.061 58152
 58154 3 -13.95 67.11 2.58 0.204 58141
 58155 3 -13.99 67 2.71 0.212 58154
 58156 3 -13.88 66.92 2.71 0.31 58155
 58157 3 -13.82 66.83 2.77 0.299 58156
 58158 3 -13.58 66.81 2.69 0.146 58157
 58159 3 -13.41 66.74 2.69 0.199 58158
 58160 3 -13.31 66.66 2.6 0.182 58159
 58161 3 -13.17 66.53 2.6 0.207 58160
 58162 3 -13.31 66.47 2.23 0.104 58161
 58163 3 -13.33 66.42 2.08 0.103 58162
 58164 3 -12.97 66.36 2.71 0.26 58161
 58165 3 -12.88 66.3 2.66 0.337 58164
 58166 3 -12.91 65.94 2.48 0.253 58165
 58167 3 -12.92 65.7 2.41 0.236 58166
 58168 3 -12.95 65.53 2.35 0.234 58167
 58169 3 -13.02 65.39 2.31 0.282 58168
 58170 3 -13.05 65.25 2.31 0.317 58169
 58171 3 -13.12 65.17 2.29 0.371 58170
 58172 3 -13.56 65.38 2.19 0.09 58171
 58173 3 -13.09 64.95 2.27 0.369 58171
 58174 3 -13.09 64.78 2.25 0.371 58173
 58175 3 -13.13 64.63 2.31 0.387 58174
 58176 3 -12.67 64.58 2.33 0.125 58175
 58177 3 -13.17 64.53 2.27 0.228 58175
 58178 3 -13.31 64.28 2.23 0.175 58177
 58179 3 -13.4 64.17 2.23 0.127 58178
 58180 3 -13.49 64.11 2.23 0.174 58179
 58181 3 -13.62 64.19 2.23 0.098 58180
 58182 3 -13.67 64.28 2.04 0.085 58181
 58183 3 -13.76 64.33 1.96 0.086 58182
 58184 3 -13.86 64.3 1.9 0.082 58183
 58185 3 -13.42 63.71 2.25 0.169 58180
 58186 3 -13.4 63.6 2.19 0.262 58185
 58187 3 -13.55 63.34 2.19 0.175 58186
 58188 3 -13.55 62.96 2.06 0.184 58187
 58189 3 -13.55 62.77 1.98 0.186 58188
 58190 3 -13.56 62.6 2 0.166 58189
 58191 3 -13.56 62.39 1.98 0.156 58190
 58192 3 -13.56 62.21 2.04 0.094 58191
 58193 3 -13.64 62.14 1.98 0.126 58192
 58194 3 -13.69 61.99 1.92 0.166 58193
 58195 3 -13.78 61.88 1.86 0.147 58194
 58196 3 -13.89 61.73 1.78 0.149 58195
 58197 3 -14.03 61.66 1.72 0.217 58196
 58198 3 -14.14 61.53 1.73 0.263 58197
 58199 3 -14.39 61.88 1.82 0.096 58198
 58200 3 -14.47 61.98 1.92 0.091 58199
 58201 3 -14.39 62.03 2.06 0.091 58200
 58202 3 -14.16 61.27 1.67 0.199 58198
 58203 3 -14.29 61.16 1.62 0.157 58202
 58204 3 -14.33 61.03 1.66 0.163 58203
 58205 3 -14.4 60.87 1.64 0.16 58204
 58206 3 -14.45 60.71 1.63 0.144 58205
 58207 3 -14.53 60.6 1.59 0.169 58206
 58208 3 -14.63 60.45 1.66 0.179 58207
 58209 3 -14.65 60.34 1.63 0.164 58208
 58210 3 -14.7 60.12 1.62 0.168 58209
 58211 3 -14.73 59.89 1.58 0.166 58210
 58212 3 -14.74 59.78 1.49 0.147 58211
 58213 3 -14.81 59.73 1.31 0.168 58212
 58214 3 -14.76 59.74 1.14 0.164 58213
 58215 3 -14.75 59.66 1.03 0.19 58214
 58216 3 -14.9 59.52 0.94 0.136 58215
 58217 3 -14.99 59.48 0.79 0.097 58216
 58218 3 -15.01 59.34 0.69 0.168 58217
 58219 3 -15 59.21 0.62 0.208 58218
 58220 3 -14.99 59.08 0.42 0.158 58219
 58221 3 -15.05 58.88 0.42 0.129 58220
 58222 3 -15.08 58.7 0.41 0.15 58221
 58223 3 -15.05 58.56 0.35 0.148 58222
 58224 3 -15.01 58.44 0.23 0.173 58223
 58225 3 -14.99 58.31 0.14 0.208 58224
 58226 3 -14.91 58.28 0.05 0.252 58225
 58227 3 -14.7 58.46 0.05 0.227 58226
 58228 3 -14.5 58.58 0.09 0.000125 58227
 58229 3 -15.13 57.96 0.03 0.156 58226
 58230 3 -15.05 57.94 0 0.18 58229
 58231 3 -15.06 57.76 -0.09 0.242 58230
 58232 3 -15.3 57.63 -0.22 0.141 58231
 58233 3 -15.31 57.51 -0.3 0.168 58232
 58234 3 -15.37 57.37 -0.35 0.201 58233
 58235 3 -15.46 57.3 -0.41 0.216 58234
 58236 3 -15.54 57.17 -0.48 0.198 58235
 58237 3 -15.57 57.06 -0.56 0.169 58236
 58238 3 -15.63 56.81 -0.62 0.169 58237
 58239 3 -15.71 56.63 -0.71 0.19 58238
 58240 3 -15.75 56.38 -0.77 0.127 58239
 58241 3 -15.82 56.27 -0.77 0.161 58240
 58242 3 -15.89 56.06 -0.78 0.17 58241
 58243 3 -15.98 55.91 -0.79 0.218 58242
 58244 3 -15.94 55.78 -0.85 0.231 58243
 58245 3 -15.99 55.64 -0.94 0.263 58244
 58246 3 -16.08 55.49 -1.06 0.307 58245
 58247 3 -16.15 55.38 -1.13 0.369 58246
 58248 3 -15.99 55.31 -1.45 0.337 58247
 58249 3 -15.89 55.16 -1.67 0.29 58248
 58250 3 -15.82 55.12 -1.84 0.337 58249
 58251 3 -15.78 55.02 -1.97 0.392 58250
 58252 3 -15.73 54.88 -2.06 0.424 58251
 58253 3 -15.72 54.76 -2.22 0.442 58252
 58254 3 -15.73 54.58 -2.31 0.451 58253
 58255 3 -15.61 54.39 -2.18 0.347 58254
 58256 3 -15.57 54.21 -2.2 0.308 58255
 58257 3 -15.48 54.12 -2.26 0.313 58256
 58258 3 -15.12 53.88 -2.06 0.207 58257
 58259 3 -15.03 53.83 -2.04 0.262 58258
 58260 3 -14.9 54.3 -2.06 0.126 58259
 58261 3 -14.89 54.46 -2.14 0.094 58260
 58262 3 -14.87 54.64 -2.2 0.122 58261
 58263 3 -14.79 54.81 -2.33 0.171 58262
 58264 3 -14.72 55.03 -2.35 0.088 58263
 58265 3 -14.61 55.16 -2.35 0.165 58264
 58266 3 -14.54 55.3 -2.37 0.183 58265
 58267 3 -14.48 55.49 -2.37 0.127 58266
 58268 3 -14.41 55.66 -2.24 0.072 58267
 58269 3 -14.4 55.76 -2.12 0.109 58268
 58270 3 -14.36 55.81 -2.04 0.106 58269
 58271 3 -14.23 55.84 -2 0.093 58270
 58272 3 -14.12 55.81 -1.9 0.137 58271
 58273 3 -14 55.71 -1.9 0.119 58272
 58274 3 -13.9 55.59 -1.9 0.168 58273
 58275 3 -14.08 55.38 -1.75 0.147 58274
 58276 3 -13.97 55.24 -1.78 0.149 58275
 58277 3 -13.75 55.31 -1.81 0.085 58276
 58278 3 -13.67 55.67 -2.02 0.131 58274
 58279 3 -13.56 55.7 -2.06 0.132 58278
 58280 3 -13.41 55.77 -2.12 0.063 58279
 58281 3 -13.39 55.88 -2.18 0.102 58280
 58282 3 -13.28 55.96 -2.24 0.126 58281
 58283 3 -13.25 55.69 -2.49 0.095 58282
 58284 3 -13.31 55.56 -2.56 0.095 58283
 58285 3 -13.15 56.21 -2 0.143 58282
 58286 3 -13.11 56.27 -1.9 0.147 58285
 58287 3 -13.06 56.37 -1.89 0.162 58286
 58288 3 -13.06 56.38 -1.75 0.187 58287
 58289 3 -13.07 56.23 -1.58 0.204 58288
 58290 3 -13.07 56.13 -1.41 0.185 58289
 58291 3 -13.03 56.09 -1.32 0.305 58290
 58292 3 -12.73 56.67 -1.43 0.084 58291
 58293 3 -12.64 56.74 -1.5 0.122 58292
 58294 3 -12.5 56.77 -1.65 0.146 58293
 58295 3 -12.31 56.73 -1.77 0.117 58294
 58296 3 -12.2 56.66 -1.87 0.000125 58295
 58297 3 -13.03 55.92 -1.17 0.125 58291
 58298 3 -12.92 56.03 -1.03 0.134 58297
 58299 3 -12.97 55.94 -0.87 0.169 58298
 58300 3 -12.92 55.87 -0.71 0.165 58299
 58301 3 -12.9 55.94 -0.53 0.126 58300
 58302 3 -12.97 55.98 -0.32 0.062 58301
 58303 3 -13.06 55.98 -0.18 0.113 58302
 58304 3 -13.08 55.91 -0.04 0.096 58303
 58305 3 -13.09 55.96 0.03 0.128 58304
 58306 3 -13.03 56.02 0.17 0.129 58305
 58307 3 -13 55.95 0.28 0.153 58306
 58308 3 -12.98 55.88 0.36 0.153 58307
 58309 3 -12.97 55.78 0.42 0.053 58308
 58310 3 -14.96 53.53 -1.98 0.184 58259
 58311 3 -14.89 53.34 -1.99 0.126 58310
 58312 3 -14.83 53.13 -2.04 0.148 58311
 58313 3 -14.75 52.91 -2 0.188 58312
 58314 3 -14.75 52.69 -1.97 0.193 58313
 58315 3 -14.67 52.55 -1.92 0.184 58314
 58316 3 -14.55 52.45 -1.8 0.163 58315
 58317 3 -14.41 52.34 -1.77 0.181 58316
 58318 3 -14.31 52.27 -1.73 0.212 58317
 58319 3 -14.31 52.16 -1.53 0.157 58318
 58320 3 -14.17 52.1 -1.44 0.156 58319
 58321 3 -14.08 51.99 -1.39 0.179 58320
 58322 3 -14.03 51.84 -1.33 0.262 58321
 58323 3 -13.83 51.7 -1.62 0.168 58322
 58324 3 -13.64 51.63 -1.75 0.188 58323
 58325 3 -13.51 51.52 -1.78 0.213 58324
 58326 3 -13.38 51.46 -1.72 0.202 58325
 58327 3 -13.32 51.44 -1.53 0.191 58326
 58328 3 -13.14 51.38 -1.58 0.199 58327
 58329 3 -13.06 51.35 -1.64 0.135 58328
 58330 3 -12.95 51.38 -1.7 0.212 58329
 58331 3 -12.81 51.44 -1.77 0.273 58330
 58332 3 -12.62 51.21 -1.71 0.136 58331
 58333 3 -12.48 51.31 -1.67 0.208 58332
 58334 3 -12.55 51.52 -1.49 0.144 58333
 58335 3 -12.56 51.74 -1.4 0.101 58334
 58336 3 -12.54 51.81 -1.32 0.106 58335
 58337 3 -12.49 51.84 -1.17 0.147 58336
 58338 3 -12.45 51.78 -1.03 0.174 58337
 58339 3 -12.34 51.66 -0.94 0.162 58338
 58340 3 -12.26 51.6 -0.86 0.124 58339
 58341 3 -12.14 51.77 -0.78 0.109 58340
 58342 3 -12.03 51.95 -0.78 0.129 58341
 58343 3 -11.88 52.09 -0.8 0.123 58342
 58344 3 -12.21 51.2 -1.82 0.152 58333
 58345 3 -12.05 51.27 -1.75 0.187 58344
 58346 3 -11.82 51.16 -1.68 0.199 58345
 58347 3 -11.71 51.02 -1.65 0.199 58346
 58348 3 -11.42 50.95 -1.7 0.161 58347
 58349 3 -11.25 50.92 -1.64 0.164 58348
 58350 3 -11.09 50.91 -1.58 0.17 58349
 58351 3 -10.89 50.81 -1.59 0.163 58350
 58352 3 -10.74 50.66 -1.65 0.172 58351
 58353 3 -10.58 50.66 -1.64 0.191 58352
 58354 3 -10.45 50.64 -1.48 0.203 58353
 58355 3 -10.33 50.7 -1.38 0.288 58354
 58356 3 -10.2 50.74 -1.31 0.322 58355
 58357 3 -10.21 50.53 -0.79 0.227 58356
 58358 3 -10.23 50.49 -0.57 0.238 58357
 58359 3 -10.37 50.45 -0.35 0.156 58358
 58360 3 -10.45 50.44 -0.22 0.176 58359
 58361 3 -10.78 50.41 -0.15 0.193 58360
 58362 3 -10.92 50.31 -0.12 0.27 58361
 58363 3 -11.08 50.37 -0.1 0.373 58362
 58364 3 -11.2 50.27 -0.03 0.415 58363
 58365 3 -11.34 50.2 0.02 0.401 58364
 58366 3 -11.48 50.13 0.12 0.353 58365
 58367 3 -11.59 49.99 0.18 0.321 58366
 58368 3 -11.73 49.84 0.27 0.211 58367
 58369 3 -11.81 49.77 0.34 0.182 58368
 58370 3 -11.97 49.58 0.43 0.15 58369
 58371 3 -12.01 49.53 0.59 0.139 58370
 58372 3 -12.06 49.48 0.77 0.172 58371
 58373 3 -12.13 49.44 0.88 0.234 58372
 58374 3 -12.63 49.41 0.96 0.227 58373
 58375 3 -12.75 49.49 1 0.281 58374
 58376 3 -12.86 49.52 1.07 0.33 58375
 58377 3 -13.01 50.02 1.15 0.113 58376
 58378 3 -13.07 49.99 1.26 0.104 58377
 58379 3 -13.2 49.96 1.32 0.104 58378
 58380 3 -12.97 49.12 1.06 0.224 58376
 58381 3 -13.11 48.88 1.05 0.099 58380
 58382 3 -13.23 48.87 1.09 0.116 58381
 58383 3 -13.31 48.77 1.15 0.159 58382
 58384 3 -13.4 48.74 1.05 0.136 58383
 58385 3 -13.48 48.67 1.09 0.126 58384
 58386 3 -13.57 48.63 1.05 0.163 58385
 58387 3 -13.71 48.56 0.95 0.216 58386
 58388 3 -13.9 48.56 0.93 0.237 58387
 58389 3 -14.06 48.46 0.89 0.235 58388
 58390 3 -14.23 48.21 1.02 0.121 58389
 58391 3 -14.3 48.13 1.12 0.112 58390
 58392 3 -14.34 48.12 1.26 0.109 58391
 58393 3 -14.31 48.05 1.41 0.192 58392
 58394 3 -14.39 47.96 1.58 0.209 58393
 58395 3 -14.14 47.98 1.78 0.066 58394
 58396 3 -14.24 48.09 1.86 0.127 58395
 58397 3 -14.32 48.13 1.91 0.083 58396
 58398 3 -14.61 47.77 1.64 0.166 58394
 58399 3 -14.81 47.66 1.65 0.163 58398
 58400 3 -14.98 47.52 1.62 0.179 58399
 58401 3 -15.24 47.45 1.81 0.177 58400
 58402 3 -15.37 47.33 1.81 0.203 58401
 58403 3 -15.5 47.13 1.82 0.136 58402
 58404 3 -15.53 46.96 1.82 0.166 58403
 58405 3 -15.48 46.77 1.75 0.2 58404
 58406 3 -15.44 46.66 1.7 0.207 58405
 58407 3 -15.67 46.41 1.8 0.145 58406
 58408 3 -15.73 46.3 1.86 0.151 58407
 58409 3 -15.83 46.13 1.95 0.142 58408
 58410 3 -15.9 46.02 1.9 0.175 58409
 58411 3 -16.1 45.91 1.9 0.123 58410
 58412 3 -16.19 45.81 1.84 0.133 58411
 58413 3 -16.31 45.71 2.01 0.122 58412
 58414 3 -16.44 45.67 2.09 0.125 58413
 58415 3 -16.51 45.59 2.17 0.147 58414
 58416 3 -16.6 45.46 2.26 0.146 58415
 58417 3 -16.58 45.39 2.36 0.183 58416
 58418 3 -16.65 45.05 2.34 0.204 58417
 58419 3 -16.8 44.91 2.26 0.123 58418
 58420 3 -16.96 44.78 2.26 0.119 58419
 58421 3 -17.05 44.63 2.19 0.129 58420
 58422 3 -17.17 44.56 2.11 0.13 58421
 58423 3 -17.26 44.46 2.03 0.117 58422
 58424 3 -17.39 44.41 2.01 0.134 58423
 58425 3 -17.53 44.35 1.97 0.134 58424
 58426 3 -17.74 44.38 1.9 0.162 58425
 58427 3 -17.85 44.27 1.88 0.194 58426
 58428 3 -17.99 44.21 1.86 0.234 58427
 58429 3 -18.05 44.08 2.09 0.186 58428
 58430 3 -18.06 43.87 2.28 0.106 58429
 58431 3 -18.21 43.88 2.3 0.128 58430
 58432 3 -18.33 43.84 2.28 0.214 58431
 58433 3 -18.46 43.8 2.24 0.25 58432
 58434 3 -18.55 43.7 2.22 0.305 58433
 58435 3 -18.65 43.7 2.28 0.326 58434
 58436 3 -18.67 43.45 2.34 0.206 58435
 58437 3 -18.81 43.39 2.42 0.187 58436
 58438 3 -18.89 43.31 2.45 0.202 58437
 58439 3 -18.96 43.13 2.42 0.275 58438
 58440 3 -19.06 42.94 2.45 0.201 58439
 58441 3 -19.17 42.83 2.53 0.193 58440
 58442 3 -19.39 42.74 2.63 0.157 58441
 58443 3 -19.55 42.69 2.61 0.184 58442
 58444 3 -19.65 42.66 2.67 0.238 58443
 58445 3 -19.89 42.45 2.72 0.157 58444
 58446 3 -19.99 42.33 2.82 0.156 58445
 58447 3 -20.15 42.2 2.8 0.146 58446
 58448 3 -20.3 42.06 2.76 0.166 58447
 58449 3 -20.44 41.98 2.82 0.155 58448
 58450 3 -20.53 41.89 2.88 0.167 58449
 58451 3 -20.65 41.77 2.95 0.131 58450
 58452 3 -20.81 41.66 2.99 0.125 58451
 58453 3 -20.94 41.56 3.05 0.234 58452
 58454 3 -21.05 41.59 3.17 0.273 58453
 58455 3 -21.15 41.51 3.24 0.316 58454
 58456 3 -21.24 41.34 3.32 0.301 58455
 58457 3 -21.24 41.91 3.65 0.102 58456
 58458 3 -21.35 40.98 3.17 0.169 58456
 58459 3 -21.35 40.85 3.24 0.183 58458
 58460 3 -21.42 40.74 3.34 0.221 58459
 58461 3 -21.48 40.51 3.3 0.242 58460
 58462 3 -21.58 40.34 3.34 0.245 58461
 58463 3 -21.62 40.19 3.42 0.248 58462
 58464 3 -21.74 40.08 3.51 0.268 58463
 58465 3 -21.71 39.91 3.59 0.255 58464
 58466 3 -21.69 39.74 3.67 0.277 58465
 58467 3 -22.1 39.7 3.76 0.128 58466
 58468 3 -22.17 39.58 3.82 0.159 58467
 58469 3 -22.37 39.45 3.86 0.155 58468
 58470 3 -22.51 39.44 3.95 0.147 58469
 58471 3 -22.76 39.31 3.88 0.081 58470
 58472 3 -22.89 39.26 3.92 0.083 58471
 58473 3 -22.94 39.13 3.88 0.105 58472
 58474 3 -23.01 39.01 3.9 0.133 58473
 58475 3 -23.1 38.91 4.11 0.131 58474
 58476 3 -23.21 38.74 4.12 0.156 58475
 58477 3 -23.31 38.55 4.15 0.119 58476
 58478 3 -23.35 38.38 4.15 0.118 58477
 58479 3 -23.33 38.24 4.23 0.119 58478
 58480 3 -23.51 38.09 4.33 0.139 58479
 58481 3 -23.55 38.06 4.44 0.211 58480
 58482 3 -23.69 37.76 4.43 0.151 58481
 58483 3 -23.76 37.67 4.49 0.118 58482
 58484 3 -23.92 37.55 4.45 0.087 58483
 58485 3 -24.01 37.39 4.4 0.109 58484
 58486 3 -24.05 37.26 4.37 0.135 58485
 58487 3 -23.96 36.99 4.4 0.095 58486
 58488 3 -23.9 36.88 4.44 0.000125 58487
 58489 3 -24.17 37.27 4.28 0.088 58486
 58490 3 -24.31 37.24 4.28 0.088 58489
 58491 3 -24.49 37.38 4.31 0.082 58490
 58492 3 -24.51 37.45 4.42 0.116 58491
 58493 3 -24.51 37.46 4.57 0.054 58492
 58494 3 -23.35 38.35 4.5 0.066 58481
 58495 3 -23.23 38.49 4.49 0.089 58494
 58496 3 -23.19 38.66 4.57 0.104 58495
 58497 3 -23.17 38.81 4.64 0.125 58496
 58498 3 -23.15 38.95 4.66 0.123 58497
 58499 3 -23.12 39.26 4.64 0.179 58498
 58500 3 -23.15 39.49 4.71 0.105 58499
 58501 3 -23.17 39.73 4.82 0.12 58500
 58502 3 -23.17 39.89 4.86 0.103 58501
 58503 3 -23.08 40.03 4.81 0.079 58502
 58504 3 -23.06 40.2 4.86 0.1 58503
 58505 3 -23.1 40.39 4.82 0.121 58504
 58506 3 -23.05 40.55 4.95 0.11 58505
 58507 3 -22.94 40.63 5.08 0.14 58506
 58508 3 -22.85 40.71 5.19 0.113 58507
 58509 3 -22.76 40.87 5.25 0.116 58508
 58510 3 -22.69 41.02 5.24 0.000125 58509
 58511 3 -21.37 39.6 3.74 0.201 58466
 58512 3 -21.31 39.49 3.8 0.243 58511
 58513 3 -20.76 39.27 3.67 0.119 58512
 58514 3 -20.6 39.19 3.67 0.117 58513
 58515 3 -20.49 39.19 3.63 0.114 58514
 58516 3 -19.67 42.88 2.92 0.102 58444
 58517 3 -19.69 43.1 2.95 0.124 58516
 58518 3 -19.69 43.27 3.01 0.000125 58517
 58519 3 -18.92 44.12 2.24 0.151 58435
 58520 3 -18.87 44.49 2.26 0.124 58519
 58521 3 -18.89 44.76 2.34 0.139 58520
 58522 3 -18.87 44.95 2.42 0.106 58521
 58523 3 -18.83 45.03 2.49 0.000125 58522
 58524 3 -15.63 45.92 1.82 0.121 58410
 58525 3 -15.54 45.81 1.81 0.148 58524
 58526 3 -15.61 45.67 1.72 0.048 58525
 58527 3 -15.11 46.7 1.56 0.106 58406
 58528 3 -15.04 46.56 1.52 0.105 58527
 58529 3 -15 46.52 1.41 0.117 58528
 58530 3 -14.94 46.42 1.22 0.102 58529
 58531 3 -14.81 46.44 1.11 0.092 58530
 58532 3 -14.73 46.35 1.07 0.096 58531
 58533 3 -14.61 46.24 1.03 0.069 58532
 58534 3 -14.5 46.2 1.01 0.099 58533
 58535 3 -14.38 46.2 0.93 0.116 58534
 58536 3 -14.26 46.2 0.84 0.098 58535
 58537 3 -14.12 46.21 0.77 0.1 58536
 58538 3 -13.99 46.19 0.72 0.101 58537
 58539 3 -13.91 46.31 0.62 0.113 58538
 58540 3 -13.82 46.49 0.59 0.117 58539
 58541 3 -13.8 46.58 0.51 0.126 58540
 58542 3 -13.8 46.63 0.4 0.09 58541
 58543 3 -13.81 46.74 0.35 0.092 58542
 58544 3 -14.22 48.78 0.88 0.101 58389
 58545 3 -14.39 48.77 0.92 0.079 58544
 58546 3 -14.53 48.87 0.92 0.115 58545
 58547 3 -14.67 48.94 0.98 0.094 58546
 58548 3 -14.78 48.92 1.11 0.084 58547
 58549 3 -14.84 49.01 1.16 0.14 58548
 58550 3 -14.87 48.98 1.35 0.106 58549
 58551 3 -15 48.98 1.47 0.084 58550
 58552 3 -15.12 48.89 1.59 0.089 58551
 58553 3 -15.14 48.83 1.77 0.104 58552
 58554 3 -15.31 48.84 1.88 0.092 58553
 58555 3 -15.4 48.88 1.99 0.106 58554
 58556 3 -15.49 48.8 2.11 0.114 58555
 58557 3 -15.58 48.7 2.26 0.115 58556
 58558 3 -15.73 48.58 2.32 0.092 58557
 58559 3 -15.8 48.52 2.49 0.124 58558
 58560 3 -15.87 48.49 2.69 0.115 58559
 58561 3 -15.9 48.41 2.78 0.088 58560
 58562 3 -15.96 48.33 2.84 0.115 58561
 58563 3 -15.99 48.19 2.9 0.148 58562
 58564 3 -15.9 48.09 2.99 0.075 58563
 58565 3 -10.14 50.56 0 0.128 58360
 58566 3 -10 50.74 0.05 0.08 58565
 58567 3 -10.04 50.87 0 0.176 58566
 58568 3 -10.03 51.03 -0.04 0.202 58567
 58569 3 -9.91 51.31 0 0.069 58568
 58570 3 -9.98 51.45 0 0.075 58569
 58571 3 -9.98 51.63 -0.02 0.108 58570
 58572 3 -9.98 51.77 -0.02 0.076 58571
 58573 3 -10.11 50.91 -1.46 0.214 58356
 58574 3 -9.92 50.92 -1.35 0.061 58573
 58575 3 -9.9 51.03 -1.39 0.121 58574
 58576 3 -9.86 51.16 -1.35 0.202 58575
 58577 3 -9.74 51.24 -1.37 0.209 58576
 58578 3 -9.64 51.31 -1.23 0.181 58577
 58579 3 -9.48 51.27 -1.22 0.108 58578
 58580 3 -9.38 51.2 -1.36 0.112 58579
 58581 3 -9.23 51.34 -1.36 0.089 58580
 58582 3 -9.07 51.49 -1.38 0.174 58581
 58583 3 -8.86 51.31 -1.29 0.073 58582
 58584 3 -8.81 51.41 -1.2 0.107 58583
 58585 3 -8.78 51.55 -1.14 0.194 58584
 58586 3 -8.79 51.7 -1.17 0.24 58585
 58587 3 -8.89 51.87 -1.14 0.225 58586
 58588 3 -9.04 52.01 -1.17 0.14 58587
 58589 3 -9.12 52.08 -1.08 0.067 58588
 58590 3 -14.15 51.81 -0.97 0.132 58322
 58591 3 -14.31 51.8 -0.82 0.064 58590
 58592 3 -14.37 51.76 -0.71 0.09 58591
 58593 3 -14.48 51.69 -0.66 0.123 58592
 58594 3 -14.48 51.66 -0.47 0.115 58593
 58595 3 -14.57 51.56 -0.3 0.11 58594
 58596 3 -14.65 51.46 -0.22 0.128 58595
 58597 3 -14.72 51.41 -0.07 0.097 58596
 58598 3 -14.73 51.27 0 0.075 58597
 58599 3 -14.78 51.16 0 0.123 58598
 58600 3 -14.79 51.03 0.06 0.207 58599
 58601 3 -14.83 50.94 0.12 0.31 58600
 58602 3 -14.86 51.28 0.5 0.093 58601
 58603 3 -14.72 51.26 0.63 0.086 58602
 58604 3 -14.66 51.3 0.73 0.156 58603
 58605 3 -14.64 51.24 0.88 0.206 58604
 58606 3 -14.61 51.52 1.06 0.115 58605
 58607 3 -14.71 51.66 1.18 0.087 58606
 58608 3 -14.83 51.7 1.24 0.09 58607
 58609 3 -14.96 51.66 1.39 0.091 58608
 58610 3 -14.98 51.67 1.5 0.087 58609
 58611 3 -14.64 51.03 0.97 0.114 58605
 58612 3 -14.66 50.96 1.12 0.09 58611
 58613 3 -14.71 50.88 1.27 0.139 58612
 58614 3 -14.67 50.95 1.41 0.129 58613
 58615 3 -14.75 50.99 1.48 0.000125 58614
 58616 3 -14.76 50.59 -0.07 0.192 58601
 58617 3 -14.64 50.41 -0.22 0.157 58616
 58618 3 -14.64 50.24 -0.19 0.204 58617
 58619 3 -14.59 50.14 -0.18 0.203 58618
 58620 3 -14.75 49.92 -0.31 0.085 58619
 58621 3 -14.89 49.81 -0.35 0.114 58620
 58622 3 -14.87 49.7 -0.3 0.074 58621
 58623 3 -14.86 49.49 -0.38 0.108 58622
 58624 3 -14.88 49.28 -0.42 0.099 58623
 58625 3 -14.88 49.12 -0.36 0.085 58624
 58626 3 -14.83 49.03 -0.24 0.099 58625
 58627 3 -14.36 50.33 0.03 0.127 58619
 58628 3 -14.25 50.38 0.12 0.071 58627
 58629 3 -15.73 53.95 -2.49 0.099 58257
 58630 3 -15.87 53.87 -2.45 0.087 58629
 58631 3 -15.94 53.73 -2.39 0.143 58630
 58632 3 -15.99 54.69 -2.74 0.219 58254
 58633 3 -16.28 54.63 -2.81 0.145 58632
 58634 3 -16.56 54.59 -2.87 0.128 58633
 58635 3 -16.71 54.53 -2.93 0.144 58634
 58636 3 -16.74 54.44 -3.1 0.189 58635
 58637 3 -16.83 54.44 -3.2 0.209 58636
 58638 3 -17.14 54.76 -3.25 0.197 58637
 58639 3 -17.26 54.83 -3.28 0.209 58638
 58640 3 -17.4 54.89 -3.38 0.209 58639
 58641 3 -17.58 54.84 -3.46 0.191 58640
 58642 3 -17.67 54.88 -3.61 0.168 58641
 58643 3 -17.73 54.89 -3.82 0.156 58642
 58644 3 -17.76 54.87 -4 0.146 58643
 58645 3 -17.78 54.76 -4.15 0.067 58644
 58646 3 -17.85 54.66 -4.2 0.124 58645
 58647 3 -17.98 54.69 -4.22 0.156 58646
 58648 3 -18.19 54.81 -4.23 0.179 58647
 58649 3 -18.33 54.77 -4.28 0.242 58648
 58650 3 -18.12 55.17 -4.49 0.142 58649
 58651 3 -18.17 55.27 -4.6 0.149 58650
 58652 3 -18.28 55.37 -4.69 0.106 58651
 58653 3 -18.28 55.48 -4.76 0.098 58652
 58654 3 -18.23 55.59 -4.83 0.076 58653
 58655 3 -18.21 55.66 -4.91 0.072 58654
 58656 3 -18.28 55.74 -4.97 0.052 58655
 58657 3 -18.4 55.92 -5.04 0.138 58656
 58658 3 -18.49 56.03 -5.04 0.191 58657
 58659 3 -18.26 56.16 -5.2 0.121 58658
 58660 3 -18.21 56.31 -5.37 0.078 58659
 58661 3 -18.12 56.38 -5.49 0.117 58660
 58662 3 -18.08 56.52 -5.53 0.112 58661
 58663 3 -18.12 56.7 -5.57 0.117 58662
 58664 3 -18.08 56.89 -5.66 0.076 58663
 58665 3 -18.05 57.09 -5.69 0.076 58664
 58666 3 -18.08 57.26 -5.72 0.133 58665
 58667 3 -18.19 57.45 -5.74 0.11 58666
 58668 3 -18.31 57.48 -5.79 0.115 58667
 58669 3 -18.44 57.42 -5.7 0.093 58668
 58670 3 -18.56 57.41 -5.53 0.079 58669
 58671 3 -18.73 56.08 -4.99 0.104 58658
 58672 3 -18.81 56.08 -4.91 0.056 58671
 58673 3 -18.51 54.64 -4.26 0.187 58649
 58674 3 -18.67 54.66 -4.26 0.202 58673
 58675 3 -18.87 54.77 -4.26 0.16 58674
 58676 3 -19.03 54.77 -4.29 0.139 58675
 58677 3 -19.17 54.74 -4.32 0.135 58676
 58678 3 -19.33 54.67 -4.36 0.11 58677
 58679 3 -19.44 54.58 -4.4 0.115 58678
 58680 3 -19.6 54.56 -4.43 0.086 58679
 58681 3 -19.62 54.58 -4.57 0.103 58680
 58682 3 -19.71 54.63 -4.64 0.094 58681
 58683 3 -19.83 54.62 -4.69 0.131 58682
 58684 3 -19.89 54.67 -4.79 0.138 58683
 58685 3 -19.94 54.77 -4.94 0.114 58684
 58686 3 -20.08 54.81 -5.06 0.17 58685
 58687 3 -20.31 54.8 -5.06 0.138 58686
 58688 3 -20.46 54.74 -5.1 0.152 58687
 58689 3 -20.65 54.63 -5.07 0.134 58688
 58690 3 -20.78 54.41 -5.07 0.153 58689
 58691 3 -20.85 54.41 -5.24 0.153 58690
 58692 3 -20.99 54.39 -5.36 0.149 58691
 58693 3 -21.14 54.37 -5.47 0.127 58692
 58694 3 -21.19 54.24 -5.53 0.15 58693
 58695 3 -21.26 54.13 -5.6 0.211 58694
 58696 3 -21.01 54.35 -5.83 0.097 58695
 58697 3 -20.98 54.52 -5.98 0.103 58696
 58698 3 -20.9 54.56 -6.07 0.078 58697
 58699 3 -20.94 54.63 -6.26 0.133 58698
 58700 3 -20.94 54.74 -6.36 0.13 58699
 58701 3 -21.44 54.12 -5.7 0.14 58695
 58702 3 -21.81 54.19 -5.85 0.117 58701
 58703 3 -21.96 54.27 -5.9 0.115 58702
 58704 3 -22.05 54.42 -6.02 0.17 58703
 58705 3 -22.12 54.53 -6.1 0.164 58704
 58706 3 -22.19 54.81 -6.22 0.118 58705
 58707 3 -22.17 54.81 -6.32 0.19 58706
 58708 3 -22.19 54.91 -6.4 0.251 58707
 58709 3 -22.24 54.81 -6.69 0.137 58708
 58710 3 -22.3 54.59 -6.82 0.071 58709
 58711 3 -22.35 54.44 -6.86 0.09 58710
 58712 3 -22.17 55.27 -6.32 0.1 58708
 58713 3 -22.23 55.38 -6.4 0.133 58712
 58714 3 -22.33 55.49 -6.48 0.082 58713
 58715 3 -22.3 55.63 -6.48 0.104 58714
 58716 3 -22.4 55.76 -6.53 0.118 58715
 58717 3 -22.53 55.8 -6.47 0.076 58716
 58718 3 -20.99 53.84 -5.76 0.087 58701
 58719 3 -21.08 53.8 -5.9 0.103 58718
 58720 3 -21.12 53.7 -5.97 0.095 58719
 58721 3 -21.1 53.59 -6.02 0.093 58720
 58722 3 -21.15 53.51 -6.15 0.111 58721
 58723 3 -21.14 53.53 -6.33 0.112 58722
 58724 3 -21.12 53.52 -6.53 0.107 58723
 58725 3 -21.08 53.51 -6.65 0.07 58724
 58726 3 -21.05 53.53 -6.79 0.089 58725
 58727 3 -20.98 53.59 -6.9 0.127 58726
 58728 3 -20.81 53.74 -6.83 0.076 58727
 58729 3 -20.76 53.81 -6.9 0.053 58728
 58730 3 -16.55 54.34 -3.43 0.175 58637
 58731 3 -16.33 54.16 -3.51 0.153 58730
 58732 3 -16.23 54.09 -3.43 0.131 58731
 58733 3 -16.17 54.02 -3.29 0.146 58732
 58734 3 -16.01 53.95 -3.27 0.18 58733
 58735 3 -15.9 53.89 -3.29 0.212 58734
 58736 3 -15.75 53.88 -3.24 0.215 58735
 58737 3 -15.63 53.83 -3.12 0.25 58736
 58738 3 -15.56 53.73 -3.08 0.262 58737
 58739 3 -15.32 54.02 -3.08 0.144 58738
 58740 3 -15.16 54.02 -3.14 0.097 58739
 58741 3 -15.07 53.98 -3.27 0.1 58740
 58742 3 -15.05 53.91 -3.37 0.113 58741
 58743 3 -15.03 53.87 -3.54 0.126 58742
 58744 3 -14.98 53.78 -3.6 0.166 58743
 58745 3 -15.06 53.46 -3.41 0.083 58744
 58746 3 -15.15 53.41 -3.35 0.075 58745
 58747 3 -15.3 53.37 -3.33 0.084 58746
 58748 3 -16.51 55.41 -0.73 0.127 58247
 58749 3 -16.62 55.33 -0.56 0.102 58748
 58750 3 -16.65 55.24 -0.48 0.121 58749
 58751 3 -16.65 55.06 -0.39 0.107 58750
 58752 3 -16.58 54.96 -0.34 0.071 58751
 58753 3 -16.6 54.84 -0.3 0.155 58752
 58754 3 -16.6 54.67 -0.16 0.191 58753
 58755 3 -16.62 54.49 -0.16 0.213 58754
 58756 3 -16.58 54.31 -0.24 0.199 58755
 58757 3 -16.37 54.28 -0.35 0.118 58756
 58758 3 -16.21 54.2 -0.3 0.122 58757
 58759 3 -16.03 54.12 -0.28 0.105 58758
 58760 3 -15.81 54.06 -0.3 0.066 58759
 58761 3 -15.63 53.96 -0.34 0.124 58760
 58762 3 -15.5 53.92 -0.32 0.13 58761
 58763 3 -15.33 53.89 -0.29 0.118 58762
 58764 3 -15.22 53.94 -0.25 0.151 58763
 58765 3 -15.05 54.06 -0.21 0.139 58764
 58766 3 -14.89 54.09 -0.22 0.000125 58765
 58767 3 -16.8 54.1 -0.19 0.131 58756
 58768 3 -16.92 53.91 -0.13 0.155 58767
 58769 3 -17.03 53.63 -0.13 0.156 58768
 58770 3 -17.01 53.49 -0.19 0.115 58769
 58771 3 -16.71 54.62 0.09 0.117 58755
 58772 3 -16.69 54.55 0.21 0.106 58771
 58773 3 -14.42 59.59 1.12 0.092 58215
 58774 3 -14.34 59.52 1.23 0.117 58773
 58775 3 -14.3 59.52 1.36 0.091 58774
 58776 3 -14.23 59.58 1.47 0.095 58775
 58777 3 -14.17 59.67 1.59 0.115 58776
 58778 3 -14.08 59.8 1.67 0.153 58777
 58779 3 -13.94 59.92 1.79 0.081 58778
 58780 3 -13.9 60.08 1.87 0.129 58779
 58781 3 -13.89 60.23 1.99 0.138 58780
 58782 3 -13.92 60.3 2.2 0.143 58781
 58783 3 -13.91 60.31 2.45 0.137 58782
 58784 3 -13.75 60.37 2.57 0.195 58783
 58785 3 -13.66 60.35 2.63 0.205 58784
 58786 3 -13.69 60.02 2.67 0.152 58785
 58787 3 -13.98 59.84 2.86 0.114 58786
 58788 3 -14.13 59.77 2.94 0.068 58787
 58789 3 -14.13 59.74 3.07 0.076 58788
 58790 3 -14.13 59.63 3.11 0.06 58789
 58791 3 -14.16 59.66 3.22 0.101 58790
 58792 3 -14.24 59.63 3.3 0.071 58791
 58793 3 -14.24 59.49 3.47 0.075 58792
 58794 3 -14.3 59.35 3.53 0.11 58793
 58795 3 -14.34 59.14 3.53 0.1 58794
 58796 3 -14.45 59.01 3.53 0.099 58795
 58797 3 -14.55 58.89 3.63 0.106 58796
 58798 3 -14.68 58.78 3.8 0.164 58797
 58799 3 -14.76 58.74 4.03 0.125 58798
 58800 3 -14.8 58.6 4.11 0.083 58799
 58801 3 -13.58 60.03 2.63 0.075 58786
 58802 3 -13.5 59.89 2.65 0.091 58801
 58803 3 -13.42 59.8 2.7 0.093 58802
 58804 3 -13.4 59.74 2.8 0.078 58803
 58805 3 -13.28 59.74 2.9 0.082 58804
 58806 3 -13.24 59.74 3.01 0.083 58805
 58807 3 -13.3 59.73 3.15 0.161 58806
 58808 3 -13.3 59.62 3.22 0.206 58807
 58809 3 -13.3 59.42 3.22 0.153 58808
 58810 3 -13.31 59.2 3.26 0.062 58809
 58811 3 -13.29 59.06 3.32 0.000125 58810
 58812 3 -13.62 60.63 2.63 0.081 58785
 58813 3 -13.62 60.81 2.67 0.095 58812
 58814 3 -13.16 63.85 2.04 0.267 58186
 58815 3 -13.06 63.7 1.94 0.45 58814
 58816 3 -12.88 63.73 1.66 0.106 58815
 58817 3 -12.73 63.66 1.72 0.101 58816
 58818 3 -12.61 63.6 1.78 0.111 58817
 58819 3 -12.42 63.66 1.78 0.123 58818
 58820 3 -12.34 63.76 1.71 0.127 58819
 58821 3 -12.3 63.94 1.62 0.061 58820
 58822 3 -13.08 63.39 2.08 0.172 58815
 58823 3 -13.13 64.31 1.46 0.165 58822
 58824 3 -13.12 64.44 1.31 0.213 58823
 58825 3 -13.13 64.53 1.22 0.293 58824
 58826 3 -13.24 64.41 1.07 0.345 58825
 58827 3 -13.16 64.52 0.99 0.467 58826
 58828 3 -13.13 64.47 0.86 0.701 58827
 58829 3 -13.14 64.42 0.73 0.726 58828
 58830 3 -13.13 64.41 0.62 0.765 58829
 58831 3 -14.13 63.88 1.14 0.329 58830
 58832 3 -14.24 63.81 1.24 0.286 58831
 58833 3 -14.47 63.74 1.31 0.254 58832
 58834 3 -14.64 63.63 1.25 0.209 58833
 58835 3 -14.74 63.53 1.23 0.29 58834
 58836 3 -14.92 63.44 1.15 0.419 58835
 58837 3 -15.08 63.38 1.13 0.493 58836
 58838 3 -15.17 63.16 1.13 0.515 58837
 58839 3 -15.3 63.06 1.1 0.552 58838
 58840 3 -15.39 63.06 0.99 0.664 58839
 58841 3 -15.36 62.45 0.9 0.552 58840
 58842 3 -15.39 62.38 0.75 0.522 58841
 58843 3 -15.48 62.24 0.74 0.51 58842
 58844 3 -15.57 62.1 0.63 0.497 58843
 58845 3 -15.63 62.02 0.53 0.535 58844
 58846 3 -15.64 61.91 0.45 0.522 58845
 58847 3 -15.65 61.77 0.38 0.487 58846
 58848 3 -15.45 61.85 -0.19 0.15 58847
 58849 3 -15.83 61.49 0.72 0.249 58847
 58850 3 -15.84 61.31 0.85 0.12 58849
 58851 3 -12.51 64.72 0.4 0.574 58830
 58852 3 -12.32 64.78 0.36 0.483 58851
 58853 3 -13.09 63.09 2.18 0.201 58822
 58854 3 -13.14 62.53 2.3 0.196 58853
 58855 3 -13.11 62.44 2.45 0.183 58854
 58856 3 -13.13 62.38 2.63 0.191 58855
 58857 3 -13.17 62.28 2.8 0.225 58856
 58858 3 -13.26 62.19 2.9 0.274 58857
 58859 3 -13.18 61.73 3.22 0.163 58858
 58860 3 -13.12 61.66 3.42 0.142 58859
 58861 3 -13.12 62.95 2.22 0.201 58853
 58862 3 -13.08 63.09 2.25 0.172 58861
 58863 3 -13.63 64.86 2.64 0.08 58177
 58864 3 -13.65 64.97 2.69 0.077 58863
 58865 3 -13.9 65.05 2.75 0.093 58864
 58866 3 -14 65.17 2.77 0.064 58865
 58867 3 -12.52 66.45 2.77 0.162 58165
 58868 3 -12.41 66.55 2.81 0.189 58867
 58869 3 -12.33 66.61 2.91 0.289 58868
 58870 3 -12.38 67.03 3.1 0.085 58869
 58871 3 -12.3 67.06 3.27 0.094 58870
 58872 3 -12.27 67.08 3.44 0.102 58871
 58873 3 -12.24 67.19 3.48 0.044 58872
 58874 3 -12.07 66.33 2.91 0.134 58869
 58875 3 -11.9 66.3 2.85 0.115 58874
 58876 3 -11.79 66.27 2.83 0.146 58875
 58877 3 -11.67 66.16 2.84 0.168 58876
 58878 3 -11.73 65.97 2.92 0.149 58877
 58879 3 -11.8 65.97 3.04 0.174 58878
 58880 3 -11.72 66.14 3.24 0.123 58879
 58881 3 -11.8 66.28 3.29 0.121 58880
 58882 3 -11.89 66.33 3.35 0.111 58881
 58883 3 -11.9 66.36 3.5 0.128 58882
 58884 3 -11.89 66.33 3.62 0.181 58883
 58885 3 -11.66 66.69 3.52 0.099 58884
 58886 3 -11.7 66.8 3.58 0.069 58885
 58887 3 -12 66.13 3.85 0.094 58884
 58888 3 -12.02 66.05 3.98 0.136 58887
 58889 3 -12.14 66.03 4.1 0.169 58888
 58890 3 -12.2 65.97 4.23 0.237 58889
 58891 3 -12.15 66.11 4.57 0.133 58890
 58892 3 -12.07 66.2 4.73 0.126 58891
 58893 3 -12.01 66.25 4.84 0.098 58892
 58894 3 -13.91 66.67 3.1 0.254 58157
 58895 3 -14.13 66.53 3.25 0.305 58894
 58896 3 -13.89 66.49 3.54 0.238 58895
 58897 3 -13.83 66.56 3.69 0.207 58896
 58898 3 -13.74 66.72 3.73 0.089 58897
 58899 3 -13.57 66.75 3.64 0.086 58898
 58900 3 -13.51 66.61 3.56 0.106 58899
 58901 3 -13.4 66.61 3.52 0.13 58900
 58902 3 -13.32 66.69 3.46 0.051 58901
 58903 3 -14.02 66.13 3.71 0.215 58897
 58904 3 -14.04 65.91 3.73 0.227 58903
 58905 3 -14.02 65.66 3.73 0.246 58904
 58906 3 -13.99 65.31 3.69 0.189 58905
 58907 3 -13.91 65.16 3.62 0.19 58906
 58908 3 -13.9 64.99 3.64 0.225 58907
 58909 3 -13.9 64.83 3.64 0.28 58908
 58910 3 -14.05 64.5 3.58 0.216 58909
 58911 3 -14.04 64.3 3.54 0.194 58910
 58912 3 -13.95 64.14 3.5 0.212 58911
 58913 3 -13.83 63.98 3.54 0.206 58912
 58914 3 -13.82 63.83 3.58 0.215 58913
 58915 3 -13.82 63.62 3.54 0.257 58914
 58916 3 -13.81 63.49 3.54 0.32 58915
 58917 3 -13.77 63.33 3.48 0.329 58916
 58918 3 -14 63.7 2.87 0.107 58917
 58919 3 -14.05 63.74 2.77 0.133 58918
 58920 3 -14.07 63.87 2.64 0.115 58919
 58921 3 -13.73 63.24 3.54 0.387 58917
 58922 3 -13.6 62.95 3.5 0.102 58921
 58923 3 -13.77 63.14 3.81 0.267 58921
 58924 3 -13.63 63.35 3.16 0.137 58923
 58925 3 -13.56 63.44 3.08 0.068 58924
 58926 3 -13.8 63.08 3.99 0.289 58923
 58927 3 -13.82 62.91 4.39 0.241 58926
 58928 3 -13.77 62.67 4.45 0.235 58927
 58929 3 -13.74 62.53 4.56 0.264 58928
 58930 3 -13.73 62.35 4.56 0.278 58929
 58931 3 -13.35 62.09 4.5 0.272 58930
 58932 3 -13.15 62.03 4.58 0.252 58931
 58933 3 -13.07 61.95 4.69 0.32 58932
 58934 3 -12.97 61.91 4.82 0.331 58933
 58935 3 -12.84 61.91 4.95 0.317 58934
 58936 3 -12.74 61.92 5.11 0.403 58935
 58937 3 -12.65 61.99 5.28 0.486 58936
 58938 3 -12.57 62 5.43 0.538 58937
 58939 3 -12.16 61.82 5.11 0.109 58938
 58940 3 -12.04 61.72 5.06 0.06 58939
 58941 3 -12.54 62.07 5.56 0.551 58938
 58942 3 -12.16 61.96 5.64 0.098 58941
 58943 3 -12.01 61.84 5.46 0.105 58942
 58944 3 -11.93 61.77 5.39 0.068 58943
 58945 3 -11.77 61.72 5.33 0.104 58944
 58946 3 -11.73 61.64 5.27 0.129 58945
 58947 3 -11.67 61.42 5.29 0.108 58946
 58948 3 -11.74 61.59 5.07 0.143 58946
 58949 3 -11.57 61.52 4.95 0.091 58948
 58950 3 -11.46 61.54 4.89 0.069 58949
 58951 3 -11.35 61.52 4.85 0.083 58950
 58952 3 -11.23 61.49 4.82 0.075 58951
 58953 3 -11.12 61.5 4.82 0.047 58952
 58954 3 -11.8 61.67 5 0.155 58948
 58955 3 -11.67 61.6 4.78 0.088 58954
 58956 3 -12.57 61.75 5.48 0.356 58941
 58957 3 -12.21 61.25 5.14 0.151 58956
 58958 3 -12.02 61.21 5.07 0.145 58957
 58959 3 -11.82 61.07 5.03 0.188 58958
 58960 3 -11.76 60.81 5.07 0.178 58959
 58961 3 -11.72 60.57 5.08 0.193 58960
 58962 3 -11.63 60.4 5 0.211 58961
 58963 3 -11.56 60.18 4.91 0.15 58962
 58964 3 -11.4 60.07 4.78 0.135 58963
 58965 3 -11.32 60 4.71 0.173 58964
 58966 3 -11.22 60 4.74 0.243 58965
 58967 3 -11.24 60.24 4.98 0.122 58966
 58968 3 -11.34 60.25 5.11 0.103 58967
 58969 3 -11.43 60.21 5.31 0.067 58968
 58970 3 -11.5 60.28 5.44 0.049 58969
 58971 3 -11.54 60.39 5.53 0.077 58970
 58972 3 -11.54 60.47 5.61 0.076 58971
 58973 3 -11.5 60.61 5.64 0.082 58972
 58974 3 -11.54 60.71 5.68 0.069 58973
 58975 3 -11.66 60.85 5.68 0.091 58974
 58976 3 -11.7 60.89 5.56 0.055 58975
 58977 3 -11.21 59.67 4.61 0.166 58966
 58978 3 -11.08 59.56 4.53 0.149 58977
 58979 3 -10.98 59.42 4.48 0.123 58978
 58980 3 -10.89 59.29 4.41 0.123 58979
 58981 3 -10.75 59.24 4.35 0.142 58980
 58982 3 -10.7 59.11 4.25 0.139 58981
 58983 3 -10.63 58.97 4.2 0.163 58982
 58984 3 -10.6 58.78 4.16 0.211 58983
 58985 3 -10.52 58.67 4.15 0.23 58984
 58986 3 -10.38 58.61 4.15 0.17 58985
 58987 3 -10.25 58.49 4.18 0.12 58986
 58988 3 -10.16 58.36 4.11 0.13 58987
 58989 3 -10.15 58.28 3.99 0.169 58988
 58990 3 -9.9 57.97 3.95 0.187 58989
 58991 3 -9.83 57.85 3.9 0.199 58990
 58992 3 -9.85 57.71 3.88 0.246 58991
 58993 3 -9.83 57.52 3.86 0.32 58992
 58994 3 -9.79 57.28 3.84 0.326 58993
 58995 3 -9.49 56.72 3.88 0.158 58994
 58996 3 -9.39 56.54 3.84 0.178 58995
 58997 3 -9.34 56.31 3.86 0.194 58996
 58998 3 -9.24 56.07 3.9 0.176 58997
 58999 3 -9.1 55.92 3.98 0.162 58998
 59000 3 -9.08 55.86 3.63 0.091 58999
 59001 3 -9.14 55.7 3.38 0.094 59000
 59002 3 -9.19 55.56 3.3 0.127 59001
 59003 3 -8.92 55.65 3.95 0.15 58999
 59004 3 -8.81 55.5 3.94 0.117 59003
 59005 3 -8.73 55.39 3.92 0.096 59004
 59006 3 -8.58 55.25 3.94 0.155 59005
 59007 3 -8.57 55.1 3.84 0.202 59006
 59008 3 -8.32 54.96 3.82 0.21 59007
 59009 3 -8.08 54.85 3.78 0.165 59008
 59010 3 -7.97 54.78 3.76 0.144 59009
 59011 3 -7.85 54.64 3.72 0.143 59010
 59012 3 -7.76 54.45 3.74 0.144 59011
 59013 3 -7.69 54.21 3.8 0.143 59012
 59014 3 -7.64 54.1 3.9 0.155 59013
 59015 3 -7.68 53.96 3.94 0.226 59014
 59016 3 -7.98 53.71 3.82 0.108 59015
 59017 3 -8.13 53.63 3.82 0.151 59016
 59018 3 -8.29 53.5 3.78 0.133 59017
 59019 3 -8.39 53.36 3.72 0.138 59018
 59020 3 -8.5 53.21 3.69 0.194 59019
 59021 3 -8.67 53.17 3.67 0.177 59020
 59022 3 -8.8 52.99 3.65 0.132 59021
 59023 3 -8.81 52.82 3.67 0.144 59022
 59024 3 -8.86 52.64 3.59 0.121 59023
 59025 3 -8.98 52.5 3.55 0.135 59024
 59026 3 -9.06 52.42 3.49 0.168 59025
 59027 3 -9.25 52.3 3.51 0.173 59026
 59028 3 -9.39 52.2 3.49 0.183 59027
 59029 3 -9.56 52.09 3.51 0.26 59028
 59030 3 -9.61 51.99 3.55 0.332 59029
 59031 3 -9.71 51.88 3.38 0.344 59030
 59032 3 -9.3 51.82 3.7 0.09 59031
 59033 3 -9.17 51.78 3.67 0.1 59032
 59034 3 -9.88 51.77 3.42 0.165 59031
 59035 3 -10.23 51.48 3.45 0.098 59034
 59036 3 -10.3 51.34 3.44 0.142 59035
 59037 3 -10.38 51.19 3.45 0.119 59036
 59038 3 -10.51 51.02 3.51 0.179 59037
 59039 3 -10.67 50.92 3.57 0.158 59038
 59040 3 -10.84 50.88 3.61 0.141 59039
 59041 3 -11.06 50.74 3.65 0.133 59040
 59042 3 -11.2 50.66 3.65 0.155 59041
 59043 3 -11.33 50.62 3.74 0.184 59042
 59044 3 -11.48 50.55 3.76 0.243 59043
 59045 3 -11.58 50.45 3.78 0.299 59044
 59046 3 -11.66 50.31 3.8 0.343 59045
 59047 3 -11.87 50.3 4.04 0.301 59046
 59048 3 -11.98 50.23 4.2 0.309 59047
 59049 3 -12.04 50.13 4.36 0.263 59048
 59050 3 -12.11 49.99 4.43 0.204 59049
 59051 3 -12.23 49.81 4.45 0.13 59050
 59052 3 -12.34 49.66 4.5 0.107 59051
 59053 3 -12.42 49.49 4.54 0.161 59052
 59054 3 -12.56 49.37 4.61 0.16 59053
 59055 3 -12.66 49.13 4.62 0.105 59054
 59056 3 -12.73 49.09 4.7 0.132 59055
 59057 3 -12.79 49.03 4.85 0.151 59056
 59058 3 -12.74 48.97 4.98 0.152 59057
 59059 3 -12.61 48.84 5.11 0.156 59058
 59060 3 -12.52 48.78 5.2 0.177 59059
 59061 3 -12.87 48.92 5.07 0.129 59058
 59062 3 -12.99 48.88 5.19 0.15 59061
 59063 3 -13.15 48.77 5.21 0.193 59062
 59064 3 -13.19 48.47 5.15 0.226 59063
 59065 3 -13.25 48.3 5.15 0.261 59064
 59066 3 -13.34 48.19 5.15 0.306 59065
 59067 3 -13.42 47.99 5.12 0.332 59066
 59068 3 -13.48 47.8 5.1 0.348 59067
 59069 3 -13.5 47.66 4.99 0.342 59068
 59070 3 -13.57 47.53 4.89 0.301 59069
 59071 3 -13.75 47.24 5.03 0.22 59070
 59072 3 -13.82 47.16 5.11 0.229 59071
 59073 3 -13.89 47.08 5.1 0.228 59072
 59074 3 -13.96 46.92 5.25 0.218 59073
 59075 3 -13.95 46.8 5.21 0.157 59074
 59076 3 -14.06 46.66 5.29 0.196 59075
 59077 3 -14.09 46.52 5.28 0.218 59076
 59078 3 -14.16 46.44 5.32 0.243 59077
 59079 3 -14.44 46.41 5.54 0.181 59078
 59080 3 -14.54 46.27 5.57 0.182 59079
 59081 3 -14.71 46.14 5.6 0.207 59080
 59082 3 -14.87 46.02 5.58 0.211 59081
 59083 3 -14.98 45.88 5.49 0.141 59082
 59084 3 -14.98 45.74 5.45 0.128 59083
 59085 3 -15.01 45.59 5.36 0.142 59084
 59086 3 -15.14 45.49 5.28 0.147 59085
 59087 3 -15.19 45.33 5.19 0.178 59086
 59088 3 -15.24 45.23 5.11 0.146 59087
 59089 3 -15.31 45.05 5.03 0.143 59088
 59090 3 -15.31 44.91 4.96 0.218 59089
 59091 3 -15.34 44.78 4.95 0.228 59090
 59092 3 -15.37 44.63 4.87 0.238 59091
 59093 3 -15.56 44.52 4.85 0.169 59092
 59094 3 -15.64 44.34 4.75 0.156 59093
 59095 3 -15.64 44.13 4.64 0.143 59094
 59096 3 -15.7 43.99 4.61 0.182 59095
 59097 3 -15.73 43.81 4.62 0.219 59096
 59098 3 -15.81 43.66 4.61 0.205 59097
 59099 3 -15.96 43.56 4.62 0.138 59098
 59100 3 -16.1 43.46 4.7 0.132 59099
 59101 3 -16.26 43.35 4.71 0.109 59100
 59102 3 -16.42 43.31 4.82 0.114 59101
 59103 3 -16.55 43.27 4.85 0.132 59102
 59104 3 -16.67 43.14 4.86 0.151 59103
 59105 3 -16.89 43.16 5 0.128 59104
 59106 3 -17.05 43.08 5.11 0.12 59105
 59107 3 -17.21 43.02 5.15 0.148 59106
 59108 3 -17.4 42.95 5.23 0.125 59107
 59109 3 -17.49 42.85 5.27 0.029 59108
 59110 3 -16.71 42.92 4.77 0.085 59104
 59111 3 -16.74 42.81 4.78 0.115 59110
 59112 3 -16.78 42.63 4.86 0.1 59111
 59113 3 -16.73 42.48 4.86 0.122 59112
 59114 3 -16.67 42.34 4.78 0.116 59113
 59115 3 -16.65 42.19 4.74 0.147 59114
 59116 3 -16.55 42.09 4.68 0.2 59115
 59117 3 -16.33 42.09 4.6 0.111 59116
 59118 3 -16.1 42.19 4.58 0.099 59117
 59119 3 -15.99 42.24 4.5 0.153 59118
 59120 3 -15.88 42.2 4.37 0.256 59119
 59121 3 -15.71 41.96 4.07 0.112 59120
 59122 3 -15.75 41.81 3.98 0.105 59121
 59123 3 -11.45 50.12 3.34 0.129 59046
 59124 3 -11.4 50.03 3.17 0.096 59123
 59125 3 -11.44 49.96 3.05 0.085 59124
 59126 3 -11.4 49.74 3.03 0.11 59125
 59127 3 -11.46 49.63 2.95 0.145 59126
 59128 3 -11.44 49.52 2.88 0.104 59127
 59129 3 -9.96 51.71 3.47 0.165 59034
 59130 3 -9.76 51.91 2.84 0.1 59129
 59131 3 -9.74 51.84 2.7 0.134 59130
 59132 3 -9.78 51.87 2.59 0.178 59131
 59133 3 -9.92 52.09 2.65 0.171 59132
 59134 3 -10 52.19 2.61 0.16 59133
 59135 3 -9.96 52.38 2.59 0.111 59134
 59136 3 -10.06 52.56 2.61 0.183 59135
 59137 3 -10.14 52.78 2.57 0.133 59136
 59138 3 -10.21 52.95 2.61 0.108 59137
 59139 3 -10.29 53.05 2.67 0.084 59138
 59140 3 -7.48 54.02 4.21 0.197 59015
 59141 3 -7.31 53.96 4.12 0.217 59140
 59142 3 -7.14 54.09 3.88 0.104 59141
 59143 3 -7.09 54.11 3.7 0.131 59142
 59144 3 -7.03 54.1 3.53 0.09 59143
 59145 3 -6.89 54.02 3.32 0.134 59144
 59146 3 -6.81 54.04 3.22 0.165 59145
 59147 3 -6.56 54.07 3.3 0.158 59146
 59148 3 -6.63 53.85 3.11 0.086 59147
 59149 3 -6.68 53.75 3.05 0.067 59148
 59150 3 -6.71 53.7 2.9 0.023 59149
 59151 3 -6.4 54.13 3.42 0.094 59147
 59152 3 -6.3 54.17 3.49 0.114 59151
 59153 3 -6.28 54.28 3.72 0.098 59152
 59154 3 -6.27 54.42 3.82 0.127 59153
 59155 3 -6.21 54.56 3.8 0.116 59154
 59156 3 -6.17 54.68 3.8 0.058 59155
 59157 3 -6.11 54.81 3.88 0.075 59156
 59158 3 -6.09 54.96 3.88 0.085 59157
 59159 3 -6.07 55.09 3.95 0.09 59158
 59160 3 -6.07 55.21 4.04 0.12 59159
 59161 3 -5.99 55.36 4.19 0.102 59160
 59162 3 -5.9 55.5 4.31 0.1 59161
 59163 3 -5.94 55.57 4.4 0.128 59162
 59164 3 -6 55.5 4.62 0.132 59163
 59165 3 -5.99 55.49 4.82 0.132 59164
 59166 3 -6.04 55.52 5.03 0.138 59165
 59167 3 -6.11 55.57 5.24 0.096 59166
 59168 3 -7.15 53.85 4.24 0.188 59141
 59169 3 -7.04 53.81 4.32 0.238 59168
 59170 3 -6.84 53.57 4.32 0.169 59169
 59171 3 -6.65 53.53 4.44 0.147 59170
 59172 3 -6.49 53.49 4.49 0.148 59171
 59173 3 -6.33 53.52 4.6 0.146 59172
 59174 3 -6.2 53.57 4.66 0.161 59173
 59175 3 -5.94 53.49 4.64 0.138 59174
 59176 3 -5.86 53.17 4.78 0.139 59175
 59177 3 -5.82 52.97 4.86 0.118 59176
 59178 3 -5.9 53.7 4.39 0.105 59175
 59179 3 -5.94 53.82 4.31 0.129 59178
 59180 3 -5.93 53.9 4.23 0.079 59179
 59181 3 -10.27 58.3 3.78 0.104 58989
 59182 3 -10.16 58.24 3.76 0.081 59181
 59183 3 -12.57 61.6 5.45 0.356 59182
 59184 3 -12.55 62.96 5.89 0.184 59183
 59185 3 -12.43 63.03 6.15 0.193 59184
 59186 3 -12.39 63.04 6.29 0.256 59185
 59187 3 -12.38 63 6.49 0.325 59186
 59188 3 -12.4 62.88 6.64 0.337 59187
 59189 3 -12.38 62.86 6.87 0.312 59188
 59190 3 -12.39 62.84 7.03 0.281 59189
 59191 3 -12.42 62.89 7.27 0.205 59190
 59192 3 -12.48 62.88 7.43 0.16 59191
 59193 3 -12.55 62.92 7.64 0.147 59192
 59194 3 -12.57 62.96 7.85 0.139 59193
 59195 3 -12.55 62.99 8 0.143 59194
 59196 3 -12.54 62.96 8.12 0.226 59195
 59197 3 -12.73 63.2 8.27 0.107 59196
 59198 3 -12.81 63.32 8.38 0.149 59197
 59199 3 -12.81 63.43 8.58 0.123 59198
 59200 3 -12.82 63.64 8.75 0.114 59199
 59201 3 -12.84 63.74 8.84 0.119 59200
 59202 3 -12.82 63.89 8.94 0.149 59201
 59203 3 -12.67 64.01 8.94 0.219 59202
 59204 3 -12.76 64.23 9.19 0.126 59203
 59205 3 -12.79 64.26 9.32 0.112 59204
 59206 3 -12.8 64.37 9.44 0.163 59205
 59207 3 -12.74 64.09 9.6 0.083 59206
 59208 3 -12.79 63.96 9.61 0.091 59207
 59209 3 -12.76 63.85 9.67 0.095 59208
 59210 3 -12.77 64.5 9.47 0.2 59206
 59211 3 -12.74 64.51 9.62 0.274 59210
 59212 3 -12.57 64.1 9.73 0.128 59211
 59213 3 -12.49 63.93 9.63 0.078 59212
 59214 3 -12.55 63.81 9.62 0.111 59213
 59215 3 -12.66 63.63 9.62 0.058 59214
 59216 3 -12.74 64.79 9.62 0.244 59211
 59217 3 -12.71 64.93 9.69 0.258 59216
 59218 3 -12.74 65.09 9.82 0.271 59217
 59219 3 -12.64 65.23 9.94 0.23 59218
 59220 3 -12.57 65.35 10.05 0.258 59219
 59221 3 -12.5 65.43 10.16 0.237 59220
 59222 3 -12.41 65.56 10.29 0.243 59221
 59223 3 -12.32 65.67 10.52 0.289 59222
 59224 3 -12.24 65.78 10.7 0.271 59223
 59225 3 -12.14 65.9 10.83 0.318 59224
 59226 3 -12.04 65.95 10.85 0.393 59225
 59227 3 -11.73 66.25 10.43 0.276 59226
 59228 3 -11.57 66.26 10.48 0.346 59227
 59229 3 -11.33 66.32 10.55 0.333 59228
 59230 3 -11.13 66.26 10.62 0.307 59229
 59231 3 -10.87 66.15 10.69 0.264 59230
 59232 3 -10.7 66.06 10.67 0.261 59231
 59233 3 -10.48 66.1 10.7 0.302 59232
 59234 3 -10.15 66.17 10.96 0.129 59233
 59235 3 -9.98 66.15 10.96 0.172 59234
 59236 3 -9.87 66.23 10.95 0.228 59235
 59237 3 -9.68 66.23 10.7 0.171 59236
 59238 3 -9.5 66.2 10.69 0.182 59237
 59239 3 -9.32 66.15 10.68 0.183 59238
 59240 3 -9.13 66.04 10.81 0.116 59239
 59241 3 -9.01 65.93 10.79 0.138 59240
 59242 3 -8.9 65.85 10.79 0.208 59241
 59243 3 -8.9 65.62 10.87 0.16 59242
 59244 3 -8.97 65.67 11.2 0.103 59243
 59245 3 -8.8 65.51 10.84 0.124 59243
 59246 3 -8.79 65.34 10.89 0.157 59245
 59247 3 -8.6 65.17 10.93 0.142 59246
 59248 3 -8.49 65.09 10.86 0.152 59247
 59249 3 -8.14 65.01 10.66 0.115 59248
 59250 3 -7.97 65.03 10.58 0.111 59249
 59251 3 -7.86 64.95 10.55 0.125 59250
 59252 3 -7.74 64.93 10.45 0.162 59251
 59253 3 -7.61 64.87 10.3 0.187 59252
 59254 3 -7.44 64.65 10.16 0.181 59253
 59255 3 -7.28 64.51 10.12 0.194 59254
 59256 3 -7.07 64.35 10.09 0.219 59255
 59257 3 -6.83 64.2 10.02 0.19 59256
 59258 3 -6.64 63.9 10.1 0.142 59257
 59259 3 -6.58 63.78 10.08 0.176 59258
 59260 3 -6.41 63.61 10.1 0.159 59259
 59261 3 -6.32 63.47 10.04 0.118 59260
 59262 3 -6.15 63.36 10.03 0.101 59261
 59263 3 -6 63.32 9.96 0.121 59262
 59264 3 -5.82 63.27 9.92 0.098 59263
 59265 3 -5.66 63.25 9.86 0.104 59264
 59266 3 -5.53 63.27 9.77 0.105 59265
 59267 3 -5.36 63.21 9.77 0.129 59266
 59268 3 -5.19 63.15 9.75 0.118 59267
 59269 3 -4.9 63.15 9.72 0.173 59268
 59270 3 -4.7 63.14 9.7 0.144 59269
 59271 3 -4.54 63.07 9.67 0.143 59270
 59272 3 -4.36 62.99 9.63 0.168 59271
 59273 3 -4.18 63.02 9.61 0.163 59272
 59274 3 -4.03 63.04 9.53 0.138 59273
 59275 3 -3.92 63.17 9.55 0.083 59274
 59276 3 -8.74 66.17 10.67 0.119 59242
 59277 3 -8.66 66.26 10.6 0.121 59276
 59278 3 -8.55 66.2 10.45 0.101 59277
 59279 3 -8.49 66.23 10.35 0.085 59278
 59280 3 -8.46 66.21 10.25 0.08 59279
 59281 3 -8.45 66.23 10.12 0.125 59280
 59282 3 -8.42 66.26 9.95 0.094 59281
 59283 3 -8.33 66.23 9.84 0.122 59282
 59284 3 -8.26 66.21 9.72 0.117 59283
 59285 3 -8.14 66.21 9.68 0.088 59284
 59286 3 -8 66.31 9.59 0.069 59285
 59287 3 -9.29 66.12 10.47 0.172 59239
 59288 3 -9.18 66.1 10.39 0.17 59287
 59289 3 -9.07 66.15 10.28 0.106 59288
 59290 3 -8.98 66.26 10.23 0.117 59289
 59291 3 -8.83 66.37 10.13 0.118 59290
 59292 3 -8.8 66.51 10.09 0.118 59291
 59293 3 -8.74 66.73 10.08 0.083 59292
 59294 3 -8.71 66.84 10.04 0.067 59293
 59295 3 -8.68 66.93 10 0.08 59294
 59296 3 -9.87 66.34 11.29 0.085 59236
 59297 3 -9.8 66.43 11.3 0.071 59296
 59298 3 -12.21 65.81 11.44 0.093 59226
 59299 3 -12.17 65.84 11.62 0.096 59298
 59300 3 -12.15 65.84 11.77 0.122 59299
 59301 3 -12.16 65.84 11.94 0.133 59300
 59302 3 -12.15 65.81 12.15 0.124 59301
 59303 3 -12.08 65.73 12.3 0.148 59302
 59304 3 -12.07 65.57 12.45 0.116 59303
 59305 3 -12.02 65.4 12.51 0.151 59304
 59306 3 -11.9 65.2 12.45 0.171 59305
 59307 3 -11.87 65.01 12.39 0.206 59306
 59308 3 -11.82 64.85 12.38 0.213 59307
 59309 3 -11.41 64.82 12.3 0.176 59308
 59310 3 -11.29 64.87 12.25 0.228 59309
 59311 3 -11.2 64.73 12.03 0.25 59310
 59312 3 -11.15 64.65 11.91 0.267 59311
 59313 3 -11.33 64.57 11.45 0.117 59312
 59314 3 -11.38 64.51 11.28 0.089 59313
 59315 3 -11.38 64.45 11.11 0.097 59314
 59316 3 -11.4 64.35 10.93 0.12 59315
 59317 3 -11.39 64.25 10.79 0.087 59316
 59318 3 -11.35 64.15 10.67 0.103 59317
 59319 3 -11.4 64.04 10.6 0.068 59318
 59320 3 -10.75 64.75 12.05 0.149 59312
 59321 3 -10.63 64.75 12.06 0.2 59320
 59322 3 -10.62 64.65 12.55 0.102 59321
 59323 3 -10.6 64.56 12.75 0.082 59322
 59324 3 -10.58 64.54 12.92 0.093 59323
 59325 3 -10.52 64.62 13.03 0.057 59324
 59326 3 -10.49 64.76 12.95 0.175 59325
 59327 3 -10.71 64.89 12.98 0.111 59326
 59328 3 -10.82 65 13 0.057 59327
 59329 3 -10.22 64.73 12.87 0.099 59326
 59330 3 -10.08 64.7 12.86 0.187 59329
 59331 3 -9.98 64.6 12.83 0.198 59330
 59332 3 -9.87 64.57 12.77 0.159 59331
 59333 3 -10.45 64.65 11.54 0.127 59321
 59334 3 -10.4 64.65 11.43 0.106 59333
 59335 3 -10.31 64.59 11.29 0.166 59334
 59336 3 -10.2 64.43 11.2 0.187 59335
 59337 3 -10.15 64.39 11.01 0.166 59336
 59338 3 -10.15 64.17 10.83 0.14 59337
 59339 3 -10.13 64.03 10.75 0.108 59338
 59340 3 -10.06 63.89 10.68 0.104 59339
 59341 3 -9.99 63.75 10.61 0.142 59340
 59342 3 -9.96 63.64 10.54 0.159 59341
 59343 3 -9.87 63.65 10.36 0.13 59342
 59344 3 -9.76 63.59 10.27 0.176 59343
 59345 3 -9.65 63.56 10.21 0.212 59344
 59346 3 -9.52 63.5 10.34 0.138 59345
 59347 3 -9.38 63.4 10.28 0.13 59346
 59348 3 -9.32 63.39 10.16 0.1 59347
 59349 3 -9.24 63.32 10.05 0.109 59348
 59350 3 -9.15 63.21 9.87 0.14 59349
 59351 3 -9.08 63.04 9.76 0.172 59350
 59352 3 -9.05 62.89 9.61 0.13 59351
 59353 3 -9.01 62.7 9.48 0.13 59352
 59354 3 -9.04 62.53 9.48 0.131 59353
 59355 3 -8.9 62.42 9.29 0.101 59354
 59356 3 -8.83 62.28 9.2 0.101 59355
 59357 3 -8.77 62.13 9.1 0.112 59356
 59358 3 -8.67 61.9 9.05 0.133 59357
 59359 3 -8.66 61.71 9 0.107 59358
 59360 3 -8.66 61.5 8.95 0.102 59359
 59361 3 -8.64 61.35 8.95 0.086 59360
 59362 3 -8.66 61.2 8.98 0.099 59361
 59363 3 -8.7 61.07 9.01 0.108 59362
 59364 3 -8.76 61.02 9.11 0.126 59363
 59365 3 -8.88 60.96 9.23 0.118 59364
 59366 3 -8.9 60.93 9.36 0.214 59365
 59367 3 -8.93 60.89 9.5 0.262 59366
 59368 3 -8.97 60.78 9.63 0.292 59367
 59369 3 -9 60.64 9.77 0.342 59368
 59370 3 -9.07 60.52 9.88 0.355 59369
 59371 3 -9.21 60.74 10.2 0.197 59370
 59372 3 -9.27 60.79 10.35 0.13 59371
 59373 3 -9.15 60.06 9.6 0.197 59370
 59374 3 -9.2 59.86 9.43 0.18 59373
 59375 3 -9.34 59.7 9.36 0.188 59374
 59376 3 -9.38 59.59 9.31 0.177 59375
 59377 3 -9.58 59.46 9.38 0.157 59376
 59378 3 -9.74 59.39 9.37 0.179 59377
 59379 3 -9.84 59.35 9.36 0.23 59378
 59380 3 -9.75 59.36 9.01 0.141 59379
 59381 3 -9.7 59.47 8.81 0.118 59380
 59382 3 -9.7 59.46 8.66 0.134 59381
 59383 3 -9.65 59.6 8.52 0.109 59382
 59384 3 -9.62 59.67 8.36 0.116 59383
 59385 3 -9.6 59.81 8.22 0.113 59384
 59386 3 -9.55 59.99 8.06 0.1 59385
 59387 3 -9.49 60.07 7.91 0.105 59386
 59388 3 -9.91 59.17 9.64 0.163 59379
 59389 3 -9.96 59.14 9.86 0.114 59388
 59390 3 -10.04 59.03 9.95 0.067 59389
 59391 3 -10.06 58.89 10.05 0.096 59390
 59392 3 -10.07 58.89 10.2 0.095 59391
 59393 3 -10.12 58.84 10.31 0.085 59392
 59394 3 -10.21 58.81 10.38 0.109 59393
 59395 3 -10.32 58.84 10.48 0.137 59394
 59396 3 -10.4 58.88 10.55 0.183 59395
 59397 3 -10.52 58.67 10.68 0.082 59396
 59398 3 -10.63 58.7 10.7 0.056 59397
 59399 3 -12.25 64.73 12.53 0.142 59308
 59400 3 -12.24 64.6 12.46 0.000125 59399
 59401 3 -12.4 62.61 8.18 0.153 59196
 59402 3 -12.55 62.43 8.27 0.116 59401
 59403 3 -12.63 62.35 8.25 0.174 59402
 59404 3 -12.71 62.27 8.34 0.246 59403
 59405 3 -12.82 62.21 8.5 0.068 59404
 59406 3 -12.93 62.15 8.53 0.078 59405
 59407 3 -12.99 62.03 8.51 0.068 59406
 59408 3 -13.08 61.96 8.46 0.071 59407
 59409 3 -13.23 61.95 8.39 0.12 59408
 59410 3 -13.35 61.93 8.42 0.191 59409
 59411 3 -13.38 62 8.18 0.138 59410
 59412 3 -13.35 62.07 7.97 0.099 59411
 59413 3 -13.29 62.11 7.81 0.112 59412
 59414 3 -13.26 62.21 7.78 0.088 59413
 59415 3 -13.51 61.99 8.75 0.093 59410
 59416 3 -13.72 61.92 8.8 0.142 59415
 59417 3 -13.79 61.92 8.91 0.105 59416
 59418 3 -13.9 61.89 9 0.096 59417
 59419 3 -14.01 61.89 9.07 0.116 59418
 59420 3 -13.95 61.82 9.25 0.092 59419
 59421 3 -13.84 61.82 9.43 0.079 59420
 59422 3 -13.85 61.78 9.57 0.126 59421
 59423 3 -13.84 61.6 9.71 0.129 59422
 59424 3 -13.85 61.5 9.82 0.087 59423
 59425 3 -12.49 62.25 8.71 0.115 59404
 59426 3 -12.49 62.17 8.81 0.089 59425
 59427 3 -12.54 62.03 8.95 0.119 59426
 59428 3 -12.57 61.92 9.06 0.149 59427
 59429 3 -12.66 61.96 9.25 0.134 59428
 59430 3 -12.71 61.92 9.33 0.168 59429
 59431 3 -12.74 61.79 9.45 0.164 59430
 59432 3 -12.54 61.77 9.5 0.098 59431
 59433 3 -12.5 61.61 9.51 0.095 59432
 59434 3 -12.48 61.4 9.52 0.102 59433
 59435 3 -12.45 61.18 9.52 0.087 59434
 59436 3 -12.41 61.06 9.48 0.098 59435
 59437 3 -12.4 60.92 9.44 0.088 59436
 59438 3 -12.29 60.7 9.36 0.152 59437
 59439 3 -12.25 60.59 9.3 0.132 59438
 59440 3 -12.15 60.46 9.2 0.128 59439
 59441 3 -12.07 60.28 9.16 0.106 59440
 59442 3 -12.04 60.14 9.23 0.091 59441
 59443 3 -11.98 59.97 9.28 0.101 59442
 59444 3 -11.99 59.82 9.36 0.078 59443
 59445 3 -12.01 59.7 9.45 0.069 59444
 59446 3 -12.09 59.59 9.5 0.097 59445
 59447 3 -12.13 59.4 9.44 0.101 59446
 59448 3 -12.21 59.31 9.39 0.129 59447
 59449 3 -12.48 59.24 9.26 0.092 59448
 59450 3 -12.59 59.21 9.26 0.116 59449
 59451 3 -12.67 59.17 9.2 0.000125 59450
 59452 3 -12.18 59.18 9.6 0.088 59448
 59453 3 -12.15 59.06 9.61 0.089 59452
 59454 3 -12.15 58.95 9.62 0.103 59453
 59455 3 -12.27 58.89 9.77 0.142 59454
 59456 3 -12.4 58.86 9.87 0.113 59455
 59457 3 -12.77 61.49 9.47 0.106 59431
 59458 3 -12.74 61.28 9.53 0.111 59457
 59459 3 -12.76 61.14 9.59 0.136 59458
 59460 3 -12.76 60.89 9.61 0.119 59459
 59461 3 -12.74 60.74 9.73 0.097 59460
 59462 3 -13.05 61.5 5.78 0.198 58956
 59463 3 -13.15 61.54 5.94 0.199 59462
 59464 3 -13.3 61.57 6 0.215 59463
 59465 3 -13.41 61.63 6.1 0.214 59464
 59466 3 -13.66 61.46 6.03 0.167 59465
 59467 3 -13.82 61.42 6.03 0.195 59466
 59468 3 -13.98 61.43 5.78 0.065 59467
 59469 3 -14.12 61.35 5.72 0.092 59468
 59470 3 -14.14 61.25 5.57 0.112 59469
 59471 3 -14.09 61.13 5.42 0.083 59470
 59472 3 -14.15 61.09 5.32 0.084 59471
 59473 3 -14.26 60.95 5.24 0.108 59472
 59474 3 -13.35 61.78 6.28 0.088 59465
 59475 3 -13.41 61.82 6.53 0.105 59474
 59476 3 -13.49 61.79 6.7 0.128 59475
 59477 3 -13.45 61.82 6.89 0.099 59476
 59478 3 -12.99 61.45 4.9 0.074 58937
 59479 3 -13.09 61.35 4.9 0.099 59478
 59480 3 -13.99 62.58 4.89 0.096 58930
 59481 3 -14.09 62.52 4.84 0.157 59480
 59482 3 -14.14 62.78 4.81 0.154 59481
 59483 3 -14.2 62.94 4.69 0.092 59482
 59484 3 -13.77 65.49 3.79 0.017 58905
 59485 3 -14.6 66.41 3.08 0.182 58895
 59486 3 -14.73 66.39 3.04 0.217 59485
 59487 3 -14.87 66.45 2.81 0.236 59486
 59488 3 -14.9 66.83 2.96 0.084 59487
 59489 3 -15 66.97 3.04 0.12 59488
 59490 3 -15.16 67.05 3.02 0.108 59489
 59491 3 -15.34 67.09 3.08 0.085 59490
 59492 3 -15.45 67.17 3.14 0.095 59491
 59493 3 -15.55 67.24 3.29 0.09 59492
 59494 3 -15.62 67.16 3.35 0.135 59493
 59495 3 -15.77 67.14 3.35 0.117 59494
 59496 3 -15.57 67.16 3.54 0.101 59495
 59497 3 -15.54 67.27 3.64 0.073 59496
 59498 3 -15.42 67.28 3.73 0.116 59497
 59499 3 -15.24 67.24 3.75 0.142 59498
 59500 3 -15.05 66.42 2.85 0.107 59487
 59501 3 -15.07 66.33 2.79 0.000125 59500
 59502 3 -2.73 65.42 -0.86 0.282 993
 59503 3 -2.93 65.86 -0.82 0.081 59502
 59504 3 -2.93 66.02 -0.84 0.108 59503
 59505 3 -2.91 66.17 -0.87 0.122 59504
 59506 3 -2.98 66.28 -0.85 0.168 59505
 59507 3 -3.06 66.55 -0.66 0.122 59506
 59508 3 -3.16 66.56 -0.55 0.13 59507
 59509 3 -3.35 66.58 -0.58 0.141 59508
 59510 3 -3.54 66.64 -0.72 0.112 59509
 59511 3 -3.62 66.67 -0.78 0.111 59510
 59512 3 -3.72 66.86 -0.83 0.092 59511
 59513 3 -3.77 67.09 -0.82 0.091 59512
 59514 3 -3.85 67.25 -0.72 0.087 59513
 59515 3 -3.93 67.41 -0.62 0.054 59514
 59516 3 -2.58 65.53 -0.62 0.257 59502
 59517 3 -2.48 65.58 -0.42 0.251 59516
 59518 3 -2.43 65.67 -0.25 0.255 59517
 59519 3 -2.41 65.84 -0.16 0.314 59518
 59520 3 -2.33 65.94 -0.15 0.457 59519
 59521 3 -2.23 66.08 -0.03 0.661 59520
 59522 3 -2.1 66.11 0 0.71 59521
 59523 3 -1.98 66.16 0.03 0.737 59522
 59524 3 -1.4 65.28 -0.1 0.16 59523
 59525 3 -1.4 65.08 -0.01 0.143 59524
 59526 3 -1.46 64.88 0 0.15 59525
 59527 3 -1.45 64.75 0.08 0.161 59526
 59528 3 -1.46 64.72 0.22 0.246 59527
 59529 3 -1.46 64.5 0.2 0.281 59528
 59530 3 -1.55 64.22 0.02 0.217 59529
 59531 3 -1.71 64.11 -0.07 0.19 59530
 59532 3 -1.84 64.05 -0.1 0.264 59531
 59533 3 -1.91 63.88 -0.3 0.202 59532
 59534 3 -2.04 63.7 -0.36 0.181 59533
 59535 3 -2.1 63.59 -0.34 0.226 59534
 59536 3 -2.25 63.49 -0.22 0.188 59535
 59537 3 -2.22 63.49 0.06 0.091 59536
 59538 3 -2.18 63.39 0.29 0.138 59537
 59539 3 -2.14 63.41 0.48 0.154 59538
 59540 3 -2.02 63.34 0.65 0.114 59539
 59541 3 -1.93 63.34 0.83 0.101 59540
 59542 3 -1.8 63.34 0.95 0.114 59541
 59543 3 -1.7 63.35 1.07 0.143 59542
 59544 3 -1.67 63.47 1.17 0.145 59543
 59545 3 -1.75 63.64 1.29 0.122 59544
 59546 3 -1.71 63.78 1.42 0.103 59545
 59547 3 -1.7 63.89 1.57 0.099 59546
 59548 3 -1.83 63.99 1.75 0.084 59547
 59549 3 -1.77 64.09 1.88 0.117 59548
 59550 3 -1.83 64.25 1.91 0.077 59549
 59551 3 -2.47 63.45 -0.34 0.182 59536
 59552 3 -2.62 63.38 -0.31 0.185 59551
 59553 3 -2.79 63.34 -0.36 0.178 59552
 59554 3 -2.98 63.41 -0.35 0.212 59553
 59555 3 -3.12 63.51 -0.28 0.297 59554
 59556 3 -3.27 63.56 -0.27 0.395 59555
 59557 3 -2.87 63.02 0.05 0.088 59556
 59558 3 -2.87 62.87 0.15 0.124 59557
 59559 3 -2.83 62.76 0.25 0.123 59558
 59560 3 -2.77 62.64 0.33 0.074 59559
 59561 3 -3.66 63.85 -0.4 0.243 59556
 59562 3 -3.93 63.77 -0.47 0.256 59561
 59563 3 -4.13 63.66 -0.48 0.219 59562
 59564 3 -4.36 63.59 -0.48 0.176 59563
 59565 3 -4.49 63.52 -0.47 0.214 59564
 59566 3 -4.56 63.41 -0.44 0.212 59565
 59567 3 -4.71 63.31 -0.44 0.159 59566
 59568 3 -4.78 63.16 -0.44 0.157 59567
 59569 3 -4.9 63.09 -0.47 0.128 59568
 59570 3 -5.03 62.98 -0.48 0.163 59569
 59571 3 -5.06 62.84 -0.57 0.177 59570
 59572 3 -5.21 62.81 -0.67 0.168 59571
 59573 3 -5.4 62.8 -0.75 0.19 59572
 59574 3 -5.59 62.81 -0.62 0.128 59573
 59575 3 -5.68 62.84 -0.7 0.209 59574
 59576 3 -5.88 62.74 -0.69 0.181 59575
 59577 3 -6.1 62.7 -0.67 0.189 59576
 59578 3 -6.31 62.51 -0.7 0.178 59577
 59579 3 -6.43 62.45 -0.7 0.16 59578
 59580 3 -6.59 62.44 -0.72 0.143 59579
 59581 3 -6.76 62.39 -0.75 0.237 59580
 59582 3 -6.9 62.37 -0.8 0.263 59581
 59583 3 -7.17 62.41 -0.86 0.286 59582
 59584 3 -7.31 62.3 -0.85 0.269 59583
 59585 3 -7.48 62.27 -0.84 0.265 59584
 59586 3 -7.61 62.27 -0.86 0.266 59585
 59587 3 -7.77 62.2 -0.94 0.233 59586
 59588 3 -8.04 62.13 -1.07 0.17 59587
 59589 3 -8.23 62.1 -1.15 0.169 59588
 59590 3 -8.37 62.06 -1.21 0.165 59589
 59591 3 -8.46 61.98 -1.38 0.205 59590
 59592 3 -8.38 61.94 -1.65 0.147 59591
 59593 3 -8.31 61.91 -1.91 0.107 59592
 59594 3 -8.25 61.94 -2.16 0.093 59593
 59595 3 -8.25 62.01 -2.26 0.092 59594
 59596 3 -8.33 62.02 -2.35 0.122 59595
 59597 3 -8.39 62.1 -2.51 0.138 59596
 59598 3 -8.46 62.21 -2.7 0.1 59597
 59599 3 -8.4 62.23 -2.81 0.141 59598
 59600 3 -8.38 62.33 -3.12 0.078 59599
 59601 3 -8.37 62.45 -3.27 0.076 59600
 59602 3 -8.36 62.56 -3.33 0.069 59601
 59603 3 -8.31 62.64 -3.45 0.074 59602
 59604 3 -8.21 62.67 -3.54 0.088 59603
 59605 3 -8.09 62.7 -3.56 0.128 59604
 59606 3 -7.98 62.74 -3.49 0.157 59605
 59607 3 -7.82 62.71 -3.43 0.151 59606
 59608 3 -7.63 62.63 -3.49 0.135 59607
 59609 3 -7.46 62.84 -3.49 0.107 59608
 59610 3 -7.39 62.89 -3.56 0.09 59609
 59611 3 -7.24 63.05 -3.6 0.136 59610
 59612 3 -7.17 63.09 -3.66 0.127 59611
 59613 3 -6.98 63.02 -3.62 0.123 59612
 59614 3 -6.85 62.94 -3.54 0.125 59613
 59615 3 -6.68 62.81 -3.45 0.137 59614
 59616 3 -6.6 62.78 -3.29 0.097 59615
 59617 3 -6.55 62.71 -3.22 0.06 59616
 59618 3 -8.61 61.84 -1.17 0.094 59591
 59619 3 -8.72 61.81 -1.14 0.138 59618
 59620 3 -8.89 61.74 -1.16 0.153 59619
 59621 3 -9.06 61.71 -1.19 0.161 59620
 59622 3 -9.31 61.69 -1.23 0.197 59621
 59623 3 -9.47 61.77 -1.24 0.216 59622
 59624 3 -9.66 61.81 -1.29 0.229 59623
 59625 3 -9.83 61.95 -1.36 0.275 59624
 59626 3 -9.97 62.06 -1.47 0.3 59625
 59627 3 -9.89 62.12 -1.84 0.163 59626
 59628 3 -9.83 61.99 -1.99 0.197 59627
 59629 3 -9.76 61.99 -2.12 0.177 59628
 59630 3 -9.71 62.21 -2.31 0.112 59629
 59631 3 -9.66 62.24 -2.45 0.125 59630
 59632 3 -9.73 62.14 -2.6 0.138 59631
 59633 3 -9.84 62.09 -2.74 0.185 59632
 59634 3 -9.92 62.17 -2.79 0.254 59633
 59635 3 -9.9 62.39 -2.87 0.146 59634
 59636 3 -9.9 62.55 -2.89 0.138 59635
 59637 3 -9.81 62.83 -3.02 0.066 59636
 59638 3 -9.82 62.88 -3.12 0.096 59637
 59639 3 -9.91 62.88 -3.33 0.1 59638
 59640 3 -9.91 62.92 -3.47 0.075 59639
 59641 3 -10.05 61.99 -1.11 0.172 59626
 59642 3 -10.19 62.03 -0.96 0.168 59641
 59643 3 -10.31 62.02 -0.86 0.158 59642
 59644 3 -10.53 62.12 -0.81 0.169 59643
 59645 3 -10.67 62.16 -0.83 0.175 59644
 59646 3 -10.89 62.08 -0.74 0.185 59645
 59647 3 -11.06 62.02 -0.71 0.225 59646
 59648 3 -11.23 61.89 -0.61 0.236 59647
 59649 3 -10.96 62.06 -0.21 0.097 59648
 59650 3 -10.86 62.05 -0.04 0.072 59649
 59651 3 -10.75 62.09 0 0.08 59650
 59652 3 -10.63 62.05 0 0.081 59651
 59653 3 -10.48 62.09 0 0.111 59652
 59654 3 -10.41 62.13 0.08 0.172 59653
 59655 3 -10.31 62.1 0.21 0.139 59654
 59656 3 -10.21 62.09 0.29 0.105 59655
 59657 3 -10.12 62.01 0.25 0.000125 59656
 59658 3 -11.47 61.7 -0.73 0.177 59648
 59659 3 -11.57 61.51 -0.83 0.143 59658
 59660 3 -11.64 61.39 -0.95 0.153 59659
 59661 3 -11.66 61.31 -1.13 0.154 59660
 59662 3 -11.81 61.2 -1.21 0.164 59661
 59663 3 -11.92 61.12 -1.25 0.204 59662
 59664 3 -12.05 61.03 -1.37 0.17 59663
 59665 3 -12.08 61.02 -1.48 0.196 59664
 59666 3 -12.12 61.02 -1.61 0.25 59665
 59667 3 -12.39 60.77 -1.57 0.165 59666
 59668 3 -12.59 60.67 -1.72 0.15 59667
 59669 3 -12.73 60.58 -1.86 0.172 59668
 59670 3 -12.9 60.52 -1.89 0.154 59669
 59671 3 -12.97 60.46 -1.94 0.123 59670
 59672 3 -13.06 60.38 -2.02 0.083 59671
 59673 3 -13.14 60.45 -2.08 0.203 59672
 59674 3 -13.38 60.38 -2.02 0.258 59673
 59675 3 -13.53 60.34 -2.04 0.237 59674
 59676 3 -13.73 60.33 -1.86 0.15 59675
 59677 3 -13.87 60.26 -1.89 0.133 59676
 59678 3 -14.04 60.14 -1.85 0.126 59677
 59679 3 -14.23 60.19 -1.79 0.108 59678
 59680 3 -14.33 60.27 -1.82 0.105 59679
 59681 3 -14.3 60.34 -2.05 0.109 59680
 59682 3 -14.24 60.41 -2.16 0.128 59681
 59683 3 -14.15 60.48 -2.29 0.148 59682
 59684 3 -14.06 60.51 -2.39 0.151 59683
 59685 3 -13.92 60.63 -2.45 0.127 59684
 59686 3 -13.9 60.63 -2.6 0.132 59685
 59687 3 -13.83 60.63 -2.7 0.124 59686
 59688 3 -13.74 60.7 -2.83 0.095 59687
 59689 3 -13.74 60.7 -2.99 0.138 59688
 59690 3 -13.86 60.87 -3.16 0.111 59689
 59691 3 -14.01 60.92 -3.14 0.094 59690
 59692 3 -14.07 61.01 -3.19 0.16 59691
 59693 3 -14.23 61.06 -3.15 0.144 59692
 59694 3 -14.39 60.89 -2.92 0.131 59693
 59695 3 -14.34 60.76 -2.75 0.109 59694
 59696 3 -14.36 60.67 -2.69 0.000125 59695
 59697 3 -13.44 60.14 -2.35 0.132 59675
 59698 3 -13.44 60.02 -2.45 0.137 59697
 59699 3 -13.44 59.81 -2.52 0.137 59698
 59700 3 -13.53 59.7 -2.54 0.199 59699
 59701 3 -13.49 59.59 -2.62 0.167 59700
 59702 3 -13.48 59.49 -2.72 0.145 59701
 59703 3 -13.55 59.42 -2.85 0.124 59702
 59704 3 -13.61 59.37 -2.97 0.123 59703
 59705 3 -13.72 59.34 -3.04 0.109 59704
 59706 3 -13.84 59.39 -3.08 0.145 59705
 59707 3 -13.97 59.34 -3.06 0.164 59706
 59708 3 -14.11 59.21 -3.02 0.165 59707
 59709 3 -14.21 59.05 -3.01 0.192 59708
 59710 3 -14.26 58.94 -2.99 0.219 59709
 59711 3 -14.39 58.77 -3.12 0.183 59710
 59712 3 -14.48 58.71 -3.22 0.251 59711
 59713 3 -14.57 58.77 -3.49 0.208 59712
 59714 3 -14.69 58.83 -3.64 0.316 59713
 59715 3 -14.81 58.99 -3.66 0.297 59714
 59716 3 -14.83 58.89 -3.79 0.342 59715
 59717 3 -14.86 58.7 -3.93 0.323 59716
 59718 3 -14.9 58.52 -4.1 0.265 59717
 59719 3 -14.97 58.45 -4.26 0.228 59718
 59720 3 -15.03 58.37 -4.39 0.235 59719
 59721 3 -15.07 58.38 -4.64 0.205 59720
 59722 3 -15.14 58.45 -4.87 0.186 59721
 59723 3 -15.25 58.45 -4.98 0.147 59722
 59724 3 -15.34 58.52 -5.11 0.162 59723
 59725 3 -15.46 58.52 -5.26 0.139 59724
 59726 3 -15.56 58.45 -5.36 0.145 59725
 59727 3 -15.55 58.38 -5.53 0.172 59726
 59728 3 -15.62 58.44 -5.62 0.199 59727
 59729 3 -15.81 58.45 -5.58 0.178 59728
 59730 3 -16.05 58.39 -5.39 0.111 59729
 59731 3 -16.15 58.52 -5.33 0.121 59730
 59732 3 -16.28 58.64 -5.4 0.092 59731
 59733 3 -16.4 58.7 -5.44 0.072 59732
 59734 3 -16.46 58.87 -5.45 0.112 59733
 59735 3 -16.42 59.02 -5.48 0.103 59734
 59736 3 -16.35 59.1 -5.56 0.13 59735
 59737 3 -16.23 59.16 -5.68 0.093 59736
 59738 3 -16.35 59.24 -5.74 0.061 59737
 59739 3 -16.49 59.31 -5.68 0.061 59738
 59740 3 -16.53 59.46 -5.72 0.052 59739
 59741 3 -16.64 59.62 -5.66 0.082 59740
 59742 3 -16.76 59.69 -5.61 0.076 59741
 59743 3 -16.85 59.76 -5.53 0.073 59742
 59744 3 -12.13 61.27 -1.84 0.088 59666
 59745 3 -12.14 61.28 -2 0.102 59744
 59746 3 -12.15 61.27 -2.18 0.151 59745
 59747 3 -12.14 61.19 -2.39 0.122 59746
 59748 3 -12.03 61.19 -2.56 0.054 59747
 59749 3 -1.89 64.2 0.29 0.093 59532
 59750 3 -1.89 64.22 0.47 0.000125 59749
 59751 3 -1.33 64.08 0.33 0.135 59530
 59752 3 -1.24 64.01 0.5 0.19 59751
 59753 3 -1.13 63.99 0.59 0.208 59752
 59754 3 -1.06 64.04 0.88 0.083 59753
 59755 3 -1.35 64.53 0.4 0.076 59529
 59756 3 -1.34 64.45 0.5 0.115 59755
 59757 3 -1.38 64.43 0.66 0.087 59756
 59758 3 -1.41 64.37 0.77 0.102 59757
 59759 3 -1.48 64.31 0.9 0.12 59758
 59760 3 -2.06 66.38 0.18 0.731 59523
 59761 3 -2.1 66.5 0.29 0.748 59760
 59762 3 -2.18 66.61 0.41 0.705 59761
 59763 3 -3.08 67.11 0.72 0.169 59762
 59764 3 -3.16 67.13 0.83 0.175 59763
 59765 3 -3.39 66.88 0.68 0.116 59764
 59766 3 -3.52 66.77 0.71 0.144 59765
 59767 3 -3.64 66.63 0.68 0.184 59766
 59768 3 -3.73 66.41 0.66 0.154 59767
 59769 3 -3.93 66.31 0.61 0.127 59768
 59770 3 -4.06 66.24 0.63 0.122 59769
 59771 3 -4.15 66.17 0.66 0.11 59770
 59772 3 -4.3 66.09 0.74 0.127 59771
 59773 3 -4.42 66.09 0.83 0.104 59772
 59774 3 -4.52 66.05 0.89 0.087 59773
 59775 3 -4.64 66.14 0.97 0.097 59774
 59776 3 -4.71 66.19 1.07 0.000125 59775
 59777 3 -3.2 67.28 0.93 0.139 59764
 59778 3 -3.27 67.34 1.03 0.146 59777
 59779 3 -3.31 67.5 1.08 0.206 59778
 59780 3 -3.29 67.7 1.14 0.26 59779
 59781 3 -3.23 67.94 1.21 0.24 59780
 59782 3 -3.22 68.12 1.28 0.244 59781
 59783 3 -3.16 68.28 1.41 0.257 59782
 59784 3 -3.16 68.37 1.55 0.242 59783
 59785 3 -3.1 68.45 1.7 0.258 59784
 59786 3 -3.11 68.6 1.73 0.25 59785
 59787 3 -3.17 68.73 1.83 0.271 59786
 59788 3 -3.19 68.92 1.95 0.3 59787
 59789 3 -3.21 69.04 2.03 0.354 59788
 59790 3 -3.17 69.03 2.15 0.401 59789
 59791 3 -3.17 69.14 2.47 0.241 59790
 59792 3 -3.24 69.2 2.67 0.222 59791
 59793 3 -3.34 69.21 2.82 0.241 59792
 59794 3 -3.42 69.31 2.9 0.298 59793
 59795 3 -3.44 69.51 2.95 0.333 59794
 59796 3 -3.23 69.75 3.03 0.305 59795
 59797 3 -3.21 69.84 3.13 0.285 59796
 59798 3 -3.3 69.93 3.22 0.32 59797
 59799 3 -3.78 70.06 3.13 0.153 59798
 59800 3 -3.96 70.07 3.17 0.163 59799
 59801 3 -4.1 70.04 3.28 0.154 59800
 59802 3 -4.39 69.93 2.92 0.167 59801
 59803 3 -4.49 69.87 2.86 0.254 59802
 59804 3 -4.69 69.84 2.82 0.287 59803
 59805 3 -5.18 70.15 2.8 0.187 59804
 59806 3 -5.33 70.25 2.8 0.177 59805
 59807 3 -5.48 70.34 2.8 0.179 59806
 59808 3 -5.6 70.31 2.78 0.194 59807
 59809 3 -5.75 70.39 2.74 0.256 59808
 59810 3 -5.87 70.56 2.74 0.257 59809
 59811 3 -6.03 70.67 2.8 0.29 59810
 59812 3 -6.19 70.6 2.88 0.295 59811
 59813 3 -6.36 70.65 2.76 0.209 59812
 59814 3 -6.53 70.64 2.78 0.215 59813
 59815 3 -6.65 70.7 3.03 0.156 59814
 59816 3 -6.91 70.73 3.09 0.129 59815
 59817 3 -7.1 70.68 3.13 0.123 59816
 59818 3 -7.16 70.6 3.17 0.132 59817
 59819 3 -7.33 70.56 3.28 0.174 59818
 59820 3 -7.44 70.62 3.36 0.246 59819
 59821 3 -7.53 70.68 3.42 0.32 59820
 59822 3 -7.72 70.98 3.76 0.128 59821
 59823 3 -7.87 70.9 3.82 0.153 59822
 59824 3 -7.97 70.76 3.92 0.155 59823
 59825 3 -7.94 70.62 4.07 0.157 59824
 59826 3 -7.94 70.53 4.12 0.119 59825
 59827 3 -7.95 70.4 4.15 0.051 59826
 59828 3 -7.49 70.5 2.9 0.126 59821
 59829 3 -7.53 70.49 2.8 0.092 59828
 59830 3 -6.6 70.61 2.45 0.143 59814
 59831 3 -6.68 70.58 2.36 0.137 59830
 59832 3 -6.62 70.53 2.15 0.107 59831
 59833 3 -6.61 70.5 2.03 0.106 59832
 59834 3 -6.58 70.44 1.81 0.129 59833
 59835 3 -6.6 70.42 1.62 0.143 59834
 59836 3 -6.61 70.42 1.39 0.14 59835
 59837 3 -6.6 70.42 1.23 0.124 59836
 59838 3 -6.56 70.45 1.07 0.179 59837
 59839 3 -6.49 70.56 0.93 0.212 59838
 59840 3 -6.53 70.61 0.78 0.207 59839
 59841 3 -6.48 70.83 0.64 0.139 59840
 59842 3 -6.63 70.75 0.54 0.12 59841
 59843 3 -6.72 70.67 0.36 0.111 59842
 59844 3 -6.69 70.72 0.23 0.182 59843
 59845 3 -6.59 70.88 0.05 0.128 59844
 59846 3 -6.51 70.92 -0.1 0.108 59845
 59847 3 -6.44 71.03 -0.21 0.045 59846
 59848 3 -6.48 71.19 -0.24 0.109 59847
 59849 3 -6.48 71.33 -0.28 0.101 59848
 59850 3 -6.19 70.34 3.19 0.142 59812
 59851 3 -6.28 70.21 3.11 0.133 59850
 59852 3 -6.44 70.43 3.19 0.118 59851
 59853 3 -6.5 70.56 3.34 0.12 59852
 59854 3 -6.61 70.51 3.45 0.112 59853
 59855 3 -6.72 70.48 3.53 0.141 59854
 59856 3 -6.78 70.26 3.51 0.129 59855
 59857 3 -6.9 70.17 3.51 0.158 59856
 59858 3 -6.35 69.9 3.07 0.075 59851
 59859 3 -6.44 69.81 3.05 0.076 59858
 59860 3 -6.57 69.76 3.03 0.09 59859
 59861 3 -4.49 69.57 3.09 0.126 59804
 59862 3 -4.6 69.56 3.13 0.182 59861
 59863 3 -4.75 69.31 3.05 0.061 59862
 59864 3 -4.82 69.23 3.11 0.083 59863
 59865 3 -4.94 69.17 3.17 0.083 59864
 59866 3 -5.11 69.2 3.24 0.08 59865
 59867 3 -5.22 69.2 3.28 0.101 59866
 59868 3 -5.27 69.23 3.4 0.000125 59867
 59869 3 -4.18 70.1 3.51 0.144 59801
 59870 3 -4.27 70.12 3.59 0.182 59869
 59871 3 -4.07 70.04 3.82 0.101 59870
 59872 3 -4 69.98 3.94 0.078 59871
 59873 3 -3.99 69.89 4.03 0.084 59872
 59874 3 -4.07 69.84 4.16 0.125 59873
 59875 3 -4.19 69.7 4.24 0.101 59874
 59876 3 -4.44 70.06 3.63 0.171 59870
 59877 3 -4.52 70.09 3.72 0.145 59876
 59878 3 -3.07 70.01 3.45 0.134 59798
 59879 3 -2.99 70.1 3.59 0.128 59878
 59880 3 -2.94 70.21 3.69 0.14 59879
 59881 3 -2.9 70.26 3.8 0.145 59880
 59882 3 -2.86 70.37 3.92 0.146 59881
 59883 3 -2.82 70.5 4 0.13 59882
 59884 3 -2.78 70.51 4.11 0.155 59883
 59885 3 -2.63 70.59 4.18 0.159 59884
 59886 3 -2.59 70.67 4.23 0.177 59885
 59887 3 -2.53 70.54 4.46 0.155 59886
 59888 3 -2.4 70.48 4.6 0.189 59887
 59889 3 -2.34 70.51 4.7 0.208 59888
 59890 3 -2.4 70.2 4.65 0.111 59889
 59891 3 -2.46 70.03 4.69 0.077 59890
 59892 3 -2.26 70.7 4.87 0.166 59889
 59893 3 -2.21 70.82 4.95 0.215 59892
 59894 3 -2.49 71.26 4.91 0.113 59893
 59895 3 -2.53 71.39 4.86 0.148 59894
 59896 3 -2.49 71.48 4.77 0.15 59895
 59897 3 -2.49 71.46 4.54 0.109 59896
 59898 3 -2.46 71.68 4.82 0.105 59896
 59899 3 -2.44 71.81 4.77 0.121 59898
 59900 3 -2.36 72.01 4.68 0.138 59899
 59901 3 -2.34 72.15 4.61 0.1 59900
 59902 3 -2.42 72.26 4.61 0.116 59901
 59903 3 -2.38 72.43 4.66 0.163 59902
 59904 3 -2.34 72.65 4.71 0.157 59903
 59905 3 -2.28 72.9 4.74 0.143 59904
 59906 3 -2.3 73.09 4.82 0.129 59905
 59907 3 -2.3 73.31 4.94 0.106 59906
 59908 3 -2.26 73.46 4.98 0.118 59907
 59909 3 -2.24 73.62 5.06 0.123 59908
 59910 3 -2.24 73.75 5.11 0.106 59909
 59911 3 -2.21 73.84 5.2 0.113 59910
 59912 3 -2.21 73.93 5.27 0.129 59911
 59913 3 -2.21 74.03 5.4 0.182 59912
 59914 3 -2.51 74.06 5.53 0.105 59913
 59915 3 -2.53 74.2 5.57 0.122 59914
 59916 3 -2.53 74.34 5.65 0.134 59915
 59917 3 -2.48 74.54 5.74 0.117 59916
 59918 3 -2.03 74.17 5.41 0.101 59913
 59919 3 -1.99 74.31 5.52 0.139 59918
 59920 3 -1.84 74.45 5.57 0.175 59919
 59921 3 -1.7 74.59 5.64 0.149 59920
 59922 3 -1.55 74.7 5.7 0.127 59921
 59923 3 -1.46 74.81 5.78 0.1 59922
 59924 3 -1.4 74.87 5.9 0.108 59923
 59925 3 -1.44 74.92 6.02 0.144 59924
 59926 3 -1.6 74.81 6.04 0.163 59925
 59927 3 -1.83 74.53 5.96 0.104 59926
 59928 3 -2.07 70.65 5.18 0.21 59893
 59929 3 -1.96 70.64 5.31 0.161 59928
 59930 3 -1.91 70.57 5.41 0.134 59929
 59931 3 -1.85 70.53 5.52 0.116 59930
 59932 3 -1.72 70.5 5.54 0.166 59931
 59933 3 -1.56 70.43 5.58 0.185 59932
 59934 3 -1.3 70.59 5.57 0.145 59933
 59935 3 -1.11 70.68 5.53 0.124 59934
 59936 3 -1 70.82 5.58 0.169 59935
 59937 3 -0.89 70.95 5.58 0.224 59936
 59938 3 -0.96 71.21 5.79 0.135 59937
 59939 3 -0.92 71.31 5.95 0.111 59938
 59940 3 -0.94 71.39 6.14 0.085 59939
 59941 3 -0.93 71.4 6.24 0.113 59940
 59942 3 -1.01 71.48 6.33 0.14 59941
 59943 3 -1.06 71.6 6.44 0.137 59942
 59944 3 -1.12 71.73 6.56 0.137 59943
 59945 3 -1.21 71.87 6.68 0.157 59944
 59946 3 -1.25 72.04 6.77 0.137 59945
 59947 3 -1.24 72.2 6.9 0.134 59946
 59948 3 -1.25 72.4 6.9 0.134 59947
 59949 3 -1.21 72.57 6.95 0.17 59948
 59950 3 -1.12 72.73 7.03 0.188 59949
 59951 3 -1.11 72.78 7.36 0.159 59950
 59952 3 -1.11 72.93 7.58 0.184 59951
 59953 3 -1.05 73.09 7.7 0.243 59952
 59954 3 -1.16 73.42 8.05 0.231 59953
 59955 3 -1.17 73.59 8.16 0.164 59954
 59956 3 -1.15 73.79 8.2 0.19 59955
 59957 3 -1.11 73.96 8.25 0.201 59956
 59958 3 -1 74.15 7.94 0.128 59957
 59959 3 -1.03 74.31 7.65 0.062 59958
 59960 3 -1.17 73.98 8.34 0.162 59957
 59961 3 -1.32 74.21 8.54 0.144 59960
 59962 3 -1.39 74.35 8.7 0.121 59961
 59963 3 -1.49 74.46 8.85 0.136 59962
 59964 3 -1.56 74.59 9 0.156 59963
 59965 3 -1.67 74.65 9.12 0.131 59964
 59966 3 -1.71 74.75 9.25 0.16 59965
 59967 3 -1.75 74.84 9.36 0.161 59966
 59968 3 -1.74 75.03 9.47 0.203 59967
 59969 3 -1.81 75.18 9.59 0.212 59968
 59970 3 -2.05 75.14 9.71 0.136 59969
 59971 3 -2.17 75.2 9.88 0.189 59970
 59972 3 -2.3 75.23 10.03 0.203 59971
 59973 3 -2.51 75.21 10.2 0.122 59972
 59974 3 -2.61 75.17 10.23 0.151 59973
 59975 3 -1.67 75.34 9.61 0.162 59969
 59976 3 -1.04 74.07 8.28 0.085 59960
 59977 3 -1.05 74.18 8.44 0.126 59976
 59978 3 -0.63 70.78 5.49 0.083 59937
 59979 3 -0.66 70.7 5.36 0.128 59978
 59980 3 -0.53 70.59 5.19 0.124 59979
 59981 3 -0.38 70.62 5.1 0.125 59980
 59982 3 -0.15 70.62 5.03 0.135 59981
 59983 3 0 70.59 4.95 0.169 59982
 59984 3 0.09 70.62 4.94 0.146 59983
 59985 3 0.32 70.54 4.91 0.152 59984
 59986 3 0.43 70.51 4.95 0.116 59985
 59987 3 0.64 70.34 4.91 0.153 59986
 59988 3 0.7 70.07 4.98 0.107 59987
 59989 3 0.75 69.95 4.99 0.104 59988
 59990 3 -2.44 70.89 4.1 0.108 59886
 59991 3 -2.4 71.01 4.16 0.08 59990
 59992 3 -3.42 69.56 1.7 0.121 59790
 59993 3 -3.46 69.67 1.64 0.075 59992
 59994 3 -3.57 69.79 1.56 0.114 59993
 59995 3 -3.64 69.85 1.48 0.104 59994
 59996 3 -3.73 69.88 1.35 0.121 59995
 59997 3 -3.87 69.88 1.25 0.153 59996
 59998 3 -4.03 69.95 1.27 0.148 59997
 59999 3 -4.22 70.02 1.31 0.209 59998
 60000 3 -4.34 69.99 1.25 0.232 59999
 60001 3 -4.3 70.38 1.36 0.103 60000
 60002 3 -4.36 70.5 1.39 0.098 60001
 60003 3 -4.48 70.56 1.55 0.106 60002
 60004 3 -4.54 70.58 1.67 0.107 60003
 60005 3 -4.61 70.56 1.8 0.112 60004
 60006 3 -4.7 70.48 1.9 0.083 60005
 60007 3 -4.82 70.53 2.03 0.107 60006
 60008 3 -4.94 70.65 2.03 0.127 60007
 60009 3 -2.04 66.55 0.42 0.551 59762
 60010 3 -1.81 66.58 0.5 0.432 60009
 60011 3 -1.73 66.43 0.73 0.367 60010
 60012 3 -1.37 65.96 1.02 0.171 60011
 60013 3 -1.24 65.92 1.11 0.178 60012
 60014 3 -1.11 65.76 1.21 0.179 60013
 60015 3 -1.05 65.68 1.32 0.176 60014
 60016 3 -0.91 65.68 1.49 0.172 60015
 60017 3 -0.79 65.7 1.65 0.216 60016
 60018 3 -0.74 65.79 1.81 0.25 60017
 60019 3 -0.62 65.84 1.89 0.329 60018
 60020 3 -0.44 65.6 1.99 0.159 60019
 60021 3 -0.38 65.62 2.13 0.189 60020
 60022 3 -0.26 65.53 2.24 0.24 60021
 60023 3 -0.12 65.75 2.32 0.198 60022
 60024 3 -0.01 65.79 2.4 0.21 60023
 60025 3 0.06 65.82 2.51 0.252 60024
 60026 3 0.12 65.95 2.59 0.272 60025
 60027 3 0.23 66.07 2.65 0.336 60026
 60028 3 0.09 66.45 2.59 0.201 60027
 60029 3 0.12 66.57 2.51 0.175 60028
 60030 3 0.48 65.71 2.82 0.183 60027
 60031 3 0.56 65.6 2.95 0.176 60030
 60032 3 0.53 65.48 3.09 0.254 60031
 60033 3 0.76 65.32 3.13 0.143 60032
 60034 3 1.01 65.12 3.17 0.185 60033
 60035 3 1.18 64.93 3.13 0.16 60034
 60036 3 1.32 64.79 3.15 0.191 60035
 60037 3 1.46 64.59 3.12 0.163 60036
 60038 3 1.66 64.61 3.12 0.149 60037
 60039 3 1.77 64.53 3.1 0.17 60038
 60040 3 1.9 64.53 3.1 0.191 60039
 60041 3 2.04 64.5 3.06 0.214 60040
 60042 3 2.18 64.42 2.89 0.23 60041
 60043 3 2.31 64.31 2.83 0.272 60042
 60044 3 2.43 64.19 2.73 0.285 60043
 60045 3 2.56 64.11 2.7 0.317 60044
 60046 3 2.64 63.99 3.16 0.11 60045
 60047 3 2.63 64.06 2.43 0.331 60045
 60048 3 2.78 63.85 2.43 0.36 60047
 60049 3 2.94 63.8 2.39 0.324 60048
 60050 3 3.09 63.74 2.33 0.289 60049
 60051 3 3.26 63.57 2.39 0.237 60050
 60052 3 3.42 63.58 2.43 0.246 60051
 60053 3 3.57 63.51 2.52 0.255 60052
 60054 3 3.78 63.54 2.54 0.27 60053
 60055 3 3.98 63.58 2.64 0.277 60054
 60056 3 4.14 63.55 2.73 0.311 60055
 60057 3 4.06 63.3 2.96 0.118 60056
 60058 3 4.18 63.33 3.08 0.098 60057
 60059 3 4.18 63.37 3.23 0.097 60058
 60060 3 4.11 63.44 3.37 0.08 60059
 60061 3 4.05 63.54 3.41 0.033 60060
 60062 3 4.02 63.58 3.54 0.068 60061
 60063 3 4.43 63.76 2.71 0.241 60056
 60064 3 4.52 63.9 2.83 0.237 60063
 60065 3 4.28 64.07 3.08 0.143 60064
 60066 3 4.06 64.24 2.98 0.113 60065
 60067 3 3.89 64.32 2.87 0.107 60066
 60068 3 3.77 64.43 2.89 0.063 60067
 60069 3 4.77 64.01 2.83 0.152 60064
 60070 3 4.93 64.04 2.83 0.137 60069
 60071 3 5.06 64.16 2.79 0.198 60070
 60072 3 5.15 64.26 2.85 0.229 60071
 60073 3 5.43 64.04 2.64 0.085 60072
 60074 3 5.52 63.94 2.54 0.12 60073
 60075 3 5.14 64.4 2.96 0.257 60072
 60076 3 4.81 64.63 3.08 0.116 60075
 60077 3 4.77 64.78 3.08 0.098 60076
 60078 3 4.64 64.97 3.12 0.092 60077
 60079 3 4.63 65.07 3.29 0.103 60078
 60080 3 4.6 65.28 3.33 0.105 60079
 60081 3 4.56 65.33 3.43 0.149 60080
 60082 3 4.56 65.5 3.52 0.105 60081
 60083 3 4.56 65.61 3.56 0.097 60082
 60084 3 4.63 65.72 3.56 0.108 60083
 60085 3 4.68 65.89 3.56 0.093 60084
 60086 3 4.73 66.03 3.48 0.074 60085
 60087 3 4.78 66.17 3.48 0.127 60086
 60088 3 4.85 66.33 3.46 0.075 60087
 60089 3 4.89 66.42 3.56 0.071 60088
 60090 3 4.96 66.51 3.58 0.093 60089
 60091 3 4.98 66.67 3.64 0.093 60090
 60092 3 5.06 66.79 3.66 0.059 60091
 60093 3 5.06 66.97 3.66 0.067 60092
 60094 3 5.05 67.07 3.73 0.132 60093
 60095 3 5.05 67.19 3.79 0.153 60094
 60096 3 5.11 67.36 3.93 0.132 60095
 60097 3 5.03 67.36 4.08 0.171 60096
 60098 3 4.99 67.29 4.22 0.196 60097
 60099 3 5.11 67.28 4.51 0.073 60098
 60100 3 5.17 67.25 4.65 0.097 60099
 60101 3 5.27 67.17 4.76 0.128 60100
 60102 3 5.39 67.18 4.83 0.079 60101
 60103 3 4.74 67.33 4.15 0.09 60098
 60104 3 4.63 67.32 4.08 0.000125 60103
 60105 3 5.51 64.37 2.91 0.15 60075
 60106 3 5.6 64.43 2.87 0.162 60105
 60107 3 5.73 64.43 2.96 0.128 60106
 60108 3 5.82 64.32 3 0.146 60107
 60109 3 5.98 64.32 3.08 0.174 60108
 60110 3 6.18 64.27 3.12 0.171 60109
 60111 3 6.31 64.23 3.18 0.248 60110
 60112 3 6.44 64.29 3.37 0.206 60111
 60113 3 6.64 64.49 3.39 0.18 60112
 60114 3 6.81 64.58 3.35 0.188 60113
 60115 3 6.96 64.79 3.25 0.15 60114
 60116 3 7.13 64.91 3.23 0.148 60115
 60117 3 7.32 65.07 3.21 0.169 60116
 60118 3 7.49 65.16 3.23 0.199 60117
 60119 3 7.65 65.23 3.33 0.22 60118
 60120 3 7.89 65.26 3.6 0.154 60119
 60121 3 7.99 65.29 3.73 0.206 60120
 60122 3 8.14 65.29 3.87 0.272 60121
 60123 3 8.24 65.32 3.96 0.37 60122
 60124 3 8.37 65.37 4.05 0.435 60123
 60125 3 8.45 65.46 4.24 0.458 60124
 60126 3 8.53 65.58 4.37 0.419 60125
 60127 3 8.47 65.77 4.54 0.364 60126
 60128 3 8.3 66.01 4.79 0.242 60127
 60129 3 8.29 66.18 4.92 0.236 60128
 60130 3 8.32 66.29 5.04 0.35 60129
 60131 3 8.06 65.99 5.37 0.181 60130
 60132 3 8.03 66.08 5.46 0.252 60131
 60133 3 8.31 65.99 5.62 0.103 60132
 60134 3 8.46 66.02 5.55 0.09 60133
 60135 3 8.55 66.1 5.41 0.107 60134
 60136 3 8.65 66.16 5.46 0.106 60135
 60137 3 8.72 66.19 5.55 0.000125 60136
 60138 3 7.78 66.46 5.41 0.189 60132
 60139 3 7.78 66.63 5.46 0.205 60138
 60140 3 7.76 66.82 5.4 0.13 60139
 60141 3 7.69 67.07 5.33 0.104 60140
 60142 3 7.73 67.18 5.29 0.082 60141
 60143 3 7.69 66.6 5.78 0.097 60139
 60144 3 7.64 66.62 5.94 0.085 60143
 60145 3 7.51 66.74 6.03 0.11 60144
 60146 3 7.44 66.79 6.12 0.113 60145
 60147 3 7.31 66.87 6.11 0.111 60146
 60148 3 7.19 66.93 6.17 0.121 60147
 60149 3 7.1 66.99 6.29 0.086 60148
 60150 3 8.51 66.52 4.99 0.225 60130
 60151 3 8.65 66.62 5.09 0.166 60150
 60152 3 8.84 66.65 5.2 0.127 60151
 60153 3 8.99 66.77 5.26 0.117 60152
 60154 3 9.13 66.9 5.25 0.155 60153
 60155 3 9.22 67.1 5.26 0.206 60154
 60156 3 9.34 67.23 5.3 0.235 60155
 60157 3 9.46 67.33 5.33 0.285 60156
 60158 3 9.32 67.52 5.37 0.273 60157
 60159 3 9.19 67.71 5.01 0.145 60158
 60160 3 9.11 67.82 4.94 0.139 60159
 60161 3 8.87 67.82 4.87 0.088 60160
 60162 3 8.76 67.74 4.92 0.1 60161
 60163 3 8.67 67.63 4.99 0.053 60162
 60164 3 9.5 67.49 5.72 0.113 60158
 60165 3 9.56 67.57 5.87 0.108 60164
 60166 3 9.63 67.68 5.9 0.141 60165
 60167 3 9.65 67.77 5.94 0.174 60166
 60168 3 9.72 67.82 6.07 0.189 60167
 60169 3 9.83 67.88 6.2 0.181 60168
 60170 3 9.96 68.02 6.24 0.186 60169
 60171 3 10.07 68.16 6.37 0.134 60170
 60172 3 10.24 68.24 6.4 0.105 60171
 60173 3 10.38 68.26 6.41 0.132 60172
 60174 3 10.48 68.26 6.47 0.181 60173
 60175 3 10.45 68.29 6.76 0.142 60174
 60176 3 10.56 68.32 6.9 0.118 60175
 60177 3 10.72 68.41 6.97 0.115 60176
 60178 3 10.82 68.46 7.03 0.131 60177
 60179 3 10.91 68.4 7.09 0.169 60178
 60180 3 11.16 68.52 7.26 0.104 60179
 60181 3 11.26 68.62 7.36 0.109 60180
 60182 3 11.31 68.69 7.46 0.153 60181
 60183 3 11.33 68.77 7.61 0.206 60182
 60184 3 11.37 68.88 7.72 0.181 60183
 60185 3 11.36 69.07 7.8 0.112 60184
 60186 3 11.32 69.23 7.92 0.14 60185
 60187 3 11.36 69.35 7.96 0.169 60186
 60188 3 11.39 69.49 7.98 0.171 60187
 60189 3 11.26 69.74 8.04 0.167 60188
 60190 3 11.2 69.93 8.12 0.196 60189
 60191 3 11.04 70.04 8.4 0.168 60190
 60192 3 10.97 70.07 8.56 0.23 60191
 60193 3 10.84 69.99 8.68 0.231 60192
 60194 3 10.74 69.77 8.6 0.236 60193
 60195 3 10.65 69.71 8.62 0.355 60194
 60196 3 10.7 69.98 9.03 0.236 60195
 60197 3 10.82 70.16 9.17 0.218 60196
 60198 3 10.91 70.37 9.29 0.156 60197
 60199 3 10.94 70.52 9.38 0.146 60198
 60200 3 11.05 70.68 9.43 0.171 60199
 60201 3 11.15 70.85 9.51 0.151 60200
 60202 3 11.21 71.01 9.69 0.144 60201
 60203 3 11.25 71.13 9.7 0.129 60202
 60204 3 11.38 71.29 9.76 0.141 60203
 60205 3 11.54 71.37 9.79 0.199 60204
 60206 3 11.63 71.49 9.85 0.241 60205
 60207 3 11.67 71.63 9.9 0.286 60206
 60208 3 11.71 71.79 10.06 0.289 60207
 60209 3 11.7 71.96 10.2 0.225 60208
 60210 3 11.73 72.01 10.31 0.193 60209
 60211 3 11.79 72.21 10.56 0.18 60210
 60212 3 11.81 72.29 10.68 0.156 60211
 60213 3 11.82 72.43 10.81 0.121 60212
 60214 3 11.84 72.49 10.96 0.154 60213
 60215 3 11.87 72.58 11.06 0.159 60214
 60216 3 11.89 72.65 11.2 0.171 60215
 60217 3 11.9 72.73 11.31 0.177 60216
 60218 3 12.09 72.93 11.43 0.162 60217
 60219 3 12.11 73.05 11.49 0.162 60218
 60220 3 12.14 73.21 11.57 0.201 60219
 60221 3 12.11 73.27 11.67 0.171 60220
 60222 3 12.15 73.41 11.79 0.146 60221
 60223 3 12.2 73.46 11.93 0.162 60222
 60224 3 12.21 73.55 11.99 0.134 60223
 60225 3 12.29 73.66 12.04 0.153 60224
 60226 3 12.39 73.85 12.09 0.162 60225
 60227 3 12.47 73.94 12.17 0.139 60226
 60228 3 12.56 74.07 12.2 0.175 60227
 60229 3 12.58 74.24 12.32 0.192 60228
 60230 3 12.65 74.41 12.39 0.17 60229
 60231 3 12.78 74.57 12.45 0.21 60230
 60232 3 12.88 74.66 12.53 0.169 60231
 60233 3 12.98 74.91 12.62 0.157 60232
 60234 3 13.01 75.02 12.71 0.136 60233
 60235 3 13.09 75.13 12.8 0.126 60234
 60236 3 13.2 75.18 12.9 0.138 60235
 60237 3 13.2 75.24 13.06 0.126 60236
 60238 3 13.28 75.29 13.17 0.154 60237
 60239 3 13.37 75.29 13.27 0.145 60238
 60240 3 13.46 75.32 13.36 0.14 60239
 60241 3 13.5 75.38 13.46 0.141 60240
 60242 3 13.65 75.46 13.6 0.142 60241
 60243 3 13.73 75.52 13.68 0.132 60242
 60244 3 13.82 75.57 13.71 0.103 60243
 60245 3 13.83 75.68 13.78 0.127 60244
 60246 3 14.07 75.74 13.88 0.166 60245
 60247 3 14.17 75.91 13.96 0.209 60246
 60248 3 14.28 76.07 14.03 0.231 60247
 60249 3 14.38 76.19 14.12 0.248 60248
 60250 3 14.49 76.29 14.21 0.253 60249
 60251 3 14.65 76.54 14.21 0.12 60250
 60252 3 14.73 76.63 14.29 0.11 60251
 60253 3 14.74 76.71 14.37 0.173 60252
 60254 3 14.74 76.71 14.57 0.231 60253
 60255 3 14.7 76.79 14.73 0.268 60254
 60256 3 14.72 76.93 14.86 0.321 60255
 60257 3 14.78 76.99 14.96 0.385 60256
 60258 3 14.87 77.04 15.07 0.41 60257
 60259 3 14.91 77.1 15.15 0.466 60258
 60260 3 14.88 77.21 15.29 0.516 60259
 60261 3 14.95 77.27 15.42 0.541 60260
 60262 3 14.94 77.37 15.54 0.505 60261
 60263 3 15.03 77.48 15.68 0.461 60262
 60264 3 15.05 77.58 15.79 0.388 60263
 60265 3 15.07 77.68 15.93 0.32 60264
 60266 3 15.13 77.77 16.06 0.279 60265
 60267 3 15.15 77.85 16.19 0.172 60266
 60268 3 15.21 77.88 16.28 0.07 60267
 60269 3 14.31 76.19 14.4 0.221 60250
 60270 3 14.38 75.85 14.57 0.079 60269
 60271 3 14.28 75.79 14.62 0.000125 60270
 60272 3 10.53 69.32 8.31 0.3 60195
 60273 3 10.42 69.18 8.14 0.249 60272
 60274 3 10.32 69.1 8.01 0.214 60273
 60275 3 10.07 69.04 7.74 0.2 60274
 60276 3 9.89 68.96 7.58 0.182 60275
 60277 3 9.81 68.85 7.57 0.204 60276
 60278 3 9.67 68.79 7.55 0.21 60277
 60279 3 9.24 68.93 7.54 0.42 60278
 60280 3 9.08 68.88 7.54 0.542 60279
 60281 3 8.81 68.82 7.65 0.703 60280
 60282 3 8.63 68.77 7.61 0.768 60281
 60283 3 8.47 68.73 7.58 0.719 60282
 60284 3 8.33 68.68 7.47 0.671 60283
 60285 3 8.28 68.57 7.37 0.662 60284
 60286 3 8.14 68.35 7.33 0.66 60285
 60287 3 8 68.27 7.42 0.643 60286
 60288 3 7.85 68.32 7.41 0.612 60287
 60289 3 7.74 68.33 7.4 0.528 60288
 60290 3 7.43 68.29 7.37 0.278 60289
 60291 3 7.35 68.37 7.33 0.222 60290
 60292 3 7.22 68.43 7.22 0.19 60291
 60293 3 7.14 68.37 7.15 0.173 60292
 60294 3 7.05 68.3 7.08 0.171 60293
 60295 3 6.8 68.26 7 0.157 60294
 60296 3 6.68 68.28 6.99 0.183 60295
 60297 3 6.52 68.25 6.94 0.172 60296
 60298 3 6.43 68.28 6.82 0.168 60297
 60299 3 6.3 68.28 6.76 0.169 60298
 60300 3 6.07 68.22 6.71 0.201 60299
 60301 3 5.97 68.17 6.65 0.232 60300
 60302 3 5.84 68.16 6.61 0.232 60301
 60303 3 5.73 68.17 6.55 0.235 60302
 60304 3 5.57 68.14 6.51 0.222 60303
 60305 3 5.39 68.09 6.59 0.254 60304
 60306 3 5.22 68.05 6.58 0.247 60305
 60307 3 5.09 68.02 6.54 0.261 60306
 60308 3 5.01 67.97 6.44 0.254 60307
 60309 3 4.89 67.94 6.33 0.288 60308
 60310 3 4.77 67.91 6.24 0.291 60309
 60311 3 4.64 67.88 6.15 0.243 60310
 60312 3 4.52 67.8 6.09 0.171 60311
 60313 3 4.35 67.74 6.05 0.175 60312
 60314 3 4.23 67.61 6.04 0.186 60313
 60315 3 4.06 67.45 6 0.187 60314
 60316 3 3.95 67.34 6.04 0.155 60315
 60317 3 3.79 67.22 6 0.146 60316
 60318 3 3.68 67.09 5.96 0.15 60317
 60319 3 3.5 66.95 5.95 0.151 60318
 60320 3 3.39 66.97 5.91 0.171 60319
 60321 3 3.2 66.9 5.9 0.144 60320
 60322 3 3.06 66.76 5.91 0.171 60321
 60323 3 2.83 66.43 5.9 0.326 60322
 60324 3 2.73 66.18 5.82 0.389 60323
 60325 3 2.6 66.04 5.83 0.508 60324
 60326 3 2.45 65.89 5.71 0.615 60325
 60327 3 2.33 65.79 5.72 0.594 60326
 60328 3 2.2 65.76 5.71 0.556 60327
 60329 3 2.08 65.85 5.75 0.482 60328
 60330 3 2.02 65.81 5.63 0.36 60329
 60331 3 1.87 65.79 5.66 0.3 60330
 60332 3 1.78 65.67 5.59 0.237 60331
 60333 3 1.7 65.59 5.5 0.199 60332
 60334 3 1.6 65.59 5.39 0.169 60333
 60335 3 1.49 65.53 5.32 0.198 60334
 60336 3 1.35 65.35 5.24 0.209 60335
 60337 3 1.21 65.29 5.2 0.182 60336
 60338 3 1.03 65.06 5.11 0.229 60337
 60339 3 0.84 64.84 4.94 0.296 60338
 60340 3 0.51 64.54 4.54 0.449 60339
 60341 3 0.43 64.71 4.65 0.455 60340
 60342 3 0.38 64.64 4.73 0.503 60341
 60343 3 0.32 64.64 4.96 0.475 60342
 60344 3 0.21 64.51 4.99 0.428 60343
 60345 3 0.08 64.51 4.95 0.394 60344
 60346 3 0 64.5 5.03 0.322 60345
 60347 3 -0.13 64.51 5.07 0.282 60346
 60348 3 -0.26 64.45 5.12 0.226 60347
 60349 3 -0.39 64.32 5.15 0.191 60348
 60350 3 -0.55 64.21 5.19 0.19 60349
 60351 3 -0.75 64.17 5.19 0.176 60350
 60352 3 -1.01 64.18 5.16 0.196 60351
 60353 3 -1.16 64.09 5.19 0.237 60352
 60354 3 -1.35 64.01 5.23 0.209 60353
 60355 3 -1.52 63.96 5.25 0.203 60354
 60356 3 -1.62 63.86 5.23 0.166 60355
 60357 3 -1.83 63.77 5.25 0.167 60356
 60358 3 -2.05 63.67 5.27 0.178 60357
 60359 3 -2.32 63.27 5.49 0.421 60358
 60360 3 -2.32 63.21 5.35 0.354 60359
 60361 3 -2.46 63.15 5.28 0.267 60360
 60362 3 -2.55 63.13 5.18 0.216 60361
 60363 3 -2.84 63.09 4.86 0.319 60362
 60364 3 -3.24 63.07 4.46 0.207 60363
 60365 3 -3.36 62.97 4.27 0.146 60364
 60366 3 -3.49 62.9 4.15 0.17 60365
 60367 3 -3.55 62.82 4.06 0.169 60366
 60368 3 -3.69 62.77 3.92 0.198 60367
 60369 3 -3.82 62.74 3.78 0.225 60368
 60370 3 -3.92 62.61 3.61 0.253 60369
 60371 3 -4.15 62.34 3.03 0.435 60370
 60372 3 -4.49 62.42 2.86 0.562 60371
 60373 3 -4.56 62.34 2.9 0.56 60372
 60374 3 -4.68 62.21 2.84 0.567 60373
 60375 3 -4.68 62.09 2.97 0.61 60374
 60376 3 -4.75 62.03 3.11 0.589 60375
 60377 3 -4.89 62 3.13 0.56 60376
 60378 3 -4.99 61.86 3.15 0.497 60377
 60379 3 -5.11 61.79 3.24 0.431 60378
 60380 3 -5.29 61.71 3.22 0.359 60379
 60381 3 -5.45 61.59 3.2 0.309 60380
 60382 3 -5.68 61.59 3.22 0.242 60381
 60383 3 -5.79 61.49 3.24 0.239 60382
 60384 3 -6 61.38 3.24 0.2 60383
 60385 3 -6.14 61.28 3.24 0.195 60384
 60386 3 -6.33 61.25 3.09 0.24 60385
 60387 3 -6.4 61.1 3.13 0.218 60386
 60388 3 -6.53 61.03 3.15 0.205 60387
 60389 3 -6.65 60.99 3.28 0.189 60388
 60390 3 -6.79 60.92 3.3 0.185 60389
 60391 3 -6.94 60.88 3.32 0.202 60390
 60392 3 -7.04 60.85 3.36 0.18 60391
 60393 3 -7.2 60.89 3.36 0.178 60392
 60394 3 -7.35 60.89 3.38 0.156 60393
 60395 3 -7.48 61 3.47 0.183 60394
 60396 3 -7.6 61 3.49 0.187 60395
 60397 3 -7.73 61.06 3.55 0.182 60396
 60398 3 -7.83 61.11 3.59 0.174 60397
 60399 3 -7.98 61.17 3.7 0.167 60398
 60400 3 -8.15 61.2 3.74 0.201 60399
 60401 3 -8.29 61.17 3.78 0.217 60400
 60402 3 -8.42 61.14 3.82 0.187 60401
 60403 3 -8.49 60.79 4.32 0.458 60402
 60404 3 -8.58 60.71 4.39 0.424 60403
 60405 3 -8.82 60.38 4.73 0.683 60404
 60406 3 -9.24 59.77 5.61 0.184 60405
 60407 3 -9.24 59.63 5.68 0.174 60406
 60408 3 -9.23 59.42 5.7 0.242 60407
 60409 3 -9.16 59.21 5.77 0.231 60408
 60410 3 -9.18 58.93 5.74 0.227 60409
 60411 3 -9.22 58.7 5.82 0.232 60410
 60412 3 -9.2 58.57 5.85 0.217 60411
 60413 3 -9.18 58.38 5.89 0.225 60412
 60414 3 -9.14 58.21 5.95 0.204 60413
 60415 3 -9.15 57.97 6 0.217 60414
 60416 3 -9.15 57.85 6.04 0.242 60415
 60417 3 -9.18 57.7 6.15 0.292 60416
 60418 3 -9.09 57.63 6.07 0.297 60417
 60419 3 -9.16 57.42 6.15 0.34 60418
 60420 3 -9.22 57.27 6.2 0.344 60419
 60421 3 -9.16 57.18 6.28 0.382 60420
 60422 3 -9.27 57.06 6.37 0.435 60421
 60423 3 -9.31 56.88 6.45 0.63 60422
 60424 3 -9.4 56.78 6.54 0.734 60423
 60425 3 -9.51 56.7 6.61 0.81 60424
 60426 3 -9.49 56.68 6.77 0.855 60425
 60427 3 -9.54 56.67 6.87 0.909 60426
 60428 3 -9.55 56.57 6.94 0.892 60427
 60429 3 -9.59 56.5 7.03 0.908 60428
 60430 3 -9.7 56.47 7.04 0.942 60429
 60431 3 -10.32 56.71 7.27 0.825 60430
 60432 3 -10.49 56.96 7.49 0.77 60431
 60433 3 -10.81 56.7 7.44 0.654 60432
 60434 3 -10.99 56.75 7.52 0.659 60433
 60435 3 -11.24 56.75 7.57 0.595 60434
 60436 3 -11.39 56.75 7.57 0.565 60435
 60437 3 -11.56 56.72 7.53 0.499 60436
 60438 3 -11.71 56.75 7.49 0.433 60437
 60439 3 -11.83 56.75 7.57 0.4 60438
 60440 3 -12.07 56.82 7.58 0.291 60439
 60441 3 -12.26 56.82 7.65 0.239 60440
 60442 3 -12.49 56.78 7.7 0.221 60441
 60443 3 -12.67 56.74 7.75 0.26 60442
 60444 3 -12.83 56.71 7.78 0.342 60443
 60445 3 -13.01 56.75 7.79 0.413 60444
 60446 3 -8.15 56.35 6.53 0.173 60430
 60447 3 -8.02 56.34 6.5 0.182 60446
 60448 3 -7.86 56.29 6.52 0.176 60447
 60449 3 -7.7 56.25 6.49 0.158 60448
 60450 3 -7.54 56.25 6.46 0.18 60449
 60451 3 -7.43 56.25 6.49 0.185 60450
 60452 3 -7.28 56.28 6.4 0.208 60451
 60453 3 -7.18 56.22 6.45 0.194 60452
 60454 3 -7.06 56.2 6.53 0.181 60453
 60455 3 -6.97 56.2 6.61 0.18 60454
 60456 3 -6.86 56.2 6.66 0.157 60455
 60457 3 -6.78 56.21 6.78 0.166 60456
 60458 3 -6.74 56.31 6.9 0.205 60457
 60459 3 -6.65 56.35 6.98 0.241 60458
 60460 3 -6.57 56.32 7.1 0.243 60459
 60461 3 -6.49 56.35 7.27 0.229 60460
 60462 3 -6.32 56.34 7.4 0.32 60461
 60463 3 -6.25 56.25 7.49 0.403 60462
 60464 3 -6.2 56.11 7.49 0.482 60463
 60465 3 -6.11 56.03 7.44 0.562 60464
 60466 3 -6.06 55.96 7.57 0.649 60465
 60467 3 -5.99 55.86 7.58 0.738 60466
 60468 3 -5.89 55.81 7.6 0.8 60467
 60469 3 -5.75 55.59 7.73 0.844 60468
 60470 3 -5.54 54.88 7.64 0.254 60469
 60471 3 -5.52 54.82 7.53 0.204 60470
 60472 3 -5.49 54.78 7.39 0.143 60471
 60473 3 -5.53 54.72 7.25 0.139 60472
 60474 3 -5.56 54.67 7.15 0.148 60473
 60475 3 -5.6 54.61 6.99 0.105 60474
 60476 3 -5.6 54.53 6.82 0.091 60475
 60477 3 -5.56 54.49 6.7 0.092 60476
 60478 3 -5.49 54.5 6.53 0.067 60477
 60479 3 -5.54 54.47 6.43 0.074 60478
 60480 3 -5.53 54.45 6.31 0.089 60479
 60481 3 -5.56 54.39 6.1 0.114 60480
 60482 3 -5.56 54.29 5.93 0.139 60481
 60483 3 -5.62 54.21 5.82 0.151 60482
 60484 3 -5.68 54.14 5.73 0.12 60483
 60485 3 -5.82 54.07 5.62 0.111 60484
 60486 3 -6.02 54.11 5.5 0.156 60485
 60487 3 -6.19 54.09 5.28 0.145 60486
 60488 3 -6.27 53.99 5.12 0.151 60487
 60489 3 -6.25 53.86 4.95 0.125 60488
 60490 3 -6.28 53.79 4.77 0.118 60489
 60491 3 -5.35 55 7.89 0.137 60470
 60492 3 -5.48 55.1 8.11 0.116 60491
 60493 3 -5.56 55.46 7.78 0.848 60469
 60494 3 -5.43 55.45 7.74 0.865 60493
 60495 3 -4.91 55.59 6.96 0.519 60494
 60496 3 -4.82 55.5 6.82 0.462 60495
 60497 3 -4.69 55.47 6.57 0.39 60496
 60498 3 -4.58 55.45 6.4 0.314 60497
 60499 3 -4.48 55.39 6.24 0.269 60498
 60500 3 -4.32 55.39 6.2 0.244 60499
 60501 3 -4.1 55.43 6.15 0.197 60500
 60502 3 -3.96 55.42 6.07 0.17 60501
 60503 3 -3.78 55.39 6.11 0.161 60502
 60504 3 -3.61 55.36 6.15 0.158 60503
 60505 3 -3.42 55.32 6.1 0.148 60504
 60506 3 -3.3 55.32 6.07 0.178 60505
 60507 3 -3.13 55.35 6.02 0.179 60506
 60508 3 -2.96 55.35 6.02 0.16 60507
 60509 3 -2.82 55.35 6.1 0.176 60508
 60510 3 -2.67 55.29 6.16 0.178 60509
 60511 3 -2.49 55.24 6.2 0.142 60510
 60512 3 -2.3 55.2 6.21 0.175 60511
 60513 3 -2.28 55.13 6.29 0.187 60512
 60514 3 -2.23 55.07 6.36 0.171 60513
 60515 3 -2.19 54.92 6.47 0.185 60514
 60516 3 -2.11 54.81 6.58 0.142 60515
 60517 3 -2.05 54.67 6.58 0.131 60516
 60518 3 -1.92 54.54 6.54 0.178 60517
 60519 3 -1.89 54.4 6.47 0.181 60518
 60520 3 -1.9 54.27 6.54 0.209 60519
 60521 3 -1.94 54.21 6.82 0.177 60520
 60522 3 -1.99 54.03 6.83 0.164 60521
 60523 3 -1.96 53.82 6.88 0.138 60522
 60524 3 -1.97 53.7 6.95 0.16 60523
 60525 3 -2.03 53.53 7 0.165 60524
 60526 3 -2.05 53.39 7.07 0.147 60525
 60527 3 -2.09 53.24 7.11 0.169 60526
 60528 3 -2.17 53.07 7.15 0.163 60527
 60529 3 -2.24 52.92 7.13 0.192 60528
 60530 3 -2.32 52.79 7.16 0.191 60529
 60531 3 -2.36 52.56 7.08 0.162 60530
 60532 3 -2.4 52.32 7 0.168 60531
 60533 3 -2.38 52.2 6.97 0.181 60532
 60534 3 -2.36 52 7 0.145 60533
 60535 3 -2.42 51.77 7.03 0.152 60534
 60536 3 -2.46 51.54 7.01 0.156 60535
 60537 3 -2.46 51.39 7.03 0.16 60536
 60538 3 -2.44 51.25 7.04 0.191 60537
 60539 3 -2.53 51.04 7 0.22 60538
 60540 3 -2.61 50.9 6.99 0.277 60539
 60541 3 -2.61 50.71 6.91 0.314 60540
 60542 3 -2.55 50.52 6.91 0.304 60541
 60543 3 -2.53 50.34 6.9 0.313 60542
 60544 3 -2.51 50.15 6.87 0.299 60543
 60545 3 -2.46 49.96 6.82 0.272 60544
 60546 3 -2.44 49.78 6.79 0.254 60545
 60547 3 -2.51 49.59 6.75 0.196 60546
 60548 3 -2.49 49.39 6.76 0.162 60547
 60549 3 -2.48 49.24 6.86 0.192 60548
 60550 3 -2.49 49.06 6.83 0.18 60549
 60551 3 -2.48 48.89 6.82 0.142 60550
 60552 3 -2.46 48.75 6.78 0.174 60551
 60553 3 -2.53 48.59 6.76 0.173 60552
 60554 3 -2.59 48.39 6.83 0.167 60553
 60555 3 -2.57 48.14 6.75 0.144 60554
 60556 3 -2.61 47.99 6.78 0.159 60555
 60557 3 -2.69 47.84 6.83 0.138 60556
 60558 3 -2.69 47.72 6.86 0.147 60557
 60559 3 -2.71 47.57 6.94 0.191 60558
 60560 3 -2.78 47.46 6.97 0.196 60559
 60561 3 -2.78 47.32 7 0.184 60560
 60562 3 -2.78 47.14 7.04 0.191 60561
 60563 3 -2.76 46.99 7.09 0.185 60562
 60564 3 -2.86 46.79 7.15 0.163 60563
 60565 3 -2.92 46.63 7.17 0.154 60564
 60566 3 -2.94 46.47 7.19 0.164 60565
 60567 3 -3.07 46.35 7.21 0.218 60566
 60568 3 -3.15 46.15 7.28 0.218 60567
 60569 3 -3.24 46.04 7.24 0.174 60568
 60570 3 -3.36 45.89 7.21 0.161 60569
 60571 3 -3.4 45.72 7.07 0.198 60570
 60572 3 -3.48 45.59 7.01 0.21 60571
 60573 3 -3.51 45.39 6.94 0.249 60572
 60574 3 -3.53 45.21 6.94 0.3 60573
 60575 3 -3.55 45.04 6.8 0.303 60574
 60576 3 -3.55 44.88 6.74 0.313 60575
 60577 3 -3.51 44.72 6.63 0.32 60576
 60578 3 -3.48 44.59 6.5 0.314 60577
 60579 3 -3.49 44.42 6.41 0.32 60578
 60580 3 -3.46 44.24 6.38 0.326 60579
 60581 3 -3.38 44 6.29 0.29 60580
 60582 3 -3.38 43.82 6.25 0.256 60581
 60583 3 -3.32 43.65 6.34 0.323 60582
 60584 3 -3.26 43.46 6.28 0.491 60583
 60585 3 -3.03 43.36 6.44 0.563 60584
 60586 3 -3.17 43.25 6.54 0.552 60585
 60587 3 -3.05 43.13 6.5 0.541 60586
 60588 3 -3.01 42.92 6.33 0.525 60587
 60589 3 -2.96 42.74 6.3 0.556 60588
 60590 3 -2.9 42.6 6.29 0.59 60589
 60591 3 -2.94 42.43 6.3 0.562 60590
 60592 3 -2.93 42.25 6.25 0.469 60591
 60593 3 -2.77 42.1 6.08 0.417 60592
 60594 3 -2.83 42.06 6.29 0.248 60593
 60595 3 -1.86 54.11 6.21 0.123 60520
 60596 3 -1.86 54.09 6.07 0.125 60595
 60597 3 -1.81 54.02 5.96 0.123 60596
 60598 3 -1.8 53.93 5.83 0.132 60597
 60599 3 -1.82 53.88 5.67 0.096 60598
 60600 3 -5.44 55.57 8.42 0.151 60494
 60601 3 -5.5 55.64 8.53 0.171 60600
 60602 3 -5.52 55.89 8.51 0.121 60601
 60603 3 -5.58 55.99 8.55 0.12 60602
 60604 3 -5.61 56.09 8.64 0.114 60603
 60605 3 -5.62 56.14 8.73 0.000125 60604
 60606 3 -5.53 55.39 8.67 0.092 60601
 60607 3 -5.65 55.32 8.77 0.081 60606
 60608 3 -5.78 55.21 8.88 0.072 60607
 60609 3 -5.89 55.21 8.97 0.096 60608
 60610 3 -6.03 55.04 9.06 0.111 60609
 60611 3 -6.1 54.96 9.14 0.114 60610
 60612 3 -6.25 54.82 9.2 0.052 60611
 60613 3 -8.9 60.45 4.75 0.65 60405
 60614 3 -9.08 60.45 4.74 0.523 60613
 60615 3 -9.22 60.35 4.85 0.442 60614
 60616 3 -9.33 60.4 4.86 0.371 60615
 60617 3 -9.48 60.47 4.82 0.328 60616
 60618 3 -9.64 60.57 4.74 0.24 60617
 60619 3 -9.74 60.56 4.65 0.212 60618
 60620 3 -9.93 60.63 4.49 0.199 60619
 60621 3 -10.09 60.65 4.45 0.183 60620
 60622 3 -10.24 60.7 4.45 0.189 60621
 60623 3 -10.39 60.72 4.4 0.164 60622
 60624 3 -10.57 60.81 4.36 0.182 60623
 60625 3 -10.71 60.79 4.36 0.175 60624
 60626 3 -10.84 60.78 4.24 0.171 60625
 60627 3 -10.98 60.81 4.21 0.162 60626
 60628 3 -11.17 60.77 4.16 0.184 60627
 60629 3 -11.39 60.8 4.15 0.149 60628
 60630 3 -11.48 60.8 4.1 0.162 60629
 60631 3 -11.54 60.88 3.99 0.148 60630
 60632 3 -11.64 60.91 3.8 0.169 60631
 60633 3 -11.75 60.88 3.69 0.177 60632
 60634 3 -11.99 60.88 3.63 0.182 60633
 60635 3 -12.2 60.94 3.67 0.162 60634
 60636 3 -12.38 61.06 3.61 0.174 60635
 60637 3 -12.52 61.17 3.57 0.153 60636
 60638 3 -12.67 61.3 3.55 0.13 60637
 60639 3 -12.82 61.41 3.55 0.136 60638
 60640 3 -12.96 61.49 3.51 0.132 60639
 60641 3 -13.06 61.6 3.49 0.146 60640
 60642 3 -8.27 61.13 4.95 0.103 60403
 60643 3 -8.23 61.28 5.03 0.104 60642
 60644 3 -8.1 61.43 5.08 0.096 60643
 60645 3 -4.96 62.93 2.59 0.234 60372
 60646 3 -5.14 63.1 2.47 0.12 60645
 60647 3 -5.17 63.18 2.36 0.118 60646
 60648 3 -5.23 63.34 2.3 0.097 60647
 60649 3 -5.23 63.46 2.3 0.129 60648
 60650 3 -5.27 63.59 2.24 0.14 60649
 60651 3 -5.27 63.72 2.13 0.192 60650
 60652 3 -5.3 63.84 2.03 0.162 60651
 60653 3 -5.34 63.91 1.93 0.137 60652
 60654 3 -5.34 63.99 1.8 0.115 60653
 60655 3 -5.3 64.05 1.73 0.131 60654
 60656 3 -5.27 64.22 1.75 0.115 60655
 60657 3 -5.27 64.34 1.68 0.128 60656
 60658 3 -5.27 64.45 1.67 0.125 60657
 60659 3 -5.23 64.55 1.6 0.1 60658
 60660 3 -2.8 63 4.9 0.155 60363
 60661 3 -2.86 63.03 5.04 0.153 60660
 60662 3 -2.88 63.18 5.2 0.077 60661
 60663 3 -2.8 63.32 5.28 0.085 60662
 60664 3 -2.76 63.45 5.33 0.071 60663
 60665 3 -2.8 63.57 5.4 0.086 60664
 60666 3 -2.8 63.67 5.49 0.084 60665
 60667 3 -2.8 63.78 5.61 0.065 60666
 60668 3 -3.01 63.63 5.45 0.093 60665
 60669 3 -3.11 63.71 5.49 0.143 60668
 60670 3 -2.84 62.89 5.03 0.111 60661
 60671 3 -2.78 62.71 5.03 0.121 60670
 60672 3 -2.78 62.53 4.98 0.094 60671
 60673 3 -2.76 62.42 4.89 0.075 60672
 60674 3 -2.76 62.25 4.85 0.099 60673
 60675 3 -2.65 62.17 4.82 0.078 60674
 60676 3 -2.53 61.97 4.78 0.091 60675
 60677 3 -2.51 61.79 4.68 0.065 60676
 60678 3 -2.55 61.71 4.57 0.062 60677
 60679 3 -2.28 61.31 4.53 0.378 60678
 60680 3 -2.24 61.22 4.65 0.425 60679
 60681 3 -2.49 61.39 5.16 0.106 60680
 60682 3 -2.42 61.43 5.28 0.09 60681
 60683 3 -2.44 61.54 5.45 0.071 60682
 60684 3 -2.53 61.54 5.6 0.116 60683
 60685 3 -2.65 61.63 5.71 0.101 60684
 60686 3 -2.74 61.65 5.82 0.096 60685
 60687 3 -2.88 61.7 5.94 0.115 60686
 60688 3 -2.99 61.72 6.03 0.131 60687
 60689 3 -3.09 61.79 6.12 0.16 60688
 60690 3 -3.03 61.99 6.24 0.053 60689
 60691 3 -3.13 62.07 6.29 0.079 60690
 60692 3 -3.13 62.2 6.32 0.075 60691
 60693 3 -1.85 60.74 4.64 0.212 60680
 60694 3 -1.76 60.6 4.73 0.183 60693
 60695 3 -1.66 60.43 4.81 0.143 60694
 60696 3 -1.64 60.35 4.98 0.184 60695
 60697 3 -1.61 60.32 5.21 0.216 60696
 60698 3 -1.6 60.29 5.36 0.258 60697
 60699 3 -1.62 60.21 5.52 0.286 60698
 60700 3 -1.64 60.07 5.61 0.312 60699
 60701 3 -1.64 59.86 5.66 0.356 60700
 60702 3 -1.36 59.74 5.66 0.225 60701
 60703 3 -1.43 59.53 5.73 0.236 60702
 60704 3 -1.5 59.49 5.83 0.249 60703
 60705 3 -1.63 59.42 6 0.144 60704
 60706 3 -1.65 59.25 6 0.169 60705
 60707 3 -1.74 59.2 6.15 0.122 60706
 60708 3 -1.81 59.07 6.2 0.148 60707
 60709 3 -1.86 58.93 6.27 0.14 60708
 60710 3 -1.94 58.82 6.31 0.093 60709
 60711 3 -1.96 58.65 6.4 0.16 60710
 60712 3 -2.03 58.53 6.41 0.175 60711
 60713 3 -2.01 58.32 6.33 0.173 60712
 60714 3 -2.13 58.14 6.27 0.196 60713
 60715 3 -2.49 57.97 6.2 0.234 60714
 60716 3 -2.46 58.31 6.35 0.115 60715
 60717 3 -2.4 58.39 6.18 0.076 60716
 60718 3 -2.61 57.96 6.11 0.24 60715
 60719 3 -2.69 57.75 6.07 0.117 60718
 60720 3 -2.8 57.74 5.99 0.097 60719
 60721 3 -2.94 57.57 5.9 0.131 60720
 60722 3 -3.03 57.46 5.85 0.141 60721
 60723 3 -3.11 57.21 5.87 0.142 60722
 60724 3 -3.23 57.03 5.82 0.147 60723
 60725 3 -3.17 56.9 5.61 0.096 60724
 60726 3 -3.11 56.85 5.48 0.095 60725
 60727 3 -3.21 56.74 5.36 0.106 60726
 60728 3 -3.23 56.68 5.21 0.122 60727
 60729 3 -3.28 56.77 5.11 0.153 60728
 60730 3 -3.28 56.86 4.91 0.134 60729
 60731 3 -3.26 56.82 4.73 0.111 60730
 60732 3 -3.28 56.92 4.65 0.000125 60731
 60733 3 -2.99 56.79 5.43 0.125 60726
 60734 3 -2.86 56.71 5.35 0.137 60733
 60735 3 -2.8 56.52 5.28 0.111 60734
 60736 3 -2.76 56.4 5.23 0.000125 60735
 60737 3 -2.67 58.39 6.11 0.166 60718
 60738 3 -2.61 58.53 6.03 0.187 60737
 60739 3 -2.46 58.59 5.93 0.143 60738
 60740 3 -2.49 58.77 5.86 0.127 60739
 60741 3 -2.53 58.84 5.75 0.125 60740
 60742 3 -2.63 58.9 5.61 0.087 60741
 60743 3 -2.73 59.03 5.57 0.088 60742
 60744 3 -2.78 58.74 6 0.086 60738
 60745 3 -2.8 58.88 5.99 0.119 60744
 60746 3 -2.82 59 5.93 0.148 60745
 60747 3 -2.94 59.21 5.91 0.125 60746
 60748 3 -1.97 57.92 6.36 0.125 60714
 60749 3 -2.01 57.75 6.39 0.103 60748
 60750 3 -1.94 57.57 6.41 0.159 60749
 60751 3 -1.86 57.59 6.62 0.118 60750
 60752 3 -1.97 57.56 6.79 0.105 60751
 60753 3 -2.11 57.52 6.9 0.131 60752
 60754 3 -2.15 57.36 7.04 0.119 60753
 60755 3 -2.19 57.25 7.2 0.093 60754
 60756 3 -2.3 57.21 7.4 0.094 60755
 60757 3 -2.38 57.21 7.62 0.101 60756
 60758 3 -2.44 57.18 7.74 0.102 60757
 60759 3 -2.51 57.17 7.87 0.134 60758
 60760 3 -2.44 57.1 7.98 0.206 60759
 60761 3 -2.38 57.07 8.27 0.09 60760
 60762 3 -2.44 57.11 8.47 0.139 60761
 60763 3 -2.59 57.14 8.64 0.164 60762
 60764 3 -2.78 56.86 8.53 0.115 60763
 60765 3 -2.05 57 8.01 0.17 60760
 60766 3 -2.21 56.68 8.08 0.128 60765
 60767 3 -2.24 56.53 8.14 0.119 60766
 60768 3 -2.26 56.39 8.23 0.12 60767
 60769 3 -2.13 56.2 8.21 0.084 60768
 60770 3 -1.88 57.1 7.98 0.135 60765
 60771 3 -1.78 57.18 8.2 0.11 60770
 60772 3 -1.7 57.15 8.31 0.092 60771
 60773 3 -1.77 57.17 8.48 0.102 60772
 60774 3 -1.67 57.09 8.59 0.133 60773
 60775 3 -1.71 57.04 8.71 0.195 60774
 60776 3 -1.78 57.15 8.87 0.236 60775
 60777 3 -1.79 57.21 8.99 0.254 60776
 60778 3 -2.05 57 8.96 0.148 60777
 60779 3 -2.21 56.95 8.98 0.127 60778
 60780 3 -1.94 57.36 6.27 0.079 60750
 60781 3 -1.93 57.24 6.12 0.074 60780
 60782 3 -1.93 57.09 6.09 0.103 60781
 60783 3 -1.89 56.96 6.08 0.146 60782
 60784 3 -1.82 56.89 5.96 0.131 60783
 60785 3 -1.68 56.82 5.86 0.089 60784
 60786 3 -1.62 56.71 5.78 0.07 60785
 60787 3 -1.6 56.67 5.59 0.094 60786
 60788 3 -1.61 56.64 5.47 0.126 60787
 60789 3 -1.67 56.61 5.36 0.109 60788
 60790 3 -1.75 56.6 5.2 0.135 60789
 60791 3 -1.74 56.54 5.11 0.12 60790
 60792 3 -1.63 56.46 4.97 0.058 60791
 60793 3 -1.61 56.42 4.83 0.115 60792
 60794 3 -1.61 56.43 4.71 0.152 60793
 60795 3 -1.61 56.35 4.62 0.138 60794
 60796 3 -1.54 56.54 4.53 0.143 60795
 60797 3 -1.51 56.38 4.41 0.000125 60796
 60798 3 -1.67 56.63 4.66 0.058 60794
 60799 3 -1.74 56.79 4.66 0.086 60798
 60800 3 -1.86 56.84 4.62 0.082 60799
 60801 3 -1.85 56.92 4.54 0.085 60800
 60802 3 -1.53 58.99 5.87 0.073 60706
 60803 3 -1.54 58.82 5.9 0.126 60802
 60804 3 -1.54 58.65 5.9 0.143 60803
 60805 3 -1.59 58.45 5.78 0.1 60804
 60806 3 -1.58 58.32 5.74 0.112 60805
 60807 3 -1.54 58.17 5.82 0.085 60806
 60808 3 -1.88 59.99 5.86 0.105 60701
 60809 3 -2.05 59.97 5.95 0.066 60808
 60810 3 -2.17 59.99 5.99 0.209 60809
 60811 3 -2.23 60.29 5.9 0.135 60810
 60812 3 -2.21 59.72 6.06 0.132 60810
 60813 3 -2.23 59.57 6.06 0.061 60812
 60814 3 -2.32 61.22 4.45 0.351 60679
 60815 3 -2.38 61.15 4.32 0.284 60814
 60816 3 -2.49 61.14 4.19 0.176 60815
 60817 3 -2.73 61.21 4.06 0.199 60816
 60818 3 -2.86 61.17 4.03 0.197 60817
 60819 3 -3.05 61.2 3.88 0.203 60818
 60820 3 -3.21 61.17 3.95 0.177 60819
 60821 3 -3.32 61.21 3.99 0.178 60820
 60822 3 -3.46 61.2 4.15 0.159 60821
 60823 3 -3.61 61.27 4.31 0.226 60822
 60824 3 -3.74 61.32 4.46 0.254 60823
 60825 3 -3.9 61.39 4.45 0.213 60824
 60826 3 -4.15 61.42 4.53 0.218 60825
 60827 3 -4.29 61.46 4.49 0.178 60826
 60828 3 -4.57 61.38 4.56 0.269 60827
 60829 3 -4.74 61.14 4.9 0.143 60828
 60830 3 -4.77 60.97 5.07 0.143 60829
 60831 3 -4.79 60.85 5.18 0.171 60830
 60832 3 -4.73 60.85 5.33 0.198 60831
 60833 3 -4.61 60.85 5.45 0.161 60832
 60834 3 -4.57 60.82 5.61 0.175 60833
 60835 3 -4.52 60.81 5.79 0.197 60834
 60836 3 -4.54 60.64 6.12 0.184 60835
 60837 3 -4.62 60.47 6.21 0.198 60836
 60838 3 -4.68 60.24 6.24 0.178 60837
 60839 3 -4.68 60.1 6.28 0.151 60838
 60840 3 -4.73 60.03 6.43 0.157 60839
 60841 3 -4.87 60.03 6.61 0.143 60840
 60842 3 -4.94 60.03 6.77 0.184 60841
 60843 3 -5.03 60.06 6.95 0.214 60842
 60844 3 -5.44 59.86 7.1 0.085 60843
 60845 3 -5.57 59.93 7.16 0.072 60844
 60846 3 -5.69 59.92 7.16 0.065 60845
 60847 3 -5.65 59.72 7.14 0.118 60846
 60848 3 -5.78 59.54 7.11 0.159 60847
 60849 3 -5.9 59.43 7.1 0.179 60848
 60850 3 -6.19 59.45 7.19 0.125 60849
 60851 3 -6.25 59.29 7.31 0.104 60850
 60852 3 -6.19 59.21 7.33 0.046 60851
 60853 3 -5.06 60.07 7.1 0.123 60843
 60854 3 -4.58 60.02 6.94 0.116 60853
 60855 3 -4.37 60 6.96 0.104 60854
 60856 3 -4.28 60.02 7.03 0.116 60855
 60857 3 -4.25 59.88 7.4 0.102 60856
 60858 3 -4.04 59.97 7.53 0.107 60857
 60859 3 -3.96 60.04 7.53 0.000125 60858
 60860 3 -4.32 60.45 7.03 0.108 60856
 60861 3 -4.23 60.6 7.04 0.102 60860
 60862 3 -4.12 60.72 7.02 0.085 60861
 60863 3 -4.1 60.88 6.95 0.072 60862
 60864 3 -3.99 61.03 6.82 0.123 60863
 60865 3 -3.96 61.14 6.82 0.192 60864
 60866 3 -3.82 61.09 6.53 0.089 60865
 60867 3 -3.78 61.14 6.4 0.1 60866
 60868 3 -3.74 61.25 6.28 0.13 60867
 60869 3 -3.67 61.39 6.25 0.141 60868
 60870 3 -3.55 61.4 6.2 0.135 60869
 60871 3 -3.42 61.5 6.2 0.000125 60870
 60872 3 -5.11 60.07 7.2 0.129 60853
 60873 3 -5.22 60.07 7.28 0.18 60872
 60874 3 -5.31 60.03 7.36 0.265 60873
 60875 3 -5.36 60.03 7.46 0.295 60874
 60876 3 -5.48 60.32 7.9 0.122 60875
 60877 3 -5.52 60.38 8.03 0.113 60876
 60878 3 -5.49 60.46 8.17 0.114 60877
 60879 3 -5.56 60.5 8.31 0.125 60878
 60880 3 -5.53 60.39 8.46 0.151 60879
 60881 3 -5.52 60.21 8.64 0.133 60880
 60882 3 -5.45 60.17 8.76 0.155 60881
 60883 3 -5.41 60.1 8.86 0.174 60882
 60884 3 -5.45 60.03 8.94 0.188 60883
 60885 3 -5.66 60.02 9.1 0.12 60884
 60886 3 -5.79 59.96 9.17 0.121 60885
 60887 3 -5.94 59.85 9.14 0.104 60886
 60888 3 -6.07 59.78 9.11 0.171 60887
 60889 3 -6.18 59.82 9.14 0.201 60888
 60890 3 -6.19 60.25 9.36 0.102 60889
 60891 3 -6.11 60.35 9.41 0.136 60890
 60892 3 -6.11 60.38 9.52 0.192 60891
 60893 3 -6.03 60.36 9.61 0.165 60892
 60894 3 -5.9 60.38 9.85 0.09 60893
 60895 3 -5.74 60.42 9.94 0.145 60894
 60896 3 -5.61 60.45 9.92 0.122 60895
 60897 3 -5.47 60.61 10 0.093 60896
 60898 3 -5.4 60.72 10.08 0.106 60897
 60899 3 -5.27 60.82 10.17 0.094 60898
 60900 3 -5.18 60.89 10.11 0.127 60899
 60901 3 -5.07 60.86 9.95 0.072 60900
 60902 3 -6.03 60.09 9.58 0.066 60893
 60903 3 -5.9 60.06 9.51 0.083 60902
 60904 3 -5.75 59.93 9.51 0.092 60903
 60905 3 -5.58 59.89 9.53 0.091 60904
 60906 3 -5.49 59.84 9.46 0.109 60905
 60907 3 -6.31 59.32 9.01 0.101 60889
 60908 3 -6.32 59.15 8.95 0.096 60907
 60909 3 -4.22 61.04 5.69 0.115 60835
 60910 3 -4.24 61.17 5.66 0.112 60909
 60911 3 -4.74 61.59 4.58 0.27 60828
 60912 3 -4.94 61.79 4.7 0.355 60911
 60913 3 -5.35 61.97 5.15 0.099 60912
 60914 3 -5.39 61.89 5.24 0.000125 60913
 60915 3 -4.94 61.93 4.62 0.371 60912
 60916 3 -4.94 62.24 4.57 0.474 60915
 60917 3 -4.97 62.45 4.49 0.466 60916
 60918 3 -4.94 62.61 4.45 0.424 60917
 60919 3 -4.86 62.71 4.35 0.374 60918
 60920 3 -4.66 62.95 4.23 0.338 60919
 60921 3 -4.41 63.32 4.4 0.127 60920
 60922 3 -4.44 63.39 4.53 0.147 60921
 60923 3 -4.45 63.47 4.64 0.185 60922
 60924 3 -4.74 63.75 4.82 0.093 60923
 60925 3 -4.89 63.85 4.87 0.128 60924
 60926 3 -4.98 63.97 4.95 0.119 60925
 60927 3 -5.08 64.09 5.03 0.144 60926
 60928 3 -5.15 64.2 5.11 0.151 60927
 60929 3 -5.19 64.29 5.24 0.193 60928
 60930 3 -5.32 64.54 5.19 0.202 60929
 60931 3 -5.28 64.81 5.15 0.172 60930
 60932 3 -5.07 64.98 5.07 0.13 60931
 60933 3 -4.95 65.09 5.07 0.121 60932
 60934 3 -4.86 65.21 5.11 0.158 60933
 60935 3 -4.65 65.21 5.03 0.184 60934
 60936 3 -4.53 65.21 5.08 0.224 60935
 60937 3 -4.36 65 5.24 0.118 60936
 60938 3 -4.19 64.84 5.2 0.104 60937
 60939 3 -4.08 64.76 5.27 0.123 60938
 60940 3 -4.06 64.65 5.4 0.138 60939
 60941 3 -4.02 64.56 5.44 0.161 60940
 60942 3 -3.84 64.29 5.39 0.083 60941
 60943 3 -3.71 64.15 5.37 0.097 60942
 60944 3 -3.65 63.97 5.32 0.079 60943
 60945 3 -3.61 63.86 5.24 0.109 60944
 60946 3 -3.59 63.82 5.11 0.097 60945
 60947 3 -4.58 65.35 4.87 0.22 60936
 60948 3 -4.5 65.45 4.87 0.207 60947
 60949 3 -4.27 65.48 5.06 0.115 60948
 60950 3 -4.11 65.5 5.08 0.14 60949
 60951 3 -3.98 65.5 5.24 0.09 60950
 60952 3 -3.82 65.48 5.14 0.137 60951
 60953 3 -3.76 65.4 5.1 0.205 60952
 60954 3 -3.86 65.29 4.82 0.107 60953
 60955 3 -3.8 65.18 4.66 0.107 60954
 60956 3 -3.71 65.06 4.6 0.064 60955
 60957 3 -3.65 64.98 4.48 0.083 60956
 60958 3 -3.59 64.93 4.35 0.096 60957
 60959 3 -3.57 64.87 4.2 0.066 60958
 60960 3 -3.53 64.81 4.08 0.099 60959
 60961 3 -3.51 64.78 3.96 0.121 60960
 60962 3 -3.51 64.68 3.92 0.09 60961
 60963 3 -3.53 65.51 5.33 0.162 60953
 60964 3 -3.4 65.6 5.39 0.222 60963
 60965 3 -3.34 65.68 5.4 0.27 60964
 60966 3 -3.05 65.54 5.16 0.112 60965
 60967 3 -2.9 65.53 5.15 0.119 60966
 60968 3 -2.8 65.53 5.08 0.195 60967
 60969 3 -2.74 65.37 5.08 0.135 60968
 60970 3 -2.78 65.14 5.07 0.14 60969
 60971 3 -2.82 65.04 5.11 0.134 60970
 60972 3 -4.95 65.18 5.4 0.095 60934
 60973 3 -4.87 65.2 5.57 0.117 60972
 60974 3 -4.79 65.31 5.57 0.134 60973
 60975 3 -4.7 65.43 5.46 0.068 60974
 60976 3 -4.49 63.82 4.64 0.136 60923
 60977 3 -4.52 64.26 4.54 0.076 60976
 60978 3 -4.52 63.93 4.61 0.136 60976
 60979 3 -4.24 63.11 4.74 0.132 60978
 60980 3 -4.2 63 4.41 0.086 60979
 60981 3 -4.12 63 4.31 0.077 60980
 60982 3 -4.12 63.24 5.06 0.145 60979
 60983 3 -4 63.17 5.12 0.107 60982
 60984 3 -4.06 63.09 5.23 0.102 60983
 60985 3 -4.11 62.92 5.31 0.087 60984
 60986 3 -4.07 62.78 5.46 0.073 60985
 60987 3 -4.32 63.42 5.2 0.138 60982
 60988 3 -4.39 63.46 5.31 0.16 60987
 60989 3 -4.44 63.56 5.4 0.1 60988
 60990 3 -4.44 63.57 5.5 0.08 60989
 60991 3 -4.61 63.07 4.03 0.307 60920
 60992 3 -4.58 63.07 3.92 0.22 60991
 60993 3 -4.5 63.14 3.74 0.184 60992
 60994 3 -4.52 63.17 3.61 0.158 60993
 60995 3 -4.56 63.18 3.47 0.129 60994
 60996 3 -4.52 63.11 3.2 0.245 60995
 60997 3 -4.25 62.75 3.03 0.129 60996
 60998 3 -4.11 62.59 3.01 0.108 60997
 60999 3 -3.98 62.5 2.95 0.089 60998
 61000 3 -3.8 62.42 2.95 0.085 60999
 61001 3 -3.57 62.32 3.01 0.081 61000
 61002 3 -5.28 62.22 4.08 0.086 60917
 61003 3 -5.41 62.28 4.08 0.124 61002
 61004 3 -5.52 62.28 4.15 0.118 61003
 61005 3 -5.61 62.21 4.2 0.132 61004
 61006 3 -5.65 62 4.28 0.08 61005
 61007 3 -3.88 61.32 4.9 0.105 60824
 61008 3 -3.82 61.36 4.99 0.104 61007
 61009 3 -3.76 61.42 5.07 0.074 61008
 61010 3 -3.65 61.54 5.14 0.118 61009
 61011 3 -3.63 61.67 5.19 0.115 61010
 61012 3 -3.61 61.78 5.25 0.143 61011
 61013 3 -2.88 61.38 3.72 0.111 60819
 61014 3 -2.76 61.39 3.72 0.172 61013
 61015 3 -2.57 61.57 3.76 0.113 61014
 61016 3 -2.53 61.68 3.82 0.07 61015
 61017 3 -2.36 62.96 5.82 0.389 60359
 61018 3 -2.32 62.89 5.93 0.448 61017
 61019 3 -2.24 62.81 6.03 0.496 61018
 61020 3 -2.28 62.71 6.16 0.503 61019
 61021 3 -2.28 62.6 6.31 0.513 61020
 61022 3 -2.28 62.5 6.45 0.532 61021
 61023 3 -2.26 62.42 6.56 0.549 61022
 61024 3 -2.19 62.42 6.64 0.547 61023
 61025 3 -2.09 62.4 6.74 0.465 61024
 61026 3 -2.21 62.13 6.9 0.281 61025
 61027 3 -2.21 62.07 7.07 0.218 61026
 61028 3 -2.24 62.02 7.16 0.128 61027
 61029 3 11.03 70.44 8.52 0.109 60192
 61030 3 11.06 70.6 8.6 0.107 61029
 61031 3 11.07 70.79 8.72 0.083 61030
 61032 3 11.15 70.9 8.84 0.096 61031
 61033 3 11.24 70.96 8.94 0.088 61032
 61034 3 11.29 71.04 9.04 0.131 61033
 61035 3 11.33 71.19 9.12 0.16 61034
 61036 3 11.38 71.32 9.21 0.183 61035
 61037 3 11.42 71.46 9.35 0.158 61036
 61038 3 11.45 71.58 9.38 0.136 61037
 61039 3 11.46 71.74 9.31 0.143 61038
 61040 3 11.53 71.87 9.36 0.147 61039
 61041 3 11.62 71.98 9.35 0.107 61040
 61042 3 11.73 72.02 9.31 0.09 61041
 61043 3 11.97 72.05 9.19 0.086 61042
 61044 3 12.14 72.32 9.23 0.086 61043
 61045 3 12.16 72.29 9.38 0.113 61044
 61046 3 12.06 72.33 9.55 0.105 61045
 61047 3 10.7 68.35 6.44 0.163 60174
 61048 3 10.91 68.48 6.46 0.126 61047
 61049 3 11 68.54 6.37 0.126 61048
 61050 3 11.13 68.57 6.21 0.131 61049
 61051 3 11.26 68.58 6.21 0.118 61050
 61052 3 7.73 65.37 3.12 0.131 60119
 61053 3 7.86 65.4 3.04 0.118 61052
 61054 3 8.06 65.38 3.02 0.11 61053
 61055 3 8.19 65.32 3.04 0.096 61054
 61056 3 8.28 65.27 3.08 0.161 61055
 61057 3 8.45 65.23 3.06 0.183 61056
 61058 3 8.62 65.18 3.02 0.194 61057
 61059 3 8.73 65.21 3.2 0.162 61058
 61060 3 8.83 65.37 3.29 0.119 61059
 61061 3 6.46 64.1 3.58 0.108 60112
 61062 3 6.52 64.04 3.64 0.101 61061
 61063 3 6.64 64.02 3.7 0.13 61062
 61064 3 6.69 63.94 3.81 0.117 61063
 61065 3 6.77 63.93 3.95 0.114 61064
 61066 3 6.86 63.87 4.08 0.093 61065
 61067 3 6.92 63.77 4.15 0.111 61066
 61068 3 6.96 63.65 4.25 0.151 61067
 61069 3 6.98 63.62 4.37 0.189 61068
 61070 3 7.22 63.65 4.54 0.102 61069
 61071 3 7.31 63.58 4.71 0.087 61070
 61072 3 7.44 63.58 4.8 0.149 61071
 61073 3 7.68 63.48 4.41 0.126 61072
 61074 3 7.73 63.52 4.21 0.126 61073
 61075 3 7.73 63.58 4 0.114 61074
 61076 3 7.78 63.4 3.96 0.11 61075
 61077 3 7.8 63.13 3.93 0.108 61076
 61078 3 7.77 62.98 3.93 0.142 61077
 61079 3 7.67 62.83 3.93 0.1 61078
 61080 3 7.52 63.58 5.13 0.155 61072
 61081 3 7.56 63.58 5.24 0.168 61080
 61082 3 7.72 63.58 5.32 0.127 61081
 61083 3 7.92 63.59 5.38 0.117 61082
 61084 3 8.03 63.62 5.41 0.08 61083
 61085 3 6.56 63.52 4.41 0.13 61069
 61086 3 6.51 63.59 4.33 0.102 61085
 61087 3 -0.25 65.23 2.24 0.157 60022
 61088 3 -0.21 65.03 2.3 0.136 61087
 61089 3 -0.18 64.87 2.4 0.134 61088
 61090 3 -0.22 64.79 2.49 0.11 61089
 61091 3 -0.7 66.31 1.97 0.157 60019
 61092 3 -0.74 66.85 1.91 0.251 61091
 61093 3 -0.82 66.95 1.81 0.143 61092
 61094 3 -0.88 66.92 1.63 0.172 61093
 61095 3 -0.99 66.9 1.57 0.19 61094
 61096 3 -1.15 66.81 1.57 0.189 61095
 61097 3 -1.28 66.73 1.51 0.181 61096
 61098 3 -1.39 66.71 1.37 0.161 61097
 61099 3 -1.42 66.68 1.21 0.153 61098
 61100 3 -1.5 66.65 1.12 0.134 61099
 61101 3 -0.66 66.98 1.92 0.173 61092
 61102 3 -0.54 67.2 2.05 0.16 61101
 61103 3 -0.55 67.42 2.01 0.14 61102
 61104 3 -0.4 67.59 2.05 0.148 61103
 61105 3 -0.37 67.73 2.17 0.124 61104
 61106 3 -0.33 67.84 2.26 0.142 61105
 61107 3 -0.16 67.98 2.32 0.16 61106
 61108 3 -0.16 68.06 2.42 0.216 61107
 61109 3 -0.43 68.26 2.32 0.126 61108
 61110 3 -0.45 68.37 2.17 0.088 61109
 61111 3 -0.51 68.46 2.11 0.076 61110
 61112 3 -0.59 68.54 2.05 0.089 61111
 61113 3 0 68.09 2.55 0.114 61108
 61114 3 0 68.12 2.7 0.087 61113
 61115 3 0.02 68.17 2.84 0.129 61114
 61116 3 0.14 68.15 2.95 0.115 61115
 61117 3 0.25 68.15 3.11 0.097 61116
 61118 3 0.34 68.23 3.19 0.076 61117
 61119 3 0.44 68.31 3.26 0.084 61118
 61120 3 0.44 68.39 3.4 0.102 61119
 61121 3 0.38 68.54 3.49 0.125 61120
 61122 3 0.36 68.71 3.53 0.122 61121
 61123 3 0.37 68.84 3.67 0.125 61122
 61124 3 0.4 68.93 3.74 0.061 61123
 61125 3 0.49 69.06 3.78 0.088 61124
 61126 3 0.57 69.18 3.72 0.098 61125
 61127 3 0.74 69.23 3.7 0.097 61126
 61128 3 0.83 69.2 3.76 0.114 61127
 61129 3 0.98 69.2 3.86 0.133 61128
 61130 3 1.05 69.23 3.98 0.169 61129
 61131 3 1.11 69.25 4.15 0.144 61130
 61132 3 1.1 69.15 4.39 0.117 61131
 61133 3 1.14 69.15 4.5 0.099 61132
 61134 3 1.32 69.18 4.64 0.137 61133
 61135 3 1.43 69.2 4.66 0.159 61134
 61136 3 1.5 69.34 4.74 0.000125 61135
 61137 3 -0.87 67.14 2.05 0.122 61101
 61138 3 -0.92 67.31 2.09 0.103 61137
 61139 3 -0.87 67.42 2.15 0.068 61138
 61140 3 -0.81 67.54 2.2 0.092 61139
 61141 3 -0.83 67.68 2.22 0.11 61140
 61142 3 -0.81 67.78 2.26 0.1 61141
 61143 3 -0.75 67.89 2.26 0.063 61142
 61144 3 -1.23 65.48 1.32 0.128 60015
 61145 3 -1.26 65.31 1.49 0.12 61144
 61146 3 -1.3 65.18 1.58 0.155 61145
 61147 3 -1.33 65.06 1.7 0.186 61146
 61148 3 -1.38 64.96 1.81 0.148 61147
 61149 3 -1.43 64.9 1.88 0.083 61148
 61150 3 -1.51 64.81 1.9 0.104 61149
 61151 3 -1.56 64.73 1.95 0.113 61150
 61152 3 -1.6 64.62 1.97 0.097 61151
 61153 3 -1.67 66.45 1 0.221 60011
 61154 3 -1.85 66.17 1.18 0.127 61153
 61155 3 -1.94 66.2 1.31 0.107 61154
 61156 3 -1.89 66.26 1.43 0.068 61155
 61157 3 -1.93 66.26 1.54 0.042 61156
 61158 3 -2.1 66.25 1.35 0.056 61155
 61159 3 -2.2 66.26 1.56 0.184 61158
 61160 3 -2.39 66.51 1.48 0.116 61159
 61161 3 -2.43 66.64 1.51 0.107 61160
 61162 3 -2.39 66.79 1.54 0.098 61161
 61163 3 -2.31 66.93 1.66 0.134 61162
 61164 3 -2.2 67.09 1.76 0.148 61163
 61165 3 -2.14 67.26 1.84 0.079 61164
 61166 3 -2.6 66.58 0.88 0.173 60009
 61167 3 -2.68 66.42 1.04 0.167 61166
 61168 3 -2.7 66.39 1.16 0.259 61167
 61169 3 -2.87 66.53 1.31 0.224 61168
 61170 3 -2.97 66.45 1.41 0.164 61169
 61171 3 -1.81 43.97 -9.36 0.199 877
 61172 3 -1.78 43.85 -9.36 0.000125 61171
 61173 1 -1.57 6.69 -1.34 0.175 678
 61174 1 -1.4 6.75 -1.01 0.119 61173
 61175 1 -1.43 6.74 -0.89 0.149 61174
 61176 1 -1.35 6.6 -0.79 0.13 61175
 61177 1 -1.42 6.65 -0.58 0.09 61176
 61178 1 -1.36 6.62 -0.48 0.112 61177
 61179 1 -1.31 6.62 -0.39 0.169 61178
 61180 1 -1.37 6.69 -0.3 0.266 61179
 61181 1 -1.67 6.72 -0.28 0.255 61180
 61182 1 -1.89 6.9 -0.22 0.101 61181
 61183 1 -1.03 6.75 -0.2 0.167 61180
 61184 1 -1.34 7.36 0.16 0.113 61183
 61185 1 -1.27 7.44 0.31 0.085 61184
 61186 1 -1.21 7.53 0.29 0.091 61185
 61187 1 -1.14 7.78 0.25 0.161 61186
 61188 1 -1.01 7.9 0.27 0.187 61187
 61189 1 -1.04 8.07 0.17 0.142 61188
 61190 1 -1 8.15 0.04 0.109 61189
 61191 1 -1 8.24 0.11 0.1 61190
 61192 1 -0.81 7.79 0.38 0.129 61188
 61193 1 -0.63 7.71 0.39 0.095 61192
 61194 1 -1.39 7.57 0.2 0.163 61184
 61195 1 -1.35 7.74 0.23 0.044 61194
 61196 1 0 6.1 -0.42 0.133 639
 61197 1 0 5.91 -0.4 0.115 61196
 61198 1 0.01 5.77 -0.34 0.147 61197
 61199 1 -0.8 4.46 1.69 0.107 571
 61200 1 -0.87 4.63 1.64 0.091 61199
 61201 1 -1.01 4.94 1.53 0.208 61200
 61202 1 -0.91 5.07 1.47 0.222 61201
 61203 1 -0.87 5.17 1.43 0.228 61202
 61204 1 -0.74 5.24 1.45 0.146 61203
 61205 1 -0.59 5.2 1.48 0.000125 61204
 61206 1 -0.95 5.48 1.19 0.136 61203
 61207 1 -0.81 5.54 1.12 0.139 61206
 61208 1 -0.78 5.7 1.15 0.208 61207
 61209 1 -0.73 5.79 1.18 0.283 61208
 61210 1 -0.68 5.66 1.35 0.117 61209
 61211 1 -0.91 6.03 1.25 0.118 61209
 61212 1 -0.98 6.2 1.19 0.058 61211
```
