## Supplementary material for "Automated Proofreading of Digitally Reconstructed Neural Morphology Enhances Accuracy, Scalability, and Standardization": Standardization and accuracy results: 720575940616566133.CNG.swc

```
# SWC to SWC conversion from L-Measure. Sridevi Polavaram: spolavar@gmu.edu
# Original fileName:Z://nmo_swc//out_Final//Source_Temp1//720575940616566133.CNG.swc
#
 1 1 0 0 0 3.178 -1
 2 1 3.27 0.03 -0.2 0.182 1
 3 1 3.43 0.23 -0.43 0.103 2
 4 1 3.38 0.33 -0.37 0.000125 3
 5 1 1.15 1.65 2.05 1.226 1
 6 1 1.45 1.98 2.09 1.053 5
 7 1 1.79 1.93 1.63 0.642 6
 8 1 1.94 1.96 1.53 0.171 7
 9 1 -0.54 -0.06 0.19 2.72 1
 10 1 -0.79 -0.15 0.36 2.457 9
 11 1 -1.11 -0.43 0.39 2.365 10
 12 1 -1.43 -0.68 0.47 2.131 11
 13 1 -1.69 -1.08 0.22 2.13 12
 14 1 -1.88 -1.31 0.45 1.968 13
 15 1 -2.21 -1.29 0.55 1.916 14
 16 1 -2.51 -1.43 0.65 1.872 15
 17 1 -2.67 -1.41 0.72 1.852 16
 18 1 -2.99 -1.37 1.07 1.843 17
 19 1 -3.13 -1.45 1.09 1.727 18
 20 1 -3.23 -1.68 0.88 1.594 19
 21 1 -3.3 -1.8 0.78 1.446 20
 22 1 -3.4 -1.77 0.78 1.482 21
 23 1 -3.59 -1.75 0.92 1.424 22
 24 1 -4 -1.76 0.99 1.553 23
 25 1 -4.15 -1.73 0.94 1.494 24
 26 3 -4.18 -1.84 0.87 1.342 25
 27 3 -4.28 -1.86 0.79 1.311 26
 28 3 -4.39 -1.85 0.78 1.249 27
 29 3 -4.44 -1.93 0.61 1.176 28
 30 3 -4.52 -1.98 0.53 1.165 29
 31 3 -4.64 -2.04 0.47 1.135 30
 32 3 -4.74 -2.14 0.43 1.091 31
 33 3 -4.95 -2.1 0.17 1.087 32
 34 3 -4.99 -2.33 0.41 0.998 33
 35 3 -5.79 -1.89 0.19 1.385 34
 36 3 -5.91 -1.96 0.22 1.419 35
 37 3 -6.11 -2.04 0.17 1.392 36
 38 3 -6.15 -2.16 0.2 1.296 37
 39 3 -5.4 -2.18 -0.08 0.116 38
 40 3 -5.27 -2.22 -0.1 0.127 39
 41 3 -5.1 -2.18 -0.1 0.084 40
 42 3 -6.19 -2.29 0.25 1.265 38
 43 3 -6.35 -2.35 0.27 1.259 42
 44 3 -6.45 -2.43 0.3 1.193 43
 45 3 -6.37 -2.56 0.39 1.089 44
 46 3 -6.56 -2.64 0.42 1.084 45
 47 3 -6.61 -2.75 0.43 1.048 46
 48 3 -6.73 -2.83 0.47 1.001 47
 49 3 -6.82 -2.85 0.55 0.995 48
 50 3 -6.98 -2.81 0.7 1.099 49
 51 3 -7.15 -2.85 0.72 1.137 50
 52 3 -7.43 -3 0.42 1.2 51
 53 3 -7.83 -2.81 0.83 1.62 52
 54 3 -8.29 -2.83 0.41 2.053 53
 55 3 -8.41 -2.89 0.24 1.963 54
 56 3 -8.62 -2.95 0.02 1.967 55
 57 3 -9.04 -3.02 -0.4 2.148 56
 58 3 -9.2 -2.98 -0.4 2.083 57
 59 3 -9.58 -2.97 -0.61 1.86 58
 60 3 -9.65 -2.98 -0.48 1.74 59
 61 3 -9.8 -2.93 -0.51 1.693 60
 62 3 -9.89 -2.89 -0.41 1.609 61
 63 3 -10.09 -2.83 -0.51 1.542 62
 64 3 -10.16 -2.73 -0.39 1.49 63
 65 3 -10.15 -2.64 -0.28 1.348 64
 66 3 -10.34 -2.5 -0.39 1.273 65
 67 3 -10.38 -2.41 -0.23 1.168 66
 68 3 -10.41 -2.37 -0.11 1.064 67
 69 3 -10.59 -2.29 -0.11 1.074 68
 70 3 -10.68 -2.25 0 1.044 69
 71 3 -10.72 -2.33 0.29 1.015 70
 72 3 -10.77 -2.33 0.57 0.893 71
 73 3 -10.92 -2.5 1.47 0.174 72
 74 3 -10.96 -2.39 1.45 0.141 73
 75 3 -10.92 -2.2 0.56 0.912 72
 76 3 -11.04 -2.16 0.66 0.851 75
 77 3 -11.1 -2.12 0.82 0.815 76
 78 3 -11.23 -2.08 0.97 0.749 77
 79 3 -11.37 -2.04 1.03 0.804 78
 80 3 -11.49 -2 1.11 0.85 79
 81 3 -11.62 -1.96 1.3 0.797 80
 82 3 -11.76 -1.9 1.34 0.664 81
 83 3 -11.81 -1.8 1.99 0.44 82
 84 3 -12.12 -1.64 1.75 0.699 83
 85 3 -12.49 -1.48 2.15 0.842 84
 86 3 -12.65 -1.43 2.22 0.782 85
 87 3 -12.8 -1.49 2.22 0.703 86
 88 3 -12.96 -1.6 2.22 0.669 87
 89 3 -13.08 -1.64 2.24 0.654 88
 90 3 -13.22 -1.71 2.26 0.584 89
 91 3 -13.46 -1.79 2.34 0.499 90
 92 3 -11.96 -2.97 1.49 1.871 91
 93 3 -11.81 -3.02 1.27 1.805 92
 94 3 -11.76 -3.08 1.08 1.851 93
 95 3 -11.8 -3.06 0.88 1.867 94
 96 3 -11.88 -3.1 0.69 1.962 95
 97 3 -12.06 -2.98 0.61 1.942 96
 98 3 -13.23 -2.54 0.47 2.475 97
 99 3 -13.24 -2.5 0.33 2.336 98
 100 3 -13.32 -2.48 0.2 2.131 99
 101 3 -14.24 -1.95 0.49 1.326 100
 102 3 -14.66 -1.91 0.32 1.227 101
 103 3 -13.35 -2.56 -0.28 1.988 102
 104 3 -13.3 -2.64 -0.53 1.938 103
 105 3 -13.31 -2.6 -0.68 1.792 104
 106 3 -13.36 -2.62 -0.86 1.781 105
 107 3 -13.31 -2.77 -1.12 1.755 106
 108 3 -13.38 -2.89 -1.37 1.807 107
 109 3 -13.64 -2.71 -1.47 1.803 108
 110 3 -13.67 -2.67 -1.62 1.678 109
 111 3 -13.98 -2.55 -1.69 1.584 110
 112 3 -13.97 -2.57 -1.93 1.56 111
 113 3 -13.83 -2.65 -1.97 1.341 112
 114 3 -13.99 -2.63 -2.18 1.29 113
 115 3 -14.03 -2.69 -2.31 1.179 114
 116 3 -14.01 -2.69 -2.41 1.041 115
 117 3 -14.98 -2.32 -2.43 0.415 116
 118 3 -13.97 -2.76 -2.68 0.808 117
 119 3 -13.98 -2.76 -2.95 0.64 118
 120 3 -14.06 -2.76 -3.04 0.542 119
 121 3 -14.08 -2.8 -3.2 0.464 120
 122 3 -14.13 -2.84 -3.39 0.412 121
 123 3 -14.26 -2.92 -3.49 0.337 122
 124 3 -14.42 -2.97 -3.54 0.33 123
 125 3 -14.58 -3.01 -3.64 0.357 124
 126 3 -14.83 -3.09 -3.72 0.432 125
 127 3 -15.11 -3.55 -3.64 0.174 126
 128 3 -14.94 -3.67 -3.56 0.152 127
 129 3 -14.89 -3.8 -3.47 0.133 128
 130 3 -14.89 -3.88 -3.35 0.119 129
 131 3 -14.95 -4 -3.33 0.000125 130
 132 3 -15.05 -2.9 -3.83 0.464 126
 133 3 -15.33 -2.94 -3.93 0.52 132
 134 3 -15.32 -2.8 -4.07 0.438 133
 135 3 -15.33 -2.71 -4.24 0.424 134
 136 3 -15.38 -2.57 -4.4 0.419 135
 137 3 -15.41 -2.51 -4.54 0.32 136
 138 3 -15.49 -2.46 -4.67 0.324 137
 139 3 -15.54 -2.36 -4.83 0.334 138
 140 3 -15.58 -2.3 -4.94 0.38 139
 141 3 -15.74 -2.19 -5.04 0.402 140
 142 3 -15.8 -2.15 -5.19 0.44 141
 143 3 -15.95 -2.01 -5.29 0.443 142
 144 3 -16 -1.93 -5.45 0.488 143
 145 3 -16.13 -1.89 -5.54 0.567 144
 146 3 -16.25 -1.81 -5.66 0.621 145
 147 3 -16.29 -1.78 -5.83 0.656 146
 148 3 -16.41 -1.79 -6 0.606 147
 149 3 -16.48 -1.77 -6.19 0.574 148
 150 3 -16.3 -1.67 -6.41 0.505 149
 151 3 -16.27 -1.6 -6.58 0.471 150
 152 3 -16.32 -1.51 -6.7 0.462 151
 153 3 -16.36 -1.39 -6.84 0.455 152
 154 3 -16.36 -1.29 -6.99 0.477 153
 155 3 -16.38 -1.18 -7.12 0.44 154
 156 3 -16.3 -1.02 -7.25 0.394 155
 157 3 -16.5 -0.93 -7.41 0.424 156
 158 3 -16.61 -0.88 -7.58 0.435 157
 159 3 -16.68 -0.83 -7.75 0.377 158
 160 3 -16.7 -0.77 -7.87 0.375 159
 161 3 -16.75 -0.69 -8.08 0.377 160
 162 3 -16.79 -0.62 -8.21 0.355 161
 163 3 -16.89 -0.51 -8.41 0.363 162
 164 3 -16.93 -0.42 -8.53 0.355 163
 165 3 -16.95 -0.31 -8.71 0.334 164
 166 3 -16.97 -0.17 -8.83 0.346 165
 167 3 -16.95 -0.13 -8.97 0.322 166
 168 3 -17.05 0.14 -9.11 0.38 167
 169 3 -17.07 0.23 -9.25 0.362 168
 170 3 -17.11 0.35 -9.34 0.341 169
 171 3 -17.14 0.46 -9.52 0.345 170
 172 3 -17.2 0.58 -9.69 0.355 171
 173 3 -17.25 0.72 -9.82 0.32 172
 174 3 -17.3 0.8 -10 0.253 173
 175 3 -17.43 0.91 -10.16 0.239 174
 176 3 -17.48 0.93 -10.3 0.231 175
 177 3 -17.54 0.94 -10.42 0.244 176
 178 3 -17.61 0.98 -10.57 0.238 177
 179 3 -17.66 1.02 -10.72 0.226 178
 180 3 -17.68 1.05 -10.85 0.197 179
 181 3 -17.77 1.08 -11 0.186 180
 182 3 -17.93 1.05 -11.08 0.272 181
 183 3 -17.98 1.18 -11.21 0.201 182
 184 3 -18.2 1.06 -11.31 0.184 183
 185 3 -18.23 1.15 -11.5 0.252 184
 186 3 -18.29 1.19 -11.67 0.244 185
 187 3 -18.34 1.17 -11.86 0.234 186
 188 3 -18.43 1.16 -12.03 0.248 187
 189 3 -18.5 1.22 -12.18 0.251 188
 190 3 -18.59 1.2 -12.31 0.229 189
 191 3 -18.66 1.2 -12.51 0.235 190
 192 3 -18.77 1.19 -12.66 0.246 191
 193 3 -18.89 1.21 -12.82 0.237 192
 194 3 -18.98 1.17 -13.02 0.257 193
 195 3 -19.18 1.21 -13.25 0.271 194
 196 3 -19.2 1.15 -13.43 0.257 195
 197 3 -19.32 1.14 -13.69 0.249 196
 198 3 -19.41 1.16 -13.91 0.254 197
 199 3 -19.41 1.13 -14.1 0.268 198
 200 3 -19.52 1.12 -14.33 0.266 199
 201 3 -19.66 1.09 -14.5 0.285 200
 202 3 -19.7 1.06 -14.61 0.271 201
 203 3 -19.79 1.04 -14.76 0.275 202
 204 3 -19.91 1.04 -14.92 0.226 203
 205 3 -20.02 0.98 -15.06 0.211 204
 206 3 -20.04 0.98 -15.23 0.219 205
 207 3 -20.13 0.95 -15.36 0.244 206
 208 3 -20.07 1.13 -15.75 0.313 207
 209 3 -20.18 1.12 -15.85 0.22 208
 210 3 -20.38 0.91 -15.82 0.211 209
 211 3 -20.43 1.01 -15.94 0.214 210
 212 3 -20.48 1.04 -16.08 0.239 211
 213 3 -20.61 0.96 -16.29 0.256 212
 214 3 -20.68 1.01 -16.49 0.259 213
 215 3 -20.77 1 -16.7 0.289 214
 216 3 -20.75 1.1 -17.02 0.348 215
 217 3 -20.88 1.09 -17.2 0.351 216
 218 3 -20.95 1.11 -17.42 0.318 217
 219 3 -21.05 1.13 -17.56 0.29 218
 220 3 -21.18 1.18 -17.77 0.286 219
 221 3 -21.25 1.25 -17.97 0.324 220
 222 3 -21.66 1.1 -18.22 0.427 221
 223 3 -21.91 0.84 -18.18 0.199 222
 224 3 -21.86 0.75 -18.04 0.219 223
 225 3 -21.75 0.57 -18.06 0.195 224
 226 3 -21.61 0.56 -18.15 0.191 225
 227 3 -21.65 1.2 -18.29 0.341 222
 228 3 -21.69 1.26 -18.42 0.29 227
 229 3 -21.81 1.3 -18.63 0.272 228
 230 3 -21.92 1.36 -18.86 0.29 229
 231 3 -21.92 1.4 -19.02 0.303 230
 232 3 -22.01 1.47 -19.2 0.331 231
 233 3 -22.08 1.51 -19.42 0.304 232
 234 3 -22.13 1.62 -19.59 0.288 233
 235 3 -22.19 1.72 -19.72 0.288 234
 236 3 -22.22 1.8 -19.84 0.311 235
 237 3 -22.31 1.89 -20.02 0.299 236
 238 3 -22.35 1.94 -20.17 0.303 237
 239 3 -22.38 2.08 -20.29 0.323 238
 240 3 -22.44 2.22 -20.42 0.35 239
 241 3 -22.53 2.35 -20.49 0.34 240
 242 3 -22.6 2.5 -20.58 0.357 241
 243 3 -22.65 2.68 -20.63 0.347 242
 244 3 -22.76 2.83 -20.72 0.387 243
 245 3 -22.81 2.99 -20.83 0.338 244
 246 3 -22.83 3.12 -20.92 0.296 245
 247 3 -22.9 3.25 -21.04 0.25 246
 248 3 -22.99 3.43 -21.08 0.256 247
 249 3 -23.08 3.64 -21.18 0.257 248
 250 3 -23.1 3.85 -21.26 0.243 249
 251 3 -23.17 4.08 -21.36 0.248 250
 252 3 -23.24 4.29 -21.38 0.265 251
 253 3 -23.24 4.48 -21.51 0.281 252
 254 3 -23.26 4.63 -21.59 0.275 253
 255 3 -23.26 4.84 -21.65 0.308 254
 256 3 -23.28 5.03 -21.7 0.308 255
 257 3 -23.38 5.25 -21.68 0.3 256
 258 3 -23.42 5.46 -21.74 0.289 257
 259 3 -23.53 5.58 -21.7 0.258 258
 260 3 -23.54 5.74 -21.7 0.225 259
 261 3 -23.6 5.91 -21.67 0.231 260
 262 3 -23.72 6.13 -21.63 0.254 261
 263 3 -23.74 6.29 -21.65 0.241 262
 264 3 -23.78 6.47 -21.68 0.28 263
 265 3 -23.78 6.63 -21.7 0.278 264
 266 3 -23.88 6.84 -21.65 0.266 265
 267 3 -23.97 7.01 -21.59 0.307 266
 268 3 -24.1 7.2 -21.52 0.321 267
 269 3 -25.72 6.75 -21.54 0.238 268
 270 3 -25.97 6.77 -21.67 0.197 269
 271 3 -26.12 6.77 -21.74 0.166 270
 272 3 -26.28 6.77 -21.74 0.148 271
 273 3 -26.47 6.71 -21.72 0.123 272
 274 3 -26.58 6.66 -21.7 0.116 273
 275 3 -26.78 6.59 -21.74 0.097 274
 276 3 -26.9 6.59 -21.76 0.112 275
 277 3 -27.01 6.63 -21.74 0.077 276
 278 3 -24.06 7.34 -21.54 0.306 268
 279 3 -23.99 7.59 -21.58 0.283 278
 280 3 -23.83 7.74 -21.61 0.345 279
 281 3 -24.1 7.77 -21.65 0.193 280
 282 3 -24.03 7.89 -21.59 0.26 281
 283 3 -23.99 8.06 -21.61 0.361 282
 284 3 -23.31 8.19 -21.81 0.042 283
 285 3 -24.08 8.23 -21.59 0.373 283
 286 3 -24.15 8.35 -21.65 0.346 285
 287 3 -24.24 8.52 -21.65 0.353 286
 288 3 -24.28 8.69 -21.68 0.332 287
 289 3 -24.31 8.86 -21.72 0.245 288
 290 3 -24.4 9.07 -21.79 0.236 289
 291 3 -24.54 9.26 -21.86 0.257 290
 292 3 -24.67 9.4 -21.83 0.247 291
 293 3 -24.71 9.56 -21.88 0.268 292
 294 3 -24.83 9.73 -21.93 0.267 293
 295 3 -24.96 9.92 -22.08 0.324 294
 296 3 -25.06 10.03 -22.15 0.341 295
 297 3 -25.17 10.19 -22.27 0.292 296
 298 3 -25.28 10.33 -22.31 0.292 297
 299 3 -25.35 10.43 -22.34 0.308 298
 300 3 -25.4 10.59 -22.4 0.348 299
 301 3 -25.58 10.66 -22.59 0.383 300
 302 3 -25.67 10.76 -22.7 0.381 301
 303 3 -25.83 10.84 -22.86 0.356 302
 304 3 -25.96 10.94 -22.93 0.347 303
 305 3 -26.1 11.01 -23.02 0.348 304
 306 3 -26.24 11.09 -23.11 0.291 305
 307 3 -26.38 11.26 -23.2 0.3 306
 308 3 -26.47 11.42 -23.31 0.264 307
 309 3 -26.56 11.47 -23.43 0.194 308
 310 3 -26.69 11.45 -23.47 0.219 309
 311 3 -26.78 11.51 -23.59 0.311 310
 312 3 -26.91 11.72 -23.61 0.328 311
 313 3 -27.02 11.87 -23.61 0.305 312
 314 3 -27.12 12.01 -23.68 0.29 313
 315 3 -27.25 12.17 -23.74 0.286 314
 316 3 -27.34 12.29 -23.83 0.27 315
 317 3 -27.48 12.34 -23.9 0.298 316
 318 3 -27.62 12.43 -24.01 0.287 317
 319 3 -27.75 12.49 -24.08 0.316 318
 320 3 -27.89 12.53 -24.17 0.313 319
 321 3 -27.91 12.61 -24.29 0.328 320
 322 3 -28.09 12.65 -24.36 0.31 321
 323 3 -28.23 12.73 -24.43 0.273 322
 324 3 -28.34 12.84 -24.52 0.27 323
 325 3 -28.52 12.77 -24.61 0.277 324
 326 3 -28.59 12.76 -24.74 0.27 325
 327 3 -28.66 12.82 -24.88 0.278 326
 328 3 -28.75 12.92 -24.99 0.238 327
 329 3 -28.89 12.91 -25.02 0.241 328
 330 3 -29.02 12.83 -25.15 0.283 329
 331 3 -29.14 12.77 -25.24 0.327 330
 332 3 -29.23 12.72 -25.36 0.348 331
 333 3 -29.34 12.62 -25.49 0.327 332
 334 3 -29.5 12.54 -25.59 0.303 333
 335 3 -29.75 12.44 -25.7 0.356 334
 336 3 -30.03 12.23 -25.36 0.161 335
 337 3 -30.02 12.34 -25.17 0.115 336
 338 3 -29.84 12.53 -25.77 0.307 335
 339 3 -29.93 12.59 -25.86 0.279 338
 340 3 -30.05 12.65 -25.95 0.282 339
 341 3 -30.2 12.59 -26.08 0.259 340
 342 3 -30.37 12.51 -26.13 0.273 341
 343 3 -30.52 12.47 -26.24 0.251 342
 344 3 -30.68 12.4 -26.27 0.242 343
 345 3 -30.82 12.31 -26.36 0.226 344
 346 3 -30.87 12.15 -26.47 0.191 345
 347 3 -30.98 12.09 -26.52 0.18 346
 348 3 -31.02 11.92 -26.27 0.048 347
 349 3 -31 11.89 -26.13 0.048 348
 350 3 -31.16 12.15 -26.54 0.219 347
 351 3 -31.28 12.04 -26.54 0.211 350
 352 3 -31.45 11.98 -26.54 0.229 351
 353 3 -31.59 11.89 -26.58 0.225 352
 354 3 -31.75 11.87 -26.61 0.22 353
 355 3 -31.98 11.83 -26.67 0.189 354
 356 3 -32.16 11.74 -26.68 0.205 355
 357 3 -32.3 11.75 -26.72 0.199 356
 358 3 -32.45 11.62 -26.72 0.194 357
 359 3 -32.49 11.53 -26.79 0.221 358
 360 3 -32.59 11.4 -26.9 0.226 359
 361 3 -32.77 11.28 -26.9 0.275 360
 362 3 -32.9 11.18 -26.93 0.257 361
 363 3 -32.98 11.08 -26.99 0.245 362
 364 3 -33.09 10.97 -27.13 0.229 363
 365 3 -33.2 10.86 -27.18 0.213 364
 366 3 -33.41 10.78 -27.17 0.197 365
 367 3 -33.55 10.68 -27.33 0.179 366
 368 3 -34.95 10.51 -27.7 0.987 367
 369 3 -35.04 10.34 -27.79 0.861 368
 370 3 -35.05 10.11 -27.81 0.827 369
 371 3 -35.05 9.92 -27.83 0.762 370
 372 3 -35.04 9.76 -27.86 0.755 371
 373 3 -34.95 9.6 -27.92 0.707 372
 374 3 -35.01 9.4 -27.9 0.688 373
 375 3 -35.02 9.2 -27.92 0.632 374
 376 3 -34.97 9.01 -27.99 0.624 375
 377 3 -35.09 8.84 -28.01 0.593 376
 378 3 -35.02 8.7 -28.04 0.589 377
 379 3 -35.06 8.5 -28.13 0.565 378
 380 3 -35.02 8.33 -28.15 0.62 379
 381 3 -35.11 8.12 -28.24 0.644 380
 382 3 -35.21 7.95 -28.29 0.603 381
 383 3 -35.05 7.83 -28.29 0.62 382
 384 3 -35.06 7.67 -28.31 0.658 383
 385 3 -35.03 7.51 -28.34 0.64 384
 386 3 -35.07 7.34 -28.4 0.612 385
 387 3 -35.17 7.13 -28.42 0.574 386
 388 3 -35.17 6.99 -28.52 0.554 387
 389 3 -35.16 6.81 -28.61 0.553 388
 390 3 -35.17 6.66 -28.61 0.559 389
 391 3 -35.16 6.47 -28.68 0.586 390
 392 3 -35.06 6.34 -28.72 0.618 391
 393 3 -35.18 6.13 -28.68 0.665 392
 394 3 -35.11 5.95 -28.7 0.691 393
 395 3 -35.11 5.75 -28.74 0.726 394
 396 3 -34.95 5.68 -28.77 0.728 395
 397 3 -34.82 5.55 -28.77 0.787 396
 398 3 -34.71 5.47 -28.67 0.828 397
 399 3 -34.64 5.33 -28.65 0.814 398
 400 3 -34.67 5.1 -28.65 0.816 399
 401 3 -34.5 4.97 -28.65 0.842 400
 402 3 -34.43 4.8 -28.61 0.861 401
 403 3 -34.6 4.49 -28.59 0.872 402
 404 3 -34.6 4.3 -28.65 0.899 403
 405 3 -34.55 4.17 -28.67 0.869 404
 406 3 -34.43 4.02 -28.7 0.876 405
 407 3 -34.55 3.76 -28.72 0.898 406
 408 3 -34.49 3.61 -28.72 0.886 407
 409 3 -34.46 3.44 -28.72 0.903 408
 410 3 -34.46 3.26 -28.74 0.86 409
 411 3 -34.42 3.09 -28.74 0.825 410
 412 3 -34.36 2.96 -28.77 0.875 411
 413 3 -34.39 2.73 -28.77 0.885 412
 414 3 -34.18 2.69 -28.83 0.836 413
 415 3 -34.41 2.23 -28.79 1.077 414
 416 3 -34.96 0.71 -28.7 1.696 415
 417 3 -35.74 -1.09 -28.59 0.605 416
 418 3 -35.66 -1.44 -28.63 0.535 417
 419 3 -35.13 -1.64 -28.81 0.094 418
 420 3 -35.06 -1.72 -28.88 0.089 419
 421 3 -35.03 -1.63 -28.95 0.042 420
 422 3 -35.88 -1.62 -28.67 0.531 418
 423 3 -36.1 -1.66 -28.61 0.543 422
 424 3 -36.1 -1.92 -28.61 0.51 423
 425 3 -36.28 -2.05 -28.63 0.502 424
 426 3 -36.42 -2.22 -28.61 0.477 425
 427 3 -36.49 -2.38 -28.58 0.429 426
 428 3 -36.63 -2.55 -28.59 0.457 427
 429 3 -36.75 -2.55 -28.43 0.402 428
 430 3 -36.91 -2.72 -28.45 0.441 429
 431 3 -37.06 -2.78 -28.4 0.432 430
 432 3 -37.1 -2.92 -28.43 0.49 431
 433 3 -37.17 -3.15 -28.68 0.477 432
 434 3 -37.3 -3.32 -28.76 0.571 433
 435 3 -37.45 -3.42 -28.72 0.691 434
 436 3 -37.56 -3.44 -28.65 0.694 435
 437 3 -37.77 -3.51 -28.68 0.706 436
 438 3 -38.03 -3.17 -28.99 0.128 437
 439 3 -37.81 -3.82 -28.72 0.558 437
 440 3 -37.89 -3.95 -28.65 0.518 439
 441 3 -38.06 -4.06 -28.58 0.52 440
 442 3 -38.21 -4.18 -28.51 0.596 441
 443 3 -38.27 -4.37 -28.47 0.655 442
 444 3 -38.31 -4.56 -28.43 0.668 443
 445 3 -38.36 -4.66 -28.43 0.74 444
 446 3 -38.35 -4.86 -28.52 0.793 445
 447 3 -38.3 -5.08 -28.54 0.843 446
 448 3 -38.41 -5.32 -28.58 1.044 447
 449 3 -38.45 -5.44 -28.62 1.134 448
 450 3 -38.67 -5.57 -28.55 1.148 449
 451 3 -39.82 -5.28 -28.53 0.477 450
 452 3 -40.1 -5.43 -28.6 0.454 451
 453 3 -40.24 -5.33 -28.44 0.521 452
 454 3 -40.39 -5.36 -28.64 0.5 453
 455 3 -40.53 -5.49 -29.05 0.302 454
 456 3 -40.68 -5.64 -29.07 0.334 455
 457 3 -40.81 -5.73 -29.14 0.327 456
 458 3 -40.96 -5.87 -29.19 0.316 457
 459 3 -41.06 -6.07 -29.28 0.323 458
 460 3 -41.17 -6.07 -28.94 0.000125 459
 461 3 -40.49 -5.23 -28.35 0.406 454
 462 3 -40.55 -5.24 -28.8 0.127 461
 463 3 -40.63 -5.28 -28.87 0.000125 462
 464 3 -40.6 -5.33 -28.14 0.519 461
 465 3 -40.7 -5.45 -28 0.545 464
 466 3 -40.79 -5.53 -27.93 0.605 465
 467 3 -40.81 -5.27 -27.41 0.414 466
 468 3 -40.87 -5.31 -27.25 0.381 467
 469 3 -40.99 -5.4 -27.12 0.347 468
 470 3 -41.17 -5.4 -26.96 0.292 469
 471 3 -41.04 -6.08 -28.41 0.473 466
 472 3 -41 -6.25 -28.39 0.448 471
 473 3 -41.12 -6.48 -28.59 0.773 472
 474 3 -41.36 -6.6 -28.53 0.976 473
 475 3 -41.47 -6.7 -28.94 1.113 474
 476 3 -41.61 -6.7 -28.8 1.246 475
 477 3 -41.79 -6.82 -28.59 1.23 476
 478 3 -40.87 -6.87 -27.41 0.064 477
 479 3 -40.89 -6.95 -27.28 0.121 478
 480 3 -40.74 -7.12 -27.16 0.142 479
 481 3 -40.56 -7.15 -27.09 0.159 480
 482 3 -40.42 -7.15 -27.05 0.169 481
 483 3 -40.24 -7.2 -27.05 0.12 482
 484 3 -40.11 -7.19 -27.03 0.149 483
 485 3 -40 -7.29 -26.87 0.051 484
 486 3 -41.47 -7.08 -28.82 1.33 477
 487 3 -41.54 -7.07 -28.6 1.418 486
 488 3 -41.68 -7.12 -28.43 1.275 487
 489 3 -41.58 -6.48 -27.07 0.802 488
 490 3 -42.06 -6.25 -26.91 0.631 489
 491 3 -41.25 -6.86 -26.46 0.232 490
 492 3 -41.18 -6.89 -26.34 0.284 491
 493 3 -41.18 -7.21 -26.39 0.141 492
 494 3 -41.17 -7.32 -26.27 0.087 493
 495 3 -41.24 -7.45 -26.23 0.1 494
 496 3 -41.39 -7.53 -26.25 0.101 495
 497 3 -40.89 -6.78 -26.18 0.167 492
 498 3 -40.71 -6.78 -26.12 0.247 497
 499 3 -40.47 -7.07 -26.09 0.177 498
 500 3 -40.29 -6.77 -26.44 0.22 498
 501 3 -39.97 -6.95 -26.53 0.113 500
 502 3 -39.82 -7.03 -26.57 0.141 501
 503 3 -39.71 -7.11 -26.59 0.192 502
 504 3 -39.78 -7.4 -26.55 0.13 503
 505 3 -39.83 -7.49 -26.57 0.000125 504
 506 3 -39.5 -7.08 -26.8 0.154 503
 507 3 -39.5 -7.27 -26.94 0.163 506
 508 3 -39.5 -7.36 -27.07 0.184 507
 509 3 -39.53 -7.45 -27.25 0.158 508
 510 3 -39.47 -7.49 -27.46 0.098 509
 511 3 -39.36 -7.65 -27.41 0.083 510
 512 3 -39.78 -7.4 -27.16 0.091 509
 513 3 -39.9 -7.36 -27.16 0.088 512
 514 3 -42.22 -6.24 -26.94 0.625 490
 515 3 -42.28 -5.7 -26.59 0.272 514
 516 3 -41.97 -5.54 -26.28 0.3 515
 517 3 -41.86 -5.5 -26.32 0.266 516
 518 3 -41.69 -5.46 -26.39 0.231 517
 519 3 -41.58 -5.52 -26.48 0.265 518
 520 3 -41.43 -5.49 -26.5 0.286 519
 521 3 -41.28 -5.41 -26.59 0.328 520
 522 3 -41.21 -5.43 -26.71 0.323 521
 523 3 -41.22 -5.36 -26.87 0.34 522
 524 3 -41.67 -5.53 -27.41 0.225 523
 525 3 -41.68 -5.69 -27.64 0.154 524
 526 3 -41.79 -5.75 -27.71 0.188 525
 527 3 -41.96 -5.52 -26.07 0.267 516
 528 3 -42.1 -5.53 -25.94 0.317 527
 529 3 -41.99 -5.68 -25.44 0.261 528
 530 3 -42 -5.64 -25.32 0.308 529
 531 3 -41.93 -5.61 -25.21 0.38 530
 532 3 -42.11 -5.44 -25.12 0.526 531
 533 3 -42.01 -5.77 -24.75 0.444 532
 534 3 -42.04 -5.87 -24.66 0.453 533
 535 3 -41.97 -5.98 -24.53 0.452 534
 536 3 -41.53 -6.12 -24.53 0.444 535
 537 3 -41.67 -6.11 -24.34 0.653 536
 538 3 -41.57 -6.24 -24.23 0.678 537
 539 3 -41.5 -6.29 -24.12 0.714 538
 540 3 -41.12 -6.28 -24.12 0.731 539
 541 3 -40.61 -6.53 -24.32 0.569 540
 542 3 -40.29 -6.68 -24.62 0.492 541
 543 3 -40.18 -6.66 -24.59 0.645 542
 544 3 -40.68 -7.24 -24.3 0.295 543
 545 3 -40.72 -7.4 -24.16 0.302 544
 546 3 -40.62 -7.49 -23.8 0.096 545
 547 3 -39.72 -6.49 -24.62 0.543 543
 548 3 -39.61 -6.48 -24.59 0.595 547
 549 3 -39.47 -6.61 -24.53 0.576 548
 550 3 -39.4 -6.32 -23.98 0.124 549
 551 3 -39.31 -6.36 -24 0.000125 550
 552 3 -39.36 -6.71 -24.59 0.573 549
 553 3 -39.28 -7.04 -24.69 0.583 552
 554 3 -39.42 -7.33 -24.53 0.571 553
 555 3 -39.99 -7.65 -24.53 0.74 554
 556 3 -39.75 -7.62 -24.55 0.782 555
 557 3 -39.6 -7.87 -24.21 0.913 556
 558 3 -39.42 -7.61 -23.53 0.189 557
 559 3 -39.69 -7.5 -23.46 0.132 558
 560 3 -39.85 -7.39 -23.43 0.113 559
 561 3 -39.99 -7.29 -23.43 0.129 560
 562 3 -40.18 -7.36 -23.44 0.098 561
 563 3 -39.68 -8.19 -24.32 0.905 557
 564 3 -39.61 -8.14 -24.53 1.028 563
 565 3 -38.97 -8 -25.05 0.115 564
 566 3 -38.87 -8.01 -25.18 0.111 565
 567 3 -38.74 -8.09 -25.25 0.139 566
 568 3 -38.61 -8.25 -25.27 0.157 567
 569 3 -38.47 -8.36 -25.21 0.133 568
 570 3 -38.36 -8.46 -25.28 0.000125 569
 571 3 -39.72 -8.42 -24.32 1.045 564
 572 3 -41.43 -8.71 -24.14 0.305 571
 573 3 -41.58 -8.68 -24 0.337 572
 574 3 -41.67 -8.7 -23.93 0.391 573
 575 3 -41.75 -8.77 -23.82 0.472 574
 576 3 -41.79 -8.83 -23.62 0.651 575
 577 3 -41.15 -8.61 -23.48 0.161 576
 578 3 -41.04 -8.52 -23.48 0.205 577
 579 3 -41.96 -8.83 -23.6 0.76 576
 580 3 -42.36 -7.61 -23.91 0.262 579
 581 3 -42.47 -7.53 -23.87 0.29 580
 582 3 -42.6 -7.44 -23.8 0.298 581
 583 3 -42.72 -7.45 -23.69 0.293 582
 584 3 -42.85 -7.39 -23.66 0.299 583
 585 3 -42.94 -7.31 -23.59 0.225 584
 586 3 -43.03 -7.28 -23.52 0.249 585
 587 3 -43.14 -7.03 -23.59 0.093 586
 588 3 -43.25 -6.95 -23.69 0.037 587
 589 3 -42.11 -8.95 -23.55 0.729 579
 590 3 -41.36 -9.56 -23.34 0.369 589
 591 3 -41.5 -9.83 -23.28 0.279 590
 592 3 -41.61 -10.08 -23.25 0.302 591
 593 3 -41.47 -10.3 -23.25 0.269 592
 594 3 -41.42 -10.48 -23.27 0.201 593
 595 3 -42.28 -9.08 -23.5 0.729 589
 596 3 -42.43 -9.11 -23.55 0.79 595
 597 3 -42.57 -9.14 -23.59 0.851 596
 598 3 -42.35 -10.19 -23.85 0.551 597
 599 3 -42.47 -10.25 -23.75 0.63 598
 600 3 -42.62 -10.27 -23.71 0.713 599
 601 3 -42.97 -10.16 -23.18 0.379 600
 602 3 -43.04 -10.13 -23.07 0.372 601
 603 3 -42.97 -9.77 -22.84 0.122 602
 604 3 -43 -9.67 -22.69 0.137 603
 605 3 -43.08 -9.71 -22.62 0.146 604
 606 3 -43.25 -9.76 -22.52 0.104 605
 607 3 -43.32 -9.61 -22.44 0.04 606
 608 3 -43.44 -10.23 -23.14 0.187 602
 609 3 -43.56 -10.26 -23.05 0.158 608
 610 3 -43.69 -10.27 -22.94 0.205 609
 611 3 -43.75 -10.37 -22.89 0.267 610
 612 3 -43.82 -10.44 -22.82 0.349 611
 613 3 -43.99 -10.46 -22.75 0.381 612
 614 3 -44 -10.58 -22.69 0.438 613
 615 3 -44.14 -10.66 -22.59 0.433 614
 616 3 -44.22 -10.86 -22.55 0.404 615
 617 3 -44.24 -11.01 -22.68 0.446 616
 618 3 -44.12 -11.44 -22.89 0.316 617
 619 3 -44.07 -11.68 -22.8 0.218 618
 620 3 -44.07 -11.83 -22.75 0.206 619
 621 3 -44 -12 -22.75 0.256 620
 622 3 -44.04 -12.21 -22.73 0.235 621
 623 3 -44.14 -12.36 -22.82 0.2 622
 624 3 -44.24 -12.2 -23.07 0.168 623
 625 3 -44.36 -12.12 -23.12 0.208 624
 626 3 -44.51 -11.96 -23.07 0.192 625
 627 3 -44.68 -11.8 -23 0.131 626
 628 3 -44.79 -11.61 -23.03 0.139 627
 629 3 -44.89 -11.56 -22.96 0.171 628
 630 3 -44.14 -11.56 -23.32 0.18 618
 631 3 -44.29 -11.61 -23.44 0.234 630
 632 3 -44.35 -11.63 -23.55 0.333 631
 633 3 -44.56 -11.55 -23.75 0.326 632
 634 3 -44.64 -11.56 -23.84 0.437 633
 635 3 -44.54 -10.86 -23.91 0.157 634
 636 3 -44.49 -10.55 -23.85 0.089 635
 637 3 -44.5 -10.38 -23.84 0.096 636
 638 3 -44.42 -10.27 -23.87 0.195 637
 639 3 -44.32 -10.11 -23.87 0.161 638
 640 3 -44.82 -11.78 -23.84 0.281 634
 641 3 -44.54 -12.08 -23.96 0.156 640
 642 3 -44.54 -12.18 -24.09 0.154 641
 643 3 -44.47 -12.33 -24.14 0.168 642
 644 3 -44.47 -12.43 -24.19 0.208 643
 645 3 -44.75 -12.28 -24.32 0.195 644
 646 3 -44.96 -12.05 -24.32 0.023 645
 647 3 -45 -11.93 -24.35 0.077 646
 648 3 -44.24 -12.64 -24.05 0.1 644
 649 3 -44.18 -12.78 -24.05 0.111 648
 650 3 -44.36 -11.03 -22.16 0.174 616
 651 3 -44.22 -11.18 -22.05 0.115 650
 652 3 -44.14 -11.31 -22.02 0.079 651
 653 3 -44.03 -11.5 -22.03 0.13 652
 654 3 -43.93 -11.62 -22.05 0.154 653
 655 3 -43.86 -11.85 -22.07 0.2 654
 656 3 -43.83 -12.08 -22.05 0.217 655
 657 3 -43.79 -12.2 -22.03 0.233 656
 658 3 -43.76 -12.3 -21.87 0.166 657
 659 3 -43.71 -12.45 -21.82 0.141 658
 660 3 -42.29 -10.68 -24 0.547 600
 661 3 -42.07 -10.84 -23.96 0.504 660
 662 3 -41.97 -10.98 -23.84 0.531 661
 663 3 -41.79 -11.11 -23.64 0.505 662
 664 3 -42 -11.36 -23.64 0.513 663
 665 3 -41.97 -11.59 -23.66 0.569 664
 666 3 -42 -11.75 -23.64 0.613 665
 667 3 -41.87 -11.93 -23.69 0.703 666
 668 3 -40.89 -11.84 -24.07 0.307 667
 669 3 -40.75 -11.86 -24.09 0.35 668
 670 3 -40.5 -11.88 -24.19 0.362 669
 671 3 -40.32 -11.87 -24.23 0.408 670
 672 3 -40.18 -11.88 -24.28 0.452 671
 673 3 -40.06 -12.04 -24.32 0.447 672
 674 3 -39.97 -12.11 -24.3 0.461 673
 675 3 -40.12 -12.35 -23.82 0.158 674
 676 3 -40.17 -12.52 -23.82 0.116 675
 677 3 -40.18 -12.68 -23.71 0.085 676
 678 3 -39.85 -12.19 -24.52 0.477 674
 679 3 -39.76 -12.28 -24.59 0.531 678
 680 3 -39.56 -11.64 -24.68 0.315 679
 681 3 -39.46 -11.54 -24.87 0.308 680
 682 3 -39.43 -11.36 -24.89 0.247 681
 683 3 -39.75 -11.28 -25.09 0.087 682
 684 3 -39.82 -11.2 -25.09 0.072 683
 685 3 -40.19 -12.92 -24.78 0.283 679
 686 3 -40.47 -12.92 -24.84 0.264 685
 687 3 -40.6 -12.88 -24.85 0.371 686
 688 3 -40.69 -12.75 -24.85 0.425 687
 689 3 -40.79 -12.75 -24.78 0.451 688
 690 3 -41.07 -12.84 -24.94 0.416 689
 691 3 -41.29 -12.98 -25.03 0.394 690
 692 3 -41.46 -12.87 -25.09 0.452 691
 693 3 -41.6 -12.66 -25 0.47 692
 694 3 -41.82 -12.7 -24.98 0.418 693
 695 3 -41.97 -12.84 -24.89 0.422 694
 696 3 -42.1 -12.96 -24.89 0.502 695
 697 3 -42.22 -13.64 -25.48 0.151 696
 698 3 -42.39 -13.64 -25.5 0.157 697
 699 3 -41.29 -12.14 -25.03 0.107 693
 700 3 -41.33 -12 -25 0.121 699
 701 3 -41.32 -11.86 -25 0.099 700
 702 3 -41.39 -11.7 -24.98 0.132 701
 703 3 -41.43 -11.55 -24.96 0.149 702
 704 3 -41.44 -11.44 -24.94 0.114 703
 705 3 -40.5 -12.33 -25.16 0.073 688
 706 3 -40.5 -12.23 -25.25 0.118 705
 707 3 -42.12 -12.14 -23.59 0.589 667
 708 3 -42.25 -12.31 -23.57 0.558 707
 709 3 -42.47 -12.45 -23.52 0.513 708
 710 3 -42.65 -12.48 -23.28 0.171 709
 711 3 -42.62 -12.64 -23.3 0.125 710
 712 3 -42.72 -12.78 -23.25 0.109 711
 713 3 -42.79 -12.92 -23.3 0.089 712
 714 3 -42.79 -13.03 -23.32 0.082 713
 715 3 -42.43 -12.66 -23.66 0.245 709
 716 3 -42.62 -13.2 -23.77 0.121 715
 717 3 -42.69 -13.35 -23.85 0.124 716
 718 3 -42.81 -13.45 -23.91 0.117 717
 719 3 -42.96 -13.52 -23.91 0.193 718
 720 3 -43.1 -13.51 -23.89 0.212 719
 721 3 -43.26 -13.34 -23.84 0.131 720
 722 3 -42.42 -12.76 -23.73 0.245 715
 723 3 -43.32 -12.2 -23.16 0.194 722
 724 3 -43.39 -12.33 -23.12 0.207 723
 725 3 -43.44 -12.54 -23.09 0.154 724
 726 3 -42.94 -10.7 -23.84 0.135 660
 727 3 -43 -10.71 -23.75 0.198 726
 728 3 -43.17 -10.76 -23.71 0.215 727
 729 3 -43.25 -10.39 -23.75 0.195 728
 730 3 -43.33 -10.2 -23.84 0.116 729
 731 3 -43.54 -10.18 -23.89 0.121 730
 732 3 -43.75 -10.17 -23.89 0.126 731
 733 3 -43.87 -10.17 -23.98 0.146 732
 734 3 -43.97 -10.09 -24.09 0.182 733
 735 3 -44.1 -10.03 -24.16 0.161 734
 736 3 -44.18 -9.77 -24.25 0.17 735
 737 3 -44.12 -9.51 -24.3 0.126 736
 738 3 -44.26 -9.31 -24.37 0.078 737
 739 3 -44.25 -10.26 -24.3 0.118 735
 740 3 -44.26 -10.45 -24.34 0.133 739
 741 3 -44.28 -10.61 -24.43 0.181 740
 742 3 -44.39 -10.66 -24.48 0.239 741
 743 3 -44.85 -10.45 -24.59 0.106 742
 744 3 -44.99 -10.5 -24.64 0.149 743
 745 3 -44.96 -10.7 -24.5 0.073 744
 746 3 -42.75 -8.89 -23.59 0.558 597
 747 3 -42.82 -7.94 -23.41 0.061 746
 748 3 -42.87 -7.85 -23.44 0.09 747
 749 3 -42.82 -8.79 -23.59 0.518 746
 750 3 -43.4 -8.97 -23.93 0.094 749
 751 3 -43.54 -8.97 -24.03 0.079 750
 752 3 -43.64 -8.93 -24.14 0.069 751
 753 3 -43.64 -8.83 -24.19 0.03 752
 754 3 -42.89 -8.69 -23.59 0.518 749
 755 3 -43.32 -7.9 -23.8 0.314 754
 756 3 -43.57 -7.82 -23.96 0.295 755
 757 3 -43.78 -7.62 -24.14 0.271 756
 758 3 -43.86 -7.36 -24.18 0.224 757
 759 3 -43.79 -7.15 -24.14 0.239 758
 760 3 -43.92 -6.99 -24.3 0.156 759
 761 3 -43.97 -6.83 -24.44 0.000125 760
 762 3 -42.96 -8.59 -23.59 0.518 754
 763 3 -42.22 -8.66 -22.84 0.093 762
 764 3 -42.18 -8.54 -22.78 0.034 763
 765 3 -43.03 -8.47 -23.59 0.518 762
 766 3 -42.9 -8.55 -23.41 0.196 765
 767 3 -43 -8.6 -23.32 0.152 766
 768 3 -39.81 -8.61 -24.28 0.78 571
 769 3 -39.74 -9.02 -24.41 0.621 768
 770 3 -40.07 -9.21 -24.62 0.174 769
 771 3 -39.89 -9.39 -24.6 0.127 770
 772 3 -39.57 -9.17 -24.32 0.608 769
 773 3 -39.79 -9.35 -24.12 0.519 772
 774 3 -39.18 -9.3 -24.28 0.214 773
 775 3 -39.01 -9.37 -24.35 0.166 774
 776 3 -38.99 -9.54 -24.37 0.166 775
 777 3 -40.35 -9.67 -23.75 0.125 773
 778 3 -40.18 -9.71 -23.6 0.127 777
 779 3 -40.11 -9.7 -23.48 0.129 778
 780 3 -38.82 -9.06 -24.78 0.132 772
 781 3 -38.81 -9.2 -24.84 0.241 780
 782 3 -38.87 -9.39 -24.91 0.264 781
 783 3 -38.96 -9.54 -24.96 0.298 782
 784 3 -38.61 -9.58 -25 0.249 783
 785 3 -38.82 -9.81 -25.05 0.375 784
 786 3 -38.47 -9.86 -24.91 0.296 785
 787 3 -38.43 -9.96 -24.89 0.364 786
 788 3 -38.43 -10.14 -25.03 0.371 787
 789 3 -38.32 -10.34 -25.14 0.331 788
 790 3 -38.22 -10.51 -25.18 0.363 789
 791 3 -38.26 -10.7 -25.14 0.414 790
 792 3 -38.26 -10.87 -25.16 0.433 791
 793 3 -38.29 -11.02 -25.16 0.414 792
 794 3 -38.14 -11.11 -25.3 0.354 793
 795 3 -38.18 -11.29 -25.28 0.293 794
 796 3 -38.11 -11.48 -25.25 0.308 795
 797 3 -38.07 -11.66 -25.19 0.348 796
 798 3 -38.14 -11.87 -25.16 0.423 797
 799 3 -38.26 -12.1 -25.21 0.424 798
 800 3 -38.47 -12.11 -25.03 0.126 799
 801 3 -38.62 -12.11 -24.91 0.094 800
 802 3 -39.86 -8.7 -24.27 0.78 801
 803 3 -39.4 -8.06 -25.19 0.184 802
 804 3 -39.26 -8.08 -25.28 0.206 803
 805 3 -39.22 -7.86 -25.37 0.172 804
 806 3 -39.24 -7.62 -25.5 0.084 805
 807 3 -40.36 -8.41 -23.57 0.355 768
 808 3 -40.12 -8.72 -23.39 0.271 807
 809 3 -40.79 -7.85 -24.5 0.206 555
 810 3 -40.6 -7.68 -24.55 0.255 809
 811 3 -40.69 -7.57 -24.44 0.305 810
 812 3 -39.03 -6.68 -25.39 0.182 553
 813 3 -38.83 -6.6 -25.44 0.156 812
 814 3 -38.69 -6.52 -25.53 0.175 813
 815 3 -38.56 -6.57 -25.55 0.216 814
 816 3 -38.47 -6.46 -25.91 0.192 815
 817 3 -38.64 -6.24 -26.16 0.168 816
 818 3 -38.75 -6.21 -26.25 0.131 817
 819 3 -38.75 -6.12 -26.39 0.087 818
 820 3 -38.67 -6.79 -25.57 0.068 815
 821 3 -38.83 -6.83 -25.62 0.079 820
 822 3 -39.19 -6 -24.3 0.238 552
 823 3 -39.08 -5.89 -24.18 0.268 822
 824 3 -39.11 -5.79 -24.09 0.298 823
 825 3 -38.97 -5.86 -24 0.315 824
 826 3 -38.79 -5.87 -24 0.326 825
 827 3 -38.72 -5.94 -23.89 0.31 826
 828 3 -38.65 -6 -23.77 0.263 827
 829 3 -38.53 -5.93 -23.71 0.319 828
 830 3 -38.47 -6 -23.66 0.313 829
 831 3 -38.39 -6.25 -23.53 0.118 830
 832 3 -38.15 -6.23 -23.45 0.076 831
 833 3 -38.03 -6.19 -23.36 0.000125 832
 834 3 -38.21 -5.7 -23.7 0.157 830
 835 3 -38.06 -5.68 -23.65 0.137 834
 836 3 -37.92 -5.78 -23.59 0.054 835
 837 3 -40.93 -6.99 -24.8 0.000125 542
 838 3 -41.04 -7.11 -24.85 0.05 837
 839 3 -41.14 -6.28 -23.64 0.12 541
 840 3 -41.15 -6.24 -23.5 0.099 839
 841 3 -41.07 -6.21 -23.34 0.081 840
 842 3 -41.01 -6.11 -23.21 0.123 841
 843 3 -40.9 -6.07 -23.09 0.112 842
 844 3 -40.86 -5.94 -23.03 0.085 843
 845 3 -40.75 -5.82 -23 0.09 844
 846 3 -40.75 -5.7 -23.05 0.097 845
 847 3 -42.37 -5.11 -25.46 0.126 532
 848 3 -42.35 -4.86 -25.6 0.132 847
 849 3 -42.25 -4.77 -25.73 0.106 848
 850 3 -41.37 -5.53 -25.18 0.256 531
 851 3 -41 -5.69 -25.53 0.08 850
 852 3 -40.9 -5.69 -25.62 0.000125 851
 853 3 -41.17 -5.35 -25.14 0.426 850
 854 3 -41.12 -5.27 -25.09 0.52 853
 855 3 -41.25 -5.32 -24.37 0.053 854
 856 3 -41.21 -5.11 -25.05 0.654 855
 857 3 -41.08 -5.07 -25.1 0.722 856
 858 3 -40.86 -5 -25.53 0.524 857
 859 3 -40.75 -4.96 -25.82 0.45 858
 860 3 -40.71 -4.89 -25.89 0.394 859
 861 3 -40.39 -4.79 -26 0.31 860
 862 3 -40.26 -4.74 -26.09 0.241 861
 863 3 -40.11 -4.68 -26.23 0.204 862
 864 3 -39.89 -4.5 -26.28 0.192 863
 865 3 -39.82 -4.45 -26.37 0.19 864
 866 3 -39.63 -4.4 -26.41 0.167 865
 867 3 -39.52 -4.32 -26.32 0.183 866
 868 3 -39.5 -4.25 -26.12 0.293 867
 869 3 -39.38 -4.15 -26.12 0.265 868
 870 3 -39.18 -3.88 -26.39 0.108 869
 871 3 -39.03 -3.84 -26.44 0.093 870
 872 3 -38.84 -3.78 -26.49 0.094 871
 873 3 -38.61 -3.69 -26.65 0.089 872
 874 3 -38.55 -3.57 -26.74 0.085 873
 875 3 -38.46 -3.45 -26.79 0.098 874
 876 3 -38.38 -3.32 -26.83 0.078 875
 877 3 -38.31 -3.17 -26.83 0.105 876
 878 3 -38.25 -3.03 -26.83 0.07 877
 879 3 -42.26 -5.62 -26.12 0.208 528
 880 3 -42.39 -5.69 -26.12 0.128 879
 881 3 -42.33 -6.25 -26.94 0.683 514
 882 3 -43.25 -6.02 -27.41 0.215 881
 883 3 -43.21 -6.14 -27.43 0.112 882
 884 3 -42.36 -6.37 -26.89 0.434 881
 885 3 -42.89 -5.61 -27.25 0.151 884
 886 3 -42.39 -6.49 -26.82 0.434 884
 887 3 -42.46 -6.52 -26.75 0.386 886
 888 3 -42.6 -6.49 -26.57 0.282 887
 889 3 -42.72 -6.57 -26.5 0.356 888
 890 3 -42.5 -7.04 -26.37 0.197 889
 891 3 -42.72 -7.11 -26.34 0.17 890
 892 3 -42.89 -7.15 -26.37 0.108 891
 893 3 -42.96 -6.53 -26.55 0.329 889
 894 3 -43.12 -6.54 -26.53 0.42 893
 895 3 -43.25 -6.49 -26.52 0.481 894
 896 3 -43.4 -6.53 -26.43 0.472 895
 897 3 -43.74 -6.65 -26.75 0.708 896
 898 3 -43.5 -6.4 -25.94 0.333 897
 899 3 -43.61 -6.45 -25.84 0.322 898
 900 3 -43.68 -6.35 -25.78 0.414 899
 901 3 -44.14 -6.07 -26.53 0.086 900
 902 3 -44.11 -5.93 -26.66 0.077 901
 903 3 -44.04 -5.85 -26.73 0.000125 902
 904 3 -43.75 -6.49 -25.8 0.166 900
 905 3 -44.06 -6.77 -25.84 0.158 904
 906 3 -44.22 -6.81 -25.94 0.211 905
 907 3 -44.36 -6.86 -25.87 0.249 906
 908 3 -44.49 -6.9 -25.84 0.277 907
 909 3 -44.61 -7.02 -25.84 0.224 908
 910 3 -44.82 -7.06 -25.71 0.182 909
 911 3 -44.97 -7.07 -25.73 0.182 910
 912 3 -43.99 -6.81 -25.69 0.016 905
 913 3 -43.81 -6.57 -25.8 0.166 904
 914 3 -43.53 -6.11 -25.37 0.091 913
 915 3 -43.54 -6.03 -25.23 0.099 914
 916 3 -44.11 -6.86 -27.46 0.218 897
 917 3 -44.06 -6.78 -27.59 0.212 916
 918 3 -44.12 -6.89 -27.75 0.261 917
 919 3 -41.9 -7.2 -28.73 1.283 488
 920 3 -42.94 -6.82 -28.84 0.996 919
 921 3 -42.89 -7.25 -28.44 0.564 920
 922 3 -42.47 -7.29 -28.44 0.198 921
 923 3 -43.14 -7.11 -28.37 0.343 921
 924 3 -43.5 -6.83 -28.23 0.315 923
 925 3 -43.72 -6.79 -28.18 0.326 924
 926 3 -43.89 -6.77 -28.12 0.337 925
 927 3 -44.01 -6.81 -28 0.304 926
 928 3 -43.28 -7.03 -28.34 0.343 923
 929 3 -43.5 -7.53 -28.84 0.16 928
 930 3 -43.56 -7.6 -28.96 0.201 929
 931 3 -43.6 -7.69 -29.05 0.177 930
 932 3 -43.67 -7.82 -29.09 0.000125 931
 933 3 -43.04 -6.6 -29 1 920
 934 3 -42.93 -8.43 -29.1 0.338 933
 935 3 -43.03 -8.7 -29.23 0.289 934
 936 3 -43.11 -8.86 -29.28 0.339 935
 937 3 -43.24 -9.08 -29.34 0.379 936
 938 3 -43.26 -9.29 -29.48 0.418 937
 939 3 -43.25 -9.43 -29.57 0.423 938
 940 3 -43.28 -9.7 -29.66 0.424 939
 941 3 -43.87 -9.75 -29.32 0.09 940
 942 3 -43.83 -9.88 -29.25 0.000125 941
 943 3 -43.22 -9.95 -29.82 0.341 940
 944 3 -43.25 -10.08 -29.75 0.328 943
 945 3 -43.29 -10.28 -29.84 0.364 944
 946 3 -43.54 -10.45 -29.91 0.291 945
 947 3 -43.44 -10.67 -30.09 0.237 946
 948 3 -43.6 -10.78 -30.14 0.213 947
 949 3 -43.67 -10.95 -30.27 0.201 948
 950 3 -43.75 -11.14 -30.34 0.194 949
 951 3 -43.69 -11.39 -30.37 0.273 950
 952 3 -43.74 -11.6 -30.39 0.263 951
 953 3 -43.65 -11.78 -30.37 0.299 952
 954 3 -43.94 -12 -30.52 0.264 953
 955 3 -44.07 -12.09 -30.59 0.284 954
 956 3 -44.18 -12.19 -30.57 0.376 955
 957 3 -44.15 -12.44 -30.6 0.409 956
 958 3 -44.14 -12.61 -30.57 0.484 957
 959 3 -43.96 -12.72 -30.71 0.576 958
 960 3 -44.11 -12.81 -30.68 0.688 959
 961 3 -43.86 -13.14 -30.87 0.565 960
 962 3 -43.82 -13.31 -30.85 0.658 961
 963 3 -43.82 -13.45 -30.84 0.712 962
 964 3 -43.82 -13.62 -30.59 0.668 963
 965 3 -44.1 -13.44 -30.16 0.121 964
 966 3 -44.22 -13.34 -30.16 0.097 965
 967 3 -44.29 -13.28 -30.28 0.078 966
 968 3 -44.25 -13.17 -30.32 0.056 967
 969 3 -44.28 -13.23 -30.09 0.055 966
 970 3 -44.26 -13.09 -30.09 0.052 969
 971 3 -43.58 -13.77 -30.53 0.644 964
 972 3 -43.47 -14.01 -30.34 0.17 971
 973 3 -43.42 -14.23 -30.32 0.203 972
 974 3 -43.32 -14.38 -30.39 0.223 973
 975 3 -43.33 -14.47 -30.46 0.279 974
 976 3 -43.36 -14.18 -30.87 0.161 975
 977 3 -43.42 -14.01 -30.98 0.193 976
 978 3 -43.47 -13.89 -31.12 0.164 977
 979 3 -43.54 -13.77 -31.32 0.138 978
 980 3 -43.58 -13.68 -31.44 0.125 979
 981 3 -43.57 -13.61 -31.57 0.091 980
 982 3 -43.36 -14.77 -30.25 0.163 975
 983 3 -43.18 -14.95 -30.32 0.116 982
 984 3 -43.14 -15.06 -30.37 0.135 983
 985 3 -42.97 -15.14 -30.41 0.138 984
 986 3 -42.47 -14.84 -30.48 0.653 985
 987 3 -42.32 -14.86 -30.37 0.677 986
 988 3 -42.54 -15.31 -30.73 0.332 987
 989 3 -42.36 -15.45 -30.62 0.238 988
 990 3 -42.18 -15.61 -30.52 0.169 989
 991 3 -42.03 -15.69 -30.41 0.164 990
 992 3 -42.01 -14.95 -30.05 0.508 987
 993 3 -41.97 -15.06 -30.03 0.547 992
 994 3 -42.18 -15.35 -29.73 0.489 993
 995 3 -42.24 -15.45 -29.6 0.466 994
 996 3 -42.82 -15.06 -29.21 0.288 995
 997 3 -42.96 -14.95 -29.18 0.335 996
 998 3 -42.87 -14.44 -29.32 0.129 997
 999 3 -42.89 -14.31 -29.35 0.000125 998
 1000 3 -43 -15.36 -28.94 0.285 997
 1001 3 -43.04 -15.56 -28.91 0.243 1000
 1002 3 -43 -15.92 -28.91 0.178 1001
 1003 3 -42.93 -16.11 -28.89 0.15 1002
 1004 3 -42.96 -16.25 -29.02 0.106 1003
 1005 3 -42.12 -15.75 -29.57 0.163 995
 1006 3 -42.12 -15.86 -29.6 0.116 1005
 1007 3 -42.25 -15.96 -29.57 0.066 1006
 1008 3 -42.21 -16.05 -29.5 0.073 1007
 1009 3 -42.32 -16.07 -29.3 0.136 1008
 1010 3 -42.36 -16.25 -29.19 0.133 1009
 1011 3 -42.36 -16.39 -29.16 0.109 1010
 1012 3 -41.43 -14.75 -30.44 0.271 993
 1013 3 -41.33 -14.87 -30.46 0.292 1012
 1014 3 -41.37 -15.1 -30.41 0.245 1013
 1015 3 -41.46 -15.44 -30.41 0.367 1014
 1016 3 -41.33 -15.6 -30.39 0.342 1015
 1017 3 -40.97 -15.41 -30.34 0.172 1016
 1018 3 -40.78 -15.48 -30.41 0.136 1017
 1019 3 -40.6 -15.43 -30.5 0.159 1018
 1020 3 -40.56 -15.19 -30.5 0.176 1019
 1021 3 -40.67 -15.03 -30.46 0.000125 1020
 1022 3 -41.39 -16.14 -30.41 0.263 1016
 1023 3 -41.31 -16.23 -30.41 0.294 1022
 1024 3 -41.22 -16.34 -30.53 0.323 1023
 1025 3 -41.6 -16.3 -30.82 0.131 1024
 1026 3 -41.39 -16.3 -30.87 0.082 1025
 1027 3 -41.25 -16.27 -30.91 0.103 1026
 1028 3 -41.18 -16.37 -31.02 0.000125 1027
 1029 3 -40.93 -16.46 -30.69 0.26 1024
 1030 3 -40.82 -16.39 -30.82 0.203 1029
 1031 3 -40.92 -16.11 -31 0.103 1030
 1032 3 -41.44 -14.36 -30.09 0.107 992
 1033 3 -41.33 -14.29 -30.07 0.022 1032
 1034 3 -42.57 -14.7 -30.66 0.633 986
 1035 3 -42.67 -14.62 -30.75 0.555 1034
 1036 3 -42.72 -14.46 -30.89 0.476 1035
 1037 3 -42.71 -14.35 -30.84 0.333 1036
 1038 3 -42.75 -14.19 -30.89 0.293 1037
 1039 3 -42.86 -14.02 -31.03 0.341 1038
 1040 3 -43.54 -13.96 -29.55 0.145 971
 1041 3 -43.57 -14.11 -29.41 0.116 1040
 1042 3 -43.51 -14.19 -29.28 0.147 1041
 1043 3 -43.42 -14.23 -29.12 0.138 1042
 1044 3 -43.4 -14.2 -28.98 0.108 1043
 1045 3 -43.32 -14.36 -28.78 0.128 1044
 1046 3 -43.24 -14.45 -28.66 0.135 1045
 1047 3 -43.07 -14.53 -28.57 0.138 1046
 1048 3 -42.97 -14.61 -28.5 0.142 1047
 1049 3 -42.79 -14.64 -28.43 0.173 1048
 1050 3 -42.62 -14.66 -28.44 0.102 1049
 1051 3 -42.54 -14.7 -28.32 0.053 1050
 1052 3 -42.78 -14.73 -28.07 0.141 1049
 1053 3 -42.68 -14.81 -28 0.165 1052
 1054 3 -42.57 -14.92 -28 0.176 1053
 1055 3 -42.51 -15.01 -28 0.174 1054
 1056 3 -42.4 -15.05 -27.96 0.213 1055
 1057 3 -42.33 -15.16 -27.87 0.265 1056
 1058 3 -42.26 -15.28 -27.82 0.303 1057
 1059 3 -42.25 -15.38 -27.78 0.321 1058
 1060 3 -42 -15.39 -27.66 0.255 1059
 1061 3 -41.89 -15.48 -27.57 0.255 1060
 1062 3 -41.93 -15.63 -27.48 0.252 1061
 1063 3 -42.36 -15.72 -27.14 0.105 1062
 1064 3 -42.49 -15.71 -27.05 0.123 1063
 1065 3 -42.61 -15.5 -26.96 0.042 1064
 1066 3 -41.75 -15.73 -27.44 0.261 1062
 1067 3 -41.64 -15.77 -27.39 0.213 1066
 1068 3 -41.43 -15.5 -27.48 0.073 1067
 1069 3 -41.39 -15.28 -27.5 0.081 1068
 1070 3 -41.61 -15.96 -27.41 0.148 1067
 1071 3 -41.5 -16.05 -27.39 0.098 1070
 1072 3 -41.46 -16.14 -27.32 0.000125 1071
 1073 3 -42.64 -15.63 -27.8 0.139 1059
 1074 3 -42.75 -15.77 -27.8 0.163 1073
 1075 3 -42.89 -15.86 -27.82 0.081 1074
 1076 3 -42.61 -15.75 -27.66 0.092 1074
 1077 3 -42.64 -16.02 -27.64 0.069 1076
 1078 3 -42.65 -16.12 -27.6 0.063 1077
 1079 3 -42.75 -16.2 -27.64 0.112 1078
 1080 3 -42.74 -16.34 -27.62 0.119 1079
 1081 3 -42.79 -16.48 -27.53 0.217 1080
 1082 3 -43.14 -16.45 -27.35 0.091 1081
 1083 3 -43.24 -16.41 -27.3 0.073 1082
 1084 3 -43.37 -16.32 -27.21 0.123 1083
 1085 3 -43.46 -16.16 -27.28 0.094 1084
 1086 3 -43.51 -16.07 -27.32 0.127 1085
 1087 3 -43.62 -15.98 -27.34 0.143 1086
 1088 3 -43.68 -15.91 -27.44 0.214 1087
 1089 3 -43.65 -15.75 -27.62 0.164 1088
 1090 3 -43.79 -15.91 -27.78 0.125 1089
 1091 3 -43.86 -16.21 -27.57 0.338 1090
 1092 3 -43.96 -16.05 -27.69 0.403 1091
 1093 3 -44.06 -16.14 -27.66 0.429 1092
 1094 3 -44.29 -15.86 -27.12 0.09 1093
 1095 3 -44.22 -15.96 -26.96 0.094 1094
 1096 3 -44.32 -15.88 -26.96 0.196 1095
 1097 3 -44.28 -15.86 -26.85 0.246 1096
 1098 3 -44.26 -15.86 -26.71 0.187 1097
 1099 3 -44.29 -15.94 -26.59 0.22 1098
 1100 3 -44.44 -15.86 -26.53 0.251 1099
 1101 3 -44.54 -15.86 -26.44 0.277 1100
 1102 3 -44.64 -15.79 -26.37 0.29 1101
 1103 3 -44.65 -16.16 -26.14 0.152 1102
 1104 3 -44.86 -15.52 -26.35 0.16 1102
 1105 3 -44.93 -15.37 -26.35 0.176 1104
 1106 3 -45.14 -15.23 -26.28 0.000125 1105
 1107 3 -44.14 -16.21 -27.66 0.371 1093
 1108 3 -43.57 -16.77 -27.69 0.098 1107
 1109 3 -43.62 -16.82 -27.77 0.000125 1108
 1110 3 -44.26 -16.23 -27.57 0.438 1107
 1111 3 -44.21 -15.76 -28.23 0.1 1110
 1112 3 -44.35 -15.78 -28.35 0.139 1111
 1113 3 -44.47 -15.78 -28.37 0.163 1112
 1114 3 -44.58 -15.61 -28.46 0.137 1113
 1115 3 -44.68 -15.48 -28.59 0.165 1114
 1116 3 -44.79 -15.39 -28.68 0.169 1115
 1117 3 -45 -15.36 -28.64 0.112 1116
 1118 3 -45.11 -15.29 -28.6 0.000125 1117
 1119 3 -44.36 -16.25 -27.53 0.481 1110
 1120 3 -44.61 -16.18 -27.52 0.417 1119
 1121 3 -44.92 -15.95 -27.6 0.239 1120
 1122 3 -45.19 -15.75 -27.62 0.234 1121
 1123 3 -45.47 -15.7 -27.28 0.144 1122
 1124 3 -45.58 -15.62 -27.14 0.058 1123
 1125 3 -44.46 -16.34 -27.64 0.055 1120
 1126 3 -44.03 -15.2 -27.84 0.107 1092
 1127 3 -44.06 -15.06 -27.91 0.143 1126
 1128 3 -42.75 -16.59 -27.59 0.131 1081
 1129 3 -42.61 -16.46 -27.32 0.077 1128
 1130 3 -42.75 -16.36 -27.21 0.065 1129
 1131 3 -42.89 -16.18 -27.12 0.096 1130
 1132 3 -42.93 -16.03 -27.05 0.125 1131
 1133 3 -42.94 -15.87 -26.98 0.073 1132
 1134 3 -42.89 -15.78 -26.93 0.06 1133
 1135 3 -42.75 -16.73 -27.59 0.139 1128
 1136 3 -44.86 -12.83 -30.39 0.229 960
 1137 3 -45.04 -12.92 -30.37 0.263 1136
 1138 3 -45.14 -12.86 -30.37 0.267 1137
 1139 3 -45.28 -12.87 -30.34 0.307 1138
 1140 3 -45.26 -12.77 -30.37 0.389 1139
 1141 3 -45.43 -12.89 -30.32 0.408 1140
 1142 3 -45.61 -13.03 -30.21 0.437 1141
 1143 3 -45.21 -13.8 -30.44 0.13 1142
 1144 3 -45.14 -13.89 -30.53 0.134 1143
 1145 3 -45.1 -14.03 -30.69 0.124 1144
 1146 3 -44.96 -14.14 -30.78 0.086 1145
 1147 3 -44.92 -14.19 -30.91 0.085 1146
 1148 3 -45.64 -13.03 -30.21 0.403 1147
 1149 3 -46.04 -13.04 -30.19 0.333 1148
 1150 3 -46.22 -12.92 -30.02 0.434 1149
 1151 3 -46.37 -12.98 -29.93 0.461 1150
 1152 3 -46.21 -13.31 -29.34 0.093 1151
 1153 3 -46.14 -13.38 -29.27 0.077 1152
 1154 3 -46.14 -13.5 -29.12 0.097 1153
 1155 3 -46.11 -13.58 -29.03 0.103 1154
 1156 3 -46.07 -13.68 -28.96 0.162 1155
 1157 3 -45.93 -13.76 -28.91 0.102 1156
 1158 3 -46.4 -12.91 -30.16 0.506 1151
 1159 3 -46.57 -12.79 -30.23 0.391 1158
 1160 3 -45.72 -13.03 -30.21 0.403 1159
 1161 3 -45.37 -13.71 -30 0.156 1160
 1162 3 -45.32 -13.78 -29.87 0.000125 1161
 1163 3 -45.33 -12.71 -29.78 0.204 1148
 1164 3 -45.22 -12.86 -29.46 0.291 1163
 1165 3 -45.39 -12.7 -29.27 0.209 1164
 1166 3 -45.42 -12.73 -29.12 0.287 1165
 1167 3 -45.28 -13.31 -29.03 0.086 1166
 1168 3 -45.18 -13.45 -29 0.000125 1167
 1169 3 -45.46 -12.52 -28.96 0.247 1166
 1170 3 -45.62 -12.42 -28.82 0.253 1169
 1171 3 -45.86 -12.36 -28.75 0.106 1170
 1172 3 -45.06 -13.11 -29.59 0.253 1164
 1173 3 -45.25 -13.48 -29.64 0.176 1172
 1174 3 -45.25 -13.66 -29.66 0.156 1173
 1175 3 -45.22 -13.77 -29.66 0.142 1174
 1176 3 -45.24 -13.89 -29.6 0.146 1175
 1177 3 -45.12 -14.01 -29.78 0.137 1176
 1178 3 -45.04 -14.05 -29.93 0.146 1177
 1179 3 -45 -13.94 -30.09 0.000125 1178
 1180 3 -44.86 -12.64 -29.62 0.116 1172
 1181 3 -44.86 -12.53 -29.59 0.067 1180
 1182 3 -45.61 -12.39 -29.89 0.096 1163
 1183 3 -45.78 -12.28 -30.03 0.072 1182
 1184 3 -45.76 -12.26 -30.18 0.114 1183
 1185 3 -45.72 -13.56 -30 0.106 1142
 1186 3 -45.67 -13.67 -29.89 0.054 1185
 1187 3 -43.93 -10.14 -29.57 0.096 946
 1188 3 -43.94 -10.04 -29.48 0.143 1187
 1189 3 -43.11 -6.49 -29.1 1.071 933
 1190 3 -43.85 -8.01 -29.52 0.226 1189
 1191 3 -43.99 -8.14 -29.44 0.182 1190
 1192 3 -44.11 -8.27 -29.37 0.189 1191
 1193 3 -44.21 -8.33 -29.25 0.246 1192
 1194 3 -44.28 -8.35 -29.07 0.345 1193
 1195 3 -44.46 -8.53 -29.02 0.428 1194
 1196 3 -44.62 -8.64 -29.03 0.467 1195
 1197 3 -44.75 -8.8 -29.68 0.167 1196
 1198 3 -44.75 -8.85 -29.84 0.152 1197
 1199 3 -44.9 -8.94 -29.89 0.133 1198
 1200 3 -44.92 -9.03 -30.03 0.118 1199
 1201 3 -44.9 -9.08 -30.16 0.12 1200
 1202 3 -44.71 -8.7 -28.84 0.42 1196
 1203 3 -44.82 -9 -28.89 0.408 1202
 1204 3 -44.9 -9.12 -28.93 0.486 1203
 1205 3 -44.97 -9.16 -28.75 0.542 1204
 1206 3 -45.14 -9.17 -28.6 0.574 1205
 1207 3 -45.22 -9.2 -28.5 0.627 1206
 1208 3 -45.36 -9.2 -28.48 0.688 1207
 1209 3 -45.32 -9.43 -28.37 0.707 1208
 1210 3 -45.28 -9.54 -28.34 0.765 1209
 1211 3 -46.08 -9.12 -28.5 0.42 1210
 1212 3 -46.25 -9.19 -28.48 0.296 1211
 1213 3 -46.29 -9.12 -28.37 0.159 1212
 1214 3 -46.39 -9.11 -28.3 0.000125 1213
 1215 3 -44.82 -9.88 -28.16 0.424 1210
 1216 3 -45.33 -9.97 -27.87 0.178 1215
 1217 3 -45.4 -10.11 -27.84 0.17 1216
 1218 3 -45.53 -10.36 -27.89 0.227 1217
 1219 3 -45.68 -10.41 -27.82 0.204 1218
 1220 3 -45.75 -10.58 -27.85 0.142 1219
 1221 3 -45.82 -10.53 -27.77 0.037 1220
 1222 3 -44.64 -9.91 -28.25 0.425 1215
 1223 3 -45 -10.17 -28.82 0.181 1222
 1224 3 -45.11 -10.17 -28.91 0.193 1223
 1225 3 -45.37 -10.29 -28.91 0.153 1224
 1226 3 -45.5 -10.25 -28.98 0.214 1225
 1227 3 -45.72 -10.36 -28.87 0.19 1226
 1228 3 -45.89 -10.36 -28.89 0.17 1227
 1229 3 -45.97 -10.3 -28.87 0.236 1228
 1230 3 -45.96 -10.55 -29.23 0.085 1229
 1231 3 -45.99 -10.7 -29.28 0.098 1230
 1232 3 -46.04 -10.8 -29.37 0.138 1231
 1233 3 -46.04 -10.97 -29.48 0.202 1232
 1234 3 -45.96 -11.16 -29.59 0.311 1233
 1235 3 -45.82 -11.23 -29.85 0.107 1234
 1236 3 -45.74 -11.3 -29.91 0.094 1235
 1237 3 -45.68 -11.39 -29.89 0.135 1236
 1238 3 -45.58 -11.53 -29.75 0.075 1237
 1239 3 -45.47 -11.54 -29.77 0.104 1238
 1240 3 -45.35 -11.56 -29.78 0.093 1239
 1241 3 -46.1 -10.11 -28.69 0.11 1229
 1242 3 -46.12 -9.98 -28.71 0.113 1241
 1243 3 -46.17 -9.87 -28.68 0.13 1242
 1244 3 -46.31 -9.87 -28.62 0.079 1243
 1245 3 -46.47 -10.03 -28.66 0.074 1244
 1246 3 -45.1 -9.95 -29 0.113 1224
 1247 3 -45.07 -9.78 -29 0.048 1246
 1248 3 -44.5 -9.97 -28.3 0.492 1222
 1249 3 -44.21 -9.52 -28.3 0.067 1248
 1250 3 -44.17 -9.38 -28.28 0.000125 1249
 1251 3 -44.43 -10.13 -28.34 0.456 1248
 1252 3 -44.18 -10.42 -28.46 0.433 1251
 1253 3 -44.06 -10.53 -28.43 0.46 1252
 1254 3 -43.85 -10.62 -28.39 0.5 1253
 1255 3 -43.68 -10.69 -28.46 0.614 1254
 1256 3 -43.72 -11 -28.48 0.636 1255
 1257 3 -44.25 -11.36 -28.87 0.191 1256
 1258 3 -44.29 -11.33 -29 0.119 1257
 1259 3 -43.49 -10.97 -28.41 0.685 1256
 1260 3 -43.29 -10.95 -28.32 0.752 1259
 1261 3 -42.78 -11.25 -28.1 0.93 1260
 1262 3 -43.68 -11.13 -27.71 0.19 1261
 1263 3 -42.89 -10.89 -28.14 0.669 1262
 1264 3 -42.32 -10.76 -28.55 0.372 1263
 1265 3 -42.04 -10.55 -28.87 0.272 1264
 1266 3 -41.87 -10.6 -29.09 0.237 1265
 1267 3 -41.76 -10.66 -29.12 0.215 1266
 1268 3 -41.6 -10.86 -28.91 0.114 1267
 1269 3 -41.43 -10.88 -28.8 0.102 1268
 1270 3 -41.5 -10.92 -28.66 0.082 1269
 1271 3 -42.64 -11.25 -27.98 0.955 1263
 1272 3 -42.57 -11.62 -27.73 0.996 1271
 1273 3 -42.61 -11.69 -27.62 0.996 1272
 1274 3 -43.22 -11.81 -28.12 0.112 1273
 1275 3 -43.01 -12.17 -27.94 0.554 1273
 1276 3 -42.5 -11.67 -27.28 0.512 1275
 1277 3 -42.24 -11.62 -26.89 0.116 1276
 1278 3 -42.15 -11.63 -26.71 0.138 1277
 1279 3 -42.1 -11.64 -26.59 0.158 1278
 1280 3 -42.01 -11.72 -26.44 0.098 1279
 1281 3 -42.53 -11.78 -27.21 0.452 1276
 1282 3 -42.11 -12.33 -27.07 0.215 1281
 1283 3 -42.03 -12.41 -27.09 0.228 1282
 1284 3 -41.79 -12.11 -27.23 0.105 1283
 1285 3 -41.81 -12 -27.16 0.095 1284
 1286 3 -42.04 -12.61 -26.96 0.178 1283
 1287 3 -41.92 -12.86 -27 0.122 1286
 1288 3 -41.81 -12.96 -27.09 0.147 1287
 1289 3 -41.58 -13.13 -26.98 0.087 1288
 1290 3 -41.51 -13.09 -26.89 0.072 1289
 1291 3 -43.21 -12.46 -28.12 0.63 1275
 1292 3 -43.18 -12.89 -28.07 0.511 1291
 1293 3 -42.68 -12.66 -27.68 0.08 1292
 1294 3 -42.54 -12.61 -27.73 0.103 1293
 1295 3 -43.17 -12.98 -28.27 0.311 1292
 1296 3 -42.97 -13.22 -28.14 0.121 1295
 1297 3 -43.14 -13.03 -28.37 0.311 1295
 1298 3 -43.17 -13 -27.59 0.286 1297
 1299 3 -43.1 -13.11 -27.37 0.29 1298
 1300 3 -43.15 -13.23 -27.12 0.26 1299
 1301 3 -43.19 -13.33 -27.03 0.319 1300
 1302 3 -43.39 -13.22 -26.75 0.283 1301
 1303 3 -43.44 -13.17 -26.64 0.393 1302
 1304 3 -43.47 -13.42 -26.52 0.393 1303
 1305 3 -43.43 -13.36 -26.19 0.211 1304
 1306 3 -43.44 -13.21 -26.1 0.267 1305
 1307 3 -43.43 -12.91 -26.09 0.149 1306
 1308 3 -43.6 -13.02 -25.96 0.16 1307
 1309 3 -43.69 -13.06 -25.87 0.162 1308
 1310 3 -43.81 -13.02 -25.73 0.15 1309
 1311 3 -43.82 -12.93 -25.6 0.131 1310
 1312 3 -44 -12.72 -25.53 0.079 1311
 1313 3 -43.36 -12.69 -26.14 0.1 1307
 1314 3 -43.36 -12.58 -26.12 0.000125 1313
 1315 3 -43.36 -13.94 -26.53 0.158 1304
 1316 3 -43.29 -14.1 -26.57 0.119 1315
 1317 3 -43.28 -14.26 -26.5 0.137 1316
 1318 3 -43.19 -14.41 -26.48 0.142 1317
 1319 3 -43.1 -14.61 -26.44 0.169 1318
 1320 3 -43.04 -14.73 -26.44 0.212 1319
 1321 3 -43.07 -14.8 -26.3 0.286 1320
 1322 3 -42.82 -14.94 -26.37 0.267 1321
 1323 3 -42.71 -14.96 -26.32 0.301 1322
 1324 3 -42.61 -15.05 -26.25 0.396 1323
 1325 3 -42.57 -15.11 -26.14 0.488 1324
 1326 3 -42.49 -15.25 -26.12 0.507 1325
 1327 3 -41.93 -15.21 -26.28 0.104 1326
 1328 3 -41.75 -15.21 -26.25 0.244 1327
 1329 3 -41.69 -15.17 -26.16 0.304 1328
 1330 3 -41.61 -15.17 -26.05 0.376 1329
 1331 3 -41.53 -15.27 -25.96 0.441 1330
 1332 3 -41.36 -15.25 -25.82 0.391 1331
 1333 3 -41.25 -14.97 -25.68 0.234 1332
 1334 3 -41.18 -14.95 -25.57 0.235 1333
 1335 3 -41.11 -14.95 -25.37 0.243 1334
 1336 3 -41.46 -15.11 -25.12 0.129 1335
 1337 3 -41.47 -15.61 -25.75 0.185 1332
 1338 3 -41.62 -15.69 -25.5 0.000125 1337
 1339 3 -42.4 -15.53 -26.27 0.207 1326
 1340 3 -42.93 -14.75 -25.44 0.127 1339
 1341 3 -42.83 -14.54 -25.46 0.089 1340
 1342 3 -42.83 -14.45 -25.41 0.107 1341
 1343 3 -42.97 -14.79 -25.34 0.089 1340
 1344 3 -43.01 -14.86 -25.23 0.139 1343
 1345 3 -42.92 -15.03 -25.19 0.127 1344
 1346 3 -42.35 -15.77 -26.37 0.227 1339
 1347 3 -42.29 -16.27 -26.25 0.075 1346
 1348 3 -42.29 -16.43 -26.28 0.061 1347
 1349 3 -42.22 -16.52 -26.32 0.115 1348
 1350 3 -42.22 -16.62 -26.3 0.057 1349
 1351 3 -43.42 -14.52 -26.16 0.165 1321
 1352 3 -43.43 -14.23 -26.19 0.054 1351
 1353 3 -43.39 -14.13 -26.21 0.000125 1352
 1354 3 -42.99 -13.23 -27.75 0.146 1299
 1355 3 -42.93 -13.39 -27.66 0.128 1354
 1356 3 -42.97 -13.5 -27.55 0.057 1355
 1357 3 -43.29 -12.61 -28.21 0.63 1291
 1358 3 -43.43 -12.63 -28.25 0.554 1357
 1359 3 -42.31 -10.78 -27.75 0.118 1271
 1360 3 -42.39 -10.61 -27.85 0.143 1359
 1361 3 -42.54 -10.58 -27.8 0.101 1360
 1362 3 -42.32 -11.39 -27.98 0.664 1261
 1363 3 -41.9 -11.76 -27.91 0.566 1362
 1364 3 -41.92 -12.45 -27.84 0.19 1363
 1365 3 -41.82 -12.58 -27.82 0.167 1364
 1366 3 -41.92 -12.76 -27.73 0.06 1365
 1367 3 -41.97 -11.72 -28.02 0.451 1363
 1368 3 -41.99 -11.68 -28.14 0.39 1367
 1369 3 -41.92 -11.68 -28.39 0.349 1368
 1370 3 -42.12 -11.86 -28.71 0.092 1369
 1371 3 -42.29 -11.94 -28.75 0.135 1370
 1372 3 -42.36 -12.02 -28.82 0.103 1371
 1373 3 -42.47 -12.13 -28.82 0.034 1372
 1374 3 -42.37 -12.2 -28.75 0.097 1373
 1375 3 -42.29 -12.27 -28.69 0.000125 1374
 1376 3 -41.82 -11.69 -28.39 0.189 1369
 1377 3 -41.75 -11.62 -28.82 0.136 1376
 1378 3 -41.72 -11.66 -28.93 0.155 1377
 1379 3 -41.58 -11.78 -28.96 0.148 1378
 1380 3 -41.44 -11.87 -29 0.123 1379
 1381 3 -41.39 -11.87 -29.18 0.089 1380
 1382 3 -41.29 -11.83 -29.25 0.097 1381
 1383 3 -41.22 -11.75 -29.34 0.108 1382
 1384 3 -41.31 -11.67 -29.39 0.000125 1383
 1385 3 -42.11 -11.46 -27.93 0.664 1362
 1386 3 -42.89 -10.98 -29.03 0.239 1385
 1387 3 -43.28 -10.89 -29.05 0.058 1386
 1388 3 -43.51 -10.8 -29.05 0.113 1387
 1389 3 -43.68 -10.8 -29 0.056 1388
 1390 3 -43.47 -9.87 -28.6 0.196 1255
 1391 3 -43.58 -9.76 -28.75 0.19 1390
 1392 3 -43.64 -9.6 -28.75 0.21 1391
 1393 3 -43.72 -9.59 -28.84 0.22 1392
 1394 3 -43.82 -9.73 -28.96 0.111 1393
 1395 3 -43.87 -9.84 -29 0.000125 1394
 1396 3 -44.26 -9.38 -27.96 0.128 1251
 1397 3 -44.22 -9.26 -27.96 0.13 1396
 1398 3 -44.14 -9.13 -27.93 0.125 1397
 1399 3 -44.04 -9.05 -27.89 0.182 1398
 1400 3 -44.14 -8.97 -27.98 0.111 1399
 1401 3 -44.11 -8.79 -27.96 0.084 1400
 1402 3 -43.82 -8.95 -27.64 0.223 1399
 1403 3 -43.75 -9.01 -27.5 0.327 1402
 1404 3 -43.57 -9.01 -27.39 0.367 1403
 1405 3 -43.53 -8.44 -27.37 0.081 1404
 1406 3 -43.6 -8.39 -27.23 0.098 1405
 1407 3 -43.67 -8.29 -27.14 0.111 1406
 1408 3 -43.72 -8.19 -27.09 0.095 1407
 1409 3 -43.14 -6.37 -29.09 1.197 1189
 1410 3 -43.24 -6.2 -29.28 1.197 1409
 1411 3 -43.34 -6.02 -29.3 1.527 1410
 1412 3 -44.25 -5.78 -28.07 0.828 1411
 1413 3 -44.32 -5.74 -27.98 0.864 1412
 1414 3 -44.54 -5.78 -27.78 0.785 1413
 1415 3 -44.69 -5.85 -27.64 0.754 1414
 1416 3 -44.83 -5.93 -27.64 0.768 1415
 1417 3 -44.97 -6.1 -27.66 0.847 1416
 1418 3 -45.14 -6.07 -27.6 0.823 1417
 1419 3 -45.29 -6.04 -27.6 0.847 1418
 1420 3 -45.43 -5.98 -27.55 0.84 1419
 1421 3 -45.18 -6.58 -27.44 0.022 1420
 1422 3 -45.17 -6.68 -27.34 0.053 1421
 1423 3 -45.54 -5.89 -27.5 0.866 1420
 1424 3 -45.43 -6.77 -27.82 0.23 1423
 1425 3 -45.54 -6.78 -27.71 0.188 1424
 1426 3 -45.62 -5.86 -27.37 0.895 1423
 1427 3 -45.75 -5.86 -27.32 0.949 1426
 1428 3 -45.85 -5.85 -27.19 0.957 1427
 1429 3 -45.97 -5.86 -27.19 1.033 1428
 1430 3 -46.07 -5.85 -27.25 1.128 1429
 1431 3 -45.81 -5.9 -26.55 0.346 1430
 1432 3 -45.83 -5.78 -26.5 0.338 1431
 1433 3 -45.93 -5.68 -26.39 0.297 1432
 1434 3 -46.24 -5.73 -27.35 1.19 1430
 1435 3 -46.49 -5.86 -26.44 0.786 1434
 1436 3 -46.61 -5.86 -26.37 0.88 1435
 1437 3 -46.75 -5.77 -26.32 0.96 1436
 1438 3 -46.86 -5.73 -26.21 1.016 1437
 1439 3 -46.86 -5.6 -26.03 1.05 1438
 1440 3 -47 -4.36 -26.23 0.1 1439
 1441 3 -47.07 -4.39 -26.43 0.146 1440
 1442 3 -47.13 -4.25 -26.41 0.198 1441
 1443 3 -47.18 -4.11 -26.3 0.199 1442
 1444 3 -47.28 -4.11 -26.14 0.188 1443
 1445 3 -47.56 -4.19 -26.19 0.103 1444
 1446 3 -47.66 -4.19 -26.14 0.184 1445
 1447 3 -47.79 -4.29 -26.05 0.236 1446
 1448 3 -47.78 -4.25 -25.71 0.13 1447
 1449 3 -47.93 -4.15 -25.68 0.109 1448
 1450 3 -48.12 -4.07 -25.78 0.000125 1449
 1451 3 -47.98 -4.32 -26.37 0.049 1447
 1452 3 -48.14 -4.31 -26.35 0.061 1451
 1453 3 -47.14 -4.1 -25.91 0.108 1444
 1454 3 -47.11 -4.18 -25.82 0.000125 1453
 1455 3 -46.99 -3.96 -26.43 0.099 1443
 1456 3 -46.91 -3.86 -26.46 0.097 1455
 1457 3 -46.81 -3.76 -26.6 0.104 1456
 1458 3 -46.78 -3.65 -26.71 0.143 1457
 1459 3 -46.85 -3.63 -26.82 0.179 1458
 1460 3 -46.86 -5.65 -25.91 1.087 1439
 1461 3 -47.29 -4.86 -26.3 0.104 1460
 1462 3 -47.36 -4.95 -26.35 0.042 1461
 1463 3 -47.44 -5.03 -26.37 0.081 1462
 1464 3 -46.85 -5.69 -25.77 1.099 1460
 1465 3 -46.75 -5.78 -25.57 1.033 1464
 1466 3 -46.29 -5.43 -26 0.296 1465
 1467 3 -46.24 -5.5 -26.09 0.308 1466
 1468 3 -46.17 -5.57 -26.14 0.284 1467
 1469 3 -46.08 -5.61 -26.21 0.304 1468
 1470 3 -46.69 -5.7 -25.32 1.004 1465
 1471 3 -46.67 -5.94 -25.12 1.049 1470
 1472 3 -46.82 -5.95 -24.96 0.948 1471
 1473 3 -47.14 -6.16 -25 0.699 1472
 1474 3 -46.86 -6.16 -24.28 0.277 1473
 1475 3 -47.06 -6.27 -24.28 0.298 1474
 1476 3 -47.15 -6.29 -24.23 0.31 1475
 1477 3 -47.29 -6.24 -24.23 0.26 1476
 1478 3 -47.39 -6.36 -25.27 0.324 1473
 1479 3 -47.75 -6.86 -25.39 0.056 1478
 1480 3 -47.5 -6.46 -25.39 0.324 1478
 1481 3 -46.42 -5.58 -23.77 0.085 1480
 1482 3 -46.36 -5.57 -23.64 0.103 1481
 1483 3 -46.18 -5.39 -23.35 0.12 1482
 1484 3 -46.06 -5.28 -23.16 0.1 1483
 1485 3 -46.06 -5.25 -23 0.076 1484
 1486 3 -46.03 -5.19 -22.87 0.11 1485
 1487 3 -45.87 -5.16 -22.78 0.104 1486
 1488 3 -45.79 -5.15 -22.69 0.119 1487
 1489 3 -45.75 -5.07 -22.62 0.09 1488
 1490 3 -46.12 -6.49 -25.05 0.247 1464
 1491 3 -45.97 -6.58 -25 0.253 1490
 1492 3 -45.89 -6.61 -24.8 0.275 1491
 1493 3 -45.82 -6.57 -24.69 0.3 1492
 1494 3 -45.61 -6.53 -24.66 0.285 1493
 1495 3 -45.5 -6.5 -24.5 0.278 1494
 1496 3 -45.35 -6.52 -24.37 0.253 1495
 1497 3 -45.25 -6.53 -24.23 0.19 1496
 1498 3 -45.12 -6.53 -24.3 0.21 1497
 1499 3 -44.89 -6.61 -24.16 0.2 1498
 1500 3 -44.75 -6.61 -24.12 0.252 1499
 1501 3 -44.62 -6.56 -24.02 0.291 1500
 1502 3 -44.54 -6.57 -23.94 0.303 1501
 1503 3 -44.36 -6.58 -24.05 0.365 1502
 1504 3 -44.42 -6.65 -23.44 0.142 1503
 1505 3 -44.43 -6.71 -23.3 0.000125 1504
 1506 3 -44.32 -6.68 -23.96 0.289 1503
 1507 3 -44.03 -6.56 -23.87 0.206 1506
 1508 3 -43.86 -6.45 -23.96 0.194 1507
 1509 3 -43.61 -6.27 -24.21 0.096 1508
 1510 3 -43.61 -6.36 -24.32 0.123 1509
 1511 3 -43.61 -6.37 -24.44 0.104 1510
 1512 3 -44.12 -6.4 -24.46 0.186 1506
 1513 3 -44.17 -6.48 -24.53 0.111 1512
 1514 3 -44.11 -6.53 -24.66 0.08 1513
 1515 3 -46.46 -4.77 -28.64 0.45 1514
 1516 3 -46.53 -4.78 -28.85 0.404 1515
 1517 3 -46.6 -4.77 -29.03 0.541 1516
 1518 3 -46.56 -4.61 -29 0.661 1517
 1519 3 -45.85 -4.64 -29.21 0.124 1518
 1520 3 -45.71 -4.74 -29.09 0.071 1519
 1521 3 -45.6 -4.81 -29 0.083 1520
 1522 3 -45.53 -4.81 -28.85 0.096 1521
 1523 3 -45.46 -4.78 -28.75 0.082 1522
 1524 3 -45.42 -4.64 -28.59 0.034 1523
 1525 3 -47.21 -4.82 -29 0.432 1518
 1526 3 -47.41 -4.85 -28.98 0.395 1525
 1527 3 -47.74 -4.87 -28.62 0.203 1526
 1528 3 -47.89 -4.75 -28.62 0.186 1527
 1529 3 -47.99 -4.73 -28.59 0.199 1528
 1530 3 -48.1 -4.71 -28.64 0.097 1529
 1531 3 -48.13 -4.81 -28.71 0.000125 1530
 1532 3 -47.53 -4.95 -28.96 0.306 1526
 1533 3 -47.82 -5.24 -28.84 0.271 1532
 1534 3 -48.05 -5.31 -28.75 0.058 1533
 1535 3 -47.18 -4.43 -29.41 0.178 1532
 1536 3 -47.35 -4.28 -29.46 0.132 1535
 1537 3 -47.49 -4.12 -29.53 0.128 1536
 1538 3 -47.13 -4.32 -29.12 0.094 1525
 1539 3 -47.09 -3.99 -28.96 0.245 1538
 1540 3 -47.31 -3.86 -28.62 0.131 1539
 1541 3 -47.5 -3.86 -28.5 0.000125 1540
 1542 3 -46.88 -3.95 -28.94 0.274 1539
 1543 3 -47.36 -4.11 -29.07 0.135 1542
 1544 3 -47.49 -4.07 -29.07 0.13 1543
 1545 3 -47.59 -3.95 -29.21 0.049 1544
 1546 3 -47.74 -4.07 -29.34 0.154 1545
 1547 3 -46.61 -3.99 -28.87 0.372 1542
 1548 3 -45.68 -4.03 -28.55 0.099 1547
 1549 3 -45.56 -3.96 -28.5 0.086 1548
 1550 3 -45.46 -3.92 -28.5 0.055 1549
 1551 3 -46.48 -3.99 -28.84 0.372 1547
 1552 3 -46.7 -3.92 -28.89 0.274 1551
 1553 3 -46.42 -6.28 -29.14 0.093 1434
 1554 3 -46.47 -6.44 -29.19 0.107 1553
 1555 3 -46.39 -6.52 -29.23 0.149 1554
 1556 3 -46.5 -6.61 -29.41 0.198 1555
 1557 3 -46.5 -6.69 -29.57 0.188 1556
 1558 3 -46.47 -6.78 -29.69 0.164 1557
 1559 3 -46.43 -6.94 -29.78 0.154 1558
 1560 3 -46.58 -7.24 -29.84 0.081 1559
 1561 3 -46.62 -7.36 -29.89 0.076 1560
 1562 3 -46.72 -7.57 -30.03 0.055 1561
 1563 3 -46.29 -6.98 -29.85 0.146 1559
 1564 3 -46.21 -7.06 -29.91 0.125 1563
 1565 3 -46.1 -7.15 -29.96 0.152 1564
 1566 3 -46.14 -5.82 -27.28 1.128 1565
 1567 3 -45.11 -6.69 -27.05 0.087 1419
 1568 3 -42.53 -6.24 -30.66 0.68 1411
 1569 3 -42.57 -6.33 -30.82 0.692 1568
 1570 3 -42.73 -5.56 -30.48 0.219 1569
 1571 3 -42.88 -5.4 -30.34 0.088 1570
 1572 3 -42.57 -6.45 -30.96 0.735 1569
 1573 3 -43.38 -6.53 -30.59 0.245 1572
 1574 3 -42.46 -6.44 -31.03 0.535 1572
 1575 3 -42.35 -6.65 -31.52 0.207 1574
 1576 3 -42.34 -6.64 -31.64 0.201 1575
 1577 3 -42.49 -6.2 -30.98 0.215 1574
 1578 3 -42.09 -6.99 -31.48 0.12 1577
 1579 3 -42.13 -7.04 -31.59 0.191 1578
 1580 3 -42.53 -5.98 -30.91 0.215 1577
 1581 3 -43.14 -6.29 -30.73 0.077 1580
 1582 3 -43.25 -6.16 -30.69 0.1 1581
 1583 3 -43.39 -5.99 -30.66 0.122 1582
 1584 3 -43.42 -5.86 -30.71 0.064 1583
 1585 3 -42.6 -5.53 -30.78 0.215 1580
 1586 3 -41.92 -5.93 -31.23 0.543 1585
 1587 3 -41.7 -5.79 -31.39 0.44 1586
 1588 3 -41.28 -5.99 -31.53 0.301 1587
 1589 3 -41.21 -5.99 -31.66 0.208 1588
 1590 3 -41.96 -7.21 -28.82 1.283 919
 1591 3 -41.08 -8.18 -29.39 0.678 1590
 1592 3 -41.04 -8.18 -29.69 0.672 1591
 1593 3 -40.96 -7.82 -30.39 0.277 1592
 1594 3 -40.85 -7.69 -30.32 0.245 1593
 1595 3 -41.08 -8.2 -29.91 0.665 1592
 1596 3 -41.39 -7.5 -30.25 0.364 1595
 1597 3 -41.49 -7.95 -29.82 0.068 1596
 1598 3 -41.54 -7.89 -29.75 0.069 1597
 1599 3 -41.57 -7.24 -30.41 0.151 1596
 1600 3 -41.68 -7.12 -30.37 0.072 1599
 1601 3 -41.17 -8.48 -29.89 0.492 1595
 1602 3 -41.25 -8.28 -30.48 0.319 1601
 1603 3 -41.35 -8.46 -30.55 0.293 1602
 1604 3 -41.46 -8.58 -30.69 0.317 1603
 1605 3 -41.6 -8.7 -30.84 0.309 1604
 1606 3 -41.72 -8.71 -30.98 0.329 1605
 1607 3 -41.78 -8.72 -31.21 0.356 1606
 1608 3 -41.83 -8.72 -31.37 0.31 1607
 1609 3 -41.85 -8.78 -31.6 0.271 1608
 1610 3 -41.92 -8.94 -32.27 0.349 1609
 1611 3 -41.79 -9.23 -32.49 0.34 1610
 1612 3 -41.65 -9.36 -32.69 0.401 1611
 1613 3 -41.67 -9.56 -32.77 0.434 1612
 1614 3 -41.57 -9.83 -32.91 0.487 1613
 1615 3 -41.71 -9.92 -32.87 0.344 1614
 1616 3 -41.72 -10.04 -32.87 0.32 1615
 1617 3 -42.04 -10.42 -32.91 0.49 1616
 1618 3 -41.94 -10.7 -32.23 0.116 1617
 1619 3 -41.9 -10.69 -32.11 0.131 1618
 1620 3 -42.1 -10.51 -32.94 0.557 1617
 1621 3 -42.36 -10.38 -33.33 0.18 1620
 1622 3 -42.14 -10.61 -32.98 0.564 1620
 1623 3 -42.17 -10.79 -33.04 0.676 1622
 1624 3 -42.82 -11.78 -32.62 0.208 1623
 1625 3 -42.96 -11.86 -32.52 0.185 1624
 1626 3 -43.14 -11.86 -32.42 0.145 1625
 1627 3 -43.17 -11.89 -32.27 0.172 1626
 1628 3 -43.18 -11.91 -32 0.181 1627
 1629 3 -43.18 -11.81 -31.82 0.19 1628
 1630 3 -43.24 -11.68 -31.66 0.237 1629
 1631 3 -43.72 -11.61 -31.55 0.137 1630
 1632 3 -43.83 -11.7 -31.53 0.104 1631
 1633 3 -44 -11.76 -31.53 0.091 1632
 1634 3 -44.11 -11.73 -31.48 0.125 1633
 1635 3 -44.29 -11.69 -31.34 0.156 1634
 1636 3 -44.49 -11.64 -31.19 0.143 1635
 1637 3 -44.57 -11.63 -31.12 0.134 1636
 1638 3 -44.68 -11.53 -31.19 0.065 1637
 1639 3 -44.85 -11.45 -31.14 0.081 1638
 1640 3 -45 -11.39 -31.14 0.089 1639
 1641 3 -43.04 -11.69 -31.62 0.093 1630
 1642 3 -42.81 -11.76 -31.55 0.064 1641
 1643 3 -42.62 -11.68 -31.6 0.082 1642
 1644 3 -42.5 -11.59 -31.64 0.108 1643
 1645 3 -42.33 -11.55 -31.75 0.109 1644
 1646 3 -42.22 -11.45 -31.78 0.15 1645
 1647 3 -42.11 -11.37 -31.89 0.204 1646
 1648 3 -42.11 -11.09 -33.23 0.664 1623
 1649 3 -42.04 -11.16 -33.34 0.547 1648
 1650 3 -42.04 -11.39 -33.31 0.459 1649
 1651 3 -42.14 -12.53 -33.27 0.749 1650
 1652 3 -42.03 -12.44 -33.29 0.62 1651
 1653 3 -41.9 -12.43 -33.33 0.569 1652
 1654 3 -41.72 -12.36 -33.4 0.534 1653
 1655 3 -41.32 -12.21 -33.54 0.612 1654
 1656 3 -40.81 -11.84 -33.66 0.32 1655
 1657 3 -40.5 -12.03 -33.29 0.182 1656
 1658 3 -40.39 -12.1 -33.11 0.198 1657
 1659 3 -40.31 -12.02 -32.88 0.229 1658
 1660 3 -40.5 -11.97 -32.66 0.155 1659
 1661 3 -40.54 -11.94 -32.52 0.137 1660
 1662 3 -40.54 -11.86 -32.41 0.132 1661
 1663 3 -40.68 -11.86 -32.26 0.128 1662
 1664 3 -40.87 -11.83 -32.2 0.09 1663
 1665 3 -41.04 -11.86 -32.19 0.074 1664
 1666 3 -41.25 -11.93 -32.17 0.173 1665
 1667 3 -41.39 -11.93 -32.16 0.19 1666
 1668 3 -41.54 -12.01 -32.16 0.157 1667
 1669 3 -41.72 -12.11 -32.09 0.065 1668
 1670 3 -39.99 -11.97 -33.08 0.13 1659
 1671 3 -39.85 -12 -33.12 0.119 1670
 1672 3 -39.86 -12.11 -33.16 0.087 1671
 1673 3 -40.81 -11.63 -33.77 0.125 1656
 1674 3 -41.26 -12.33 -33.52 0.533 1655
 1675 3 -41.21 -12.44 -33.56 0.477 1674
 1676 3 -41 -12.43 -34.29 0.383 1675
 1677 3 -40.86 -12.33 -34.48 0.252 1676
 1678 3 -40.76 -12.25 -34.45 0.224 1677
 1679 3 -40.21 -12.47 -34.12 0.612 1678
 1680 3 -39.49 -12.63 -34.02 0.497 1679
 1681 3 -39.44 -13.08 -34.3 0.485 1680
 1682 3 -39.49 -13.28 -34.31 0.477 1681
 1683 3 -39.44 -13.42 -34.3 0.486 1682
 1684 3 -39.51 -13.55 -34.37 0.47 1683
 1685 3 -39.51 -13.75 -34.8 0.183 1684
 1686 3 -39.47 -13.88 -34.81 0.227 1685
 1687 3 -39.26 -13.94 -35.13 0.082 1686
 1688 3 -39.25 -14.08 -35.09 0.105 1687
 1689 3 -39.61 -14.03 -34.55 0.176 1686
 1690 3 -39.6 -14.2 -34.48 0.092 1689
 1691 3 -40.11 -13.92 -34.63 0.148 1684
 1692 3 -40.22 -13.77 -34.8 0.087 1691
 1693 3 -40.32 -13.71 -34.86 0.205 1692
 1694 3 -40.33 -13.62 -34.94 0.249 1693
 1695 3 -40.07 -12.45 -34.09 0.511 1679
 1696 3 -40.07 -12.35 -34.13 0.403 1695
 1697 3 -40 -12.23 -34.19 0.276 1696
 1698 3 -39.85 -12.11 -34.26 0.302 1697
 1699 3 -39.79 -11.91 -34.23 0.322 1698
 1700 3 -40.24 -11.83 -33.91 0.05 1699
 1701 3 -39.72 -11.72 -34.19 0.265 1699
 1702 3 -39.39 -11.43 -34.19 0.153 1701
 1703 3 -39.31 -11.31 -34.22 0.144 1702
 1704 3 -39.18 -11.28 -34.16 0.097 1703
 1705 3 -39.08 -11.21 -34.05 0.091 1704
 1706 3 -39 -11.08 -33.95 0.076 1705
 1707 3 -38.86 -10.95 -33.91 0.149 1706
 1708 3 -40.39 -12.61 -33.41 0.172 1674
 1709 3 -40.29 -12.61 -33.38 0.231 1708
 1710 3 -40.28 -12.87 -33.13 0.15 1709
 1711 3 -40.12 -13.04 -33.06 0.18 1710
 1712 3 -39.72 -12.89 -33.12 0.146 1711
 1713 3 -39.56 -12.79 -33.09 0.169 1712
 1714 3 -39.35 -12.63 -33.12 0.093 1713
 1715 3 -39.19 -12.53 -33.09 0.082 1714
 1716 3 -39.04 -12.52 -33.11 0.072 1715
 1717 3 -40.36 -13.23 -32.97 0.133 1711
 1718 3 -40.56 -13.35 -32.98 0.094 1717
 1719 3 -40.67 -13.31 -32.98 0.041 1718
 1720 3 -42.28 -13.11 -33.17 0.607 1651
 1721 3 -41.89 -13.91 -32.88 0.231 1720
 1722 3 -41.99 -14.04 -32.88 0.227 1721
 1723 3 -42.35 -14.03 -32.8 0.162 1722
 1724 3 -42.44 -14 -32.76 0.162 1723
 1725 3 -42.53 -13.86 -32.98 0.057 1724
 1726 3 -41.82 -14.18 -32.91 0.194 1722
 1727 3 -41.75 -14.36 -33.01 0.197 1726
 1728 3 -41.61 -14.51 -33.02 0.158 1727
 1729 3 -41.46 -14.62 -32.87 0.091 1728
 1730 3 -41.35 -14.75 -32.76 0.173 1729
 1731 3 -41.29 -14.93 -32.76 0.169 1730
 1732 3 -42.46 -13.08 -33.2 0.391 1720
 1733 3 -42.25 -13.28 -32.55 0.19 1732
 1734 3 -42.11 -13.28 -32.44 0.213 1733
 1735 3 -41.93 -13.34 -32.34 0.212 1734
 1736 3 -41.86 -13.21 -32.27 0.197 1735
 1737 3 -41.87 -12.98 -32.19 0.133 1736
 1738 3 -42.42 -12.52 -33.24 0.116 1732
 1739 3 -42.5 -12.54 -33.17 0.123 1738
 1740 3 -42.6 -12.58 -33.09 0.16 1739
 1741 3 -42.74 -12.62 -33.02 0.17 1740
 1742 3 -42.85 -12.61 -32.91 0.15 1741
 1743 3 -43 -12.67 -32.8 0.184 1742
 1744 3 -43.15 -12.7 -32.72 0.19 1743
 1745 3 -43.26 -12.73 -32.59 0.172 1744
 1746 3 -43.35 -12.78 -32.48 0.2 1745
 1747 3 -43.68 -12.71 -32.3 0.184 1746
 1748 3 -44.04 -12.7 -32.34 0.109 1747
 1749 3 -44.22 -12.71 -32.34 0.000125 1748
 1750 3 -40.99 -10.01 -33.36 0.153 1614
 1751 3 -40.79 -10.02 -33.51 0.171 1750
 1752 3 -40.65 -10.02 -33.59 0.221 1751
 1753 3 -40.57 -9.96 -33.69 0.275 1752
 1754 3 -40.47 -9.95 -33.79 0.354 1753
 1755 3 -40.29 -9.83 -33.86 0.512 1754
 1756 3 -40.18 -9.79 -33.84 0.533 1755
 1757 3 -39.97 -10.55 -34.27 0.329 1756
 1758 3 -39.97 -11.08 -34.09 0.101 1757
 1759 3 -39.85 -11.13 -34.16 0.086 1758
 1760 3 -39.82 -11.2 -34.23 0.085 1759
 1761 3 -40.1 -9.46 -33.52 0.422 1756
 1762 3 -39.99 -9.3 -33.73 0.348 1761
 1763 3 -39.74 -9.28 -33.92 0.32 1762
 1764 3 -39.46 -9.31 -34.19 0.255 1763
 1765 3 -39.31 -9.44 -34.3 0.22 1764
 1766 3 -39.17 -9.6 -34.47 0.206 1765
 1767 3 -39.09 -9.69 -34.58 0.194 1766
 1768 3 -38.96 -9.78 -34.67 0.186 1767
 1769 3 -39.85 -9.59 -33.11 0.23 1761
 1770 3 -39.67 -9.59 -33.09 0.213 1769
 1771 3 -39.5 -9.69 -33.15 0.176 1770
 1772 3 -39.39 -9.62 -33.12 0.144 1771
 1773 3 -39.26 -9.52 -33.08 0.12 1772
 1774 3 -39.01 -9.76 -33.11 0.152 1773
 1775 3 -38.83 -9.77 -33.06 0.138 1774
 1776 3 -38.61 -9.71 -33.19 0.124 1775
 1777 3 -38.54 -9.77 -33.24 0.159 1776
 1778 3 -38.68 -10.05 -33.31 0.067 1777
 1779 3 -38.68 -10.18 -33.34 0.088 1778
 1780 3 -38.85 -10.23 -33.37 0.068 1779
 1781 3 -38.36 -9.81 -33.36 0.094 1777
 1782 3 -38.31 -9.92 -33.4 0.071 1781
 1783 3 -38.14 -9.98 -33.47 0.111 1782
 1784 3 -38.03 -9.89 -33.47 0.151 1783
 1785 3 -38.04 -9.7 -33.42 0.196 1784
 1786 3 -38.1 -9.51 -33.41 0.199 1785
 1787 3 -38 -9.31 -33.41 0.149 1786
 1788 3 -42.26 -9.03 -32.33 0.234 1610
 1789 3 -42.49 -9.01 -32.37 0.193 1788
 1790 3 -42.64 -9.01 -32.33 0.165 1789
 1791 3 -42.79 -8.97 -32.09 0.207 1790
 1792 3 -42.93 -9.06 -31.96 0.228 1791
 1793 3 -43.01 -9.11 -31.78 0.217 1792
 1794 3 -43.14 -9.2 -31.68 0.201 1793
 1795 3 -43.21 -9.27 -31.53 0.176 1794
 1796 3 -43.17 -9.28 -31.41 0.177 1795
 1797 3 -43.14 -9.33 -31.28 0.159 1796
 1798 3 -40.9 -8.71 -29.66 0.788 1601
 1799 3 -40.21 -8.68 -29.12 0.615 1798
 1800 3 -39.89 -8.55 -29.59 0.193 1799
 1801 3 -39.89 -8.36 -29.57 0.176 1800
 1802 3 -39.87 -8.14 -29.71 0.187 1801
 1803 3 -39.68 -8.44 -28.87 0.252 1799
 1804 3 -39.61 -8.53 -28.44 0.464 1803
 1805 3 -39.81 -8.76 -28.16 0.459 1804
 1806 3 -39.89 -8.77 -28.07 0.519 1805
 1807 3 -39.43 -8.53 -28.43 0.42 1804
 1808 3 -39.33 -8.47 -28.41 0.343 1807
 1809 3 -39.19 -8.48 -28.35 0.286 1808
 1810 3 -38.93 -8.64 -28.32 0.348 1809
 1811 3 -38.81 -9.03 -28.16 0.221 1810
 1812 3 -38.76 -9.17 -28.21 0.35 1811
 1813 3 -38.64 -9.28 -28.19 0.598 1812
 1814 3 -38.54 -9.28 -28.25 0.707 1813
 1815 3 -38.74 -9.61 -28.09 0.697 1814
 1816 3 -38.74 -9.72 -28.02 0.74 1815
 1817 3 -38.08 -9.45 -27.53 0.203 1816
 1818 3 -38.21 -9.45 -27.39 0.115 1817
 1819 3 -38.64 -9.85 -28.02 0.664 1816
 1820 3 -39 -9.95 -27.37 0.127 1819
 1821 3 -39.1 -10.02 -27.3 0.069 1820
 1822 3 -38.62 -9.95 -28.02 0.727 1819
 1823 3 -38.62 -10.09 -28 0.765 1822
 1824 3 -38.82 -10.45 -27.96 0.709 1823
 1825 3 -39.32 -10.72 -27.82 0.556 1824
 1826 3 -39.37 -10.83 -27.71 0.571 1825
 1827 3 -39.56 -10.91 -27.69 0.623 1826
 1828 3 -39.39 -10.41 -27.05 0.247 1827
 1829 3 -39.37 -10.34 -26.78 0.198 1828
 1830 3 -39.47 -10.61 -26.52 0.192 1829
 1831 3 -39.5 -10.69 -26.37 0.133 1830
 1832 3 -39.79 -11.11 -27.96 0.529 1827
 1833 3 -40 -11.35 -28.05 0.54 1832
 1834 3 -40.14 -11.47 -28.05 0.64 1833
 1835 3 -40.22 -11.62 -28.02 0.695 1834
 1836 3 -40.37 -11.73 -28.07 0.707 1835
 1837 3 -40.42 -11.92 -28.03 0.67 1836
 1838 3 -40.83 -12.21 -27.96 0.256 1837
 1839 3 -40.96 -12.16 -27.93 0.296 1838
 1840 3 -41.03 -12.13 -27.85 0.376 1839
 1841 3 -41.14 -12.17 -27.69 0.134 1840
 1842 3 -41.06 -12.78 -27.69 0.186 1840
 1843 3 -41 -12.94 -27.62 0.167 1842
 1844 3 -41.03 -13.1 -27.55 0.167 1843
 1845 3 -41.14 -13.16 -27.5 0.165 1844
 1846 3 -41.29 -13.27 -27.39 0.161 1845
 1847 3 -41.37 -13.34 -27.27 0.155 1846
 1848 3 -41.49 -13.36 -27.21 0.000125 1847
 1849 3 -40.75 -11.61 -28.21 0.336 1837
 1850 3 -41.1 -11.44 -28.12 0.223 1849
 1851 3 -41.19 -11.59 -28.39 0.112 1850
 1852 3 -41.43 -11.58 -28.35 0.13 1851
 1853 3 -41.58 -11.63 -28.37 0.095 1852
 1854 3 -40.82 -11.53 -28.28 0.336 1849
 1855 3 -41.22 -11.12 -28.73 0.101 1854
 1856 3 -40.9 -11.44 -28.32 0.336 1854
 1857 3 -40.24 -12.44 -28.1 0.332 1856
 1858 3 -40.17 -12.83 -28.19 0.233 1857
 1859 3 -40.26 -12.98 -28.19 0.204 1858
 1860 3 -40.37 -13.23 -28.23 0.234 1859
 1861 3 -40.5 -13.36 -28.27 0.244 1860
 1862 3 -40.51 -13.54 -28.25 0.293 1861
 1863 3 -40.82 -13.46 -27.91 0.085 1862
 1864 3 -40.93 -13.36 -27.84 0.126 1863
 1865 3 -41.01 -13.26 -27.78 0.142 1864
 1866 3 -40.54 -13.54 -28.43 0.364 1862
 1867 3 -40.86 -13.71 -28.57 0.221 1866
 1868 3 -40.89 -13.81 -28.64 0.242 1867
 1869 3 -40.87 -14.11 -28.69 0.226 1868
 1870 3 -40.86 -14.3 -28.71 0.197 1869
 1871 3 -40.82 -14.46 -28.82 0.214 1870
 1872 3 -40.85 -14.68 -28.87 0.218 1871
 1873 3 -40.82 -14.85 -28.91 0.23 1872
 1874 3 -40.79 -14.98 -28.91 0.248 1873
 1875 3 -40.76 -15.14 -28.91 0.333 1874
 1876 3 -40.71 -15.28 -28.96 0.379 1875
 1877 3 -40.68 -15.36 -28.71 0.285 1876
 1878 3 -40.69 -15.48 -28.66 0.268 1877
 1879 3 -40.81 -15.76 -28.6 0.208 1878
 1880 3 -40.79 -15.94 -28.59 0.257 1879
 1881 3 -40.79 -16.09 -28.57 0.33 1880
 1882 3 -40.76 -16.27 -28.57 0.376 1881
 1883 3 -40.85 -16.46 -28.5 0.394 1882
 1884 3 -40.72 -16.64 -28.8 0.501 1883
 1885 3 -40.67 -16.8 -28.71 0.52 1884
 1886 3 -40.69 -16.91 -28.59 0.568 1885
 1887 3 -40.44 -17.21 -28.78 0.145 1886
 1888 3 -40.43 -17.46 -28.77 0.111 1887
 1889 3 -40.42 -17.59 -28.73 0.089 1888
 1890 3 -40.46 -17.77 -28.78 0.000125 1889
 1891 3 -40.75 -17.02 -28.44 0.271 1886
 1892 3 -40.89 -17.23 -28.05 0.256 1891
 1893 3 -40.86 -17.5 -28.16 0.215 1892
 1894 3 -40.87 -17.59 -28.23 0.09 1893
 1895 3 -40.36 -17.09 -29.43 0.255 1891
 1896 3 -40.39 -17.32 -29.5 0.227 1895
 1897 3 -40.36 -17.43 -29.52 0.276 1896
 1898 3 -40.1 -17.3 -29.8 0.16 1897
 1899 3 -39.97 -17.37 -29.87 0.232 1898
 1900 3 -39.83 -17.37 -29.89 0.241 1899
 1901 3 -39.72 -17.53 -29.94 0.28 1900
 1902 3 -39.36 -17.37 -30.07 0.158 1901
 1903 3 -39.18 -17.28 -30.05 0.127 1902
 1904 3 -39.46 -17.61 -29.98 0.045 1902
 1905 3 -40.68 -17.68 -29.43 0.095 1897
 1906 3 -40.72 -17.71 -29.53 0.151 1905
 1907 3 -40.81 -18.07 -29.57 0.099 1906
 1908 3 -40.83 -18.25 -29.6 0.096 1907
 1909 3 -40.82 -18.36 -29.59 0.074 1908
 1910 3 -41.12 -16.73 -29.12 0.141 1884
 1911 3 -41.25 -16.84 -29.09 0.181 1910
 1912 3 -41.32 -16.89 -29 0.162 1911
 1913 3 -41.49 -16.96 -28.89 0.16 1912
 1914 3 -41.61 -17.09 -28.82 0.184 1913
 1915 3 -41.69 -17.14 -28.71 0.211 1914
 1916 3 -41.82 -17.23 -28.71 0.222 1915
 1917 3 -42.03 -17.25 -28.84 0.106 1916
 1918 3 -42.11 -17.3 -28.78 0.000125 1917
 1919 3 -41.82 -17.52 -28.66 0.212 1916
 1920 3 -41.86 -17.71 -28.62 0.256 1919
 1921 3 -42.03 -17.55 -28.5 0.072 1920
 1922 3 -42.14 -17.57 -28.39 0.071 1921
 1923 3 -41.62 -18.07 -28.68 0.129 1920
 1924 3 -41.54 -18.18 -28.64 0.173 1923
 1925 3 -41.42 -18.39 -28.69 0.212 1924
 1926 3 -41.42 -18.5 -28.64 0.217 1925
 1927 3 -41.56 -18.64 -28.64 0.085 1926
 1928 3 -40.29 -15.25 -28.94 0.081 1878
 1929 3 -40.08 -15.1 -29 0.075 1928
 1930 3 -40 -15.04 -28.98 0.128 1929
 1931 3 -39.89 -14.89 -28.93 0.11 1930
 1932 3 -39.79 -14.8 -28.89 0.112 1931
 1933 3 -39.69 -14.75 -28.94 0.138 1932
 1934 3 -39.62 -14.61 -28.98 0.192 1933
 1935 3 -40.64 -15.48 -29.34 0.238 1876
 1936 3 -40.69 -15.69 -29.35 0.259 1935
 1937 3 -40.72 -15.85 -29.3 0.225 1936
 1938 3 -40.71 -16 -29.3 0.225 1937
 1939 3 -40.71 -16.14 -29.25 0.228 1938
 1940 3 -40.67 -16.32 -29.28 0.257 1939
 1941 3 -40.37 -13.42 -28.53 0.245 1866
 1942 3 -40.33 -13.83 -28.02 0.203 1941
 1943 3 -40.32 -13.95 -27.84 0.138 1942
 1944 3 -40.21 -13.29 -28.62 0.245 1941
 1945 3 -40.25 -13.54 -28.73 0.152 1944
 1946 3 -40.25 -13.69 -28.84 0.147 1945
 1947 3 -40.12 -13.95 -28.89 0.098 1946
 1948 3 -40.03 -14.11 -28.85 0.000125 1947
 1949 3 -40.14 -12.95 -28.6 0.258 1944
 1950 3 -40 -12.87 -28.59 0.273 1949
 1951 3 -40.1 -12.5 -28.59 0.2 1950
 1952 3 -40.07 -12.39 -28.66 0.236 1951
 1953 3 -39.78 -12.86 -28.09 0.091 1858
 1954 3 -39.67 -12.96 -28.05 0.119 1953
 1955 3 -38.14 -10.35 -28.16 0.268 1824
 1956 3 -37.89 -10.35 -28.34 0.232 1955
 1957 3 -37.74 -10.45 -28.35 0.225 1956
 1958 3 -37.57 -10.54 -28.46 0.222 1957
 1959 3 -37.51 -10.68 -28.53 0.177 1958
 1960 3 -37.46 -10.86 -28.64 0.111 1959
 1961 3 -37.54 -9.51 -27.96 0.192 1823
 1962 3 -37.46 -9.45 -27.93 0.195 1961
 1963 3 -37.36 -9.37 -27.91 0.151 1962
 1964 3 -37.28 -9.3 -27.9 0.186 1963
 1965 3 -37.18 -9.27 -27.86 0.178 1964
 1966 3 -37.06 -9.18 -27.77 0.179 1965
 1967 3 -36.97 -9.08 -27.81 0.191 1966
 1968 3 -36.86 -9.16 -27.81 0.233 1967
 1969 3 -36.72 -9.48 -27.81 0.000125 1968
 1970 3 -40.89 -8.72 -29.66 0.788 1969
 1971 3 -40.97 -9.12 -29.82 0.142 1970
 1972 3 -40.58 -9.03 -29.87 0.187 1971
 1973 3 -40.57 -8.81 -30 0.045 1972
 1974 3 -40.57 -8.76 -30.09 0.064 1973
 1975 3 -40.61 -8.62 -30.1 0.087 1974
 1976 3 -40.56 -8.43 -30.07 0.078 1975
 1977 3 -40.83 -8.78 -29.6 0.788 1976
 1978 3 -41.15 -9.26 -29.46 0.338 1977
 1979 3 -41.07 -9.37 -29.5 0.324 1978
 1980 3 -40.9 -9.46 -29.39 0.37 1979
 1981 3 -40.79 -9.53 -29.23 0.364 1980
 1982 3 -40.68 -9.61 -28.3 0.721 1981
 1983 3 -40.76 -9.78 -27.94 0.728 1982
 1984 3 -40.96 -10.03 -28.03 0.602 1983
 1985 3 -41.14 -10.03 -27.89 0.551 1984
 1986 3 -41.61 -9.95 -27.8 0.087 1985
 1987 3 -41.78 -9.96 -27.66 0.156 1986
 1988 3 -41.83 -9.85 -27.55 0.176 1987
 1989 3 -41.9 -9.78 -27.52 0.224 1988
 1990 3 -41.1 -10.09 -27.82 0.562 1989
 1991 3 -40.9 -10.55 -27.8 0.316 1990
 1992 3 -40.75 -10.33 -27.28 0.108 1991
 1993 3 -41.87 -9.73 -27.93 0.035 1990
 1994 3 -41.94 -9.89 -27.91 0.092 1993
 1995 3 -41.19 -9.41 -27.3 0.274 1985
 1996 3 -41.18 -9.42 -27.14 0.293 1995
 1997 3 -41.08 -9.36 -26.91 0.187 1996
 1998 3 -41.22 -9.58 -26.87 0.226 1997
 1999 3 -41.36 -9.78 -26.94 0.235 1998
 2000 3 -41.43 -9.95 -26.98 0.19 1999
 2001 3 -41.5 -10.16 -27 0.064 2000
 2002 3 -40.82 -8.7 -26.89 0.541 1997
 2003 3 -40.79 -8.55 -26.75 0.664 2002
 2004 3 -40.61 -8.44 -26.62 0.768 2003
 2005 3 -40.07 -8.11 -27.35 0.133 2004
 2006 3 -39.99 -8.06 -27.39 0.000125 2005
 2007 3 -40.68 -8.46 -26.35 0.705 2004
 2008 3 -40.47 -8.44 -26.12 0.59 2007
 2009 3 -40.07 -8.27 -26.23 0.481 2008
 2010 3 -40.29 -8.23 -26 0.305 2009
 2011 3 -40.17 -8.14 -25.87 0.328 2010
 2012 3 -39.75 -8.48 -25.68 0.113 2011
 2013 3 -39.61 -8.48 -25.64 0.127 2012
 2014 3 -39.5 -8.47 -25.59 0.157 2013
 2015 3 -39.35 -8.48 -25.6 0.242 2014
 2016 3 -39.18 -8.42 -25.62 0.293 2015
 2017 3 -38.97 -8.53 -25.62 0.254 2016
 2018 3 -38.86 -8.81 -25.62 0.143 2017
 2019 3 -38.72 -8.79 -25.64 0.139 2018
 2020 3 -38.61 -8.75 -25.64 0.154 2019
 2021 3 -38.57 -8.61 -25.73 0.197 2020
 2022 3 -38.64 -8.41 -25.71 0.000125 2021
 2023 3 -38.86 -8.04 -25.8 0.073 2017
 2024 3 -38.83 -7.93 -25.85 0.089 2023
 2025 3 -38.93 -7.79 -25.75 0.061 2024
 2026 3 -39 -7.65 -25.75 0.077 2025
 2027 3 -39.47 -8.26 -26.41 0.255 2009
 2028 3 -39.39 -8.63 -26.57 0.177 2027
 2029 3 -39.53 -8.71 -26.71 0.131 2028
 2030 3 -40.86 -8.89 -25.53 0.307 2008
 2031 3 -40.87 -8.94 -25.43 0.344 2030
 2032 3 -40.97 -8.93 -25.34 0.425 2031
 2033 3 -40.79 -8.94 -25.16 0.157 2032
 2034 3 -40.76 -8.94 -25 0.113 2033
 2035 3 -41.21 -8.69 -25.41 0.288 2032
 2036 3 -40.65 -9.45 -25.41 0.146 2035
 2037 3 -40.6 -9.59 -25.44 0.154 2036
 2038 3 -40.58 -9.72 -25.48 0.124 2037
 2039 3 -40.58 -9.86 -25.48 0.117 2038
 2040 3 -40.61 -10.04 -25.48 0.081 2039
 2041 3 -40.6 -10.19 -25.53 0.073 2040
 2042 3 -40.51 -10.25 -25.59 0.14 2041
 2043 3 -40.47 -10.38 -25.62 0.131 2042
 2044 3 -40.42 -10.55 -25.78 0.119 2043
 2045 3 -40.37 -10.61 -25.91 0.147 2044
 2046 3 -41.42 -8.5 -25.44 0.315 2035
 2047 3 -41.51 -8.3 -25.44 0.37 2046
 2048 3 -41.57 -8.19 -25.41 0.396 2047
 2049 3 -41.97 -7.95 -25.39 0.318 2048
 2050 3 -42.08 -7.91 -25.37 0.306 2049
 2051 3 -41.62 -7.9 -25.07 0.065 2050
 2052 3 -41.06 -7.7 -25.59 0.157 2048
 2053 3 -41.01 -7.66 -25.48 0.085 2052
 2054 3 -40.93 -7.61 -25.41 0.099 2053
 2055 3 -40.81 -7.61 -25.52 0.088 2054
 2056 3 -40.75 -8.8 -26.96 0.29 2002
 2057 3 -40.75 -8.78 -27.09 0.183 2056
 2058 3 -41.61 -9.36 -27.05 0.138 1996
 2059 3 -41.72 -9.36 -27.05 0.069 2058
 2060 3 -40.54 -9.56 -28.09 0.734 1982
 2061 3 -40.26 -9.39 -27.82 0.661 2060
 2062 3 -40.19 -8.98 -27.84 0.69 2061
 2063 3 -40.5 -8.61 -28.5 0.115 2062
 2064 3 -40.58 -8.53 -28.55 0.000125 2063
 2065 3 -39.97 -8.52 -27.23 0.203 2062
 2066 3 -39.97 -8.41 -27.07 0.135 2065
 2067 3 -39.93 -8.51 -26.91 0.145 2066
 2068 3 -39.97 -8.54 -26.78 0.112 2067
 2069 3 -40.47 -9.54 -27.98 0.734 2060
 2070 3 -40.29 -9.36 -28.8 0.162 2069
 2071 3 -40.12 -9.21 -28.84 0.000125 2070
 2072 3 -41.25 -8.77 -29.89 0.492 1977
 2073 3 -39.68 -8.93 -29.3 0.431 1970
 2074 3 -39.53 -9.03 -29.34 0.489 2073
 2075 3 -39.36 -9.1 -29.41 0.518 2074
 2076 3 -39.1 -9.13 -29.3 0.437 2075
 2077 3 -38.68 -9 -29.27 0.13 2076
 2078 3 -38.46 -9.01 -29.23 0.144 2077
 2079 3 -38.29 -8.98 -29.16 0.077 2078
 2080 3 -38.62 -9.13 -29.5 0.082 2077
 2081 3 -38.54 -9.11 -29.59 0.075 2080
 2082 3 -39.14 -9.41 -29.3 0.4 2076
 2083 3 -39.28 -9.67 -29.05 0.267 2082
 2084 3 -39.04 -9.77 -28.84 0.181 2083
 2085 3 -38.97 -9.91 -28.77 0.164 2084
 2086 3 -38.93 -10.03 -28.69 0.171 2085
 2087 3 -38.83 -10.12 -28.66 0.168 2086
 2088 3 -38.72 -10.25 -28.69 0.211 2087
 2089 3 -38.72 -10.44 -28.75 0.236 2088
 2090 3 -38.86 -10.63 -28.71 0.161 2089
 2091 3 -38.86 -10.78 -28.69 0.166 2090
 2092 3 -38.86 -11.01 -28.8 0.179 2091
 2093 3 -38.85 -11.18 -28.78 0.24 2092
 2094 3 -38.69 -11.3 -28.8 0.248 2093
 2095 3 -38.57 -11.39 -28.85 0.216 2094
 2096 3 -38.67 -11.48 -29.19 0.09 2095
 2097 3 -38.67 -11.58 -29.32 0.116 2096
 2098 3 -38.71 -11.58 -29.43 0.153 2097
 2099 3 -38.32 -11.44 -28.64 0.089 2095
 2100 3 -38.36 -11.59 -28.69 0.113 2099
 2101 3 -38.29 -11.77 -28.69 0.088 2100
 2102 3 -38.25 -11.96 -28.75 0.102 2101
 2103 3 -38.19 -12.08 -28.73 0.091 2102
 2104 3 -38.18 -12.22 -28.73 0.083 2103
 2105 3 -38.18 -12.33 -28.75 0.000125 2104
 2106 3 -38.36 -10.34 -28.69 0.149 2089
 2107 3 -38.22 -10.43 -28.69 0.15 2106
 2108 3 -38.08 -10.45 -28.78 0.08 2107
 2109 3 -39.57 -9.86 -29.09 0.164 2083
 2110 3 -39.76 -9.91 -29 0.000125 2109
 2111 3 -38.87 -9.16 -29.73 0.187 2082
 2112 3 -38.76 -9.17 -29.89 0.141 2111
 2113 3 -38.79 -9.08 -30.02 0.123 2112
 2114 3 -38.81 -9.09 -30.14 0.123 2113
 2115 3 -39 -9.17 -30.32 0.111 2114
 2116 3 -39.06 -9.25 -30.46 0.065 2115
 2117 3 -39.36 -8.73 -30.09 0.068 2075
 2118 3 -39.37 -8.68 -30.21 0.092 2117
 2119 3 -39.25 -8.7 -30.25 0.079 2118
 2120 3 -39.14 -8.66 -30.21 0.093 2119
 2121 3 -38.94 -8.8 -30.25 0.126 2120
 2122 3 -38.81 -8.69 -30.3 0.135 2121
 2123 3 -38.68 -8.61 -30.39 0.146 2122
 2124 3 -39.03 -8.96 -30.34 0.07 2121
 2125 3 -39.1 -9.08 -30.37 0.055 2124
 2126 3 -40.75 -8.8 -29.96 0.1 1798
 2127 3 -41.46 -7.56 -27.59 0.12 1590
 2128 3 -41.46 -7.65 -27.53 0.000125 2127
 2129 3 -40.5 -7.28 -30.68 0.18 487
 2130 3 -40.56 -7.29 -30.77 0.208 2129
 2131 3 -40.74 -7.27 -30.87 0.278 2130
 2132 3 -40.25 -7.28 -31.12 0.063 2131
 2133 3 -40.1 -7.24 -31.28 0.101 2132
 2134 3 -40.05 -7.14 -31.37 0.065 2133
 2135 3 -40.05 -7.07 -31.46 0.071 2134
 2136 3 -40.99 -7.08 -31.18 0.386 2131
 2137 3 -40.86 -7.15 -31.41 0.419 2136
 2138 3 -40.77 -7.27 -31.62 0.474 2137
 2139 3 -40.71 -7.31 -31.8 0.5 2138
 2140 3 -40.52 -7.54 -32.08 0.547 2139
 2141 3 -40.93 -7.49 -32.19 0.321 2140
 2142 3 -40.98 -7.27 -32.23 0.091 2141
 2143 3 -40.34 -7.78 -32.55 0.421 2140
 2144 3 -40.28 -7.87 -32.55 0.442 2143
 2145 3 -40.1 -7.94 -32.55 0.433 2144
 2146 3 -40.06 -8.1 -32.54 0.358 2145
 2147 3 -39.96 -8.1 -32.77 0.377 2146
 2148 3 -39.88 -8.2 -32.99 0.345 2147
 2149 3 -39.68 -8.21 -33.29 0.298 2148
 2150 3 -39.66 -8.3 -33.34 0.321 2149
 2151 3 -39.49 -8.39 -33.4 0.275 2150
 2152 3 -39.38 -8.47 -33.55 0.247 2151
 2153 3 -39.24 -8.59 -33.72 0.26 2152
 2154 3 -38.95 -8.58 -33.94 0.3 2153
 2155 3 -38.89 -8.7 -33.99 0.286 2154
 2156 3 -38.77 -8.84 -34.02 0.3 2155
 2157 3 -38.67 -8.94 -34.19 0.305 2156
 2158 3 -38.6 -9.09 -34.3 0.31 2157
 2159 3 -38.56 -9.23 -34.37 0.313 2158
 2160 3 -38.6 -9.53 -34.44 0.273 2159
 2161 3 -38.56 -9.63 -34.55 0.278 2160
 2162 3 -38.52 -9.84 -34.66 0.278 2161
 2163 3 -38.43 -9.96 -34.7 0.274 2162
 2164 3 -38.39 -10.14 -34.76 0.278 2163
 2165 3 -38.4 -10.28 -34.73 0.296 2164
 2166 3 -38.39 -10.42 -34.77 0.283 2165
 2167 3 -38.29 -10.54 -34.79 0.279 2166
 2168 3 -38.25 -10.61 -34.7 0.26 2167
 2169 3 -38.22 -10.86 -34.65 0.312 2168
 2170 3 -38.17 -10.95 -34.55 0.271 2169
 2171 3 -38.29 -11.13 -34.34 0.31 2170
 2172 3 -38.24 -11.16 -34.17 0.292 2171
 2173 3 -38.47 -11.05 -33.56 0.548 2172
 2174 3 -38.72 -11.16 -33.38 0.407 2173
 2175 3 -38.89 -11.76 -33.2 0.103 2174
 2176 3 -38.35 -11 -33.41 0.558 2173
 2177 3 -38.18 -10.92 -33.37 0.563 2176
 2178 3 -38.07 -10.95 -33.19 0.537 2177
 2179 3 -37.96 -10.72 -33.27 0.419 2178
 2180 3 -37.82 -10.71 -33.12 0.396 2179
 2181 3 -37.51 -10.85 -32.81 0.554 2180
 2182 3 -37.57 -9.89 -32.58 0.227 2181
 2183 3 -37.39 -9.83 -32.49 0.225 2182
 2184 3 -37.15 -9.95 -32.47 0.000125 2183
 2185 3 -37.32 -11.08 -32.8 0.757 2181
 2186 3 -37.17 -12.19 -32.62 0.394 2185
 2187 3 -37.18 -12.35 -32.65 0.412 2186
 2188 3 -37.17 -12.48 -32.97 0.153 2187
 2189 3 -37.18 -12.38 -33.11 0.125 2188
 2190 3 -37.18 -12.36 -33.26 0.138 2189
 2191 3 -37.35 -12.33 -33.33 0.124 2190
 2192 3 -37.5 -12.29 -33.41 0.119 2191
 2193 3 -37.65 -12.28 -33.52 0.167 2192
 2194 3 -37.76 -12.21 -33.56 0.215 2193
 2195 3 -37.79 -12.59 -33.69 0.128 2194
 2196 3 -37.89 -12.72 -33.73 0.189 2195
 2197 3 -37.99 -12.95 -33.84 0.134 2196
 2198 3 -38.1 -13.03 -33.91 0.134 2197
 2199 3 -38.14 -13.14 -34.09 0.121 2198
 2200 3 -38.21 -13.27 -34.09 0.113 2199
 2201 3 -38.25 -13.38 -34.13 0.121 2200
 2202 3 -38.32 -13.5 -34.29 0.121 2201
 2203 3 -38.39 -13.59 -34.38 0.172 2202
 2204 3 -38.47 -13.63 -34.48 0.217 2203
 2205 3 -38.25 -13.84 -34.65 0.226 2204
 2206 3 -38.14 -13.94 -34.51 0.202 2205
 2207 3 -37.78 -13.94 -34.48 0.115 2206
 2208 3 -37.69 -14.03 -34.4 0.164 2207
 2209 3 -37.58 -14.04 -34.33 0.217 2208
 2210 3 -37.68 -14.46 -34.27 0.083 2209
 2211 3 -37.67 -14.68 -34.3 0.117 2210
 2212 3 -37.68 -14.81 -34.33 0.085 2211
 2213 3 -37.39 -14 -34.27 0.182 2209
 2214 3 -37.12 -14.06 -34.26 0.094 2213
 2215 3 -36.94 -14.18 -34.4 0.17 2214
 2216 3 -36.9 -14.19 -34.67 0.206 2215
 2217 3 -36.93 -14.19 -34.84 0.215 2216
 2218 3 -36.94 -14.08 -35.11 0.197 2217
 2219 3 -37 -14.1 -35.23 0.19 2218
 2220 3 -37.1 -14.2 -35.23 0.209 2219
 2221 3 -37.39 -14.34 -35.23 0.152 2220
 2222 3 -37.5 -14.51 -35.27 0.127 2221
 2223 3 -37.6 -14.7 -35.27 0.116 2222
 2224 3 -38.61 -15.17 -35.31 0.654 2223
 2225 3 -38.39 -15.75 -34.94 0.37 2224
 2226 3 -38.64 -15.17 -35.41 0.909 2225
 2227 3 -37.82 -15.46 -35.26 0.511 2226
 2228 3 -38 -15.95 -34.87 0.194 2227
 2229 3 -37.89 -15.98 -34.87 0.12 2228
 2230 3 -37.82 -16.07 -34.8 0.125 2229
 2231 3 -37.83 -16.18 -34.79 0.07 2230
 2232 3 -38.12 -16.21 -34.73 0.099 2228
 2233 3 -38.22 -16.32 -34.61 0.109 2232
 2234 3 -38.25 -16.39 -34.49 0.14 2233
 2235 3 -38.31 -16.5 -34.41 0.098 2234
 2236 3 -38.72 -15.1 -35.41 0.728 2226
 2237 3 -38.83 -14.08 -35.49 0.000125 2236
 2238 3 -38.72 -14.85 -35.86 0.622 2236
 2239 3 -38.33 -15.01 -35.97 0.487 2238
 2240 3 -38.14 -14.97 -36.12 0.315 2239
 2241 3 -37.86 -14.93 -36.31 0.25 2240
 2242 3 -37.29 -14.67 -36.17 0.167 2241
 2243 3 -37.18 -14.62 -36.23 0.127 2242
 2244 3 -37.12 -14.53 -36.3 0.118 2243
 2245 3 -36.99 -14.33 -36.37 0.046 2244
 2246 3 -37.29 -14.7 -35.99 0.098 2242
 2247 3 -37.33 -14.72 -35.9 0.103 2246
 2248 3 -37.36 -14.78 -35.8 0.123 2247
 2249 3 -37.92 -15.03 -36.54 0.056 2241
 2250 3 -37.79 -15.1 -36.62 0.053 2249
 2251 3 -38.15 -14.26 -36.02 0.095 2238
 2252 3 -38.1 -14.11 -36.09 0.135 2251
 2253 3 -38.04 -13.98 -36.13 0.13 2252
 2254 3 -37.93 -13.89 -36.22 0.000125 2253
 2255 3 -38.89 -15.92 -34.62 0.143 2225
 2256 3 -39 -16 -34.48 0.127 2255
 2257 3 -38.72 -13.53 -34.47 0.136 2204
 2258 3 -38.82 -13.44 -34.38 0.09 2257
 2259 3 -37.11 -11.18 -32.66 0.646 2185
 2260 3 -36.97 -11.29 -32.56 0.627 2259
 2261 3 -36.93 -11.17 -31.71 0.2 2260
 2262 3 -37.1 -11.18 -31.71 0.227 2261
 2263 3 -37.17 -11.17 -31.62 0.239 2262
 2264 3 -37.25 -11.34 -31.44 0.243 2263
 2265 3 -37.21 -10.93 -31.39 0.084 2264
 2266 3 -37.24 -10.81 -31.37 0.085 2265
 2267 3 -37.08 -10.8 -31.62 0.058 2266
 2268 3 -37.04 -10.69 -31.59 0.07 2267
 2269 3 -37.04 -10.61 -31.48 0.051 2268
 2270 3 -37.37 -11.45 -31.28 0.157 2264
 2271 3 -37.35 -11.68 -31.25 0.124 2270
 2272 3 -37.32 -11.77 -31.16 0.115 2271
 2273 3 -36.85 -11.3 -32.52 0.667 2260
 2274 3 -36 -11.6 -31.92 1.004 2273
 2275 3 -36.22 -10.83 -32.15 1.206 2274
 2276 3 -36.04 -10.16 -32.65 0.15 2275
 2277 3 -35.86 -10.16 -32.72 0.138 2276
 2278 3 -35.65 -10.1 -32.78 0.113 2277
 2279 3 -35.51 -10 -32.86 0.152 2278
 2280 3 -36.07 -10.86 -32.08 1.036 2275
 2281 3 -35.89 -11.02 -32.19 0.965 2280
 2282 3 -35.22 -11.48 -32.01 0.124 2281
 2283 3 -35.12 -11.62 -32.04 0.117 2282
 2284 3 -35.01 -11.67 -32.03 0.087 2283
 2285 3 -35.79 -10.85 -32.08 0.975 2281
 2286 3 -35.5 -9.98 -31.2 0.412 2285
 2287 3 -35.6 -9.93 -31.13 0.425 2286
 2288 3 -35.86 -10 -31.06 0.41 2287
 2289 3 -36.07 -10.04 -31.08 0.483 2288
 2290 3 -36.11 -10.11 -30.97 0.561 2289
 2291 3 -35.68 -10.29 -30.52 0.138 2290
 2292 3 -35.68 -10.46 -30.45 0.121 2291
 2293 3 -35.82 -10.64 -30.4 0.000125 2292
 2294 3 -36.29 -10.05 -30.95 0.536 2290
 2295 3 -36.43 -10.14 -30.84 0.473 2294
 2296 3 -36.51 -10.11 -30.74 0.421 2295
 2297 3 -36.58 -10.34 -30.31 0.196 2296
 2298 3 -36.68 -10.28 -30.29 0.243 2297
 2299 3 -36.86 -10.41 -30.17 0.14 2298
 2300 3 -37.04 -10.43 -30.08 0.063 2299
 2301 3 -37.1 -10.36 -30.03 0.000125 2300
 2302 3 -36.47 -9.8 -30.7 0.208 2296
 2303 3 -36.47 -9.45 -30.58 0.112 2302
 2304 3 -36.65 -9.44 -30.56 0.105 2303
 2305 3 -36.64 -9.27 -30.63 0.121 2304
 2306 3 -36.72 -9.16 -30.54 0.074 2305
 2307 3 -36.44 -9.66 -30.68 0.208 2302
 2308 3 -36.79 -10.28 -30.81 0.148 2307
 2309 3 -37.01 -10.3 -30.83 0.136 2308
 2310 3 -37.14 -10.31 -30.91 0.054 2309
 2311 3 -34.96 -9.48 -31.04 0.168 2287
 2312 3 -34.81 -9.42 -31.04 0.215 2311
 2313 3 -35.01 -9.28 -30.81 0.107 2312
 2314 3 -34.89 -9.24 -30.79 0.095 2313
 2315 3 -34.64 -9.35 -31.06 0.233 2312
 2316 3 -34.53 -9.3 -31.13 0.316 2315
 2317 3 -34.47 -9.19 -31.18 0.351 2316
 2318 3 -34.36 -9.21 -31.06 0.369 2317
 2319 3 -34.18 -9.22 -30.81 0.213 2318
 2320 3 -34.07 -9.2 -30.7 0.089 2319
 2321 3 -35.71 -10.61 -32.1 1.088 2285
 2322 3 -35.47 -10.07 -32.33 1.007 2321
 2323 3 -35.42 -10.13 -32.26 0.911 2322
 2324 3 -35.65 -10.48 -33.03 0.202 2323
 2325 3 -35.53 -10.48 -32.9 0.161 2324
 2326 3 -35.33 -10.45 -32.94 0.186 2325
 2327 3 -35.29 -10.09 -32.11 0.75 2323
 2328 3 -35.11 -10.12 -31.97 0.67 2327
 2329 3 -35.04 -10.15 -32.04 0.577 2328
 2330 3 -34.97 -10.17 -32.15 0.469 2329
 2331 3 -34.97 -10.23 -32.4 0.419 2330
 2332 3 -34.86 -10.3 -32.5 0.291 2331
 2333 3 -34.72 -10.27 -32.54 0.245 2332
 2334 3 -34.4 -10.18 -32.54 0.268 2333
 2335 3 -34.35 -10.23 -32.44 0.259 2334
 2336 3 -34.28 -10.36 -32.46 0.223 2335
 2337 3 -34.24 -10.6 -32.43 0.214 2336
 2338 3 -33.57 -10.74 -32.15 0.643 2337
 2339 3 -33.68 -10.77 -32.05 0.566 2338
 2340 3 -33.71 -10.72 -31.9 0.487 2339
 2341 3 -33.71 -10.68 -31.77 0.382 2340
 2342 3 -33.79 -10.63 -31.61 0.303 2341
 2343 3 -33.92 -10.46 -31.52 0.286 2342
 2344 3 -33.89 -10.32 -31.52 0.274 2343
 2345 3 -33.79 -10.17 -31.52 0.256 2344
 2346 3 -33.64 -10.11 -31.47 0.23 2345
 2347 3 -33.57 -10.05 -31.34 0.143 2346
 2348 3 -33.39 -10.37 -30.97 0.397 2347
 2349 3 -33.26 -10.88 -30.61 0.17 2348
 2350 3 -33.28 -11.11 -30.63 0.177 2349
 2351 3 -33.32 -11.27 -30.63 0.216 2350
 2352 3 -33.29 -11.44 -30.61 0.235 2351
 2353 3 -33.32 -11.54 -30.52 0.286 2352
 2354 3 -33.24 -11.65 -30.45 0.379 2353
 2355 3 -33.21 -11.73 -30.34 0.445 2354
 2356 3 -33.28 -11.87 -30.31 0.494 2355
 2357 3 -33.36 -12.07 -30.29 0.475 2356
 2358 3 -33.42 -12.23 -30.29 0.498 2357
 2359 3 -33.51 -12.47 -30.38 0.483 2358
 2360 3 -33.58 -12.6 -30.43 0.512 2359
 2361 3 -33.65 -12.71 -30.45 0.553 2360
 2362 3 -33.87 -12.59 -31.06 0.069 2361
 2363 3 -33.78 -12.62 -31.11 0.109 2362
 2364 3 -33.72 -12.48 -31.18 0.116 2363
 2365 3 -33.64 -12.27 -31.24 0.079 2364
 2366 3 -33.61 -12.13 -31.29 0.112 2365
 2367 3 -33.57 -12.01 -31.31 0.075 2366
 2368 3 -33.79 -12.73 -30.49 0.633 2361
 2369 3 -33.82 -12.87 -30.63 0.737 2368
 2370 3 -33.68 -13.23 -30.92 0.657 2369
 2371 3 -33.68 -13.28 -31.06 0.697 2370
 2372 3 -33.92 -13.46 -31.09 0.668 2371
 2373 3 -34.68 -12.94 -30.88 0.16 2372
 2374 3 -34.69 -12.73 -30.92 0.146 2373
 2375 3 -33.97 -13.55 -31.18 0.674 2372
 2376 3 -34.07 -13.57 -31.38 0.716 2375
 2377 3 -34.07 -13.71 -31.43 0.8 2376
 2378 3 -34.11 -13.98 -31.51 0.751 2377
 2379 3 -34.22 -13.99 -31.63 0.8 2378
 2380 3 -34.11 -14.8 -31.13 0.298 2379
 2381 3 -34.21 -15.02 -31.2 0.232 2380
 2382 3 -34.15 -15.14 -31.13 0.213 2381
 2383 3 -34.26 -15.24 -31.11 0.237 2382
 2384 3 -34.36 -15.36 -31.11 0.322 2383
 2385 3 -34.43 -15.42 -31.06 0.365 2384
 2386 3 -34.21 -15.77 -30.86 0.091 2385
 2387 3 -34.24 -15.88 -30.76 0.127 2386
 2388 3 -34.15 -15.84 -30.68 0.03 2387
 2389 3 -34.49 -15.52 -31.2 0.258 2385
 2390 3 -34.64 -15.86 -31.38 0.241 2389
 2391 3 -34.79 -15.99 -31.34 0.245 2390
 2392 3 -35.19 -16.13 -31.27 0.26 2391
 2393 3 -35.62 -16.29 -31.14 0.365 2392
 2394 3 -36.22 -16.34 -31.05 0.088 2393
 2395 3 -36.31 -16.48 -31.05 0.046 2394
 2396 3 -35.62 -16.44 -31.05 0.338 2393
 2397 3 -35.6 -16.69 -30.89 0.339 2396
 2398 3 -35.44 -16.71 -30.57 0.081 2397
 2399 3 -35.57 -16.92 -30.82 0.34 2397
 2400 3 -35.64 -17.15 -31.12 0.42 2399
 2401 3 -35.79 -17.37 -31.55 0.2 2400
 2402 3 -36.12 -17.46 -31.57 0.226 2401
 2403 3 -35.94 -17.66 -31.66 0.121 2402
 2404 3 -34.54 -15.11 -30.63 0.174 2389
 2405 3 -34.57 -15.18 -30.54 0.182 2404
 2406 3 -34.46 -15.37 -30.52 0.093 2405
 2407 3 -34.35 -15.49 -30.52 0.086 2406
 2408 3 -34.36 -15.6 -30.54 0.069 2407
 2409 3 -34.75 -15.09 -30.45 0.157 2405
 2410 3 -34.86 -14.95 -30.47 0.199 2409
 2411 3 -34.78 -14.73 -30.36 0.137 2410
 2412 3 -34.72 -14.52 -30.29 0.127 2411
 2413 3 -34.79 -14.34 -30.22 0.127 2412
 2414 3 -34.86 -14.21 -30.2 0.113 2413
 2415 3 -34.97 -14.17 -30.15 0.173 2414
 2416 3 -35.26 -14.19 -29.99 0.202 2415
 2417 3 -35.36 -14.2 -29.83 0.228 2416
 2418 3 -35 -13.8 -29.86 0.08 2417
 2419 3 -35.74 -14.29 -29.74 0.169 2417
 2420 3 -35.94 -14.43 -29.7 0.157 2419
 2421 3 -36.11 -14.59 -29.62 0.14 2420
 2422 3 -36.24 -14.63 -29.64 0.056 2421
 2423 3 -35 -14.96 -30.65 0.114 2410
 2424 3 -35.11 -14.96 -30.58 0.05 2423
 2425 3 -34.54 -13.9 -31.76 0.7 2379
 2426 3 -34.08 -13.78 -32.25 0.088 2425
 2427 3 -34.08 -13.77 -32.36 0.171 2426
 2428 3 -33.99 -13.69 -32.5 0.153 2427
 2429 3 -33.72 -13.67 -32.58 0.06 2428
 2430 3 -34.76 -13.98 -31.7 0.348 2425
 2431 3 -34.43 -14.01 -31.99 0.147 2430
 2432 3 -34.43 -14.01 -32.22 0.112 2431
 2433 3 -34.39 -13.99 -32.41 0.223 2432
 2434 3 -34.32 -13.71 -32.6 0.167 2433
 2435 3 -34.28 -13.59 -32.72 0.000125 2434
 2436 3 -34.93 -14.02 -31.72 0.354 2430
 2437 3 -34.89 -14.46 -31.86 0.149 2436
 2438 3 -34.86 -14.8 -31.86 0.125 2437
 2439 3 -34.82 -14.93 -31.93 0.156 2438
 2440 3 -34.71 -15.05 -31.88 0.115 2439
 2441 3 -34.75 -15.22 -31.88 0.000125 2440
 2442 3 -35.29 -13.82 -31.68 0.231 2436
 2443 3 -35.57 -13.88 -31.65 0.253 2442
 2444 3 -35.68 -13.83 -31.67 0.288 2443
 2445 3 -35.78 -13.81 -31.67 0.358 2444
 2446 3 -35.68 -13.33 -31.83 0.126 2445
 2447 3 -35.71 -13.23 -31.88 0.14 2446
 2448 3 -35.76 -13.11 -31.93 0.166 2447
 2449 3 -35.81 -12.92 -31.99 0.289 2448
 2450 3 -35.78 -12.87 -32.12 0.311 2449
 2451 3 -35.71 -12.72 -32.21 0.322 2450
 2452 3 -35.5 -12.51 -32.26 0.259 2451
 2453 3 -35.47 -12.27 -32.26 0.144 2452
 2454 3 -35.54 -12.18 -32.32 0.000125 2453
 2455 3 -35.94 -14.06 -31.63 0.351 2445
 2456 3 -36.04 -14.28 -31.62 0.405 2455
 2457 3 -36.18 -14.27 -31.66 0.371 2456
 2458 3 -36.29 -14.33 -31.73 0.414 2457
 2459 3 -36.39 -14.43 -31.77 0.493 2458
 2460 3 -36.51 -14.47 -31.84 0.557 2459
 2461 3 -36.64 -14.45 -32.05 0.561 2460
 2462 3 -36.72 -14.3 -32.22 0.513 2461
 2463 3 -36.83 -14.31 -32.27 0.53 2462
 2464 3 -37.07 -14.45 -32.2 0.48 2463
 2465 3 -37.15 -14.19 -32.33 0.182 2464
 2466 3 -37.11 -14.08 -32.55 0.179 2465
 2467 3 -37.04 -13.85 -32.66 0.387 2466
 2468 3 -36.92 -13.33 -32.72 0.221 2467
 2469 3 -36.97 -13.14 -32.66 0.201 2468
 2470 3 -37.36 -12.45 -32.59 0.542 2469
 2471 3 -37.64 -12.48 -32.67 0.331 2470
 2472 3 -37.85 -12.53 -32.81 0.268 2471
 2473 3 -37.97 -12.62 -32.79 0.147 2472
 2474 3 -38.12 -12.72 -32.73 0.066 2473
 2475 3 -38.19 -12.75 -32.66 0.038 2474
 2476 3 -37.15 -13.81 -32.73 0.273 2475
 2477 3 -37.67 -14.14 -32.88 0.163 2476
 2478 3 -37.82 -14.25 -32.95 0.163 2477
 2479 3 -37.89 -14.35 -33.04 0.199 2478
 2480 3 -38.03 -14.39 -33.09 0.217 2479
 2481 3 -38.17 -14.44 -33.16 0.239 2480
 2482 3 -38.33 -14.53 -33.12 0.233 2481
 2483 3 -38.56 -14.56 -33.13 0.219 2482
 2484 3 -38.72 -14.61 -33.01 0.259 2483
 2485 3 -38.82 -14.61 -32.94 0.298 2484
 2486 3 -38.97 -14.85 -33.04 0.327 2485
 2487 3 -39.08 -14.89 -33.05 0.422 2486
 2488 3 -39.18 -15.02 -33.04 0.535 2487
 2489 3 -39.25 -15.08 -33.15 0.633 2488
 2490 3 -39.29 -15.14 -33.29 0.697 2489
 2491 3 -39.28 -15.04 -33.91 0.195 2490
 2492 3 -39.32 -15.14 -34.05 0.209 2491
 2493 3 -39.39 -15.26 -34.17 0.291 2492
 2494 3 -39.47 -15.27 -34.26 0.378 2493
 2495 3 -39.04 -14.88 -34.76 0.162 2494
 2496 3 -39.04 -14.85 -34.88 0.195 2495
 2497 3 -38.9 -14.93 -35.05 0.139 2496
 2498 3 -38.79 -14.94 -35.17 0.171 2497
 2499 3 -40.01 -15.46 -34.09 0.337 2494
 2500 3 -40.22 -15.61 -33.87 0.283 2499
 2501 3 -40.39 -15.63 -33.72 0.237 2500
 2502 3 -40.67 -15.61 -33.41 0.11 2501
 2503 3 -40.68 -15.63 -33.22 0.098 2502
 2504 3 -40.72 -15.59 -32.95 0.18 2503
 2505 3 -40.68 -15.58 -32.83 0.186 2504
 2506 3 -40.89 -15.62 -32.65 0.107 2505
 2507 3 -40.89 -15.75 -32.55 0.075 2506
 2508 3 -39.75 -15.27 -34.48 0.09 2499
 2509 3 -39.74 -15.21 -34.58 0.000125 2508
 2510 3 -39.29 -15.27 -33.19 0.558 2490
 2511 3 -39.29 -15.77 -32.84 0.536 2510
 2512 3 -39.53 -15.54 -32.79 0.363 2511
 2513 3 -39.72 -15.39 -32.67 0.173 2512
 2514 3 -39.85 -15.6 -32.52 0.173 2513
 2515 3 -39.9 -15.78 -32.42 0.122 2514
 2516 3 -39.92 -15.86 -32.3 0.175 2515
 2517 3 -39.94 -15.98 -32.2 0.278 2516
 2518 3 -39.61 -15.98 -32.05 0.187 2517
 2519 3 -39.82 -16.11 -31.94 0.119 2518
 2520 3 -39.89 -16.25 -31.84 0.099 2519
 2521 3 -39.86 -16.37 -31.77 0.121 2520
 2522 3 -39.81 -16.39 -31.66 0.11 2521
 2523 3 -40.32 -16.16 -32.12 0.087 2517
 2524 3 -40.42 -16.21 -32.02 0.091 2523
 2525 3 -40.47 -16.3 -31.87 0.087 2524
 2526 3 -40.6 -16.43 -31.82 0.079 2525
 2527 3 -40.67 -16.5 -31.84 0.1 2526
 2528 3 -38.61 -16.45 -32.77 0.157 2511
 2529 3 -38.47 -16.59 -32.76 0.153 2528
 2530 3 -38.43 -16.75 -32.81 0.201 2529
 2531 3 -38.39 -16.8 -32.91 0.226 2530
 2532 3 -38.32 -16.89 -32.97 0.281 2531
 2533 3 -38.19 -17.16 -32.9 0.218 2532
 2534 3 -38.18 -17.37 -32.87 0.231 2533
 2535 3 -38.07 -17.57 -32.86 0.282 2534
 2536 3 -38.06 -17.73 -32.77 0.316 2535
 2537 3 -37.96 -17.89 -32.76 0.374 2536
 2538 3 -37.65 -17.87 -33.01 0.189 2537
 2539 3 -37.68 -18.07 -33.08 0.144 2538
 2540 3 -37.61 -18.18 -33.19 0.163 2539
 2541 3 -37.56 -18.27 -33.36 0.201 2540
 2542 3 -37.54 -18.25 -33.48 0.274 2541
 2543 3 -37.47 -18.39 -33.49 0.324 2542
 2544 3 -37.11 -18.43 -33.44 0.279 2543
 2545 3 -37.04 -18.68 -33.59 0.146 2544
 2546 3 -36.93 -18.75 -33.74 0.091 2545
 2547 3 -36.82 -18.73 -33.87 0.000125 2546
 2548 3 -38.06 -18.09 -32.55 0.353 2537
 2549 3 -38.04 -18.27 -32.44 0.374 2548
 2550 3 -38 -18.43 -32.38 0.401 2549
 2551 3 -38.19 -18.59 -32.27 0.38 2550
 2552 3 -38.06 -18.89 -32.31 0.194 2551
 2553 3 -38.57 -16.48 -33.16 0.15 2532
 2554 3 -38.61 -16.34 -33.24 0.154 2553
 2555 3 -38.62 -16.25 -33.36 0.149 2554
 2556 3 -38.61 -16.36 -33.52 0.09 2555
 2557 3 -38.57 -16.48 -33.61 0.000125 2556
 2558 3 -39.28 -15.39 -33.08 0.558 2557
 2559 3 -39.04 -14.55 -33.88 0.183 2558
 2560 3 -38.83 -14.38 -33.91 0.14 2559
 2561 3 -38.78 -14.29 -33.95 0.035 2560
 2562 3 -37.26 -13.79 -32.83 0.273 2561
 2563 3 -37.19 -13.68 -32.84 0.123 2562
 2564 3 -39.72 -14.38 -33.72 0.139 2510
 2565 3 -39.75 -14.25 -33.81 0.121 2564
 2566 3 -36.99 -14.58 -32.55 0.052 2476
 2567 3 -36.87 -14.64 -32.55 0.084 2566
 2568 3 -36.75 -14.46 -32.59 0.078 2567
 2569 3 -37.11 -14.36 -32.77 0.09 2467
 2570 3 -37.25 -14.5 -32.74 0.073 2569
 2571 3 -37.44 -14.64 -32.8 0.14 2570
 2572 3 -37.47 -14.83 -32.8 0.155 2571
 2573 3 -37.57 -14.93 -32.81 0.126 2572
 2574 3 -37.29 -15.08 -32.08 0.381 2464
 2575 3 -37.62 -15.43 -31.89 0.197 2574
 2576 3 -37.71 -15.48 -31.82 0.274 2575
 2577 3 -37.76 -15.69 -31.77 0.323 2576
 2578 3 -37.89 -15.72 -31.73 0.335 2577
 2579 3 -37.99 -15.83 -31.77 0.371 2578
 2580 3 -38.07 -16.07 -31.71 0.257 2579
 2581 3 -38.07 -16.36 -31.71 0.2 2580
 2582 3 -38.22 -16.43 -31.66 0.171 2581
 2583 3 -38.39 -16.55 -31.6 0.241 2582
 2584 3 -38.47 -16.68 -31.57 0.27 2583
 2585 3 -38.76 -16.89 -31.44 0.093 2584
 2586 3 -38.86 -17 -31.35 0.062 2585
 2587 3 -38.22 -16.91 -31.71 0.179 2584
 2588 3 -38.22 -17.05 -31.69 0.24 2587
 2589 3 -38.19 -17.16 -31.71 0.311 2588
 2590 3 -38.51 -17.41 -31.69 0.159 2589
 2591 3 -38.61 -17.53 -31.71 0.117 2590
 2592 3 -38.75 -17.73 -31.69 0.125 2591
 2593 3 -38.87 -17.82 -31.69 0.163 2592
 2594 3 -38.97 -17.91 -31.71 0.235 2593
 2595 3 -39.14 -17.98 -31.71 0.313 2594
 2596 3 -39.22 -18.14 -31.62 0.322 2595
 2597 3 -39.21 -18.46 -31.55 0.256 2596
 2598 3 -39.26 -18.62 -31.5 0.293 2597
 2599 3 -39.17 -18.96 -31.44 0.143 2598
 2600 3 -37.87 -17.14 -31.78 0.269 2589
 2601 3 -37.76 -17.27 -31.69 0.309 2600
 2602 3 -37.72 -17.32 -31.59 0.319 2601
 2603 3 -37.68 -17.46 -31.59 0.316 2602
 2604 3 -37.6 -17.55 -31.64 0.279 2603
 2605 3 -37.36 -17.66 -31.91 0.126 2604
 2606 3 -37.28 -17.75 -31.98 0.088 2605
 2607 3 -38.26 -15.25 -31.89 0.08 2579
 2608 3 -37.57 -15.13 -31.82 0.073 2576
 2609 3 -37.53 -15.05 -31.89 0.052 2608
 2610 3 -37.43 -14.83 -31.98 0.097 2609
 2611 3 -37.39 -14.7 -32.09 0.14 2610
 2612 3 -37.35 -14.56 -32.12 0.11 2611
 2613 3 -35.93 -14.91 -31.78 0.13 2456
 2614 3 -35.87 -15.09 -31.87 0.106 2613
 2615 3 -35.89 -15.21 -31.87 0.144 2614
 2616 3 -35.87 -15.35 -31.98 0.13 2615
 2617 3 -35.86 -15.46 -32.08 0.119 2616
 2618 3 -35.85 -15.64 -32.12 0.073 2617
 2619 3 -34.33 -11.96 -30.27 0.272 2369
 2620 3 -34.44 -11.92 -30.34 0.298 2619
 2621 3 -34.57 -11.96 -30.42 0.341 2620
 2622 3 -34.72 -12.06 -30.43 0.376 2621
 2623 3 -34.61 -11.72 -30.7 0.128 2622
 2624 3 -34.72 -11.74 -30.74 0.000125 2623
 2625 3 -35.1 -12.46 -30.22 0.246 2622
 2626 3 -35.25 -12.61 -30.18 0.312 2625
 2627 3 -35.35 -12.68 -30.13 0.363 2626
 2628 3 -35.5 -12.69 -30.15 0.35 2627
 2629 3 -35.65 -12.13 -29.77 0.033 2628
 2630 3 -35.75 -12.13 -29.72 0.087 2629
 2631 3 -35.9 -12.11 -29.77 0.149 2630
 2632 3 -36.06 -11.98 -29.81 0.191 2631
 2633 3 -36.15 -11.84 -29.7 0.173 2632
 2634 3 -36.25 -11.77 -29.7 0.17 2633
 2635 3 -36.29 -11.64 -29.61 0.173 2634
 2636 3 -36.39 -11.53 -29.59 0.192 2635
 2637 3 -36.46 -11.45 -29.52 0.189 2636
 2638 3 -36.36 -11.43 -29.2 0.097 2637
 2639 3 -36.39 -11.31 -29.17 0.077 2638
 2640 3 -36.54 -11.43 -29.36 0.092 2637
 2641 3 -36.58 -11.38 -29.26 0.051 2640
 2642 3 -36.54 -11.21 -29.27 0.089 2641
 2643 3 -36.47 -11.03 -29.27 0.069 2642
 2644 3 -36.39 -10.92 -29.31 0.043 2643
 2645 3 -32.61 -11.61 -30.22 0.125 2356
 2646 3 -32.5 -11.54 -30.27 0.000125 2645
 2647 3 -33.53 -10.56 -30.97 0.149 2348
 2648 3 -33.68 -10.73 -30.93 0.091 2647
 2649 3 -33.26 -10.94 -32.12 0.644 2338
 2650 3 -33.19 -11.01 -32.21 0.663 2649
 2651 3 -33.1 -11.07 -32.25 0.662 2650
 2652 3 -33.12 -11.24 -32.33 0.678 2651
 2653 3 -32.76 -11.01 -32.55 0.449 2652
 2654 3 -33 -11.42 -32.72 0.222 2653
 2655 3 -33 -11.53 -32.85 0.174 2654
 2656 3 -32.81 -11.64 -32.86 0.139 2655
 2657 3 -32.75 -11.76 -32.85 0.075 2656
 2658 3 -34.15 -10.01 -32.29 0.06 2335
 2659 3 -34.1 -9.85 -32.21 0.09 2658
 2660 3 -36 -10.53 -32.83 0.077 2327
 2661 3 -36.18 -10.46 -32.86 0.112 2660
 2662 3 -36.31 -10.38 -32.94 0.136 2661
 2663 3 -36.43 -10.39 -33.05 0.054 2662
 2664 3 -35.56 -10.03 -33.39 0.255 2322
 2665 3 -35.57 -9.97 -33.58 0.274 2664
 2666 3 -35.47 -10.23 -33.71 0.131 2665
 2667 3 -35.57 -10.2 -33.83 0.153 2666
 2668 3 -35.78 -10.33 -33.85 0.000125 2667
 2669 3 -35.69 -9.7 -33.8 0.193 2665
 2670 3 -35.82 -9.61 -33.93 0.217 2669
 2671 3 -35.78 -9.43 -34.01 0.291 2670
 2672 3 -35.85 -9.34 -34.04 0.309 2671
 2673 3 -36.28 -9.42 -34.05 0.158 2672
 2674 3 -35.68 -10.56 -32.1 1.088 2673
 2675 3 -35.28 -9.62 -32.86 0.133 2674
 2676 3 -35.29 -9.64 -32.97 0.108 2675
 2677 3 -35.62 -10.39 -32.11 1.088 2676
 2678 3 -35.71 -10.68 -31.97 0.975 2677
 2679 3 -36.22 -11.21 -33.33 0.06 2674
 2680 3 -36.21 -11.33 -33.33 0.128 2679
 2681 3 -36.26 -11.46 -33.39 0.097 2680
 2682 3 -36.29 -11.61 -33.37 0.086 2681
 2683 3 -36.37 -11.71 -33.37 0.093 2682
 2684 3 -36.44 -11.8 -33.36 0.15 2683
 2685 3 -36.36 -11.73 -33.71 0.046 2684
 2686 3 -36.43 -11.79 -33.76 0.07 2685
 2687 3 -35.22 -8.87 -32.3 0.539 2321
 2688 3 -35.25 -8.73 -32.15 0.464 2687
 2689 3 -35.29 -8.77 -31.67 0.21 2688
 2690 3 -35.32 -8.55 -31.56 0.259 2689
 2691 3 -35.18 -8.35 -31.47 0.144 2690
 2692 3 -34.97 -8.37 -31.34 0.068 2691
 2693 3 -35 -9.01 -31.4 0.031 2688
 2694 3 -34.94 -8.99 -31.31 0.056 2693
 2695 3 -35.99 -11.96 -31.18 0.415 2274
 2696 3 -35.61 -12.37 -31.43 0.178 2695
 2697 3 -35.56 -12.51 -31.43 0.000125 2696
 2698 3 -36.25 -11.96 -30.99 0.295 2695
 2699 3 -35.4 -11.72 -30.88 0.129 2698
 2700 3 -35.26 -11.52 -30.83 0.092 2699
 2701 3 -35.15 -11.45 -30.77 0.135 2700
 2702 3 -35.03 -11.26 -30.77 0.115 2701
 2703 3 -34.96 -11.12 -30.77 0.121 2702
 2704 3 -34.79 -10.96 -30.77 0.117 2703
 2705 3 -34.65 -10.87 -30.7 0.16 2704
 2706 3 -34.54 -10.69 -30.72 0.145 2705
 2707 3 -36.28 -12.28 -30.97 0.316 2698
 2708 3 -36.29 -12.42 -31.02 0.341 2707
 2709 3 -36.08 -12.75 -30.97 0.043 2708
 2710 3 -36.11 -12.86 -30.92 0.092 2709
 2711 3 -36.17 -12.95 -30.9 0.089 2710
 2712 3 -36.6 -12.47 -31.18 0.192 2708
 2713 3 -36.82 -12.43 -31.16 0.094 2712
 2714 3 -36.93 -12.45 -31.14 0.000125 2713
 2715 3 -36.57 -12.72 -31.21 0.179 2712
 2716 3 -36.6 -12.88 -31.28 0.171 2715
 2717 3 -36.57 -12.97 -31.46 0.086 2716
 2718 3 -36.46 -13.03 -31.5 0.054 2717
 2719 3 -36.64 -13.05 -31.09 0.118 2716
 2720 3 -36.71 -13.13 -31 0.079 2719
 2721 3 -38.03 -11.03 -32.62 0.113 2178
 2722 3 -40.98 -6.98 -31.09 0.307 2136
 2723 3 -40.92 -6.79 -30.98 0.291 2722
 2724 3 -40.91 -6.64 -30.87 0.292 2723
 2725 3 -40.33 -7.25 -29.89 0.378 486
 2726 3 -40.26 -7.16 -29.85 0.28 2725
 2727 3 -40.22 -7.07 -29.78 0.247 2726
 2728 3 -40.14 -6.96 -29.73 0.26 2727
 2729 3 -39.99 -6.89 -29.69 0.242 2728
 2730 3 -39.99 -6.75 -29.53 0.325 2729
 2731 3 -40.01 -6.54 -29.35 0.501 2730
 2732 3 -40 -6.31 -29.05 0.629 2731
 2733 3 -40.03 -5.74 -28.37 0.073 2732
 2734 3 -39.8 -6.2 -29.57 0.07 2733
 2735 3 -39.78 -6.11 -29.64 0.000125 2734
 2736 3 -39.78 -6.32 -29.14 0.527 2732
 2737 3 -39.93 -5.9 -29.5 0.071 2736
 2738 3 -39.96 -5.86 -29.6 0.13 2737
 2739 3 -39.96 -5.79 -29.8 0.117 2738
 2740 3 -39.81 -5.75 -29.98 0.144 2739
 2741 3 -39.68 -5.69 -30.12 0.153 2740
 2742 3 -39.7 -5.58 -30.23 0.209 2741
 2743 3 -39.38 -5.65 -30.32 0.117 2742
 2744 3 -39.41 -5.61 -30.5 0.000125 2743
 2745 3 -39.75 -5.53 -30.41 0.154 2742
 2746 3 -39.86 -5.54 -30.55 0.177 2745
 2747 3 -39.99 -5.6 -30.64 0.159 2746
 2748 3 -40 -5.7 -30.69 0.212 2747
 2749 3 -40.3 -5.78 -30.66 0.127 2748
 2750 3 -40.41 -5.79 -30.71 0.148 2749
 2751 3 -40.55 -5.77 -30.66 0.000125 2750
 2752 3 -41.35 -6.57 -29.91 0.431 475
 2753 3 -41.28 -6.5 -29.8 0.377 2752
 2754 3 -41.17 -6.46 -29.69 0.365 2753
 2755 3 -41.21 -6.36 -29.5 0.334 2754
 2756 3 -41.16 -6.11 -29.39 0.335 2755
 2757 3 -41.2 -5.65 -29.46 0.101 2756
 2758 3 -41.21 -5.58 -29.57 0.063 2757
 2759 3 -38.03 -5.99 -28.58 1.052 450
 2760 3 -38.04 -6.1 -28.52 1.07 2759
 2761 3 -37.69 -6.24 -28.81 1.034 2760
 2762 3 -37.89 -6.33 -28.72 1.148 2761
 2763 3 -36.56 -6.07 -29.22 0.461 2762
 2764 3 -36.45 -6.15 -29.26 0.425 2763
 2765 3 -36.36 -6.25 -29.27 0.378 2764
 2766 3 -36.21 -5.87 -29.72 0.097 2765
 2767 3 -36.21 -5.78 -29.79 0.081 2766
 2768 3 -36.39 -6.48 -29.17 0.149 2765
 2769 3 -36.21 -6.27 -29.54 0.12 2768
 2770 3 -36.16 -6.46 -29.56 0.135 2769
 2771 3 -36.07 -6.53 -29.65 0.165 2770
 2772 3 -35.93 -6.58 -29.67 0.125 2771
 2773 3 -35.85 -6.41 -29.83 0.067 2772
 2774 3 -35.84 -6.71 -29.68 0.136 2772
 2775 3 -36.35 -6.65 -29.13 0.161 2768
 2776 3 -36.25 -6.93 -29.15 0.146 2775
 2777 3 -36.25 -7.06 -29.15 0.152 2776
 2778 3 -36.32 -6.81 -29.11 0.161 2775
 2779 3 -38.28 -6.45 -28.53 1.247 2762
 2780 3 -36.6 -6.5 -27.77 0.504 2779
 2781 3 -36.6 -6.61 -27.56 0.616 2780
 2782 3 -36.57 -6.7 -27.45 0.656 2781
 2783 3 -36.47 -6.87 -27.56 0.651 2782
 2784 3 -36.32 -7.14 -28.06 0.132 2783
 2785 3 -36.29 -7.11 -28.15 0.052 2784
 2786 3 -36.36 -6.9 -27.49 0.618 2783
 2787 3 -37.22 -7.19 -27.11 0.13 2786
 2788 3 -37.29 -7.25 -27.02 0.132 2787
 2789 3 -37.36 -7.32 -26.93 0.133 2788
 2790 3 -37.47 -7.36 -26.81 0.109 2789
 2791 3 -37.57 -7.4 -26.7 0.073 2790
 2792 3 -37.72 -7.39 -26.59 0.075 2791
 2793 3 -37.81 -7.45 -26.45 0.106 2792
 2794 3 -37.94 -7.46 -26.27 0.159 2793
 2795 3 -38.07 -7.44 -26.19 0.181 2794
 2796 3 -38.21 -7.23 -26.28 0.134 2795
 2797 3 -38.22 -7.11 -26.34 0.142 2796
 2798 3 -38.39 -7.02 -26.46 0.111 2797
 2799 3 -38.43 -6.95 -26.59 0.139 2798
 2800 3 -38.43 -6.86 -26.84 0.131 2799
 2801 3 -38.47 -6.73 -26.94 0.117 2800
 2802 3 -37.93 -7.62 -26.02 0.134 2795
 2803 3 -37.82 -7.7 -25.8 0.091 2802
 2804 3 -37.92 -7.74 -25.69 0.086 2803
 2805 3 -38.04 -7.73 -25.69 0.092 2804
 2806 3 -36.25 -6.91 -27.45 0.618 2786
 2807 3 -35.97 -6.97 -27.45 0.58 2806
 2808 3 -35.86 -7.16 -27.52 0.605 2807
 2809 3 -35.72 -7.44 -27.72 0.559 2808
 2810 3 -35.72 -7.58 -27.61 0.517 2809
 2811 3 -35.54 -7.72 -27.56 0.457 2810
 2812 3 -35.43 -8.18 -27.58 0.51 2811
 2813 3 -35.29 -8.88 -27.63 0.364 2812
 2814 3 -35.24 -9.09 -27.67 0.435 2813
 2815 3 -35.36 -9.39 -27.9 0.541 2814
 2816 3 -35.85 -9.65 -28.43 0.134 2815
 2817 3 -35.78 -9.76 -28.54 0.093 2816
 2818 3 -35.37 -9.49 -27.88 0.588 2815
 2819 3 -35.43 -9.59 -28.26 0.195 2818
 2820 3 -35.42 -9.71 -27.81 0.683 2818
 2821 3 -36.08 -10.69 -27.81 0.263 2820
 2822 3 -36.14 -10.89 -27.86 0.171 2821
 2823 3 -36.24 -11.07 -27.99 0.063 2822
 2824 3 -35.32 -9.98 -27.61 1.053 2820
 2825 3 -34.99 -10.73 -27.13 0.979 2824
 2826 3 -34.89 -10.85 -27.2 0.911 2825
 2827 3 -34.81 -10.77 -27.29 0.796 2826
 2828 3 -34.82 -10.8 -27.43 0.541 2827
 2829 3 -34.87 -10.89 -27.47 0.424 2828
 2830 3 -34.9 -11.03 -27.56 0.254 2829
 2831 3 -34.89 -11.3 -27.54 0.245 2830
 2832 3 -34.79 -11.52 -27.58 0.26 2831
 2833 3 -34.79 -11.74 -27.56 0.327 2832
 2834 3 -34.65 -11.98 -27.77 0.762 2833
 2835 3 -33.82 -12.19 -27.83 0.188 2834
 2836 3 -34.62 -12.37 -27.72 0.925 2834
 2837 3 -34.54 -12.45 -27.79 0.803 2836
 2838 3 -34.94 -12.57 -27.86 0.742 2837
 2839 3 -35.83 -12.88 -27.9 0.035 2838
 2840 3 -34.89 -12.69 -27.83 0.561 2838
 2841 3 -35.6 -12.27 -28.08 0.111 2840
 2842 3 -35.54 -12.14 -28.09 0.089 2841
 2843 3 -35.56 -12.09 -28.18 0.043 2842
 2844 3 -35.43 -11.96 -28.27 0.12 2843
 2845 3 -35.29 -11.89 -28.34 0.11 2844
 2846 3 -35.15 -11.82 -28.43 0.102 2845
 2847 3 -34.85 -12.8 -27.81 0.561 2840
 2848 3 -34.93 -12.86 -27.86 0.437 2847
 2849 3 -34.89 -12.97 -28.02 0.449 2848
 2850 3 -34.82 -13.1 -28.15 0.328 2849
 2851 3 -34.79 -13.2 -28.2 0.291 2850
 2852 3 -34.74 -13.34 -28.27 0.221 2851
 2853 3 -34.72 -13.46 -28.31 0.201 2852
 2854 3 -34.83 -13.71 -28.67 0.347 2853
 2855 3 -34.83 -13.81 -29.11 0.212 2854
 2856 3 -34.68 -14.02 -29.13 0.118 2855
 2857 3 -34.61 -14.11 -29.29 0.136 2856
 2858 3 -34.57 -14.12 -29.42 0.159 2857
 2859 3 -34.6 -13.96 -29.49 0.085 2858
 2860 3 -34.54 -14.05 -29.68 0.039 2859
 2861 3 -34.9 -13.65 -29.2 0.234 2855
 2862 3 -34.81 -13.54 -29.22 0.16 2861
 2863 3 -34.78 -13.42 -29.22 0.163 2862
 2864 3 -34.68 -13.27 -29.24 0.117 2863
 2865 3 -34.9 -13.82 -28.61 0.282 2854
 2866 3 -34.94 -13.97 -28.58 0.256 2865
 2867 3 -35.03 -14.2 -28.58 0.253 2866
 2868 3 -35.07 -14.36 -28.52 0.207 2867
 2869 3 -35.18 -14.54 -28.56 0.213 2868
 2870 3 -35.24 -14.7 -28.58 0.189 2869
 2871 3 -35.35 -15.09 -28.77 0.349 2870
 2872 3 -35.43 -15.17 -28.68 0.368 2871
 2873 3 -35.47 -15.35 -28.49 0.43 2872
 2874 3 -35.54 -15.47 -28.43 0.481 2873
 2875 3 -35.64 -15.84 -28.34 0.563 2874
 2876 3 -35.79 -15.9 -28.34 0.558 2875
 2877 3 -35.89 -15.95 -28.34 0.482 2876
 2878 3 -36.03 -15.92 -28.32 0.422 2877
 2879 3 -36.14 -15.93 -28.3 0.345 2878
 2880 3 -36.47 -15.88 -28.14 0.342 2879
 2881 3 -36.57 -15.96 -28.16 0.292 2880
 2882 3 -36.65 -16.16 -28.19 0.238 2881
 2883 3 -36.97 -16.45 -28.3 0.262 2882
 2884 3 -36.85 -16.55 -28.25 0.23 2883
 2885 3 -36.87 -16.64 -28.19 0.184 2884
 2886 3 -36.97 -16.8 -28.19 0.181 2885
 2887 3 -37.81 -17.46 -28.1 0.71 2886
 2888 3 -38.15 -17.55 -28.07 0.556 2887
 2889 3 -38.39 -18.09 -28.71 0.18 2888
 2890 3 -38.53 -18 -28.82 0.185 2889
 2891 3 -38.61 -17.91 -28.87 0.207 2890
 2892 3 -38.75 -17.89 -28.82 0.215 2891
 2893 3 -38.94 -17.86 -28.75 0.157 2892
 2894 3 -39.07 -17.73 -28.84 0.136 2893
 2895 3 -39.14 -17.62 -28.93 0.096 2894
 2896 3 -39.25 -17.5 -28.98 0.127 2895
 2897 3 -38.08 -17.09 -27.55 0.197 2888
 2898 3 -38.15 -17.09 -27.34 0.159 2897
 2899 3 -38.28 -17.05 -27.28 0.187 2898
 2900 3 -38.44 -17.14 -27.18 0.222 2899
 2901 3 -38.58 -17.23 -27.14 0.275 2900
 2902 3 -38.68 -17.27 -27.09 0.341 2901
 2903 3 -38.78 -17.34 -27.03 0.478 2902
 2904 3 -38.97 -17.52 -27.03 0.441 2903
 2905 3 -39.03 -17.66 -27 0.502 2904
 2906 3 -38.71 -18.37 -27.09 0.206 2905
 2907 3 -38.76 -18.61 -27.28 0.123 2906
 2908 3 -38.75 -18.77 -27.37 0.125 2907
 2909 3 -38.68 -18.91 -27.44 0.121 2908
 2910 3 -38.6 -19.02 -27.53 0.129 2909
 2911 3 -38.61 -19.21 -27.59 0.137 2910
 2912 3 -38.55 -19.3 -27.59 0.209 2911
 2913 3 -38.3 -19.41 -27.62 0.136 2912
 2914 3 -38.2 -19.55 -27.59 0.11 2913
 2915 3 -38.74 -18.52 -26.77 0.155 2906
 2916 3 -38.66 -18.64 -26.57 0.121 2915
 2917 3 -38.83 -18.62 -26.52 0.124 2916
 2918 3 -38.93 -18.64 -26.48 0.15 2917
 2919 3 -39.36 -17.21 -26.87 0.223 2905
 2920 3 -39.56 -17.16 -26.87 0.228 2919
 2921 3 -39.72 -17.18 -26.87 0.28 2920
 2922 3 -39.86 -17.23 -26.82 0.372 2921
 2923 3 -40.04 -17.34 -26.78 0.433 2922
 2924 3 -39.71 -17.73 -26.43 0.1 2923
 2925 3 -40.21 -17.36 -26.8 0.467 2923
 2926 3 -40.35 -17.23 -27.05 0.398 2925
 2927 3 -39.96 -17.91 -27.21 0.058 2926
 2928 3 -39.99 -18.09 -27.32 0.115 2927
 2929 3 -39.9 -18.21 -27.41 0.12 2928
 2930 3 -39.87 -18.32 -27.41 0.116 2929
 2931 3 -39.86 -18.52 -27.39 0.103 2930
 2932 3 -39.82 -18.64 -27.35 0.047 2931
 2933 3 -40.25 -17.82 -26.46 0.277 2925
 2934 3 -40.5 -17.73 -26.34 0.279 2933
 2935 3 -40.62 -17.59 -26.28 0.321 2934
 2936 3 -40.79 -17.77 -26.27 0.132 2935
 2937 3 -40.89 -17.75 -26.27 0.098 2936
 2938 3 -41 -17.71 -26.14 0.109 2937
 2939 3 -41.1 -17.68 -26.03 0.103 2938
 2940 3 -41.22 -17.59 -25.94 0.081 2939
 2941 3 -41.33 -17.46 -25.84 0.125 2940
 2942 3 -41.46 -17.3 -25.85 0.081 2941
 2943 3 -41.47 -17.2 -25.8 0.105 2942
 2944 3 -41.49 -17.05 -25.73 0.121 2943
 2945 3 -41.54 -16.98 -25.64 0.139 2944
 2946 3 -41.64 -17 -25.53 0.144 2945
 2947 3 -41.78 -17.05 -25.43 0.079 2946
 2948 3 -40.71 -17.21 -26.23 0.111 2935
 2949 3 -40.71 -17.09 -26.23 0.000125 2948
 2950 3 -40.11 -18.28 -26.59 0.108 2933
 2951 3 -40.15 -18.43 -26.66 0.121 2950
 2952 3 -37.79 -17.59 -28.1 0.639 2887
 2953 3 -37.71 -17.71 -28.09 0.616 2952
 2954 3 -37.64 -17.82 -28.05 0.51 2953
 2955 3 -37.56 -17.95 -28.03 0.416 2954
 2956 3 -37.37 -18.73 -28.05 0.626 2955
 2957 3 -37.22 -18.7 -28.07 0.435 2956
 2958 3 -37.11 -18.62 -28.07 0.384 2957
 2959 3 -36.97 -18.48 -28.09 0.345 2958
 2960 3 -36.82 -18.23 -28.28 0.332 2959
 2961 3 -36.64 -18.12 -28.39 0.342 2960
 2962 3 -36.44 -17.89 -28.6 0.531 2961
 2963 3 -36.43 -17.16 -29.19 0.083 2962
 2964 3 -36.43 -16.96 -29.25 0.11 2963
 2965 3 -36.39 -16.84 -29.23 0.084 2964
 2966 3 -36.22 -17.77 -28.73 0.612 2962
 2967 3 -36.4 -18.18 -29.23 0.256 2966
 2968 3 -36.46 -18.21 -29.35 0.319 2967
 2969 3 -36.56 -18.23 -29.43 0.37 2968
 2970 3 -36.11 -18.02 -29.55 0.092 2969
 2971 3 -36.81 -18.48 -29.39 0.301 2969
 2972 3 -36.89 -18.64 -29.39 0.317 2971
 2973 3 -36.68 -19.07 -29.18 0.148 2972
 2974 3 -36.58 -19.2 -29.07 0.112 2973
 2975 3 -36.53 -19.36 -29.02 0.154 2974
 2976 3 -37.01 -18.59 -29.55 0.118 2972
 2977 3 -37.21 -18.75 -29.59 0.147 2976
 2978 3 -37.35 -18.75 -29.55 0.191 2977
 2979 3 -37.5 -18.82 -29.52 0.246 2978
 2980 3 -37.36 -19.23 -29.53 0.142 2979
 2981 3 -37.26 -19.37 -29.48 0.133 2980
 2982 3 -37.67 -18.64 -29.48 0.18 2979
 2983 3 -37.69 -18.32 -29.44 0.164 2982
 2984 3 -37.83 -18.2 -29.41 0.152 2983
 2985 3 -37.93 -18.03 -29.44 0.128 2984
 2986 3 -38 -17.78 -29.39 0.152 2985
 2987 3 -37.92 -17.59 -29.41 0.102 2986
 2988 3 -37.82 -17.52 -29.46 0.000125 2987
 2989 3 -36.14 -17.83 -28.69 0.63 2988
 2990 3 -35.94 -17.33 -28.16 0.111 2989
 2991 3 -36 -17.26 -28.05 0.12 2990
 2992 3 -36.11 -17.15 -28 0.149 2991
 2993 3 -36.1 -16.97 -27.91 0.154 2992
 2994 3 -36.1 -16.92 -27.8 0.114 2993
 2995 3 -35.97 -17.99 -28.57 0.626 2966
 2996 3 -35.75 -18.17 -28.43 0.649 2995
 2997 3 -35.54 -17.97 -27.77 0.089 2996
 2998 3 -35.47 -17.85 -27.66 0.107 2997
 2999 3 -35.37 -17.81 -27.62 0.101 2998
 3000 3 -35.69 -18.29 -28.57 0.767 2996
 3001 3 -35.67 -18.51 -28.84 0.651 3000
 3002 3 -35.57 -18.51 -28.91 0.602 3001
 3003 3 -35.37 -18.31 -28.96 0.622 3002
 3004 3 -35.19 -17.56 -29.14 0.204 3003
 3005 3 -35.07 -17.51 -28.95 0.22 3004
 3006 3 -34.89 -17.47 -28.84 0.228 3005
 3007 3 -34.68 -17.49 -28.79 0.263 3006
 3008 3 -34.5 -17.37 -28.72 0.184 3007
 3009 3 -34.22 -17.28 -28.77 0.09 3008
 3010 3 -35.28 -18.38 -29.02 0.574 3003
 3011 3 -35.11 -18.42 -29.09 0.523 3010
 3012 3 -34.97 -18.38 -29.16 0.451 3011
 3013 3 -34.87 -18.38 -29.27 0.346 3012
 3014 3 -34.76 -18.42 -29.2 0.278 3013
 3015 3 -34.68 -18.49 -29.2 0.187 3014
 3016 3 -34.61 -18.67 -29.15 0.178 3015
 3017 3 -34.5 -18.72 -29.24 0.198 3016
 3018 3 -34.39 -18.63 -29.29 0.158 3017
 3019 3 -34.28 -18.65 -29.38 0.154 3018
 3020 3 -34.06 -18.63 -29.36 0.136 3019
 3021 3 -33.87 -18.6 -29.31 0.164 3020
 3022 3 -33.75 -18.56 -29.24 0.141 3021
 3023 3 -33.67 -18.6 -29.06 0.149 3022
 3024 3 -33.62 -18.63 -28.88 0.17 3023
 3025 3 -33.44 -18.71 -28.67 0.199 3024
 3026 3 -33.32 -18.65 -28.52 0.246 3025
 3027 3 -33.36 -18.51 -28.52 0.249 3026
 3028 3 -33.39 -18.49 -27.93 0.417 3027
 3029 3 -33.47 -18.49 -27.72 0.432 3028
 3030 3 -33.65 -18.6 -28.06 0.39 3029
 3031 3 -33.65 -19.15 -28.02 0.224 3030
 3032 3 -33.74 -19.24 -28.11 0.195 3031
 3033 3 -33.79 -19.29 -28.26 0.093 3032
 3034 3 -33.75 -18.42 -28.06 0.26 3030
 3035 3 -33.92 -18.1 -28.2 0.243 3034
 3036 3 -33.61 -17.83 -28.4 0.086 3035
 3037 3 -33.4 -17.72 -28.43 0.11 3036
 3038 3 -33.25 -17.65 -28.36 0.088 3037
 3039 3 -33.11 -17.62 -28.29 0.051 3038
 3040 3 -33.81 -18.33 -28.08 0.26 3034
 3041 3 -33.29 -19.06 -27.9 0.128 3040
 3042 3 -33.18 -19.04 -27.86 0.000125 3041
 3043 3 -33.29 -18.47 -27.2 0.148 3029
 3044 3 -33.39 -18.44 -27.06 0.09 3043
 3045 3 -33.43 -18.42 -26.9 0.078 3044
 3046 3 -33.44 -18.42 -26.79 0.067 3045
 3047 3 -34.36 -18.83 -29.49 0.122 3019
 3048 3 -34.54 -18.85 -29.52 0.074 3047
 3049 3 -34.64 -18.88 -29.63 0.081 3048
 3050 3 -35.68 -18.35 -28.66 0.767 3000
 3051 3 -35.75 -19.1 -28.44 0.115 3050
 3052 3 -35.82 -19.17 -28.41 0.000125 3051
 3053 3 -37.26 -19.45 -28 0.355 2956
 3054 3 -37.22 -19.59 -28.03 0.401 3053
 3055 3 -36.98 -19.59 -27.5 0.094 3054
 3056 3 -37.01 -19.62 -27.34 0.141 3055
 3057 3 -37.01 -19.75 -27.21 0.138 3056
 3058 3 -36.9 -19.87 -27.16 0.096 3057
 3059 3 -36.86 -20 -27.14 0.081 3058
 3060 3 -36.83 -20.14 -27.05 0.132 3059
 3061 3 -36.73 -20.28 -27.09 0.096 3060
 3062 3 -36.57 -20.23 -27 0.102 3061
 3063 3 -36.5 -20.15 -27.02 0.000125 3062
 3064 3 -37.07 -19.73 -28.03 0.315 3054
 3065 3 -37.69 -19.46 -28.14 0.136 3064
 3066 3 -37.82 -19.5 -28.16 0.149 3065
 3067 3 -37.96 -19.48 -28.21 0.21 3066
 3068 3 -38.08 -19.57 -28.25 0.29 3067
 3069 3 -38.21 -19.59 -28.28 0.366 3068
 3070 3 -38.33 -19.57 -28.37 0.364 3069
 3071 3 -38.39 -19.7 -28.6 0.343 3070
 3072 3 -38.26 -19.84 -28.78 0.26 3071
 3073 3 -38.33 -20.07 -28.8 0.245 3072
 3074 3 -38.43 -20.2 -28.89 0.238 3073
 3075 3 -38.36 -20.36 -28.96 0.215 3074
 3076 3 -38.08 -20.5 -28.91 0.103 3075
 3077 3 -37.98 -20.59 -29.12 0.145 3076
 3078 3 -37.77 -20.62 -29.32 0.101 3077
 3079 3 -38.7 -20.12 -28.85 0.058 3074
 3080 3 -38.81 -20 -28.87 0.09 3079
 3081 3 -38.93 -19.84 -28.84 0.126 3080
 3082 3 -39.03 -19.7 -28.87 0.109 3081
 3083 3 -38.93 -19.59 -28.94 0.095 3082
 3084 3 -38.69 -19.53 -28.48 0.192 3071
 3085 3 -38.81 -19.55 -28.48 0.189 3084
 3086 3 -38.94 -19.52 -28.46 0.164 3085
 3087 3 -39.07 -19.39 -28.66 0.099 3086
 3088 3 -39.18 -19.32 -28.66 0.084 3087
 3089 3 -36.94 -19.89 -28.05 0.371 3064
 3090 3 -36.86 -20.03 -28.07 0.413 3089
 3091 3 -36.88 -20.34 -28.57 0.173 3090
 3092 3 -36.8 -20.18 -28.03 0.428 3090
 3093 3 -36.75 -20.28 -28.03 0.445 3092
 3094 3 -36.44 -20.77 -27.68 0.114 3093
 3095 3 -36.47 -20.91 -27.59 0.091 3094
 3096 3 -36.83 -20.03 -28.07 0.371 3095
 3097 3 -37.12 -20.25 -28.03 0.153 3093
 3098 3 -36.26 -20.51 -28.37 0.126 3097
 3099 3 -36.26 -20.62 -28.37 0.174 3098
 3100 3 -36.15 -20.76 -28.41 0.169 3099
 3101 3 -36.02 -20.78 -28.53 0.132 3100
 3102 3 -35.91 -20.78 -28.68 0.125 3101
 3103 3 -37.51 -20.21 -28.03 0.153 3097
 3104 3 -37.65 -20.16 -28.02 0.182 3103
 3105 3 -37.79 -20.18 -28.05 0.21 3104
 3106 3 -37.91 -20.25 -28.07 0.152 3105
 3107 3 -37.18 -16.57 -28.6 0.097 2883
 3108 3 -37.14 -16.41 -28.66 0.121 3107
 3109 3 -37.06 -16.3 -28.75 0.107 3108
 3110 3 -36.97 -16.21 -28.84 0.105 3109
 3111 3 -36.93 -16.11 -28.89 0.13 3110
 3112 3 -36.79 -16.05 -29 0.131 3111
 3113 3 -36.61 -16.05 -29.18 0.104 3112
 3114 3 -36.57 -15.86 -29.16 0.14 3113
 3115 3 -36.42 -15.78 -29.25 0.188 3114
 3116 3 -36.26 -15.79 -29.32 0.197 3115
 3117 3 -36.64 -15.59 -27.91 0.116 2880
 3118 3 -36.5 -15.56 -27.91 0.062 3117
 3119 3 -35.92 -15.87 -27.87 0.09 2876
 3120 3 -35.94 -15.76 -27.87 0.103 3119
 3121 3 -35.5 -16.65 -28.32 0.276 2875
 3122 3 -35.44 -16.97 -28.44 0.144 3121
 3123 3 -35.54 -15.48 -27.83 0.112 2873
 3124 3 -35.64 -15.38 -27.84 0.146 3123
 3125 3 -35.78 -15.35 -27.8 0.088 3124
 3126 3 -35.85 -15.23 -27.69 0.107 3125
 3127 3 -35.82 -15.14 -27.75 0.08 3126
 3128 3 -35.35 -15.12 -29.04 0.18 2871
 3129 3 -35.35 -15.05 -29.2 0.173 3128
 3130 3 -35.35 -14.98 -29.36 0.14 3129
 3131 3 -35.32 -15.04 -29.47 0.151 3130
 3132 3 -35.21 -15.03 -29.56 0.232 3131
 3133 3 -35 -14.73 -29.63 0.151 3132
 3134 3 -34.79 -14.76 -29.63 0.112 3133
 3135 3 -34.72 -14.6 -29.68 0.084 3134
 3136 3 -34.65 -14.54 -29.76 0.138 3135
 3137 3 -34.61 -14.4 -29.83 0.149 3136
 3138 3 -34.71 -14.19 -29.74 0.152 3137
 3139 3 -34.72 -13.95 -29.79 0.108 3138
 3140 3 -34.75 -13.82 -29.83 0.081 3139
 3141 3 -35.25 -15.27 -29.72 0.153 3132
 3142 3 -35.21 -15.39 -29.77 0.172 3141
 3143 3 -35.14 -15.29 -29.93 0.062 3142
 3144 3 -35.15 -15.44 -29.95 0.07 3143
 3145 3 -33.85 -13.69 -27.76 0.173 2836
 3146 3 -33.72 -13.86 -27.76 0.143 3145
 3147 3 -33.71 -14.07 -27.92 0.131 3146
 3148 3 -33.76 -14.29 -27.9 0.107 3147
 3149 3 -33.89 -14.31 -27.9 0.095 3148
 3150 3 -33.78 -14.55 -27.88 0.103 3149
 3151 3 -33.76 -14.79 -27.9 0.084 3150
 3152 3 -35.28 -10.12 -27.52 1.053 3151
 3153 3 -35.08 -11.42 -26.74 0.886 3152
 3154 3 -35.17 -11.67 -26.79 0.985 3153
 3155 3 -35.17 -11.84 -26.67 0.979 3154
 3156 3 -35.11 -12.34 -26.27 0.539 3155
 3157 3 -34.69 -12.82 -26.31 0.3 3156
 3158 3 -34.67 -12.94 -26.31 0.346 3157
 3159 3 -34.18 -12.88 -26.06 0.093 3158
 3160 3 -34.11 -13.04 -26.06 0.114 3159
 3161 3 -34 -13.12 -26.08 0.08 3160
 3162 3 -34.01 -13.02 -25.97 0.000125 3161
 3163 3 -35.04 -13.26 -26.58 0.191 3158
 3164 3 -35.29 -13.22 -26.79 0.113 3163
 3165 3 -35.46 -13.27 -26.86 0.093 3164
 3166 3 -35.6 -13.38 -26.97 0.075 3165
 3167 3 -35.07 -13.43 -26.49 0.196 3163
 3168 3 -35.19 -13.51 -26.43 0.185 3167
 3169 3 -35.36 -13.46 -26.36 0.186 3168
 3170 3 -35.43 -13.47 -26.24 0.2 3169
 3171 3 -35.64 -13.54 -26.26 0.141 3170
 3172 3 -35.75 -13.65 -26.18 0.172 3171
 3173 3 -35.89 -13.67 -26.11 0.187 3172
 3174 3 -36.1 -13.6 -26.15 0.166 3173
 3175 3 -36.25 -13.57 -26.21 0.172 3174
 3176 3 -36.32 -13.49 -26.32 0.146 3175
 3177 3 -36.36 -13.47 -26.48 0.19 3176
 3178 3 -36.4 -13.77 -26.59 0.169 3177
 3179 3 -36.42 -13.9 -26.59 0.234 3178
 3180 3 -36.53 -14.03 -26.64 0.273 3179
 3181 3 -36.11 -14.15 -26.62 0.095 3180
 3182 3 -35.99 -14.2 -26.63 0.092 3181
 3183 3 -35.68 -12.17 -26.24 0.43 3156
 3184 3 -35.9 -12.22 -26.18 0.369 3183
 3185 3 -36.06 -12.32 -26.15 0.273 3184
 3186 3 -36.32 -12.14 -26.08 0.251 3185
 3187 3 -36.44 -12.26 -26.02 0.207 3186
 3188 3 -36.43 -12.45 -25.95 0.187 3187
 3189 3 -36.47 -12.54 -25.88 0.278 3188
 3190 3 -36.72 -12.34 -25.53 0.223 3189
 3191 3 -36.61 -12.29 -25.39 0.203 3190
 3192 3 -36.46 -12.19 -25.33 0.245 3191
 3193 3 -36.33 -12.09 -25.27 0.253 3192
 3194 3 -36.35 -11.74 -25.13 0.000125 3193
 3195 3 -36.24 -12.89 -25.88 0.296 3189
 3196 3 -36.25 -13.05 -25.84 0.208 3195
 3197 3 -33.79 -11.61 -26.74 0.301 3155
 3198 3 -33.5 -11.51 -26.77 0.231 3197
 3199 3 -33.31 -11.37 -26.83 0.27 3198
 3200 3 -33.29 -11.27 -26.65 0.193 3199
 3201 3 -33.28 -11.12 -26.58 0.204 3200
 3202 3 -33.35 -10.85 -26.47 0.127 3201
 3203 3 -33.39 -10.65 -26.4 0.105 3202
 3204 3 -33.39 -10.59 -26.31 0.079 3203
 3205 3 -33.39 -10.51 -26.2 0.107 3204
 3206 3 -33.47 -10.43 -26.11 0.096 3205
 3207 3 -33.58 -10.39 -26.02 0.123 3206
 3208 3 -33.6 -10.27 -25.84 0.097 3207
 3209 3 -35.42 -10.79 -25.9 0.247 3153
 3210 3 -35.43 -10.27 -25.93 0.123 3209
 3211 3 -35.39 -10.19 -25.74 0.152 3210
 3212 3 -35.44 -10.28 -25.56 0.141 3211
 3213 3 -35.47 -10.28 -25.43 0.192 3212
 3214 3 -35.49 -10.17 -25.29 0.243 3213
 3215 3 -35.42 -9.89 -25.13 0.182 3214
 3216 3 -35.57 -9.84 -24.95 0.173 3215
 3217 3 -35.76 -10.31 -25.2 0.112 3214
 3218 3 -35.24 -10.28 -27.43 1.053 3152
 3219 3 -35.44 -9.94 -27.74 0.683 3218
 3220 3 -34.68 -10.04 -26.59 0.407 2824
 3221 3 -34.62 -9.96 -26.58 0.386 3220
 3222 3 -35.35 -9.7 -26.29 0.176 3221
 3223 3 -35.44 -9.69 -26.2 0.247 3222
 3224 3 -35.57 -9.64 -26.11 0.19 3223
 3225 3 -35.74 -9.88 -26.01 0.128 3224
 3226 3 -35.36 -10.03 -26.13 0.052 3223
 3227 3 -35.32 -10.21 -26.2 0.000125 3226
 3228 3 -34.35 -9.9 -26.43 0.282 3221
 3229 3 -34.36 -9.71 -26.24 0.231 3228
 3230 3 -34.25 -9.6 -26.18 0.285 3229
 3231 3 -34.22 -9.52 -26.08 0.324 3230
 3232 3 -34.39 -9.28 -26.04 0.31 3231
 3233 3 -34.61 -9.09 -25.97 0.295 3232
 3234 3 -34.71 -8.96 -25.99 0.29 3233
 3235 3 -34.72 -8.69 -25.99 0.215 3234
 3236 3 -34.76 -8.42 -26.06 0.16 3235
 3237 3 -34.79 -8.2 -26.15 0.106 3236
 3238 3 -34.75 -8.01 -26.11 0.1 3237
 3239 3 -34.82 -7.8 -26.15 0.115 3238
 3240 3 -34.82 -7.58 -26.2 0.093 3239
 3241 3 -34.01 -9.29 -25.93 0.124 3232
 3242 3 -33.9 -9.22 -25.81 0.128 3241
 3243 3 -33.79 -9.06 -25.81 0.095 3242
 3244 3 -33.72 -8.95 -25.83 0.073 3243
 3245 3 -36.74 -6.96 -28.34 0.091 2806
 3246 3 -36.72 -6.82 -28.43 0.095 3245
 3247 3 -36.72 -6.71 -28.38 0.095 3246
 3248 3 -36.75 -6.64 -28.45 0.035 3247
 3249 3 -36.92 -6.58 -26.63 0.118 2782
 3250 3 -36.79 -6.57 -26.52 0.106 3249
 3251 3 -36.69 -6.49 -26.47 0.15 3250
 3252 3 -36.61 -6.5 -26.36 0.156 3251
 3253 3 -36.47 -6.54 -26.31 0.159 3252
 3254 3 -36.43 -6.75 -26.2 0.083 3253
 3255 3 -36.36 -6.79 -26.09 0.000125 3254
 3256 3 -37.97 -6.53 -28.74 0.998 2779
 3257 3 -37.87 -6.91 -28.74 0.856 3256
 3258 3 -37.93 -7.16 -28.01 0.274 3257
 3259 3 -37.89 -7.39 -28.09 0.291 3258
 3260 3 -38 -7.52 -28.07 0.301 3259
 3261 3 -38.06 -7.7 -28.16 0.311 3260
 3262 3 -38.19 -7.86 -28.25 0.254 3261
 3263 3 -38.36 -8.03 -28.32 0.213 3262
 3264 3 -38.35 -8.19 -28.35 0.2 3263
 3265 3 -38.56 -8.35 -28.39 0.225 3264
 3266 3 -38.68 -8.5 -28.35 0.209 3265
 3267 3 -37.92 -7.06 -29.18 0.566 3257
 3268 3 -38 -7.25 -29.14 0.642 3267
 3269 3 -37.29 -7.45 -29.18 0.35 3268
 3270 3 -37.03 -7.53 -28.88 0.229 3269
 3271 3 -36.76 -7.61 -28.79 0.197 3270
 3272 3 -36.75 -7.7 -28.74 0.177 3271
 3273 3 -36.92 -7.78 -28.7 0.000125 3272
 3274 3 -37.49 -7.56 -29.58 0.164 3269
 3275 3 -37.53 -7.57 -29.7 0.15 3274
 3276 3 -37.82 -6.58 -28.84 0.998 3256
 3277 3 -39.17 -6.78 -28.73 0.075 3276
 3278 3 -37.85 -5.32 -29.93 0.189 449
 3279 3 -37.82 -5.19 -29.95 0.242 3278
 3280 3 -37.71 -5.15 -30.06 0.264 3279
 3281 3 -37.82 -5.2 -30.15 0.338 3280
 3282 3 -37.84 -5.02 -30.18 0.43 3281
 3283 3 -37.82 -4.89 -30.15 0.397 3282
 3284 3 -37.41 -5.07 -30.31 0.092 3283
 3285 3 -37.92 -4.74 -30.01 0.203 3283
 3286 3 -37.99 -4.52 -29.95 0.168 3285
 3287 3 -37.89 -4.35 -30.01 0.08 3286
 3288 3 -37.89 -4.24 -30.04 0.095 3287
 3289 3 -37.96 -4.2 -30.11 0.056 3288
 3290 3 -37.98 -4.68 -29.93 0.203 3285
 3291 3 -37.8 -4.9 -30.38 0.172 3290
 3292 3 -37.49 -4.95 -30.56 0.066 3291
 3293 3 -37.73 -5.39 -30.67 0.099 3282
 3294 3 -37.71 -5.37 -30.79 0.109 3293
 3295 3 -37.56 -5.35 -30.81 0.089 3294
 3296 3 -38.41 -5.23 -29.18 0.102 447
 3297 3 -38.55 -5.2 -29.21 0.108 3296
 3298 3 -38.71 -5.2 -29.14 0.11 3297
 3299 3 -37.42 -4.9 -28.76 0.148 446
 3300 3 -37.41 -4.78 -28.81 0.166 3299
 3301 3 -37.23 -4.65 -28.84 0.076 3300
 3302 3 -37.2 -2.8 -27.9 0.184 432
 3303 3 -37.28 -2.82 -27.77 0.217 3302
 3304 3 -37.31 -3.03 -27.58 0.206 3303
 3305 3 -37.42 -3.13 -27.45 0.207 3304
 3306 3 -37.48 -3.32 -27.31 0.169 3305
 3307 3 -37.55 -3.44 -27.27 0.236 3306
 3308 3 -37.5 -3.59 -27.26 0.223 3307
 3309 3 -37.49 -3.76 -27.13 0.224 3308
 3310 3 -37.56 -3.86 -26.93 0.18 3309
 3311 3 -37.56 -3.95 -26.77 0.156 3310
 3312 3 -37.67 -4.1 -26.7 0.172 3311
 3313 3 -37.71 -4.14 -26.54 0.191 3312
 3314 3 -34.8 0.91 -28.7 1.494 416
 3315 3 -34.63 0.61 -28.68 1.559 3314
 3316 3 -34.56 0.47 -28.61 1.446 3315
 3317 3 -34.32 0.59 -28.65 1.248 3316
 3318 3 -34.1 0.82 -28.72 1.171 3317
 3319 3 -33.88 0.95 -28.74 1.081 3318
 3320 3 -33.74 0.94 -28.79 1.032 3319
 3321 3 -33.6 0.91 -28.83 0.959 3320
 3322 3 -33.45 0.86 -28.88 0.809 3321
 3323 3 -33.31 0.78 -28.97 0.705 3322
 3324 3 -33.1 0.7 -29.02 0.681 3323
 3325 3 -33.02 0.56 -28.95 0.602 3324
 3326 3 -33.03 0.34 -28.88 0.644 3325
 3327 3 -32.91 0.31 -28.95 0.653 3326
 3328 3 -32.57 0.41 -29.09 0.504 3327
 3329 3 -32.63 0.17 -29.11 0.484 3328
 3330 3 -32.63 0.02 -29.15 0.49 3329
 3331 3 -32.42 -0.03 -29.11 0.49 3330
 3332 3 -32.24 -0.16 -29.11 0.487 3331
 3333 3 -32.1 -0.22 -29.15 0.547 3332
 3334 3 -31.96 -0.35 -29.13 0.592 3333
 3335 3 -31.83 -0.46 -29.15 0.63 3334
 3336 3 -31.76 -0.61 -29.24 0.67 3335
 3337 3 -31.69 -0.76 -29.31 0.657 3336
 3338 3 -31.49 -0.8 -29.4 0.638 3337
 3339 3 -31.44 -0.94 -29.52 0.606 3338
 3340 3 -31.44 -1.12 -29.61 0.602 3339
 3341 3 -31.38 -1.38 -29.61 0.679 3340
 3342 3 -31.31 -1.49 -29.72 0.655 3341
 3343 3 -31.13 -1.58 -29.79 0.64 3342
 3344 3 -30.99 -1.75 -29.83 0.668 3343
 3345 3 -30.9 -1.86 -29.88 0.673 3344
 3346 3 -30.79 -2.06 -29.9 0.653 3345
 3347 3 -30.76 -2.27 -29.99 0.683 3346
 3348 3 -30.65 -2.46 -29.99 0.696 3347
 3349 3 -30.56 -2.56 -30.02 0.668 3348
 3350 3 -30.51 -2.75 -30.06 0.639 3349
 3351 3 -30.46 -2.96 -30.09 0.637 3350
 3352 3 -30.42 -3.16 -30.13 0.674 3351
 3353 3 -30.4 -3.39 -30.15 0.907 3352
 3354 3 -31.21 -4.42 -29.76 0.321 3353
 3355 3 -31.01 -4.66 -29.72 0.268 3354
 3356 3 -30.99 -5.04 -29.86 0.142 3355
 3357 3 -31.08 -5.16 -29.86 0.087 3356
 3358 3 -31.08 -5.29 -29.83 0.000125 3357
 3359 3 -31.42 -4.29 -29.59 0.286 3354
 3360 3 -31.42 -4.8 -30.04 0.109 3359
 3361 3 -31.31 -4.92 -30.09 0.094 3360
 3362 3 -31.26 -5.07 -30.08 0.074 3361
 3363 3 -31.53 -4.24 -29.51 0.369 3359
 3364 3 -31.74 -4.16 -29.33 0.345 3363
 3365 3 -31.94 -4.07 -29.22 0.073 3364
 3366 3 -32.09 -4.07 -29.17 0.06 3365
 3367 3 -31.81 -3.73 -29.43 0.107 3364
 3368 3 -31.92 -3.73 -29.43 0.000125 3367
 3369 3 -30.35 -3.71 -30.08 0.94 3353
 3370 3 -29.83 -3.54 -30.43 0.959 3369
 3371 3 -29.78 -3.64 -30.49 0.933 3370
 3372 3 -29.69 -3.93 -30.54 1.095 3371
 3373 3 -29.53 -4.11 -30.56 1.071 3372
 3374 3 -29.76 -5.2 -30.99 1.272 3373
 3375 3 -29.4 -4.91 -30.95 1.358 3374
 3376 3 -29.33 -4.96 -30.86 1.27 3375
 3377 3 -29.03 -5.12 -30.9 1.311 3376
 3378 3 -27.1 -5.12 -30.79 0.158 3377
 3379 3 -27.1 -5.21 -30.74 0.201 3378
 3380 3 -26.88 -5.38 -30.86 0.147 3379
 3381 3 -26.81 -5.47 -30.9 0.215 3380
 3382 3 -26.74 -5.4 -31.01 0.219 3381
 3383 3 -26.69 -5.53 -31.08 0.309 3382
 3384 3 -26.81 -6.01 -30.86 0.114 3383
 3385 3 -28.83 -5.07 -30.93 1.394 3377
 3386 3 -28.65 -5.45 -30.74 1.338 3385
 3387 3 -29.28 -6.45 -29.99 0.414 3386
 3388 3 -29.4 -6.65 -29.95 0.376 3387
 3389 3 -29.55 -7.12 -30.08 0.237 3388
 3390 3 -29.57 -7.25 -30.11 0.286 3389
 3391 3 -29.47 -7.45 -30.08 0.25 3390
 3392 3 -29.54 -7.54 -30.04 0.312 3391
 3393 3 -29.66 -7.7 -29.95 0.301 3392
 3394 3 -29.77 -7.9 -29.74 0.32 3393
 3395 3 -29.86 -7.98 -29.68 0.306 3394
 3396 3 -29.93 -8.11 -29.61 0.296 3395
 3397 3 -29.95 -8.3 -29.56 0.247 3396
 3398 3 -29.98 -8.44 -29.51 0.25 3397
 3399 3 -30.11 -8.6 -29.4 0.281 3398
 3400 3 -30.25 -8.73 -29.31 0.297 3399
 3401 3 -30.5 -8.86 -29.2 0.323 3400
 3402 3 -30.82 -9.02 -28.99 0.291 3401
 3403 3 -30.91 -9.15 -28.93 0.311 3402
 3404 3 -30.93 -9.32 -28.88 0.289 3403
 3405 3 -30.98 -9.49 -28.83 0.286 3404
 3406 3 -31.09 -9.69 -28.72 0.25 3405
 3407 3 -31.16 -9.85 -28.67 0.228 3406
 3408 3 -31.25 -10.06 -28.56 0.209 3407
 3409 3 -31.29 -10.27 -28.45 0.258 3408
 3410 3 -31.55 -10.56 -28.11 0.167 3409
 3411 3 -31.68 -10.67 -28.08 0.192 3410
 3412 3 -31.89 -10.79 -27.95 0.257 3411
 3413 3 -32.04 -10.9 -27.81 0.203 3412
 3414 3 -32.04 -11.09 -27.7 0.179 3413
 3415 3 -32.1 -11.23 -27.63 0.166 3414
 3416 3 -32.18 -11.4 -27.58 0.176 3415
 3417 3 -32.18 -11.62 -27.56 0.196 3416
 3418 3 -32.21 -11.9 -27.59 0.167 3417
 3419 3 -32.19 -11.98 -27.52 0.172 3418
 3420 3 -32.21 -12.2 -27.45 0.187 3419
 3421 3 -32.28 -12.4 -27.58 0.271 3420
 3422 3 -32.5 -12.96 -27.65 0.576 3421
 3423 3 -32.43 -13.14 -27.61 0.531 3422
 3424 3 -32.37 -13.34 -27.52 0.55 3423
 3425 3 -32.33 -13.72 -27.4 0.753 3424
 3426 3 -31.91 -13.63 -28.22 0.153 3425
 3427 3 -31.88 -13.51 -28.27 0.175 3426
 3428 3 -31.82 -13.42 -28.31 0.159 3427
 3429 3 -31.86 -13.24 -28.34 0.102 3428
 3430 3 -31.89 -13.06 -28.38 0.031 3429
 3431 3 -32.32 -13.73 -27.29 0.714 3425
 3432 3 -32.22 -13.98 -27.27 0.698 3431
 3433 3 -32.11 -14.05 -27.29 0.649 3432
 3434 3 -32.01 -13.73 -26.54 0.101 3433
 3435 3 -32.14 -13.81 -26.47 0.078 3434
 3436 3 -32.26 -13.79 -26.36 0.061 3435
 3437 3 -31.91 -14.04 -27.4 0.546 3433
 3438 3 -31.73 -14.04 -27.29 0.482 3437
 3439 3 -31.55 -14.2 -27.18 0.296 3438
 3440 3 -31.57 -14.45 -27.15 0.228 3439
 3441 3 -31.52 -14.67 -27.06 0.244 3440
 3442 3 -31.41 -14.85 -26.97 0.243 3441
 3443 3 -31.18 -14.89 -26.86 0.249 3442
 3444 3 -30.82 -15.14 -27.29 0.589 3443
 3445 3 -30.95 -15.2 -27.22 0.51 3444
 3446 3 -31.04 -15.32 -27.22 0.526 3445
 3447 3 -31.11 -15.44 -27.27 0.477 3446
 3448 3 -31.02 -15.65 -27.31 0.46 3447
 3449 3 -31.02 -15.81 -27.29 0.392 3448
 3450 3 -30.95 -15.99 -27.29 0.357 3449
 3451 3 -30.8 -16.37 -27.33 0.425 3450
 3452 3 -30.7 -16.92 -27.18 0.15 3451
 3453 3 -30.68 -16.88 -27.04 0.144 3452
 3454 3 -30.54 -16.78 -26.95 0.124 3453
 3455 3 -30.45 -16.71 -26.79 0.146 3454
 3456 3 -30.38 -16.6 -26.67 0.153 3455
 3457 3 -30.27 -16.54 -26.58 0.172 3456
 3458 3 -30.32 -16.46 -26.54 0.161 3457
 3459 3 -30.8 -16.47 -27.47 0.418 3451
 3460 3 -30.7 -16.83 -27.95 0.529 3459
 3461 3 -30.3 -17.22 -28.22 0.323 3460
 3462 3 -30.64 -17.35 -28.4 0.243 3461
 3463 3 -30.73 -17.42 -28.47 0.288 3462
 3464 3 -30.98 -17.42 -28.4 0.238 3463
 3465 3 -31.04 -17.49 -28.29 0.282 3464
 3466 3 -31.07 -17.53 -28.13 0.363 3465
 3467 3 -31.11 -17.56 -28.02 0.48 3466
 3468 3 -31.22 -17.6 -27.99 0.588 3467
 3469 3 -31.38 -17.76 -28.02 0.712 3468
 3470 3 -31.36 -17.69 -27.77 0.897 3469
 3471 3 -31.93 -17.4 -28.47 0.041 3470
 3472 3 -31.25 -17.88 -27.58 0.809 3470
 3473 3 -31.27 -17.33 -26.83 0.139 3472
 3474 3 -31.36 -17.29 -26.77 0.101 3473
 3475 3 -31.45 -17.31 -26.72 0.085 3474
 3476 3 -31.57 -17.28 -26.63 0.103 3475
 3477 3 -31.63 -17.17 -26.61 0.107 3476
 3478 3 -31.66 -17.1 -26.52 0.103 3477
 3479 3 -31.73 -17.01 -26.43 0.143 3478
 3480 3 -31.8 -16.92 -26.42 0.108 3479
 3481 3 -31.02 -18.15 -27.58 0.925 3472
 3482 3 -30.73 -18.1 -27.4 0.956 3481
 3483 3 -29.61 -18.03 -27.38 0.54 3482
 3484 3 -29.23 -18.13 -27.95 0.315 3483
 3485 3 -29.09 -18.4 -27.56 0.051 3484
 3486 3 -29.13 -18.12 -28.08 0.11 3484
 3487 3 -29 -18.15 -28.15 0.134 3486
 3488 3 -29.75 -17.94 -26.88 0.34 3483
 3489 3 -29.68 -18.04 -26.72 0.283 3488
 3490 3 -29.72 -18.13 -26.38 0.199 3489
 3491 3 -29.64 -18.03 -26.33 0.243 3490
 3492 3 -29.59 -17.9 -26.27 0.253 3491
 3493 3 -29.29 -17.81 -26.26 0.181 3492
 3494 3 -29.14 -17.78 -26.18 0.203 3493
 3495 3 -28.93 -17.76 -26.34 0.149 3494
 3496 3 -29.02 -17.63 -26.36 0.06 3495
 3497 3 -31.36 -18.15 -27.43 0.552 3482
 3498 3 -30.59 -17.76 -26.72 0.094 3497
 3499 3 -30.57 -17.71 -26.63 0.087 3498
 3500 3 -30.52 -17.65 -26.49 0.106 3499
 3501 3 -30.2 -17.51 -26.43 0.121 3500
 3502 3 -30.14 -17.4 -26.34 0.105 3501
 3503 3 -30.14 -17.33 -26.24 0.057 3502
 3504 3 -30.11 -17.31 -26.13 0.072 3503
 3505 3 -31.77 -18.19 -27.42 0.626 3497
 3506 3 -32.11 -17.56 -27.11 0.249 3505
 3507 3 -32.33 -17.69 -26.83 0.141 3506
 3508 3 -32.33 -17.63 -26.7 0.000125 3507
 3509 3 -32.28 -17.56 -26.58 0.08 3508
 3510 3 -31.89 -18.24 -27.43 0.698 3505
 3511 3 -32.44 -18.58 -27.49 0.656 3510
 3512 3 -32.93 -18.47 -27.93 0.27 3511
 3513 3 -33.14 -18.44 -27.92 0.301 3512
 3514 3 -33.29 -18.44 -27.99 0.349 3513
 3515 3 -33.11 -18.17 -28.52 0.168 3514
 3516 3 -33.12 -18.1 -28.74 0.143 3515
 3517 3 -33.04 -18.06 -28.86 0.163 3516
 3518 3 -32.79 -18.1 -28.9 0.112 3517
 3519 3 -32.64 -18.15 -28.95 0.058 3518
 3520 3 -32.79 -18.1 -29.17 0.076 3519
 3521 3 -32.43 -18.71 -27.31 0.641 3511
 3522 3 -32.54 -19.24 -27.86 0.476 3521
 3523 3 -32.57 -19.56 -28.06 0.394 3522
 3524 3 -32.49 -19.56 -28.38 0.493 3523
 3525 3 -31.73 -19.47 -29.02 0.412 3524
 3526 3 -31.55 -19.54 -29.06 0.533 3525
 3527 3 -31.64 -19.19 -29.99 0.076 3526
 3528 3 -31.72 -19.15 -30.18 0.134 3527
 3529 3 -31.79 -19.15 -30.33 0.148 3528
 3530 3 -31.86 -19.22 -30.47 0.131 3529
 3531 3 -31.97 -19.24 -30.58 0.101 3530
 3532 3 -32.08 -19.22 -30.68 0.107 3531
 3533 3 -32.15 -19.22 -30.81 0.111 3532
 3534 3 -32.18 -19.22 -30.99 0.102 3533
 3535 3 -32.15 -19.24 -31.11 0.08 3534
 3536 3 -31.36 -19.71 -28.88 0.585 3526
 3537 3 -32.13 -19.9 -28.43 0.83 3536
 3538 3 -32.57 -19.83 -28.4 0.623 3537
 3539 3 -32.52 -19.72 -28.38 0.55 3538
 3540 3 -32.15 -20.01 -28.27 0.897 3537
 3541 3 -32.87 -20.24 -28.43 0.764 3540
 3542 3 -33.44 -20.26 -28.42 0.666 3541
 3543 3 -33.79 -20.01 -29.27 0.199 3542
 3544 3 -33.82 -19.83 -29.36 0.194 3543
 3545 3 -33.58 -19.65 -29.27 0.032 3544
 3546 3 -33.55 -20.42 -28.15 0.691 3542
 3547 3 -33.68 -20.58 -28.04 0.719 3546
 3548 3 -33.84 -20.65 -28.08 0.79 3547
 3549 3 -33.87 -20.83 -28.15 0.856 3548
 3550 3 -33.77 -21.08 -28.15 0.847 3549
 3551 3 -33.94 -21.15 -28.15 0.837 3550
 3552 3 -34.47 -20.72 -28.82 0.569 3551
 3553 3 -34.55 -20.65 -29.14 0.502 3552
 3554 3 -34.67 -20.58 -29.69 0.285 3553
 3555 3 -34.79 -20.54 -29.82 0.297 3554
 3556 3 -34.89 -20.54 -29.96 0.327 3555
 3557 3 -34.91 -20.69 -28.46 0.074 3552
 3558 3 -34.98 -20.78 -28.27 0.121 3557
 3559 3 -35.08 -20.79 -28.28 0.209 3558
 3560 3 -35.12 -20.97 -28.5 0.082 3559
 3561 3 -35.12 -20.99 -28.62 0.089 3560
 3562 3 -35.13 -20.99 -28.75 0.128 3561
 3563 3 -35.16 -21.1 -28.89 0.118 3562
 3564 3 -35.27 -21.13 -29 0.067 3563
 3565 3 -35.3 -20.76 -28.5 0.113 3559
 3566 3 -35.4 -20.78 -28.57 0.000125 3565
 3567 3 -33.44 -21.81 -27.79 0.58 3551
 3568 3 -33.44 -21.88 -27.92 0.699 3567
 3569 3 -33.58 -21.94 -28.02 0.727 3568
 3570 3 -33.86 -21.69 -28.68 0.114 3569
 3571 3 -33.83 -21.74 -28.86 0.076 3570
 3572 3 -33.91 -21.83 -29.01 0.124 3571
 3573 3 -33.83 -21.9 -29.15 0.087 3572
 3574 3 -33.82 -21.92 -29.31 0.061 3573
 3575 3 -33.76 -21.92 -29.43 0.077 3574
 3576 3 -33.79 -21.96 -29.52 0.000125 3575
 3577 3 -33.4 -22.06 -27.99 0.822 3569
 3578 3 -32.94 -22.33 -28.13 0.572 3577
 3579 3 -32.76 -22.51 -28.08 0.188 3578
 3580 3 -32.63 -22.53 -28.24 0.169 3579
 3581 3 -32.41 -22.51 -28.29 0.061 3580
 3582 3 -32.51 -22.22 -28.13 0.198 3578
 3583 3 -33.8 -22.19 -28.72 0.096 3582
 3584 3 -33.86 -22.17 -28.91 0.107 3583
 3585 3 -33.82 -22.22 -29.04 0.174 3584
 3586 3 -33.9 -22.15 -29.16 0.219 3585
 3587 3 -33.8 -22.26 -29.4 0.095 3586
 3588 3 -33.75 -22.33 -29.58 0.125 3587
 3589 3 -33.7 -22.35 -29.68 0.098 3588
 3590 3 -34.09 -22.1 -29.12 0.215 3586
 3591 3 -34.33 -21.9 -29.1 0.15 3590
 3592 3 -34.37 -21.69 -29 0.126 3591
 3593 3 -32.25 -22.17 -28.22 0.214 3582
 3594 3 -31.98 -22.24 -28.58 0.111 3593
 3595 3 -31.98 -22.22 -28.81 0.113 3594
 3596 3 -31.81 -22.22 -28.83 0.1 3595
 3597 3 -32.12 -22.13 -28.27 0.214 3593
 3598 3 -32.08 -22.1 -28.15 0.198 3597
 3599 3 -32.7 -21.44 -27.97 0.155 3550
 3600 3 -32.54 -21.4 -27.99 0.174 3599
 3601 3 -32.37 -21.35 -28.02 0.199 3600
 3602 3 -32.26 -21.37 -28.04 0.223 3601
 3603 3 -32.25 -21.03 -28.24 0.12 3602
 3604 3 -28.44 -20.51 -26.98 0.239 3603
 3605 3 -28.39 -20.54 -26.83 0.253 3604
 3606 3 -28.33 -20.51 -26.62 0.236 3605
 3607 3 -28.31 -20.42 -26.42 0.169 3606
 3608 3 -28.55 -20.46 -27.04 0.176 3604
 3609 3 -28.42 -20.06 -27.43 0.441 3608
 3610 3 -28.21 -19.88 -27.45 0.458 3609
 3611 3 -28.12 -19.9 -27.36 0.426 3610
 3612 3 -28.24 -19.53 -26.99 0.152 3611
 3613 3 -28.24 -19.49 -26.86 0.161 3612
 3614 3 -28.19 -19.47 -26.68 0.141 3613
 3615 3 -28.17 -19.33 -26.65 0.124 3614
 3616 3 -28.33 -19.71 -26.77 0.07 3613
 3617 3 -28.3 -19.81 -26.81 0.000125 3616
 3618 3 -27.96 -19.92 -27.45 0.363 3611
 3619 3 -27.83 -19.9 -27.33 0.205 3618
 3620 3 -28.53 -20.01 -27.54 0.435 3609
 3621 3 -28.6 -19.92 -27.7 0.364 3620
 3622 3 -28.73 -19.78 -28.04 0.521 3621
 3623 3 -28.09 -19.46 -28.26 0.132 3622
 3624 3 -28.09 -19.62 -28.29 0.212 3623
 3625 3 -28.22 -19.78 -28.61 0.314 3624
 3626 3 -28.05 -20.03 -28.2 0.17 3625
 3627 3 -28.03 -20.19 -28.27 0.222 3626
 3628 3 -28.06 -20.35 -28.44 0.147 3627
 3629 3 -28.08 -20.47 -28.35 0.131 3628
 3630 3 -28.54 -19.69 -28.95 0.166 3625
 3631 3 -28.61 -19.58 -29.02 0.147 3630
 3632 3 -28.7 -19.51 -29.17 0.166 3631
 3633 3 -28.72 -19.4 -29.24 0.221 3632
 3634 3 -28.98 -19.51 -29.13 0.134 3633
 3635 3 -29.14 -19.46 -29.24 0.143 3634
 3636 3 -29.23 -19.4 -29.36 0.171 3635
 3637 3 -29.36 -19.13 -29.49 0.19 3636
 3638 3 -29.39 -19.01 -29.65 0.159 3637
 3639 3 -29.22 -19.04 -29.68 0.057 3638
 3640 3 -28.48 -19.29 -29.4 0.173 3633
 3641 3 -28.5 -19.35 -29.52 0.234 3640
 3642 3 -28.5 -19.4 -29.74 0.114 3641
 3643 3 -28.83 -19.76 -28.06 0.594 3642
 3644 3 -29.65 -20.28 -28.13 0.123 3643
 3645 3 -29.71 -20.42 -28.08 0.096 3644
 3646 3 -29.8 -20.58 -27.99 0.11 3645
 3647 3 -29.78 -20.67 -27.86 0.101 3646
 3648 3 -28.83 -19.62 -28.11 0.527 3643
 3649 3 -28.98 -19.56 -28.2 0.302 3648
 3650 3 -29.05 -19.47 -28.22 0.228 3649
 3651 3 -29.14 -19.42 -28.27 0.164 3650
 3652 3 -29.23 -19.38 -28.34 0.151 3651
 3653 3 -29.29 -19.33 -28.45 0.153 3652
 3654 3 -29.45 -19.13 -28.54 0.168 3653
 3655 3 -29.52 -19.06 -28.72 0.196 3654
 3656 3 -29.64 -18.9 -28.97 0.213 3655
 3657 3 -29.86 -18.78 -29.18 0.285 3656
 3658 3 -29.86 -18.42 -29.38 0.323 3657
 3659 3 -30.14 -17.83 -29.79 0.156 3658
 3660 3 -30.2 -17.81 -30.01 0.000125 3659
 3661 3 -29.8 -18.26 -29.43 0.432 3658
 3662 3 -29.11 -18.42 -29.11 0.118 3661
 3663 3 -29 -18.38 -29.06 0.038 3662
 3664 3 -29.66 -18.28 -29.54 0.294 3661
 3665 3 -29.57 -18.17 -29.61 0.251 3664
 3666 3 -29.48 -18.08 -29.79 0.242 3665
 3667 3 -29.47 -17.97 -29.95 0.211 3666
 3668 3 -29.29 -17.88 -30.06 0.261 3667
 3669 3 -28.93 -17.99 -30.02 0.123 3668
 3670 3 -28.86 -18.1 -29.93 0.181 3669
 3671 3 -28.79 -18.15 -29.76 0.196 3670
 3672 3 -28.47 -18.17 -29.59 0.17 3671
 3673 3 -28.27 -18.17 -29.52 0.165 3672
 3674 3 -28.23 -18.06 -29.49 0.268 3673
 3675 3 -28.32 -17.87 -28.99 0.093 3674
 3676 3 -28.27 -17.78 -28.9 0.142 3675
 3677 3 -28.27 -17.63 -29.02 0.139 3676
 3678 3 -28.32 -17.53 -29.11 0.000125 3677
 3679 3 -28.14 -18.08 -29.4 0.381 3674
 3680 3 -27.95 -17.71 -29.79 0.112 3679
 3681 3 -27.91 -17.65 -29.92 0.064 3680
 3682 3 -28.02 -18.06 -29.22 0.347 3679
 3683 3 -28.2 -18.26 -29.63 0.146 3682
 3684 3 -28.43 -17.79 -29.68 0.096 3683
 3685 3 -28.43 -17.72 -29.79 0.000125 3684
 3686 3 -28.27 -18.44 -29.86 0.146 3683
 3687 3 -28.43 -18.38 -29.86 0.088 3686
 3688 3 -28.52 -18.44 -29.88 0.076 3687
 3689 3 -27.91 -18.03 -29.04 0.347 3682
 3690 3 -27.84 -18.04 -28.93 0.379 3689
 3691 3 -27.64 -17.99 -29.08 0.133 3690
 3692 3 -28.07 -18.17 -28.7 0.148 3690
 3693 3 -27.8 -18.31 -28.68 0.124 3692
 3694 3 -27.68 -18.33 -28.61 0.099 3693
 3695 3 -28.29 -18.33 -28.43 0.248 3692
 3696 3 -28.54 -18.42 -28.18 0.182 3695
 3697 3 -28.61 -18.35 -28.11 0.12 3696
 3698 3 -28.72 -18.28 -28.13 0.127 3697
 3699 3 -28.86 -18.21 -28.26 0.181 3698
 3700 3 -28.82 -18.22 -28.42 0.000125 3699
 3701 3 -28.39 -18.4 -28.29 0.248 3700
 3702 3 -28.29 -18.33 -28.45 0.148 3701
 3703 3 -28.61 -18.63 -27.9 0.151 3695
 3704 3 -28.66 -18.65 -27.79 0.114 3703
 3705 3 -29.32 -17.78 -30.15 0.247 3668
 3706 3 -29.48 -17.78 -30.54 0.379 3705
 3707 3 -29.89 -17.88 -31.02 0.151 3706
 3708 3 -30.07 -17.87 -31.01 0.079 3707
 3709 3 -30.22 -17.85 -31.06 0.126 3708
 3710 3 -30.32 -17.83 -31.08 0.098 3709
 3711 3 -29.32 -17.65 -30.74 0.603 3706
 3712 3 -29.63 -16.31 -32.4 1.026 3711
 3713 3 -29.41 -16.56 -32.1 1.085 3712
 3714 3 -29.25 -16.78 -31.74 1 3713
 3715 3 -29.32 -16.87 -30.63 0.255 3714
 3716 3 -29.5 -16.62 -31.4 0.787 3715
 3717 3 -29.36 -16.6 -31.34 0.739 3716
 3718 3 -29.64 -16.42 -31.59 0.573 3717
 3719 3 -29.02 -16.46 -31.33 0.643 3718
 3720 3 -28.95 -16.26 -31.49 0.647 3719
 3721 3 -28.66 -15.48 -31.83 0.998 3720
 3722 3 -28.57 -15.64 -32.43 0.067 3721
 3723 3 -28.45 -15.79 -32.36 0.055 3722
 3724 3 -28.7 -15.37 -31.86 0.844 3721
 3725 3 -29 -15.04 -31.9 0.765 3724
 3726 3 -29.38 -15.06 -31.59 0.809 3725
 3727 3 -30.04 -15.38 -30.86 0.363 3726
 3728 3 -30.11 -15.4 -30.79 0.404 3727
 3729 3 -30.38 -15.71 -31.18 0.071 3728
 3730 3 -30.39 -15.76 -31.31 0.129 3729
 3731 3 -30.52 -15.81 -31.4 0.144 3730
 3732 3 -30.52 -15.95 -31.45 0.093 3731
 3733 3 -30.14 -15.3 -30.56 0.371 3728
 3734 3 -30.45 -15.27 -30.43 0.213 3733
 3735 3 -30.5 -15.29 -30.27 0.149 3734
 3736 3 -30.54 -15.4 -30.04 0.081 3735
 3737 3 -29.84 -14.68 -30.58 0.059 3733
 3738 3 -29.95 -14.61 -30.67 0.076 3737
 3739 3 -29.48 -14.87 -31.42 0.355 3726
 3740 3 -29.48 -14.78 -31.29 0.282 3739
 3741 3 -29.43 -14.59 -31.17 0.318 3740
 3742 3 -29.39 -14.34 -31.11 0.361 3741
 3743 3 -29.32 -14.29 -31.04 0.308 3742
 3744 3 -29.11 -14.26 -31.08 0.281 3743
 3745 3 -28.95 -14.21 -31.29 0.106 3744
 3746 3 -28.98 -14.15 -31.38 0.06 3745
 3747 3 -28.73 -15.28 -31.88 0.844 3746
 3748 3 -28.14 -14.55 -32.32 0.655 3747
 3749 3 -28.02 -14.56 -32.47 0.656 3748
 3750 3 -27.59 -15.3 -32.03 0.201 3749
 3751 3 -27.54 -15.44 -32.07 0.26 3750
 3752 3 -27.5 -15.62 -31.68 0.07 3751
 3753 3 -27.55 -15.54 -32.07 0.136 3751
 3754 3 -27.45 -15.64 -32.04 0.18 3753
 3755 3 -27.36 -15.71 -32.01 0.234 3754
 3756 3 -27.29 -15.8 -32.12 0.326 3755
 3757 3 -26.98 -15.62 -32.51 0.188 3756
 3758 3 -26.77 -15.37 -32.78 0.261 3757
 3759 3 -26.73 -15.11 -32.79 0.188 3758
 3760 3 -26.79 -14.96 -32.76 0.153 3759
 3761 3 -26.91 -14.85 -32.73 0.138 3760
 3762 3 -27.91 -14.21 -32.86 0.622 3749
 3763 3 -28.11 -14.29 -33.25 0.118 3762
 3764 3 -27.98 -14.24 -33.36 0.073 3763
 3765 3 -27.77 -14.21 -32.89 0.498 3762
 3766 3 -27.2 -14.78 -32.69 0.132 3765
 3767 3 -27.41 -14.8 -32.43 0.063 3766
 3768 3 -27.45 -14.87 -32.36 0.000125 3767
 3769 3 -27.66 -14.14 -32.98 0.387 3765
 3770 3 -27.59 -13.81 -33.21 0.269 3769
 3771 3 -27.41 -13.88 -33.26 0.148 3770
 3772 3 -27.14 -13.86 -33.33 0.108 3771
 3773 3 -27.54 -14.07 -33.08 0.387 3772
 3774 3 -27.13 -14.21 -33.15 0.147 3773
 3775 3 -26.98 -14.21 -33.22 0.093 3774
 3776 3 -27.95 -15.13 -32.9 0.214 3769
 3777 3 -28.04 -15.4 -32.93 0.176 3776
 3778 3 -27.93 -15.44 -32.98 0.212 3777
 3779 3 -27.86 -15.27 -33.26 0.081 3778
 3780 3 -28.61 -16.26 -31.06 0.473 3724
 3781 3 -28.63 -16.1 -30.81 0.487 3780
 3782 3 -28.54 -15.89 -30.56 0.576 3781
 3783 3 -28.59 -15.77 -30.58 0.533 3782
 3784 3 -28.57 -15.29 -30.95 0.632 3783
 3785 3 -28.34 -14.88 -31.47 0.21 3784
 3786 3 -28.3 -14.96 -31.56 0.101 3785
 3787 3 -28.39 -14.97 -30.97 0.692 3784
 3788 3 -28.48 -14.86 -30.95 0.622 3787
 3789 3 -28.54 -14.88 -30.81 0.53 3788
 3790 3 -28.64 -14.8 -30.77 0.443 3789
 3791 3 -28.72 -14.76 -30.58 0.136 3790
 3792 3 -28.89 -14.39 -30.77 0.297 3791
 3793 3 -28.98 -14.46 -30.63 0.279 3792
 3794 3 -29.16 -14.54 -30.54 0.241 3793
 3795 3 -29.27 -14.44 -30.45 0.198 3794
 3796 3 -30 -14.43 -30.18 0.728 3795
 3797 3 -29.8 -14.12 -30.27 0.743 3796
 3798 3 -28.95 -13.8 -30.45 0.328 3797
 3799 3 -28.77 -13.87 -30.33 0.17 3798
 3800 3 -29.95 -14.05 -30.15 0.778 3797
 3801 3 -30.07 -13.79 -30.15 0.851 3800
 3802 3 -30.04 -13.46 -30.36 0.844 3801
 3803 3 -30.09 -13.37 -30.33 0.791 3802
 3804 3 -30.09 -13.26 -30.29 0.732 3803
 3805 3 -30.2 -13.26 -30.18 0.628 3804
 3806 3 -30.07 -13.12 -30.2 0.532 3805
 3807 3 -30 -13.01 -30.17 0.513 3806
 3808 3 -29.98 -12.88 -30.11 0.494 3807
 3809 3 -30.41 -12.74 -29.76 0.129 3808
 3810 3 -30.43 -12.94 -29.7 0.13 3809
 3811 3 -30.43 -13.11 -29.7 0.05 3810
 3812 3 -30.68 -14.71 -29.81 0.407 3796
 3813 3 -30.64 -14.97 -29.49 0.309 3812
 3814 3 -30.75 -15.12 -29.34 0.339 3813
 3815 3 -30.95 -15.2 -29.27 0.122 3814
 3816 3 -31.04 -15.28 -29.13 0.081 3815
 3817 3 -31.07 -15.42 -28.95 0.082 3816
 3818 3 -31.14 -15.46 -28.86 0.117 3817
 3819 3 -30.66 -15.24 -29.24 0.262 3814
 3820 3 -31.13 -14.71 -29.49 0.122 3819
 3821 3 -31.23 -14.62 -29.58 0.133 3820
 3822 3 -31.25 -14.73 -29.68 0.132 3821
 3823 3 -31.18 -14.87 -29.72 0.052 3822
 3824 3 -30.59 -15.37 -29.13 0.336 3819
 3825 3 -30.52 -15.45 -29.04 0.409 3824
 3826 3 -30.45 -15.53 -28.97 0.51 3825
 3827 3 -30.54 -15.99 -28.9 0.49 3826
 3828 3 -30.64 -16.17 -28.93 0.545 3827
 3829 3 -30.66 -16.31 -28.83 0.555 3828
 3830 3 -30.72 -16.51 -28.77 0.493 3829
 3831 3 -30.79 -16.63 -28.67 0.487 3830
 3832 3 -30.75 -16.72 -28.42 0.46 3831
 3833 3 -30.77 -16.72 -28.2 0.488 3832
 3834 3 -30.18 -14.95 -28.83 0.144 3826
 3835 3 -30.14 -14.8 -28.86 0.102 3834
 3836 3 -30.07 -14.7 -28.92 0.000125 3835
 3837 3 -31.02 -14.74 -30.31 0.066 3812
 3838 3 -31.09 -14.86 -30.33 0.084 3837
 3839 3 -31.25 -14.86 -30.38 0.115 3838
 3840 3 -31.34 -14.8 -30.43 0.118 3839
 3841 3 -31.43 -14.9 -30.43 0.093 3840
 3842 3 -31.5 -15.03 -30.4 0.136 3841
 3843 3 -31.55 -15.17 -30.27 0.101 3842
 3844 3 -31.57 -15.32 -30.36 0.112 3843
 3845 3 -31.55 -15.43 -30.4 0.182 3844
 3846 3 -31.45 -15.44 -30.43 0.267 3845
 3847 3 -31.64 -15.8 -30.29 0.102 3846
 3848 3 -31.75 -15.88 -30.22 0.000125 3847
 3849 3 -27.7 -14.15 -31.08 0.218 3787
 3850 3 -27.55 -13.85 -31.09 0.162 3849
 3851 3 -27.47 -13.78 -31.15 0.164 3850
 3852 3 -27.57 -13.95 -31.27 0.105 3851
 3853 3 -27.54 -13.99 -31.4 0.094 3852
 3854 3 -27.41 -14.02 -31.45 0.1 3853
 3855 3 -27.25 -13.48 -31.13 0.129 3851
 3856 3 -27.14 -13.36 -31.15 0.135 3855
 3857 3 -27.09 -13.23 -31.22 0.124 3856
 3858 3 -27.04 -13.12 -31.31 0.147 3857
 3859 3 -26.98 -13.05 -31.47 0.141 3858
 3860 3 -26.91 -12.96 -31.56 0.142 3859
 3861 3 -26.79 -12.93 -31.54 0.072 3860
 3862 3 -28.59 -16.1 -31.97 0.199 3720
 3863 3 -28.5 -16.26 -31.83 0.144 3862
 3864 3 -28.41 -16.33 -31.74 0.06 3863
 3865 3 -29.98 -16.88 -31.04 0.043 3716
 3866 3 -29.98 -16.92 -30.92 0.000125 3865
 3867 3 -29.3 -16.71 -31.93 1.085 3713
 3868 3 -29.48 -16.62 -32.33 1.026 3867
 3869 3 -29.77 -16.03 -32.46 1.308 3712
 3870 3 -29 -15.65 -32.96 0.098 3869
 3871 3 -28.86 -15.63 -32.98 0.029 3870
 3872 3 -30.36 -14.77 -32.94 1.416 3869
 3873 3 -30.32 -14.86 -32.91 1.416 3872
 3874 3 -30.14 -17.53 -32.25 0.323 3873
 3875 3 -30.05 -17.69 -32.16 0.278 3874
 3876 3 -30.07 -17.83 -32.12 0.296 3875
 3877 3 -30.09 -17.94 -31.97 0.334 3876
 3878 3 -29.98 -18.15 -32.11 0.271 3877
 3879 3 -29.82 -18.33 -32.14 0.316 3878
 3880 3 -29.77 -18.51 -32.03 0.327 3879
 3881 3 -29.73 -18.67 -31.95 0.359 3880
 3882 3 -29.5 -18.81 -31.95 0.39 3881
 3883 3 -29.43 -18.96 -31.9 0.449 3882
 3884 3 -29.41 -19.08 -31.86 0.545 3883
 3885 3 -29.32 -19.15 -31.79 0.636 3884
 3886 3 -29.09 -19.22 -31.77 0.626 3885
 3887 3 -29.79 -19.6 -31.49 0.21 3886
 3888 3 -29.8 -19.74 -31.38 0.23 3887
 3889 3 -29.88 -19.88 -31.27 0.235 3888
 3890 3 -29.86 -20.01 -31.26 0.256 3889
 3891 3 -29.93 -20.26 -31.67 0.149 3890
 3892 3 -29.86 -20.17 -31.95 0.263 3891
 3893 3 -30.09 -20.24 -32.16 0.211 3892
 3894 3 -30.27 -20.35 -32.18 0.24 3893
 3895 3 -30.32 -20.38 -32.28 0.299 3894
 3896 3 -30.59 -20.51 -31.93 0.126 3895
 3897 3 -30.5 -20.72 -31.77 0.137 3896
 3898 3 -30.36 -20.9 -31.65 0.159 3897
 3899 3 -30.59 -20.99 -31.86 0.087 3898
 3900 3 -30.79 -21.1 -31.9 0.067 3899
 3901 3 -30.91 -21.12 -31.88 0.025 3900
 3902 3 -30.68 -20.47 -31.95 0.118 3896
 3903 3 -30.89 -20.47 -31.93 0.000125 3902
 3904 3 -30.25 -20.53 -31.59 0.129 3891
 3905 3 -30.43 -20.63 -31.63 0.047 3904
 3906 3 -30.04 -20.04 -31.08 0.269 3890
 3907 3 -29.52 -20.21 -31.11 0.14 3906
 3908 3 -29.52 -20.35 -31.02 0.12 3907
 3909 3 -29.5 -20.51 -30.95 0.000125 3908
 3910 3 -30.2 -20.01 -31.01 0.312 3906
 3911 3 -30.34 -20.06 -30.97 0.324 3910
 3912 3 -30.43 -20.28 -30.54 0.277 3911
 3913 3 -30.45 -20.38 -30.4 0.236 3912
 3914 3 -30.45 -20.47 -30.24 0.282 3913
 3915 3 -30.43 -20.47 -30.09 0.327 3914
 3916 3 -30.36 -20.54 -30.01 0.419 3915
 3917 3 -30.77 -20.22 -29.83 0.119 3916
 3918 3 -30.8 -20.1 -29.7 0.104 3917
 3919 3 -30.93 -20.03 -29.58 0.139 3918
 3920 3 -31.09 -20.01 -29.58 0.104 3919
 3921 3 -30.23 -20.67 -29.97 0.317 3916
 3922 3 -30.45 -19.99 -29.83 0.065 3921
 3923 3 -30.17 -20.78 -29.92 0.444 3921
 3924 3 -30.12 -20.88 -29.83 0.511 3923
 3925 3 -30.08 -20.94 -29.72 0.537 3924
 3926 3 -30.03 -21.03 -29.63 0.607 3925
 3927 3 -29.73 -21.26 -29.59 0.496 3926
 3928 3 -29.96 -21.47 -29.38 0.269 3927
 3929 3 -29.99 -21.63 -29.32 0.202 3928
 3930 3 -29.94 -21.9 -29.26 0.198 3929
 3931 3 -29.9 -22.06 -29.23 0.21 3930
 3932 3 -30.1 -22.24 -29.5 0.116 3931
 3933 3 -30.21 -22.28 -29.5 0.092 3932
 3934 3 -30.4 -22.37 -29.5 0.099 3933
 3935 3 -30.55 -22.38 -29.48 0.000125 3934
 3936 3 -29.83 -22.13 -29 0.145 3931
 3937 3 -29.85 -22.22 -28.85 0.271 3936
 3938 3 -29.9 -22.35 -28.82 0.471 3937
 3939 3 -29.78 -22.35 -28.64 0.492 3938
 3940 3 -29.6 -22.28 -28.44 0.49 3939
 3941 3 -29.49 -22.28 -28.33 0.512 3940
 3942 3 -29.58 -22.06 -27.8 0.133 3941
 3943 3 -29.67 -22.12 -27.62 0.135 3942
 3944 3 -29.67 -22.17 -27.5 0.178 3943
 3945 3 -29.83 -22.24 -27.46 0.273 3944
 3946 3 -29.83 -22.35 -27.33 0.373 3945
 3947 3 -29.49 -22.4 -26.96 0.278 3946
 3948 3 -29.4 -22.35 -26.82 0.278 3947
 3949 3 -29.3 -22.24 -26.71 0.315 3948
 3950 3 -29.33 -22.08 -26.57 0.273 3949
 3951 3 -28.99 -22.03 -26.51 0.211 3950
 3952 3 -28.96 -21.97 -26.37 0.204 3951
 3953 3 -29.17 -21.88 -26.14 0.137 3952
 3954 3 -29.33 -21.81 -26.03 0.123 3953
 3955 3 -29.44 -21.74 -25.94 0.152 3954
 3956 3 -29.58 -21.65 -25.78 0.161 3955
 3957 3 -29.65 -21.6 -25.69 0.182 3956
 3958 3 -29.71 -21.47 -25.62 0.201 3957
 3959 3 -29.78 -21.31 -25.61 0.215 3958
 3960 3 -29.76 -21.22 -25.54 0.306 3959
 3961 3 -29.8 -21.38 -25.01 0.148 3960
 3962 3 -29.87 -21.31 -24.9 0.171 3961
 3963 3 -29.85 -21.22 -24.77 0.2 3962
 3964 3 -29.71 -21.03 -25.68 0.153 3960
 3965 3 -29.74 -20.9 -25.61 0.124 3964
 3966 3 -29.71 -20.81 -25.52 0.000125 3965
 3967 3 -29.96 -21.85 -26.57 0.12 3950
 3968 3 -30.12 -21.79 -26.62 0.103 3967
 3969 3 -30.23 -21.81 -26.69 0.071 3968
 3970 3 -29.03 -22.67 -28.48 0.244 3941
 3971 3 -28.8 -22.72 -28.51 0.238 3970
 3972 3 -28.62 -22.69 -28.57 0.189 3971
 3973 3 -28.46 -22.67 -28.6 0.164 3972
 3974 3 -28.35 -22.6 -28.67 0.129 3973
 3975 3 -28.19 -22.47 -28.73 0.149 3974
 3976 3 -28.05 -22.53 -28.73 0.119 3975
 3977 3 -27.9 -22.51 -28.78 0.144 3976
 3978 3 -27.74 -22.47 -28.76 0.129 3977
 3979 3 -27.64 -22.47 -28.78 0.135 3978
 3980 3 -27.46 -22.44 -28.91 0.168 3979
 3981 3 -28.23 -22.28 -28.71 0.083 3975
 3982 3 -28.28 -22.17 -28.64 0.124 3981
 3983 3 -28.35 -22.03 -28.64 0.124 3982
 3984 3 -28.3 -21.81 -28.73 0.096 3983
 3985 3 -28.26 -21.67 -28.69 0.091 3984
 3986 3 -28.21 -21.51 -28.76 0.08 3985
 3987 3 -28.15 -21.42 -28.78 0.082 3986
 3988 3 -30.05 -22.74 -28.8 0.149 3939
 3989 3 -30.14 -22.85 -28.83 0.131 3988
 3990 3 -29.37 -21.38 -29.82 0.349 3927
 3991 3 -29.33 -21.56 -29.92 0.301 3990
 3992 3 -29.15 -21.78 -29.96 0.345 3991
 3993 3 -29.1 -21.92 -30.01 0.419 3992
 3994 3 -29.05 -22.06 -30.12 0.457 3993
 3995 3 -29.06 -22.13 -30.26 0.441 3994
 3996 3 -28.96 -22.33 -30.44 0.098 3995
 3997 3 -29.21 -22.12 -30.51 0.188 3995
 3998 3 -29.14 -22.31 -30.78 0.103 3997
 3999 3 -29.03 -22.33 -30.71 0.051 3998
 4000 3 -29.26 -22.37 -31.01 0.121 3998
 4001 3 -29.39 -22.4 -31.1 0.134 4000
 4002 3 -29.51 -22.4 -31.19 0.155 4001
 4003 3 -29.67 -22.4 -31.26 0.159 4002
 4004 3 -29.85 -22.31 -31.23 0.134 4003
 4005 3 -29.96 -22.28 -31.25 0.145 4004
 4006 3 -30.1 -22.31 -31.26 0.218 4005
 4007 3 -30.26 -22.31 -31.28 0.138 4006
 4008 3 -30.4 -22.19 -31.46 0.131 4007
 4009 3 -30.55 -22.19 -31.46 0.11 4008
 4010 3 -30.67 -22.15 -31.46 0.134 4009
 4011 3 -29.3 -22.1 -30.64 0.188 4010
 4012 3 -28.67 -22.06 -29.57 0.117 4011
 4013 3 -28.56 -22.01 -29.42 0.106 4012
 4014 3 -28.44 -22.03 -29.3 0.098 4013
 4015 3 -29.56 -22.03 -30.92 0.135 3997
 4016 3 -29.65 -21.92 -31.16 0.09 4015
 4017 3 -29.65 -21.9 -31.26 0.094 4016
 4018 3 -29.62 -21.92 -31.41 0.108 4017
 4019 3 -29.55 -21.92 -31.51 0.1 4018
 4020 3 -29.55 -21.94 -31.62 0.109 4019
 4021 3 -30.59 -19.58 -31.27 0.278 3911
 4022 3 -30.59 -19.47 -30.93 0.208 4021
 4023 3 -30.43 -19.38 -30.76 0.189 4022
 4024 3 -30.36 -19.28 -30.68 0.18 4023
 4025 3 -30.29 -19.13 -30.61 0.166 4024
 4026 3 -30.23 -18.94 -30.74 0.147 4025
 4027 3 -30.13 -18.85 -30.93 0.111 4026
 4028 3 -30 -18.69 -30.9 0.117 4027
 4029 3 -30 -18.58 -30.86 0.149 4028
 4030 3 -30 -18.44 -30.81 0.157 4029
 4031 3 -30.16 -18.22 -31.13 0.117 4030
 4032 3 -30.27 -18.19 -31.2 0.14 4031
 4033 3 -30.36 -18.1 -31.33 0.079 4032
 4034 3 -30.23 -19.26 -30.38 0.083 4025
 4035 3 -30.22 -19.33 -30.27 0.086 4034
 4036 3 -30.29 -19.38 -30.15 0.038 4035
 4037 3 -30.77 -19.44 -31.52 0.102 4021
 4038 3 -30.93 -19.37 -31.52 0.14 4037
 4039 3 -31.14 -19.24 -31.54 0.133 4038
 4040 3 -31.29 -19.26 -31.56 0.073 4039
 4041 3 -28.79 -19.1 -31.99 0.458 3886
 4042 3 -29 -19.33 -31.27 0.286 4041
 4043 3 -28.89 -19.42 -31.22 0.298 4042
 4044 3 -28.91 -19.63 -31.45 0.177 4043
 4045 3 -28.79 -19.76 -31.45 0.121 4044
 4046 3 -28.64 -19.94 -31.42 0.139 4045
 4047 3 -28.52 -19.97 -31.45 0.141 4046
 4048 3 -28.34 -20.06 -31.4 0.164 4047
 4049 3 -28.23 -20.13 -31.27 0.149 4048
 4050 3 -28.07 -20.15 -31.24 0.184 4049
 4051 3 -27.86 -20.06 -31.18 0.165 4050
 4052 3 -27.64 -19.94 -31.2 0.189 4051
 4053 3 -27.61 -19.9 -31.06 0.117 4052
 4054 3 -27.48 -19.9 -30.95 0.09 4053
 4055 3 -27.38 -19.94 -31.37 0.092 4052
 4056 3 -27.34 -19.81 -31.51 0.294 4055
 4057 3 -27.68 -19.63 -31.79 0.141 4056
 4058 3 -28.27 -19.99 -31.63 0.065 4048
 4059 3 -28.18 -19.97 -31.74 0.103 4058
 4060 3 -28.13 -19.94 -31.88 0.056 4059
 4061 3 -28.68 -19.33 -30.9 0.131 4043
 4062 3 -28.5 -19.08 -32.11 0.46 4041
 4063 3 -28.09 -19.13 -32.18 0.452 4062
 4064 3 -27.88 -19.19 -31.76 0.561 4063
 4065 3 -27.86 -19.35 -31.26 0.23 4064
 4066 3 -27.86 -19.44 -31.4 0.000125 4065
 4067 3 -27.59 -19.33 -31.22 0.348 4064
 4068 3 -27.32 -19.33 -30.7 0.289 4067
 4069 3 -27.41 -19.19 -30.77 0.224 4068
 4070 3 -27.54 -18.96 -30.58 0.318 4069
 4071 3 -27.14 -18.92 -30.38 0.118 4070
 4072 3 -26.93 -18.83 -30.43 0.195 4071
 4073 3 -26.8 -18.83 -30.45 0.244 4072
 4074 3 -26.73 -19.01 -30.34 0.206 4073
 4075 3 -26.64 -19.1 -30.27 0.216 4074
 4076 3 -26.66 -19.38 -30.07 0.083 4075
 4077 3 -26.7 -19.47 -29.96 0.119 4076
 4078 3 -26.75 -19.6 -29.8 0.126 4077
 4079 3 -26.77 -19.74 -29.67 0.073 4078
 4080 3 -26.72 -19.83 -29.55 0.093 4079
 4081 3 -26.66 -19.79 -29.41 0.104 4080
 4082 3 -26.5 -19.74 -29.26 0.092 4081
 4083 3 -26.39 -19.85 -29.17 0.154 4082
 4084 3 -26.11 -19.85 -28.96 0.114 4083
 4085 3 -25.91 -19.9 -28.8 0.131 4084
 4086 3 -25.9 -19.92 -28.67 0.073 4085
 4087 3 -25.92 -19.94 -28.55 0.038 4086
 4088 3 -26.43 -19.06 -30.34 0.107 4075
 4089 3 -26.34 -19.17 -30.23 0.08 4088
 4090 3 -26.32 -19.28 -30.16 0.111 4089
 4091 3 -26.79 -18.42 -30.74 0.138 4073
 4092 3 -26.79 -18.31 -30.9 0.121 4091
 4093 3 -26.79 -18.13 -31.08 0.127 4092
 4094 3 -26.75 -17.99 -31.24 0.107 4093
 4095 3 -26.64 -17.88 -31.33 0.161 4094
 4096 3 -26.57 -17.72 -31.49 0.139 4095
 4097 3 -26.47 -17.53 -31.59 0.167 4096
 4098 3 -26.39 -17.4 -31.59 0.207 4097
 4099 3 -26.29 -17.31 -31.58 0.236 4098
 4100 3 -26.27 -17.38 -31.84 0.159 4099
 4101 3 -26.3 -17.33 -32.04 0.111 4100
 4102 3 -26.39 -17.37 -32.11 0.000125 4101
 4103 3 -26.23 -17.17 -31.24 0.107 4099
 4104 3 -26.16 -17.08 -31.09 0.103 4103
 4105 3 -26.11 -17.15 -30.99 0.141 4104
 4106 3 -26.05 -17.22 -30.79 0.115 4105
 4107 3 -26.11 -17.33 -30.68 0.092 4106
 4108 3 -26.16 -17.37 -30.56 0.15 4107
 4109 3 -26.25 -17.49 -30.4 0.22 4108
 4110 3 -26.38 -17.56 -30.33 0.146 4109
 4111 3 -27.57 -18.88 -30.63 0.27 4110
 4112 3 -27.72 -18.83 -30.18 0.237 4111
 4113 3 -27.88 -18.9 -30.04 0.233 4112
 4114 3 -27.84 -18.9 -29.9 0.155 4113
 4115 3 -27.86 -18.94 -29.77 0.158 4114
 4116 3 -28.16 -18.9 -29.77 0.086 4115
 4117 3 -28.32 -18.97 -29.83 0.047 4116
 4118 3 -28.45 -19.03 -29.77 0.09 4117
 4119 3 -28.48 -19.15 -29.7 0.077 4118
 4120 3 -27.61 -18.72 -30.76 0.217 4070
 4121 3 -27.59 -18.54 -30.83 0.257 4120
 4122 3 -27.64 -18.29 -30.88 0.31 4121
 4123 3 -27.54 -18.04 -30.83 0.437 4122
 4124 3 -27.66 -18.04 -30.95 0.314 4123
 4125 3 -27.73 -18.01 -31.11 0.273 4124
 4126 3 -27.89 -17.94 -31.18 0.243 4125
 4127 3 -27.98 -17.81 -31.42 0.237 4126
 4128 3 -27.45 -19.4 -30.95 0.348 4067
 4129 3 -27.66 -19.03 -32.08 0.257 4128
 4130 3 -27.27 -18.96 -32.08 0.108 4129
 4131 3 -27.14 -18.99 -32.07 0.132 4130
 4132 3 -28.39 -19.08 -32.16 0.46 4062
 4133 3 -28.47 -18.99 -32.22 0.458 4132
 4134 3 -30.25 -17.83 -31.51 0.167 3877
 4135 3 -30.29 -17.85 -31.38 0.188 4134
 4136 3 -30.22 -17.63 -31.24 0.096 4135
 4137 3 -30.2 -17.53 -31.22 0.099 4136
 4138 3 -30.38 -17.56 -31.18 0.116 4137
 4139 3 -30.52 -17.58 -31.04 0.000125 4138
 4140 3 -30.52 -17.99 -31.4 0.089 4135
 4141 3 -30.66 -18.03 -31.38 0.125 4140
 4142 3 -30.7 -17.63 -32.18 0.082 3874
 4143 3 -30.8 -17.63 -32.22 0.117 4142
 4144 3 -30.95 -17.58 -32.26 0.184 4143
 4145 3 -30.98 -17.79 -32.25 0.114 4144
 4146 3 -31.07 -17.81 -32.19 0.174 4145
 4147 3 -31.05 -17.96 -31.99 0.121 4146
 4148 3 -31.09 -18.01 -31.81 0.101 4147
 4149 3 -31.09 -18.1 -31.74 0.088 4148
 4150 3 -31.22 -17.67 -32.19 0.074 4146
 4151 3 -31.07 -17.4 -32.28 0.107 4144
 4152 3 -30.29 -14.96 -32.89 1.416 3873
 4153 3 -29.7 -16.06 -32.73 1.056 4152
 4154 3 -29.82 -15.97 -32.76 1.005 4153
 4155 3 -28.7 -16.67 -33.22 0.252 4154
 4156 3 -28.57 -17.08 -33.03 0.17 4155
 4157 3 -28.48 -17.21 -32.97 0.172 4156
 4158 3 -28.18 -17.19 -32.97 0.323 4157
 4159 3 -28.04 -17.22 -33.04 0.351 4158
 4160 3 -27.86 -17.35 -33.11 0.373 4159
 4161 3 -27.63 -17.26 -33.18 0.299 4160
 4162 3 -27.45 -17.19 -33.4 0.221 4161
 4163 3 -28.16 -17.81 -32.83 0.167 4160
 4164 3 -28.18 -17.94 -32.61 0.126 4163
 4165 3 -28.11 -18.06 -32.51 0.148 4164
 4166 3 -28.04 -18.17 -32.39 0.143 4165
 4167 3 -28.02 -18.31 -32.32 0.134 4166
 4168 3 -28.04 -18.47 -32.36 0.169 4167
 4169 3 -27.98 -18.56 -32.26 0.191 4168
 4170 3 -28.22 -18.49 -32.03 0.137 4169
 4171 3 -28.29 -18.53 -31.88 0.195 4170
 4172 3 -28.07 -18.63 -31.72 0.102 4171
 4173 3 -28.52 -18.56 -31.86 0.122 4171
 4174 3 -28.73 -18.53 -31.88 0.165 4173
 4175 3 -28.82 -18.58 -31.81 0.113 4174
 4176 3 -27.7 -18.58 -32.29 0.153 4169
 4177 3 -27.55 -18.62 -32.36 0.123 4176
 4178 3 -27.43 -18.65 -32.4 0.106 4177
 4179 3 -27.34 -18.63 -32.54 0.1 4178
 4180 3 -27.23 -18.63 -32.6 0.151 4179
 4181 3 -28.43 -16.42 -33.36 0.272 4155
 4182 3 -28.13 -16.35 -33.18 0.132 4181
 4183 3 -28.04 -16.58 -33.15 0.048 4182
 4184 3 -29.36 -16.06 -33.35 0.365 4154
 4185 3 -29.93 -16.53 -33.23 0.152 4184
 4186 3 -30.07 -16.63 -33.22 0.177 4185
 4187 3 -30.09 -16.78 -33.26 0.256 4186
 4188 3 -30.09 -16.9 -33.28 0.37 4187
 4189 3 -30.48 -17.01 -33.08 0.095 4188
 4190 3 -30.57 -16.99 -32.96 0.09 4189
 4191 3 -30.66 -17.06 -32.89 0.12 4190
 4192 3 -30.75 -17.1 -32.82 0.179 4191
 4193 3 -30.84 -16.81 -32.64 0.159 4192
 4194 3 -31.02 -16.76 -32.55 0.137 4193
 4195 3 -31.04 -16.67 -32.43 0.117 4194
 4196 3 -31.14 -16.49 -32.35 0.116 4195
 4197 3 -31.23 -16.42 -32.25 0.085 4196
 4198 3 -31.36 -16.44 -32.15 0.000125 4197
 4199 3 -29.57 -16.81 -33.54 0.244 4188
 4200 3 -29.39 -16.88 -33.68 0.247 4199
 4201 3 -29.29 -16.85 -33.79 0.299 4200
 4202 3 -29.2 -16.76 -33.86 0.374 4201
 4203 3 -29.38 -16.24 -33.76 0.196 4202
 4204 3 -29.18 -16.1 -33.89 0.104 4203
 4205 3 -29.11 -15.99 -33.94 0.000125 4204
 4206 3 -29.07 -16.96 -34.01 0.326 4202
 4207 3 -29.47 -17.37 -33.97 0.000125 4206
 4208 3 -28.79 -15.77 -33.58 0.124 4184
 4209 3 -28.72 -15.67 -33.6 0.000125 4208
 4210 3 -30.2 -15.15 -32.83 1.416 4152
 4211 3 -30.48 -14.55 -33.03 0.314 4210
 4212 3 -30.55 -14.88 -33.03 0.222 4211
 4213 3 -30.5 -15.15 -32.94 0.144 4212
 4214 3 -30.48 -15.29 -33.01 0.000125 4213
 4215 3 -30.66 -13.98 -33.19 0.572 3872
 4216 3 -30.39 -13.79 -33.65 0.33 4215
 4217 3 -30.16 -13.93 -33.72 0.226 4216
 4218 3 -30.16 -14.24 -33.61 0.201 4217
 4219 3 -30.14 -14.37 -33.72 0.145 4218
 4220 3 -30 -13.8 -34.01 0.108 4217
 4221 3 -31.5 -13.84 -33.11 0.324 4215
 4222 3 -32.11 -13.44 -33 0.857 4221
 4223 3 -32.11 -13.46 -33.15 0.904 4222
 4224 3 -32.36 -13.62 -33.11 0.986 4223
 4225 3 -32.25 -12.12 -33.29 0.158 4224
 4226 3 -32.25 -11.96 -33.23 0.207 4225
 4227 3 -32.32 -11.78 -33.19 0.123 4226
 4228 3 -32.39 -11.61 -33.19 0.089 4227
 4229 3 -32.43 -11.45 -33.22 0.14 4228
 4230 3 -32.35 -11.24 -33.23 0.272 4229
 4231 3 -32.25 -11.17 -33.22 0.301 4230
 4232 3 -31.86 -11.21 -33.53 0.112 4231
 4233 3 -31.77 -11.27 -33.6 0.065 4232
 4234 3 -31.73 -11.39 -33.61 0.077 4233
 4235 3 -31.79 -11.61 -33.54 0.073 4234
 4236 3 -31.84 -11.71 -33.51 0.076 4235
 4237 3 -31.89 -11.88 -33.47 0.06 4236
 4238 3 -32.5 -10.97 -33.03 0.119 4231
 4239 3 -32.53 -10.92 -32.93 0.069 4238
 4240 3 -32.54 -10.81 -32.83 0.089 4239
 4241 3 -32.39 -13.84 -33.3 0.889 4224
 4242 3 -32.68 -13.73 -33.32 0.823 4241
 4243 3 -32.72 -13.96 -33.41 0.893 4242
 4244 3 -33.44 -12.95 -33.01 0.227 4243
 4245 3 -33.6 -13.12 -32.97 0.233 4244
 4246 3 -33.69 -13.24 -32.97 0.248 4245
 4247 3 -33.78 -13.37 -32.94 0.287 4246
 4248 3 -33.68 -13.73 -32.86 0.195 4247
 4249 3 -33.62 -13.9 -32.79 0.146 4248
 4250 3 -33.64 -14.06 -32.76 0.128 4249
 4251 3 -34.11 -13.13 -32.89 0.155 4247
 4252 3 -34.18 -13.22 -32.83 0.19 4251
 4253 3 -32.67 -14.1 -33.55 0.68 4243
 4254 3 -33.39 -13.96 -33.26 0.243 4253
 4255 3 -33.56 -13.99 -33.25 0.201 4254
 4256 3 -33.72 -13.98 -33.29 0.236 4255
 4257 3 -33.86 -14.06 -33.22 0.291 4256
 4258 3 -34 -14.06 -33.26 0.364 4257
 4259 3 -34.17 -13.94 -33.33 0.384 4258
 4260 3 -34.32 -13.94 -33.3 0.512 4259
 4261 3 -34.42 -14.01 -33.33 0.558 4260
 4262 3 -34.5 -13.89 -33.51 0.553 4261
 4263 3 -34.5 -13.77 -34.1 0.238 4262
 4264 3 -34.5 -13.7 -34.21 0.207 4263
 4265 3 -34.39 -13.52 -34.4 0.143 4264
 4266 3 -34.42 -13.48 -34.57 0.129 4265
 4267 3 -34.54 -13.54 -34.64 0.118 4266
 4268 3 -34.64 -13.57 -34.71 0.151 4267
 4269 3 -34.75 -13.56 -34.68 0.24 4268
 4270 3 -34.79 -13.79 -34.76 0.273 4269
 4271 3 -34.86 -13.87 -34.91 0.135 4270
 4272 3 -34.99 -13.71 -34.97 0.099 4271
 4273 3 -35.04 -13.6 -35.04 0.111 4272
 4274 3 -35.15 -13.52 -35 0.127 4273
 4275 3 -35.28 -13.46 -35.01 0.197 4274
 4276 3 -35.33 -13.34 -34.98 0.368 4275
 4277 3 -35.43 -13.09 -35.36 0.153 4276
 4278 3 -35.42 -12.96 -35.47 0.123 4277
 4279 3 -35.37 -12.78 -35.61 0.209 4278
 4280 3 -35.42 -12.63 -35.72 0.242 4279
 4281 3 -35.43 -12.53 -35.83 0.322 4280
 4282 3 -35.07 -12.21 -35.66 0.2 4281
 4283 3 -35 -12.09 -35.73 0.225 4282
 4284 3 -34.99 -11.93 -35.61 0.249 4283
 4285 3 -34.89 -11.81 -35.96 0.162 4284
 4286 3 -34.89 -11.69 -35.98 0.19 4285
 4287 3 -34.99 -11.64 -35.83 0.166 4286
 4288 3 -35.83 -12.64 -36.05 0.211 4281
 4289 3 -36.25 -12.58 -35.68 0.153 4288
 4290 3 -36.57 -12.72 -35.67 0.088 4289
 4291 3 -36.12 -12.2 -35.55 0.118 4289
 4292 3 -36.08 -12.09 -35.51 0.052 4291
 4293 3 -35.54 -12.67 -36.5 0.139 4288
 4294 3 -35.5 -12.71 -36.65 0.127 4293
 4295 3 -35.37 -13.55 -34.71 0.356 4276
 4296 3 -35.51 -13.68 -34.61 0.345 4295
 4297 3 -35.68 -13.68 -34.58 0.312 4296
 4298 3 -36.04 -13.71 -34.58 0.153 4297
 4299 3 -36.07 -13.76 -34.48 0.224 4298
 4300 3 -36.21 -13.83 -34.41 0.328 4299
 4301 3 -36.36 -14.25 -34.91 0.117 4300
 4302 3 -36.28 -14.33 -34.97 0.091 4301
 4303 3 -36.19 -14.44 -34.99 0.093 4302
 4304 3 -36.03 -14.55 -35.06 0.092 4303
 4305 3 -35.97 -14.61 -34.98 0.000125 4304
 4306 3 -36.35 -13.69 -34.2 0.146 4300
 4307 3 -36.69 -13.48 -33.91 0.123 4306
 4308 3 -36.93 -13.61 -33.74 0.14 4307
 4309 3 -37.04 -13.71 -33.66 0.072 4308
 4310 3 -36.4 -13.63 -34.11 0.146 4306
 4311 3 -36.29 -13.92 -34.16 0.094 4310
 4312 3 -36.22 -14.05 -34.12 0.000125 4311
 4313 3 -34.56 -13.89 -33.39 0.375 4262
 4314 3 -34.79 -13.86 -32.82 0.343 4313
 4315 3 -35 -14.07 -32.68 0.249 4314
 4316 3 -35.03 -14.36 -32.6 0.048 4315
 4317 3 -34.61 -13.92 -33.26 0.375 4316
 4318 3 -34.75 -14.6 -33.58 0.079 4317
 4319 3 -34.81 -14.65 -33.69 0.101 4318
 4320 3 -34.85 -14.69 -33.79 0.136 4319
 4321 3 -34.89 -14.64 -33.93 0.086 4320
 4322 3 -34.68 -13.64 -33.68 0.053 4313
 4323 3 -34.78 -13.71 -33.76 0.054 4322
 4324 3 -34.31 -14.65 -32.82 0.143 4261
 4325 3 -34.4 -14.8 -32.75 0.128 4324
 4326 3 -34.42 -14.93 -32.72 0.174 4325
 4327 3 -34.47 -15.07 -32.66 0.184 4326
 4328 3 -34.39 -15.32 -32.83 0.099 4327
 4329 3 -34.36 -15.42 -32.83 0.092 4328
 4330 3 -34.43 -15.63 -32.79 0.000125 4329
 4331 3 -34.57 -15.15 -32.58 0.152 4327
 4332 3 -34.69 -15.2 -32.37 0.199 4331
 4333 3 -34.6 -15.49 -32.39 0.125 4332
 4334 3 -34.57 -15.63 -32.26 0.101 4333
 4335 3 -34.53 -15.77 -32.18 0.064 4334
 4336 3 -34.87 -15.14 -32.36 0.135 4332
 4337 3 -35.11 -15.12 -32.26 0.105 4336
 4338 3 -35.1 -15.22 -32.16 0.062 4337
 4339 3 -34.97 -15.12 -32.35 0.135 4336
 4340 3 -34.74 -15.1 -32.19 0.103 4339
 4341 3 -34.67 -14.96 -32.16 0.118 4340
 4342 3 -32.51 -14.26 -33.66 0.347 4253
 4343 3 -32.65 -14.54 -34.11 0.303 4342
 4344 3 -32.79 -14.59 -34.21 0.306 4343
 4345 3 -32.92 -14.8 -34.21 0.297 4344
 4346 3 -33.14 -15.05 -34.14 0.255 4345
 4347 3 -33.25 -15.24 -34.11 0.293 4346
 4348 3 -33.4 -15.4 -34.14 0.338 4347
 4349 3 -33.57 -15.55 -34.11 0.392 4348
 4350 3 -33.36 -15.42 -34.58 0.108 4349
 4351 3 -33.47 -15.47 -34.65 0.105 4350
 4352 3 -33.76 -15.69 -33.94 0.392 4349
 4353 3 -33.92 -15.77 -33.87 0.472 4352
 4354 3 -34.07 -15.86 -33.8 0.483 4353
 4355 3 -34.17 -15.85 -33.86 0.581 4354
 4356 3 -34.22 -15.97 -33.83 0.559 4355
 4357 3 -34.29 -16.01 -33.9 0.575 4356
 4358 3 -34.76 -15.46 -33.71 0.18 4357
 4359 3 -34.86 -15.67 -33.75 0.146 4358
 4360 3 -34.97 -15.86 -33.78 0.142 4359
 4361 3 -35.06 -15.9 -33.87 0.135 4360
 4362 3 -35.11 -15.95 -34.01 0.072 4361
 4363 3 -35.08 -16.08 -34.08 0.11 4362
 4364 3 -34.97 -16.38 -34.11 0.163 4363
 4365 3 -34.83 -16.49 -34.15 0.13 4364
 4366 3 -34.74 -16.28 -34.33 0.09 4365
 4367 3 -34.32 -16.13 -33.83 0.313 4357
 4368 3 -34.72 -16.38 -33.36 0.156 4367
 4369 3 -34.89 -16.42 -33.26 0.214 4368
 4370 3 -35.03 -16.53 -33.14 0.279 4369
 4371 3 -35.11 -16.65 -33.04 0.339 4370
 4372 3 -35.21 -16.63 -32.94 0.382 4371
 4373 3 -35.39 -16.46 -32.65 0.286 4372
 4374 3 -35.35 -16.76 -32.48 0.182 4373
 4375 3 -35.29 -16.83 -32.32 0.165 4374
 4376 3 -35.18 -16.81 -32.22 0.222 4375
 4377 3 -35.1 -16.9 -32.15 0.266 4376
 4378 3 -35.01 -16.87 -32.04 0.325 4377
 4379 3 -34.75 -16.47 -32.04 0.198 4378
 4380 3 -34.58 -16.42 -32.07 0.235 4379
 4381 3 -34.56 -16.15 -32.03 0.1 4380
 4382 3 -34.57 -16.03 -32.01 0.066 4381
 4383 3 -34.99 -17.4 -31.99 0.136 4378
 4384 3 -35 -17.53 -31.95 0.088 4383
 4385 3 -33.76 -16.76 -34.19 0.112 4367
 4386 3 -33.71 -16.85 -34.22 0.076 4385
 4387 3 -33.74 -16.96 -34.18 0.057 4386
 4388 3 -32.36 -14.43 -33.78 0.347 4342
 4389 3 -32.74 -14.94 -32.94 0.253 4388
 4390 3 -32.62 -15.28 -32.82 0.182 4389
 4391 3 -32.62 -15.46 -32.76 0.177 4390
 4392 3 -32.54 -15.57 -32.72 0.214 4391
 4393 3 -32.36 -15.62 -32.66 0.254 4392
 4394 3 -32.4 -16.01 -32.83 0.16 4393
 4395 3 -32.36 -16.15 -32.93 0.161 4394
 4396 3 -32.39 -16.31 -33.01 0.152 4395
 4397 3 -32.37 -16.51 -33.01 0.137 4396
 4398 3 -32.44 -16.69 -33.08 0.133 4397
 4399 3 -32.42 -16.9 -33.11 0.1 4398
 4400 3 -32.42 -17.01 -33.12 0.114 4399
 4401 3 -32.47 -17.13 -33.14 0.134 4400
 4402 3 -32.5 -17.26 -33.14 0.209 4401
 4403 3 -32.58 -17.38 -33.15 0.23 4402
 4404 3 -32.37 -17.58 -33.16 0.126 4403
 4405 3 -32.26 -17.74 -33.23 0.127 4404
 4406 3 -32.19 -17.88 -33.23 0.153 4405
 4407 3 -32.07 -18.06 -33.26 0.092 4406
 4408 3 -31.99 -18.15 -33.33 0.115 4407
 4409 3 -31.82 -18.06 -33.43 0.061 4408
 4410 3 -31.7 -18.01 -33.48 0.088 4409
 4411 3 -31.64 -17.96 -33.55 0.085 4410
 4412 3 -32.87 -17.42 -33.11 0.213 4403
 4413 3 -32.9 -17.53 -33.16 0.227 4412
 4414 3 -33.32 -17.58 -33.18 0.208 4413
 4415 3 -33.5 -17.63 -33.15 0.163 4414
 4416 3 -33.64 -17.72 -33.12 0.167 4415
 4417 3 -33.82 -17.54 -33.05 0.131 4416
 4418 3 -34.04 -17.63 -32.97 0.134 4417
 4419 3 -34.08 -17.58 -33.05 0.077 4418
 4420 3 -32.76 -15.68 -32.72 0.193 4392
 4421 3 -32.75 -15.78 -32.78 0.187 4420
 4422 3 -32.87 -15.94 -32.69 0.195 4421
 4423 3 -33 -16.03 -32.62 0.239 4422
 4424 3 -33.04 -16.13 -32.61 0.302 4423
 4425 3 -33.08 -16.24 -32.51 0.407 4424
 4426 3 -33.11 -16.33 -32.41 0.457 4425
 4427 3 -33.21 -16.42 -32.4 0.497 4426
 4428 3 -33.08 -16.6 -32.44 0.525 4427
 4429 3 -33.04 -16.78 -32.4 0.527 4428
 4430 3 -33.06 -16.92 -32.26 0.495 4429
 4431 3 -33.11 -17.06 -32.26 0.435 4430
 4432 3 -33.56 -17.31 -32.43 0.236 4431
 4433 3 -33.64 -17.47 -32.44 0.284 4432
 4434 3 -33.72 -17.62 -32.43 0.356 4433
 4435 3 -33.87 -17.72 -32.39 0.406 4434
 4436 3 -33.87 -17.87 -32.39 0.428 4435
 4437 3 -34.01 -17.92 -32.04 0.272 4436
 4438 3 -34 -17.99 -31.88 0.314 4437
 4439 3 -34.04 -18.1 -31.77 0.407 4438
 4440 3 -34.11 -18.31 -31.68 0.434 4439
 4441 3 -34.1 -18.44 -31.58 0.488 4440
 4442 3 -33.49 -17.9 -31.74 0.159 4441
 4443 3 -33.47 -17.72 -31.77 0.148 4442
 4444 3 -33.35 -17.62 -31.79 0.14 4443
 4445 3 -33.29 -17.53 -31.83 0.105 4444
 4446 3 -34.22 -18.63 -31.47 0.433 4441
 4447 3 -34.44 -18.99 -31.52 0.361 4446
 4448 3 -34.56 -19.19 -31.47 0.341 4447
 4449 3 -34.67 -19.28 -31.57 0.384 4448
 4450 3 -34.75 -19.33 -31.68 0.49 4449
 4451 3 -34.83 -19.4 -31.77 0.557 4450
 4452 3 -34.89 -19.42 -31.85 0.627 4451
 4453 3 -34.93 -19.71 -31.69 0.652 4452
 4454 3 -35 -19.81 -31.75 0.779 4453
 4455 3 -34.53 -19.85 -32.33 0.596 4454
 4456 3 -34.57 -19.97 -32.56 0.574 4455
 4457 3 -34.6 -19.92 -32.73 0.571 4456
 4458 3 -34.67 -19.63 -32.95 0.456 4457
 4459 3 -34.75 -19.47 -33.09 0.466 4458
 4460 3 -35.21 -18.97 -32.95 0.206 4459
 4461 3 -35.36 -18.87 -32.8 0.17 4460
 4462 3 -35.4 -18.85 -32.7 0.12 4461
 4463 3 -35.53 -18.75 -32.72 0.000125 4462
 4464 3 -35.64 -18.78 -32.88 0.123 4461
 4465 3 -35.72 -18.71 -32.88 0.167 4464
 4466 3 -35.79 -18.73 -32.72 0.15 4465
 4467 3 -34.26 -19.88 -33.19 0.189 4459
 4468 3 -34.14 -19.92 -33.28 0.152 4467
 4469 3 -34.06 -19.97 -33.41 0.206 4468
 4470 3 -33.94 -20.01 -33.62 0.18 4469
 4471 3 -33.9 -20.19 -33.61 0.157 4470
 4472 3 -34.04 -20.38 -33.51 0.146 4471
 4473 3 -34.18 -20.42 -32.54 0.186 4457
 4474 3 -34.19 -20.53 -32.54 0.234 4473
 4475 3 -34.24 -20.6 -32.44 0.295 4474
 4476 3 -34.22 -20.67 -32.33 0.361 4475
 4477 3 -33.71 -20.76 -32.25 0.268 4476
 4478 3 -33.64 -20.87 -32.25 0.207 4477
 4479 3 -33.4 -20.92 -32.26 0.075 4478
 4480 3 -33.83 -21.03 -32.1 0.042 4477
 4481 3 -33.97 -19.22 -32.53 0.182 4455
 4482 3 -33.83 -19.1 -32.61 0.084 4481
 4483 3 -35.89 -19.53 -31.09 0.253 4454
 4484 3 -36.04 -19.46 -31.05 0.218 4483
 4485 3 -36.12 -19.36 -31 0.172 4484
 4486 3 -36.22 -19.3 -30.87 0.17 4485
 4487 3 -36.25 -19.18 -30.75 0.399 4486
 4488 3 -36.17 -18.93 -30.64 0.521 4487
 4489 3 -36.29 -18.82 -30.57 0.484 4488
 4490 3 -36.28 -18.48 -30.62 0.392 4489
 4491 3 -36.47 -18.3 -30.69 0.258 4490
 4492 3 -36.42 -18.09 -30.78 0.276 4491
 4493 3 -36.33 -17.89 -30.71 0.34 4492
 4494 3 -36.19 -17.75 -30.73 0.407 4493
 4495 3 -36.85 -17.77 -30.62 0.212 4494
 4496 3 -37.06 -17.68 -30.59 0.193 4495
 4497 3 -37.29 -17.75 -30.62 0.155 4496
 4498 3 -37.39 -17.7 -30.64 0.179 4497
 4499 3 -37.42 -17.37 -30.71 0.073 4498
 4500 3 -37.46 -17.27 -30.75 0.056 4499
 4501 3 -37.07 -17.46 -30.55 0.163 4496
 4502 3 -37.06 -17.27 -30.64 0.077 4501
 4503 3 -36.36 -19.75 -30.48 0.134 4487
 4504 3 -36.36 -19.93 -30.41 0.133 4503
 4505 3 -36.39 -20 -30.28 0.117 4504
 4506 3 -36.44 -20.05 -30.19 0.183 4505
 4507 3 -36.57 -20.05 -30.12 0.227 4506
 4508 3 -36.22 -20.3 -30 0.088 4507
 4509 3 -36.14 -20.43 -29.98 0.000125 4508
 4510 3 -36.79 -20 -30.16 0.154 4507
 4511 3 -37.29 -20 -30.09 0.11 4510
 4512 3 -37.43 -19.98 -30.05 0.141 4511
 4513 3 -37.5 -20.12 -29.94 0.111 4512
 4514 3 -37.57 -20.21 -29.82 0.118 4513
 4515 3 -37.68 -20.23 -29.69 0.116 4514
 4516 3 -36.89 -19.98 -30.18 0.154 4510
 4517 3 -36.47 -20.05 -29.75 0.079 4516
 4518 3 -36.39 -20.03 -29.57 0.21 4517
 4519 3 -36.4 -20.05 -29.44 0.228 4518
 4520 3 -36.36 -19.89 -29.27 0.154 4519
 4521 3 -33.86 -18.35 -31.17 0.194 4446
 4522 3 -33.68 -18.35 -30.99 0.141 4521
 4523 3 -33.56 -18.4 -30.84 0.127 4522
 4524 3 -33.49 -18.35 -30.72 0.132 4523
 4525 3 -33.47 -18.28 -30.56 0.157 4524
 4526 3 -33.43 -18.19 -30.45 0.188 4525
 4527 3 -33.64 -18.1 -30.38 0.07 4526
 4528 3 -33.75 -18.04 -30.36 0.049 4527
 4529 3 -33.86 -17.49 -31.74 0.143 4439
 4530 3 -33.85 -17.38 -31.74 0.131 4529
 4531 3 -33.82 -17.22 -31.72 0.097 4530
 4532 3 -33.82 -17.08 -31.76 0.134 4531
 4533 3 -33.85 -16.97 -31.76 0.164 4532
 4534 3 -33.92 -16.85 -31.79 0.223 4533
 4535 3 -34.06 -16.78 -31.68 0.255 4534
 4536 3 -33.87 -16.65 -31.92 0.113 4535
 4537 3 -34.01 -16.56 -31.93 0.000125 4536
 4538 3 -33.04 -17.1 -32.18 0.38 4431
 4539 3 -32.96 -17.26 -32.11 0.217 4538
 4540 3 -33.03 -17.38 -32.11 0.000125 4539
 4541 3 -32.07 -14.74 -33.98 0.347 4388
 4542 3 -32.07 -14.94 -34 0.303 4541
 4543 3 -32.28 -15.26 -33.9 0.213 4542
 4544 3 -32.32 -15.39 -33.94 0.22 4543
 4545 3 -32.49 -15.53 -33.86 0.187 4544
 4546 3 -32.54 -15.64 -33.79 0.18 4545
 4547 3 -32.22 -13.48 -32.69 0.86 4222
 4548 3 -32.12 -13.37 -32.66 0.782 4547
 4549 3 -32.29 -12.6 -32.73 0.231 4548
 4550 3 -32.36 -12.48 -32.68 0.137 4549
 4551 3 -32.36 -12.31 -32.68 0.113 4550
 4552 3 -32.22 -12.14 -32.71 0.191 4551
 4553 3 -32 -11.96 -32.76 0.078 4552
 4554 3 -31.93 -11.85 -32.79 0.085 4553
 4555 3 -31.95 -13.6 -32.47 0.495 4548
 4556 3 -31.2 -13.49 -32.72 0.713 4555
 4557 3 -31.68 -13.52 -32.35 0.283 4556
 4558 3 -31.61 -13.31 -32.28 0.287 4557
 4559 3 -31.48 -13.13 -32.15 0.322 4558
 4560 3 -30.86 -12.35 -32.68 0.941 4559
 4561 3 -30.68 -12.61 -32.79 0.524 4560
 4562 3 -30.98 -12.1 -33.22 0.144 4561
 4563 3 -30.57 -11.49 -33.35 0.000125 4562
 4564 3 -30.3 -11.57 -33.36 0.191 4563
 4565 3 -30.29 -11.62 -33.6 0.059 4564
 4566 3 -30.22 -11.65 -33.35 0.204 4564
 4567 3 -30.11 -11.8 -33.33 0.214 4566
 4568 3 -30.07 -11.99 -33.36 0.197 4567
 4569 3 -29.95 -11.96 -33.39 0.138 4568
 4570 3 -29.88 -11.9 -33.48 0.072 4569
 4571 3 -30.93 -12.21 -33.29 0.000125 4562
 4572 3 -30.55 -12.79 -32.86 0.533 4561
 4573 3 -30.48 -12.87 -32.91 0.524 4572
 4574 3 -30.98 -12.29 -32.61 0.834 4560
 4575 3 -30.98 -12.29 -32.5 0.775 4574
 4576 3 -31.04 -12.23 -32.39 0.697 4575
 4577 3 -31.07 -12.15 -32.29 0.583 4576
 4578 3 -30.88 -11.84 -31.81 0.041 4577
 4579 3 -31 -11.73 -31.79 0.175 4578
 4580 3 -31.02 -11.55 -31.74 0.162 4579
 4581 3 -31 -12.04 -32.29 0.37 4577
 4582 3 -30.93 -11.92 -32.21 0.279 4581
 4583 3 -30.88 -11.74 -32.11 0.253 4582
 4584 3 -30.86 -11.56 -32.08 0.253 4583
 4585 3 -30.84 -11.27 -31.79 0.401 4584
 4586 3 -31 -10.98 -31.22 0.107 4585
 4587 3 -31.04 -11.03 -31.11 0.177 4586
 4588 3 -31.09 -10.96 -30.99 0.242 4587
 4589 3 -31.23 -11.14 -30.79 0.154 4588
 4590 3 -31.39 -11.12 -30.59 0.131 4589
 4591 3 -30.73 -11.14 -31.79 0.41 4585
 4592 3 -30.61 -10.74 -31.29 0.07 4591
 4593 3 -30.5 -10.72 -31.27 0.000125 4592
 4594 3 -30.7 -10.95 -31.88 0.417 4591
 4595 3 -30.52 -10.74 -31.95 0.457 4594
 4596 3 -29.07 -9.55 -32.18 1.48 4595
 4597 3 -29.11 -9.73 -32.14 1.37 4596
 4598 3 -28.95 -11.22 -31.99 0.481 4597
 4599 3 -28.95 -11.37 -31.99 0.564 4598
 4600 3 -28.98 -11.49 -31.99 0.638 4599
 4601 3 -28.97 -11.64 -31.99 0.666 4600
 4602 3 -28.89 -11.79 -32.01 0.615 4601
 4603 3 -28.18 -11.57 -31.93 0.199 4602
 4604 3 -28.14 -11.65 -31.81 0.112 4603
 4605 3 -29.27 -12.04 -31.95 0.422 4602
 4606 3 -28.68 -12.11 -31.79 0.114 4605
 4607 3 -28.68 -12.26 -31.7 0.123 4606
 4608 3 -28.7 -12.4 -31.65 0.111 4607
 4609 3 -28.82 -12.46 -31.65 0.055 4608
 4610 3 -29.7 -12.42 -32.08 0.229 4605
 4611 3 -29.72 -12.62 -32.11 0.261 4610
 4612 3 -29.79 -12.78 -32.08 0.267 4611
 4613 3 -29.89 -12.94 -32.12 0.201 4612
 4614 3 -29.98 -13.07 -32.16 0.188 4613
 4615 3 -30.04 -13.21 -32.19 0.197 4614
 4616 3 -30.04 -13.39 -32.19 0.241 4615
 4617 3 -30.04 -13.54 -32.21 0.283 4616
 4618 3 -30.11 -13.71 -32.25 0.329 4617
 4619 3 -30.09 -13.84 -32.21 0.339 4618
 4620 3 -29.88 -13.9 -31.97 0.22 4619
 4621 3 -29.86 -14.23 -31.79 0.000125 4620
 4622 3 -28.86 -9.93 -32.16 1.385 4597
 4623 3 -28.47 -9.87 -32.18 1.407 4622
 4624 3 -26.91 -10.37 -32.89 0.48 4623
 4625 3 -26.77 -10.21 -33.08 0.521 4624
 4626 3 -26.63 -10.26 -33.16 0.569 4625
 4627 3 -26.48 -10.12 -33.22 0.61 4626
 4628 3 -26.2 -10.61 -33.46 0.408 4627
 4629 3 -25.95 -10.39 -33.55 0.376 4628
 4630 3 -25.75 -10.28 -33.72 0.379 4629
 4631 3 -25.52 -10.07 -33.79 0.361 4630
 4632 3 -25.36 -9.88 -33.79 0.386 4631
 4633 3 -25.32 -9.73 -33.76 0.462 4632
 4634 3 -25.29 -9.61 -33.69 0.528 4633
 4635 3 -25.25 -9.54 -33.62 0.62 4634
 4636 3 -25.1 -9.46 -33.64 0.723 4635
 4637 3 -24.9 -9.3 -34.58 0.351 4636
 4638 3 -24.88 -9.3 -34.8 0.349 4637
 4639 3 -24.81 -9.22 -35 0.343 4638
 4640 3 -24.72 -9.21 -35.16 0.331 4639
 4641 3 -24.4 -9.47 -35.47 0.117 4640
 4642 3 -24.26 -9.48 -35.65 0.087 4641
 4643 3 -24.1 -9.44 -35.82 0.059 4642
 4644 3 -24.01 -9.34 -35.96 0.086 4643
 4645 3 -23.96 -9.24 -36.1 0.117 4644
 4646 3 -23.9 -9.13 -36.22 0.107 4645
 4647 3 -23.76 -9.12 -36.36 0.097 4646
 4648 3 -23.71 -9.12 -36.46 0.13 4647
 4649 3 -23.53 -8.96 -36.51 0.000125 4648
 4650 3 -25.11 -9.56 -33.39 0.535 4636
 4651 3 -24.91 -10.29 -33.53 0.179 4650
 4652 3 -24.88 -10.49 -33.58 0.091 4651
 4653 3 -24.84 -10.59 -33.6 0.058 4652
 4654 3 -25.11 -9.62 -33.26 0.535 4650
 4655 3 -24.99 -8.94 -33.79 0.192 4654
 4656 3 -24.9 -8.77 -33.78 0.14 4655
 4657 3 -24.72 -8.71 -33.72 0.206 4656
 4658 3 -24.58 -8.7 -33.69 0.28 4657
 4659 3 -24.46 -8.55 -33.64 0.269 4658
 4660 3 -24.58 -8.29 -33.66 0.233 4659
 4661 3 -24.72 -8.03 -33.51 0.152 4660
 4662 3 -24.76 -7.91 -33.47 0.194 4661
 4663 3 -24.58 -7.66 -33.39 0.111 4662
 4664 3 -24.65 -7.58 -33.36 0.062 4663
 4665 3 -24.26 -8.53 -33.57 0.235 4659
 4666 3 -24.29 -8.26 -33.47 0.099 4665
 4667 3 -24.28 -8.13 -33.4 0.109 4666
 4668 3 -24.29 -7.94 -33.3 0.077 4667
 4669 3 -26.48 -9.42 -33.1 0.378 4627
 4670 3 -26.45 -9.26 -33.12 0.254 4669
 4671 3 -26.11 -9.27 -33.23 0.049 4670
 4672 3 -26.08 -9.24 -33.35 0.000125 4671
 4673 3 -26.49 -9.07 -33.08 0.175 4670
 4674 3 -26.47 -8.82 -33.04 0.137 4673
 4675 3 -26.44 -8.71 -33.01 0.147 4674
 4676 3 -26.38 -8.49 -33 0.135 4675
 4677 3 -26.37 -8.29 -33.01 0.129 4676
 4678 3 -26.4 -8.09 -32.98 0.11 4677
 4679 3 -26.44 -7.96 -32.97 0.132 4678
 4680 3 -26.35 -7.83 -33.08 0.076 4679
 4681 3 -26.22 -7.74 -32.94 0.058 4680
 4682 3 -28.54 -9.85 -32.11 1.31 4623
 4683 3 -28.63 -9.87 -31.84 1.02 4682
 4684 3 -28 -10.29 -31.9 0.501 4683
 4685 3 -27.86 -10.46 -31.77 0.343 4684
 4686 3 -27.95 -10.52 -31.54 0.384 4685
 4687 3 -28.27 -10.18 -31.18 0.138 4686
 4688 3 -28.36 -10.14 -31.22 0.132 4687
 4689 3 -27.97 -10.69 -31.54 0.341 4686
 4690 3 -28.16 -10.62 -31.26 0.19 4689
 4691 3 -28.2 -10.72 -31.17 0.211 4690
 4692 3 -28.23 -10.87 -31.15 0.181 4691
 4693 3 -29.16 -9.77 -31.52 0.485 4683
 4694 3 -29.11 -9.87 -31.43 0.428 4693
 4695 3 -29.29 -9.87 -31.29 0.298 4694
 4696 3 -29.38 -9.98 -31.26 0.222 4695
 4697 3 -29.32 -10.12 -31.2 0.184 4696
 4698 3 -29.38 -10.29 -31.2 0.188 4697
 4699 3 -29.41 -10.47 -31.13 0.198 4698
 4700 3 -29.52 -10.73 -31.04 0.273 4699
 4701 3 -29.73 -11.02 -30.86 0.3 4700
 4702 3 -29.73 -11.1 -30.74 0.181 4701
 4703 3 -29.11 -11.12 -30.86 0.387 4702
 4704 3 -29.14 -10.82 -30.83 0.067 4703
 4705 3 -29.14 -11.22 -30.81 0.406 4703
 4706 3 -28.54 -11.02 -30.95 0.15 4705
 4707 3 -28.39 -10.92 -31.02 0.174 4706
 4708 3 -29.36 -11.74 -30.61 0.733 4705
 4709 3 -29.48 -12.24 -30.38 0.584 4708
 4710 3 -28.5 -11.96 -30.54 0.873 4709
 4711 3 -28 -11.85 -30.76 0.727 4710
 4712 3 -27.91 -11.87 -30.81 0.79 4711
 4713 3 -28.54 -12.64 -31.01 0.356 4712
 4714 3 -28.59 -12.8 -31.08 0.355 4713
 4715 3 -28.75 -13.09 -31.02 0.274 4714
 4716 3 -28.7 -13.24 -31.04 0.185 4715
 4717 3 -28.36 -12.59 -31.4 0.169 4714
 4718 3 -28.36 -12.55 -31.56 0.000125 4717
 4719 3 -27.54 -11.61 -31.08 0.288 4712
 4720 3 -27.25 -11.46 -31.04 0.086 4719
 4721 3 -27.2 -11.45 -31.15 0.073 4720
 4722 3 -27.55 -11.57 -31.33 0.173 4719
 4723 3 -27.64 -11.29 -31.38 0.164 4722
 4724 3 -27.64 -11.18 -31.4 0.204 4723
 4725 3 -27.52 -11.09 -31.47 0.238 4724
 4726 3 -27.52 -10.92 -31.29 0.128 4725
 4727 3 -27.45 -10.72 -31.29 0.088 4726
 4728 3 -27.45 -10.61 -31.27 0.1 4727
 4729 3 -27.47 -11.12 -31.72 0.183 4725
 4730 3 -27.14 -11.06 -31.72 0.074 4729
 4731 3 -27 -10.92 -31.67 0.151 4730
 4732 3 -26.93 -10.82 -31.65 0.209 4731
 4733 3 -28.52 -12.1 -30.29 0.773 4710
 4734 3 -28.43 -12.09 -30.22 0.659 4733
 4735 3 -28.47 -11.98 -30.2 0.000125 4734
 4736 3 -29.07 -12.29 -29.63 0.297 4733
 4737 3 -29.18 -12.4 -29.54 0.29 4736
 4738 3 -29.23 -12.42 -29.45 0.336 4737
 4739 3 -29.34 -12.44 -29.4 0.339 4738
 4740 3 -29.43 -12.43 -29.29 0.271 4739
 4741 3 -29.52 -12.72 -29.11 0.197 4740
 4742 3 -29.55 -12.88 -29.08 0.225 4741
 4743 3 -29.68 -12.95 -29.02 0.245 4742
 4744 3 -29.93 -12.9 -28.88 0.076 4743
 4745 3 -29.48 -11.99 -30.49 0.733 4708
 4746 3 -29.18 -11.32 -30.79 0.406 4745
 4747 3 -28.76 -20.22 -28.42 0.158 3622
 4748 3 -28.83 -20.31 -28.47 0.000125 4747
 4749 3 -32.04 -21.06 -28.22 0.125 3603
 4750 3 -31.92 -21.06 -28.13 0.116 4749
 4751 3 -32.09 -21.53 -27.92 0.072 3602
 4752 3 -32.11 -21.6 -28.04 0.115 4751
 4753 3 -32.19 -21.69 -28.27 0.153 4752
 4754 3 -32.23 -21.65 -28.4 0.141 4753
 4755 3 -32.3 -21.58 -28.49 0.123 4754
 4756 3 -31.6 -19.97 -28.06 0.674 3540
 4757 3 -31.85 -20.33 -27.61 0.283 4756
 4758 3 -31.71 -20.33 -27.56 0.25 4757
 4759 3 -31.67 -19.83 -27.58 0.221 4756
 4760 3 -31.69 -19.88 -27.4 0.246 4759
 4761 3 -31.37 -19.9 -27.18 0.126 4760
 4762 3 -31.24 -19.92 -27.08 0.069 4761
 4763 3 -31.14 -19.99 -26.99 0.073 4762
 4764 3 -31.08 -20.06 -26.88 0.093 4763
 4765 3 -30.96 -20.13 -26.88 0.144 4764
 4766 3 -30.85 -20.21 -26.81 0.186 4765
 4767 3 -30.74 -20.31 -26.65 0.136 4766
 4768 3 -30.69 -20.37 -26.52 0.118 4767
 4769 3 -32.6 -19.01 -27.38 0.259 3522
 4770 3 -32.72 -18.99 -27.38 0.332 4769
 4771 3 -32.83 -18.99 -27.33 0.388 4770
 4772 3 -32.98 -19.17 -27.22 0.11 4771
 4773 3 -33.09 -19.28 -27.26 0.049 4772
 4774 3 -32.18 -18.65 -26.83 0.412 3521
 4775 3 -31.78 -18.58 -26.42 0.21 4774
 4776 3 -31.81 -18.85 -26.81 0.408 4775
 4777 3 -31.56 -18.96 -26.95 0.377 4776
 4778 3 -31.3 -18.83 -27.06 0.299 4777
 4779 3 -31.21 -19.04 -26.92 0.135 4778
 4780 3 -31.1 -19.06 -26.86 0.000125 4779
 4781 3 -31.23 -18.67 -27.15 0.168 4778
 4782 3 -31.29 -18.42 -27.43 0.151 4781
 4783 3 -31.2 -18.49 -27.22 0.168 4782
 4784 3 -31.15 -18.65 -26.74 0.086 4781
 4785 3 -31.06 -18.62 -26.65 0.101 4784
 4786 3 -30.98 -18.58 -26.58 0.000125 4785
 4787 3 -32.69 -18.46 -26.77 0.181 4774
 4788 3 -32.89 -18.51 -26.7 0.295 4787
 4789 3 -33.02 -18.6 -26.68 0.318 4788
 4790 3 -33.01 -18.42 -26.38 0.312 4789
 4791 3 -33.19 -18.72 -26.47 0.085 4790
 4792 3 -33.3 -18.76 -26.4 0.131 4791
 4793 3 -33.4 -18.88 -26.38 0.113 4792
 4794 3 -32.04 -18.31 -27.47 0.698 3510
 4795 3 -32.15 -18.22 -27.42 0.626 4794
 4796 3 -32.14 -17.63 -28.08 0.172 3469
 4797 3 -32.36 -17.76 -28.11 0.047 4796
 4798 3 -32.54 -17.65 -28.08 0.000125 4797
 4799 3 -30.47 -17.67 -28.56 0.157 3463
 4800 3 -30.54 -17.78 -28.65 0.12 4799
 4801 3 -30.5 -17.81 -28.74 0.218 4800
 4802 3 -30.54 -17.78 -29.08 0.112 4801
 4803 3 -30.47 -17.83 -29.24 0.108 4802
 4804 3 -30.43 -17.83 -29.42 0.14 4803
 4805 3 -30.41 -17.79 -29.61 0.161 4804
 4806 3 -30.38 -17.67 -29.74 0.142 4805
 4807 3 -30.39 -17.58 -29.93 0.131 4806
 4808 3 -30.5 -17.53 -30.2 0.106 4807
 4809 3 -30.54 -17.49 -30.34 0.114 4808
 4810 3 -30.54 -17.49 -30.49 0.071 4809
 4811 3 -30.39 -17.92 -28.58 0.203 4801
 4812 3 -30.27 -17.99 -28.77 0.087 4811
 4813 3 -30.2 -18.1 -28.97 0.145 4812
 4814 3 -30.14 -18.21 -28.99 0.18 4813
 4815 3 -30.07 -18.26 -29.08 0.123 4814
 4816 3 -29.95 -18.17 -29.13 0.000125 4815
 4817 3 -30.77 -16.78 -28.08 0.532 3460
 4818 3 -31.23 -16.97 -28.63 0.044 4817
 4819 3 -30.39 -15.69 -27.34 0.087 3448
 4820 3 -30.34 -15.56 -27.26 0.037 4819
 4821 3 -30.43 -15.23 -27.95 0.223 3444
 4822 3 -30.39 -15.11 -28.04 0.24 4821
 4823 3 -30.25 -15.03 -28.18 0.204 4822
 4824 3 -30.09 -14.89 -28.13 0.171 4823
 4825 3 -29.93 -14.87 -28.01 0.159 4824
 4826 3 -29.73 -15.04 -27.93 0.000125 4825
 4827 3 -32.61 -14.12 -27.29 0.305 3431
 4828 3 -32.74 -14.57 -27.52 0.25 4827
 4829 3 -32.82 -14.6 -27.58 0.245 4828
 4830 3 -32.97 -14.78 -27.52 0.137 4829
 4831 3 -33.03 -14.74 -27.61 0.087 4830
 4832 3 -32.67 -14.22 -27.27 0.305 4827
 4833 3 -33.25 -14.54 -27.08 0.226 4832
 4834 3 -33.44 -14.63 -27.06 0.172 4833
 4835 3 -33.54 -14.72 -27.13 0.195 4834
 4836 3 -33.64 -14.89 -27.18 0.236 4835
 4837 3 -33.72 -15.01 -27.15 0.208 4836
 4838 3 -33.85 -15.17 -27.29 0.201 4837
 4839 3 -33.9 -15.37 -27.38 0.223 4838
 4840 3 -34 -15.48 -27.43 0.287 4839
 4841 3 -34.01 -15.57 -27.51 0.35 4840
 4842 3 -33.93 -15.85 -27.58 0.268 4841
 4843 3 -33.93 -16.1 -27.54 0.249 4842
 4844 3 -34 -16.31 -27.58 0.266 4843
 4845 3 -34.06 -16.44 -27.63 0.334 4844
 4846 3 -33.74 -16.83 -27.59 0.555 4845
 4847 3 -32.79 -16.74 -27.56 0.213 4846
 4848 3 -32.75 -16.6 -27.58 0.25 4847
 4849 3 -32.67 -16.51 -27.45 0.38 4848
 4850 3 -33.07 -16.22 -27.81 0.194 4849
 4851 3 -33.19 -16.1 -27.74 0.213 4850
 4852 3 -33.26 -15.89 -27.59 0.138 4851
 4853 3 -33.19 -16.12 -28.01 0.123 4851
 4854 3 -33.18 -16.06 -28.11 0.05 4853
 4855 3 -32.44 -16.46 -27.31 0.279 4849
 4856 3 -32.58 -16.63 -26.74 0.112 4855
 4857 3 -32.64 -16.6 -26.65 0.144 4856
 4858 3 -32.39 -16.35 -27.38 0.146 4857
 4859 3 -32.43 -16.06 -27.34 0.14 4858
 4860 3 -32.6 -15.97 -27.33 0.1 4859
 4861 3 -32.65 -15.74 -27.33 0.19 4860
 4862 3 -32.36 -15.59 -27.2 0.106 4861
 4863 3 -32.26 -15.56 -27.17 0.113 4862
 4864 3 -32.14 -15.57 -27.17 0.145 4863
 4865 3 -32.39 -16.63 -26.95 0.09 4855
 4866 3 -32.31 -16.62 -26.81 0.13 4865
 4867 3 -32.22 -16.63 -26.68 0.122 4866
 4868 3 -32.11 -16.63 -26.51 0.121 4867
 4869 3 -32.06 -16.69 -26.33 0.133 4868
 4870 3 -31.99 -16.69 -26.2 0.103 4869
 4871 3 -33.64 -17.08 -27.52 0.493 4846
 4872 3 -33.68 -17.33 -27.42 0.47 4871
 4873 3 -33.6 -17.53 -27.18 0.533 4872
 4874 3 -33.47 -17.56 -26.67 0.707 4873
 4875 3 -33.93 -17.88 -25.95 0.156 4874
 4876 3 -34.04 -17.85 -25.99 0.166 4875
 4877 3 -34.21 -17.69 -25.84 0.102 4876
 4878 3 -33.43 -17.63 -26.56 0.74 4874
 4879 3 -34.25 -17.94 -26.52 0.216 4878
 4880 3 -34.36 -17.9 -26.45 0.248 4879
 4881 3 -34.62 -17.92 -26.83 0.177 4880
 4882 3 -34.71 -17.97 -26.9 0.255 4881
 4883 3 -34.85 -18.04 -26.93 0.43 4882
 4884 3 -35.14 -17.58 -26.66 0.304 4883
 4885 3 -34.99 -17.29 -26.43 0.275 4884
 4886 3 -35.07 -17.1 -26.49 0.275 4885
 4887 3 -34.89 -16.83 -26.49 0.24 4886
 4888 3 -34.82 -16.65 -26.42 0.264 4887
 4889 3 -34.61 -16.49 -26.17 0.172 4888
 4890 3 -34.65 -16.26 -26.29 0.153 4889
 4891 3 -34.6 -16.13 -26.38 0.142 4890
 4892 3 -34.32 -16.01 -26.33 0.099 4891
 4893 3 -34.08 -16.01 -26.36 0.133 4892
 4894 3 -33.93 -15.94 -26.45 0.153 4893
 4895 3 -33.71 -15.99 -26.49 0.136 4894
 4896 3 -34.74 -15.87 -26.36 0.09 4891
 4897 3 -34.82 -15.76 -26.33 0.068 4896
 4898 3 -35.14 -16.62 -26.7 0.105 4888
 4899 3 -35.22 -16.53 -26.72 0.000125 4898
 4900 3 -35.46 -17.71 -26.64 0.181 4884
 4901 3 -35.58 -17.6 -26.62 0.181 4900
 4902 3 -35.71 -17.56 -26.57 0.23 4901
 4903 3 -35.82 -17.49 -26.55 0.325 4902
 4904 3 -35.89 -17.42 -26.59 0.399 4903
 4905 3 -35.46 -17.26 -26.05 0.087 4904
 4906 3 -35.32 -17.19 -25.98 0.123 4905
 4907 3 -35.25 -17.1 -25.94 0.146 4906
 4908 3 -35.49 -16.99 -25.98 0.102 4907
 4909 3 -35.56 -17.01 -26.07 0.000125 4908
 4910 3 -36.11 -17.38 -26.6 0.306 4904
 4911 3 -35.89 -17.21 -26.82 0.104 4910
 4912 3 -35.62 -17.17 -27.25 0.086 4911
 4913 3 -35.61 -17.03 -27.3 0.017 4912
 4914 3 -35.89 -17.08 -26.94 0.122 4911
 4915 3 -35.96 -16.87 -27.14 0.109 4914
 4916 3 -36.15 -16.76 -27.21 0.127 4915
 4917 3 -36.29 -16.62 -27.3 0.081 4916
 4918 3 -36.49 -16.43 -27.34 0.098 4917
 4919 3 -35.92 -16.94 -27.07 0.122 4918
 4920 3 -35.86 -17.06 -27.07 0.104 4914
 4921 3 -36.32 -17.42 -26.68 0.307 4910
 4922 3 -36.72 -17.46 -26.8 0.245 4921
 4923 3 -36.93 -17.61 -27.14 0.138 4922
 4924 3 -37.04 -17.66 -27.21 0.115 4923
 4925 3 -36.42 -17.42 -26.71 0.307 4921
 4926 3 -36.32 -17.44 -26.64 0.306 4925
 4927 3 -34.72 -18.24 -27.26 0.501 4883
 4928 3 -34.64 -18.22 -27.38 0.473 4927
 4929 3 -34.86 -18.33 -27.52 0.324 4928
 4930 3 -35.25 -18.17 -27.69 0.186 4929
 4931 3 -35.39 -18.38 -27.71 0.115 4930
 4932 3 -33.93 -18.38 -27.22 0.154 4928
 4933 3 -34 -18.65 -27.18 0.067 4932
 4934 3 -33.79 -18.24 -27.36 0.089 4932
 4935 3 -33.79 -18.13 -27.47 0.102 4934
 4936 3 -34.46 -17.88 -26.31 0.16 4880
 4937 3 -34.57 -17.85 -26.29 0.161 4936
 4938 3 -33.42 -17.76 -26.47 0.763 4878
 4939 3 -34.05 -18.53 -26.22 0.258 4938
 4940 3 -34.16 -18.69 -26.4 0.25 4939
 4941 3 -34.3 -18.81 -26.47 0.284 4940
 4942 3 -34.37 -18.9 -26.54 0.309 4941
 4943 3 -34.65 -18.67 -26.58 0.184 4942
 4944 3 -34.77 -18.67 -26.63 0.194 4943
 4945 3 -34.9 -18.87 -26.73 0.093 4944
 4946 3 -35.01 -18.97 -26.69 0.114 4945
 4947 3 -35.08 -19.08 -26.62 0.055 4946
 4948 3 -34.9 -18.53 -26.44 0.175 4944
 4949 3 -35.13 -18.44 -26.55 0.142 4948
 4950 3 -35.22 -18.42 -26.44 0.117 4949
 4951 3 -35.32 -18.4 -26.37 0.141 4950
 4952 3 -35.48 -18.38 -26.3 0.127 4951
 4953 3 -35.58 -18.37 -26.32 0.13 4952
 4954 3 -35.7 -18.33 -26.27 0.143 4953
 4955 3 -35.76 -18.42 -26.18 0.228 4954
 4956 3 -35.8 -18.42 -26.03 0.285 4955
 4957 3 -36.01 -18.49 -26.02 0.35 4956
 4958 3 -36.12 -18.47 -25.91 0.395 4957
 4959 3 -36.26 -18.46 -25.89 0.442 4958
 4960 3 -36.33 -18.4 -25.75 0.444 4959
 4961 3 -36.65 -18.47 -25.77 0.238 4960
 4962 3 -36.51 -18.22 -25.68 0.418 4961
 4963 3 -36.76 -18.32 -25.75 0.492 4962
 4964 3 -37.09 -18.98 -25.89 0.221 4963
 4965 3 -37.19 -19.12 -25.91 0.249 4964
 4966 3 -37.08 -19.32 -25.89 0.253 4965
 4967 3 -36.84 -19.52 -25.98 0.168 4966
 4968 3 -36.65 -17.94 -25.68 0.408 4963
 4969 3 -36.6 -17.72 -25.62 0.419 4968
 4970 3 -36.61 -17.58 -25.46 0.277 4969
 4971 3 -36.65 -17.44 -25.35 0.214 4970
 4972 3 -36.67 -17.29 -25.3 0.235 4971
 4973 3 -36.64 -17.13 -25.16 0.126 4972
 4974 3 -36.64 -16.99 -25.19 0.108 4973
 4975 3 -36.68 -16.9 -25.27 0.109 4974
 4976 3 -36.6 -16.58 -25.16 0.098 4975
 4977 3 -36.6 -16.44 -25.07 0.086 4976
 4978 3 -35.9 -17.35 -25.5 0.157 4969
 4979 3 -35.86 -17.19 -25.43 0.083 4978
 4980 3 -35.89 -17.08 -25.37 0.108 4979
 4981 3 -35.89 -16.96 -25.32 0.128 4980
 4982 3 -37.15 -18.41 -25.62 0.093 4968
 4983 3 -36.07 -17.97 -25.53 0.274 4960
 4984 3 -35.65 -17.88 -25.35 0.077 4983
 4985 3 -34.08 -19.37 -26.54 0.128 4942
 4986 3 -34.08 -19.47 -26.56 0.118 4985
 4987 3 -34.11 -19.56 -26.68 0.133 4986
 4988 3 -34.13 -19.69 -26.77 0.129 4987
 4989 3 -34.22 -19.79 -26.83 0.11 4988
 4990 3 -34.23 -19.9 -26.88 0.108 4989
 4991 3 -34.36 -20.03 -26.86 0.103 4990
 4992 3 -34.55 -20.1 -26.85 0.131 4991
 4993 3 -34.66 -20.19 -26.84 0.213 4992
 4994 3 -34.76 -20.26 -26.84 0.258 4993
 4995 3 -34.93 -20.38 -26.8 0.221 4994
 4996 3 -35.11 -20.38 -26.87 0.168 4995
 4997 3 -35.22 -20.49 -26.8 0.085 4996
 4998 3 -35.33 -20.53 -26.82 0.085 4997
 4999 3 -35.45 -20.54 -27 0.077 4998
 5000 3 -35.33 -20.29 -26.98 0.1 4996
 5001 3 -35.48 -20.31 -27 0.112 5000
 5002 3 -35.57 -20.26 -26.89 0.000125 5001
 5003 3 -34.94 -20.06 -27.12 0.108 4994
 5004 3 -35.05 -20.06 -27.25 0.096 5003
 5005 3 -35.15 -20.06 -27.43 0.000125 5004
 5006 3 -33.42 -17.65 -26.51 0.74 5005
 5007 3 -32.86 -17.1 -26.06 0.154 5006
 5008 3 -32.86 -16.88 -26.2 0.163 5007
 5009 3 -32.94 -16.85 -26.27 0.181 5008
 5010 3 -32.82 -16.81 -26.61 0.135 5009
 5011 3 -32.92 -16.85 -26.7 0.095 5010
 5012 3 -33.01 -16.65 -26.11 0.168 5009
 5013 3 -33.32 -17.99 -26.36 0.728 4938
 5014 3 -33.13 -18.33 -26.24 0.673 5013
 5015 3 -32.62 -18.96 -26.08 0.221 5014
 5016 3 -32.48 -19.1 -26.02 0.236 5015
 5017 3 -32.13 -18.49 -25.81 0.419 5016
 5018 3 -32.23 -18.38 -25.81 0.355 5017
 5019 3 -32.29 -18.42 -25.92 0.287 5018
 5020 3 -32.5 -18.35 -25.99 0.241 5019
 5021 3 -32.95 -18.35 -26.24 0.527 5020
 5022 3 -32.54 -17.85 -26.22 0.000125 5021
 5023 3 -31.87 -18.29 -25.7 0.37 5017
 5024 3 -31.65 -18.28 -25.67 0.339 5023
 5025 3 -31.42 -18.28 -25.68 0.293 5024
 5026 3 -31.3 -18.19 -25.68 0.265 5025
 5027 3 -31.28 -17.97 -25.68 0.229 5026
 5028 3 -31.25 -17.76 -25.83 0.105 5027
 5029 3 -33.23 -18.53 -25.7 0.227 5014
 5030 3 -33.3 -18.62 -25.59 0.201 5029
 5031 3 -33.4 -18.69 -25.54 0.184 5030
 5032 3 -33.58 -18.88 -25.51 0.152 5031
 5033 3 -33.43 -19.01 -25.4 0.112 5032
 5034 3 -33.41 -19.19 -25.36 0.096 5033
 5035 3 -33.5 -19.24 -25.43 0.079 5034
 5036 3 -32.74 -14.34 -27.24 0.305 4832
 5037 3 -31.63 -13.26 -27.86 0.127 5036
 5038 3 -31.52 -13.11 -27.86 0.159 5037
 5039 3 -31.43 -13.11 -28.11 0.108 5038
 5040 3 -31.36 -13.2 -28.11 0.113 5039
 5041 3 -31.39 -13.36 -27.99 0.06 5040
 5042 3 -32.93 -13.31 -27.81 0.367 3422
 5043 3 -32.92 -13.27 -27.92 0.433 5042
 5044 3 -32.82 -13.77 -28.47 0.175 5043
 5045 3 -32.79 -13.78 -28.61 0.188 5044
 5046 3 -32.81 -13.85 -28.77 0.161 5045
 5047 3 -32.9 -13.96 -28.9 0.125 5046
 5048 3 -32.93 -14.05 -28.99 0.147 5047
 5049 3 -32.9 -14.21 -29.11 0.159 5048
 5050 3 -32.89 -14.18 -29.27 0.113 5049
 5051 3 -32.89 -12.92 -27.79 0.148 5043
 5052 3 -32.78 -12.82 -27.95 0.081 5051
 5053 3 -32.47 -12.46 -27.79 0.185 3421
 5054 3 -32.49 -12.29 -27.74 0.169 5053
 5055 3 -32.67 -12.28 -27.65 0.08 5054
 5056 3 -32.71 -12.17 -27.61 0.04 5055
 5057 3 -32.57 -12.02 -27.74 0.075 5054
 5058 3 -32.68 -11.89 -27.65 0.123 5057
 5059 3 -32.79 -11.88 -27.58 0.095 5058
 5060 3 -32.85 -11.73 -27.58 0.139 5059
 5061 3 -32.82 -11.61 -27.49 0.179 5060
 5062 3 -32.87 -11.46 -27.49 0.197 5061
 5063 3 -33.07 -11.3 -27.47 0.147 5062
 5064 3 -33.1 -11.2 -27.49 0.131 5063
 5065 3 -29.4 -6.49 -29.68 0.238 3388
 5066 3 -29.38 -6.46 -29.54 0.251 5065
 5067 3 -29.26 -6.38 -29.47 0.16 5066
 5068 3 -29.24 -6.36 -29.34 0.156 5067
 5069 3 -29.29 -6.45 -29.18 0.165 5068
 5070 3 -29.25 -6.49 -29.02 0.139 5069
 5071 3 -29.25 -6.66 -28.93 0.000125 5070
 5072 3 -28.4 -5.49 -30.81 1.247 3386
 5073 3 -28.42 -5.29 -30.93 1.131 5072
 5074 3 -28.38 -5.41 -30.99 0.901 5073
 5075 3 -28.19 -6.16 -30.56 0.11 5074
 5076 3 -28.19 -5.63 -31.17 0.747 5074
 5077 3 -28.24 -5.72 -31.22 0.635 5076
 5078 3 -28.37 -5.82 -31.24 0.568 5077
 5079 3 -28.47 -5.86 -31.29 0.566 5078
 5080 3 -28.35 -6.12 -31.29 0.621 5079
 5081 3 -28.53 -6.25 -31.24 0.643 5080
 5082 3 -28.26 -6.62 -31.51 0.754 5081
 5083 3 -28.29 -6.8 -31.51 0.751 5082
 5084 3 -28.4 -7.04 -31.4 0.774 5083
 5085 3 -28.28 -7.34 -31.36 0.748 5084
 5086 3 -28.17 -7.57 -31.49 0.707 5085
 5087 3 -28.31 -7.63 -31.54 0.65 5086
 5088 3 -28.31 -7.86 -31.54 0.64 5087
 5089 3 -28.54 -9.18 -32.16 1.501 5088
 5090 3 -28.86 -9.59 -32.93 0.917 5089
 5091 3 -28.5 -10.71 -33.3 0.89 5090
 5092 3 -28.41 -10.59 -33.54 0.757 5091
 5093 3 -28.29 -10.6 -33.66 0.852 5092
 5094 3 -28.25 -10.55 -33.76 0.93 5093
 5095 3 -28.18 -10.48 -33.96 0.915 5094
 5096 3 -28.09 -10.45 -34.08 0.935 5095
 5097 3 -28.81 -9.46 -33.8 0.395 5096
 5098 3 -28.9 -9.29 -33.78 0.509 5097
 5099 3 -29.13 -9.31 -33.82 0.659 5098
 5100 3 -29.24 -9.32 -33.76 0.676 5099
 5101 3 -29.37 -9.34 -33.76 0.675 5100
 5102 3 -29.89 -10.07 -33.36 0.344 5101
 5103 3 -30.04 -10.11 -33.25 0.328 5102
 5104 3 -30.14 -10.12 -33.21 0.337 5103
 5105 3 -30.32 -10.21 -33.29 0.367 5104
 5106 3 -30.09 -9.46 -33.22 0.145 5105
 5107 3 -30.04 -9.31 -33.26 0.186 5106
 5108 3 -30.15 -9.06 -33.22 0.17 5107
 5109 3 -30.1 -8.92 -33.26 0.068 5108
 5110 3 -30.5 -10.23 -33.26 0.227 5105
 5111 3 -30.5 -9.99 -33.23 0.218 5110
 5112 3 -30.59 -9.8 -33.21 0.233 5111
 5113 3 -30.38 -9.57 -33.16 0.138 5112
 5114 3 -29.33 -9.03 -33.93 0.508 5101
 5115 3 -29.62 -8.99 -33.33 0.166 5114
 5116 3 -29.83 -8.98 -33.12 0.14 5115
 5117 3 -29.83 -8.9 -33 0.152 5116
 5118 3 -29.28 -8.92 -33.97 0.178 5117
 5119 3 -28.74 -8.36 -34.19 0.175 5118
 5120 3 -26.88 -8.09 -31.31 0.605 5119
 5121 3 -26.52 -7.92 -31.24 0.216 5120
 5122 3 -26.42 -7.65 -31.24 0.179 5121
 5123 3 -26.4 -7.53 -31.26 0.164 5122
 5124 3 -26.35 -7.37 -31.36 0.123 5123
 5125 3 -26.38 -7.15 -31.34 0.079 5124
 5126 3 -26.38 -7.04 -31.29 0.04 5125
 5127 3 -26.86 -8.37 -31.31 0.466 5120
 5128 3 -26.88 -8.36 -31.49 0.417 5127
 5129 3 -26.71 -7.91 -31.83 0.14 5128
 5130 3 -26.46 -7.84 -31.97 0.048 5129
 5131 3 -26.97 -8.46 -31.54 0.446 5128
 5132 3 -27.06 -8.21 -31.95 0.16 5131
 5133 3 -27.19 -8.06 -32.11 0.065 5132
 5134 3 -27.13 -7.92 -32.11 0.128 5133
 5135 3 -27.13 -7.79 -32.18 0.17 5134
 5136 3 -26.88 -7.74 -32.26 0.116 5135
 5137 3 -26.88 -7.53 -32.32 0.074 5136
 5138 3 -27.14 -8.8 -31.42 0.393 5131
 5139 3 -27.16 -9.42 -31.72 0.189 5138
 5140 3 -27.16 -9.54 -31.74 0.211 5139
 5141 3 -27.07 -9.69 -31.88 0.21 5140
 5142 3 -27.07 -9.81 -31.97 0.154 5141
 5143 3 -27.48 -8.88 -31.18 0.422 5138
 5144 3 -28.16 -9.04 -30.76 0.196 5143
 5145 3 -28.34 -9.06 -30.65 0.183 5144
 5146 3 -28.25 -9.37 -30.68 0.122 5145
 5147 3 -28.27 -9.48 -30.72 0.118 5146
 5148 3 -28.14 -9.59 -30.79 0.089 5147
 5149 3 -28.02 -9.57 -30.88 0.072 5148
 5150 3 -28.57 -8.98 -30.51 0.118 5145
 5151 3 -28.68 -9.1 -30.47 0.206 5150
 5152 3 -28.7 -9.21 -30.4 0.186 5151
 5153 3 -28.7 -9.37 -30.29 0.074 5152
 5154 3 -28.72 -8.12 -34.28 0.144 5119
 5155 3 -28.69 -7.97 -34.12 0.077 5154
 5156 3 -29.46 -8.93 -34.07 0.000125 5114
 5157 3 -28.02 -10.53 -34.19 0.828 5096
 5158 3 -27.32 -10.97 -33.96 0.145 5157
 5159 3 -27.32 -11.24 -33.94 0.201 5158
 5160 3 -27.39 -11.43 -33.89 0.21 5159
 5161 3 -27.38 -11.57 -33.96 0.188 5160
 5162 3 -27.41 -11.68 -34.12 0.000125 5161
 5163 3 -28.04 -10.62 -34.33 0.911 5157
 5164 3 -27.73 -10.54 -34.71 0.857 5163
 5165 3 -27.63 -10.63 -34.85 0.904 5164
 5166 3 -27.13 -11.54 -34.79 0.545 5165
 5167 3 -27.16 -11.76 -34.93 0.583 5166
 5168 3 -27.07 -11.88 -34.94 0.637 5167
 5169 3 -27.09 -11.98 -35.01 0.73 5168
 5170 3 -27.07 -11.96 -35.23 0.825 5169
 5171 3 -27.22 -12.46 -35.07 0.805 5170
 5172 3 -26.45 -12.34 -35.68 0.136 5171
 5173 3 -26.32 -12.36 -35.72 0.167 5172
 5174 3 -26.23 -12.34 -35.82 0.226 5173
 5175 3 -26.09 -12.38 -35.96 0.282 5174
 5176 3 -25.91 -12.32 -36.15 0.251 5175
 5177 3 -25.79 -12.37 -36.33 0.267 5176
 5178 3 -25.57 -12.44 -36.51 0.266 5177
 5179 3 -25.43 -12.43 -36.53 0.309 5178
 5180 3 -25.25 -12.31 -36.69 0.205 5179
 5181 3 -25.13 -12.51 -36.78 0.155 5180
 5182 3 -24.93 -12.26 -36.96 0.104 5181
 5183 3 -27.59 -12.7 -34.83 0.578 5171
 5184 3 -27.07 -12.37 -36 0.516 5183
 5185 3 -27.09 -12.44 -36.08 0.562 5184
 5186 3 -27.82 -12.12 -35.86 0.112 5185
 5187 3 -27.89 -12.38 -35.86 0.042 5186
 5188 3 -27 -12.68 -36.23 0.508 5185
 5189 3 -26.73 -12.7 -36.54 0.433 5188
 5190 3 -26.68 -12.78 -36.61 0.522 5189
 5191 3 -26.66 -13.14 -36.04 0.115 5190
 5192 3 -26.73 -13.27 -36.01 0.101 5191
 5193 3 -26.79 -13.37 -35.97 0.134 5192
 5194 3 -26.7 -13.51 -36.03 0.188 5193
 5195 3 -26.93 -13.57 -35.93 0.137 5194
 5196 3 -26.95 -13.73 -35.93 0.132 5195
 5197 3 -27 -13.93 -35.86 0.095 5196
 5198 3 -27.07 -12.29 -36.79 0.259 5190
 5199 3 -26.95 -12.31 -37.04 0.154 5198
 5200 3 -26.84 -12.22 -37.23 0.115 5199
 5201 3 -26.86 -12.13 -37.33 0.121 5200
 5202 3 -26.9 -12.05 -37.43 0.132 5201
 5203 3 -26.87 -12.07 -37.54 0.161 5202
 5204 3 -26.97 -12.22 -37.64 0.224 5203
 5205 3 -27.36 -12.29 -37.4 0.129 5204
 5206 3 -27.43 -12.17 -37.47 0.06 5205
 5207 3 -27.45 -12.37 -37.36 0.086 5205
 5208 3 -27.59 -12.27 -37.28 0.000125 5207
 5209 3 -26.85 -12.34 -37.76 0.181 5204
 5210 3 -26.82 -12.46 -37.85 0.162 5209
 5211 3 -26.72 -12.62 -37.91 0.144 5210
 5212 3 -26.73 -12.77 -37.97 0.125 5211
 5213 3 -26.73 -12.79 -38.08 0.109 5212
 5214 3 -26.77 -12.92 -38.14 0.101 5213
 5215 3 -27.41 -13.17 -35.72 0.093 5188
 5216 3 -27.45 -13.29 -35.76 0.108 5215
 5217 3 -27.8 -12.87 -34.68 0.594 5183
 5218 3 -27.63 -13.28 -34.16 0.42 5217
 5219 3 -27.68 -13.46 -34.11 0.436 5218
 5220 3 -27.68 -13.62 -34.08 0.425 5219
 5221 3 -27.72 -13.79 -34.07 0.404 5220
 5222 3 -28.07 -14.06 -34.19 0.263 5221
 5223 3 -28.41 -14.18 -34.12 0.131 5222
 5224 3 -28.59 -14.2 -33.98 0.111 5223
 5225 3 -28.75 -14.26 -33.87 0.119 5224
 5226 3 -28.82 -14.4 -33.85 0.122 5225
 5227 3 -28.82 -14.54 -33.9 0.143 5226
 5228 3 -28.89 -14.7 -33.82 0.1 5227
 5229 3 -28.84 -14.82 -33.85 0.118 5228
 5230 3 -28.84 -14.97 -33.83 0.098 5229
 5231 3 -28.86 -15.13 -33.85 0.093 5230
 5232 3 -27.5 -13.72 -33.65 0.124 5221
 5233 3 -27.52 -13.87 -33.58 0.12 5232
 5234 3 -27.93 -12.9 -34.68 0.6 5217
 5235 3 -28.18 -13.35 -35.22 0.089 5234
 5236 3 -28.23 -13.53 -35.22 0.09 5235
 5237 3 -28.27 -13.61 -35.29 0.051 5236
 5238 3 -27.98 -12.97 -34.61 0.594 5234
 5239 3 -28.41 -13.28 -34.65 0.374 5238
 5240 3 -28.61 -13.38 -34.54 0.298 5239
 5241 3 -28.64 -13.62 -34.51 0.22 5240
 5242 3 -28.64 -13.87 -34.48 0.184 5241
 5243 3 -28.59 -14.04 -34.51 0.000125 5242
 5244 3 -26.25 -10.9 -35.04 0.228 5170
 5245 3 -26.18 -10.76 -35.04 0.229 5244
 5246 3 -26.11 -10.43 -34.86 0.127 5245
 5247 3 -25.93 -10.38 -34.82 0.144 5246
 5248 3 -25.83 -10.24 -34.76 0.137 5247
 5249 3 -25.72 -10.13 -34.76 0.145 5248
 5250 3 -25.88 -10.01 -34.57 0.056 5249
 5251 3 -25.92 -9.87 -34.5 0.053 5250
 5252 3 -25.82 -10.49 -35.01 0.045 5247
 5253 3 -25.73 -10.53 -35.15 0.08 5252
 5254 3 -26.82 -10.62 -34.53 0.57 5166
 5255 3 -26.66 -10.14 -34.51 0.411 5254
 5256 3 -26.63 -10.32 -34.93 0.114 5255
 5257 3 -26.67 -10.2 -35.04 0.000125 5256
 5258 3 -26.56 -9.82 -34.18 0.277 5255
 5259 3 -26.29 -9.71 -34.51 0.055 5258
 5260 3 -26.38 -9.87 -34.04 0.285 5258
 5261 3 -26.29 -9.95 -34.01 0.353 5260
 5262 3 -26.48 -10.48 -33.97 0.172 5261
 5263 3 -26.61 -10.55 -33.86 0.195 5262
 5264 3 -26.73 -10.61 -33.75 0.217 5263
 5265 3 -26.95 -10.51 -33.61 0.115 5264
 5266 3 -27.07 -10.59 -33.62 0.065 5265
 5267 3 -27.6 -9.79 -35.08 0.595 5165
 5268 3 -27.72 -9.77 -35.19 0.621 5267
 5269 3 -27.79 -9.8 -35.3 0.698 5268
 5270 3 -27.92 -9.87 -35.36 0.809 5269
 5271 3 -28.69 -9.78 -35 0.492 5270
 5272 3 -28.78 -9.79 -34.9 0.611 5271
 5273 3 -28.92 -9.73 -34.75 0.599 5272
 5274 3 -29.1 -9.81 -34.78 0.608 5273
 5275 3 -28.99 -9.55 -35.26 0.075 5274
 5276 3 -29.26 -10.06 -34.85 0.424 5274
 5277 3 -29.06 -9.11 -34.51 0.228 5276
 5278 3 -29.1 -8.76 -34.6 0.175 5277
 5279 3 -29.28 -8.71 -34.4 0.102 5278
 5280 3 -29.44 -8.62 -34.36 0.056 5279
 5281 3 -29.58 -8.53 -34.35 0.102 5280
 5282 3 -28.94 -8.64 -34.8 0.102 5278
 5283 3 -29.42 -10.19 -34.86 0.508 5276
 5284 3 -29.92 -9.9 -34.83 0.409 5283
 5285 3 -30.08 -9.73 -34.82 0.386 5284
 5286 3 -30.29 -9.51 -34.79 0.211 5285
 5287 3 -30.49 -9.38 -34.85 0.153 5286
 5288 3 -30.67 -9.29 -34.9 0.127 5287
 5289 3 -30.83 -9.24 -34.94 0.177 5288
 5290 3 -30.97 -9.18 -35.01 0.206 5289
 5291 3 -31.1 -9.31 -35.07 0.212 5290
 5292 3 -31.26 -9.56 -35.08 0.132 5291
 5293 3 -31.38 -9.65 -35.11 0.17 5292
 5294 3 -31.38 -9.8 -35.3 0.136 5293
 5295 3 -31.4 -9.86 -35.4 0.07 5294
 5296 3 -31.6 -9.71 -35 0.101 5293
 5297 3 -31.76 -9.74 -35.04 0.109 5296
 5298 3 -31.88 -9.79 -35.11 0.074 5297
 5299 3 -29.51 -10.24 -34.86 0.508 5298
 5300 3 -29.43 -10.96 -34.71 0.12 5283
 5301 3 -29.52 -11.07 -34.55 0.136 5300
 5302 3 -29.59 -11.12 -34.48 0.133 5301
 5303 3 -29.75 -11.13 -34.44 0.119 5302
 5304 3 -29.89 -11.12 -34.29 0.154 5303
 5305 3 -30.09 -11.09 -34.26 0.201 5304
 5306 3 -30.23 -10.98 -34.15 0.205 5305
 5307 3 -30.32 -10.94 -34.08 0.199 5306
 5308 3 -27.24 -9.79 -35.71 0.649 5270
 5309 3 -27.13 -9.76 -35.89 0.673 5308
 5310 3 -27.08 -9.74 -36.01 0.664 5309
 5311 3 -27.08 -9.98 -36.22 0.657 5310
 5312 3 -26.88 -9.9 -36.37 0.672 5311
 5313 3 -26.6 -10.02 -36.57 0.678 5312
 5314 3 -26.37 -9.3 -36.47 0.092 5313
 5315 3 -26.22 -9.26 -36.48 0.168 5314
 5316 3 -26.15 -9.2 -36.53 0.22 5315
 5317 3 -26.24 -8.92 -36.4 0.119 5316
 5318 3 -26.22 -8.69 -36.25 0.128 5317
 5319 3 -26.08 -8.54 -36.18 0.066 5318
 5320 3 -25.99 -8.43 -36.15 0.000125 5319
 5321 3 -26.53 -10.14 -36.64 0.677 5313
 5322 3 -27.17 -9.59 -36.43 0.073 5321
 5323 3 -27.22 -9.49 -36.51 0.102 5322
 5324 3 -27.35 -9.46 -36.54 0.151 5323
 5325 3 -27.49 -9.35 -36.55 0.124 5324
 5326 3 -27.56 -9.35 -36.41 0.037 5325
 5327 3 -27.67 -9.24 -36.37 0.065 5326
 5328 3 -26.47 -10.28 -36.75 0.684 5321
 5329 3 -26.42 -10.47 -37.01 0.617 5328
 5330 3 -26.67 -10.64 -37.22 0.558 5329
 5331 3 -27.12 -11.01 -37 0.142 5330
 5332 3 -27.06 -11.13 -36.94 0.19 5331
 5333 3 -27.21 -11.43 -36.86 0.234 5332
 5334 3 -27.29 -11.73 -36.68 0.277 5333
 5335 3 -27.61 -11.87 -36.72 0.106 5334
 5336 3 -26.6 -10.62 -37.36 0.569 5330
 5337 3 -26.49 -10.73 -37.51 0.563 5336
 5338 3 -26.56 -11.03 -37.62 0.541 5337
 5339 3 -26.47 -11.12 -37.76 0.526 5338
 5340 3 -26.42 -11.29 -37.87 0.563 5339
 5341 3 -26.26 -11.45 -38.01 0.584 5340
 5342 3 -26.28 -11.55 -38.14 0.62 5341
 5343 3 -25.81 -12.29 -38.36 0.807 5342
 5344 3 -25.25 -13.54 -38.22 0.193 5343
 5345 3 -25.16 -13.64 -38.21 0.276 5344
 5346 3 -24.84 -13.46 -38.44 0.111 5345
 5347 3 -24.73 -13.46 -38.5 0.099 5346
 5348 3 -25.41 -13.87 -38.01 0.147 5345
 5349 3 -25.61 -14.1 -37.94 0.078 5348
 5350 3 -25.78 -12.24 -38.54 0.894 5349
 5351 3 -25.04 -12.84 -38.46 0.134 5350
 5352 3 -24.78 -12.82 -38.54 0.109 5351
 5353 3 -24.67 -12.79 -38.61 0.051 5352
 5354 3 -24.56 -12.74 -38.72 0.097 5353
 5355 3 -24.49 -12.85 -38.73 0.118 5354
 5356 3 -24.37 -12.79 -38.79 0.122 5355
 5357 3 -24.26 -12.72 -38.83 0.119 5356
 5358 3 -24.19 -12.67 -39 0.15 5357
 5359 3 -24.24 -12.59 -39.22 0.219 5358
 5360 3 -24.1 -12.62 -39.29 0.181 5359
 5361 3 -24.08 -12.44 -39.33 0.000125 5360
 5362 3 -25.94 -12.32 -38.73 0.84 5350
 5363 3 -25.19 -12.04 -38.79 0.367 5362
 5364 3 -25.01 -12.01 -38.79 0.363 5363
 5365 3 -24.94 -11.97 -38.72 0.388 5364
 5366 3 -26.08 -12.73 -38.79 0.671 5362
 5367 3 -26.21 -13.02 -38.76 0.569 5366
 5368 3 -26.16 -13.18 -38.85 0.55 5367
 5369 3 -26.18 -13.57 -38.96 0.479 5368
 5370 3 -26.07 -13.87 -39.04 0.482 5369
 5371 3 -26.13 -14.12 -39.04 0.476 5370
 5372 3 -26.11 -14.34 -39.1 0.499 5371
 5373 3 -26.11 -14.54 -39.11 0.526 5372
 5374 3 -25.91 -14.71 -39.22 0.542 5373
 5375 3 -25.84 -14.9 -39.22 0.646 5374
 5376 3 -25.93 -15.1 -39.22 0.693 5375
 5377 3 -25.86 -15.29 -39.23 0.746 5376
 5378 3 -25.8 -15.4 -39.29 0.773 5377
 5379 3 -25.75 -15.55 -39.28 0.851 5378
 5380 3 -25.61 -15.71 -39.32 0.807 5379
 5381 3 -24.95 -15.67 -39.35 0.474 5380
 5382 3 -24.64 -16.04 -38.54 0.912 5381
 5383 3 -25.13 -16.92 -37.25 0.286 5382
 5384 3 -25.25 -16.99 -37.04 0.294 5383
 5385 3 -25.43 -16.99 -37.04 0.341 5384
 5386 3 -25.54 -16.67 -37.5 0.096 5385
 5387 3 -25.48 -16.58 -37.61 0.111 5386
 5388 3 -25.5 -16.58 -37.75 0.189 5387
 5389 3 -25.41 -16.38 -37.89 0.074 5388
 5390 3 -25.2 -17.13 -36.65 0.469 5385
 5391 3 -25.27 -17.17 -36.58 0.49 5390
 5392 3 -25.41 -17.33 -36.65 0.136 5391
 5393 3 -25.54 -17.4 -36.55 0.079 5392
 5394 3 -25.34 -17.28 -36.5 0.634 5391
 5395 3 -25.2 -16.44 -36.15 0.197 5394
 5396 3 -25.43 -16.51 -36.26 0.091 5395
 5397 3 -25.41 -17.38 -36.41 0.634 5394
 5398 3 -24.61 -17.31 -36.18 0.226 5397
 5399 3 -24.48 -17.31 -36.01 0.197 5398
 5400 3 -24.39 -17.24 -35.86 0.231 5399
 5401 3 -25.72 -17.49 -36.39 0.633 5397
 5402 3 -25.77 -17.54 -36.29 0.659 5401
 5403 3 -25.89 -17.88 -36.36 0.739 5402
 5404 3 -26.36 -18.31 -36.21 0.827 5403
 5405 3 -26.91 -18.85 -36.33 0.372 5404
 5406 3 -27.05 -18.88 -36.4 0.286 5405
 5407 3 -27.14 -18.83 -36.46 0.254 5406
 5408 3 -27.29 -18.81 -36.65 0.29 5407
 5409 3 -27.54 -18.88 -36.9 0.339 5408
 5410 3 -27.64 -18.85 -37.21 0.439 5409
 5411 3 -27.77 -18.67 -37.16 0.41 5410
 5412 3 -27.57 -18.46 -37.29 0.389 5411
 5413 3 -27.61 -18.33 -37.35 0.326 5412
 5414 3 -27.68 -18.24 -37.35 0.261 5413
 5415 3 -27.73 -18.1 -37.4 0.191 5414
 5416 3 -27.7 -17.92 -37.6 0.222 5415
 5417 3 -27.7 -17.81 -37.58 0.179 5416
 5418 3 -27.68 -17.71 -37.55 0.123 5417
 5419 3 -27.68 -17.49 -37.58 0.127 5418
 5420 3 -27.72 -17.96 -37.82 0.134 5416
 5421 3 -27.82 -18.01 -38.05 0.069 5420
 5422 3 -27.8 -18.08 -38.18 0.062 5421
 5423 3 -26.41 -18.42 -36.12 0.795 5404
 5424 3 -26.2 -18.1 -35.87 0.665 5423
 5425 3 -26.13 -18.1 -35.68 0.584 5424
 5426 3 -26.11 -18.17 -35.54 0.554 5425
 5427 3 -26.2 -18.22 -35.43 0.567 5426
 5428 3 -25.91 -18.03 -35.15 0.393 5427
 5429 3 -25.95 -18.06 -34.9 0.358 5428
 5430 3 -25.95 -18.15 -34.79 0.436 5429
 5431 3 -26 -18.15 -34.69 0.463 5430
 5432 3 -25.97 -18.78 -35.05 0.139 5431
 5433 3 -26.07 -18.88 -35.08 0.187 5432
 5434 3 -26.22 -18.9 -35.01 0.141 5433
 5435 3 -26.36 -18.88 -35.07 0.128 5434
 5436 3 -26.45 -18.92 -35.21 0.115 5435
 5437 3 -26.54 -18.94 -35.29 0.073 5436
 5438 3 -26.29 -18.19 -34.44 0.336 5431
 5439 3 -26.66 -18.22 -34.32 0.21 5438
 5440 3 -26.82 -18.17 -34.19 0.205 5439
 5441 3 -27 -17.99 -34.22 0.159 5440
 5442 3 -27.14 -17.97 -34.11 0.063 5441
 5443 3 -26.66 -18.38 -34.1 0.095 5440
 5444 3 -26.64 -18.53 -34.01 0.075 5443
 5445 3 -26.63 -18.62 -33.96 0.119 5444
 5446 3 -26.8 -18.69 -33.73 0.11 5445
 5447 3 -26.97 -18.72 -33.53 0.077 5446
 5448 3 -27.07 -18.76 -33.39 0.077 5447
 5449 3 -27.16 -18.76 -33.22 0.073 5448
 5450 3 -27.23 -18.79 -33.15 0.000125 5449
 5451 3 -26.41 -18.56 -33.83 0.096 5445
 5452 3 -26.48 -18.67 -33.73 0.000125 5451
 5453 3 -26.7 -18.56 -35.46 0.257 5427
 5454 3 -26.93 -18.6 -35.32 0.141 5453
 5455 3 -27.05 -18.74 -35.25 0.141 5454
 5456 3 -27.18 -18.85 -35.16 0.2 5455
 5457 3 -27.41 -19.03 -35.33 0.19 5456
 5458 3 -27.48 -18.99 -35.47 0.22 5457
 5459 3 -27.52 -19.08 -35.61 0.154 5458
 5460 3 -27.59 -19.21 -35.62 0.099 5459
 5461 3 -27.75 -19.35 -35.58 0.133 5460
 5462 3 -27.73 -19.53 -35.44 0.146 5461
 5463 3 -27.66 -19.63 -35.29 0.186 5462
 5464 3 -27.68 -19.69 -35.16 0.221 5463
 5465 3 -27.89 -19.92 -35.12 0.144 5464
 5466 3 -27.8 -19.94 -35.03 0.000125 5465
 5467 3 -27.43 -19.62 -35.01 0.169 5464
 5468 3 -27.32 -19.56 -34.87 0.109 5467
 5469 3 -27.73 -19.42 -35.79 0.093 5461
 5470 3 -27.04 -19.35 -36.04 0.123 5423
 5471 3 -27.18 -19.49 -36.22 0.194 5470
 5472 3 -27.04 -19.58 -36.37 0.185 5471
 5473 3 -26.98 -19.67 -36.46 0.222 5472
 5474 3 -26.82 -19.76 -36.36 0.297 5473
 5475 3 -27.07 -19.65 -36.83 0.098 5474
 5476 3 -27.07 -19.74 -37.01 0.15 5475
 5477 3 -27.02 -19.79 -37.11 0.195 5476
 5478 3 -27.16 -20.06 -37.11 0.198 5477
 5479 3 -27.45 -20.26 -37.1 0.186 5478
 5480 3 -27.48 -20.33 -37.03 0.159 5479
 5481 3 -27.61 -20.49 -37.07 0.078 5480
 5482 3 -27.73 -20.51 -36.97 0.155 5481
 5483 3 -27.77 -20.63 -36.81 0.192 5482
 5484 3 -27.91 -20.76 -36.75 0.175 5483
 5485 3 -27.93 -20.9 -36.54 0.000125 5484
 5486 3 -26.59 -19.83 -36.17 0.23 5474
 5487 3 -26.55 -20.06 -35.82 0.115 5486
 5488 3 -27.27 -19.65 -36.08 0.158 5471
 5489 3 -27.32 -19.76 -36.04 0.143 5488
 5490 3 -27.29 -19.87 -35.96 0.095 5489
 5491 3 -27.39 -19.94 -35.9 0.096 5490
 5492 3 -27.47 -19.99 -35.82 0.165 5491
 5493 3 -27.73 -19.83 -35.8 0.177 5492
 5494 3 -27.64 -19.9 -35.51 0.069 5493
 5495 3 -27.7 -19.9 -35.37 0.041 5494
 5496 3 -27.16 -20.19 -35.57 0.143 5492
 5497 3 -26.57 -20.22 -35.71 0.451 5496
 5498 3 -26.2 -20.06 -36.25 0.215 5497
 5499 3 -25.98 -19.92 -36.13 0.108 5498
 5500 3 -25.82 -19.81 -36.18 0.094 5499
 5501 3 -25.75 -19.72 -36.32 0.091 5500
 5502 3 -25.75 -19.67 -36.49 0.096 5501
 5503 3 -25.7 -19.54 -36.52 0.078 5502
 5504 3 -25.54 -19.49 -36.6 0.093 5503
 5505 3 -26.48 -20.17 -35.78 0.322 5497
 5506 3 -26.88 -20.42 -35.35 0.18 5505
 5507 3 -26.93 -20.51 -35.21 0.151 5506
 5508 3 -27.02 -20.58 -35.02 0.198 5507
 5509 3 -27.04 -20.6 -34.88 0.22 5508
 5510 3 -27.34 -20.6 -34.89 0.162 5509
 5511 3 -27.39 -20.58 -34.74 0.109 5510
 5512 3 -27.5 -20.47 -34.61 0.109 5511
 5513 3 -27.61 -20.49 -34.5 0.105 5512
 5514 3 -27.54 -20.51 -34.27 0.096 5513
 5515 3 -27.45 -20.56 -34.2 0.098 5514
 5516 3 -26.82 -20.33 -34.71 0.127 5509
 5517 3 -26.86 -20.4 -34.54 0.104 5516
 5518 3 -26.68 -20.22 -34.7 0.124 5516
 5519 3 -26.52 -20.21 -34.6 0.159 5518
 5520 3 -26.48 -20.15 -34.67 0.242 5519
 5521 3 -26.27 -20.42 -34.36 0.105 5520
 5522 3 -26.18 -20.47 -34.27 0.112 5521
 5523 3 -26.02 -20.51 -34.17 0.067 5522
 5524 3 -25.29 -17.44 -35.86 0.135 5402
 5525 3 -25.23 -17.53 -35.82 0.000125 5524
 5526 3 -24.68 -16.13 -38.28 0.696 5382
 5527 3 -25.32 -16.46 -38.08 0.23 5526
 5528 3 -25.5 -16.53 -38.04 0.23 5527
 5529 3 -25.59 -16.71 -38.03 0.191 5528
 5530 3 -25.66 -16.9 -37.98 0.184 5529
 5531 3 -25.75 -17.08 -37.98 0.166 5530
 5532 3 -25.82 -17.28 -38.01 0.125 5531
 5533 3 -24.68 -16.17 -38.15 0.696 5532
 5534 3 -24.5 -15.89 -38.75 0.657 5533
 5535 3 -24.59 -16.76 -38.01 0.08 5534
 5536 3 -24.29 -15.78 -38.83 0.663 5534
 5537 3 -23.93 -15.69 -39 0.583 5536
 5538 3 -23.7 -15.62 -39.05 0.451 5537
 5539 3 -23.34 -15.68 -38.94 0.377 5538
 5540 3 -23 -15.45 -39.04 0.2 5539
 5541 3 -22.73 -15.31 -39.16 0.167 5540
 5542 3 -22.57 -15.19 -39.29 0.154 5541
 5543 3 -24.18 -15.71 -38.87 0.663 5536
 5544 3 -24.38 -15.74 -38.94 0.657 5543
 5545 3 -24.66 -16.08 -37.97 0.628 5526
 5546 3 -24.64 -16.06 -37.86 0.52 5545
 5547 3 -24.63 -15.89 -37.79 0.427 5546
 5548 3 -24.7 -15.72 -37.72 0.389 5547
 5549 3 -24.72 -15.62 -37.6 0.344 5548
 5550 3 -25.07 -15.29 -36.04 1.014 5549
 5551 3 -25.07 -15.12 -35.91 1.07 5550
 5552 3 -26.04 -15.54 -34.71 0.556 5551
 5553 3 -26.16 -15.62 -34.5 0.533 5552
 5554 3 -26.41 -15.49 -34.1 0.665 5553
 5555 3 -26.79 -15.04 -33.65 0.266 5554
 5556 3 -26.5 -14.92 -33.79 0.178 5555
 5557 3 -26.41 -14.77 -33.78 0.158 5556
 5558 3 -26.27 -14.78 -33.97 0.09 5557
 5559 3 -26.16 -14.76 -34.11 0.104 5558
 5560 3 -26.02 -14.71 -34.19 0.000125 5559
 5561 3 -26.64 -15.62 -34.03 0.667 5554
 5562 3 -27.45 -15.46 -34.01 0.088 5561
 5563 3 -26.59 -15.8 -33.94 0.623 5561
 5564 3 -26.66 -16.26 -34.22 0.679 5563
 5565 3 -26.52 -16.76 -34.76 0.417 5564
 5566 3 -26.55 -16.92 -34.91 0.476 5565
 5567 3 -26.55 -16.99 -35.08 0.551 5566
 5568 3 -26.45 -16.92 -35.19 0.576 5567
 5569 3 -26.5 -17.01 -35.35 0.607 5568
 5570 3 -27.34 -17.69 -35.28 0.176 5569
 5571 3 -27.45 -17.78 -35.26 0.162 5570
 5572 3 -27.55 -17.51 -35.19 0.056 5571
 5573 3 -26.72 -16.33 -34.08 0.613 5564
 5574 3 -26.77 -16.08 -33.22 0.139 5573
 5575 3 -26.82 -16.03 -33.12 0.105 5574
 5576 3 -26.86 -16.08 -32.86 0.081 5575
 5577 3 -26.89 -16.1 -32.73 0.09 5576
 5578 3 -27 -16.15 -32.58 0.094 5577
 5579 3 -27.07 -16.13 -32.44 0.111 5578
 5580 3 -27.16 -16.15 -32.32 0.093 5579
 5581 3 -27.23 -16.17 -32.18 0.098 5580
 5582 3 -27.14 -16.19 -32.05 0.2 5581
 5583 3 -27.05 -16.13 -32.07 0.216 5582
 5584 3 -26.79 -16.13 -32.08 0.108 5583
 5585 3 -26.7 -16.13 -32.01 0.111 5584
 5586 3 -26.63 -16.06 -32.08 0.108 5585
 5587 3 -26.64 -15.97 -32.22 0.029 5586
 5588 3 -26.93 -16.29 -34.04 0.595 5573
 5589 3 -27.23 -16.35 -34.01 0.532 5588
 5590 3 -27.34 -16.47 -34.01 0.536 5589
 5591 3 -27.07 -16.72 -34.53 0.09 5590
 5592 3 -27.39 -16.67 -34.01 0.521 5590
 5593 3 -27.34 -16.81 -33.93 0.454 5592
 5594 3 -27.36 -16.92 -33.83 0.366 5593
 5595 3 -27.25 -17.17 -33.58 0.358 5594
 5596 3 -27.05 -17.53 -33.37 0.197 5595
 5597 3 -26.95 -17.56 -33.21 0.229 5596
 5598 3 -27.02 -16.28 -34.04 0.595 5597
 5599 3 -26.77 -16.56 -34.32 0.226 5598
 5600 3 -26.73 -17.03 -34.29 0.132 5599
 5601 3 -26.8 -16.67 -34.43 0.226 5599
 5602 3 -27.04 -16.28 -34.78 0.062 5601
 5603 3 -26.98 -16.17 -34.78 0.023 5602
 5604 3 -27.7 -16.1 -34.33 0.19 5588
 5605 3 -27.7 -16.01 -34.54 0.153 5604
 5606 3 -27.66 -15.95 -34.68 0.192 5605
 5607 3 -27.89 -15.69 -35.15 0.444 5606
 5608 3 -28.04 -16.01 -35.54 0.513 5607
 5609 3 -27.7 -16.26 -36.22 0.11 5608
 5610 3 -27.7 -16.4 -36.21 0.117 5609
 5611 3 -27.7 -16.49 -36.14 0.048 5610
 5612 3 -27.95 -16.08 -36.1 0.664 5608
 5613 3 -28.39 -16.33 -36.61 0.511 5612
 5614 3 -28.7 -16.47 -36.68 0.479 5613
 5615 3 -28.54 -16.97 -36.5 0.221 5614
 5616 3 -28.52 -17.28 -36.4 0.161 5615
 5617 3 -28.57 -17.47 -36.39 0.208 5616
 5618 3 -28.84 -17.47 -36.3 0.172 5617
 5619 3 -28.97 -17.54 -36.22 0.199 5618
 5620 3 -29.05 -17.76 -36.14 0.161 5619
 5621 3 -29.13 -17.87 -36.1 0.247 5620
 5622 3 -28.73 -18.21 -36.21 0.216 5621
 5623 3 -28.73 -18.44 -36.11 0.15 5622
 5624 3 -28.68 -18.63 -36.08 0.145 5623
 5625 3 -28.66 -18.76 -36 0.152 5624
 5626 3 -28.55 -18.85 -35.94 0.176 5625
 5627 3 -28.39 -18.9 -35.96 0.207 5626
 5628 3 -28.27 -18.97 -35.98 0.218 5627
 5629 3 -28.02 -18.92 -36.29 0.099 5628
 5630 3 -28.05 -18.99 -36.41 0.132 5629
 5631 3 -28.09 -19.03 -36.54 0.242 5630
 5632 3 -28.18 -19.1 -36.65 0.218 5631
 5633 3 -28.32 -19.24 -36.68 0.172 5632
 5634 3 -28.48 -19.28 -36.72 0.19 5633
 5635 3 -28.59 -19.26 -36.78 0.176 5634
 5636 3 -28.04 -18.9 -35.98 0.058 5628
 5637 3 -28.02 -18.99 -35.93 0.101 5636
 5638 3 -27.95 -19.13 -35.9 0.081 5637
 5639 3 -29.48 -17.65 -36.08 0.137 5621
 5640 3 -29.66 -17.65 -36.08 0.095 5639
 5641 3 -29.14 -16.19 -36.78 0.302 5614
 5642 3 -29.27 -16.26 -36.73 0.308 5641
 5643 3 -29.41 -16.42 -36.75 0.191 5642
 5644 3 -29.55 -16.56 -36.86 0.209 5643
 5645 3 -29.52 -16.74 -37 0.268 5644
 5646 3 -29.52 -16.87 -37.11 0.356 5645
 5647 3 -29.48 -17.1 -37.07 0.425 5646
 5648 3 -29.86 -17.19 -36.89 0.339 5647
 5649 3 -30.09 -17.31 -36.79 0.313 5648
 5650 3 -30.2 -17.42 -36.82 0.349 5649
 5651 3 -30.32 -17.56 -36.83 0.347 5650
 5652 3 -30.41 -17.65 -36.82 0.331 5651
 5653 3 -30.48 -17.81 -36.78 0.351 5652
 5654 3 -30.54 -18.08 -36.79 0.367 5653
 5655 3 -30.61 -18.19 -36.76 0.447 5654
 5656 3 -30.98 -18.19 -36.6 0.36 5655
 5657 3 -30.93 -18.58 -36.76 0.176 5656
 5658 3 -31 -18.74 -36.78 0.134 5657
 5659 3 -31.05 -18.88 -36.72 0.16 5658
 5660 3 -30.91 -19.06 -36.76 0.13 5659
 5661 3 -31 -19.17 -36.72 0.112 5660
 5662 3 -31 -19.29 -36.72 0.112 5661
 5663 3 -31.07 -19.4 -36.69 0.063 5662
 5664 3 -30.48 -17.97 -37.11 0.072 5655
 5665 3 -30.43 -17.94 -37.22 0.079 5664
 5666 3 -29.52 -16.53 -37.41 0.098 5646
 5667 3 -29.47 -16.6 -37.58 0.066 5666
 5668 3 -29.52 -16.79 -37.69 0.084 5667
 5669 3 -29.48 -16.92 -37.79 0.095 5668
 5670 3 -29.43 -17.03 -37.79 0.094 5669
 5671 3 -29.39 -17.17 -37.83 0.1 5670
 5672 3 -29.32 -17.28 -37.89 0.163 5671
 5673 3 -29.16 -17.35 -37.93 0.143 5672
 5674 3 -29.11 -17.47 -37.97 0.177 5673
 5675 3 -29.55 -17.33 -37.97 0.133 5672
 5676 3 -29.63 -17.42 -38 0.22 5675
 5677 3 -29.72 -17.47 -38.01 0.263 5676
 5678 3 -29.75 -17.69 -37.76 0.159 5677
 5679 3 -29.88 -17.85 -37.54 0.112 5678
 5680 3 -29.95 -17.94 -37.39 0.141 5679
 5681 3 -30.02 -17.97 -37.28 0.176 5680
 5682 3 -30.09 -18.03 -37.15 0.000125 5681
 5683 3 -27.95 -16.08 -36.16 0.664 5682
 5684 3 -27.93 -15.94 -36.51 0.656 5683
 5685 3 -28.48 -15.17 -36.23 1.033 5684
 5686 3 -28.39 -14.95 -36.21 0.943 5685
 5687 3 -28.39 -14.61 -36.15 0.923 5686
 5688 3 -28.3 -14.49 -36.36 0.899 5687
 5689 3 -28.82 -14.04 -37.19 0.167 5688
 5690 3 -28.95 -14.11 -37.26 0.236 5689
 5691 3 -29.05 -14.17 -37.22 0.315 5690
 5692 3 -29.16 -14.23 -37.28 0.426 5691
 5693 3 -29.27 -13.79 -37.08 0.153 5692
 5694 3 -29.34 -13.69 -37.16 0.000125 5693
 5695 3 -29.18 -14.65 -37.47 0.324 5692
 5696 3 -29.2 -14.79 -37.6 0.334 5695
 5697 3 -29.23 -14.92 -37.61 0.359 5696
 5698 3 -29.14 -15.13 -37.65 0.341 5697
 5699 3 -28.86 -15.26 -37.82 0.268 5698
 5700 3 -28.73 -15.37 -37.9 0.254 5699
 5701 3 -28.75 -15.55 -38.08 0.177 5700
 5702 3 -28.98 -15.84 -38.07 0.077 5701
 5703 3 -28.55 -15.52 -37.62 0.109 5700
 5704 3 -28.64 -15.51 -37.47 0.075 5703
 5705 3 -28.23 -14.38 -36.43 0.843 5688
 5706 3 -28.04 -13.96 -36.6 0.879 5705
 5707 3 -28.36 -13.32 -36.33 0.069 5706
 5708 3 -28 -14.03 -36.51 0.744 5707
 5709 3 -27.75 -13.72 -37.41 0.244 5708
 5710 3 -27.84 -14.07 -37.33 0.183 5709
 5711 3 -27.79 -14.17 -37.4 0.261 5710
 5712 3 -27.75 -14.31 -37.44 0.354 5711
 5713 3 -27.64 -14.42 -37.47 0.324 5712
 5714 3 -27.61 -14.6 -37.58 0.275 5713
 5715 3 -27.55 -14.49 -37.9 0.144 5714
 5716 3 -27.8 -14.56 -37.86 0.09 5715
 5717 3 -27.68 -14.79 -37.54 0.284 5714
 5718 3 -27.86 -15.12 -37.58 0.183 5717
 5719 3 -28.04 -15.39 -37.62 0.187 5718
 5720 3 -27.79 -15.44 -37.71 0.124 5719
 5721 3 -27.63 -15.38 -37.73 0.136 5720
 5722 3 -27.54 -15.3 -37.75 0.164 5721
 5723 3 -27.43 -15.22 -37.86 0.178 5722
 5724 3 -27.39 -14.97 -37.9 0.141 5723
 5725 3 -27.36 -14.79 -37.91 0.097 5724
 5726 3 -27.34 -14.67 -37.91 0.081 5725
 5727 3 -27.52 -13.51 -37.76 0.258 5709
 5728 3 -27.5 -13.46 -37.86 0.297 5727
 5729 3 -27.05 -13.71 -38.01 0.229 5728
 5730 3 -27.04 -13.88 -38.12 0.198 5729
 5731 3 -27.05 -13.95 -38.25 0.15 5730
 5732 3 -27 -13.89 -38.36 0.052 5731
 5733 3 -27.88 -13.32 -37.91 0.33 5728
 5734 3 -27.89 -13.78 -38.04 0.052 5733
 5735 3 -28 -13.77 -37.93 0.11 5734
 5736 3 -28.05 -13.97 -37.89 0.166 5735
 5737 3 -28.07 -14.21 -37.93 0.176 5736
 5738 3 -28.07 -14.44 -38.01 0.128 5737
 5739 3 -28.04 -14.61 -38.03 0.07 5738
 5740 3 -28 -14.7 -38.07 0.084 5739
 5741 3 -27.95 -14.79 -38.15 0.094 5740
 5742 3 -27.89 -14.88 -38.16 0.071 5741
 5743 3 -27.79 -14.96 -38.26 0.135 5742
 5744 3 -27.7 -14.96 -38.37 0.099 5743
 5745 3 -27.66 -15.12 -38.37 0.105 5744
 5746 3 -27.64 -15.24 -38.4 0.116 5745
 5747 3 -27.59 -15.4 -38.43 0.092 5746
 5748 3 -27.95 -14.05 -36.5 0.625 5706
 5749 3 -27.43 -14.05 -36.98 0.738 5748
 5750 3 -27.29 -13.87 -36.91 0.574 5749
 5751 3 -27 -13.7 -36.87 0.542 5750
 5752 3 -26.45 -13.18 -37.1 0.808 5751
 5753 3 -26.43 -13.13 -36.96 0.723 5752
 5754 3 -26.34 -13.01 -36.93 0.622 5753
 5755 3 -25.97 -12.76 -37.61 0.416 5752
 5756 3 -25.98 -12.79 -37.83 0.439 5755
 5757 3 -28.09 -14.73 -35.4 0.113 5686
 5758 3 -28.18 -14.78 -35.29 0.179 5757
 5759 3 -28.27 -14.79 -35.16 0.181 5758
 5760 3 -28.52 -14.73 -34.98 0.091 5759
 5761 3 -28.59 -14.55 -35.05 0.072 5760
 5762 3 -29.23 -14.61 -35.97 0.516 5685
 5763 3 -29.27 -14.79 -36.14 0.544 5762
 5764 3 -29.43 -14.86 -36 0.623 5763
 5765 3 -29.32 -15.48 -36.11 0.437 5764
 5766 3 -29.75 -15.15 -36.11 0.308 5765
 5767 3 -29.88 -15.23 -36.08 0.363 5766
 5768 3 -30.09 -15.29 -36.18 0.378 5767
 5769 3 -30.13 -15.38 -35.97 0.525 5768
 5770 3 -30.2 -15.47 -35.91 0.594 5769
 5771 3 -29.91 -15.76 -35.43 0.192 5770
 5772 3 -29.91 -15.87 -35.35 0.159 5771
 5773 3 -29.98 -15.9 -35.21 0.168 5772
 5774 3 -30 -15.88 -35.03 0.202 5773
 5775 3 -30.02 -15.99 -34.93 0.189 5774
 5776 3 -30.07 -16.1 -34.78 0.15 5775
 5777 3 -30.14 -16.22 -34.73 0.149 5776
 5778 3 -30.18 -16.37 -34.64 0.133 5777
 5779 3 -30.2 -16.56 -34.68 0.106 5778
 5780 3 -30.29 -15.23 -35.94 0.839 5770
 5781 3 -30.34 -15.46 -35.91 0.941 5780
 5782 3 -30.64 -14.35 -36.01 0.421 5781
 5783 3 -30.79 -14.47 -36.08 0.267 5782
 5784 3 -30.88 -14.53 -36.26 0.263 5783
 5785 3 -30.8 -14.61 -36.54 0.197 5784
 5786 3 -30.91 -14.8 -36.66 0.205 5785
 5787 3 -30.98 -14.27 -36.08 0.167 5784
 5788 3 -31.04 -14.15 -36.12 0.157 5787
 5789 3 -31.07 -13.97 -36.18 0.099 5788
 5790 3 -31.11 -13.85 -36.18 0.154 5789
 5791 3 -31.07 -13.7 -36.26 0.174 5790
 5792 3 -31.07 -13.56 -36.33 0.218 5791
 5793 3 -31.27 -13.44 -36.19 0.198 5792
 5794 3 -31.36 -13.29 -36.18 0.163 5793
 5795 3 -31.39 -13.17 -36.18 0.137 5794
 5796 3 -31.39 -13.05 -36.19 0.164 5795
 5797 3 -31.43 -12.94 -36.21 0.206 5796
 5798 3 -31.02 -12.97 -36.22 0.112 5797
 5799 3 -30.93 -12.94 -36.29 0.06 5798
 5800 3 -31.48 -12.78 -36.23 0.13 5797
 5801 3 -31.59 -12.67 -36.22 0.085 5800
 5802 3 -30.38 -16.26 -35.76 0.504 5781
 5803 3 -30.75 -16.58 -36.29 0.168 5802
 5804 3 -30.89 -16.63 -36.26 0.164 5803
 5805 3 -31.13 -16.63 -36.14 0.04 5804
 5806 3 -31.22 -16.67 -36.07 0.1 5805
 5807 3 -31.3 -16.74 -36.04 0.071 5806
 5808 3 -31.45 -16.81 -35.96 0.092 5807
 5809 3 -31.47 -16.85 -35.83 0.064 5808
 5810 3 -30.48 -16.28 -35.6 0.4 5802
 5811 3 -30.64 -16.4 -35.58 0.352 5810
 5812 3 -30.77 -16.49 -35.5 0.347 5811
 5813 3 -30.75 -16.51 -35.35 0.347 5812
 5814 3 -30.75 -16.81 -35.29 0.311 5813
 5815 3 -30.82 -16.94 -35.18 0.325 5814
 5816 3 -30.89 -17.08 -35.1 0.335 5815
 5817 3 -31.07 -17.13 -34.97 0.392 5816
 5818 3 -31.16 -17.17 -34.86 0.484 5817
 5819 3 -31.54 -17.03 -34.65 0.089 5818
 5820 3 -31.57 -17.15 -34.6 0.081 5819
 5821 3 -31.54 -17.31 -34.55 0.087 5820
 5822 3 -31.55 -17.44 -34.54 0.091 5821
 5823 3 -31.57 -17.54 -34.57 0.000125 5822
 5824 3 -31.09 -17.38 -34.83 0.361 5818
 5825 3 -31.48 -16.6 -35 0.197 5824
 5826 3 -31.63 -16.79 -35.11 0.214 5825
 5827 3 -31.68 -16.97 -35.15 0.213 5826
 5828 3 -31.79 -17.12 -35.15 0.262 5827
 5829 3 -31.88 -17.28 -35.04 0.102 5828
 5830 3 -31.68 -17.33 -35.11 0.062 5829
 5831 3 -31.02 -17.56 -34.76 0.384 5824
 5832 3 -31.11 -18.01 -34.72 0.349 5831
 5833 3 -31.14 -18.15 -34.78 0.376 5832
 5834 3 -31.13 -18.33 -34.87 0.425 5833
 5835 3 -31.11 -18.46 -34.93 0.535 5834
 5836 3 -31.27 -18.56 -35.04 0.605 5835
 5837 3 -31.29 -18.72 -35.19 0.777 5836
 5838 3 -31.5 -18.88 -35.08 0.793 5837
 5839 3 -31.57 -18.97 -35.01 0.827 5838
 5840 3 -31.39 -19.31 -34.08 0.198 5839
 5841 3 -31.48 -19.42 -33.9 0.19 5840
 5842 3 -31.43 -19.47 -33.76 0.219 5841
 5843 3 -31.59 -19.46 -33.68 0.246 5842
 5844 3 -31.22 -19.28 -33.5 0.157 5843
 5845 3 -31.23 -19.22 -33.37 0.204 5844
 5846 3 -31.14 -19.13 -33.3 0.209 5845
 5847 3 -31.04 -19.1 -33.29 0.104 5846
 5848 3 -31.73 -19.53 -33.65 0.115 5843
 5849 3 -31.86 -19.56 -33.61 0.176 5848
 5850 3 -32 -19.53 -33.62 0.225 5849
 5851 3 -32.11 -19.6 -33.65 0.258 5850
 5852 3 -32.17 -19.71 -33.51 0.295 5851
 5853 3 -32.36 -19.58 -33.83 0.159 5852
 5854 3 -32.53 -19.63 -33.87 0.125 5853
 5855 3 -32.14 -19.96 -33.25 0.279 5852
 5856 3 -32.22 -20.04 -33.18 0.292 5855
 5857 3 -32.31 -20.12 -33.11 0.326 5856
 5858 3 -32.47 -20.29 -33.25 0.292 5857
 5859 3 -32.22 -20.58 -33.41 0.079 5858
 5860 3 -32.15 -20.63 -33.54 0.117 5859
 5861 3 -32.12 -20.67 -33.68 0.121 5860
 5862 3 -32.43 -20.62 -33.12 0.205 5858
 5863 3 -32.58 -20.63 -33.12 0.251 5862
 5864 3 -32.83 -20.53 -33.15 0.147 5863
 5865 3 -31.95 -19.22 -33.75 0.053 5850
 5866 3 -31.97 -19.22 -33.85 0.028 5865
 5867 3 -31.64 -19.03 -35.08 0.806 5839
 5868 3 -31.75 -19.15 -35.85 0.164 5867
 5869 3 -31.7 -19.12 -35.04 0.396 5867
 5870 3 -32.44 -18.72 -35.29 0.311 5869
 5871 3 -32.36 -18.74 -35.69 0.25 5870
 5872 3 -32.54 -18.74 -35.61 0.231 5871
 5873 3 -32.68 -18.78 -35.44 0.117 5872
 5874 3 -32.76 -18.88 -35.51 0.198 5873
 5875 3 -32.86 -19.19 -35.4 0.134 5874
 5876 3 -32.96 -19.37 -35.36 0.14 5875
 5877 3 -33.12 -19.53 -35.25 0.143 5876
 5878 3 -33.14 -19.67 -35.19 0.191 5877
 5879 3 -33.14 -19.81 -35.19 0.226 5878
 5880 3 -32.72 -20.08 -35.15 0.354 5879
 5881 3 -32.36 -20.13 -35.22 0.331 5880
 5882 3 -31.68 -20.26 -35.48 0.196 5881
 5883 3 -31.54 -20.33 -35.64 0.144 5882
 5884 3 -32.25 -20.15 -35.25 0.331 5881
 5885 3 -31.97 -20.1 -35.32 0.245 5884
 5886 3 -32 -19.92 -35.4 0.17 5885
 5887 3 -31.99 -19.76 -35.46 0.127 5886
 5888 3 -31.95 -19.6 -35.61 0.16 5887
 5889 3 -31.99 -19.35 -35.93 0.234 5888
 5890 3 -32.01 -19.38 -36.18 0.161 5889
 5891 3 -32.03 -19.47 -36.29 0.185 5890
 5892 3 -31.97 -19.58 -36.53 0.206 5891
 5893 3 -32.18 -19.63 -36.65 0.028 5892
 5894 3 -33.14 -20.08 -35.19 0.06 5884
 5895 3 -32.43 -18.51 -35.94 0.15 5872
 5896 3 -32.39 -18.42 -36.01 0.073 5895
 5897 3 -31.75 -19.21 -34.98 0.396 5869
 5898 3 -31.61 -18.67 -34.19 0.226 5897
 5899 3 -31.75 -18.94 -33.94 0.079 5898
 5900 3 -31.73 -19.08 -33.9 0.067 5899
 5901 3 -31.68 -19.19 -33.86 0.000125 5900
 5902 3 -31.86 -19.4 -34.87 0.396 5897
 5903 3 -32.08 -19.51 -34.86 0.276 5902
 5904 3 -32.21 -19.53 -34.89 0.279 5903
 5905 3 -32.6 -19.31 -34.78 0.276 5904
 5906 3 -32.72 -19.51 -34.65 0.2 5905
 5907 3 -32.82 -19.67 -34.54 0.135 5906
 5908 3 -32.87 -19.85 -34.33 0.073 5907
 5909 3 -32.87 -19.97 -34.22 0.042 5908
 5910 3 -31.16 -19.04 -35.98 0.118 5838
 5911 3 -31.09 -19.24 -35.97 0.107 5910
 5912 3 -30.91 -19.37 -35.83 0.179 5911
 5913 3 -30.93 -19.63 -35.97 0.139 5912
 5914 3 -30.88 -19.78 -36 0.145 5913
 5915 3 -30.73 -19.83 -36.01 0.122 5914
 5916 3 -30.59 -19.71 -36.08 0.054 5915
 5917 3 -30.52 -17.28 -34.54 0.112 5831
 5918 3 -30.36 -17.21 -34.53 0.124 5917
 5919 3 -30.25 -17.08 -34.57 0.131 5918
 5920 3 -30.23 -16.92 -34.57 0.145 5919
 5921 3 -30.23 -16.76 -34.48 0.079 5920
 5922 3 -30.16 -16.6 -34.43 0.056 5921
 5923 3 -29.29 -15.97 -36.15 0.238 5765
 5924 3 -29.3 -16.22 -36.15 0.172 5923
 5925 3 -29.25 -16.42 -36.11 0.089 5924
 5926 3 -29.63 -13.95 -35.65 0.291 5764
 5927 3 -29.82 -13.95 -35.57 0.324 5926
 5928 3 -30.02 -14.37 -35.36 0.153 5927
 5929 3 -30.2 -14.45 -35.3 0.116 5928
 5930 3 -30.16 -14.62 -35.28 0.11 5929
 5931 3 -29.61 -13.54 -35.72 0.137 5927
 5932 3 -29.54 -13.43 -35.69 0.126 5931
 5933 3 -29.75 -13.46 -35.55 0.06 5932
 5934 3 -29.41 -13.31 -35.64 0.152 5932
 5935 3 -29.34 -13.21 -35.61 0.147 5934
 5936 3 -29.25 -13.04 -35.61 0.08 5935
 5937 3 -29.57 -14.81 -35.43 0.124 5762
 5938 3 -29.54 -15.04 -35.46 0.074 5937
 5939 3 -29.57 -15.19 -35.47 0.113 5938
 5940 3 -29.57 -15.31 -35.47 0.059 5939
 5941 3 -27.91 -16.1 -36.36 0.664 5940
 5942 3 -28.11 -16.28 -35.43 0.603 5941
 5943 3 -28.29 -16.49 -35.36 0.656 5942
 5944 3 -28.73 -17.38 -35.41 0.1 5943
 5945 3 -28.79 -17.51 -35.4 0.124 5944
 5946 3 -28.82 -17.65 -35.39 0.188 5945
 5947 3 -29.11 -17.71 -34.98 0.246 5946
 5948 3 -29.5 -17.67 -34.97 0.111 5947
 5949 3 -29.04 -17.74 -34.61 0.11 5947
 5950 3 -29.04 -17.78 -34.47 0.000125 5949
 5951 3 -28.32 -16.49 -35.19 0.619 5943
 5952 3 -28.34 -16.42 -35.03 0.576 5951
 5953 3 -28.45 -16.51 -34.85 0.61 5952
 5954 3 -28.66 -16.44 -34.65 0.595 5953
 5955 3 -28.7 -16.51 -34.55 0.548 5954
 5956 3 -29 -16.15 -34.15 0.086 5955
 5957 3 -28.77 -16.71 -34.51 0.455 5955
 5958 3 -28.84 -16.67 -34.37 0.357 5957
 5959 3 -28.91 -16.83 -34.19 0.318 5958
 5960 3 -28.77 -15.61 -34.55 0.09 5953
 5961 3 -28.88 -15.79 -34.47 0.07 5960
 5962 3 -27.57 -16.19 -37.43 0.31 5683
 5963 3 -27.36 -16.21 -37.61 0.447 5962
 5964 3 -27.57 -16.78 -37.51 0.274 5963
 5965 3 -27.57 -17.01 -37.47 0.296 5964
 5966 3 -27.55 -17.15 -37.47 0.286 5965
 5967 3 -27.39 -17.4 -37.43 0.264 5966
 5968 3 -27.25 -17.58 -37.43 0.17 5967
 5969 3 -27.18 -17.69 -37.43 0.174 5968
 5970 3 -26.95 -17.79 -37.53 0.135 5969
 5971 3 -26.7 -17.58 -37.73 0.146 5970
 5972 3 -26.59 -17.49 -37.86 0.136 5971
 5973 3 -26.47 -17.44 -37.98 0.087 5972
 5974 3 -26.34 -17.35 -37.97 0.083 5973
 5975 3 -27.09 -16.21 -36.85 0.302 5612
 5976 3 -26.93 -16.26 -36.87 0.366 5975
 5977 3 -26.8 -16.33 -36.86 0.465 5976
 5978 3 -26.54 -15.99 -36.91 0.406 5977
 5979 3 -26.47 -16.6 -36.86 0.158 5978
 5980 3 -26.41 -16.72 -36.86 0.165 5979
 5981 3 -26.27 -16.69 -36.82 0.078 5980
 5982 3 -26.47 -15.49 -37.01 0.225 5978
 5983 3 -26.5 -15.3 -37.16 0.133 5982
 5984 3 -26.45 -15.2 -37.22 0.167 5983
 5985 3 -26.32 -15.23 -37.39 0.209 5984
 5986 3 -26.2 -15.3 -37.44 0.297 5985
 5987 3 -26.11 -15.34 -37.47 0.387 5986
 5988 3 -25.95 -15.7 -37.51 0.164 5987
 5989 3 -25.79 -15.68 -37.73 0.105 5988
 5990 3 -25.7 -15.79 -37.83 0.147 5989
 5991 3 -25.66 -16.01 -37.9 0.128 5990
 5992 3 -25.64 -16.17 -37.94 0.096 5991
 5993 3 -26.98 -16.94 -36.76 0.21 5977
 5994 3 -26.88 -17.13 -36.76 0.224 5993
 5995 3 -26.73 -17.22 -36.82 0.257 5994
 5996 3 -26.73 -17.37 -36.91 0.161 5995
 5997 3 -26.52 -17.31 -37.1 0.102 5996
 5998 3 -26.41 -17.28 -37.15 0.000125 5997
 5999 3 -26.43 -17.28 -36.76 0.174 5995
 6000 3 -26.43 -17.42 -36.6 0.15 5999
 6001 3 -26.5 -17.49 -36.37 0.131 6000
 6002 3 -27.84 -15.57 -35.18 0.378 5607
 6003 3 -27.89 -15.26 -35.25 0.249 6002
 6004 3 -26.11 -15.4 -34.85 0.402 5552
 6005 3 -26.25 -15.02 -34.54 0.061 6004
 6006 3 -26.18 -14.9 -34.54 0.089 6005
 6007 3 -26.23 -14.81 -34.54 0.166 6006
 6008 3 -26.09 -14.71 -34.69 0.174 6007
 6009 3 -26 -14.59 -34.8 0.147 6008
 6010 3 -25.93 -14.32 -34.82 0.065 6009
 6011 3 -25.89 -14.17 -34.91 0.113 6010
 6012 3 -25.98 -14.09 -35 0.000125 6011
 6013 3 -26.07 -15.23 -34.91 0.25 6004
 6014 3 -26.11 -15.1 -35.22 0.171 6013
 6015 3 -26.14 -15.02 -35.36 0.155 6014
 6016 3 -24.86 -14.46 -35.76 1.275 5551
 6017 3 -25.47 -13.55 -34.89 0.184 6016
 6018 3 -25.59 -13.57 -34.76 0.209 6017
 6019 3 -25.66 -13.55 -34.64 0.205 6018
 6020 3 -25.63 -13.54 -34.44 0.232 6019
 6021 3 -25.7 -13.68 -34.29 0.266 6020
 6022 3 -26.18 -13.46 -34.48 0.15 6021
 6023 3 -26.23 -13.29 -34.53 0.051 6022
 6024 3 -25.32 -13.73 -34.04 0.218 6021
 6025 3 -25.13 -13.68 -34.01 0.229 6024
 6026 3 -24.86 -13.71 -34.11 0.081 6025
 6027 3 -24.7 -13.65 -34.15 0.14 6026
 6028 3 -24.63 -13.68 -34.08 0.113 6027
 6029 3 -25.13 -13.54 -33.9 0.24 6025
 6030 3 -25.25 -13.39 -33.62 0.119 6029
 6031 3 -25.11 -13.44 -33.51 0.07 6030
 6032 3 -25.04 -13.48 -33.44 0.034 6031
 6033 3 -24.8 -14.48 -35.97 1.107 6016
 6034 3 -24.32 -12.95 -35.05 0.393 6033
 6035 3 -24.57 -12.43 -34.82 0.187 6034
 6036 3 -24.54 -12.24 -34.76 0.21 6035
 6037 3 -24.66 -12.21 -34.61 0.138 6036
 6038 3 -24.73 -12.13 -34.5 0.118 6037
 6039 3 -24.79 -12.02 -34.41 0.103 6038
 6040 3 -24.82 -11.87 -34.33 0.138 6039
 6041 3 -24.77 -11.74 -34.28 0.159 6040
 6042 3 -24.73 -11.63 -34.26 0.186 6041
 6043 3 -24.77 -11.45 -34.11 0.134 6042
 6044 3 -24.8 -11.32 -34.05 0.1 6043
 6045 3 -24.89 -11.21 -33.97 0.142 6044
 6046 3 -24.98 -11.11 -33.9 0.137 6045
 6047 3 -25.02 -11.01 -33.83 0.122 6046
 6048 3 -25.11 -10.97 -33.79 0.072 6047
 6049 3 -24.75 -14.51 -36.16 1.107 6033
 6050 3 -24.82 -14.36 -36.11 0.722 6049
 6051 3 -24.93 -14.32 -36.15 0.624 6050
 6052 3 -24.89 -14.12 -36.26 0.577 6051
 6053 3 -25.32 -13.96 -36.4 0.524 6052
 6054 3 -26.09 -14.03 -36.33 0.166 6053
 6055 3 -26.14 -14.12 -36.33 0.238 6054
 6056 3 -26.18 -14.23 -36.3 0.355 6055
 6057 3 -26.43 -14.29 -36.12 0.241 6056
 6058 3 -26.75 -14.36 -35.98 0.115 6057
 6059 3 -26.86 -14.44 -35.89 0.114 6058
 6060 3 -26.91 -14.57 -35.85 0.078 6059
 6061 3 -25.36 -13.81 -36.41 0.494 6053
 6062 3 -25.29 -13.69 -36.41 0.465 6061
 6063 3 -25.14 -13.27 -36.85 0.6 6062
 6064 3 -25.25 -13.23 -36.78 0.472 6063
 6065 3 -25.32 -13.11 -36.8 0.393 6064
 6066 3 -25.39 -12.9 -36.69 0.186 6065
 6067 3 -24.68 -12.9 -37.44 0.255 6063
 6068 3 -24.55 -12.88 -37.58 0.222 6067
 6069 3 -24.39 -12.76 -37.71 0.165 6068
 6070 3 -24.3 -12.74 -37.82 0.208 6069
 6071 3 -24.27 -12.57 -37.91 0.152 6070
 6072 3 -24.22 -12.52 -38.03 0.168 6071
 6073 3 -24.33 -12.47 -38.07 0.186 6072
 6074 3 -24.45 -13.54 -36.32 0.113 6052
 6075 3 -24.39 -13.39 -36.33 0.127 6074
 6076 3 -24.34 -13.22 -36.33 0.139 6075
 6077 3 -24.25 -13.12 -36.25 0.184 6076
 6078 3 -24.11 -13.04 -36.28 0.204 6077
 6079 3 -23.84 -13.21 -36.32 0.146 6078
 6080 3 -23.77 -13.09 -36.33 0.125 6079
 6081 3 -23.66 -12.99 -36.26 0.133 6080
 6082 3 -23.64 -13.04 -36.11 0.216 6081
 6083 3 -23.64 -12.96 -36.04 0.271 6082
 6084 3 -23.61 -13.43 -35.93 0.000125 6083
 6085 3 -24.23 -14.4 -37.54 0.242 6049
 6086 3 -24.13 -14.21 -37.68 0.275 6085
 6087 3 -24.05 -14.02 -37.79 0.299 6086
 6088 3 -23.95 -13.77 -37.87 0.21 6087
 6089 3 -23.75 -13.6 -37.91 0.105 6088
 6090 3 -23.75 -13.42 -37.96 0.149 6089
 6091 3 -23.75 -13.27 -38.03 0.173 6090
 6092 3 -23.73 -13.14 -38.08 0.204 6091
 6093 3 -23.63 -13.02 -38.11 0.191 6092
 6094 3 -23.45 -12.85 -37.89 0.135 6093
 6095 3 -23.41 -12.72 -37.78 0.108 6094
 6096 3 -25.29 -15.43 -35.85 0.943 5550
 6097 3 -25.43 -15.62 -35.93 0.912 6096
 6098 3 -25.61 -15.8 -36.07 0.879 6097
 6099 3 -26.07 -15.65 -36.76 0.171 6098
 6100 3 -25.98 -15.6 -36.93 0.147 6099
 6101 3 -25.84 -15.56 -37.12 0.199 6100
 6102 3 -25.8 -15.61 -37.25 0.138 6101
 6103 3 -24.93 -16.01 -36.04 0.692 6098
 6104 3 -25.52 -16.35 -35.9 0.471 6103
 6105 3 -25.13 -16.4 -35.64 0.26 6104
 6106 3 -25.23 -16.49 -35.47 0.347 6105
 6107 3 -25.11 -16.51 -35.46 0.457 6106
 6108 3 -25.18 -16.58 -35.36 0.551 6107
 6109 3 -24.54 -16.37 -35.96 0.284 6108
 6110 3 -24.43 -16.35 -36.11 0.366 6109
 6111 3 -24.3 -16.29 -36.16 0.451 6110
 6112 3 -24.23 -16.28 -36.25 0.456 6111
 6113 3 -23.93 -16.04 -35.97 0.268 6112
 6114 3 -24.16 -16.35 -36.58 0.364 6112
 6115 3 -24.04 -16.29 -36.69 0.345 6114
 6116 3 -23.77 -16.69 -36.76 0.117 6115
 6117 3 -23.84 -16.69 -36.89 0.134 6116
 6118 3 -23.97 -16.71 -37 0.157 6117
 6119 3 -24.02 -16.72 -37.11 0.138 6118
 6120 3 -24.07 -16.85 -37.26 0.129 6119
 6121 3 -24.07 -16.88 -37.39 0.162 6120
 6122 3 -24 -16.88 -37.51 0.172 6121
 6123 3 -25.38 -16.63 -34.98 0.387 6108
 6124 3 -25.41 -16.62 -34.85 0.356 6123
 6125 3 -25.43 -16.83 -34.73 0.273 6124
 6126 3 -25.07 -17.06 -34.5 0.099 6125
 6127 3 -25.09 -17.19 -34.4 0.138 6126
 6128 3 -25.39 -17.38 -34.36 0.068 6127
 6129 3 -25.45 -17.44 -34.28 0.063 6128
 6130 3 -24.86 -17.38 -34.12 0.136 6127
 6131 3 -24.77 -17.38 -34.04 0.068 6130
 6132 3 -25.5 -16.88 -34.54 0.19 6125
 6133 3 -25.5 -16.9 -34.36 0.189 6132
 6134 3 -25.68 -16.94 -34.11 0.113 6133
 6135 3 -25.64 -17.01 -33.97 0.101 6134
 6136 3 -25.7 -17.1 -33.93 0.136 6135
 6137 3 -25.84 -17.19 -33.89 0.108 6136
 6138 3 -25.91 -17.33 -33.83 0.128 6137
 6139 3 -26.02 -17.44 -33.83 0.179 6138
 6140 3 -26.16 -17.44 -33.93 0.164 6139
 6141 3 -25.3 -16.81 -34.26 0.124 6133
 6142 3 -25.2 -16.81 -34.22 0.000125 6141
 6143 3 -26.66 -16.31 -39.03 0.455 5380
 6144 3 -26.86 -16.49 -38.97 0.447 6143
 6145 3 -26.98 -16.65 -38.97 0.421 6144
 6146 3 -27.09 -16.88 -38.9 0.371 6145
 6147 3 -27.23 -17.12 -38.83 0.363 6146
 6148 3 -27.23 -17.33 -38.82 0.345 6147
 6149 3 -27.3 -17.49 -38.82 0.348 6148
 6150 3 -27.36 -17.69 -38.76 0.411 6149
 6151 3 -27.41 -17.87 -38.76 0.381 6150
 6152 3 -27.48 -18.04 -38.75 0.448 6151
 6153 3 -27.66 -18.26 -38.72 0.475 6152
 6154 3 -27.93 -18.42 -38.68 0.495 6153
 6155 3 -27.98 -18.65 -38.65 0.566 6154
 6156 3 -28.13 -18.76 -38.64 0.672 6155
 6157 3 -28.25 -18.94 -38.57 0.732 6156
 6158 3 -28.39 -19.1 -38.51 0.747 6157
 6159 3 -28.41 -19.24 -38.44 0.841 6158
 6160 3 -28.59 -19.31 -38.37 0.868 6159
 6161 3 -27.52 -19.78 -38.39 0.325 6160
 6162 3 -27.54 -19.94 -38.26 0.344 6161
 6163 3 -27.54 -20.08 -38.18 0.328 6162
 6164 3 -27.57 -20.26 -38.07 0.405 6163
 6165 3 -27.68 -20.35 -37.96 0.456 6164
 6166 3 -27.39 -20.56 -37.86 0.339 6165
 6167 3 -27.39 -20.71 -37.75 0.336 6166
 6168 3 -28.27 -20.58 -37.76 0.359 6167
 6169 3 -28.45 -20.71 -37.68 0.318 6168
 6170 3 -28.57 -20.78 -37.68 0.279 6169
 6171 3 -28.75 -20.85 -37.55 0.24 6170
 6172 3 -28.93 -20.85 -37.33 0.212 6171
 6173 3 -29.07 -20.92 -37.22 0.221 6172
 6174 3 -29.2 -20.9 -37.05 0.287 6173
 6175 3 -29.34 -20.9 -36.94 0.281 6174
 6176 3 -29.59 -20.74 -36.9 0.07 6175
 6177 3 -29.55 -21.01 -36.83 0.162 6175
 6178 3 -29.68 -21.03 -36.71 0.161 6177
 6179 3 -29.84 -21.04 -36.66 0.161 6178
 6180 3 -29.91 -21.1 -36.6 0.217 6179
 6181 3 -30.09 -21.01 -36.61 0.184 6180
 6182 3 -30.23 -21.03 -36.5 0.255 6181
 6183 3 -30.43 -21.15 -36.91 0.156 6182
 6184 3 -30.39 -21.24 -36.98 0.214 6183
 6185 3 -30.13 -21.38 -37.14 0.15 6184
 6186 3 -30 -21.46 -37.12 0.15 6185
 6187 3 -29.84 -21.42 -37.22 0.105 6186
 6188 3 -30.36 -21.01 -36.21 0.396 6182
 6189 3 -30.48 -21.03 -35.97 0.293 6188
 6190 3 -30.57 -21.12 -35.82 0.281 6189
 6191 3 -30.77 -21.21 -35.66 0.266 6190
 6192 3 -30.66 -21.19 -35.43 0.236 6191
 6193 3 -30.61 -21.33 -35.33 0.219 6192
 6194 3 -30.77 -21.47 -35.48 0.064 6193
 6195 3 -30.68 -21.33 -35.15 0.217 6193
 6196 3 -30.77 -21.33 -35.08 0.212 6195
 6197 3 -30.7 -21.4 -34.83 0.248 6196
 6198 3 -30.45 -21.56 -34.58 0.141 6197
 6199 3 -30.41 -21.6 -34.43 0.138 6198
 6200 3 -30.39 -21.6 -34.26 0.111 6199
 6201 3 -31.05 -21.4 -34.9 0.098 6197
 6202 3 -31.23 -21.35 -34.86 0.12 6201
 6203 3 -31.38 -21.33 -34.78 0.184 6202
 6204 3 -31.5 -21.35 -34.71 0.24 6203
 6205 3 -31.61 -21.35 -34.43 0.201 6204
 6206 3 -31.47 -21.4 -34.21 0.192 6205
 6207 3 -31.48 -21.4 -34.08 0.236 6206
 6208 3 -31.41 -21.44 -33.9 0.322 6207
 6209 3 -31.45 -21.47 -33.78 0.402 6208
 6210 3 -31.43 -21.42 -33.68 0.421 6209
 6211 3 -31.36 -21.35 -33.61 0.449 6210
 6212 3 -31.23 -21.58 -33.33 0.138 6211
 6213 3 -31.2 -21.63 -33.18 0.118 6212
 6214 3 -31.29 -21.67 -33.35 0.000125 6213
 6215 3 -31.14 -21.17 -33.6 0.253 6211
 6216 3 -32.04 -21.51 -33.64 0.037 6215
 6217 3 -32.14 -21.47 -33.61 0.067 6216
 6218 3 -31.02 -21.03 -33.61 0.298 6215
 6219 3 -30.84 -20.79 -33.76 0.159 6218
 6220 3 -30.8 -20.69 -33.83 0.174 6219
 6221 3 -30.73 -20.65 -33.91 0.194 6220
 6222 3 -30.61 -20.58 -33.93 0.228 6221
 6223 3 -30.39 -20.54 -33.91 0.223 6222
 6224 3 -30.29 -20.56 -33.97 0.227 6223
 6225 3 -30.34 -20.51 -34.22 0.16 6224
 6226 3 -30.38 -20.42 -34.29 0.182 6225
 6227 3 -30.2 -20.46 -34.43 0.111 6226
 6228 3 -31.72 -21.49 -34.68 0.081 6205
 6229 3 -28.41 -20.28 -37.94 0.347 6168
 6230 3 -28.61 -19.76 -38.01 0.17 6229
 6231 3 -28.64 -19.62 -37.98 0.19 6230
 6232 3 -28.66 -19.42 -38 0.151 6231
 6233 3 -28.61 -19.21 -38.01 0.13 6232
 6234 3 -28.54 -19.15 -37.97 0.174 6233
 6235 3 -28.48 -19.04 -37.93 0.131 6234
 6236 3 -29.38 -19.29 -38.21 0.453 6160
 6237 3 -29.57 -19.38 -38.12 0.391 6236
 6238 3 -29.75 -19.49 -38.07 0.389 6237
 6239 3 -29.91 -19.58 -38.01 0.351 6238
 6240 3 -30.04 -19.65 -37.98 0.411 6239
 6241 3 -30.54 -19.29 -37.91 0.132 6240
 6242 3 -30.66 -19.28 -37.89 0.07 6241
 6243 3 -30.02 -19.79 -37.97 0.358 6240
 6244 3 -30.34 -18.99 -38.04 0.133 6243
 6245 3 -30.32 -18.85 -38.04 0.219 6244
 6246 3 -30.04 -19.96 -37.94 0.37 6243
 6247 3 -30.11 -20.12 -37.89 0.405 6246
 6248 3 -30.34 -20.38 -37.78 0.367 6247
 6249 3 -30.54 -20.46 -37.69 0.403 6248
 6250 3 -30.79 -20.53 -37.58 0.435 6249
 6251 3 -31.05 -20.6 -37.48 0.425 6250
 6252 3 -31.27 -20.69 -37.36 0.473 6251
 6253 3 -31.52 -20.72 -37.29 0.429 6252
 6254 3 -31.57 -20.81 -37.22 0.463 6253
 6255 3 -31.68 -20.78 -37.23 0.553 6254
 6256 3 -31.8 -20.97 -37.23 0.776 6255
 6257 3 -32.31 -20.92 -37.04 0.97 6256
 6258 3 -33.22 -20.58 -36.71 0.565 6257
 6259 3 -33.4 -20.56 -36.58 0.556 6258
 6260 3 -33.5 -20.58 -36.46 0.53 6259
 6261 3 -33.68 -20.63 -36.37 0.479 6260
 6262 3 -33.97 -20.47 -36.11 0.55 6261
 6263 3 -34.1 -20.49 -35.94 0.525 6262
 6264 3 -34.17 -20.6 -35.85 0.484 6263
 6265 3 -34.31 -20.65 -35.66 0.402 6264
 6266 3 -34.49 -20.74 -35.48 0.339 6265
 6267 3 -34.62 -20.74 -35.34 0.302 6266
 6268 3 -34.69 -20.85 -35.2 0.286 6267
 6269 3 -34.78 -20.83 -35.08 0.282 6268
 6270 3 -34.85 -20.83 -34.94 0.276 6269
 6271 3 -34.89 -20.92 -34.77 0.264 6270
 6272 3 -34.93 -20.92 -34.66 0.241 6271
 6273 3 -34.97 -20.97 -34.54 0.222 6272
 6274 3 -34.93 -21.08 -34.37 0.268 6273
 6275 3 -34.97 -21.03 -34.19 0.292 6274
 6276 3 -35.03 -21.04 -34.05 0.284 6275
 6277 3 -34.97 -21.17 -33.88 0.243 6276
 6278 3 -35.03 -21.13 -33.67 0.288 6277
 6279 3 -35.1 -21.19 -33.45 0.32 6278
 6280 3 -35.6 -21.21 -33.02 0.541 6279
 6281 3 -35.43 -21.14 -32.94 0.537 6280
 6282 3 -35.36 -21.08 -32.81 0.5 6281
 6283 3 -35.36 -21.1 -32.7 0.443 6282
 6284 3 -35.19 -21.13 -32.56 0.412 6283
 6285 3 -35.14 -21.13 -32.42 0.343 6284
 6286 3 -35.26 -21.1 -32.23 0.327 6285
 6287 3 -35.32 -21.06 -32.05 0.306 6286
 6288 3 -35.37 -21.04 -31.89 0.296 6287
 6289 3 -35.36 -21.03 -31.71 0.273 6288
 6290 3 -35.47 -20.96 -31.55 0.313 6289
 6291 3 -35.5 -20.97 -31.37 0.276 6290
 6292 3 -35.46 -20.96 -31.23 0.248 6291
 6293 3 -35.44 -20.99 -30.91 0.307 6292
 6294 3 -35.37 -20.94 -30.82 0.269 6293
 6295 3 -35.17 -20.9 -30.69 0.377 6294
 6296 3 -34.5 -21.19 -30.44 0.162 6295
 6297 3 -34.35 -21.1 -30.44 0.201 6296
 6298 3 -34.15 -21.22 -30.35 0.142 6297
 6299 3 -34.01 -21.24 -30.22 0.104 6298
 6300 3 -33.93 -21.22 -30.15 0.117 6299
 6301 3 -33.73 -21.22 -30.18 0.000125 6300
 6302 3 -35.18 -20.76 -30.6 0.354 6295
 6303 3 -35.14 -20.6 -30.46 0.364 6302
 6304 3 -35.07 -20.51 -30.28 0.402 6303
 6305 3 -35.57 -21.12 -30.44 0.155 6293
 6306 3 -35.69 -21.26 -30.41 0.163 6305
 6307 3 -35.72 -21.29 -30.3 0.119 6306
 6308 3 -35.87 -21.21 -32.88 0.567 6280
 6309 3 -35.68 -21.91 -32.77 0.118 6308
 6310 3 -35.74 -22 -32.7 0.059 6309
 6311 3 -36 -21.12 -32.94 0.636 6310
 6312 3 -36.29 -20.98 -32.92 0.575 6311
 6313 3 -36.36 -21.55 -32.61 0.09 6312
 6314 3 -36.36 -21.66 -32.63 0.107 6313
 6315 3 -36.26 -21.75 -32.73 0.09 6314
 6316 3 -36.28 -21.87 -32.81 0.113 6315
 6317 3 -36.28 -21.98 -32.95 0.096 6316
 6318 3 -36.18 -22.02 -33.02 0.148 6317
 6319 3 -36.43 -20.82 -32.91 0.542 6312
 6320 3 -36.57 -20.59 -32.99 0.526 6319
 6321 3 -36.65 -20.48 -33.01 0.611 6320
 6322 3 -37.14 -20.55 -32.37 0.199 6321
 6323 3 -37.36 -20.37 -32.38 0.108 6322
 6324 3 -37.46 -20.23 -32.4 0.062 6323
 6325 3 -37.47 -20.14 -32.45 0.038 6324
 6326 3 -36.64 -20.27 -33.3 0.562 6321
 6327 3 -36.57 -20.18 -33.52 0.569 6326
 6328 3 -36.96 -20.16 -33.36 0.375 6327
 6329 3 -37.31 -20.09 -33.2 0.114 6328
 6330 3 -37 -19.87 -33.55 0.331 6329
 6331 3 -37.25 -19.8 -33.42 0.235 6330
 6332 3 -37.32 -19.57 -33.3 0.134 6331
 6333 3 -37.39 -19.5 -33.09 0.000125 6332
 6334 3 -36.81 -20.12 -33.91 0.074 6330
 6335 3 -36.72 -20.07 -33.97 0.000125 6334
 6336 3 -37.36 -20.5 -32.84 0.151 6328
 6337 3 -37.49 -20.5 -32.73 0.128 6336
 6338 3 -37.65 -20.3 -32.8 0.055 6337
 6339 3 -37.75 -20.16 -32.87 0.000125 6338
 6340 3 -37.22 -20.16 -32.73 0.075 6326
 6341 3 -37.29 -20.23 -32.69 0.047 6340
 6342 3 -36.19 -20.84 -32.08 0.115 6308
 6343 3 -36.26 -20.8 -31.96 0.161 6342
 6344 3 -36.29 -20.52 -32 0.081 6343
 6345 3 -36.39 -20.46 -31.98 0.127 6344
 6346 3 -36.39 -20.34 -31.96 0.033 6345
 6347 3 -36.31 -20.96 -31.8 0.196 6343
 6348 3 -36.32 -21 -31.69 0.305 6347
 6349 3 -36.42 -20.98 -31.6 0.311 6348
 6350 3 -36.47 -20.91 -31.48 0.374 6349
 6351 3 -36.47 -20.98 -31.34 0.421 6350
 6352 3 -36.85 -20.66 -31.28 0.349 6351
 6353 3 -37.03 -20.55 -31.25 0.373 6352
 6354 3 -37.18 -20.12 -31.55 0.192 6353
 6355 3 -37.29 -19.93 -31.57 0.227 6354
 6356 3 -37.43 -19.93 -31.57 0.282 6355
 6357 3 -37.62 -19.91 -31.53 0.275 6356
 6358 3 -37.82 -19.96 -31.44 0.242 6357
 6359 3 -37.93 -19.98 -31.44 0.241 6358
 6360 3 -38.14 -20.09 -31.32 0.176 6359
 6361 3 -38.25 -20.16 -31.23 0.121 6360
 6362 3 -38.42 -20.21 -31.14 0.123 6361
 6363 3 -38.53 -20.27 -30.98 0.112 6362
 6364 3 -38.68 -20.34 -30.87 0.111 6363
 6365 3 -37.21 -20.68 -30.98 0.233 6353
 6366 3 -37.39 -20.5 -30.94 0.168 6365
 6367 3 -37.57 -20.34 -30.87 0.153 6366
 6368 3 -37.67 -20.21 -30.89 0.14 6367
 6369 3 -32.25 -21.06 -37.04 0.964 6257
 6370 3 -31.7 -21.76 -37.05 0.648 6369
 6371 3 -31.54 -21.94 -37 0.588 6370
 6372 3 -31.59 -22.03 -37.19 0.117 6371
 6373 3 -31.79 -22.01 -37.07 0.089 6372
 6374 3 -31.95 -22.03 -37.01 0.073 6373
 6375 3 -31.41 -22.06 -36.97 0.386 6371
 6376 3 -31.25 -22.31 -36.64 0.239 6375
 6377 3 -31.16 -22.42 -36.51 0.219 6376
 6378 3 -31.07 -22.47 -36.32 0.23 6377
 6379 3 -31 -22.58 -36.14 0.236 6378
 6380 3 -30.93 -22.69 -35.93 0.218 6379
 6381 3 -30.86 -22.74 -35.81 0.216 6380
 6382 3 -30.75 -22.83 -35.71 0.236 6381
 6383 3 -30.75 -22.88 -35.42 0.177 6382
 6384 3 -30.75 -22.97 -35.24 0.186 6383
 6385 3 -30.7 -23.03 -35.03 0.216 6384
 6386 3 -30.73 -23.12 -34.75 0.272 6385
 6387 3 -30.5 -23.06 -33.99 0.57 6386
 6388 3 -30.48 -22.88 -33.78 0.675 6387
 6389 3 -30.5 -22.78 -33.86 0.774 6388
 6390 3 -30.84 -22.38 -33.04 0.11 6389
 6391 3 -30.89 -22.31 -32.94 0.048 6390
 6392 3 -30.13 -22.79 -33.92 1.036 6389
 6393 3 -28.18 -22.83 -33.64 0.844 6392
 6394 3 -27.17 -22.9 -32.54 0.197 6393
 6395 3 -27.15 -22.85 -32.36 0.191 6394
 6396 3 -27.15 -22.83 -32.21 0.196 6395
 6397 3 -27.26 -22.69 -32.03 0.227 6396
 6398 3 -27.28 -22.63 -31.89 0.331 6397
 6399 3 -27.24 -22.56 -31.76 0.439 6398
 6400 3 -27.15 -22.53 -31.67 0.5 6399
 6401 3 -27.12 -22.38 -31.51 0.528 6400
 6402 3 -26.58 -22.72 -31.67 0.153 6401
 6403 3 -26.46 -22.51 -31.8 0.174 6402
 6404 3 -26.37 -22.44 -31.85 0.177 6403
 6405 3 -27.24 -22.21 -31.39 0.462 6401
 6406 3 -27.28 -21.99 -31.19 0.18 6405
 6407 3 -27.37 -21.94 -31.07 0.19 6406
 6408 3 -27.42 -21.94 -30.98 0.259 6407
 6409 3 -27.23 -21.47 -31.21 0.076 6408
 6410 3 -27.25 -21.19 -31.23 0.092 6409
 6411 3 -27.65 -22.17 -30.83 0.194 6408
 6412 3 -27.64 -22.13 -30.73 0.123 6411
 6413 3 -27.65 -22.13 -30.57 0.000125 6412
 6414 3 -27.2 -21.92 -31.62 0.195 6405
 6415 3 -27.22 -21.47 -31.76 0.195 6414
 6416 3 -27.13 -21.31 -31.53 0.107 6415
 6417 3 -27.04 -21.24 -31.46 0.184 6416
 6418 3 -26.82 -21.31 -31.21 0.106 6417
 6419 3 -26.88 -21.21 -31.07 0.106 6418
 6420 3 -26.97 -21.03 -30.96 0.084 6419
 6421 3 -26.93 -20.99 -30.82 0.119 6420
 6422 3 -27 -21.08 -30.73 0.07 6421
 6423 3 -27.2 -21.06 -31.51 0.14 6417
 6424 3 -27.23 -20.92 -31.55 0.14 6423
 6425 3 -27.3 -20.76 -31.64 0.134 6424
 6426 3 -27.36 -20.54 -31.69 0.135 6425
 6427 3 -27.34 -20.38 -31.71 0.124 6426
 6428 3 -27.27 -20.26 -31.78 0.000125 6427
 6429 3 -27.18 -21.78 -31.73 0.195 6414
 6430 3 -27.94 -22.31 -31.39 0.097 6429
 6431 3 -28.07 -22.72 -33.67 0.743 6393
 6432 3 -27.98 -22.65 -33.77 0.744 6431
 6433 3 -27.89 -22.56 -33.9 0.676 6432
 6434 3 -27.77 -22.47 -33.99 0.597 6433
 6435 3 -27.73 -22.35 -34.13 0.52 6434
 6436 3 -27.5 -22.12 -34.09 0.46 6435
 6437 3 -27.73 -21.76 -33.79 0.198 6436
 6438 3 -27.89 -21.69 -33.77 0.208 6437
 6439 3 -28.05 -21.63 -33.74 0.221 6438
 6440 3 -28.18 -21.54 -33.71 0.268 6439
 6441 3 -28.39 -21.42 -33.78 0.357 6440
 6442 3 -28.52 -21.35 -33.72 0.388 6441
 6443 3 -28.64 -21.24 -33.82 0.49 6442
 6444 3 -28.73 -21.24 -33.75 0.57 6443
 6445 3 -29 -21.76 -34.1 0.178 6444
 6446 3 -29.05 -21.87 -34.06 0.27 6445
 6447 3 -29.25 -21.97 -34.14 0.262 6446
 6448 3 -29.39 -22.06 -34.1 0.231 6447
 6449 3 -29.57 -22.12 -34.02 0.197 6448
 6450 3 -29.73 -22.15 -34.06 0.226 6449
 6451 3 -30.02 -22.01 -34.04 0.107 6450
 6452 3 -30.07 -21.92 -34.1 0.139 6451
 6453 3 -30.16 -21.83 -34.21 0.159 6452
 6454 3 -30.32 -21.83 -34.22 0.113 6453
 6455 3 -28.91 -22.15 -34.36 0.081 6447
 6456 3 -28.84 -22.26 -34.5 0.086 6455
 6457 3 -28.79 -22.29 -34.65 0.152 6456
 6458 3 -28.77 -22.29 -34.88 0.174 6457
 6459 3 -28.77 -22.38 -35.06 0.149 6458
 6460 3 -28.72 -22.38 -35.2 0.145 6459
 6461 3 -28.72 -22.4 -35.36 0.067 6460
 6462 3 -28.7 -22.37 -35.5 0.066 6461
 6463 3 -28.66 -22.28 -35.68 0.086 6462
 6464 3 -28.63 -22.12 -35.85 0.123 6463
 6465 3 -28.57 -21.94 -35.95 0.13 6464
 6466 3 -28.54 -21.76 -36.02 0.121 6465
 6467 3 -28.54 -21.65 -36 0.085 6466
 6468 3 -28.72 -21.08 -33.71 0.671 6444
 6469 3 -29.07 -21.04 -34.57 0.22 6468
 6470 3 -29.02 -21.01 -34.78 0.166 6469
 6471 3 -29.04 -21.03 -35.07 0.072 6470
 6472 3 -29.02 -20.97 -35.21 0.088 6471
 6473 3 -29 -20.87 -35.35 0.146 6472
 6474 3 -28.95 -20.81 -35.47 0.174 6473
 6475 3 -29.11 -20.65 -35.68 0.095 6474
 6476 3 -29.14 -20.56 -35.8 0.13 6475
 6477 3 -29.14 -20.44 -35.93 0.163 6476
 6478 3 -28.86 -20.83 -35.58 0.103 6474
 6479 3 -28.41 -21.06 -33.1 0.513 6468
 6480 3 -28 -20.49 -33.03 0.405 6479
 6481 3 -27.82 -20.13 -33.36 0.247 6480
 6482 3 -27.77 -20.06 -33.47 0.255 6481
 6483 3 -27.66 -19.94 -33.68 0.208 6482
 6484 3 -27.59 -19.87 -33.79 0.17 6483
 6485 3 -27.54 -19.78 -33.97 0.145 6484
 6486 3 -27.52 -19.63 -34.04 0.142 6485
 6487 3 -27.48 -19.49 -34.08 0.13 6486
 6488 3 -27.36 -19.35 -34.29 0.159 6487
 6489 3 -27.23 -19.28 -34.4 0.135 6488
 6490 3 -27.04 -19.31 -34.48 0.088 6489
 6491 3 -26.91 -19.26 -34.53 0.089 6490
 6492 3 -26.79 -19.19 -34.61 0.078 6491
 6493 3 -26.68 -19.15 -34.75 0.000125 6492
 6494 3 -28.36 -20.72 -32.56 0.182 6480
 6495 3 -28.27 -20.85 -32.32 0.188 6494
 6496 3 -28.18 -20.9 -32.14 0.224 6495
 6497 3 -28.09 -20.99 -31.92 0.251 6496
 6498 3 -27.98 -21.08 -31.82 0.29 6497
 6499 3 -27.77 -20.74 -31.94 0.165 6498
 6500 3 -27.77 -20.6 -31.98 0.155 6499
 6501 3 -27.79 -20.46 -32.1 0.115 6500
 6502 3 -27.7 -20.4 -32.21 0.162 6501
 6503 3 -27.59 -20.38 -32.28 0.09 6502
 6504 3 -27.86 -21.19 -31.8 0.199 6498
 6505 3 -27.79 -21.38 -31.57 0.165 6504
 6506 3 -28.22 -21.1 -31.57 0.119 6504
 6507 3 -28.3 -21.21 -31.44 0.174 6506
 6508 3 -28.41 -21.24 -31.28 0.211 6507
 6509 3 -28.32 -21.26 -31.07 0.152 6508
 6510 3 -28.32 -21.24 -30.91 0.147 6509
 6511 3 -28.25 -21.22 -30.73 0.103 6510
 6512 3 -28.17 -21.31 -30.62 0.102 6511
 6513 3 -28.1 -21.35 -30.51 0.09 6512
 6514 3 -28.03 -21.4 -30.44 0.116 6513
 6515 3 -27.92 -21.35 -30.48 0.131 6514
 6516 3 -28.75 -21.4 -31.21 0.154 6508
 6517 3 -28.95 -21.31 -31.21 0.124 6516
 6518 3 -29.11 -21.28 -31.21 0.107 6517
 6519 3 -28.88 -21.56 -32.92 0.419 6479
 6520 3 -28.98 -21.47 -32.89 0.365 6519
 6521 3 -29.34 -21.67 -33.02 0.202 6520
 6522 3 -29.5 -21.67 -32.92 0.175 6521
 6523 3 -29.7 -21.76 -32.79 0.13 6522
 6524 3 -29.88 -21.78 -32.78 0.082 6523
 6525 3 -30.02 -21.9 -32.78 0.122 6524
 6526 3 -30.13 -21.97 -32.71 0.000125 6525
 6527 3 -28.41 -21.6 -32.49 0.056 6519
 6528 3 -28.34 -21.69 -32.56 0.000125 6527
 6529 3 -27.41 -22.1 -34.21 0.396 6436
 6530 3 -27.23 -22.04 -34.28 0.415 6529
 6531 3 -27.11 -21.96 -34.39 0.375 6530
 6532 3 -27.11 -21.83 -34.54 0.393 6531
 6533 3 -27.09 -21.79 -34.71 0.385 6532
 6534 3 -27 -21.76 -34.89 0.375 6533
 6535 3 -27.04 -21.69 -35.07 0.397 6534
 6536 3 -26.95 -21.62 -35.21 0.389 6535
 6537 3 -26.89 -21.56 -35.35 0.373 6536
 6538 3 -26.47 -21.4 -35.63 0.509 6537
 6539 3 -26.61 -21.38 -35.77 0.462 6538
 6540 3 -26.7 -21.33 -35.92 0.428 6539
 6541 3 -26.75 -21.28 -36.14 0.4 6540
 6542 3 -26.72 -21.22 -36.31 0.451 6541
 6543 3 -26.75 -21.19 -36.45 0.402 6542
 6544 3 -26.8 -21.15 -36.59 0.38 6543
 6545 3 -26.82 -21.04 -36.77 0.325 6544
 6546 3 -26.91 -20.97 -36.96 0.327 6545
 6547 3 -26.98 -20.96 -37.13 0.33 6546
 6548 3 -27.02 -20.92 -37.32 0.375 6547
 6549 3 -27.25 -20.92 -37.57 0.333 6548
 6550 3 -25.66 -21.24 -35.85 0.189 6538
 6551 3 -25.48 -21.21 -35.84 0.168 6550
 6552 3 -25.27 -21.15 -35.85 0.11 6551
 6553 3 -25.16 -21.1 -35.96 0.141 6552
 6554 3 -25.02 -21.1 -36.03 0.122 6553
 6555 3 -24.91 -21.1 -36.07 0.119 6554
 6556 3 -30.04 -22.81 -33.96 1.036 6392
 6557 3 -29.39 -22.97 -34.21 0.574 6556
 6558 3 -29.63 -22.88 -34.77 0.48 6557
 6559 3 -30.04 -22.49 -34.85 0.343 6558
 6560 3 -29.89 -22.49 -34.64 0.104 6559
 6561 3 -30.2 -22.33 -35.31 0.155 6559
 6562 3 -30.23 -22.24 -35.39 0.167 6561
 6563 3 -30.36 -22.1 -35.57 0.222 6562
 6564 3 -30.43 -22.03 -35.67 0.275 6563
 6565 3 -30.45 -21.92 -35.71 0.293 6564
 6566 3 -30.07 -21.81 -35.32 0.132 6565
 6567 3 -29.91 -21.74 -35.2 0.117 6566
 6568 3 -30.98 -21.97 -35.8 0.144 6567
 6569 3 -31.14 -21.94 -35.73 0.173 6568
 6570 3 -31.23 -21.88 -35.61 0.218 6569
 6571 3 -31.43 -21.78 -35.65 0.225 6570
 6572 3 -31.48 -21.67 -35.62 0.285 6571
 6573 3 -31.63 -21.4 -35.9 0.229 6572
 6574 3 -31.86 -21.35 -35.71 0.225 6573
 6575 3 -32.03 -21.37 -35.55 0.216 6574
 6576 3 -32.22 -21.47 -35.29 0.162 6575
 6577 3 -32.36 -21.31 -35.33 0.187 6576
 6578 3 -32.5 -21.29 -35.26 0.244 6577
 6579 3 -32.36 -21.53 -34.93 0.048 6578
 6580 3 -32.67 -21.15 -35.36 0.128 6578
 6581 3 -32.85 -21.08 -35.33 0.157 6580
 6582 3 -32.97 -20.97 -35.3 0.168 6581
 6583 3 -33.01 -20.79 -35.33 0.191 6582
 6584 3 -33.08 -20.65 -35.21 0.156 6583
 6585 3 -33.11 -20.6 -35.03 0.143 6584
 6586 3 -33.08 -20.67 -34.89 0.139 6585
 6587 3 -33.22 -20.69 -34.58 0.155 6586
 6588 3 -33.29 -20.67 -34.51 0.085 6587
 6589 3 -30.23 -21.85 -36.01 0.000125 6565
 6590 3 -29.14 -23.12 -33.46 0.182 6557
 6591 3 -29.12 -23.19 -33.28 0.163 6590
 6592 3 -29.12 -23.17 -33.03 0.218 6591
 6593 3 -29.66 -22.62 -33.31 0.206 6556
 6594 3 -29.57 -22.51 -33.29 0.17 6593
 6595 3 -29.39 -22.37 -33.25 0.104 6594
 6596 3 -29.27 -22.33 -33.22 0.07 6595
 6597 3 -29.14 -22.28 -33.14 0.105 6596
 6598 3 -28.98 -22.31 -33.03 0.074 6597
 6599 3 -28.79 -22.28 -33.02 0.114 6598
 6600 3 -28.52 -22.29 -32.97 0.138 6599
 6601 3 -28.34 -22.28 -32.95 0.152 6600
 6602 3 -30.52 -23.13 -33.9 0.484 6387
 6603 3 -30.55 -23.15 -33.78 0.39 6602
 6604 3 -30.64 -23.22 -33.84 0.258 6603
 6605 3 -30.66 -23.29 -33.74 0.21 6604
 6606 3 -30.68 -23.31 -33.57 0.217 6605
 6607 3 -30.8 -23.38 -33.4 0.234 6606
 6608 3 -30.81 -23.42 -33.21 0.232 6607
 6609 3 -30.83 -23.47 -33.03 0.208 6608
 6610 3 -30.73 -23.42 -32.82 0.102 6609
 6611 3 -30.9 -23.44 -32.42 0.26 6610
 6612 3 -30.85 -23.46 -32.18 0.249 6611
 6613 3 -30.74 -23.46 -32.04 0.242 6612
 6614 3 -30.67 -23.46 -31.91 0.211 6613
 6615 3 -30.56 -23.47 -31.76 0.173 6614
 6616 3 -30.46 -23.51 -31.71 0.132 6615
 6617 3 -30.37 -23.47 -31.58 0.171 6616
 6618 3 -30.15 -23.42 -31.48 0.243 6617
 6619 3 -30.19 -23.4 -31.35 0.211 6618
 6620 3 -30.21 -23.38 -31 0.256 6619
 6621 3 -30.08 -23.28 -30.78 0.304 6620
 6622 3 -30.26 -23.19 -30.8 0.243 6621
 6623 3 -30.46 -23.06 -30.6 0.242 6622
 6624 3 -30.53 -22.97 -30.64 0.195 6623
 6625 3 -31.1 -22.78 -30.8 0.483 6624
 6626 3 -31.4 -22.78 -30.71 0.413 6625
 6627 3 -31.44 -22.88 -30.62 0.272 6626
 6628 3 -31.1 -22.65 -30.94 0.414 6625
 6629 3 -31.05 -21.83 -31.01 0.264 6628
 6630 3 -31.19 -21.56 -31.02 0.138 6629
 6631 3 -31.23 -21.35 -31.11 0.069 6630
 6632 3 -31.27 -21.28 -31.18 0.028 6631
 6633 3 -30.76 -21.69 -31.22 0.353 6629
 6634 3 -30.29 -21.31 -31.43 0.115 6633
 6635 3 -30.25 -21.22 -31.54 0.08 6634
 6636 3 -30.76 -21.83 -31.27 0.21 6633
 6637 3 -30.77 -21.46 -31.08 0.114 6636
 6638 3 -30.68 -21.37 -31.15 0.000125 6637
 6639 3 -31.26 -22.51 -31.49 0.453 6628
 6640 3 -31.15 -22.46 -31.51 0.338 6639
 6641 3 -31.08 -22.38 -31.58 0.2 6640
 6642 3 -30.94 -22.28 -31.56 0.13 6641
 6643 3 -30.8 -22.1 -31.45 0.168 6642
 6644 3 -31.51 -22.35 -31.88 0.286 6639
 6645 3 -31.67 -22.38 -31.86 0.361 6644
 6646 3 -31.66 -22.26 -32.36 0.19 6645
 6647 3 -31.72 -22.28 -32.58 0.138 6646
 6648 3 -31.68 -22.26 -32.75 0.191 6647
 6649 3 -31.91 -22.44 -32.93 0.145 6648
 6650 3 -32 -22.51 -33.04 0.161 6649
 6651 3 -32.06 -22.56 -33.16 0.159 6650
 6652 3 -32.11 -22.58 -33.39 0.157 6651
 6653 3 -32.22 -22.58 -33.5 0.18 6652
 6654 3 -32.43 -22.58 -33.47 0.139 6653
 6655 3 -32.6 -22.62 -33.4 0.106 6654
 6656 3 -32.72 -22.63 -33.41 0.121 6655
 6657 3 -32.82 -22.67 -33.46 0.185 6656
 6658 3 -32.93 -22.67 -33.58 0.214 6657
 6659 3 -33.03 -22.72 -33.57 0.305 6658
 6660 3 -33.07 -22.51 -33.19 0.153 6659
 6661 3 -33.18 -22.56 -33.05 0.093 6660
 6662 3 -33.14 -22.71 -33 0.07 6661
 6663 3 -33.07 -22.79 -33 0.000125 6662
 6664 3 -33 -23.08 -33.69 0.185 6659
 6665 3 -33.18 -23.06 -33.89 0.104 6664
 6666 3 -33.39 -22.92 -34.07 0.199 6665
 6667 3 -33.54 -22.9 -34.15 0.169 6666
 6668 3 -33.75 -22.78 -34.17 0.111 6667
 6669 3 -33.92 -22.69 -34.13 0.089 6668
 6670 3 -34.01 -22.65 -34.08 0.102 6669
 6671 3 -32.04 -22.49 -33.79 0.162 6653
 6672 3 -31.97 -22.42 -33.9 0.224 6671
 6673 3 -31.89 -22.33 -33.97 0.324 6672
 6674 3 -32.04 -22.24 -34.1 0.328 6673
 6675 3 -32.11 -22.24 -34.28 0.318 6674
 6676 3 -31.86 -22.17 -34.5 0.163 6675
 6677 3 -31.68 -22.17 -34.64 0.092 6676
 6678 3 -31.61 -22.06 -34.72 0.113 6677
 6679 3 -31.47 -22.01 -34.78 0.093 6678
 6680 3 -31.34 -21.94 -34.83 0.062 6679
 6681 3 -31.32 -21.88 -34.96 0.038 6680
 6682 3 -32.64 -22.35 -34.4 0.08 6675
 6683 3 -32.61 -22.38 -34.51 0.113 6682
 6684 3 -32.68 -22.44 -34.61 0.079 6683
 6685 3 -31.45 -21.99 -32.72 0.168 6648
 6686 3 -31.89 -22.54 -31.43 0.228 6645
 6687 3 -32.15 -22.69 -31.18 0.334 6686
 6688 3 -32.33 -22.78 -31.08 0.407 6687
 6689 3 -32.45 -22.78 -31.08 0.422 6688
 6690 3 -32.61 -22.78 -31.42 0.372 6689
 6691 3 -32.75 -22.83 -31.49 0.411 6690
 6692 3 -32.84 -22.83 -31.61 0.362 6691
 6693 3 -32.98 -22.88 -31.65 0.311 6692
 6694 3 -33.13 -22.94 -31.7 0.294 6693
 6695 3 -33.3 -22.94 -31.65 0.283 6694
 6696 3 -33.45 -22.97 -31.65 0.292 6695
 6697 3 -33.59 -22.97 -31.7 0.323 6696
 6698 3 -33.77 -22.92 -31.73 0.395 6697
 6699 3 -33.87 -23.01 -32.09 0.284 6698
 6700 3 -34.09 -23.01 -32.19 0.317 6699
 6701 3 -34.23 -22.94 -32.26 0.209 6700
 6702 3 -34.47 -22.87 -32.3 0.173 6701
 6703 3 -34.57 -22.72 -32.16 0.121 6702
 6704 3 -34.57 -22.65 -32.26 0.000125 6703
 6705 3 -34.05 -22.71 -31.35 0.167 6698
 6706 3 -34.19 -22.6 -31.37 0.191 6705
 6707 3 -34.36 -22.49 -31.41 0.219 6706
 6708 3 -34.4 -22.35 -31.34 0.195 6707
 6709 3 -34.48 -22.24 -31.21 0.202 6708
 6710 3 -34.51 -22.13 -31.19 0.196 6709
 6711 3 -34.62 -22.06 -31 0.166 6710
 6712 3 -32.09 -22.74 -30.95 0.226 6687
 6713 3 -31.85 -22.67 -31.17 0.292 6712
 6714 3 -29.76 -23.22 -30.42 0.096 6621
 6715 3 -29.62 -23.26 -30.37 0.077 6714
 6716 3 -29.78 -23.38 -31.62 0.124 6618
 6717 3 -29.65 -23.35 -31.71 0.147 6716
 6718 3 -29.53 -23.28 -31.76 0.223 6717
 6719 3 -29.4 -23.28 -31.92 0.234 6718
 6720 3 -29.21 -23.38 -31.96 0.218 6719
 6721 3 -29.26 -23.22 -32.24 0.099 6720
 6722 3 -29.24 -23.19 -32.36 0.000125 6721
 6723 3 -30.93 -21.94 -37.43 0.039 6375
 6724 3 -25.89 -16.01 -38.97 0.14 5379
 6725 3 -26.16 -16.15 -38.91 0.124 6724
 6726 3 -26.2 -16.24 -38.87 0.106 6725
 6727 3 -26.3 -16.33 -38.73 0.000125 6726
 6728 3 -25.65 -12.63 -38.32 0.517 5343
 6729 3 -25.99 -12.43 -38.33 0.000125 6728
 6730 3 -27.92 -10.31 -35.96 0.122 5311
 6731 3 -28.01 -10.29 -36.01 0.095 6730
 6732 3 -26.9 -8.94 -36.04 0.248 5310
 6733 3 -26.78 -8.79 -36.15 0.175 6732
 6734 3 -26.72 -8.69 -36.22 0.183 6733
 6735 3 -26.6 -8.6 -36.3 0.095 6734
 6736 3 -29.1 -8.55 -32.6 0.389 5090
 6737 3 -29.04 -8.43 -32.72 0.302 6736
 6738 3 -28.9 -8.43 -32.96 0.2 6737
 6739 3 -28.85 -8.6 -33.26 0.164 6738
 6740 3 -28.78 -8.63 -33.43 0.000125 6739
 6741 3 -29.22 -7.96 -32.61 0.103 6737
 6742 3 -29.28 -7.87 -32.57 0.112 6741
 6743 3 -27.67 -6.71 -32.03 0.122 5082
 6744 3 -27.51 -6.72 -32.14 0.026 6743
 6745 3 -28.15 -6.4 -30.56 0.074 5072
 6746 3 -28.72 -5.04 -30.97 1.394 3385
 6747 3 -28.74 -5.13 -29.99 0.205 6746
 6748 3 -28.65 -5.46 -30.04 0.154 6747
 6749 3 -28.58 -5.47 -29.95 0.137 6748
 6750 3 -28.47 -5.41 -29.79 0.107 6749
 6751 3 -28.65 -4.9 -29.97 0.119 6747
 6752 3 -28.51 -4.92 -29.83 0.15 6751
 6753 3 -28.35 -4.78 -29.81 0.066 6752
 6754 3 -29.94 -6.04 -31.4 0.796 3374
 6755 3 -30.03 -6.15 -31.43 0.805 6754
 6756 3 -30.1 -6.25 -31.43 0.774 6755
 6757 3 -29.31 -5.37 -32.04 0.334 6756
 6758 3 -29.26 -5.34 -32.15 0.372 6757
 6759 3 -29.21 -5.57 -32.37 0.248 6758
 6760 3 -29.22 -6 -32.58 0.122 6759
 6761 3 -29.19 -6.19 -32.68 0.148 6760
 6762 3 -29.1 -6.25 -32.73 0.186 6761
 6763 3 -28.87 -6.21 -32.94 0.117 6762
 6764 3 -28.76 -6.13 -33.03 0.105 6763
 6765 3 -29.31 -4.91 -31.92 0.148 6758
 6766 3 -29.44 -4.69 -31.74 0.093 6765
 6767 3 -29.35 -4.65 -31.65 0.096 6766
 6768 3 -30.29 -6.58 -31.13 0.335 6756
 6769 3 -30.4 -5.96 -31.86 0.239 6768
 6770 3 -30.4 -6.12 -32.01 0.271 6769
 6771 3 -30.47 -6.21 -32.08 0.318 6770
 6772 3 -30.31 -6.32 -32.3 0.324 6771
 6773 3 -30.38 -6.38 -32.37 0.375 6772
 6774 3 -30.51 -6.46 -32.47 0.36 6773
 6775 3 -30.56 -6.62 -32.54 0.368 6774
 6776 3 -30.58 -6.7 -32.64 0.383 6775
 6777 3 -30.78 -6.82 -32.62 0.338 6776
 6778 3 -30.96 -7 -32.76 0.068 6777
 6779 3 -31.1 -7.04 -32.86 0.000125 6778
 6780 3 -31.06 -7.04 -32.48 0.262 6777
 6781 3 -31.29 -7 -32.55 0.227 6780
 6782 3 -31.4 -7.03 -32.62 0.224 6781
 6783 3 -31.49 -6.99 -32.72 0.221 6782
 6784 3 -31.63 -7.12 -32.75 0.208 6783
 6785 3 -31.78 -7.2 -32.78 0.199 6784
 6786 3 -31.94 -7.32 -32.79 0.187 6785
 6787 3 -32.02 -7.41 -32.89 0.178 6786
 6788 3 -32.1 -7.54 -32.93 0.186 6787
 6789 3 -32.21 -7.66 -32.98 0.205 6788
 6790 3 -32.28 -7.83 -33.05 0.184 6789
 6791 3 -32.31 -7.95 -33.18 0.169 6790
 6792 3 -32.31 -8.07 -33.36 0.202 6791
 6793 3 -32.35 -8.12 -33.48 0.214 6792
 6794 3 -32.45 -8.26 -33.64 0.155 6793
 6795 3 -32.46 -8.28 -33.79 0.153 6794
 6796 3 -32.56 -8.29 -33.9 0.139 6795
 6797 3 -32.66 -8.28 -34.04 0.161 6796
 6798 3 -32.77 -8.3 -34.15 0.199 6797
 6799 3 -32.85 -8.51 -34.26 0.237 6798
 6800 3 -32.93 -8.7 -34.39 0.263 6799
 6801 3 -33.09 -8.74 -34.37 0.34 6800
 6802 3 -33.31 -8.81 -34.4 0.438 6801
 6803 3 -33.46 -8.84 -34.36 0.419 6802
 6804 3 -33.56 -8.78 -34.41 0.416 6803
 6805 3 -33.56 -9.39 -34.33 0.247 6804
 6806 3 -33.74 -9.48 -34.41 0.235 6805
 6807 3 -33.86 -9.64 -34.53 0.246 6806
 6808 3 -33.99 -9.68 -34.6 0.267 6807
 6809 3 -34.06 -9.86 -34.64 0.315 6808
 6810 3 -34.14 -9.9 -34.79 0.344 6809
 6811 3 -34.23 -10.06 -34.83 0.375 6810
 6812 3 -34.39 -10.34 -34.79 0.273 6811
 6813 3 -34.43 -10.55 -34.68 0.23 6812
 6814 3 -34.42 -10.77 -34.71 0.234 6813
 6815 3 -34.43 -10.94 -34.64 0.259 6814
 6816 3 -34.33 -11.07 -34.65 0.281 6815
 6817 3 -34.29 -11.26 -34.69 0.273 6816
 6818 3 -34.26 -11.37 -34.69 0.286 6817
 6819 3 -34.29 -11.49 -34.64 0.347 6818
 6820 3 -34.25 -11.57 -34.71 0.447 6819
 6821 3 -33.79 -11.39 -34.37 0.21 6820
 6822 3 -33.76 -11.34 -34.28 0.228 6821
 6823 3 -33.82 -11.04 -34.15 0.095 6822
 6824 3 -34.15 -11.7 -34.83 0.356 6820
 6825 3 -33.78 -11.95 -35.19 0.279 6824
 6826 3 -33.65 -12.04 -35.44 0.237 6825
 6827 3 -33.53 -12.12 -35.51 0.225 6826
 6828 3 -33.49 -12.19 -35.58 0.235 6827
 6829 3 -33.4 -12.29 -35.66 0.238 6828
 6830 3 -33.31 -12.4 -35.76 0.301 6829
 6831 3 -33.19 -12.48 -35.83 0.389 6830
 6832 3 -33.14 -12.6 -35.89 0.444 6831
 6833 3 -33.06 -12.62 -35.97 0.505 6832
 6834 3 -32.82 -12.73 -35.72 0.09 6833
 6835 3 -32.76 -12.82 -35.86 0.099 6834
 6836 3 -32.68 -12.85 -35.96 0.062 6835
 6837 3 -32.79 -12.39 -36.11 0.296 6833
 6838 3 -33.71 -13.06 -35.98 0.233 6837
 6839 3 -33.82 -13.26 -35.98 0.226 6838
 6840 3 -33.85 -13.4 -36.05 0.239 6839
 6841 3 -33.97 -13.61 -36.05 0.289 6840
 6842 3 -34.07 -13.74 -36.08 0.271 6841
 6843 3 -34.12 -13.84 -36.19 0.307 6842
 6844 3 -34.29 -14.01 -36.19 0.31 6843
 6845 3 -34.39 -14.06 -36.28 0.347 6844
 6846 3 -34.39 -14.14 -36.44 0.261 6845
 6847 3 -34.62 -14.27 -36.39 0.203 6846
 6848 3 -34.82 -14.1 -35.97 0.13 6845
 6849 3 -34.92 -14.17 -35.97 0.101 6848
 6850 3 -32.62 -12.1 -36.25 0.301 6837
 6851 3 -32.61 -11.87 -36.33 0.392 6850
 6852 3 -32.61 -11.68 -36.41 0.436 6851
 6853 3 -32.71 -11.53 -36.5 0.464 6852
 6854 3 -32.78 -11.37 -36.55 0.504 6853
 6855 3 -32.45 -10.98 -36.51 0.325 6854
 6856 3 -32.31 -10.87 -36.51 0.19 6855
 6857 3 -32.17 -10.78 -36.32 0.000125 6856
 6858 3 -34.97 -11.49 -34.93 0.163 6824
 6859 3 -35.14 -11.51 -35.05 0.144 6858
 6860 3 -35.18 -11.51 -35.18 0.149 6859
 6861 3 -35.39 -11.46 -35.19 0.073 6860
 6862 3 -35.54 -11.5 -35.26 0.121 6861
 6863 3 -35.64 -11.53 -35.26 0.096 6862
 6864 3 -34.36 -10.13 -35.18 0.105 6812
 6865 3 -34.46 -10.03 -35.25 0.136 6864
 6866 3 -34.5 -9.98 -35.35 0.157 6865
 6867 3 -34.67 -10.01 -35.43 0.055 6866
 6868 3 -33.82 -8.13 -34.15 0.08 6804
 6869 3 -33.86 -8.11 -34.04 0.167 6868
 6870 3 -33.8 -8.11 -33.9 0.224 6869
 6871 3 -34.23 -8.45 -33.93 0.164 6870
 6872 3 -34.42 -8.52 -33.91 0.158 6871
 6873 3 -30.85 -6.25 -31.88 0.103 6771
 6874 3 -30.97 -6.34 -31.92 0.088 6873
 6875 3 -31.1 -6.42 -31.9 0.097 6874
 6876 3 -31.29 -6.47 -31.88 0.134 6875
 6877 3 -31.53 -6.59 -31.83 0.093 6876
 6878 3 -31.54 -6.75 -31.83 0.11 6877
 6879 3 -31.53 -6.84 -31.76 0.077 6878
 6880 3 -30.47 -6.84 -30.95 0.384 6768
 6881 3 -30.53 -7.09 -30.83 0.423 6880
 6882 3 -30 -7.46 -30.63 0.24 6881
 6883 3 -29.86 -7.54 -30.59 0.113 6882
 6884 3 -30.56 -7.21 -30.76 0.423 6883
 6885 3 -30.63 -7.12 -30.76 0.384 6884
 6886 3 -30.98 -7.44 -30.7 0.345 6881
 6887 3 -31.09 -7.55 -30.68 0.37 6886
 6888 3 -31.18 -7.71 -30.72 0.385 6887
 6889 3 -31.27 -7.87 -30.7 0.42 6888
 6890 3 -31.34 -8.02 -30.72 0.477 6889
 6891 3 -31.39 -8.32 -30.88 0.434 6890
 6892 3 -31.47 -8.46 -30.86 0.446 6891
 6893 3 -31.64 -8.56 -30.77 0.4 6892
 6894 3 -31.89 -8.62 -30.2 0.105 6893
 6895 3 -31.95 -8.8 -30.11 0.086 6894
 6896 3 -31.97 -9.03 -30.13 0.132 6895
 6897 3 -31.97 -9.19 -29.99 0.135 6896
 6898 3 -32 -9.3 -30.02 0.118 6897
 6899 3 -31.82 -8.71 -30.93 0.367 6893
 6900 3 -31.97 -8.89 -31.11 0.356 6899
 6901 3 -32.11 -9.05 -31.2 0.41 6900
 6902 3 -32.25 -9.12 -31.2 0.476 6901
 6903 3 -32.4 -9.07 -31.27 0.56 6902
 6904 3 -32.5 -9.21 -31.27 0.642 6903
 6905 3 -32.54 -9.29 -31.34 0.723 6904
 6906 3 -32.61 -7.7 -31.61 0.148 6905
 6907 3 -32.63 -7.58 -31.54 0.184 6906
 6908 3 -32.64 -7.46 -31.68 0.164 6907
 6909 3 -32.74 -7.37 -31.74 0.164 6908
 6910 3 -32.78 -7.21 -31.86 0.152 6909
 6911 3 -32.84 -7.07 -31.81 0.095 6910
 6912 3 -32.78 -6.96 -31.81 0.072 6911
 6913 3 -32.67 -7.15 -31.99 0.066 6910
 6914 3 -32.57 -7 -32.01 0.092 6913
 6915 3 -32.49 -6.94 -31.99 0.122 6914
 6916 3 -32.28 -6.91 -31.99 0.168 6915
 6917 3 -32.16 -6.75 -32.03 0.117 6916
 6918 3 -32.03 -6.76 -31.9 0.105 6917
 6919 3 -31.96 -6.8 -31.81 0.000125 6918
 6920 3 -32.61 -9.74 -31.2 0.728 6905
 6921 3 -32.92 -9.78 -31.31 0.604 6920
 6922 3 -33.12 -9.95 -31.08 0.544 6921
 6923 3 -33.25 -10.07 -31.01 0.502 6922
 6924 3 -33.25 -10.29 -31.01 0.444 6923
 6925 3 -33.19 -10.17 -31.33 0.042 6924
 6926 3 -33.53 -9.55 -30.61 0.128 6923
 6927 3 -33.74 -9.54 -30.61 0.137 6926
 6928 3 -33.82 -9.49 -30.56 0.158 6927
 6929 3 -33.89 -9.55 -30.36 0.117 6928
 6930 3 -33.96 -9.52 -30.15 0.11 6929
 6931 3 -34.08 -9.54 -29.99 0.068 6930
 6932 3 -34.18 -9.61 -29.95 0.059 6931
 6933 3 -34.26 -9.59 -29.86 0.019 6932
 6934 3 -31.88 -10.19 -31.51 0.422 6920
 6935 3 -31.75 -10.18 -31.58 0.474 6934
 6936 3 -31.3 -9.98 -31.67 0.376 6935
 6937 3 -31.02 -9.57 -31.81 0.087 6936
 6938 3 -31 -9.37 -31.7 0.075 6937
 6939 3 -30.97 -9.13 -31.74 0.08 6938
 6940 3 -31.23 -10.01 -31.77 0.22 6936
 6941 3 -31.18 -10.17 -31.92 0.2 6940
 6942 3 -31.54 -10.3 -31.13 0.107 6940
 6943 3 -31.52 -10.53 -31.13 0.063 6942
 6944 3 -31.57 -10.7 -31.04 0.085 6943
 6945 3 -31.54 -10.79 -30.9 0.112 6944
 6946 3 -31.57 -10.98 -30.79 0.118 6945
 6947 3 -31.57 -11.12 -30.79 0.117 6946
 6948 3 -31.59 -11.3 -30.7 0.081 6947
 6949 3 -32.24 -10.79 -31.63 0.198 6935
 6950 3 -32.4 -10.74 -31.29 0.056 6949
 6951 3 -32.53 -10.89 -31.54 0.1 6949
 6952 3 -32.71 -10.79 -31.47 0.085 6951
 6953 3 -32.83 -10.8 -31.4 0.105 6952
 6954 3 -32.94 -10.74 -31.4 0.078 6953
 6955 3 -30.86 -8.68 -31.08 0.114 6892
 6956 3 -30.86 -8.8 -31.06 0.125 6955
 6957 3 -30.89 -8.95 -30.97 0.114 6956
 6958 3 -31 -9.03 -30.84 0.05 6957
 6959 3 -30.47 -4.87 -29.22 0.19 3369
 6960 3 -30.6 -4.92 -29.04 0.183 6959
 6961 3 -30.63 -4.97 -28.93 0.208 6960
 6962 3 -30.72 -5.08 -28.84 0.271 6961
 6963 3 -30.81 -5.2 -28.86 0.544 6962
 6964 3 -30.9 -5.38 -28.93 0.649 6963
 6965 3 -30.97 -5.57 -28.95 0.712 6964
 6966 3 -31.42 -6.21 -29.36 0.056 6965
 6967 3 -30.83 -5.78 -29.06 0.577 6965
 6968 3 -31.53 -4.96 -28.88 0.311 6967
 6969 3 -31.65 -4.92 -28.83 0.298 6968
 6970 3 -31.83 -5.03 -28.61 0.298 6969
 6971 3 -31.99 -5.12 -28.58 0.332 6970
 6972 3 -32.05 -4.75 -28.45 0.228 6971
 6973 3 -32.17 -4.57 -28.27 0.194 6972
 6974 3 -32.3 -4.69 -28.24 0.185 6973
 6975 3 -32.43 -4.76 -28.18 0.15 6974
 6976 3 -32.59 -4.79 -28.18 0.177 6975
 6977 3 -32.68 -4.87 -28.11 0.074 6976
 6978 3 -30.71 -5.9 -29.13 0.673 6967
 6979 3 -29.83 -5.55 -28.95 0.122 6978
 6980 3 -29.74 -5.46 -28.9 0.145 6979
 6981 3 -30.58 -5.97 -29.13 0.781 6978
 6982 3 -31.16 -6.58 -28.52 0.255 6981
 6983 3 -31.14 -6.75 -28.47 0.326 6982
 6984 3 -31.2 -6.84 -28.33 0.373 6983
 6985 3 -31.3 -7 -28.29 0.484 6984
 6986 3 -31.39 -7.16 -28.26 0.545 6985
 6987 3 -31.48 -7.24 -28.18 0.568 6986
 6988 3 -32.07 -6.71 -28.36 0.156 6987
 6989 3 -32.14 -6.65 -28.31 0.086 6988
 6990 3 -31.48 -7.41 -28.01 0.5 6987
 6991 3 -31.54 -7.54 -27.93 0.481 6990
 6992 3 -31.91 -7.25 -27.49 0.299 6991
 6993 3 -32.01 -7.33 -27.38 0.262 6992
 6994 3 -32.07 -7.49 -27.33 0.123 6993
 6995 3 -32.17 -7.57 -27.2 0.179 6994
 6996 3 -32.25 -7.71 -27.22 0.156 6995
 6997 3 -32.29 -7.83 -27.26 0.152 6996
 6998 3 -32.44 -7.84 -27.17 0.218 6997
 6999 3 -32.39 -8.14 -27.15 0.055 6998
 7000 3 -32.47 -8.2 -27.02 0.000125 6999
 7001 3 -31.47 -7.87 -28.02 0.411 6991
 7002 3 -31.32 -8.15 -27.7 0.25 7001
 7003 3 -31.36 -8.3 -27.63 0.211 7002
 7004 3 -31.59 -8.17 -27.77 0.138 7003
 7005 3 -31.73 -8.21 -27.81 0.239 7004
 7006 3 -31.89 -8.47 -27.51 0.08 7005
 7007 3 -31.99 -8.54 -27.45 0.12 7006
 7008 3 -32.07 -8.7 -27.52 0.000125 7007
 7009 3 -30.67 -5.92 -29.13 0.673 7008
 7010 3 -31.01 -6.33 -29.76 0.208 7009
 7011 3 -30.99 -6.49 -29.77 0.244 7010
 7012 3 -31.09 -6.75 -29.68 0.221 7011
 7013 3 -31.09 -6.87 -29.68 0.228 7012
 7014 3 -31.36 -6.97 -29.51 0.146 7013
 7015 3 -31.38 -7.09 -29.45 0.157 7014
 7016 3 -31.45 -7.25 -29.47 0.175 7015
 7017 3 -31.39 -7.33 -29.42 0.000125 7016
 7018 3 -30.79 -6.79 -29.15 0.253 6981
 7019 3 -30.79 -6.97 -29.15 0.225 7018
 7020 3 -30.84 -7.22 -29.24 0.184 7019
 7021 3 -30.8 -7.36 -29.26 0.16 7020
 7022 3 -30.84 -7.54 -29.38 0.14 7021
 7023 3 -30.91 -7.65 -29.4 0.187 7022
 7024 3 -30.98 -7.71 -29.56 0.201 7023
 7025 3 -30.98 -7.87 -29.68 0.21 7024
 7026 3 -35.58 10.64 -27.84 0.74 368
 7027 3 -35.73 10.79 -27.83 0.679 7026
 7028 3 -35.87 10.92 -27.79 0.642 7027
 7029 3 -36.01 11.08 -27.77 0.598 7028
 7030 3 -36.16 11.22 -27.76 0.582 7029
 7031 3 -36.3 11.34 -27.72 0.539 7030
 7032 3 -36.47 11.36 -27.58 0.465 7031
 7033 3 -36.54 11.54 -27.65 0.57 7032
 7034 3 -36.55 11.86 -27.83 0.553 7033
 7035 3 -36.7 11.82 -27.79 0.543 7034
 7036 3 -36.7 12.02 -27.72 0.599 7035
 7037 3 -36.73 12.17 -27.67 0.584 7036
 7038 3 -36.67 12.4 -27.68 0.616 7037
 7039 3 -36.63 12.6 -27.7 0.614 7038
 7040 3 -36.7 12.73 -27.67 0.584 7039
 7041 3 -36.69 12.93 -27.63 0.594 7040
 7042 3 -36.66 13.12 -27.63 0.604 7041
 7043 3 -36.7 13.21 -27.58 0.637 7042
 7044 3 -36.67 13.42 -27.59 0.741 7043
 7045 3 -36.56 13.6 -27.59 0.753 7044
 7046 3 -36.52 13.84 -27.58 0.732 7045
 7047 3 -36.55 14.05 -27.58 0.73 7046
 7048 3 -36.59 14.2 -27.52 0.706 7047
 7049 3 -36.63 14.4 -27.54 0.674 7048
 7050 3 -36.58 14.59 -27.47 0.662 7049
 7051 3 -36.62 14.77 -27.45 0.612 7050
 7052 3 -36.66 14.93 -27.34 0.592 7051
 7053 3 -36.8 15.16 -27.36 0.605 7052
 7054 3 -36.91 15.24 -27.33 0.601 7053
 7055 3 -36.97 15.33 -27.27 0.592 7054
 7056 3 -37.05 15.48 -27.29 0.511 7055
 7057 3 -37.17 15.6 -27.27 0.545 7056
 7058 3 -37.38 15.78 -27.33 0.557 7057
 7059 3 -37.45 15.9 -27.27 0.589 7058
 7060 3 -37.6 16.09 -27.27 0.569 7059
 7061 3 -37.9 16.39 -27.27 0.58 7060
 7062 3 -38.23 16.55 -27.27 0.636 7061
 7063 3 -38.41 16.69 -27.24 0.692 7062
 7064 3 -38.44 16.87 -27.22 0.71 7063
 7065 3 -38.47 17 -27.17 0.71 7064
 7066 3 -38.59 17.07 -27.18 0.769 7065
 7067 3 -38.73 17.25 -27.22 0.82 7066
 7068 3 -38.73 17.37 -27.22 0.853 7067
 7069 3 -38.97 17.52 -27.31 0.868 7068
 7070 3 -39.34 17.85 -27.67 0.743 7069
 7071 3 -39.59 17.91 -27.68 0.71 7070
 7072 3 -39.55 18.23 -27.72 0.683 7071
 7073 3 -39.72 18.34 -27.76 0.69 7072
 7074 3 -39.84 18.37 -27.74 0.651 7073
 7075 3 -39.77 18.6 -27.79 0.608 7074
 7076 3 -39.91 18.73 -27.83 0.579 7075
 7077 3 -40.02 18.82 -27.86 0.551 7076
 7078 3 -40.12 18.96 -27.88 0.494 7077
 7079 3 -40.09 19.19 -27.88 0.509 7078
 7080 3 -40.26 19.32 -27.79 0.551 7079
 7081 3 -40.22 19.53 -27.83 0.506 7080
 7082 3 -40.33 19.8 -27.77 0.48 7081
 7083 3 -40.47 19.91 -27.74 0.514 7082
 7084 3 -40.55 20.05 -27.7 0.532 7083
 7085 3 -40.52 20.28 -27.77 0.526 7084
 7086 3 -40.62 20.46 -27.81 0.518 7085
 7087 3 -40.72 20.64 -27.86 0.47 7086
 7088 3 -40.84 20.77 -27.86 0.509 7087
 7089 3 -40.95 20.85 -27.86 0.577 7088
 7090 3 -41.08 20.94 -27.9 0.576 7089
 7091 3 -41.31 20.98 -27.88 0.612 7090
 7092 3 -41.4 21.1 -27.93 0.61 7091
 7093 3 -41.66 21.16 -27.95 0.617 7092
 7094 3 -41.7 21.25 -27.99 0.625 7093
 7095 3 -42.37 21.21 -28.02 0.492 7094
 7096 3 -42.56 21.23 -28.08 0.481 7095
 7097 3 -42.72 21.34 -28.27 0.456 7096
 7098 3 -42.83 21.43 -28.36 0.359 7097
 7099 3 -42.98 21.37 -28.38 0.429 7098
 7100 3 -43.23 21.3 -28.4 0.436 7099
 7101 3 -43.41 21.23 -28.45 0.453 7100
 7102 3 -43.51 21.39 -28.54 0.553 7101
 7103 3 -43.65 21.55 -28.65 0.513 7102
 7104 3 -43.73 21.75 -28.74 0.481 7103
 7105 3 -43.82 21.89 -28.74 0.44 7104
 7106 3 -44 21.98 -28.72 0.419 7105
 7107 3 -44.08 22.12 -28.65 0.451 7106
 7108 3 -44.19 22.21 -28.61 0.478 7107
 7109 3 -44.25 22.34 -28.58 0.472 7108
 7110 3 -44.4 22.41 -28.52 0.456 7109
 7111 3 -44.54 22.44 -28.47 0.433 7110
 7112 3 -44.72 22.5 -28.43 0.414 7111
 7113 3 -44.86 22.6 -28.31 0.449 7112
 7114 3 -45 22.64 -28.31 0.45 7113
 7115 3 -45.16 22.71 -28.29 0.46 7114
 7116 3 -45.3 22.77 -28.33 0.495 7115
 7117 3 -45.47 22.8 -28.4 0.486 7116
 7118 3 -45.66 22.8 -28.51 0.521 7117
 7119 3 -45.86 22.8 -28.61 0.499 7118
 7120 3 -46.04 22.73 -28.65 0.484 7119
 7121 3 -46.19 22.77 -28.77 0.481 7120
 7122 3 -46.36 22.71 -28.85 0.421 7121
 7123 3 -46.51 22.75 -28.91 0.457 7122
 7124 3 -46.68 22.77 -28.94 0.47 7123
 7125 3 -46.84 22.73 -29 0.48 7124
 7126 3 -46.97 22.84 -29 0.482 7125
 7127 3 -47.12 22.87 -29.03 0.47 7126
 7128 3 -47.28 22.87 -29 0.505 7127
 7129 3 -47.43 22.89 -28.94 0.507 7128
 7130 3 -47.54 23.03 -28.82 0.543 7129
 7131 3 -47.69 23.09 -28.73 0.495 7130
 7132 3 -47.83 23.18 -28.62 0.45 7131
 7133 3 -47.98 23.21 -28.5 0.432 7132
 7134 3 -48.15 23.25 -28.57 0.407 7133
 7135 3 -48.33 23.25 -28.57 0.416 7134
 7136 3 -48.48 23.25 -28.6 0.396 7135
 7137 3 -48.65 23.25 -28.66 0.416 7136
 7138 3 -48.84 23.21 -28.78 0.466 7137
 7139 3 -49 23.28 -28.89 0.468 7138
 7140 3 -49.11 23.37 -28.96 0.463 7139
 7141 3 -49.22 23.48 -29.19 0.446 7140
 7142 3 -49.29 23.5 -29.32 0.425 7141
 7143 3 -49.37 23.62 -29.5 0.418 7142
 7144 3 -49.51 23.69 -29.52 0.373 7143
 7145 3 -49.65 23.8 -29.59 0.398 7144
 7146 3 -49.79 23.89 -29.64 0.403 7145
 7147 3 -49.96 24.01 -29.69 0.379 7146
 7148 3 -50.09 24.08 -29.71 0.402 7147
 7149 3 -50.25 24.22 -29.69 0.397 7148
 7150 3 -50.36 24.29 -29.73 0.412 7149
 7151 3 -50.55 24.29 -29.77 0.45 7150
 7152 3 -50.68 24.31 -29.77 0.508 7151
 7153 3 -50.83 24.45 -29.75 0.48 7152
 7154 3 -51.03 24.51 -29.73 0.477 7153
 7155 3 -51.22 24.54 -29.69 0.472 7154
 7156 3 -51.43 24.51 -29.62 0.467 7155
 7157 3 -51.64 24.42 -29.62 0.518 7156
 7158 3 -51.83 24.4 -29.64 0.53 7157
 7159 3 -51.97 24.51 -29.69 0.611 7158
 7160 3 -52.16 24.45 -29.66 0.634 7159
 7161 3 -52.29 24.54 -29.8 0.683 7160
 7162 3 -52.46 24.51 -29.84 0.718 7161
 7163 3 -52.65 24.49 -29.87 0.725 7162
 7164 3 -52.83 24.54 -29.93 0.743 7163
 7165 3 -52.97 24.74 -29.91 0.702 7164
 7166 3 -53.08 24.9 -30 0.693 7165
 7167 3 -53.22 24.95 -30.05 0.68 7166
 7168 3 -53.39 25.01 -30.09 0.652 7167
 7169 3 -53.61 24.95 -30.16 0.619 7168
 7170 3 -53.76 25.13 -30.25 0.567 7169
 7171 3 -53.93 25.24 -30.28 0.522 7170
 7172 3 -54.08 25.29 -30.28 0.526 7171
 7173 3 -54.26 25.29 -30.34 0.516 7172
 7174 3 -54.46 25.31 -30.39 0.473 7173
 7175 3 -54.58 25.45 -30.39 0.508 7174
 7176 3 -54.71 25.6 -30.44 0.48 7175
 7177 3 -54.86 25.7 -30.44 0.46 7176
 7178 3 -55.03 25.74 -30.48 0.486 7177
 7179 3 -55.19 25.81 -30.48 0.46 7178
 7180 3 -55.34 25.92 -30.5 0.468 7179
 7181 3 -55.58 25.97 -30.46 0.434 7180
 7182 3 -55.78 26.08 -30.5 0.458 7181
 7183 3 -55.96 26.13 -30.43 0.463 7182
 7184 3 -56.16 26.15 -30.44 0.446 7183
 7185 3 -56.4 26.22 -30.41 0.444 7184
 7186 3 -56.61 26.28 -30.39 0.459 7185
 7187 3 -56.8 26.31 -30.37 0.485 7186
 7188 3 -56.9 26.47 -30.37 0.501 7187
 7189 3 -57.18 26.49 -30.41 0.471 7188
 7190 3 -57.33 26.56 -30.44 0.47 7189
 7191 3 -57.47 26.65 -30.44 0.485 7190
 7192 3 -57.57 26.81 -30.41 0.463 7191
 7193 3 -57.73 26.92 -30.43 0.465 7192
 7194 3 -57.9 26.95 -30.44 0.405 7193
 7195 3 -58.01 27.15 -30.48 0.446 7194
 7196 3 -58.18 27.26 -30.52 0.446 7195
 7197 3 -58.34 27.4 -30.57 0.446 7196
 7198 3 -58.55 27.47 -30.59 0.44 7197
 7199 3 -58.73 27.49 -30.53 0.461 7198
 7200 3 -58.9 27.67 -30.57 0.462 7199
 7201 3 -59.09 27.72 -30.57 0.473 7200
 7202 3 -59.26 27.74 -30.55 0.5 7201
 7203 3 -59.44 27.85 -30.55 0.532 7202
 7204 3 -59.61 27.92 -30.55 0.537 7203
 7205 3 -59.75 27.99 -30.48 0.517 7204
 7206 3 -59.91 28.13 -30.46 0.545 7205
 7207 3 -60.05 28.31 -30.46 0.629 7206
 7208 3 -60.21 28.44 -30.43 0.673 7207
 7209 3 -60.34 28.56 -30.39 0.692 7208
 7210 3 -60.51 28.54 -30.34 0.707 7209
 7211 3 -60.66 28.67 -30.3 0.744 7210
 7212 3 -60.82 28.45 -30.23 0.000125 7211
 7213 3 -60.94 28.45 -30.35 0.333 7212
 7214 3 -61.08 28.42 -30.41 0.366 7213
 7215 3 -61.19 28.51 -30.5 0.322 7214
 7216 3 -60.83 28.72 -30.28 0.773 7211
 7217 3 -61.01 28.7 -30.23 0.859 7216
 7218 3 -61.32 28.76 -30.35 0.843 7217
 7219 3 -61.55 28.81 -30.43 0.873 7218
 7220 3 -61.76 28.88 -30.48 0.899 7219
 7221 3 -61.86 28.99 -30.41 0.889 7220
 7222 3 -62.11 29.1 -30.46 0.817 7221
 7223 3 -62.32 29.15 -30.44 0.756 7222
 7224 3 -62.53 29.22 -30.41 0.647 7223
 7225 3 -62.79 29.29 -30.5 0.559 7224
 7226 3 -63.01 29.4 -30.52 0.572 7225
 7227 3 -62.61 29.47 -29.69 0.085 7226
 7228 3 -62.54 29.53 -29.62 0.097 7227
 7229 3 -62.46 29.63 -29.28 0.138 7228
 7230 3 -62.71 30.15 -29.43 0.493 7229
 7231 3 -62.71 30.51 -29.62 0.296 7230
 7232 3 -62.54 30.54 -29.59 0.187 7231
 7233 3 -62.4 30.49 -29.57 0.000125 7232
 7234 3 -62.32 30.22 -29.55 0.09 7231
 7235 3 -62.17 30.22 -29.53 0.045 7234
 7236 3 -62.65 30.11 -29.32 0.552 7230
 7237 3 -61.81 29.81 -28.73 0.146 7236
 7238 3 -61.69 29.72 -28.64 0.168 7237
 7239 3 -61.52 29.6 -28.64 0.18 7238
 7240 3 -61.4 29.51 -28.69 0.195 7239
 7241 3 -61.47 29.49 -28.85 0.182 7240
 7242 3 -61.61 29.54 -29.02 0.089 7241
 7243 3 -61.61 29.58 -29.16 0.183 7242
 7244 3 -62.77 30.15 -29.34 0.279 7236
 7245 3 -62.2 29.97 -28.87 0.229 7244
 7246 3 -62.3 30.26 -28.78 0.26 7245
 7247 3 -62.45 30.36 -28.75 0.201 7246
 7248 3 -62.67 30.38 -28.68 0.228 7247
 7249 3 -62.91 30.38 -28.82 0.333 7248
 7250 3 -63.01 30.51 -28.89 0.000125 7249
 7251 3 -63.02 30.36 -29.16 0.174 7249
 7252 3 -63.04 30.31 -29.27 0.219 7251
 7253 3 -62.19 30.58 -28.71 0.117 7246
 7254 3 -62.1 30.58 -28.6 0.000125 7253
 7255 3 -62.89 30.17 -29.35 0.279 7244
 7256 3 -62.65 29.7 -29.39 0.019 7255
 7257 3 -63.12 30.22 -29.39 0.279 7255
 7258 3 -63.52 30.11 -29.46 0.144 7257
 7259 3 -63.62 30.06 -29.48 0.072 7258
 7260 3 -62.72 29.54 -29.3 0.04 7229
 7261 3 -62.86 29.54 -29.32 0.103 7260
 7262 3 -63.19 29.45 -30.57 0.584 7226
 7263 3 -63.36 29.49 -30.59 0.527 7262
 7264 3 -63.53 29.53 -30.53 0.473 7263
 7265 3 -63.72 29.57 -30.57 0.398 7264
 7266 3 -63.9 29.61 -30.44 0.391 7265
 7267 3 -64.06 29.64 -30.3 0.429 7266
 7268 3 -64.17 29.66 -30.19 0.46 7267
 7269 3 -64.14 29.8 -30.03 0.412 7268
 7270 3 -64.4 29.75 -30.02 0.499 7269
 7271 3 -64.51 29.8 -30 0.51 7270
 7272 3 -64.7 29.77 -30 0.501 7271
 7273 3 -64.84 29.86 -30.05 0.532 7272
 7274 3 -65.04 29.84 -30.07 0.567 7273
 7275 3 -65.17 29.89 -30.12 0.532 7274
 7276 3 -65.25 29.95 -30.14 0.541 7275
 7277 3 -65.36 30.12 -30.16 0.538 7276
 7278 3 -65.53 30.18 -30.19 0.471 7277
 7279 3 -65.72 30.3 -30.19 0.433 7278
 7280 3 -65.84 30.34 -30.19 0.488 7279
 7281 3 -65.98 30.41 -30.19 0.503 7280
 7282 3 -66.06 30.43 -30.1 0.481 7281
 7283 3 -66.23 30.52 -30.03 0.523 7282
 7284 3 -66.35 30.61 -29.98 0.542 7283
 7285 3 -66.45 30.59 -29.82 0.563 7284
 7286 3 -66.62 30.57 -29.69 0.538 7285
 7287 3 -66.76 30.64 -29.59 0.594 7286
 7288 3 -66.95 30.7 -29.5 0.588 7287
 7289 3 -67.02 30.82 -29.48 0.595 7288
 7290 3 -67.18 30.79 -29.32 0.567 7289
 7291 3 -67.35 30.75 -29.18 0.547 7290
 7292 3 -67.49 30.77 -29.07 0.619 7291
 7293 3 -67.63 30.79 -29 0.611 7292
 7294 3 -67.77 30.89 -28.96 0.612 7293
 7295 3 -67.96 30.96 -28.93 0.579 7294
 7296 3 -68.09 31.18 -28.94 0.567 7295
 7297 3 -68.21 31.23 -28.87 0.55 7296
 7298 3 -68.3 31.32 -28.85 0.51 7297
 7299 3 -68.43 31.5 -28.93 0.512 7298
 7300 3 -68.6 31.75 -29.01 0.513 7299
 7301 3 -68.71 31.8 -29.01 0.543 7300
 7302 3 -68.82 31.89 -28.99 0.561 7301
 7303 3 -68.93 31.96 -28.95 0.572 7302
 7304 3 -69.02 31.98 -28.88 0.593 7303
 7305 3 -69.16 32.18 -28.86 0.667 7304
 7306 3 -69.2 32.17 -28.69 0.743 7305
 7307 3 -69.29 32.18 -28.6 0.792 7306
 7308 3 -69.4 32.26 -28.56 0.75 7307
 7309 3 -69.54 32.36 -28.58 0.702 7308
 7310 3 -69.68 32.5 -28.54 0.684 7309
 7311 3 -69.32 32 -28.24 0.079 7310
 7312 3 -69.4 31.98 -28.17 0.000125 7311
 7313 3 -70.02 32.75 -28.72 0.498 7310
 7314 3 -70.21 32.89 -28.7 0.527 7313
 7315 3 -70.38 32.97 -28.58 0.576 7314
 7316 3 -70.51 33.07 -28.51 0.63 7315
 7317 3 -70.66 33.15 -28.51 0.606 7316
 7318 3 -70.8 33.21 -28.49 0.615 7317
 7319 3 -70.96 33.36 -28.44 0.581 7318
 7320 3 -71.1 33.44 -28.42 0.56 7319
 7321 3 -71.26 33.46 -28.44 0.544 7320
 7322 3 -71.38 33.57 -28.38 0.527 7321
 7323 3 -71.49 33.75 -28.24 0.523 7322
 7324 3 -71.68 33.83 -28.22 0.503 7323
 7325 3 -71.85 33.96 -28.24 0.488 7324
 7326 3 -71.99 33.97 -28.22 0.486 7325
 7327 3 -72.15 34.07 -28.11 0.49 7326
 7328 3 -72.34 34.14 -28.08 0.517 7327
 7329 3 -72.49 34.25 -28.15 0.53 7328
 7330 3 -72.63 34.38 -28.1 0.525 7329
 7331 3 -72.76 34.5 -28.1 0.534 7330
 7332 3 -72.85 34.64 -28.03 0.533 7331
 7333 3 -72.99 34.74 -28.03 0.559 7332
 7334 3 -73.13 34.85 -27.99 0.647 7333
 7335 3 -73.29 34.94 -27.94 0.686 7334
 7336 3 -73.43 35.01 -27.81 0.715 7335
 7337 3 -73.54 35 -27.72 0.71 7336
 7338 3 -73.65 34.96 -27.69 0.754 7337
 7339 3 -73.79 35 -27.6 0.794 7338
 7340 3 -73.98 35 -27.79 0.762 7339
 7341 3 -74.26 35.22 -28.65 0.104 7340
 7342 3 -74.38 35.35 -28.74 0.11 7341
 7343 3 -74.49 35.43 -28.81 0.145 7342
 7344 3 -74.43 35.54 -28.76 0.000125 7343
 7345 3 -74.18 34.99 -28.67 0.155 7341
 7346 3 -74.23 34.81 -28.65 0.148 7345
 7347 3 -74.37 34.69 -28.76 0.155 7346
 7348 3 -74.4 34.54 -28.81 0.209 7347
 7349 3 -74.55 34.47 -28.92 0.215 7348
 7350 3 -74.85 34.49 -29.03 0.117 7349
 7351 3 -75.04 34.46 -29.03 0.125 7350
 7352 3 -75.24 34.39 -28.99 0.157 7351
 7353 3 -75.4 34.35 -28.95 0.204 7352
 7354 3 -75.55 34.26 -28.92 0.18 7353
 7355 3 -75.73 34.17 -28.95 0.201 7354
 7356 3 -75.93 34.17 -29.06 0.209 7355
 7357 3 -76.12 34.14 -29.08 0.197 7356
 7358 3 -76.23 34.11 -29.17 0.175 7357
 7359 3 -76.3 34.04 -29.28 0.137 7358
 7360 3 -74.13 35.07 -27.67 0.757 7340
 7361 3 -74.24 35.1 -27.54 0.769 7360
 7362 3 -74.4 35.21 -27.49 0.727 7361
 7363 3 -74.54 35.29 -27.51 0.727 7362
 7364 3 -74.76 35.35 -27.53 0.774 7363
 7365 3 -74.93 35.71 -27.33 0.723 7364
 7366 3 -75.07 35.89 -27.22 0.709 7365
 7367 3 -75.18 35.93 -27.28 0.678 7366
 7368 3 -75.37 36.22 -27.36 0.637 7367
 7369 3 -75.51 36.25 -27.29 0.65 7368
 7370 3 -75.68 36.31 -27.28 0.628 7369
 7371 3 -75.85 36.36 -27.15 0.618 7370
 7372 3 -76.12 36.46 -26.9 0.634 7371
 7373 3 -76.29 36.46 -26.81 0.627 7372
 7374 3 -76.51 36.53 -26.76 0.611 7373
 7375 3 -76.68 36.61 -26.67 0.645 7374
 7376 3 -76.84 36.71 -26.61 0.628 7375
 7377 3 -76.99 36.86 -26.7 0.634 7376
 7378 3 -77.13 36.93 -26.72 0.637 7377
 7379 3 -77.28 37.07 -26.79 0.602 7378
 7380 3 -77.44 37.19 -26.76 0.615 7379
 7381 3 -77.58 37.29 -26.76 0.565 7380
 7382 3 -77.7 37.44 -26.88 0.604 7381
 7383 3 -77.84 37.74 -27.15 0.518 7382
 7384 3 -77.97 37.92 -27.29 0.512 7383
 7385 3 -78.09 38.08 -27.35 0.51 7384
 7386 3 -78.23 38.22 -27.33 0.563 7385
 7387 3 -78.37 38.32 -27.22 0.588 7386
 7388 3 -78.5 38.47 -27.01 0.6 7387
 7389 3 -78.59 38.57 -26.88 0.626 7388
 7390 3 -78.73 38.65 -26.76 0.628 7389
 7391 3 -78.83 38.73 -26.56 0.659 7390
 7392 3 -78.95 38.87 -26.51 0.704 7391
 7393 3 -79.08 39.08 -26.38 0.659 7392
 7394 3 -79.23 39.15 -26.33 0.704 7393
 7395 3 -79.37 39.19 -26.29 0.74 7394
 7396 3 -79.5 39.33 -26.15 0.713 7395
 7397 3 -79.62 39.51 -25.99 0.694 7396
 7398 3 -79.73 39.61 -25.99 0.706 7397
 7399 3 -79.86 39.7 -25.9 0.712 7398
 7400 3 -79.97 39.77 -25.88 0.731 7399
 7401 3 -80.06 39.87 -25.94 0.76 7400
 7402 3 -79.81 39.72 -25.47 0.176 7401
 7403 3 -79.7 39.57 -25.29 0.138 7402
 7404 3 -79.81 39.59 -25.15 0.096 7403
 7405 3 -79.7 39.51 -25.06 0.075 7404
 7406 3 -79.62 39.51 -24.99 0.000125 7405
 7407 3 -80.39 40.04 -26.35 0.601 7401
 7408 3 -80.54 40.22 -26.4 0.587 7407
 7409 3 -80.65 40.4 -26.45 0.557 7408
 7410 3 -80.75 40.55 -26.44 0.536 7409
 7411 3 -80.86 40.62 -26.49 0.54 7410
 7412 3 -81.03 40.72 -26.58 0.534 7411
 7413 3 -81.17 40.76 -26.58 0.585 7412
 7414 3 -81.47 40.19 -26.81 0.159 7413
 7415 3 -81.58 40.29 -26.79 0.132 7414
 7416 3 -81.17 41.16 -26.33 0.598 7413
 7417 3 -81.23 41.34 -26.2 0.595 7416
 7418 3 -81.33 41.47 -26.17 0.57 7417
 7419 3 -81.36 41.76 -26.06 0.556 7418
 7420 3 -81.4 42.05 -25.9 0.504 7419
 7421 3 -81.5 42.3 -25.85 0.508 7420
 7422 3 -81.62 42.47 -25.78 0.466 7421
 7423 3 -81.7 42.66 -25.76 0.402 7422
 7424 3 -81.98 42.75 -25.94 0.428 7423
 7425 3 -82.09 42.86 -25.92 0.4 7424
 7426 3 -82.34 42.98 -26.06 0.399 7425
 7427 3 -82.45 43.05 -26.1 0.432 7426
 7428 3 -82.75 43.26 -26.36 0.373 7427
 7429 3 -82.87 43.27 -26.33 0.351 7428
 7430 3 -83.03 43.48 -26.45 0.357 7429
 7431 3 -83.14 43.55 -26.44 0.422 7430
 7432 3 -83.31 43.59 -26.56 0.345 7431
 7433 3 -83.42 43.77 -26.6 0.375 7432
 7434 3 -83.58 43.87 -26.65 0.422 7433
 7435 3 -83.64 44.09 -26.54 0.477 7434
 7436 3 -83.78 44.33 -26.6 0.491 7435
 7437 3 -83.73 44.45 -26.42 0.506 7436
 7438 3 -83.83 44.58 -26.42 0.499 7437
 7439 3 -83.95 44.69 -26.49 0.502 7438
 7440 3 -84 44.87 -26.4 0.471 7439
 7441 3 -84.03 45.02 -26.33 0.446 7440
 7442 3 -84.11 45.26 -26.24 0.488 7441
 7443 3 -84.14 45.45 -26.31 0.566 7442
 7444 3 -84.31 45.61 -26.31 0.581 7443
 7445 3 -84.42 45.69 -26.26 0.585 7444
 7446 3 -84.73 45.93 -26.45 0.567 7445
 7447 3 -85.03 46.15 -26.69 0.433 7446
 7448 3 -85.2 46.36 -26.74 0.436 7447
 7449 3 -85.39 46.58 -26.81 0.451 7448
 7450 3 -85.48 46.76 -26.76 0.457 7449
 7451 3 -85.64 46.93 -26.81 0.507 7450
 7452 3 -85.78 47.11 -26.79 0.551 7451
 7453 3 -85.86 47.29 -26.78 0.566 7452
 7454 3 -85.97 47.4 -26.69 0.6 7453
 7455 3 -86.14 47.57 -26.63 0.619 7454
 7456 3 -86.36 47.69 -26.65 0.6 7455
 7457 3 -86.48 47.77 -26.58 0.554 7456
 7458 3 -86.59 47.98 -26.56 0.489 7457
 7459 3 -86.76 48.15 -26.56 0.449 7458
 7460 3 -86.81 48.32 -26.54 0.416 7459
 7461 3 -87.06 48.52 -26.65 0.377 7460
 7462 3 -87.11 48.72 -26.67 0.403 7461
 7463 3 -87.09 48.89 -26.63 0.427 7462
 7464 3 -87.23 49.04 -26.54 0.378 7463
 7465 3 -87.4 49.19 -26.49 0.338 7464
 7466 3 -87.5 49.34 -26.42 0.293 7465
 7467 3 -87.59 49.54 -26.36 0.315 7466
 7468 3 -87.62 49.73 -26.26 0.353 7467
 7469 3 -87.7 49.89 -26.2 0.357 7468
 7470 3 -87.78 50.08 -26.19 0.383 7469
 7471 3 -87.89 50.27 -26.17 0.388 7470
 7472 3 -88.03 50.43 -26.22 0.401 7471
 7473 3 -88.09 50.59 -26.2 0.398 7472
 7474 3 -88.17 50.72 -26.26 0.415 7473
 7475 3 -88.23 50.9 -26.31 0.455 7474
 7476 3 -88.41 51.12 -26.38 0.411 7475
 7477 3 -88.61 51.2 -26.45 0.452 7476
 7478 3 -88.66 51.36 -26.45 0.494 7477
 7479 3 -88.71 51.52 -26.45 0.501 7478
 7480 3 -88.86 51.73 -26.53 0.495 7479
 7481 3 -88.93 51.9 -26.53 0.534 7480
 7482 3 -88.97 52.12 -26.56 0.581 7481
 7483 3 -88.99 52.32 -26.54 0.597 7482
 7484 3 -89.19 52.43 -26.56 0.611 7483
 7485 3 -89.28 52.51 -26.51 0.593 7484
 7486 3 -89.39 52.62 -26.45 0.612 7485
 7487 3 -89.52 52.75 -26.35 0.61 7486
 7488 3 -89.63 52.9 -26.29 0.576 7487
 7489 3 -89.74 53.15 -26.35 0.53 7488
 7490 3 -89.96 53.33 -26.45 0.489 7489
 7491 3 -90.16 53.55 -26.58 0.414 7490
 7492 3 -90.33 53.73 -26.65 0.358 7491
 7493 3 -90.49 53.89 -26.72 0.365 7492
 7494 3 -90.58 54.11 -26.79 0.322 7493
 7495 3 -90.69 54.33 -26.83 0.323 7494
 7496 3 -90.68 54.52 -26.79 0.325 7495
 7497 3 -90.69 54.77 -26.81 0.351 7496
 7498 3 -90.66 54.89 -26.6 0.359 7497
 7499 3 -90.64 55.02 -26.51 0.419 7498
 7500 3 -90.74 55.19 -26.45 0.463 7499
 7501 3 -90.83 55.34 -26.38 0.529 7500
 7502 3 -90.94 55.52 -26.38 0.546 7501
 7503 3 -91.07 55.69 -26.33 0.634 7502
 7504 3 -91.13 55.69 -26.22 0.722 7503
 7505 3 -91.25 55.84 -26.13 0.801 7504
 7506 3 -91.28 55.5 -25.85 0.771 7505
 7507 3 -91.3 55.61 -25.65 0.791 7506
 7508 3 -91.39 56.2 -25.85 1.019 7507
 7509 3 -91.55 56.44 -25.86 0.98 7508
 7510 3 -91.72 56.65 -25.94 1.028 7509
 7511 3 -91.77 56.43 -25.53 0.836 7510
 7512 3 -91.72 56.65 -25.42 0.723 7511
 7513 3 -91.68 57 -25.42 0.709 7512
 7514 3 -91.74 57.16 -25.31 0.638 7513
 7515 3 -92.19 57.79 -25.76 0.817 7514
 7516 3 -92.3 57.91 -25.7 0.945 7515
 7517 3 -91.43 57.54 -24.72 0.178 7516
 7518 3 -91.36 57.73 -24.7 0.143 7517
 7519 3 -91.3 57.84 -24.67 0.12 7518
 7520 3 -91.3 58.02 -24.7 0.14 7519
 7521 3 -91.27 58.15 -24.74 0.175 7520
 7522 3 -91.35 58.32 -24.79 0.147 7521
 7523 3 -91.3 58.54 -24.95 0.139 7522
 7524 3 -91.24 58.66 -24.97 0.184 7523
 7525 3 -91.13 58.66 -24.94 0.336 7524
 7526 3 -90.83 58.22 -24.79 0.121 7525
 7527 3 -90.75 58.15 -24.72 0.194 7526
 7528 3 -90.58 57.87 -24.76 0.128 7527
 7529 3 -90.49 57.76 -24.78 0.162 7528
 7530 3 -90.39 57.64 -24.79 0.125 7529
 7531 3 -90.38 57.55 -24.9 0.000125 7530
 7532 3 -92.49 58.13 -25.74 0.922 7516
 7533 3 -92.55 58.49 -25.83 0.874 7532
 7534 3 -92.61 58.65 -25.74 0.883 7533
 7535 3 -92.69 58.88 -25.76 0.854 7534
 7536 3 -92.75 59.16 -25.83 0.789 7535
 7537 3 -92.83 59.73 -26.38 0.565 7536
 7538 3 -92.94 59.98 -26.51 0.546 7537
 7539 3 -92.94 60.13 -26.51 0.567 7538
 7540 3 -92.99 60.28 -26.47 0.572 7539
 7541 3 -93.14 60.48 -26.49 0.518 7540
 7542 3 -93.21 60.26 -25.95 0.176 7541
 7543 3 -93.22 60.44 -26.06 0.000125 7542
 7544 3 -93.22 60.77 -26.63 0.457 7541
 7545 3 -93.22 60.99 -26.67 0.467 7544
 7546 3 -93.38 61.08 -26.56 0.482 7545
 7547 3 -93.58 60.85 -26.13 0.604 7546
 7548 3 -93.5 61.66 -26.72 0.215 7547
 7549 3 -93.55 61.77 -26.65 0.252 7548
 7550 3 -93.85 61.66 -26.54 0.397 7549
 7551 3 -93.88 61.84 -26.56 0.403 7550
 7552 3 -94.33 61.6 -26.97 0.095 7551
 7553 3 -94.38 61.59 -27.1 0.125 7552
 7554 3 -94.41 61.69 -27.26 0.122 7553
 7555 3 -93.77 62.16 -26.51 0.366 7551
 7556 3 -93.86 62.23 -26.45 0.433 7555
 7557 3 -93.75 61.7 -25.83 0.091 7556
 7558 3 -93.93 61.45 -25.83 0.227 7557
 7559 3 -93.86 61.28 -26.2 0.302 7558
 7560 3 -93.88 62.44 -26.49 0.423 7556
 7561 3 -93.91 62.59 -26.53 0.46 7560
 7562 3 -93.94 62.73 -26.54 0.512 7561
 7563 3 -94 62.88 -26.6 0.539 7562
 7564 3 -93.99 63.08 -26.7 0.56 7563
 7565 3 -93.97 63.2 -26.63 0.592 7564
 7566 3 -93.96 63.45 -26.79 0.629 7565
 7567 3 -93.97 63.63 -26.7 0.605 7566
 7568 3 -94.08 63.77 -26.63 0.504 7567
 7569 3 -94.14 63.94 -26.7 0.462 7568
 7570 3 -94.24 64.09 -26.65 0.428 7569
 7571 3 -94.8 63.63 -26.51 0.107 7570
 7572 3 -94.86 63.51 -26.4 0.175 7571
 7573 3 -94.85 63.38 -26.38 0.201 7572
 7574 3 -94.75 63.19 -26.33 0.16 7573
 7575 3 -94.61 62.99 -26.24 0.145 7574
 7576 3 -94.11 64.32 -26.51 0.313 7570
 7577 3 -94.14 64.54 -26.53 0.248 7576
 7578 3 -94.19 64.63 -26.67 0.333 7577
 7579 3 -94.12 64.82 -26.79 0.313 7578
 7580 3 -94.21 64.99 -26.72 0.017 7579
 7581 3 -94.07 64.98 -26.95 0.27 7579
 7582 3 -94.02 65.09 -27.01 0.307 7581
 7583 3 -94.04 65.21 -27.08 0.322 7582
 7584 3 -94.15 65.37 -27.4 0.246 7583
 7585 3 -94.21 65.49 -27.38 0.281 7584
 7586 3 -94.21 65.62 -27.51 0.331 7585
 7587 3 -94.23 65.76 -27.58 0.351 7586
 7588 3 -94.18 65.9 -27.7 0.382 7587
 7589 3 -94.12 66.01 -27.67 0.438 7588
 7590 3 -94.2 66.12 -27.6 0.464 7589
 7591 3 -94.12 66.26 -27.58 0.553 7590
 7592 3 -94.06 66.43 -27.54 0.68 7591
 7593 3 -93.87 66.6 -27.58 0.646 7592
 7594 3 -93.87 66.79 -27.58 0.675 7593
 7595 3 -93.98 66.93 -27.6 0.681 7594
 7596 3 -94.02 67.04 -27.6 0.712 7595
 7597 3 -94.01 67.24 -27.47 0.629 7596
 7598 3 -93.98 67.41 -27.35 0.546 7597
 7599 3 -93.98 67.59 -27.4 0.485 7598
 7600 3 -93.99 67.76 -27.42 0.466 7599
 7601 3 -94.12 67.99 -27.49 0.446 7600
 7602 3 -94.21 68.18 -27.49 0.387 7601
 7603 3 -94.12 68.32 -27.47 0.338 7602
 7604 3 -94.21 68.62 -27.58 0.335 7603
 7605 3 -94.07 68.76 -27.58 0.343 7604
 7606 3 -94.12 68.95 -27.58 0.348 7605
 7607 3 -94.15 69.12 -27.56 0.405 7606
 7608 3 -94.26 69.24 -27.49 0.486 7607
 7609 3 -94.42 69.35 -27.38 0.503 7608
 7610 3 -94.79 68.62 -27.13 0.11 7609
 7611 3 -94.74 68.48 -27.22 0.061 7610
 7612 3 -94.46 69.6 -27.38 0.499 7609
 7613 3 -94.65 69.82 -27.33 0.391 7612
 7614 3 -94.87 70.01 -27.29 0.354 7613
 7615 3 -94.93 70.21 -27.2 0.394 7614
 7616 3 -94.96 70.35 -27.2 0.368 7615
 7617 3 -95.04 70.56 -27.26 0.352 7616
 7618 3 -95.06 70.73 -27.31 0.35 7617
 7619 3 -95.09 70.93 -27.42 0.339 7618
 7620 3 -95.15 71.12 -27.61 0.385 7619
 7621 3 -95.12 71.38 -27.67 0.375 7620
 7622 3 -95.12 71.54 -27.74 0.435 7621
 7623 3 -95.09 71.71 -27.67 0.465 7622
 7624 3 -95.12 71.96 -27.72 0.46 7623
 7625 3 -95.17 72.13 -27.72 0.472 7624
 7626 3 -95.15 72.32 -27.69 0.554 7625
 7627 3 -95.06 72.57 -27.79 0.588 7626
 7628 3 -95.12 72.7 -27.76 0.693 7627
 7629 3 -95.1 72.82 -27.56 0.725 7628
 7630 3 -95.21 72.96 -27.58 0.709 7629
 7631 3 -95.35 73.04 -27.51 0.627 7630
 7632 3 -95.31 73.21 -27.53 0.492 7631
 7633 3 -95.43 73.35 -27.36 0.428 7632
 7634 3 -95.51 73.45 -27.31 0.427 7633
 7635 3 -95.29 73.16 -27.22 0.206 7634
 7636 3 -95.18 73.07 -27.17 0.11 7635
 7637 3 -95.68 73.68 -27.38 0.451 7634
 7638 3 -95.57 73.85 -27.31 0.398 7637
 7639 3 -95.59 74.02 -27.28 0.322 7638
 7640 3 -95.76 74.27 -27.42 0.275 7639
 7641 3 -95.79 74.43 -27.47 0.304 7640
 7642 3 -95.84 74.56 -27.49 0.269 7641
 7643 3 -95.76 74.79 -27.44 0.303 7642
 7644 3 -95.79 75.01 -27.38 0.325 7643
 7645 3 -95.82 75.24 -27.38 0.348 7644
 7646 3 -95.9 75.48 -27.29 0.301 7645
 7647 3 -95.9 75.7 -27.29 0.308 7646
 7648 3 -95.98 75.85 -27.29 0.317 7647
 7649 3 -96.07 76.1 -27.28 0.274 7648
 7650 3 -96.17 76.26 -27.22 0.271 7649
 7651 3 -96.27 76.41 -27.24 0.28 7650
 7652 3 -96.34 76.63 -27.2 0.287 7651
 7653 3 -96.46 76.81 -27.13 0.301 7652
 7654 3 -96.51 77.02 -27.1 0.323 7653
 7655 3 -96.51 77.12 -27.01 0.374 7654
 7656 3 -96.63 77.4 -27.01 0.294 7655
 7657 3 -96.68 77.6 -27.13 0.321 7656
 7658 3 -96.68 77.82 -27.15 0.3 7657
 7659 3 -96.71 78.01 -27.15 0.308 7658
 7660 3 -96.68 78.18 -27.1 0.321 7659
 7661 3 -96.75 78.35 -27.17 0.358 7660
 7662 3 -96.75 78.51 -27.1 0.367 7661
 7663 3 -96.8 78.66 -27.01 0.383 7662
 7664 3 -96.87 78.85 -27.08 0.402 7663
 7665 3 -96.95 79.04 -27.15 0.426 7664
 7666 3 -97.01 79.21 -27.13 0.482 7665
 7667 3 -96.97 79.35 -27.11 0.558 7666
 7668 3 -97.03 79.54 -27.15 0.584 7667
 7669 3 -96.97 79.7 -27.06 0.562 7668
 7670 3 -96.98 79.87 -27.04 0.548 7669
 7671 3 -97.05 80.04 -27.15 0.527 7670
 7672 3 -97.09 80.15 -27.08 0.492 7671
 7673 3 -96.94 80.27 -26.99 0.316 7672
 7674 3 -97 80.74 -26.81 0.348 7673
 7675 3 -97.17 80.74 -26.7 0.343 7674
 7676 3 -97.26 80.9 -26.63 0.307 7675
 7677 3 -97.42 80.96 -26.56 0.331 7676
 7678 3 -97.56 81.01 -26.53 0.336 7677
 7679 3 -97.56 81.32 -26.56 0.307 7678
 7680 3 -97.61 81.51 -26.58 0.322 7679
 7681 3 -97.75 81.66 -26.58 0.292 7680
 7682 3 -97.72 81.85 -26.6 0.294 7681
 7683 3 -97.66 82.1 -26.58 0.292 7682
 7684 3 -97.64 82.29 -26.65 0.308 7683
 7685 3 -97.59 82.51 -26.63 0.293 7684
 7686 3 -97.64 82.66 -26.63 0.266 7685
 7687 3 -97.48 82.88 -26.56 0.276 7686
 7688 3 -97.47 83.07 -26.49 0.299 7687
 7689 3 -97.44 83.21 -26.38 0.284 7688
 7690 3 -97.56 83.35 -26.24 0.261 7689
 7691 3 -97.67 83.45 -26.17 0.297 7690
 7692 3 -97.84 83.63 -26.2 0.355 7691
 7693 3 -97.95 83.68 -26.17 0.418 7692
 7694 3 -97.97 84.01 -26.29 0.37 7693
 7695 3 -98 84.16 -26.31 0.374 7694
 7696 3 -98.01 84.41 -26.38 0.356 7695
 7697 3 -98.05 84.6 -26.38 0.368 7696
 7698 3 -98.08 84.71 -26.42 0.46 7697
 7699 3 -98.03 84.57 -25.54 0.096 7698
 7700 3 -97.98 84.7 -25.45 0.065 7699
 7701 3 -98.06 84.91 -26.36 0.402 7698
 7702 3 -98.05 85.1 -26.35 0.416 7701
 7703 3 -98.05 85.32 -26.44 0.384 7702
 7704 3 -98.03 85.49 -26.35 0.444 7703
 7705 3 -98.05 85.57 -26.11 0.47 7704
 7706 3 -98.08 85.74 -26.08 0.481 7705
 7707 3 -98.22 85.87 -26.01 0.538 7706
 7708 3 -98.31 86.02 -25.97 0.575 7707
 7709 3 -98.34 86.24 -25.99 0.568 7708
 7710 3 -98.39 86.41 -25.95 0.532 7709
 7711 3 -98.42 86.35 -25.24 0.056 7710
 7712 3 -98.42 86.49 -25.26 0.022 7711
 7713 3 -98.47 86.6 -25.99 0.471 7710
 7714 3 -98.39 86.82 -26.08 0.366 7713
 7715 3 -98.3 86.98 -26.1 0.316 7714
 7716 3 -98.3 87.18 -26.1 0.307 7715
 7717 3 -98.3 87.4 -26.01 0.296 7716
 7718 3 -98.47 87.49 -26.03 0.269 7717
 7719 3 -98.59 87.54 -26.03 0.394 7718
 7720 3 -98.64 87.91 -25.95 0.394 7719
 7721 3 -98.75 88.06 -25.97 0.394 7720
 7722 3 -98.87 88.21 -25.95 0.414 7721
 7723 3 -98.94 88.35 -25.88 0.459 7722
 7724 3 -99.03 88.57 -25.94 0.471 7723
 7725 3 -99.09 88.74 -25.97 0.48 7724
 7726 3 -99.11 88.93 -25.85 0.468 7725
 7727 3 -99.12 89.13 -25.9 0.524 7726
 7728 3 -99.2 89.35 -25.97 0.428 7727
 7729 3 -99.22 89.57 -25.9 0.424 7728
 7730 3 -99.31 89.84 -25.81 0.368 7729
 7731 3 -99.37 89.99 -25.81 0.386 7730
 7732 3 -99.5 90.18 -25.95 0.37 7731
 7733 3 -99.53 90.35 -25.92 0.375 7732
 7734 3 -99.59 90.46 -25.9 0.318 7733
 7735 3 -99.59 90.65 -25.83 0.343 7734
 7736 3 -99.59 90.82 -25.69 0.322 7735
 7737 3 -99.55 91.06 -25.67 0.354 7736
 7738 3 -99.59 91.21 -25.63 0.403 7737
 7739 3 -99.61 91.35 -25.49 0.461 7738
 7740 3 -99.64 91.54 -25.47 0.445 7739
 7741 3 -99.84 91.73 -25.51 0.456 7740
 7742 3 -100.05 91.88 -25.51 0.445 7741
 7743 3 -100.05 92.12 -25.49 0.396 7742
 7744 3 -99.95 92.29 -25.45 0.444 7743
 7745 3 -99.56 92.43 -25.56 0.095 7744
 7746 3 -100.25 92.43 -25.33 0.359 7744
 7747 3 -100.25 92.59 -25.36 0.361 7746
 7748 3 -100.25 92.76 -25.26 0.399 7747
 7749 3 -100.25 92.87 -25.26 0.434 7748
 7750 3 -100.25 92.99 -25.29 0.445 7749
 7751 3 -100.25 93.1 -25.35 0.458 7750
 7752 3 -100.34 93.24 -25.33 0.469 7751
 7753 3 -100.34 93.37 -25.35 0.358 7752
 7754 3 -100.33 93.52 -25.31 0.281 7753
 7755 3 -100.33 93.66 -25.26 0.079 7754
 7756 3 -100.83 94.37 -24.95 0.000125 7755
 7757 3 -100.83 94.48 -24.95 0.084 7756
 7758 3 -100.83 94.6 -24.97 0.062 7757
 7759 3 -100.83 94.87 -24.74 0.28 7758
 7760 3 -100.83 94.76 -24.56 0.135 7759
 7761 3 -100.83 95.04 -24.83 0.241 7759
 7762 3 -100.83 95.24 -24.85 0.211 7761
 7763 3 -101.04 95.65 -24.76 0.27 7762
 7764 3 -101.04 95.76 -24.67 0.268 7763
 7765 3 -101.13 95.96 -24.7 0.275 7764
 7766 3 -101.13 96.15 -24.74 0.232 7765
 7767 3 -101.24 96.35 -24.7 0.24 7766
 7768 3 -101.44 96.57 -24.7 0.295 7767
 7769 3 -101.33 96.74 -24.63 0.321 7768
 7770 3 -101.44 96.87 -24.6 0.314 7769
 7771 3 -101.54 97.01 -24.58 0.31 7770
 7772 3 -101.54 97.21 -24.58 0.321 7771
 7773 3 -101.63 97.41 -24.54 0.314 7772
 7774 3 -101.63 97.62 -24.38 0.343 7773
 7775 3 -101.63 97.81 -24.29 0.39 7774
 7776 3 -101.94 98.35 -24.4 0.605 7775
 7777 3 -102.04 98.57 -24.4 0.587 7776
 7778 3 -102.13 98.79 -24.38 0.633 7777
 7779 3 -102.13 98.93 -24.22 0.726 7778
 7780 3 -102.24 99.01 -24.13 0.66 7779
 7781 3 -102.44 99.21 -23.97 0.666 7780
 7782 3 -102.44 99.37 -23.86 0.649 7781
 7783 3 -102.33 99.54 -23.81 0.61 7782
 7784 3 -102.33 99.73 -23.69 0.619 7783
 7785 3 -102.33 99.88 -23.4 0.66 7784
 7786 3 -102.44 100.04 -23.42 0.629 7785
 7787 3 -102.44 100.21 -23.49 0.617 7786
 7788 3 -102.44 100.51 -23.51 0.612 7787
 7789 3 -102.54 100.51 -23.4 0.504 7788
 7790 3 -102.54 100.62 -23.31 0.445 7789
 7791 3 -102.63 100.71 -23.17 0.377 7790
 7792 3 -102.63 100.82 -23.03 0.339 7791
 7793 3 -102.63 101.02 -22.9 0.317 7792
 7794 3 -102.83 101.32 -23.01 0.33 7793
 7795 3 -102.93 101.41 -23.04 0.346 7794
 7796 3 -102.93 101.62 -23.08 0.314 7795
 7797 3 -103.02 101.91 -22.95 0.339 7796
 7798 3 -103.52 102.12 -22.7 0.079 7797
 7799 3 -103.52 102.23 -22.61 0.000125 7798
 7800 3 -103.02 102.02 -23.04 0.334 7797
 7801 3 -102.93 102.21 -23.06 0.309 7800
 7802 3 -102.93 102.41 -22.99 0.345 7801
 7803 3 -102.83 102.52 -22.9 0.374 7802
 7804 3 -102.83 102.73 -22.74 0.414 7803
 7805 3 -102.72 102.82 -22.6 0.443 7804
 7806 3 -102.83 102.93 -22.45 0.516 7805
 7807 3 -103.02 103.12 -22.33 0.534 7806
 7808 3 -103.22 103.23 -22.24 0.484 7807
 7809 3 -103.33 103.32 -22.24 0.465 7808
 7810 3 -103.63 103.62 -22.22 0.439 7809
 7811 3 -103.63 103.82 -22.19 0.4 7810
 7812 3 -103.72 104.02 -22.2 0.408 7811
 7813 3 -103.83 104.23 -22.17 0.411 7812
 7814 3 -103.93 104.32 -22.08 0.445 7813
 7815 3 -103.93 104.52 -22.01 0.418 7814
 7816 3 -104.02 104.73 -21.95 0.352 7815
 7817 3 -103.93 104.82 -21.88 0.406 7816
 7818 3 -104.02 104.93 -21.97 0.432 7817
 7819 3 -104.13 105.12 -21.9 0.437 7818
 7820 3 -104.22 105.32 -21.88 0.504 7819
 7821 3 -104.33 105.43 -21.95 0.507 7820
 7822 3 -104.52 105.62 -21.83 0.578 7821
 7823 3 -104.63 105.93 -21.9 0.632 7822
 7824 3 -104.83 106.23 -21.92 0.611 7823
 7825 3 -104.93 106.32 -21.92 0.581 7824
 7826 3 -105.02 106.62 -21.85 0.571 7825
 7827 3 -105.02 106.82 -21.88 0.49 7826
 7828 3 -105.02 106.93 -21.88 0.457 7827
 7829 3 -105.02 107.12 -21.76 0.461 7828
 7830 3 -105.13 107.43 -21.67 0.456 7829
 7831 3 -105.13 107.62 -21.61 0.529 7830
 7832 3 -105.02 107.93 -21.58 0.57 7831
 7833 3 -105.13 108.12 -21.53 0.677 7832
 7834 3 -105.22 108.23 -21.35 0.666 7833
 7835 3 -105.22 108.52 -21.35 0.711 7834
 7836 3 -105.33 108.73 -21.35 0.729 7835
 7837 3 -105.43 108.82 -21.26 0.739 7836
 7838 3 -105.52 109.02 -21.24 0.719 7837
 7839 3 -105.63 109.12 -21.13 0.673 7838
 7840 3 -105.72 109.12 -21.01 0.547 7839
 7841 3 -105.83 109.32 -21.03 0.544 7840
 7842 3 -105.93 109.43 -21.04 0.487 7841
 7843 3 -106.02 109.62 -21.04 0.489 7842
 7844 3 -106.13 109.93 -21.17 0.493 7843
 7845 3 -106.22 110.12 -21.2 0.462 7844
 7846 3 -106.32 110.32 -21.29 0.506 7845
 7847 3 -106.32 110.43 -21.24 0.552 7846
 7848 3 -106.51 110.73 -21.4 0.662 7847
 7849 3 -106.42 110.82 -21.33 0.629 7848
 7850 3 -106.42 111.02 -21.4 0.617 7849
 7851 3 -106.62 111.23 -21.44 0.591 7850
 7852 3 -106.71 111.43 -21.47 0.566 7851
 7853 3 -106.62 111.73 -21.42 0.563 7852
 7854 3 -106.01 112.52 -21.35 0.115 7853
 7855 3 -106.01 112.62 -21.35 0.048 7854
 7856 3 -106.82 111.82 -21.45 0.541 7853
 7857 3 -106.92 111.93 -21.45 0.494 7856
 7858 3 -107.12 112.24 -21.47 0.514 7857
 7859 3 -107.21 112.44 -21.29 0.53 7858
 7860 3 -107.42 112.74 -21.08 0.591 7859
 7861 3 -107.62 112.33 -20.85 0.057 7860
 7862 3 -107.51 112.94 -21.06 0.614 7860
 7863 3 -107.51 113.13 -21.19 0.546 7862
 7864 3 -107.51 113.24 -21.24 0.514 7863
 7865 3 -106.71 113.12 -21.47 0.12 7864
 7866 3 -106.51 113.12 -21.53 0.095 7865
 7867 3 -107.42 113.44 -21.35 0.476 7864
 7868 3 -107.51 113.53 -21.44 0.455 7867
 7869 3 -107.62 113.83 -21.51 0.48 7868
 7870 3 -107.51 113.94 -21.58 0.449 7869
 7871 3 -107.51 114.13 -21.72 0.394 7870
 7872 3 -107.51 114.44 -21.7 0.42 7871
 7873 3 -107.62 114.63 -21.78 0.418 7872
 7874 3 -107.71 114.83 -21.81 0.409 7873
 7875 3 -107.71 115.03 -21.81 0.434 7874
 7876 3 -107.71 115.33 -21.76 0.411 7875
 7877 3 -107.82 115.53 -21.74 0.45 7876
 7878 3 -107.92 115.74 -21.67 0.525 7877
 7879 3 -108.01 115.94 -21.72 0.587 7878
 7880 3 -108.01 116.24 -21.79 0.544 7879
 7881 3 -108.01 116.33 -21.72 0.517 7880
 7882 3 -108.01 116.53 -21.63 0.484 7881
 7883 3 -108.01 116.63 -21.6 0.4 7882
 7884 3 -108.01 116.94 -21.67 0.42 7883
 7885 3 -108.1 117.13 -21.61 0.456 7884
 7886 3 -108.01 117.24 -21.67 0.483 7885
 7887 3 -108.01 117.44 -21.7 0.492 7886
 7888 3 -108.01 117.63 -21.78 0.54 7887
 7889 3 -108.1 117.94 -21.85 0.54 7888
 7890 3 -108.1 118.24 -21.83 0.55 7889
 7891 3 -108.2 118.33 -21.72 0.582 7890
 7892 3 -108.31 118.53 -21.76 0.573 7891
 7893 3 -108.31 118.83 -21.67 0.55 7892
 7894 3 -108.4 119.03 -21.7 0.577 7893
 7895 3 -108.51 119.24 -21.81 0.583 7894
 7896 3 -108.4 119.44 -21.86 0.526 7895
 7897 3 -108.4 119.63 -21.9 0.563 7896
 7898 3 -108.51 119.83 -21.85 0.617 7897
 7899 3 -108.6 120.03 -21.81 0.653 7898
 7900 3 -108.51 120.24 -21.65 0.671 7899
 7901 3 -108.6 120.44 -21.61 0.675 7900
 7902 3 -108.51 120.63 -21.56 0.635 7901
 7903 3 -108.31 120.74 -21.65 0.593 7902
 7904 3 -108.31 120.94 -21.61 0.543 7903
 7905 3 -108.4 121.13 -21.56 0.501 7904
 7906 3 -108.51 121.33 -21.53 0.484 7905
 7907 3 -108.51 121.53 -21.47 0.469 7906
 7908 3 -108.6 121.74 -21.44 0.449 7907
 7909 3 -108.51 121.83 -21.44 0.404 7908
 7910 3 -108.51 122.03 -21.51 0.38 7909
 7911 3 -108.51 122.24 -21.54 0.365 7910
 7912 3 -108.6 122.44 -21.54 0.366 7911
 7913 3 -108.51 122.74 -21.95 0.461 7912
 7914 3 -108.51 122.83 -21.9 0.451 7913
 7915 3 -108.51 123.03 -21.9 0.473 7914
 7916 3 -108.51 123.13 -21.74 0.451 7915
 7917 3 -108.4 123.33 -21.7 0.437 7916
 7918 3 -108.4 123.44 -21.65 0.418 7917
 7919 3 -108.4 123.63 -21.58 0.428 7918
 7920 3 -108.51 123.83 -21.63 0.413 7919
 7921 3 -108.5 123.94 -21.58 0.389 7920
 7922 3 -108.59 124.13 -21.61 0.401 7921
 7923 3 -108.59 124.33 -21.6 0.403 7922
 7924 3 -108.59 124.44 -21.6 0.376 7923
 7925 3 -108.69 124.63 -21.58 0.426 7924
 7926 3 -108.69 124.83 -21.61 0.416 7925
 7927 3 -108.8 125.03 -21.58 0.502 7926
 7928 3 -108.8 125.24 -21.51 0.536 7927
 7929 3 -108.8 125.44 -21.51 0.574 7928
 7930 3 -108.89 125.63 -21.47 0.62 7929
 7931 3 -108.89 125.83 -21.31 0.639 7930
 7932 3 -108.89 126.03 -21.38 0.554 7931
 7933 3 -108.89 126.24 -21.36 0.543 7932
 7934 3 -109 126.53 -21.56 0.522 7933
 7935 3 -108.89 126.63 -21.65 0.503 7934
 7936 3 -108.89 126.83 -21.83 0.491 7935
 7937 3 -109 126.94 -21.81 0.519 7936
 7938 3 -109 127.13 -21.81 0.48 7937
 7939 3 -109.09 127.33 -21.81 0.441 7938
 7940 3 -109.09 127.53 -21.65 0.402 7939
 7941 3 -109.09 127.63 -21.7 0.357 7940
 7942 3 -109.19 127.83 -21.76 0.341 7941
 7943 3 -109.19 127.94 -21.76 0.3 7942
 7944 3 -109.3 128.13 -21.86 0.311 7943
 7945 3 -109.19 128.34 -21.92 0.292 7944
 7946 3 -109.19 128.44 -21.97 0.321 7945
 7947 3 -109.19 128.63 -21.95 0.356 7946
 7948 3 -109.19 128.73 -21.99 0.357 7947
 7949 3 -109.19 128.84 -22.01 0.362 7948
 7950 3 -109.3 129.03 -21.99 0.339 7949
 7951 3 -109.3 129.23 -21.94 0.363 7950
 7952 3 -109.3 129.34 -21.95 0.349 7951
 7953 3 -109.3 129.53 -21.9 0.358 7952
 7954 3 -109.3 129.63 -21.95 0.366 7953
 7955 3 -109.3 129.84 -21.99 0.337 7954
 7956 3 -109.39 130.13 -21.9 0.383 7955
 7957 3 -109.39 130.44 -21.72 0.456 7956
 7958 3 -109.5 130.63 -21.58 0.589 7957
 7959 3 -109.58 130.94 -20.7 0.101 7958
 7960 3 -109.47 131.03 -20.63 0.062 7959
 7961 3 -109.39 130.84 -21.76 0.598 7958
 7962 3 -109.39 130.94 -21.85 0.578 7961
 7963 3 -108.8 130.34 -21.86 0.093 7962
 7964 3 -108.8 130.13 -21.92 0.000125 7963
 7965 3 -109.39 131.23 -21.81 0.614 7962
 7966 3 -109.39 131.34 -21.79 0.619 7965
 7967 3 -109.28 131.53 -21.81 0.598 7966
 7968 3 -109.19 131.73 -21.81 0.585 7967
 7969 3 -109.19 131.94 -21.86 0.562 7968
 7970 3 -109.39 132.13 -21.79 0.538 7969
 7971 3 -109.48 132.34 -21.74 0.588 7970
 7972 3 -109.48 132.53 -21.72 0.602 7971
 7973 3 -109.58 132.84 -21.58 0.629 7972
 7974 3 -109.47 133.03 -21.65 0.611 7973
 7975 3 -109.47 133.23 -21.63 0.562 7974
 7976 3 -109.47 133.44 -21.65 0.508 7975
 7977 3 -109.38 133.53 -21.54 0.482 7976
 7978 3 -109.47 133.84 -21.42 0.491 7977
 7979 3 -109.47 134.03 -21.24 0.433 7978
 7980 3 -109.47 134.13 -21.15 0.382 7979
 7981 3 -109.58 134.44 -21.1 0.351 7980
 7982 3 -109.47 134.53 -21.17 0.337 7981
 7983 3 -109.58 134.73 -21.2 0.332 7982
 7984 3 -109.47 134.94 -21.22 0.332 7983
 7985 3 -109.47 135.13 -21.26 0.329 7984
 7986 3 -109.47 135.34 -21.28 0.371 7985
 7987 3 -109.47 135.53 -21.24 0.366 7986
 7988 3 -109.38 135.73 -21.22 0.363 7987
 7989 3 -109.47 136.03 -20.99 0.525 7988
 7990 3 -109.38 136.23 -21.04 0.541 7989
 7991 3 -109.38 136.34 -21.08 0.528 7990
 7992 3 -109.28 136.44 -21.08 0.459 7991
 7993 3 -109.28 136.63 -21.15 0.403 7992
 7994 3 -109.28 136.84 -21.08 0.404 7993
 7995 3 -109.38 137.03 -20.94 0.425 7994
 7996 3 -109.38 137.23 -20.95 0.427 7995
 7997 3 -109.38 137.44 -20.97 0.44 7996
 7998 3 -109.38 137.63 -21.01 0.481 7997
 7999 3 -109.38 137.84 -21.08 0.473 7998
 8000 3 -109.37 138.03 -21.2 0.443 7999
 8001 3 -109.27 138.23 -21.29 0.441 8000
 8002 3 -109.16 138.44 -21.35 0.464 8001
 8003 3 -109.07 138.73 -21.38 0.505 8002
 8004 3 -109.07 138.84 -21.33 0.487 8003
 8005 3 -108.96 139.03 -21.24 0.527 8004
 8006 3 -108.87 139.23 -21.19 0.498 8005
 8007 3 -108.96 139.44 -21.11 0.455 8006
 8008 3 -108.96 139.63 -21.08 0.451 8007
 8009 3 -108.87 139.84 -21.1 0.46 8008
 8010 3 -108.87 139.94 -21.06 0.418 8009
 8011 3 -108.96 140.13 -21.1 0.448 8010
 8012 3 -109.07 140.34 -21.11 0.464 8011
 8013 3 -109.07 140.53 -21.1 0.48 8012
 8014 3 -109.16 140.73 -21.08 0.45 8013
 8015 3 -109.07 141.03 -21.17 0.411 8014
 8016 3 -109.07 141.23 -21.13 0.426 8015
 8017 3 -108.96 141.53 -21.24 0.466 8016
 8018 3 -108.96 141.73 -21.26 0.447 8017
 8019 3 -108.77 141.94 -21.29 0.449 8018
 8020 3 -108.77 142.13 -21.22 0.46 8019
 8021 3 -108.66 142.34 -21.26 0.471 8020
 8022 3 -108.66 142.53 -21.22 0.524 8021
 8023 3 -108.57 142.73 -21.19 0.593 8022
 8024 3 -108.57 142.94 -21.22 0.574 8023
 8025 3 -108.77 143.03 -21.04 0.709 8024
 8026 3 -108.87 143.23 -20.99 0.767 8025
 8027 3 -108.87 143.44 -21.04 0.786 8026
 8028 3 -108.87 143.63 -20.97 0.772 8027
 8029 3 -108.87 143.84 -21.04 0.773 8028
 8030 3 -108.87 144.03 -21.11 0.751 8029
 8031 3 -108.77 144.23 -21.2 0.709 8030
 8032 3 -108.66 144.44 -21.28 0.729 8031
 8033 3 -108.57 144.63 -21.31 0.704 8032
 8034 3 -108.46 144.84 -21.33 0.684 8033
 8035 3 -108.46 145.03 -21.36 0.578 8034
 8036 3 -108.37 145.23 -21.35 0.538 8035
 8037 3 -108.37 145.34 -21.33 0.514 8036
 8038 3 -108.46 145.44 -21.35 0.553 8037
 8039 3 -108.37 145.63 -21.33 0.52 8038
 8040 3 -108.46 145.84 -21.26 0.519 8039
 8041 3 -108.46 146.03 -21.31 0.487 8040
 8042 3 -108.57 146.03 -21.38 0.44 8041
 8043 3 -108.66 146.23 -21.38 0.412 8042
 8044 3 -108.55 146.44 -21.38 0.412 8043
 8045 3 -108.55 146.63 -21.35 0.387 8044
 8046 3 -108.85 146.73 -21.35 0.446 8045
 8047 3 -108.76 146.84 -21.4 0.414 8046
 8048 3 -108.66 147.03 -21.45 0.374 8047
 8049 3 -108.76 147.23 -21.51 0.379 8048
 8050 3 -108.76 147.44 -21.56 0.334 8049
 8051 3 -108.66 147.63 -21.63 0.364 8050
 8052 3 -108.55 147.84 -21.67 0.325 8051
 8053 3 -108.55 148.03 -21.74 0.343 8052
 8054 3 -108.55 148.23 -21.83 0.357 8053
 8055 3 -108.46 148.34 -21.9 0.358 8054
 8056 3 -108.55 148.53 -21.95 0.398 8055
 8057 3 -108.46 148.73 -22.01 0.424 8056
 8058 3 -108.46 148.94 -22.03 0.454 8057
 8059 3 -108.55 149.13 -22.11 0.477 8058
 8060 3 -108.66 149.44 -22.15 0.502 8059
 8061 3 -108.76 149.63 -22.13 0.564 8060
 8062 3 -108.76 149.84 -22.13 0.588 8061
 8063 3 -108.85 150.13 -22.11 0.611 8062
 8064 3 -108.66 150.23 -22.06 0.534 8063
 8065 3 -108.66 150.34 -22.01 0.521 8064
 8066 3 -108.66 150.63 -21.97 0.516 8065
 8067 3 -108.55 150.84 -21.92 0.524 8066
 8068 3 -108.46 150.94 -21.9 0.551 8067
 8069 3 -108.35 151.34 -21.78 0.611 8068
 8070 3 -108.26 151.44 -21.74 0.637 8069
 8071 3 -108.15 151.73 -21.65 0.652 8070
 8072 3 -108.04 151.84 -21.63 0.67 8071
 8073 3 -107.95 152.03 -21.65 0.659 8072
 8074 3 -107.84 152.13 -21.61 0.663 8073
 8075 3 -107.75 152.44 -21.42 0.626 8074
 8076 3 -107.65 152.53 -21.49 0.689 8075
 8077 3 -107.54 152.63 -21.49 0.683 8076
 8078 3 -107.34 152.84 -21.45 0.699 8077
 8079 3 -107.15 152.94 -21.53 0.701 8078
 8080 3 -107.04 153.13 -21.51 0.684 8079
 8081 3 -106.95 153.44 -21.6 0.652 8080
 8082 3 -106.75 153.43 -21.74 0.653 8081
 8083 3 -106.65 153.52 -21.83 0.642 8082
 8084 3 -106.45 153.62 -21.74 0.613 8083
 8085 3 -106.34 153.83 -21.79 0.634 8084
 8086 3 -106.25 154.02 -21.83 0.666 8085
 8087 3 -106.15 154.12 -21.83 0.641 8086
 8088 3 -105.95 154.22 -21.92 0.639 8087
 8089 3 -105.84 154.33 -21.88 0.559 8088
 8090 3 -105.65 154.43 -21.97 0.512 8089
 8091 3 -105.54 154.62 -22.01 0.525 8090
 8092 3 -105.34 154.83 -22.03 0.495 8091
 8093 3 -105.34 154.93 -21.94 0.361 8092
 8094 3 -105.25 155.02 -21.86 0.352 8093
 8095 3 -104.75 155.33 -22.08 0.458 8094
 8096 3 -104.65 155.62 -21.63 0.603 8095
 8097 3 -104.34 155.72 -21.9 0.655 8096
 8098 3 -104.15 155.93 -21.97 0.643 8097
 8099 3 -104.04 156.02 -21.95 0.613 8098
 8100 3 -103.84 156.12 -21.99 0.606 8099
 8101 3 -103.65 156.31 -22.01 0.62 8100
 8102 3 -103.45 156.42 -22.08 0.611 8101
 8103 3 -103.25 156.52 -22.13 0.655 8102
 8104 3 -102.95 156.81 -22.24 0.657 8103
 8105 3 -102.84 157.02 -22.26 0.678 8104
 8106 3 -102.75 157.02 -22.33 0.651 8105
 8107 3 -102.45 157.21 -22.28 0.619 8106
 8108 3 -102.34 157.31 -22.37 0.614 8107
 8109 3 -102.15 157.42 -22.32 0.637 8108
 8110 3 -101.95 157.62 -22.32 0.649 8109
 8111 3 -101.84 157.92 -22.28 0.558 8110
 8112 3 -101.75 158.02 -22.28 0.492 8111
 8113 3 -101.54 158.12 -22.32 0.488 8112
 8114 3 -101.45 158.31 -22.28 0.471 8113
 8115 3 -101.25 158.42 -22.3 0.445 8114
 8116 3 -101.15 158.62 -22.41 0.449 8115
 8117 3 -101.04 158.81 -22.43 0.397 8116
 8118 3 -100.95 159.02 -22.46 0.377 8117
 8119 3 -100.84 159.12 -22.53 0.367 8118
 8120 3 -100.75 159.31 -22.59 0.329 8119
 8121 3 -100.65 159.52 -22.75 0.271 8120
 8122 3 -100.65 159.52 -22.64 0.311 8121
 8123 3 -100.65 159.62 -22.84 0.347 8122
 8124 3 -100.54 159.81 -22.89 0.335 8123
 8125 3 -100.45 159.9 -23 0.373 8124
 8126 3 -100.34 160 -23.12 0.384 8125
 8127 3 -100.25 160.21 -23.25 0.39 8126
 8128 3 -100.15 160.31 -23.43 0.437 8127
 8129 3 -100.04 160.5 -23.41 0.399 8128
 8130 3 -99.95 160.71 -23.48 0.371 8129
 8131 3 -99.95 160.81 -23.46 0.326 8130
 8132 3 -99.84 160.9 -23.55 0.34 8131
 8133 3 -99.71 161.11 -23.69 0.343 8132
 8134 3 -99.65 161.31 -23.64 0.338 8133
 8135 3 -99.57 161.4 -23.75 0.32 8134
 8136 3 -99.48 161.61 -23.73 0.347 8135
 8137 3 -99.4 161.71 -23.77 0.303 8136
 8138 3 -99.31 162 -23.77 0.329 8137
 8139 3 -99.17 162.11 -23.8 0.338 8138
 8140 3 -99.07 162.31 -23.8 0.351 8139
 8141 3 -99.04 162.5 -23.8 0.401 8140
 8142 3 -98.98 162.81 -23.85 0.43 8141
 8143 3 -98.84 163 -23.91 0.45 8142
 8144 3 -98.7 163.21 -23.93 0.485 8143
 8145 3 -98.59 163.4 -23.98 0.496 8144
 8146 3 -98.5 163.61 -24.07 0.52 8145
 8147 3 -98.42 163.71 -24.12 0.508 8146
 8148 3 -98.36 164 -24.19 0.507 8147
 8149 3 -98.25 164.21 -24.28 0.48 8148
 8150 3 -98.11 164.31 -24.39 0.456 8149
 8151 3 -97.92 164.4 -24.43 0.478 8150
 8152 3 -97.8 164.71 -24.53 0.559 8151
 8153 3 -97.66 164.9 -24.66 0.637 8152
 8154 3 -97.41 165.11 -24.77 0.708 8153
 8155 3 -97.19 165.11 -24.84 0.675 8154
 8156 3 -97 165.21 -24.91 0.639 8155
 8157 3 -96.92 165.4 -24.84 0.628 8156
 8158 3 -96.8 165.61 -24.91 0.646 8157
 8159 3 -96.66 165.81 -24.98 0.622 8158
 8160 3 -96.49 165.81 -25.07 0.579 8159
 8161 3 -96.41 166 -25.05 0.535 8160
 8162 3 -96.25 166.11 -25.09 0.558 8161
 8163 3 -96.14 166.31 -25.1 0.515 8162
 8164 3 -95.94 166.5 -25.18 0.47 8163
 8165 3 -95.8 166.71 -25.19 0.48 8164
 8166 3 -95.67 166.9 -25.21 0.473 8165
 8167 3 -95.63 167 -25.23 0.471 8166
 8168 3 -95.55 167.21 -25.21 0.481 8167
 8169 3 -95.41 167.31 -25.28 0.401 8168
 8170 3 -95.31 167.4 -25.34 0.451 8169
 8171 3 -95.27 167.71 -25.34 0.433 8170
 8172 3 -95.11 167.9 -25.39 0.461 8171
 8173 3 -95 168 -25.46 0.426 8172
 8174 3 -94.86 168.21 -25.52 0.441 8173
 8175 3 -94.78 168.4 -25.5 0.48 8174
 8176 3 -94.66 168.5 -25.55 0.496 8175
 8177 3 -94.6 168.71 -25.55 0.518 8176
 8178 3 -94.53 169.21 -25.53 0.653 8177
 8179 3 -94.5 169.61 -25.6 0.819 8178
 8180 3 -94.33 169.61 -25.66 0.808 8179
 8181 3 -94.24 169.71 -25.75 0.723 8180
 8182 3 -94.05 169.71 -25.78 0.703 8181
 8183 3 -93.97 169.81 -25.87 0.634 8182
 8184 3 -93.85 169.9 -25.93 0.573 8183
 8185 3 -93.72 170 -26 0.514 8184
 8186 3 -93.6 170 -26.09 0.463 8185
 8187 3 -93.47 170.21 -26.19 0.427 8186
 8188 3 -93.35 170.31 -26.32 0.436 8187
 8189 3 -93.2 170.5 -26.39 0.49 8188
 8190 3 -93.06 170.71 -26.46 0.466 8189
 8191 3 -92.92 170.81 -26.53 0.509 8190
 8192 3 -92.75 170.9 -26.57 0.484 8191
 8193 3 -92.55 171.21 -26.66 0.49 8192
 8194 3 -92.39 171.4 -26.71 0.455 8193
 8195 3 -92.28 171.4 -26.71 0.445 8194
 8196 3 -92.13 171.5 -26.75 0.477 8195
 8197 3 -91.91 171.49 -26.73 0.515 8196
 8198 3 -91.75 171.8 -26.91 0.651 8197
 8199 3 -91.6 171.8 -26.93 0.617 8198
 8200 3 -91.44 171.99 -26.93 0.579 8199
 8201 3 -91.31 172.3 -27.03 0.574 8200
 8202 3 -91.16 172.39 -27.12 0.568 8201
 8203 3 -91.06 172.39 -27.19 0.518 8202
 8204 3 -90.91 172.7 -27.3 0.567 8203
 8205 3 -90.78 172.89 -27.46 0.608 8204
 8206 3 -90.64 172.89 -27.57 0.589 8205
 8207 3 -90.47 172.99 -27.69 0.607 8206
 8208 3 -90.3 173.2 -27.84 0.633 8207
 8209 3 -90.14 173.2 -27.82 0.623 8208
 8210 3 -89.85 173.49 -27.96 0.689 8209
 8211 3 -89.28 174.2 -28.59 1.056 8210
 8212 3 -89.16 174.3 -28.59 1.037 8211
 8213 3 -89.05 174.2 -28.5 0.995 8212
 8214 3 -88.89 174.3 -28.46 0.929 8213
 8215 3 -88.8 174.3 -28.34 0.837 8214
 8216 3 -88.7 174.2 -28.28 0.762 8215
 8217 3 -88.55 174.2 -28.25 0.662 8216
 8218 3 -88.41 174.1 -28.23 0.621 8217
 8219 3 -88.2 174.1 -28.25 0.607 8218
 8220 3 -88.05 174.1 -28.23 0.649 8219
 8221 3 -87.86 174.1 -28.28 0.596 8220
 8222 3 -87.66 174.2 -28.34 0.552 8221
 8223 3 -87.44 174.3 -28.34 0.473 8222
 8224 3 -87.22 174.3 -28.38 0.453 8223
 8225 3 -87.06 174.49 -28.4 0.456 8224
 8226 3 -86.85 174.6 -28.47 0.482 8225
 8227 3 -86.6 174.89 -28.51 0.482 8226
 8228 3 -86.35 175.1 -28.52 0.497 8227
 8229 3 -86.21 175.3 -28.61 0.479 8228
 8230 3 -86.07 175.49 -28.67 0.475 8229
 8231 3 -85.93 175.6 -28.72 0.435 8230
 8232 3 -85.77 175.8 -28.72 0.461 8231
 8233 3 -85.71 175.99 -28.76 0.47 8232
 8234 3 -85.6 176.3 -28.81 0.503 8233
 8235 3 -85.44 176.39 -28.79 0.439 8234
 8236 3 -85.32 176.7 -28.86 0.429 8235
 8237 3 -85.18 176.8 -28.9 0.469 8236
 8238 3 -85.04 177.1 -28.97 0.411 8237
 8239 3 -84.88 177.2 -29.04 0.438 8238
 8240 3 -84.65 177.49 -29.11 0.496 8239
 8241 3 -84.35 177.6 -29.18 0.518 8240
 8242 3 -84.13 177.99 -29.31 0.642 8241
 8243 3 -83.91 178.1 -29.33 0.622 8242
 8244 3 -83.71 178.2 -29.4 0.564 8243
 8245 3 -83.51 178.3 -29.45 0.538 8244
 8246 3 -83.37 178.39 -29.45 0.481 8245
 8247 3 -83.18 178.58 -29.49 0.48 8246
 8248 3 -82.99 178.58 -29.51 0.456 8247
 8249 3 -82.79 178.89 -29.59 0.447 8248
 8250 3 -82.62 178.98 -29.65 0.451 8249
 8251 3 -82.43 179.08 -29.67 0.443 8250
 8252 3 -82.26 179.08 -29.58 0.448 8251
 8253 3 -82.09 179.29 -29.63 0.415 8252
 8254 3 -81.9 179.29 -29.65 0.418 8253
 8255 3 -81.65 179.39 -29.61 0.382 8254
 8256 3 -81.49 179.39 -29.58 0.422 8255
 8257 3 -81.29 179.39 -29.52 0.479 8256
 8258 3 -81.07 179.48 -29.52 0.483 8257
 8259 3 -80.88 179.68 -29.49 0.47 8258
 8260 3 -80.69 179.58 -29.49 0.396 8259
 8261 3 -80.48 179.79 -29.47 0.43 8260
 8262 3 -80.29 179.89 -29.51 0.417 8261
 8263 3 -80.12 180.08 -29.52 0.436 8262
 8264 3 -79.96 180.29 -29.56 0.417 8263
 8265 3 -79.77 180.39 -29.58 0.403 8264
 8266 3 -79.54 180.68 -29.67 0.417 8265
 8267 3 -79.4 180.79 -29.68 0.395 8266
 8268 3 -79.21 180.98 -29.74 0.389 8267
 8269 3 -79.02 181.18 -29.77 0.417 8268
 8270 3 -78.79 181.39 -29.79 0.474 8269
 8271 3 -78.54 181.48 -29.77 0.48 8270
 8272 3 -78.43 181.79 -29.79 0.525 8271
 8273 3 -78.24 181.89 -29.81 0.515 8272
 8274 3 -78.09 181.89 -29.79 0.579 8273
 8275 3 -77.85 182.08 -29.97 0.683 8274
 8276 3 -77.63 182.18 -30.04 0.708 8275
 8277 3 -77.52 182.17 -29.95 0.717 8276
 8278 3 -77.4 182.38 -29.95 0.702 8277
 8279 3 -77.29 182.47 -29.95 0.615 8278
 8280 3 -77.13 182.57 -29.93 0.588 8279
 8281 3 -76.96 182.57 -29.95 0.545 8280
 8282 3 -76.82 182.67 -29.95 0.502 8281
 8283 3 -76.68 182.88 -29.99 0.481 8282
 8284 3 -76.54 183.07 -29.97 0.487 8283
 8285 3 -76.4 183.17 -30.02 0.54 8284
 8286 3 -76.38 183.67 -30.15 0.631 8285
 8287 3 -76.24 183.78 -30.15 0.59 8286
 8288 3 -76.05 183.88 -30.18 0.558 8287
 8289 3 -75.8 184.07 -30.2 0.508 8288
 8290 3 -75.63 184.17 -30.2 0.514 8289
 8291 3 -75.43 184.38 -30.22 0.487 8290
 8292 3 -75.27 184.57 -30.24 0.448 8291
 8293 3 -75.1 184.78 -30.24 0.464 8292
 8294 3 -74.94 184.88 -30.22 0.486 8293
 8295 3 -74.69 185.28 -30.29 0.541 8294
 8296 3 -74.54 185.38 -30.27 0.544 8295
 8297 3 -74.3 185.38 -30.2 0.551 8296
 8298 3 -74.1 185.67 -30.18 0.572 8297
 8299 3 -73.93 185.78 -30.18 0.598 8298
 8300 3 -73.79 185.97 -30.17 0.599 8299
 8301 3 -73.59 186.07 -30.18 0.571 8300
 8302 3 -73.41 186.17 -30.2 0.554 8301
 8303 3 -73.23 186.38 -30.24 0.592 8302
 8304 3 -72.96 186.57 -30.31 0.636 8303
 8305 3 -72.83 186.78 -31.04 0.132 8304
 8306 3 -72.84 186.78 -31.2 0.104 8305
 8307 3 -72.87 186.67 -31.33 0.096 8306
 8308 3 -72.89 186.67 -31.43 0.14 8307
 8309 3 -72.89 186.57 -31.54 0.161 8308
 8310 3 -72.58 186.57 -31.58 0.136 8309
 8311 3 -72.51 186.67 -31.65 0.09 8310
 8312 3 -73.06 186.38 -31.58 0.176 8309
 8313 3 -73.12 186.17 -31.59 0.164 8312
 8314 3 -72.82 186.67 -30.24 0.613 8304
 8315 3 -72.63 186.78 -30.22 0.539 8314
 8316 3 -72.49 186.97 -30.22 0.529 8315
 8317 3 -72.35 187.07 -30.22 0.477 8316
 8318 3 -72.14 187.28 -30.24 0.495 8317
 8319 3 -71.95 187.28 -30.27 0.509 8318
 8320 3 -71.78 187.38 -30.29 0.518 8319
 8321 3 -71.61 187.47 -30.31 0.501 8320
 8322 3 -71.42 187.67 -30.31 0.464 8321
 8323 3 -71.26 187.78 -30.29 0.456 8322
 8324 3 -71.06 187.97 -30.3 0.436 8323
 8325 3 -70.78 188.17 -30.32 0.434 8324
 8326 3 -70.62 188.38 -30.3 0.472 8325
 8327 3 -70.45 188.47 -30.26 0.549 8326
 8328 3 -70.34 188.57 -30.23 0.544 8327
 8329 3 -70.2 188.67 -30.19 0.568 8328
 8330 3 -70.06 189.07 -30.23 0.638 8329
 8331 3 -69.92 189.28 -30.19 0.638 8330
 8332 3 -69.78 189.28 -30.1 0.635 8331
 8333 3 -69.64 189.07 -29.98 0.605 8332
 8334 3 -69.48 188.97 -29.98 0.497 8333
 8335 3 -69.36 188.97 -29.87 0.485 8334
 8336 3 -69.23 188.97 -29.75 0.457 8335
 8337 3 -69.06 188.78 -29.6 0.472 8336
 8338 3 -68.97 188.97 -29.57 0.476 8337
 8339 3 -68.83 188.88 -29.5 0.432 8338
 8340 3 -68.65 188.97 -29.44 0.386 8339
 8341 3 -68.51 189.07 -29.37 0.393 8340
 8342 3 -68.34 189.17 -29.35 0.405 8341
 8343 3 -68.17 189.17 -29.28 0.415 8342
 8344 3 -68.01 189.16 -29.14 0.381 8343
 8345 3 -67.87 189.26 -29.12 0.365 8344
 8346 3 -67.64 189.26 -29.08 0.339 8345
 8347 3 -67.45 189.47 -29.03 0.356 8346
 8348 3 -67.28 189.66 -28.98 0.338 8347
 8349 3 -67.12 189.76 -29.07 0.347 8348
 8350 3 -66.93 189.76 -29.05 0.329 8349
 8351 3 -66.81 189.87 -29.07 0.341 8350
 8352 3 -66.59 189.97 -29.07 0.36 8351
 8353 3 -66.42 190.07 -29.1 0.36 8352
 8354 3 -66.2 190.37 -29.23 0.448 8353
 8355 3 -66.01 190.37 -29.17 0.483 8354
 8356 3 -65.78 190.57 -29.17 0.517 8355
 8357 3 -65.53 190.76 -29.21 0.473 8356
 8358 3 -65.34 190.76 -29.17 0.463 8357
 8359 3 -65.15 190.87 -29.08 0.44 8358
 8360 3 -64.98 190.87 -29.1 0.408 8359
 8361 3 -64.78 190.97 -29.1 0.396 8360
 8362 3 -64.59 191.07 -29.08 0.451 8361
 8363 3 -64.48 191.26 -29.03 0.477 8362
 8364 3 -64.29 191.26 -29 0.501 8363
 8365 3 -64.18 191.47 -28.91 0.522 8364
 8366 3 -63.98 191.57 -28.87 0.512 8365
 8367 3 -63.87 191.66 -28.76 0.541 8366
 8368 3 -63.68 191.75 -28.8 0.538 8367
 8369 3 -63.53 191.96 -28.73 0.525 8368
 8370 3 -63.4 192.15 -28.71 0.516 8369
 8371 3 -63.22 192.25 -28.71 0.526 8370
 8372 3 -63 192.36 -28.64 0.47 8371
 8373 3 -62.8 192.56 -28.55 0.442 8372
 8374 3 -62.6 192.65 -28.6 0.437 8373
 8375 3 -62.43 192.86 -28.58 0.388 8374
 8376 3 -62.22 192.96 -28.6 0.355 8375
 8377 3 -62.04 192.96 -28.55 0.347 8376
 8378 3 -61.79 193.15 -28.64 0.335 8377
 8379 3 -61.61 193.25 -28.64 0.336 8378
 8380 3 -61.5 193.25 -28.55 0.331 8379
 8381 3 -61.33 193.36 -28.53 0.322 8380
 8382 3 -61.08 193.46 -28.57 0.349 8381
 8383 3 -60.89 193.56 -28.57 0.352 8382
 8384 3 -60.75 193.65 -28.48 0.325 8383
 8385 3 -60.58 193.75 -28.48 0.32 8384
 8386 3 -60.33 193.75 -28.53 0.355 8385
 8387 3 -60.08 193.86 -28.57 0.371 8386
 8388 3 -59.93 193.96 -28.64 0.38 8387
 8389 3 -59.85 194.15 -28.62 0.41 8388
 8390 3 -59.62 194.15 -28.66 0.463 8389
 8391 3 -59.43 194.25 -28.69 0.485 8390
 8392 3 -59.25 194.25 -28.76 0.516 8391
 8393 3 -59.04 194.15 -28.78 0.492 8392
 8394 3 -58.83 194.15 -28.76 0.491 8393
 8395 3 -58.65 194.15 -28.8 0.513 8394
 8396 3 -58.43 194.15 -28.78 0.545 8395
 8397 3 -58.21 194.15 -28.78 0.523 8396
 8398 3 -58.04 194.15 -28.73 0.472 8397
 8399 3 -57.86 194.25 -28.78 0.428 8398
 8400 3 -57.67 194.36 -28.71 0.466 8399
 8401 3 -57.53 194.36 -28.64 0.486 8400
 8402 3 -57.36 194.46 -28.57 0.509 8401
 8403 3 -57.15 194.56 -28.46 0.511 8402
 8404 3 -56.98 194.65 -28.42 0.522 8403
 8405 3 -56.82 194.75 -28.44 0.497 8404
 8406 3 -56.67 194.86 -28.39 0.468 8405
 8407 3 -56.48 194.96 -28.35 0.416 8406
 8408 3 -56.28 194.96 -28.32 0.414 8407
 8409 3 -56.11 195.15 -28.33 0.4 8408
 8410 3 -55.92 195.15 -28.32 0.398 8409
 8411 3 -55.72 195.25 -28.28 0.385 8410
 8412 3 -55.61 195.25 -28.21 0.406 8411
 8413 3 -55.5 195.36 -28.08 0.415 8412
 8414 3 -55.36 195.36 -28.12 0.463 8413
 8415 3 -55.19 195.46 -28.1 0.472 8414
 8416 3 -54.94 195.46 -28.05 0.525 8415
 8417 3 -54.72 195.36 -27.98 0.529 8416
 8418 3 -54.54 195.46 -27.92 0.545 8417
 8419 3 -54.37 195.46 -27.87 0.555 8418
 8420 3 -54.18 195.46 -27.8 0.564 8419
 8421 3 -53.97 195.56 -27.78 0.514 8420
 8422 3 -53.82 195.56 -27.71 0.475 8421
 8423 3 -53.6 195.56 -27.71 0.419 8422
 8424 3 -53.33 195.56 -27.71 0.382 8423
 8425 3 -53.18 195.55 -27.63 0.393 8424
 8426 3 -52.97 195.55 -27.57 0.4 8425
 8427 3 -52.68 195.55 -27.59 0.417 8426
 8428 3 -52.47 195.65 -27.43 0.391 8427
 8429 3 -52.32 195.65 -27.43 0.395 8428
 8430 3 -52.15 195.74 -27.41 0.398 8429
 8431 3 -51.89 195.84 -27.4 0.413 8430
 8432 3 -51.67 195.94 -27.41 0.421 8431
 8433 3 -51.51 196.05 -27.43 0.417 8432
 8434 3 -51.23 196.15 -27.41 0.449 8433
 8435 3 -51.08 196.24 -27.43 0.445 8434
 8436 3 -50.9 196.44 -27.45 0.448 8435
 8437 3 -50.72 196.65 -27.47 0.43 8436
 8438 3 -50.58 196.74 -27.56 0.466 8437
 8439 3 -50.39 196.84 -27.59 0.506 8438
 8440 3 -50.1 197.04 -27.56 0.476 8439
 8441 3 -49.86 197.14 -27.49 0.517 8440
 8442 3 -49.79 197.23 -27.54 0.478 8441
 8443 3 -49.57 197.33 -27.5 0.427 8442
 8444 3 -49.43 197.43 -27.68 0.367 8443
 8445 3 -49.29 197.54 -27.7 0.382 8444
 8446 3 -49.17 197.64 -27.63 0.423 8445
 8447 3 -49.03 197.73 -27.49 0.428 8446
 8448 3 -48.89 197.73 -27.27 0.294 8447
 8449 3 -48.76 197.93 -27.13 0.329 8448
 8450 3 -48.64 198.04 -27.29 0.401 8449
 8451 3 -48.53 197.93 -27.29 0.425 8450
 8452 3 -48.36 197.93 -27.31 0.452 8451
 8453 3 -48.18 198.14 -27.25 0.487 8452
 8454 3 -47.94 198.14 -27.16 0.521 8453
 8455 3 -47.75 198.23 -27.04 0.491 8454
 8456 3 -47.58 198.23 -27.02 0.446 8455
 8457 3 -47.44 198.33 -27.06 0.434 8456
 8458 3 -47.25 198.33 -26.97 0.353 8457
 8459 3 -47 198.43 -27 0.337 8458
 8460 3 -46.85 198.43 -27.02 0.321 8459
 8461 3 -46.72 198.43 -27.02 0.306 8460
 8462 3 -46.58 198.43 -27.09 0.259 8461
 8463 3 -46.36 198.54 -27.11 0.28 8462
 8464 3 -46.15 198.73 -27.16 0.273 8463
 8465 3 -46 198.73 -27.2 0.296 8464
 8466 3 -45.79 198.83 -27.22 0.296 8465
 8467 3 -45.62 199.04 -27.25 0.303 8466
 8468 3 -45.43 199.04 -27.25 0.313 8467
 8469 3 -45.26 199.14 -27.31 0.328 8468
 8470 3 -45.11 199.23 -27.31 0.359 8469
 8471 3 -44.92 199.33 -27.36 0.368 8470
 8472 3 -44.85 199.43 -27.45 0.331 8471
 8473 3 -44.54 199.43 -27.45 0.338 8472
 8474 3 -44.37 199.54 -27.47 0.343 8473
 8475 3 -44.58 199.93 -27.61 0.016 8474
 8476 3 -44.11 199.54 -27.52 0.353 8474
 8477 3 -43.94 199.64 -27.56 0.349 8476
 8478 3 -43.73 199.73 -27.57 0.361 8477
 8479 3 -43.58 199.83 -27.54 0.436 8478
 8480 3 -43.39 200.14 -27.49 0.465 8479
 8481 3 -43.23 200.23 -27.52 0.482 8480
 8482 3 -43.11 200.23 -27.56 0.451 8481
 8483 3 -42.92 200.33 -27.63 0.395 8482
 8484 3 -42.72 200.43 -27.66 0.428 8483
 8485 3 -42.48 200.54 -27.68 0.416 8484
 8486 3 -42.28 200.64 -27.7 0.455 8485
 8487 3 -41.93 200.64 -27.68 0.511 8486
 8488 3 -41.75 200.83 -27.68 0.506 8487
 8489 3 -41.75 201.04 -27.65 0.468 8488
 8490 3 -41.75 201.14 -27.72 0.477 8489
 8491 3 -41.65 201.04 -27.95 0.457 8490
 8492 3 -41.47 201.14 -27.9 0.554 8491
 8493 3 -41.25 201.33 -27.88 0.469 8492
 8494 3 -41.08 201.43 -27.93 0.454 8493
 8495 3 -40.9 201.43 -28.04 0.447 8494
 8496 3 -40.72 201.54 -28.13 0.423 8495
 8497 3 -40.48 201.64 -28.18 0.371 8496
 8498 3 -40.3 201.73 -28.18 0.328 8497
 8499 3 -40.12 201.73 -28.22 0.318 8498
 8500 3 -40 201.83 -28.31 0.371 8499
 8501 3 -39.76 201.83 -28.24 0.409 8500
 8502 3 -39.58 201.93 -28.2 0.426 8501
 8503 3 -39.4 201.93 -28.22 0.389 8502
 8504 3 -39.23 202.04 -28.32 0.374 8503
 8505 3 -39.03 202.14 -28.34 0.391 8504
 8506 3 -38.83 202.23 -28.29 0.362 8505
 8507 3 -38.62 202.33 -28.27 0.359 8506
 8508 3 -38.47 202.43 -28.25 0.355 8507
 8509 3 -38.28 202.54 -28.2 0.333 8508
 8510 3 -38.13 202.64 -28.2 0.36 8509
 8511 3 -37.97 202.73 -28.16 0.363 8510
 8512 3 -37.84 202.73 -28.25 0.37 8511
 8513 3 -37.6 202.83 -28.29 0.379 8512
 8514 3 -37.42 202.92 -28.29 0.383 8513
 8515 3 -37.28 203.02 -28.27 0.419 8514
 8516 3 -37.1 203.13 -28.22 0.465 8515
 8517 3 -36.91 203.33 -28.27 0.549 8516
 8518 3 -36.72 203.42 -28.34 0.583 8517
 8519 3 -36.57 203.52 -28.47 0.573 8518
 8520 3 -36.42 203.63 -28.47 0.592 8519
 8521 3 -36.25 203.73 -28.49 0.615 8520
 8522 3 -36.07 204.12 -28.66 0.683 8521
 8523 3 -35.92 204.01 -28.65 0.708 8522
 8524 3 -35.78 204.12 -28.7 0.646 8523
 8525 3 -35.57 204.12 -28.73 0.61 8524
 8526 3 -35.39 204.22 -28.78 0.585 8525
 8527 3 -35.17 204.32 -28.92 0.508 8526
 8528 3 -35 204.32 -28.89 0.484 8527
 8529 3 -34.63 204.41 -29.21 0.604 8528
 8530 3 -34.42 204.51 -29.21 0.654 8529
 8531 3 -34.35 204.41 -29.08 0.609 8530
 8532 3 -34.21 204.41 -29.1 0.498 8531
 8533 3 -34.04 204.41 -29.05 0.505 8532
 8534 3 -33.88 204.51 -29.12 0.44 8533
 8535 3 -33.66 204.62 -29.12 0.456 8534
 8536 3 -33.42 204.62 -29.08 0.477 8535
 8537 3 -33.28 204.72 -29.05 0.478 8536
 8538 3 -33.11 204.82 -29.03 0.465 8537
 8539 3 -32.88 204.82 -28.99 0.391 8538
 8540 3 -32.71 204.91 -29.01 0.375 8539
 8541 3 -32.53 204.91 -28.99 0.324 8540
 8542 3 -32.39 204.91 -28.98 0.344 8541
 8543 3 -32.24 204.91 -28.94 0.335 8542
 8544 3 -32.03 205.01 -28.96 0.376 8543
 8545 3 -31.84 205.01 -29.01 0.404 8544
 8546 3 -31.67 205.12 -29.03 0.365 8545
 8547 3 -31.51 205.22 -29.17 0.395 8546
 8548 3 -31.35 205.32 -29.33 0.384 8547
 8549 3 -31.17 205.41 -29.37 0.372 8548
 8550 3 -31.03 205.41 -29.56 0.337 8549
 8551 3 -30.8 205.51 -29.62 0.32 8550
 8552 3 -30.62 205.62 -29.65 0.312 8551
 8553 3 -30.32 205.62 -29.71 0.366 8552
 8554 3 -30.1 205.72 -29.74 0.402 8553
 8555 3 -29.89 205.82 -29.69 0.466 8554
 8556 3 -29.71 205.82 -29.62 0.488 8555
 8557 3 -29.53 205.91 -29.65 0.537 8556
 8558 3 -29.37 206.12 -29.67 0.56 8557
 8559 3 -29.19 206.22 -29.58 0.601 8558
 8560 3 -28.99 206.41 -29.56 0.579 8559
 8561 3 -28.82 206.41 -29.6 0.534 8560
 8562 3 -28.69 206.51 -29.6 0.451 8561
 8563 3 -28.51 206.62 -29.74 0.465 8562
 8564 3 -28.35 206.62 -29.78 0.299 8563
 8565 3 -28.28 206.51 -29.92 0.329 8564
 8566 3 -28.1 206.51 -30.01 0.32 8565
 8567 3 -27.94 206.62 -30.12 0.389 8566
 8568 3 -27.76 206.72 -30.24 0.365 8567
 8569 3 -27.6 206.82 -30.26 0.342 8568
 8570 3 -26.32 208.12 -30.55 1.407 8569
 8571 3 -24.87 209.32 -30.92 0.586 8570
 8572 3 -24.94 209.41 -30.92 0.599 8571
 8573 3 -24.6 209.62 -31.05 0.405 8572
 8574 3 -24.48 209.82 -31.1 0.367 8573
 8575 3 -24.23 209.82 -31.3 0.224 8574
 8576 3 -24.14 209.91 -31.35 0.25 8575
 8577 3 -24.08 210.22 -31.26 0.342 8576
 8578 3 -23.92 210.32 -31.4 0.372 8577
 8579 3 -23.8 210.41 -31.46 0.378 8578
 8580 3 -23.69 210.51 -31.51 0.404 8579
 8581 3 -23.49 210.62 -31.53 0.38 8580
 8582 3 -23.35 210.82 -31.58 0.398 8581
 8583 3 -23.26 210.91 -31.62 0.433 8582
 8584 3 -23.07 211.01 -31.6 0.478 8583
 8585 3 -22.98 211.22 -31.49 0.543 8584
 8586 3 -22.8 211.41 -31.55 0.631 8585
 8587 3 -22.71 211.62 -31.55 0.658 8586
 8588 3 -22.58 211.62 -31.6 0.637 8587
 8589 3 -22.44 211.72 -31.67 0.58 8588
 8590 3 -22.46 211.91 -31.58 0.529 8589
 8591 3 -22.39 212.12 -31.55 0.512 8590
 8592 3 -22.26 212.22 -31.46 0.424 8591
 8593 3 -22.05 212.32 -31.28 0.408 8592
 8594 3 -21.94 212.41 -31.3 0.405 8593
 8595 3 -21.76 212.62 -31.19 0.433 8594
 8596 3 -21.69 212.71 -31.17 0.414 8595
 8597 3 -21.49 212.8 -30.89 0.379 8596
 8598 3 -21.46 213 -30.81 0.421 8597
 8599 3 -21.37 213.09 -30.73 0.436 8598
 8600 3 -21.23 213.19 -30.69 0.472 8599
 8601 3 -21.05 213.3 -30.62 0.466 8600
 8602 3 -20.94 213.4 -30.62 0.477 8601
 8603 3 -20.83 213.5 -30.65 0.466 8602
 8604 3 -20.71 213.69 -30.55 0.511 8603
 8605 3 -20.58 213.8 -30.51 0.565 8604
 8606 3 -20.21 213.3 -30.19 0.043 8605
 8607 3 -20.03 213.3 -30.39 0.112 8606
 8608 3 -20.49 214 -30.46 0.568 8605
 8609 3 -20.42 214.09 -30.42 0.554 8608
 8610 3 -20.3 214.09 -30.39 0.57 8609
 8611 3 -20.32 214.4 -30.56 0.456 8610
 8612 3 -20.04 214.8 -30.65 0.362 8611
 8613 3 -19.93 214.9 -30.76 0.4 8612
 8614 3 -19.88 215.19 -30.85 0.483 8613
 8615 3 -19.82 215.3 -30.87 0.55 8614
 8616 3 -19.7 215.3 -30.85 0.567 8615
 8617 3 -19.56 215.4 -30.96 0.55 8616
 8618 3 -19.41 215.5 -31.03 0.533 8617
 8619 3 -19.34 215.59 -31.05 0.57 8618
 8620 3 -19.45 216 -31.08 0.478 8619
 8621 3 -19.45 216.09 -31.17 0.566 8620
 8622 3 -19.34 216.19 -31.24 0.64 8621
 8623 3 -19.41 216.5 -31.3 0.68 8622
 8624 3 -19.54 216.59 -31.35 0.727 8623
 8625 3 -19.2 216.8 -31.31 0.706 8624
 8626 3 -19.43 216.9 -31.37 0.833 8625
 8627 3 -20.34 216.59 -31.49 0.235 8626
 8628 3 -20.41 216.5 -31.65 0.000125 8627
 8629 3 -19.25 217 -31.3 0.746 8626
 8630 3 -19.02 217.19 -31.39 0.711 8629
 8631 3 -18.98 217.3 -31.39 0.68 8630
 8632 3 -18.86 217.5 -31.39 0.572 8631
 8633 3 -18.73 217.59 -31.48 0.438 8632
 8634 3 -18.72 217.69 -31.54 0.422 8633
 8635 3 -18.73 217.9 -31.45 0.426 8634
 8636 3 -18.81 218 -31.41 0.415 8635
 8637 3 -18.86 218.19 -31.41 0.48 8636
 8638 3 -18.72 218.3 -31.45 0.558 8637
 8639 3 -18.45 218.4 -31.48 0.423 8638
 8640 3 -18.38 218.69 -31.47 0.205 8639
 8641 3 -18.27 218.8 -31.52 0.087 8640
 8642 3 -18.32 218.5 -31.54 0.505 8639
 8643 3 -18.16 218.5 -31.64 0.492 8642
 8644 3 -18.16 218.3 -32.33 0.106 8643
 8645 3 -18.04 218.3 -32.43 0.13 8644
 8646 3 -18.11 218.59 -31.57 0.469 8643
 8647 3 -18.75 218.8 -31.86 0.065 8646
 8648 3 -18.82 218.9 -31.91 0.048 8647
 8649 3 -18.88 219 -31.99 0.067 8648
 8650 3 -18.04 218.69 -31.54 0.507 8646
 8651 3 -18.02 218.9 -31.52 0.574 8650
 8652 3 -17.98 219 -31.52 0.588 8651
 8653 3 -17.88 219.3 -31.55 0.573 8652
 8654 3 -17.79 219.4 -31.54 0.662 8653
 8655 3 -17.68 219.5 -31.55 0.717 8654
 8656 3 -17.61 219.59 -31.64 0.735 8655
 8657 3 -17.7 219.19 -32 0.214 8656
 8658 3 -17.88 219.19 -32.04 0.158 8657
 8659 3 -18.04 219.09 -32.11 0.044 8658
 8660 3 -17.5 219.8 -31.34 0.808 8656
 8661 3 -17.41 219.9 -31.29 0.828 8660
 8662 3 -17.31 220 -31.29 0.792 8661
 8663 3 -17.18 220.09 -31.86 0.519 8662
 8664 3 -17.02 220.3 -32.18 0.443 8663
 8665 3 -16.84 220.3 -32.22 0.466 8664
 8666 3 -16.77 220.4 -32.32 0.511 8665
 8667 3 -16.75 220.5 -32.4 0.573 8666
 8668 3 -16.7 220.5 -32.57 0.604 8667
 8669 3 -16.57 220.59 -32.61 0.654 8668
 8670 3 -16.54 220.69 -32.74 0.638 8669
 8671 3 -16.47 220.69 -32.83 0.703 8670
 8672 3 -16.23 220.9 -32.82 0.653 8671
 8673 3 -16.13 220.9 -32.85 0.655 8672
 8674 3 -15.97 221 -32.83 0.72 8673
 8675 3 -15.98 220.9 -33.04 0.774 8674
 8676 3 -15.88 221 -33.03 0.773 8675
 8677 3 -16.07 220.59 -33.82 0.273 8676
 8678 3 -16.09 220.59 -34.06 0.278 8677
 8679 3 -16.18 220.59 -34.17 0.28 8678
 8680 3 -16.11 220.59 -34.32 0.274 8679
 8681 3 -16.06 220.5 -34.58 0.194 8680
 8682 3 -16 220.5 -34.75 0.165 8681
 8683 3 -16.04 220.4 -34.93 0.178 8682
 8684 3 -16.11 220.4 -35.07 0.196 8683
 8685 3 -16.2 220.4 -35.19 0.238 8684
 8686 3 -16.16 220.5 -35.32 0.219 8685
 8687 3 -16.02 220.4 -35.51 0.247 8686
 8688 3 -15.93 220.5 -35.67 0.249 8687
 8689 3 -15.91 220.59 -35.76 0.276 8688
 8690 3 -15.91 220.59 -35.93 0.305 8689
 8691 3 -15.95 220.5 -36.08 0.322 8690
 8692 3 -15.82 220.5 -36.31 0.25 8691
 8693 3 -15.58 220.4 -36.44 0.228 8692
 8694 3 -15.55 220.4 -36.6 0.261 8693
 8695 3 -15.37 220.4 -36.72 0.26 8694
 8696 3 -15.23 220.4 -36.79 0.258 8695
 8697 3 -15.06 220.5 -36.85 0.194 8696
 8698 3 -14.8 220.5 -36.99 0.199 8697
 8699 3 -14.53 220.5 -37.03 0.201 8698
 8700 3 -14.37 220.5 -37.04 0.225 8699
 8701 3 -14.25 220.4 -37.15 0.241 8700
 8702 3 -14.16 220.4 -37.25 0.291 8701
 8703 3 -14.06 220.3 -37.32 0.435 8702
 8704 3 -13.9 220.3 -37.39 0.537 8703
 8705 3 -13.79 220.5 -37.57 0.574 8704
 8706 3 -13.65 220.5 -37.75 0.676 8705
 8707 3 -13.81 221.19 -37.85 0.204 8706
 8708 3 -13.87 221.3 -37.93 0.061 8707
 8709 3 -13.4 220.3 -37.61 0.689 8706
 8710 3 -13.25 220.3 -37.61 0.72 8709
 8711 3 -13.17 220.4 -37.74 0.776 8710
 8712 3 -13.03 220.4 -37.6 0.799 8711
 8713 3 -13.02 220.4 -37.72 0.92 8712
 8714 3 -12.61 220.3 -37.17 0.32 8713
 8715 3 -12.48 220.3 -37.14 0.358 8714
 8716 3 -13.07 220.4 -38.54 0.649 8713
 8717 3 -12.31 220.59 -37.82 0.245 8716
 8718 3 -12.29 220.4 -37.28 0.497 8717
 8719 3 -12.17 220.4 -37.32 0.452 8718
 8720 3 -12.17 220.09 -36.93 0.313 8719
 8721 3 -12.2 219.69 -36.82 0.158 8720
 8722 3 -12.12 219.5 -36.87 0.115 8721
 8723 3 -12.03 220.3 -36.89 0.113 8720
 8724 3 -11.98 220.19 -36.79 0.037 8723
 8725 3 -13.23 220.3 -38.87 0.501 8716
 8726 3 -13.66 220.19 -39.28 0.335 8725
 8727 3 -13.46 220.4 -39.36 0.394 8726
 8728 3 -13.39 220.4 -39.5 0.379 8727
 8729 3 -13 220.8 -39.44 0.173 8728
 8730 3 -12.9 221 -39.43 0.108 8729
 8731 3 -13.61 220.19 -39.75 0.301 8728
 8732 3 -13.64 220.09 -39.89 0.359 8731
 8733 3 -13.58 220 -40.01 0.501 8732
 8734 3 -13.62 220.09 -40.08 0.576 8733
 8735 3 -13.64 220 -40.26 0.593 8734
 8736 3 -13.61 220.09 -40.37 0.607 8735
 8737 3 -13.72 220.09 -40.43 0.59 8736
 8738 3 -13.71 219.9 -40.6 0.564 8737
 8739 3 -13.56 219.8 -40.72 0.523 8738
 8740 3 -13.54 219.59 -40.87 0.516 8739
 8741 3 -13.46 219.5 -40.96 0.483 8740
 8742 3 -13.79 219.5 -40.78 0.129 8741
 8743 3 -13.71 219.4 -40.76 0.132 8742
 8744 3 -13.61 219.4 -40.72 0.000125 8743
 8745 3 -13.39 219.3 -41.21 0.35 8741
 8746 3 -13.24 219.19 -41.39 0.301 8745
 8747 3 -13.14 219.19 -41.5 0.315 8746
 8748 3 -13.05 219.09 -41.61 0.27 8747
 8749 3 -13.11 219 -41.78 0.334 8748
 8750 3 -13.14 219 -41.93 0.354 8749
 8751 3 -12.97 219 -42.04 0.412 8750
 8752 3 -12.91 218.9 -42.04 0.463 8751
 8753 3 -12.94 218.69 -42.08 0.52 8752
 8754 3 -12.83 219.19 -42.62 0.187 8753
 8755 3 -12.88 219.09 -42.74 0.105 8754
 8756 3 -12.92 218.5 -42.07 0.482 8753
 8757 3 -12.84 218.3 -41.96 0.262 8756
 8758 3 -13.64 220.5 -40.78 0.081 8740
 8759 3 -13.58 220.59 -40.69 0.104 8758
 8760 3 -13.59 220.69 -40.56 0.113 8759
 8761 3 -13.54 220.8 -40.47 0.119 8760
 8762 3 -12.89 219.9 -40.06 0.121 8734
 8763 3 -12.72 219.8 -40.07 0.116 8762
 8764 3 -12.65 220.69 -38.61 0.204 8725
 8765 3 -12.5 220.69 -38.64 0.174 8764
 8766 3 -12.32 220.69 -38.61 0.138 8765
 8767 3 -12.22 220.8 -38.64 0.000125 8766
 8768 3 -15.66 221.4 -32.89 0.507 8676
 8769 3 -15.39 221.4 -32.89 0.525 8768
 8770 3 -15.22 221.59 -32.86 0.59 8769
 8771 3 -15.05 221.69 -32.81 0.637 8770
 8772 3 -15.05 221.59 -33 0.641 8771
 8773 3 -14.84 221.9 -32.86 0.583 8772
 8774 3 -14.72 222.09 -32.86 0.566 8773
 8775 3 -14.22 222.3 -32.72 0.503 8774
 8776 3 -13.83 222.3 -32.5 0.394 8775
 8777 3 -13.67 222.4 -32.36 0.41 8776
 8778 3 -13.53 222.4 -32.29 0.395 8777
 8779 3 -13.4 222.59 -32.37 0.374 8778
 8780 3 -13.22 222.69 -32.33 0.425 8779
 8781 3 -13.06 222.8 -32.25 0.459 8780
 8782 3 -12.75 222.9 -32.18 0.462 8781
 8783 3 -12.58 222.9 -32.14 0.418 8782
 8784 3 -12.39 223.09 -32.04 0.394 8783
 8785 3 -12.23 223.09 -32.03 0.386 8784
 8786 3 -12.05 223.09 -32 0.394 8785
 8787 3 -11.81 223.19 -31.95 0.432 8786
 8788 3 -11.64 223.19 -31.93 0.464 8787
 8789 3 -11.45 223.19 -31.89 0.528 8788
 8790 3 -11.3 223.3 -31.97 0.582 8789
 8791 3 -11.13 223.4 -32.06 0.629 8790
 8792 3 -11.05 223.4 -32.25 0.693 8791
 8793 3 -10.98 223.5 -32.36 0.719 8792
 8794 3 -10.81 223.5 -32.36 0.75 8793
 8795 3 -10.64 223.59 -32.32 0.797 8794
 8796 3 -10.5 223.59 -32.32 0.855 8795
 8797 3 -10.63 224.09 -32.9 0.484 8796
 8798 3 -10.47 224.19 -32.94 0.474 8797
 8799 3 -10.31 224.4 -33.03 0.487 8798
 8800 3 -10.24 224.5 -33.07 0.479 8799
 8801 3 -10.15 224.69 -33.12 0.431 8800
 8802 3 -10.03 224.9 -33.11 0.427 8801
 8803 3 -9.91 225.09 -33.08 0.45 8802
 8804 3 -9.8 225.09 -33 0.517 8803
 8805 3 -9.77 225.19 -32.97 0.578 8804
 8806 3 -9.72 225.09 -32.15 0.155 8805
 8807 3 -9.74 225.19 -32 0.103 8806
 8808 3 -9.72 225.5 -33.32 0.555 8805
 8809 3 -9.62 225.59 -33.33 0.608 8808
 8810 3 -9.54 225.59 -33.4 0.672 8809
 8811 3 -9.61 225.8 -33.57 0.735 8810
 8812 3 -9.56 225.9 -33.89 0.674 8811
 8813 3 -9.39 226 -33.92 0.687 8812
 8814 3 -9.29 226 -34.04 0.761 8813
 8815 3 -9.3 226 -34.26 0.804 8814
 8816 3 -9.21 226.19 -34.24 0.721 8815
 8817 3 -9.39 225.8 -34.97 0.402 8816
 8818 3 -9.36 225.69 -35.12 0.466 8817
 8819 3 -9.26 225.59 -35.24 0.456 8818
 8820 3 -9.21 225.69 -35.32 0.465 8819
 8821 3 -9.2 225.8 -35.46 0.469 8820
 8822 3 -9.3 225.8 -35.58 0.539 8821
 8823 3 -9.46 225.8 -35.72 0.59 8822
 8824 3 -9.62 225.8 -35.83 0.647 8823
 8825 3 -9.7 225.69 -35.89 0.714 8824
 8826 3 -9.77 225.69 -36.04 0.752 8825
 8827 3 -9.7 225.69 -36.32 0.778 8826
 8828 3 -9.63 225.8 -36.47 0.836 8827
 8829 3 -9.61 225.9 -36.58 0.86 8828
 8830 3 -9.61 226.09 -36.68 0.834 8829
 8831 3 -9.51 226.19 -36.79 0.825 8830
 8832 3 -9.46 226.4 -36.83 0.876 8831
 8833 3 -8.79 226.9 -36.67 0.412 8832
 8834 3 -8.85 226.9 -37.03 0.1 8833
 8835 3 -8.71 227 -37.11 0.08 8834
 8836 3 -8.63 226.9 -37.12 0.123 8835
 8837 3 -8.49 226.8 -37.11 0.151 8836
 8838 3 -8.8 226.59 -36.81 0.198 8833
 8839 3 -8.68 226.5 -37.04 0.000125 8838
 8840 3 -8.8 226.5 -36.86 0.198 8838
 8841 3 -8.85 227.3 -36.72 0.116 8840
 8842 3 -8.82 227.4 -36.43 0.097 8841
 8843 3 -8.7 227.4 -36.08 0.086 8842
 8844 3 -8.73 227.5 -35.89 0.14 8843
 8845 3 -10.03 225.8 -37.21 0.489 8832
 8846 3 -10.15 225.9 -37.36 0.469 8845
 8847 3 -10.7 226 -37.47 0.201 8846
 8848 3 -10.78 226 -37.57 0.144 8847
 8849 3 -10.89 226 -37.54 0.000125 8848
 8850 3 -10.87 225.9 -37.25 0.085 8847
 8851 3 -10.21 225.9 -37.53 0.403 8846
 8852 3 -10.27 226.09 -37.72 0.388 8851
 8853 3 -10.35 226.3 -37.92 0.347 8852
 8854 3 -10.46 226.4 -38 0.345 8853
 8855 3 -10.49 226.4 -38.17 0.369 8854
 8856 3 -10.61 226.5 -38.25 0.451 8855
 8857 3 -11.05 226.69 -37.78 0.151 8856
 8858 3 -11.12 226.5 -37.69 0.131 8857
 8859 3 -10.6 226.5 -38.5 0.599 8856
 8860 3 -11.23 226.4 -38.28 0.151 8859
 8861 3 -11.37 226.4 -38.18 0.116 8860
 8862 3 -10.48 226.59 -38.71 0.577 8859
 8863 3 -10.55 226.59 -38.79 0.634 8862
 8864 3 -10.62 226.59 -38.9 0.674 8863
 8865 3 -10.6 226.69 -39.07 0.71 8864
 8866 3 -10.74 226.3 -39.36 0.124 8865
 8867 3 -10.53 226.8 -39.15 0.876 8865
 8868 3 -9.62 227 -39.31 0.559 8867
 8869 3 -9.53 227.09 -39.35 0.54 8868
 8870 3 -9.41 227 -39.43 0.581 8869
 8871 3 -9.3 226.9 -39.68 0.689 8870
 8872 3 -9.15 227 -39.83 0.857 8871
 8873 3 -9.06 227.09 -39.83 0.864 8872
 8874 3 -8.79 227.09 -39.75 0.813 8873
 8875 3 -8.7 226.8 -40.04 0.649 8874
 8876 3 -8.51 226.69 -40.14 0.559 8875
 8877 3 -8.29 226.9 -40.21 0.563 8876
 8878 3 -8.08 226.9 -40.29 0.564 8877
 8879 3 -7.98 227 -40.37 0.513 8878
 8880 3 -7.85 227 -40.49 0.459 8879
 8881 3 -7.56 227.09 -40.53 0.354 8880
 8882 3 -7.22 227.09 -40.57 0.289 8881
 8883 3 -7.08 227.09 -40.64 0.288 8882
 8884 3 -6.88 227.19 -40.61 0.333 8883
 8885 3 -6.6 227.3 -40.64 0.364 8884
 8886 3 -6.49 227.4 -40.69 0.402 8885
 8887 3 -6.34 227.5 -40.79 0.412 8886
 8888 3 -6.25 227.5 -40.87 0.397 8887
 8889 3 -6.13 227.59 -40.93 0.34 8888
 8890 3 -6.04 227.8 -41.01 0.311 8889
 8891 3 -5.87 227.79 -41.04 0.296 8890
 8892 3 -5.63 227.68 -41.07 0.257 8891
 8893 3 -5.55 227.79 -41.22 0.231 8892
 8894 3 -5.35 227.79 -41.29 0.223 8893
 8895 3 -5.21 227.79 -41.31 0.245 8894
 8896 3 -5.05 227.79 -41.22 0.29 8895
 8897 3 -4.89 227.79 -41.17 0.275 8896
 8898 3 -4.74 227.79 -41.46 0.21 8897
 8899 3 -4.56 227.79 -41.44 0.258 8898
 8900 3 -4.42 227.89 -41.62 0.258 8899
 8901 3 -4.17 227.89 -41.57 0.227 8900
 8902 3 -4.03 227.89 -41.61 0.197 8901
 8903 3 -3.84 227.99 -41.57 0.225 8902
 8904 3 -3.71 227.89 -41.61 0.215 8903
 8905 3 -3.54 227.99 -41.68 0.226 8904
 8906 3 -3.4 227.99 -41.79 0.225 8905
 8907 3 -3.21 228.08 -41.79 0.231 8906
 8908 3 -3.11 228.17 -41.83 0.257 8907
 8909 3 -3 228.17 -41.85 0.342 8908
 8910 3 -2.86 228.27 -41.86 0.39 8909
 8911 3 -2.67 228.27 -41.89 0.414 8910
 8912 3 -2.52 228.37 -41.97 0.428 8911
 8913 3 -2.36 228.27 -42 0.434 8912
 8914 3 -2.25 228.27 -41.95 0.441 8913
 8915 3 -2.15 228.17 -41.96 0.464 8914
 8916 3 -2.04 228.17 -41.98 0.456 8915
 8917 3 -1.84 228.48 -42.28 0.38 8916
 8918 3 -1.76 228.58 -42.35 0.429 8917
 8919 3 -1.67 228.58 -42.46 0.489 8918
 8920 3 -1.59 228.58 -42.56 0.549 8919
 8921 3 -1.49 228.77 -42.53 0.585 8920
 8922 3 -1.42 228.87 -42.67 0.632 8921
 8923 3 -1.78 228.37 -43.18 0.202 8922
 8924 3 -1.92 228.27 -43.3 0.154 8923
 8925 3 -1.92 228.17 -43.36 0.104 8924
 8926 3 -1.28 229.17 -42.63 0.632 8922
 8927 3 -2.02 229.48 -42.64 0.068 8926
 8928 3 -2.17 229.48 -42.56 0.077 8927
 8929 3 -2.23 229.48 -42.45 0.122 8928
 8930 3 -2.25 229.58 -42.3 0.095 8929
 8931 3 -2.19 229.58 -42.09 0.095 8930
 8932 3 -2.11 229.48 -41.93 0.069 8931
 8933 3 -2.04 229.58 -41.84 0.065 8932
 8934 3 -1.08 229.27 -42.63 0.643 8926
 8935 3 -0.96 229.37 -42.6 0.697 8934
 8936 3 -0.81 229.37 -42.56 0.716 8935
 8937 3 -0.73 229.48 -42.63 0.754 8936
 8938 3 -0.71 229.58 -42.75 0.776 8937
 8939 3 -0.87 229.58 -43.46 0.453 8938
 8940 3 -1.24 229.37 -43.74 0.115 8939
 8941 3 -1.47 229.58 -43.63 0.061 8940
 8942 3 -0.72 229.48 -43.64 0.368 8939
 8943 3 -0.68 229.48 -43.8 0.356 8942
 8944 3 -0.55 229.58 -43.88 0.445 8943
 8945 3 -0.48 229.67 -43.85 0.528 8944
 8946 3 -0.47 229.77 -43.98 0.537 8945
 8947 3 -0.5 229.77 -44.17 0.497 8946
 8948 3 -0.53 229.98 -44.28 0.499 8947
 8949 3 -0.53 229.87 -44.48 0.492 8948
 8950 3 -0.56 229.98 -44.59 0.536 8949
 8951 3 -0.55 230.08 -44.63 0.552 8950
 8952 3 -0.58 230.27 -44.68 0.556 8951
 8953 3 -0.8 230.77 -44.28 0.235 8952
 8954 3 -0.9 230.77 -44.28 0.112 8953
 8955 3 -0.48 230.08 -45 0.39 8952
 8956 3 -0.53 230.08 -45.13 0.351 8955
 8957 3 -0.75 229.67 -45.43 0.126 8956
 8958 3 -0.73 229.67 -45.56 0.084 8957
 8959 3 -0.43 230.27 -45.13 0.294 8956
 8960 3 -0.22 230.48 -45.24 0.21 8959
 8961 3 -0.13 230.37 -45.35 0.189 8960
 8962 3 -0.08 230.17 -45.53 0.000125 8961
 8963 3 -0.37 229.67 -42.25 0.59 8938
 8964 3 -0.32 229.77 -42.21 0.629 8963
 8965 3 -0.2 229.87 -42.14 0.647 8964
 8966 3 0 229.87 -42.14 0.654 8965
 8967 3 0.1 229.87 -42.03 0.718 8966
 8968 3 0.19 229.98 -42.06 0.759 8967
 8969 3 0.36 229.98 -42.06 0.83 8968
 8970 3 0.53 229.58 -42.96 0.095 8969
 8971 3 0.57 229.98 -42.23 0.788 8969
 8972 3 0.61 230.08 -42.25 0.838 8971
 8973 3 0.52 230.58 -42.56 0.109 8972
 8974 3 0.74 229.98 -42.17 0.937 8972
 8975 3 1.01 229.87 -41.87 0.872 8974
 8976 3 0.75 229.37 -40.96 0.148 8975
 8977 3 0.7 229.37 -40.84 0.177 8976
 8978 3 0.61 229.17 -40.74 0.195 8977
 8979 3 0.58 228.98 -40.74 0.155 8978
 8980 3 0.86 228.87 -40.67 0.058 8979
 8981 3 0.84 228.98 -40.56 0.055 8980
 8982 3 0.83 228.98 -40.42 0.000125 8981
 8983 3 0.87 229.08 -40.38 0.101 8982
 8984 3 0.93 229.17 -40.27 0.161 8983
 8985 3 0.85 229.08 -40.06 0.126 8984
 8986 3 0.89 229.08 -39.92 0.092 8985
 8987 3 0.97 229.08 -39.7 0.098 8986
 8988 3 0.98 229.08 -39.56 0.048 8987
 8989 3 0.98 229.17 -39.45 0.081 8988
 8990 3 0.92 229.08 -39.35 0.083 8989
 8991 3 0.83 228.98 -39.31 0.095 8990
 8992 3 0.76 228.87 -39.18 0.081 8991
 8993 3 0.68 228.87 -39.06 0.072 8992
 8994 3 0.51 228.87 -39 0.106 8993
 8995 3 0.37 228.77 -38.96 0.126 8994
 8996 3 1.11 229.77 -41.95 0.872 8975
 8997 3 0.98 229.67 -41.09 0.149 8996
 8998 3 1.09 229.58 -41.05 0.073 8997
 8999 3 1.24 229.77 -42.01 0.917 8996
 9000 3 1.19 230.48 -41.59 0.554 8999
 9001 3 1.15 230.87 -41.51 0.471 9000
 9002 3 1.14 231.17 -41.49 0.415 9001
 9003 3 1.13 231.37 -41.48 0.474 9002
 9004 3 1.15 231.48 -41.51 0.522 9003
 9005 3 1.09 231.58 -41.45 0.529 9004
 9006 3 1.05 231.87 -41.45 0.594 9005
 9007 3 1.1 231.98 -41.37 0.64 9006
 9008 3 1.21 231.58 -40.49 0.114 9007
 9009 3 1.2 231.37 -40.59 0.131 9008
 9010 3 1.09 232.08 -41.37 0.667 9007
 9011 3 0.65 232.27 -40.95 0.31 9010
 9012 3 0.74 232.27 -40.86 0.167 9011
 9013 3 0.8 232.37 -40.74 0.093 9012
 9014 3 1.31 232.27 -41.55 0.399 9010
 9015 3 1.7 232.48 -42.02 0.252 9014
 9016 3 1.9 232.58 -42.15 0.236 9015
 9017 3 2.04 232.58 -42.19 0.19 9016
 9018 3 1.44 232.27 -41.66 0.399 9014
 9019 3 0.09 232.37 -41.45 0.106 9018
 9020 3 -0.03 232.27 -41.46 0.085 9019
 9021 3 -0.12 232.08 -41.46 0.09 9020
 9022 3 -0.26 232.17 -41.48 0.099 9021
 9023 3 -0.38 232.27 -41.5 0.048 9022
 9024 3 -0.56 232.27 -41.48 0.068 9023
 9025 3 -0.74 232.17 -41.57 0.065 9024
 9026 3 -0.88 232.17 -41.53 0.094 9025
 9027 3 -1 232.08 -41.49 0.136 9026
 9028 3 -1.18 231.98 -41.48 0.108 9027
 9029 3 -1.32 231.87 -41.61 0.09 9028
 9030 3 -1.39 231.87 -41.81 0.062 9029
 9031 3 -1.33 231.87 -41.93 0.098 9030
 9032 3 -1.28 231.98 -41.96 0.048 9031
 9033 3 1.54 230.67 -41.55 0.183 9001
 9034 3 1.73 230.58 -41.35 0.109 9033
 9035 3 1.72 230.58 -41.23 0.046 9034
 9036 3 1.62 228.98 -42.62 0.623 8999
 9037 3 1.73 228.98 -42.6 0.616 9036
 9038 3 1.85 229.08 -42.59 0.595 9037
 9039 3 1.97 228.98 -42.66 0.563 9038
 9040 3 2.08 228.98 -42.69 0.496 9039
 9041 3 2.29 229.48 -42.35 0.216 9040
 9042 3 2.37 229.58 -42.27 0.183 9041
 9043 3 2.04 228.67 -43.16 0.334 9040
 9044 3 2.12 228.67 -43.27 0.346 9043
 9045 3 2.25 228.67 -43.4 0.361 9044
 9046 3 2.37 228.67 -43.56 0.359 9045
 9047 3 2.46 228.67 -43.73 0.417 9046
 9048 3 2.44 228.67 -43.95 0.501 9047
 9049 3 2.48 228.67 -44.09 0.483 9048
 9050 3 2.44 228.58 -44.26 0.486 9049
 9051 3 2.42 228.48 -44.49 0.502 9050
 9052 3 2.1 228.77 -44.99 0.103 9051
 9053 3 2.17 228.87 -45.09 0.1 9052
 9054 3 2.5 228.48 -44.58 0.442 9051
 9055 3 2.56 228.08 -44.65 0.341 9054
 9056 3 2.69 228.08 -44.66 0.351 9055
 9057 3 2.81 227.98 -44.77 0.477 9056
 9058 3 3.08 227.98 -44.76 0.418 9057
 9059 3 2.83 227.58 -44.01 0.057 9058
 9060 3 2.75 227.67 -43.94 0.07 9059
 9061 3 2.62 227.77 -43.98 0.095 9060
 9062 3 2.5 227.77 -44.09 0.132 9061
 9063 3 2.39 227.77 -44.15 0.000125 9062
 9064 3 3.25 228.08 -44.83 0.39 9058
 9065 3 3.33 227.98 -44.98 0.277 9064
 9066 3 3.54 227.98 -44.69 0.167 9065
 9067 3 3.67 227.87 -44.7 0.226 9066
 9068 3 3.81 227.87 -44.63 0.244 9067
 9069 3 3.96 227.67 -44.48 0.189 9068
 9070 3 4.1 227.48 -44.41 0.128 9069
 9071 3 3.98 227.37 -44.47 0.079 9070
 9072 3 3.92 227.27 -44.42 0.000125 9071
 9073 3 -0.4 230.27 -42.3 0.13 8965
 9074 3 -4.81 227.68 -40.78 0.149 8897
 9075 3 -4.84 227.68 -40.64 0.081 9074
 9076 3 -11.58 226.59 -39 0.437 8867
 9077 3 -11.82 226.5 -38.92 0.424 9076
 9078 3 -11.93 226.8 -38.93 0.273 9077
 9079 3 -12.07 227 -38.93 0.199 9078
 9080 3 -12.21 226.9 -39 0.164 9079
 9081 3 -12.21 227.09 -39.11 0.06 9080
 9082 3 -12.39 227.09 -39.12 0.134 9081
 9083 3 -12.56 227.09 -39.08 0.054 9082
 9084 3 -12.11 226.8 -39.14 0.087 9080
 9085 3 -12.12 226.69 -39.22 0.084 9084
 9086 3 -12.03 226.9 -38.35 0.201 9077
 9087 3 -12.14 226.9 -38.29 0.209 9086
 9088 3 -12.26 226.9 -38.22 0.156 9087
 9089 3 -9.07 225.8 -35.46 0.199 8825
 9090 3 -8.72 226.9 -33.47 0.41 8816
 9091 3 -8.66 227 -33.46 0.441 9090
 9092 3 -8.68 227.19 -33.49 0.442 9091
 9093 3 -8.65 227.4 -33.51 0.403 9092
 9094 3 -8.54 227.59 -33.36 0.379 9093
 9095 3 -8.41 227.3 -33.6 0.132 9094
 9096 3 -8.54 227.4 -33.5 0.16 9095
 9097 3 -8.57 227.3 -33.43 0.073 9096
 9098 3 -8.46 227.8 -33.29 0.37 9094
 9099 3 -8.33 227.9 -33.19 0.487 9098
 9100 3 -8.32 228.09 -33.17 0.498 9099
 9101 3 -8.21 228.19 -33.01 0.617 9100
 9102 3 -8.14 228.3 -33.12 0.652 9101
 9103 3 -8.2 228.4 -33 0.655 9102
 9104 3 -8.2 228.59 -32.72 0.645 9103
 9105 3 -8.57 228.69 -32.93 0.026 9104
 9106 3 -8.51 228.8 -33.01 0.064 9105
 9107 3 -8.53 228.9 -33.14 0.104 9106
 9108 3 -8.11 228.69 -32.61 0.753 9104
 9109 3 -7.83 228.69 -32.5 0.809 9108
 9110 3 -7.58 228.8 -32.61 0.844 9109
 9111 3 -7.59 228.89 -32.49 0.9 9110
 9112 3 -7.56 228.99 -32.37 0.889 9111
 9113 3 -7.59 229.08 -32.33 0.906 9112
 9114 3 -7.13 228.99 -32.71 0.224 9113
 9115 3 -7.17 229.08 -32.82 0.171 9114
 9116 3 -7.46 228.99 -32.22 0.964 9113
 9117 3 -7.38 229.08 -32.18 1.019 9116
 9118 3 -7.51 229.29 -32.28 0.973 9117
 9119 3 -7.5 229.58 -32.58 0.924 9118
 9120 3 -7.39 229.68 -32.64 0.899 9119
 9121 3 -6.96 229.99 -33.03 0.576 9120
 9122 3 -6.8 230.08 -33.1 0.574 9121
 9123 3 -6.84 230.29 -33.1 0.656 9122
 9124 3 -7.09 230.49 -32.86 0.403 9123
 9125 3 -7.37 230.49 -32.72 0.206 9124
 9126 3 -7.53 230.68 -32.57 0.19 9125
 9127 3 -7.51 230.89 -32.43 0.191 9126
 9128 3 -7.54 230.99 -32.39 0.159 9127
 9129 3 -7.47 231.18 -32.32 0.12 9128
 9130 3 -7.38 231.29 -32.25 0.093 9129
 9131 3 -7.33 231.39 -32.14 0.121 9130
 9132 3 -7.35 231.49 -31.93 0.125 9131
 9133 3 -7.31 231.58 -31.8 0.105 9132
 9134 3 -7.3 231.68 -31.7 0.139 9133
 9135 3 -7.35 231.68 -31.57 0.164 9134
 9136 3 -7.34 231.68 -31.39 0.171 9135
 9137 3 -7.31 231.79 -31.27 0.13 9136
 9138 3 -7.33 231.89 -31.16 0.139 9137
 9139 3 -7.34 231.99 -30.95 0.157 9138
 9140 3 -7.25 231.99 -30.8 0.116 9139
 9141 3 -7.1 231.89 -30.7 0.079 9140
 9142 3 -7.14 231.99 -30.55 0.084 9141
 9143 3 -7.08 232.08 -30.41 0.114 9142
 9144 3 -7.09 232.18 -30.3 0.122 9143
 9145 3 -7.06 232.29 -30.23 0.116 9144
 9146 3 -7.06 232.29 -30.11 0.149 9145
 9147 3 -7.05 232.29 -29.75 0.093 9146
 9148 3 -6.99 232.29 -29.57 0.178 9147
 9149 3 -6.95 232.49 -29.43 0.074 9148
 9150 3 -6.92 232.49 -29.29 0.077 9149
 9151 3 -6.92 232.58 -29.18 0.081 9150
 9152 3 -6.89 232.68 -29.14 0.11 9151
 9153 3 -6.92 232.89 -29.02 0.1 9152
 9154 3 -6.81 232.98 -28.89 0.087 9153
 9155 3 -7.06 232.08 -29.45 0.105 9148
 9156 3 -7.1 231.89 -29.34 0.133 9155
 9157 3 -6.96 230.58 -32.87 0.167 9124
 9158 3 -7.17 230.49 -32.86 0.031 9157
 9159 3 -6.14 230.18 -33.57 0.324 9123
 9160 3 -6 230.18 -33.71 0.302 9159
 9161 3 -5.89 230.29 -33.75 0.358 9160
 9162 3 -5.91 230.39 -33.9 0.347 9161
 9163 3 -5.81 230.49 -33.94 0.351 9162
 9164 3 -5.71 230.49 -34.07 0.37 9163
 9165 3 -5.55 230.49 -34.08 0.348 9164
 9166 3 -5.46 230.58 -34.25 0.322 9165
 9167 3 -5.38 230.58 -34.46 0.314 9166
 9168 3 -5.26 230.58 -34.6 0.303 9167
 9169 3 -5.17 230.67 -34.68 0.257 9168
 9170 3 -5.03 230.77 -34.92 0.204 9169
 9171 3 -4.92 230.87 -35.01 0.231 9170
 9172 3 -4.87 230.98 -35.15 0.183 9171
 9173 3 -4.78 231.08 -35.25 0.131 9172
 9174 3 -4.59 231.27 -35.32 0.116 9173
 9175 3 -4.46 231.48 -35.39 0.107 9174
 9176 3 -6.6 229.99 -32.75 0.195 9121
 9177 3 -6.37 229.89 -32.79 0.088 9176
 9178 3 -6.25 229.89 -32.75 0.073 9177
 9179 3 -7.17 229.39 -31.18 0.202 9120
 9180 3 -7.09 229.49 -31.07 0.194 9179
 9181 3 -7.04 229.58 -30.95 0.152 9180
 9182 3 -6.95 229.68 -30.82 0.133 9181
 9183 3 -6.88 229.79 -30.73 0.214 9182
 9184 3 -6.8 229.89 -30.75 0.263 9183
 9185 3 -6.66 230.08 -30.73 0.3 9184
 9186 3 -6.55 230.08 -30.66 0.328 9185
 9187 3 -6.29 229.98 -30.52 0.28 9186
 9188 3 -6.12 229.98 -30.45 0.332 9187
 9189 3 -6.01 229.98 -30.48 0.399 9188
 9190 3 -5.89 229.77 -30.25 0.362 9189
 9191 3 -5.72 229.67 -30.18 0.483 9190
 9192 3 -5.68 229.67 -30 0.435 9191
 9193 3 -5.59 229.77 -30.02 0.359 9192
 9194 3 -5.97 230.37 -30.64 0.076 9189
 9195 3 -8.93 228.8 -32.12 0.118 9108
 9196 3 -8.7 227.5 -33.83 0.117 9093
 9197 3 -8.79 227.5 -34 0.116 9196
 9198 3 -8.79 227.5 -34.11 0.103 9197
 9199 3 -8.88 227.59 -34.18 0.049 9198
 9200 3 -9.95 222.8 -31.29 0.353 8796
 9201 3 -9.78 222.8 -31.27 0.306 9200
 9202 3 -9.64 222.8 -31.25 0.325 9201
 9203 3 -9.55 223 -31.66 0.1 9202
 9204 3 -9.4 223 -31.11 0.391 9203
 9205 3 -9.29 223 -30.95 0.416 9204
 9206 3 -9.14 222.9 -30.64 0.367 9205
 9207 3 -9.09 223 -30.5 0.45 9206
 9208 3 -8.87 222.9 -30.52 0.441 9207
 9209 3 -8.77 223 -30.48 0.484 9208
 9210 3 -8.59 223.09 -30.36 0.493 9209
 9211 3 -8.46 223.09 -30.34 0.511 9210
 9212 3 -8.33 223 -30.16 0.455 9211
 9213 3 -8.21 223 -30 0.362 9212
 9214 3 -8.06 222.99 -29.8 0.352 9213
 9215 3 -7.97 223.08 -29.68 0.34 9214
 9216 3 -7.73 223.08 -29.52 0.284 9215
 9217 3 -7.56 223.18 -29.45 0.276 9216
 9218 3 -7.35 223.18 -29.38 0.295 9217
 9219 3 -7.14 223.08 -29.29 0.325 9218
 9220 3 -7 223.18 -29.25 0.356 9219
 9221 3 -6.85 223.18 -29.25 0.367 9220
 9222 3 -6.67 223.08 -29.27 0.34 9221
 9223 3 -6.51 222.98 -29.25 0.34 9222
 9224 3 -6.36 223.08 -29.22 0.343 9223
 9225 3 -6.25 223.08 -29.09 0.401 9224
 9226 3 -6.1 223.08 -29.14 0.463 9225
 9227 3 -5.97 223.08 -29.09 0.509 9226
 9228 3 -5.85 223.08 -29.05 0.626 9227
 9229 3 -6.3 223.48 -28.47 0.165 9228
 9230 3 -6.47 223.58 -28.32 0.107 9229
 9231 3 -6.54 223.58 -28.23 0.115 9230
 9232 3 -5.69 222.77 -29.11 0.739 9228
 9233 3 -5.64 222.58 -29.09 0.775 9232
 9234 3 -5.48 222.67 -29.11 0.809 9233
 9235 3 -5.06 223.27 -29.75 0.422 9234
 9236 3 -4.89 223.37 -29.73 0.402 9235
 9237 3 -4.71 223.37 -29.72 0.422 9236
 9238 3 -4.56 223.67 -29.61 0.357 9237
 9239 3 -4.55 223.58 -29.82 0.426 9238
 9240 3 -4.38 223.48 -29.82 0.458 9239
 9241 3 -4.22 222.98 -29.39 0.045 9240
 9242 3 -4.29 223.58 -29.91 0.473 9240
 9243 3 -4.35 223.67 -30.14 0.504 9242
 9244 3 -4.01 223.67 -29.95 0.327 9243
 9245 3 -3.85 223.67 -30.07 0.29 9244
 9246 3 -3.66 223.67 -30.13 0.304 9245
 9247 3 -3.53 223.77 -30.09 0.335 9246
 9248 3 -3.41 223.77 -30.07 0.339 9247
 9249 3 -3.3 223.87 -30.22 0.367 9248
 9250 3 -3.2 223.98 -30.41 0.395 9249
 9251 3 -3.1 223.98 -30.52 0.407 9250
 9252 3 -3.03 224.08 -30.57 0.452 9251
 9253 3 -2.93 224.17 -30.61 0.467 9252
 9254 3 -2.93 224.27 -30.68 0.47 9253
 9255 3 -3.03 224.37 -30.54 0.137 9254
 9256 3 -3.08 224.27 -30.43 0.000125 9255
 9257 3 -2.7 224.27 -30.63 0.468 9254
 9258 3 -2.41 224.17 -30.57 0.484 9257
 9259 3 -2.33 224.27 -30.68 0.535 9258
 9260 3 -1.87 224.48 -30.22 0.439 9259
 9261 3 -1.76 224.48 -30.25 0.47 9260
 9262 3 -1.95 224.37 -29.48 0.109 9261
 9263 3 -1.97 224.48 -29.39 0.105 9262
 9264 3 -1.52 224.58 -30.38 0.342 9261
 9265 3 -1.36 224.67 -30.41 0.325 9264
 9266 3 -1.21 224.77 -30.4 0.302 9265
 9267 3 -1.04 224.87 -30.28 0.31 9266
 9268 3 -0.92 225.08 -30.28 0.34 9267
 9269 3 -0.78 225.17 -30.19 0.373 9268
 9270 3 -0.64 225.17 -30.12 0.428 9269
 9271 3 -0.52 225.17 -30.06 0.477 9270
 9272 3 -0.31 224.98 -30.01 0.485 9271
 9273 3 -0.09 225.08 -30.03 0.579 9272
 9274 3 0.06 225.08 -30.03 0.624 9273
 9275 3 0.17 225.17 -30.1 0.726 9274
 9276 3 0.26 225.37 -30.15 0.709 9275
 9277 3 0.36 225.27 -30.06 0.762 9276
 9278 3 0.39 226.08 -30.21 0.429 9277
 9279 3 0.5 226.17 -30.13 0.416 9278
 9280 3 0.56 226.17 -30.03 0.431 9279
 9281 3 0.7 226.27 -29.92 0.487 9280
 9282 3 0.79 226.48 -29.6 0.459 9281
 9283 3 0.84 226.58 -29.51 0.481 9282
 9284 3 0.86 226.67 -29.47 0.531 9283
 9285 3 0.74 226.17 -28.85 0.168 9284
 9286 3 0.85 226.08 -28.72 0.19 9285
 9287 3 0.93 226.08 -28.57 0.193 9286
 9288 3 0.94 226.08 -28.43 0.24 9287
 9289 3 1 226.08 -28.34 0.227 9288
 9290 3 1.16 226.08 -28.11 0.191 9289
 9291 3 1.2 225.98 -27.93 0.199 9290
 9292 3 1.41 225.98 -27.8 0.216 9291
 9293 3 1.66 226.08 -27.71 0.176 9292
 9294 3 1.82 226.08 -27.59 0.182 9293
 9295 3 1.92 226.08 -27.43 0.178 9294
 9296 3 1.96 226.17 -27.34 0.145 9295
 9297 3 2.09 226.08 -27.23 0.148 9296
 9298 3 2.1 226.17 -27.12 0.179 9297
 9299 3 2.22 226.17 -26.96 0.134 9298
 9300 3 2.36 226.17 -26.82 0.149 9299
 9301 3 2.47 226.17 -26.77 0.204 9300
 9302 3 2.51 226.08 -27.03 0.06 9301
 9303 3 2.66 226.27 -26.62 0.232 9301
 9304 3 2.76 226.27 -26.53 0.216 9303
 9305 3 2.82 226.37 -26.41 0.187 9304
 9306 3 2.84 226.27 -26.27 0.158 9305
 9307 3 2.84 226.27 -26.11 0.171 9306
 9308 3 2.84 226.27 -25.98 0.192 9307
 9309 3 2.88 226.27 -25.87 0.28 9308
 9310 3 2.72 226.27 -25.75 0.347 9309
 9311 3 2.61 226.27 -25.66 0.449 9310
 9312 3 2.68 226.17 -25.5 0.684 9311
 9313 3 2.7 226.27 -25.39 0.709 9312
 9314 3 2.57 226.17 -25.32 0.716 9313
 9315 3 2.72 226.27 -25.14 0.695 9314
 9316 3 2.68 226.27 -25.03 0.657 9315
 9317 3 3.09 226.17 -24.82 0.454 9316
 9318 3 3.32 226.08 -24.68 0.379 9317
 9319 3 3.3 225.98 -24.52 0.384 9318
 9320 3 3.49 225.77 -24.46 0.382 9319
 9321 3 3.66 225.77 -24.43 0.408 9320
 9322 3 4.19 225.87 -24.61 0.184 9321
 9323 3 4.33 225.77 -24.46 0.12 9322
 9324 3 3.45 225.58 -24.2 0.363 9321
 9325 3 3.43 225.37 -24.09 0.35 9324
 9326 3 3.2 225.08 -24.02 0.041 9325
 9327 3 2.97 225.37 -23.96 0.178 9325
 9328 3 2.9 225.27 -23.91 0.142 9327
 9329 3 2.91 225.27 -23.78 0.000125 9328
 9330 3 1 226.87 -29.62 0.491 9284
 9331 3 1.14 226.98 -29.62 0.524 9330
 9332 3 1.49 226.98 -29.73 0.455 9331
 9333 3 1.52 227.08 -29.82 0.478 9332
 9334 3 1.08 227.37 -29.52 0.157 9333
 9335 3 1.07 227.58 -29.43 0.1 9334
 9336 3 1.17 227.77 -29.5 0.106 9335
 9337 3 1.26 227.87 -29.55 0.000125 9336
 9338 3 1.74 227.27 -30.05 0.486 9333
 9339 3 1.93 227.27 -30.09 0.539 9338
 9340 3 2.08 227.37 -30.18 0.537 9339
 9341 3 2.2 227.48 -30.21 0.614 9340
 9342 3 2.38 227.37 -30.21 0.664 9341
 9343 3 2.63 227.27 -30.03 0.599 9342
 9344 3 2.78 227.27 -30 0.603 9343
 9345 3 2.88 227.27 -29.93 0.648 9344
 9346 3 3.01 227.17 -29.82 0.721 9345
 9347 3 3.2 226.87 -29.77 0.675 9346
 9348 3 3.3 226.87 -29.73 0.62 9347
 9349 3 3.22 227.67 -29.68 0.197 9348
 9350 3 3.3 227.67 -29.77 0.073 9349
 9351 3 3.51 226.37 -29.75 0.492 9348
 9352 3 3.63 226.17 -29.68 0.482 9351
 9353 3 3.68 226.08 -29.64 0.471 9352
 9354 3 3.74 225.87 -29.62 0.4 9353
 9355 3 3.88 225.67 -29.7 0.356 9354
 9356 3 3.91 225.27 -29.71 0.253 9355
 9357 3 3.97 225.08 -29.55 0.267 9356
 9358 3 3.95 224.77 -29.43 0.066 9357
 9359 3 3.93 224.67 -29.39 0.044 9358
 9360 3 4.07 225.17 -29.96 0.078 9357
 9361 3 4.15 224.98 -29.91 0.057 9360
 9362 3 2.78 227.98 -30.36 0.142 9346
 9363 3 2.91 228.08 -30.43 0.000125 9362
 9364 3 1.89 227.98 -30.73 0.115 9342
 9365 3 1.87 228.08 -30.82 0.083 9364
 9366 3 1.91 228.08 -30.93 0.137 9365
 9367 3 2.03 228.17 -31.02 0.108 9366
 9368 3 0.46 224.37 -29.87 0.416 9277
 9369 3 0.16 223.87 -30.24 0.166 9368
 9370 3 0.58 224.27 -29.67 0.349 9368
 9371 3 0.69 224.27 -29.62 0.398 9370
 9372 3 0.55 224.37 -29.6 0.181 9371
 9373 3 0.54 224.37 -29.72 0.165 9372
 9374 3 0.92 224.08 -29.89 0.42 9371
 9375 3 1.14 224.17 -30.16 0.334 9374
 9376 3 1.38 224.08 -30.02 0.38 9375
 9377 3 1.52 224.17 -30 0.337 9376
 9378 3 1.71 224.27 -29.98 0.257 9377
 9379 3 1.84 224.27 -29.68 0.165 9378
 9380 3 1.86 224.27 -29.55 0.000125 9379
 9381 3 0.82 223.77 -29.53 0.17 9374
 9382 3 1.01 223.67 -29.48 0.118 9381
 9383 3 0.95 223.58 -29.39 0.073 9382
 9384 3 0.86 223.37 -29.44 0.128 9383
 9385 3 -0.13 225.87 -30.85 0.115 9276
 9386 3 0 225.98 -30.9 0.137 9385
 9387 3 0.05 225.98 -31.01 0.101 9386
 9388 3 0.02 225.87 -31.13 0.117 9387
 9389 3 -0.03 225.77 -31.19 0.082 9388
 9390 3 -4.76 223.77 -30.54 0.168 9243
 9391 3 -4.93 223.98 -30.66 0.085 9390
 9392 3 -5.1 224.08 -30.77 0.099 9391
 9393 3 -5.23 224.17 -30.7 0.138 9392
 9394 3 -5.39 224.17 -30.61 0.000125 9393
 9395 3 -5.64 222.27 -28.52 0.48 9234
 9396 3 -5.69 222.17 -28.2 0.552 9395
 9397 3 -5.68 222.08 -27.98 0.518 9396
 9398 3 -5.68 221.98 -27.93 0.568 9397
 9399 3 -5.34 221.67 -28.18 0.423 9398
 9400 3 -5.14 221.77 -27.93 0.281 9399
 9401 3 -4.98 221.67 -28.04 0.223 9400
 9402 3 -4.84 221.48 -28.04 0.197 9401
 9403 3 -4.72 221.37 -28.02 0.211 9402
 9404 3 -4.64 221.17 -28 0.255 9403
 9405 3 -4.5 221.08 -27.95 0.238 9404
 9406 3 -4.32 220.98 -28 0.292 9405
 9407 3 -4.22 220.87 -28 0.317 9406
 9408 3 -4.09 220.77 -28 0.319 9407
 9409 3 -4.01 220.58 -28.04 0.287 9408
 9410 3 -3.97 220.48 -28.02 0.294 9409
 9411 3 -3.89 220.37 -28.07 0.247 9410
 9412 3 -3.7 220.27 -28.07 0.199 9411
 9413 3 -3.68 220.08 -28.05 0.203 9412
 9414 3 -3.58 219.98 -28.04 0.213 9413
 9415 3 -3.43 219.87 -28.07 0.204 9414
 9416 3 -3.35 219.67 -28.11 0.206 9415
 9417 3 -3.24 219.67 -28.09 0.289 9416
 9418 3 -3.14 219.58 -28.16 0.298 9417
 9419 3 -3.03 219.48 -28.11 0.349 9418
 9420 3 -2.89 219.48 -27.95 0.369 9419
 9421 3 -2.83 219.37 -27.89 0.429 9420
 9422 3 -2.7 219.27 -27.77 0.434 9421
 9423 3 -2.58 219.17 -27.82 0.439 9422
 9424 3 -2.51 219.08 -27.79 0.371 9423
 9425 3 -2.3 219.08 -27.73 0.325 9424
 9426 3 -2.2 218.98 -27.7 0.286 9425
 9427 3 -2.05 218.98 -27.66 0.292 9426
 9428 3 -1.89 219.17 -27.7 0.342 9427
 9429 3 -1.99 219.48 -28 0.09 9428
 9430 3 -2.14 219.37 -27.89 0.058 9429
 9431 3 -1.77 219.08 -27.59 0.386 9428
 9432 3 -1.7 219.37 -28.07 0.106 9431
 9433 3 -1.66 219.37 -28.2 0.000125 9432
 9434 3 -1.67 218.98 -27.52 0.304 9431
 9435 3 -1.57 218.87 -27.5 0.278 9434
 9436 3 -1.47 218.77 -27.43 0.377 9435
 9437 3 -1.36 218.77 -27.39 0.413 9436
 9438 3 -1.26 218.67 -27.3 0.402 9437
 9439 3 -1.23 218.48 -27.14 0.4 9438
 9440 3 -1 218.48 -27.18 0.406 9439
 9441 3 -0.76 218.48 -27.22 0.474 9440
 9442 3 -0.65 218.48 -27.22 0.485 9441
 9443 3 -0.6 218.27 -27.13 0.531 9442
 9444 3 -0.5 218.17 -27 0.55 9443
 9445 3 -0.42 218.08 -26.95 0.566 9444
 9446 3 -0.33 217.98 -26.89 0.588 9445
 9447 3 -0.57 217.48 -26.77 0.161 9446
 9448 3 -0.5 217.37 -26.75 0.167 9447
 9449 3 -0.35 217.37 -26.77 0.176 9448
 9450 3 -0.09 217.48 -26.86 0.000125 9449
 9451 3 -0.16 217.98 -26.88 0.641 9446
 9452 3 0 217.98 -26.75 0.629 9451
 9453 3 -0.1 217.87 -25.95 0.33 9452
 9454 3 0 218.17 -25.84 0.41 9453
 9455 3 0.08 218.17 -25.73 0.419 9454
 9456 3 0.17 218.37 -25.68 0.146 9455
 9457 3 0.24 218.37 -25.59 0.141 9456
 9458 3 0.24 218.48 -25.52 0.082 9457
 9459 3 -0.05 217.77 -25.52 0.356 9455
 9460 3 0 217.67 -25.47 0.363 9459
 9461 3 0.04 217.48 -25.39 0.372 9460
 9462 3 0.1 217.48 -25.27 0.337 9461
 9463 3 0.04 217.48 -25.07 0.304 9462
 9464 3 0.13 217.37 -24.95 0.336 9463
 9465 3 0.25 217.27 -24.84 0.361 9464
 9466 3 0.53 217.48 -24.84 0.241 9465
 9467 3 0.22 217.08 -24.5 0.388 9466
 9468 3 -0.23 216.67 -24.45 0.148 9467
 9469 3 -0.3 216.58 -24.48 0.129 9468
 9470 3 0.34 216.98 -24.39 0.365 9467
 9471 3 0.29 216.77 -24.23 0.337 9470
 9472 3 0.26 216.67 -24.05 0.381 9471
 9473 3 0.29 216.67 -23.95 0.422 9472
 9474 3 0.41 216.58 -23.93 0.512 9473
 9475 3 0.47 216.48 -23.89 0.594 9474
 9476 3 0.48 216.48 -23.73 0.642 9475
 9477 3 0.38 216.27 -23.63 0.626 9476
 9478 3 0.41 216.37 -23.57 0.693 9477
 9479 3 0.53 216.27 -23.55 0.701 9478
 9480 3 0.7 216.48 -23.36 0.59 9479
 9481 3 0.73 216.48 -23.22 0.47 9480
 9482 3 0.69 216.48 -23.05 0.304 9481
 9483 3 0.63 216.27 -22.89 0.179 9482
 9484 3 0.67 216.17 -22.77 0.14 9483
 9485 3 0.61 216.87 -22.75 0.059 9481
 9486 3 -0.14 217.58 -25.5 0.000125 9460
 9487 3 0.12 217.77 -27.18 0.308 9452
 9488 3 0.26 217.58 -27.48 0.237 9487
 9489 3 0.29 217.48 -27.54 0.274 9488
 9490 3 0.39 217.48 -27.55 0.328 9489
 9491 3 0.54 217.27 -27.52 0.419 9490
 9492 3 0.8 217.27 -27.58 0.517 9491
 9493 3 1.3 217.87 -27.39 0.385 9492
 9494 3 1.46 217.98 -27.39 0.439 9493
 9495 3 1.56 218.08 -27.36 0.445 9494
 9496 3 1.69 218.08 -27.27 0.437 9495
 9497 3 1.81 218.08 -27.21 0.437 9496
 9498 3 2 217.98 -27.23 0.414 9497
 9499 3 2.16 217.87 -27.32 0.167 9498
 9500 3 2.2 217.98 -27.39 0.073 9499
 9501 3 2.11 217.98 -27.2 0.49 9498
 9502 3 2.26 217.87 -27.18 0.504 9501
 9503 3 2.43 217.87 -27.18 0.458 9502
 9504 3 2.63 217.67 -27.27 0.483 9503
 9505 3 2.74 217.58 -27.23 0.478 9504
 9506 3 2.86 217.58 -27.25 0.474 9505
 9507 3 3.03 217.77 -27.12 0.403 9506
 9508 3 3.2 217.87 -27.09 0.389 9507
 9509 3 3.34 217.67 -27.11 0.387 9508
 9510 3 3.45 217.58 -27.16 0.389 9509
 9511 3 3.53 217.48 -27.16 0.395 9510
 9512 3 3.59 217.58 -27.21 0.417 9511
 9513 3 3.8 217.27 -27.16 0.385 9512
 9514 3 4.04 217.08 -27.12 0.242 9513
 9515 3 4.14 217.08 -27.14 0.227 9514
 9516 3 4.28 217.08 -27.21 0.213 9515
 9517 3 4.4 216.87 -27.32 0.182 9516
 9518 3 4.55 216.87 -27.3 0.203 9517
 9519 3 4.65 216.87 -27.32 0.194 9518
 9520 3 4.72 216.87 -27.02 0.124 9519
 9521 3 4.56 216.87 -26.91 0.000125 9520
 9522 3 4.57 216.58 -27.48 0.12 9519
 9523 3 4.65 216.58 -27.57 0.127 9522
 9524 3 4.81 216.58 -27.64 0.049 9523
 9525 3 3.74 217.98 -27.64 0.185 9512
 9526 3 3.68 217.98 -27.73 0.207 9525
 9527 3 3.66 218.08 -27.8 0.222 9526
 9528 3 3.93 218.08 -27.78 0.000125 9527
 9529 3 2.21 217.17 -26.93 0.101 9502
 9530 3 2.11 217.08 -27 0.108 9529
 9531 3 2.13 216.98 -26.96 0.088 9530
 9532 3 0.76 216.98 -27.7 0.225 9492
 9533 3 1.06 216.77 -27.8 0.138 9532
 9534 3 1.07 216.67 -27.78 0.142 9533
 9535 3 1.08 216.58 -27.87 0.17 9534
 9536 3 1 216.37 -27.8 0.12 9535
 9537 3 1.09 216.27 -27.82 0.148 9536
 9538 3 1.24 216.08 -27.8 0.154 9537
 9539 3 1.28 215.98 -27.84 0.144 9538
 9540 3 1.4 215.87 -27.91 0.163 9539
 9541 3 1.48 215.67 -27.91 0.153 9540
 9542 3 1.61 215.58 -27.98 0.199 9541
 9543 3 1.72 215.48 -28.07 0.259 9542
 9544 3 1.72 215.37 -28.14 0.276 9543
 9545 3 1.75 215.27 -28.14 0.353 9544
 9546 3 1.77 215.08 -28.23 0.356 9545
 9547 3 1.82 214.98 -28.23 0.324 9546
 9548 3 1.88 214.87 -28.3 0.264 9547
 9549 3 1.95 214.77 -28.32 0.224 9548
 9550 3 1.9 214.58 -28.32 0.257 9549
 9551 3 1.86 214.48 -28.34 0.294 9550
 9552 3 1.87 214.37 -28.34 0.351 9551
 9553 3 1.69 214.27 -28.75 0.163 9552
 9554 3 1.62 214.27 -28.86 0.224 9553
 9555 3 1.52 214.27 -28.91 0.224 9554
 9556 3 1.3 214.37 -28.9 0.043 9555
 9557 3 1.97 214.17 -28.07 0.261 9552
 9558 3 2.08 213.98 -28.07 0.256 9557
 9559 3 2.17 213.87 -28.16 0.228 9558
 9560 3 2.35 213.87 -28.16 0.245 9559
 9561 3 2.5 213.77 -28.16 0.249 9560
 9562 3 2.65 213.67 -28.09 0.198 9561
 9563 3 2.81 213.58 -28.05 0.207 9562
 9564 3 2.96 213.37 -27.96 0.334 9563
 9565 3 2.98 213.27 -27.91 0.401 9564
 9566 3 3.1 213.08 -27.82 0.475 9565
 9567 3 3.21 213.08 -27.82 0.506 9566
 9568 3 3.27 212.98 -27.68 0.583 9567
 9569 3 3.35 212.98 -27.55 0.651 9568
 9570 3 3.44 212.87 -27.66 0.722 9569
 9571 3 3.48 212.77 -27.41 0.69 9570
 9572 3 3.54 212.67 -27.41 0.67 9571
 9573 3 3.58 212.58 -27.66 0.716 9572
 9574 3 3.75 212.48 -27.59 0.551 9573
 9575 3 3.83 212.37 -27.52 0.557 9574
 9576 3 3.87 212.27 -27.43 0.408 9575
 9577 3 3.69 212.17 -27.05 0.227 9576
 9578 3 3.81 212.08 -26.89 0.095 9577
 9579 3 3.9 212.37 -27.55 0.145 9576
 9580 3 3.92 212.27 -27.66 0.000125 9579
 9581 3 3.42 212.67 -28.62 0.068 9573
 9582 3 -0.56 218.08 -27.72 0.044 9451
 9583 3 -1.72 218.37 -26.72 0.168 9439
 9584 3 -1.91 218.37 -26.59 0.215 9583
 9585 3 -2.08 218.58 -26.73 0.128 9584
 9586 3 -2.2 218.67 -26.68 0.000125 9585
 9587 3 -6.07 222.27 -27.52 0.375 9398
 9588 3 -6.09 222.37 -27.36 0.41 9587
 9589 3 -6.21 222.37 -27.27 0.401 9588
 9590 3 -6.4 222.48 -27.11 0.337 9589
 9591 3 -6.61 222.58 -27.07 0.308 9590
 9592 3 -6.72 222.48 -27 0.319 9591
 9593 3 -6.64 222.48 -26.86 0.336 9592
 9594 3 -6.73 222.58 -26.79 0.387 9593
 9595 3 -6.82 222.77 -26.75 0.407 9594
 9596 3 -6.9 222.87 -26.68 0.404 9595
 9597 3 -6.93 222.87 -26.54 0.443 9596
 9598 3 -7.05 222.87 -26.41 0.39 9597
 9599 3 -7.04 222.87 -26.29 0.426 9598
 9600 3 -7.09 222.98 -26.14 0.403 9599
 9601 3 -7.25 222.98 -26.09 0.46 9600
 9602 3 -7.44 222.98 -26.11 0.487 9601
 9603 3 -7.57 222.98 -26.05 0.476 9602
 9604 3 -7.6 223.08 -25.84 0.46 9603
 9605 3 -7.69 223.08 -25.79 0.458 9604
 9606 3 -7.72 223.17 -25.61 0.477 9605
 9607 3 -7.77 223.27 -25.54 0.453 9606
 9608 3 -8.27 223.08 -25.98 0.083 9607
 9609 3 -8.38 222.99 -26.07 0.000125 9608
 9610 3 -7.79 223.58 -25.39 0.314 9607
 9611 3 -7.86 223.67 -25.22 0.328 9610
 9612 3 -7.99 223.79 -25.11 0.276 9611
 9613 3 -8.11 223.79 -24.97 0.269 9612
 9614 3 -8.22 223.89 -24.84 0.23 9613
 9615 3 -8.31 223.99 -24.75 0.229 9614
 9616 3 -8.39 224.08 -24.73 0.171 9615
 9617 3 -8.49 224.08 -24.64 0.17 9616
 9618 3 -8.56 224.18 -24.47 0.123 9617
 9619 3 -8.69 224.18 -24.5 0.118 9618
 9620 3 -8.9 224.18 -24.57 0.08 9619
 9621 3 -8.91 224.39 -24.47 0.138 9620
 9622 3 -8.91 224.49 -24.43 0.097 9621
 9623 3 -7.79 222.89 -26.41 0.107 9605
 9624 3 -6.01 221.87 -27.05 0.093 9590
 9625 3 -5.76 221.87 -26.98 0.176 9624
 9626 3 -9.49 223.5 -30.27 0.107 9207
 9627 3 -9.67 223.4 -30.27 0.149 9626
 9628 3 -9.8 223.5 -30.16 0.112 9627
 9629 3 -10.02 223.4 -29.97 0.085 9628
 9630 3 -10.11 223.5 -29.86 0.093 9629
 9631 3 -17.29 220.59 -33.26 0.147 8671
 9632 3 -17.47 220.4 -33.22 0.097 9631
 9633 3 -17.36 220.8 -33.36 0.126 9631
 9634 3 -17.32 220.8 -33.46 0.105 9633
 9635 3 -17.48 220.09 -30.27 0.368 8662
 9636 3 -17.5 220.09 -30.04 0.349 9635
 9637 3 -17.45 220.19 -29.98 0.454 9636
 9638 3 -17.5 220.19 -29.77 0.615 9637
 9639 3 -17.47 220.3 -29.66 0.669 9638
 9640 3 -17.39 220.4 -29.61 0.697 9639
 9641 3 -17.36 220.5 -29.55 0.678 9640
 9642 3 -17.23 220.5 -29.29 0.528 9641
 9643 3 -17.2 220.69 -29.23 0.485 9642
 9644 3 -17.11 220.8 -29.2 0.519 9643
 9645 3 -16.79 221.19 -29.36 0.236 9644
 9646 3 -16.68 221.19 -29.25 0.221 9645
 9647 3 -16.54 221.3 -29.14 0.22 9646
 9648 3 -16.43 221.3 -29.04 0.254 9647
 9649 3 -16.43 221.4 -28.97 0.354 9648
 9650 3 -16.43 221.5 -28.84 0.479 9649
 9651 3 -16.29 221.59 -28.82 0.515 9650
 9652 3 -16.41 221.69 -28.86 0.55 9651
 9653 3 -16.48 221.8 -28.86 0.57 9652
 9654 3 -16.86 222.19 -29.61 0.146 9653
 9655 3 -16.93 222.3 -29.5 0.08 9654
 9656 3 -17.13 222.4 -29.57 0.000125 9655
 9657 3 -16.98 222.09 -29.84 0.089 9654
 9658 3 -17.04 222.09 -30.02 0.09 9657
 9659 3 -16.68 222 -28.8 0.493 9653
 9660 3 -15.59 221.5 -28.2 0.153 9659
 9661 3 -15.44 221.5 -28.11 0.199 9660
 9662 3 -15.25 221.5 -28.04 0.176 9661
 9663 3 -15.13 221.59 -28 0.204 9662
 9664 3 -14.96 221.59 -27.95 0.252 9663
 9665 3 -14.83 221.59 -27.89 0.307 9664
 9666 3 -14.65 221.59 -27.86 0.446 9665
 9667 3 -14.59 221.59 -27.57 0.506 9666
 9668 3 -14.47 221.69 -27.52 0.528 9667
 9669 3 -14.64 222.3 -27.14 0.349 9668
 9670 3 -14.66 222.4 -27.13 0.449 9669
 9671 3 -14.74 222.69 -27.11 0.464 9670
 9672 3 -14.71 222.9 -27.14 0.509 9671
 9673 3 -14.72 223 -27.14 0.601 9672
 9674 3 -14.39 223.5 -27.43 0.272 9673
 9675 3 -14.25 223.69 -27.48 0.21 9674
 9676 3 -14.22 223.8 -27.5 0.267 9675
 9677 3 -13.92 223.9 -27.55 0.196 9676
 9678 3 -13.86 224 -27.55 0.246 9677
 9679 3 -13.72 224.09 -27.5 0.293 9678
 9680 3 -13.64 224.19 -27.47 0.349 9679
 9681 3 -13.61 224.3 -27.52 0.409 9680
 9682 3 -13.54 224.4 -27.55 0.441 9681
 9683 3 -13.48 224.59 -27.61 0.447 9682
 9684 3 -13.47 224.69 -27.48 0.488 9683
 9685 3 -13.5 224.8 -27.52 0.553 9684
 9686 3 -13.24 224.4 -26.88 0.186 9685
 9687 3 -13.17 224.3 -26.7 0.154 9686
 9688 3 -13.14 224.19 -26.57 0.135 9687
 9689 3 -13.02 224.19 -26.45 0.133 9688
 9690 3 -13.04 224.09 -26.38 0.13 9689
 9691 3 -12.94 224 -26.34 0.139 9690
 9692 3 -12.73 223.9 -26.32 0.057 9691
 9693 3 -12.61 223.9 -26.27 0.092 9692
 9694 3 -13.58 225 -27.64 0.553 9685
 9695 3 -13.62 225.19 -27.7 0.62 9694
 9696 3 -13.9 225.3 -27.77 0.592 9695
 9697 3 -14.05 225.3 -27.89 0.612 9696
 9698 3 -14.19 225.5 -27.82 0.692 9697
 9699 3 -14.06 225.59 -27.61 0.658 9698
 9700 3 -13.89 225.8 -27.45 0.616 9699
 9701 3 -13.72 226.09 -27.43 0.533 9700
 9702 3 -13.72 226.3 -27.43 0.48 9701
 9703 3 -13.78 226.4 -27.32 0.464 9702
 9704 3 -13.86 226.4 -27.09 0.344 9703
 9705 3 -14.04 226.5 -27 0.371 9704
 9706 3 -13.99 226.69 -26.86 0.387 9705
 9707 3 -13.89 226.69 -26.75 0.354 9706
 9708 3 -14.14 223.4 -27.82 0.131 9673
 9709 3 -14.12 223.3 -27.91 0.000125 9708
 9710 3 -14.06 221.3 -28 0.174 9668
 9711 3 -13.96 221.19 -27.89 0.129 9710
 9712 3 -13.82 221.09 -27.79 0.094 9711
 9713 3 -13.77 220.9 -27.68 0.135 9712
 9714 3 -13.65 220.8 -27.54 0.137 9713
 9715 3 -13.74 220.59 -27.5 0.000125 9714
 9716 3 -16.84 222.09 -28.84 0.494 9659
 9717 3 -17.09 222.3 -28.89 0.472 9716
 9718 3 -17.16 222.19 -29.45 0.068 9717
 9719 3 -16.95 222.4 -28.79 0.391 9717
 9720 3 -16.82 222.5 -28.57 0.272 9719
 9721 3 -16.56 222.69 -28.36 0.137 9720
 9722 3 -16.45 222.69 -28.34 0.085 9721
 9723 3 -17.57 220.4 -28.77 0.234 9644
 9724 3 -17.52 220.4 -28.64 0.295 9723
 9725 3 -17.48 220.3 -28.48 0.331 9724
 9726 3 -17.47 220.4 -28.36 0.305 9725
 9727 3 -17.52 220.3 -28.23 0.3 9726
 9728 3 -17.43 220.3 -28.14 0.295 9727
 9729 3 -17.38 220.19 -28 0.319 9728
 9730 3 -17.36 220.19 -27.89 0.326 9729
 9731 3 -17.41 220.3 -27.79 0.347 9730
 9732 3 -17.45 220.4 -27.64 0.317 9731
 9733 3 -17.31 220.5 -27.52 0.283 9732
 9734 3 -17.43 220.5 -27.38 0.293 9733
 9735 3 -17.45 220.4 -27.23 0.284 9734
 9736 3 -16.95 220.69 -27.38 0.096 9733
 9737 3 -17.06 220.69 -27.36 0.000125 9736
 9738 3 -20.48 216.69 -31.3 0.265 8629
 9739 3 -20.61 216.69 -31.1 0.15 9738
 9740 3 -20.73 216.8 -31.01 0.109 9739
 9741 3 -20.95 216.8 -30.98 0.113 9740
 9742 3 -21.02 216.69 -30.92 0.174 9741
 9743 3 -21.25 216.69 -31.05 0.08 9742
 9744 3 -21.43 216.69 -31.06 0.099 9743
 9745 3 -21.59 216.81 -31.01 0.126 9744
 9746 3 -21.77 216.91 -30.98 0.119 9745
 9747 3 -21.91 216.91 -30.96 0.116 9746
 9748 3 -21.84 217.01 -30.92 0.000125 9747
 9749 3 -19 214.9 -31.35 0.237 8619
 9750 3 -19.02 214.69 -31.46 0.186 9749
 9751 3 -18.89 214.5 -31.49 0.156 9750
 9752 3 -18.81 214.4 -31.55 0.132 9751
 9753 3 -18.73 214.3 -31.65 0.175 9752
 9754 3 -18.48 214.19 -31.78 0.157 9753
 9755 3 -18.38 214.09 -31.83 0.186 9754
 9756 3 -18.32 214 -31.89 0.266 9755
 9757 3 -18.23 213.9 -31.93 0.295 9756
 9758 3 -18.25 213.9 -32.12 0.289 9757
 9759 3 -18.13 213.8 -32.25 0.332 9758
 9760 3 -17.97 213.8 -32.35 0.3 9759
 9761 3 -17.88 213.8 -32.43 0.334 9760
 9762 3 -17.68 213.9 -32.64 0.312 9761
 9763 3 -17.61 213.8 -32.76 0.293 9762
 9764 3 -17.43 213.8 -32.78 0.345 9763
 9765 3 -17.36 213.8 -32.86 0.397 9764
 9766 3 -17.27 213.8 -32.93 0.477 9765
 9767 3 -16.81 213.8 -32.43 0.079 9766
 9768 3 -16.82 213.69 -32.47 0.000125 9767
 9769 3 -17.2 213.9 -33.04 0.501 9766
 9770 3 -17.11 213.8 -33.08 0.56 9769
 9771 3 -17.07 213.5 -33.28 0.589 9770
 9772 3 -16.95 213.4 -33.37 0.583 9771
 9773 3 -16.79 213.4 -33.37 0.601 9772
 9774 3 -16.85 212.69 -32.86 0.122 9773
 9775 3 -16.92 212.59 -32.74 0.125 9774
 9776 3 -16.99 212.5 -32.6 0.131 9775
 9777 3 -17.1 212.4 -32.62 0.042 9776
 9778 3 -16.68 213.4 -33.43 0.454 9773
 9779 3 -16.25 213.4 -33.39 0.371 9778
 9780 3 -16.23 213.5 -33.53 0.465 9779
 9781 3 -16.16 213.5 -33.64 0.31 9780
 9782 3 -16.25 213.59 -33.96 0.329 9781
 9783 3 -16.16 213.5 -33.99 0.264 9782
 9784 3 -15.98 213.5 -34.11 0.262 9783
 9785 3 -15.98 213.5 -34.28 0.228 9784
 9786 3 -15.95 213.4 -34.39 0.23 9785
 9787 3 -15.88 213.4 -34.51 0.25 9786
 9788 3 -15.72 213.3 -34.61 0.294 9787
 9789 3 -15.56 213.3 -34.68 0.417 9788
 9790 3 -15.44 213.19 -34.72 0.437 9789
 9791 3 -15.37 213.3 -34.89 0.404 9790
 9792 3 -15.32 213.3 -35.04 0.431 9791
 9793 3 -15.14 213.4 -35.11 0.475 9792
 9794 3 -15.08 213.4 -35.21 0.568 9793
 9795 3 -15.09 213.5 -35.36 0.558 9794
 9796 3 -14.99 213.59 -35.43 0.557 9795
 9797 3 -14.82 213.59 -35.5 0.54 9796
 9798 3 -14.61 213.59 -35.57 0.487 9797
 9799 3 -14.48 213.69 -35.57 0.468 9798
 9800 3 -14.38 213.69 -35.67 0.514 9799
 9801 3 -14.72 213.69 -36.14 0.373 9800
 9802 3 -14.77 213.8 -36.28 0.361 9801
 9803 3 -14 213.69 -35.61 0.267 9800
 9804 3 -13.86 213.8 -35.67 0.298 9803
 9805 3 -13.64 213.9 -35.32 0.109 9804
 9806 3 -13.63 213.9 -35.18 0.062 9805
 9807 3 -17.54 214 -33.56 0.083 9778
 9808 3 -16.91 214.3 -32.61 0.122 9770
 9809 3 -16.79 214.3 -32.54 0.134 9808
 9810 3 -16.68 214.3 -32.54 0.067 9809
 9811 3 -18.11 214.09 -32.94 0.11 9762
 9812 3 -18.23 214.09 -33 0.128 9811
 9813 3 -18.39 214.09 -33 0.000125 9812
 9814 3 -20.29 215.69 -30.55 0.111 8615
 9815 3 -20.5 215.69 -30.53 0.000125 9814
 9816 3 -20.49 214.19 -30.58 0.268 8611
 9817 3 -20.67 214.19 -30.74 0.247 9816
 9818 3 -20.05 213.69 -29.85 0.205 8610
 9819 3 -19.8 213.69 -29.69 0.157 9818
 9820 3 -19.74 213.59 -29.58 0.167 9819
 9821 3 -19.6 213.59 -29.48 0.178 9820
 9822 3 -19.42 213.59 -29.42 0.181 9821
 9823 3 -19.35 213.59 -29.28 0.219 9822
 9824 3 -19.21 213.5 -29.19 0.174 9823
 9825 3 -19.03 213.4 -29.06 0.18 9824
 9826 3 -18.92 213.4 -28.96 0.191 9825
 9827 3 -18.71 213.4 -28.92 0.211 9826
 9828 3 -18.58 213.3 -28.85 0.263 9827
 9829 3 -18.49 213.19 -28.81 0.298 9828
 9830 3 -18.53 213 -29.35 0.073 9829
 9831 3 -18.64 212.9 -29.44 0.095 9830
 9832 3 -18.71 212.8 -29.4 0.107 9831
 9833 3 -18.3 213 -28.37 0.161 9829
 9834 3 -18.26 213 -28.24 0.184 9833
 9835 3 -18.14 212.9 -28.12 0.245 9834
 9836 3 -18.05 212.8 -28.01 0.262 9835
 9837 3 -17.96 212.69 -27.88 0.299 9836
 9838 3 -17.85 212.5 -27.79 0.349 9837
 9839 3 -17.82 212.4 -27.72 0.398 9838
 9840 3 -17.73 212.3 -27.64 0.469 9839
 9841 3 -17.64 212.19 -27.57 0.528 9840
 9842 3 -17.55 212.09 -27.52 0.545 9841
 9843 3 -17.19 212 -27.91 0.307 9842
 9844 3 -16.99 211.9 -28.02 0.264 9843
 9845 3 -16.85 211.9 -28.02 0.328 9844
 9846 3 -16.69 211.9 -28.02 0.32 9845
 9847 3 -16.46 211.9 -28.07 0.332 9846
 9848 3 -16.32 211.9 -28.25 0.337 9847
 9849 3 -16.15 211.8 -28.23 0.308 9848
 9850 3 -15.96 211.9 -28.23 0.329 9849
 9851 3 -15.82 211.9 -28.2 0.393 9850
 9852 3 -15.65 211.8 -28.16 0.393 9851
 9853 3 -15.53 211.8 -28.2 0.374 9852
 9854 3 -15.37 211.59 -28.14 0.358 9853
 9855 3 -15.24 211.59 -28.18 0.351 9854
 9856 3 -15.17 211.5 -28.27 0.39 9855
 9857 3 -15.07 211.59 -28.36 0.44 9856
 9858 3 -14.99 211.3 -28.41 0.388 9857
 9859 3 -14.8 210.8 -27.77 0.075 9858
 9860 3 -14.84 211.19 -28.41 0.448 9858
 9861 3 -14.54 211.4 -27.97 0.134 9860
 9862 3 -14.53 211.4 -27.82 0.095 9861
 9863 3 -14.4 211.3 -27.75 0.067 9862
 9864 3 -14.83 211.19 -28.52 0.362 9863
 9865 3 -14.59 210.8 -28.3 0.394 9860
 9866 3 -14.5 210.69 -28.23 0.39 9865
 9867 3 -14.39 210.5 -28.13 0.374 9866
 9868 3 -14.3 210.4 -28.14 0.389 9867
 9869 3 -14.21 210.3 -28.09 0.376 9868
 9870 3 -14.22 210 -28.18 0.484 9869
 9871 3 -14.15 209.9 -28.2 0.507 9870
 9872 3 -14.15 209.69 -28.05 0.556 9871
 9873 3 -14.07 209.59 -28.02 0.565 9872
 9874 3 -14.04 209.5 -27.93 0.526 9873
 9875 3 -14 209.4 -27.86 0.502 9874
 9876 3 -13.95 209.3 -27.95 0.528 9875
 9877 3 -13.75 209.3 -27.91 0.498 9876
 9878 3 -13.67 209.09 -27.89 0.479 9877
 9879 3 -13.46 208.9 -27.88 0.39 9878
 9880 3 -13.22 208.9 -27.77 0.316 9879
 9881 3 -13.1 208.8 -27.73 0.29 9880
 9882 3 -12.93 208.8 -27.7 0.316 9881
 9883 3 -12.75 208.69 -27.72 0.298 9882
 9884 3 -12.62 208.69 -27.77 0.361 9883
 9885 3 -12.46 208.69 -27.82 0.386 9884
 9886 3 -12.34 208.8 -27.82 0.401 9885
 9887 3 -12.26 208.8 -27.75 0.433 9886
 9888 3 -12.33 209.09 -27.54 0.042 9887
 9889 3 -12.2 209.19 -27.52 0.185 9888
 9890 3 -12.22 209.19 -27.34 0.202 9889
 9891 3 -12.23 209.19 -27.23 0.165 9890
 9892 3 -12.16 208.59 -27.63 0.393 9889
 9893 3 -12.14 208.3 -27.57 0.39 9892
 9894 3 -12.07 208.19 -27.52 0.477 9893
 9895 3 -11.97 208 -27.36 0.598 9894
 9896 3 -12.03 207.9 -27.23 0.578 9895
 9897 3 -11.84 207.8 -27.29 0.577 9896
 9898 3 -11.68 207.8 -27.27 0.59 9897
 9899 3 -11.64 207.59 -27.29 0.612 9898
 9900 3 -11.6 207.5 -27.23 0.57 9899
 9901 3 -11.71 207.4 -26.95 0.44 9900
 9902 3 -11.87 207.19 -26.68 0.424 9901
 9903 3 -12.15 206.8 -26.54 0.091 9902
 9904 3 -12.09 206.69 -26.36 0.086 9903
 9905 3 -11.75 207.09 -26.63 0.304 9904
 9906 3 -11.57 206.8 -26.47 0.276 9905
 9907 3 -11.42 206.8 -26.27 0.235 9906
 9908 3 -11.35 206.59 -26.16 0.176 9907
 9909 3 -11.39 206.4 -26.16 0.000125 9908
 9910 3 -11.82 206.4 -26.36 0.11 9906
 9911 3 -12.23 207.19 -26.25 0.134 9902
 9912 3 -12.32 207 -26.16 0.111 9911
 9913 3 -12.47 207.09 -26.11 0.157 9912
 9914 3 -12.56 207 -26.25 0.099 9913
 9915 3 -10.99 207.9 -27.93 0.186 9900
 9916 3 -10.78 207.69 -27.97 0.14 9915
 9917 3 -10.56 207.8 -28.13 0.233 9916
 9918 3 -10.53 207.8 -28.27 0.321 9917
 9919 3 -10.34 207.9 -28.39 0.506 9918
 9920 3 -10.2 208 -28.52 0.576 9919
 9921 3 -9.92 208.4 -28.23 0.17 9920
 9922 3 -9.82 208.5 -28.07 0.098 9921
 9923 3 -10.15 207.9 -28.64 0.452 9920
 9924 3 -9.99 207.69 -28.82 0.441 9923
 9925 3 -10.22 208 -29.23 0.096 9924
 9926 3 -9.82 207.9 -28.77 0.328 9924
 9927 3 -9.48 208 -28.72 0.309 9926
 9928 3 -9.29 207.9 -28.86 0.242 9927
 9929 3 -8.93 207.9 -28.75 0.164 9928
 9930 3 -8.8 207.9 -28.75 0.147 9929
 9931 3 -8.57 207.9 -28.75 0.143 9930
 9932 3 -8.46 207.9 -28.89 0.143 9931
 9933 3 -8.28 208 -28.95 0.139 9932
 9934 3 -8.07 207.99 -28.97 0.197 9933
 9935 3 -7.91 207.99 -29.02 0.229 9934
 9936 3 -7.77 207.99 -29.07 0.282 9935
 9937 3 -7.65 207.89 -29.14 0.363 9936
 9938 3 -7.51 207.99 -29.32 0.313 9937
 9939 3 -7.26 207.99 -29.52 0.2 9938
 9940 3 -7.07 208.08 -29.77 0.148 9939
 9941 3 -6.98 208.08 -29.88 0.144 9940
 9942 3 -6.78 208.08 -29.95 0.172 9941
 9943 3 -6.6 208.18 -30 0.194 9942
 9944 3 -6.43 208.17 -30.05 0.185 9943
 9945 3 -6.23 208.08 -30.18 0.217 9944
 9946 3 -6.14 207.98 -30.13 0.252 9945
 9947 3 -5.95 208.08 -30.16 0.196 9946
 9948 3 -5.81 207.98 -30.14 0.161 9947
 9949 3 -5.66 207.98 -30.2 0.221 9948
 9950 3 -5.45 207.98 -30.32 0.17 9949
 9951 3 -5.32 207.98 -30.36 0.132 9950
 9952 3 -5.15 207.98 -30.38 0.15 9951
 9953 3 -5.02 207.87 -30.41 0.156 9952
 9954 3 -4.93 207.77 -30.36 0.163 9953
 9955 3 -4.82 207.77 -30.34 0.253 9954
 9956 3 -4.61 207.87 -30.64 0.346 9955
 9957 3 -4.73 208.17 -30.86 0.132 9956
 9958 3 -4.61 208.27 -30.93 0.114 9957
 9959 3 -4.57 207.87 -30.34 0.469 9956
 9960 3 -4.72 207.48 -30.66 0.283 9959
 9961 3 -4.51 207.58 -30.75 0.085 9960
 9962 3 -4.52 207.77 -30.18 0.547 9959
 9963 3 -4.47 207.67 -30.11 0.614 9962
 9964 3 -4.4 207.17 -30.64 0.199 9963
 9965 3 -4.22 207.27 -30.75 0.087 9964
 9966 3 -4.47 207.67 -30.05 0.547 9965
 9967 3 -4.15 207.87 -30.18 0.54 9966
 9968 3 -4.66 207.98 -29.55 0.111 9967
 9969 3 -3.98 207.48 -30.2 0.558 9967
 9970 3 -3.86 207.37 -30.18 0.433 9969
 9971 3 -3.65 207.37 -29.98 0.505 9970
 9972 3 -3.54 207.37 -29.89 0.472 9971
 9973 3 -3.46 207.37 -29.73 0.474 9972
 9974 3 -3.36 207.27 -29.61 0.348 9973
 9975 3 -3.36 207.37 -29.32 0.229 9974
 9976 3 -3.73 206.67 -29.2 0.152 9973
 9977 3 -3.83 206.58 -29.11 0.123 9976
 9978 3 -3.87 206.77 -29.02 0.102 9977
 9979 3 -3.99 206.87 -29.02 0.122 9978
 9980 3 -3.25 207.98 -29.82 0.089 9972
 9981 3 -3.13 207.98 -29.79 0.000125 9980
 9982 3 -3.71 207.37 -30.84 0.129 9970
 9983 3 -3.77 207.37 -30.93 0.12 9982
 9984 3 -3.94 207.27 -30.89 0.115 9983
 9985 3 -3.52 207.98 -30.77 0.114 9969
 9986 3 -4.76 207.17 -30.61 0.182 9963
 9987 3 -4.94 207.08 -30.68 0.105 9986
 9988 3 -10.28 206.9 -28.77 0.143 9926
 9989 3 -10.38 206.9 -28.75 0.086 9988
 9990 3 -10.34 206.8 -28.66 0.088 9989
 9991 3 -10.41 208.8 -28.7 0.121 9923
 9992 3 -10.32 208.9 -28.64 0.153 9991
 9993 3 -10.26 209.09 -28.66 0.127 9992
 9994 3 -10.16 209.19 -28.48 0.000125 9993
 9995 3 -10.57 207.3 -28.36 0.017 9919
 9996 3 -10.57 207.19 -28.48 0.066 9995
 9997 3 -10.64 207.09 -28.43 0.085 9996
 9998 3 -10.79 207 -28.38 0.000125 9997
 9999 3 -11.58 208.9 -27.82 0.117 9894
 10000 3 -12.16 209 -27.91 0.08 9887
 10001 3 -11.99 209.4 -28.05 0.041 10000
 10002 3 -12.13 209.19 -27.98 0.08 10000
 10003 3 -12.03 209.4 -28.2 0.05 10002
 10004 3 -12.08 209.3 -28.05 0.08 10002
 10005 3 -17.76 212 -27.07 0.423 9842
 10006 3 -17.67 211.9 -26.95 0.373 10005
 10007 3 -17.58 211.8 -26.84 0.354 10006
 10008 3 -17.51 211.8 -26.75 0.349 10007
 10009 3 -17.51 211.8 -26.59 0.358 10008
 10010 3 -17.46 211.8 -26.48 0.359 10009
 10011 3 -17.4 211.69 -26.41 0.356 10010
 10012 3 -17.3 211.59 -26 0.264 10011
 10013 3 -17.35 211.3 -25.84 0.228 10012
 10014 3 -17.39 211.19 -25.68 0.278 10013
 10015 3 -17.3 211.19 -25.55 0.269 10014
 10016 3 -17.03 211 -25.39 0.253 10015
 10017 3 -17.08 210.9 -25.18 0.223 10016
 10018 3 -17.01 210.8 -25.04 0.209 10017
 10019 3 -16.94 210.69 -24.86 0.211 10018
 10020 3 -16.83 210.59 -24.75 0.204 10019
 10021 3 -16.76 210.59 -24.63 0.284 10020
 10022 3 -16.71 210.5 -24.5 0.328 10021
 10023 3 -16.64 210.4 -24.34 0.316 10022
 10024 3 -16.58 210.3 -24.25 0.262 10023
 10025 3 -16.48 210.19 -24.18 0.195 10024
 10026 3 -16.32 210.19 -24.02 0.154 10025
 10027 3 -16.26 210.09 -23.84 0.168 10026
 10028 3 -16.12 210 -23.7 0.142 10027
 10029 3 -15.96 210 -23.52 0.169 10028
 10030 3 -15.87 209.9 -23.45 0.154 10029
 10031 3 -15.79 209.9 -23.32 0.172 10030
 10032 3 -15.66 209.8 -23.2 0.228 10031
 10033 3 -15.57 209.8 -23 0.194 10032
 10034 3 -15.47 209.8 -22.79 0.161 10033
 10035 3 -15.4 209.59 -22.66 0.153 10034
 10036 3 -15.25 209.59 -22.52 0.164 10035
 10037 3 -15.16 209.5 -22.39 0.158 10036
 10038 3 -15.04 209.5 -22.32 0.145 10037
 10039 3 -14.98 209.4 -22.23 0.166 10038
 10040 3 -14.9 209.4 -22.09 0.182 10039
 10041 3 -14.84 209.3 -21.95 0.191 10040
 10042 3 -14.76 209.4 -21.75 0.176 10041
 10043 3 -14.75 209.3 -21.64 0.213 10042
 10044 3 -14.7 209.3 -21.48 0.254 10043
 10045 3 -14.73 208.9 -21.3 0.096 10044
 10046 3 -14.65 208.9 -21.16 0.157 10045
 10047 3 -14.5 209 -21.11 0.285 10046
 10048 3 -14.48 208.9 -20.98 0.272 10047
 10049 3 -14.46 208.8 -20.86 0.266 10048
 10050 3 -14.38 208.8 -20.73 0.286 10049
 10051 3 -14.31 208.69 -20.64 0.378 10050
 10052 3 -14.34 208.69 -20.52 0.438 10051
 10053 3 -14.33 208.69 -20.39 0.484 10052
 10054 3 -14.39 208.59 -20.25 0.517 10053
 10055 3 -14.35 208.59 -20.14 0.563 10054
 10056 3 -14.42 208.5 -20.02 0.526 10055
 10057 3 -14.26 208.5 -19.86 0.457 10056
 10058 3 -14.24 208.19 -19.7 0.439 10057
 10059 3 -13.99 207.69 -19.54 0.398 10058
 10060 3 -13.91 207.59 -19.54 0.472 10059
 10061 3 -13.89 207.4 -19.52 0.524 10060
 10062 3 -13.84 207.4 -19.36 0.575 10061
 10063 3 -13.58 207.4 -19.36 0.521 10062
 10064 3 -13.44 207.3 -19.34 0.507 10063
 10065 3 -13.52 207.19 -19.14 0.602 10064
 10066 3 -12.96 207.8 -19.16 0.324 10065
 10067 3 -12.92 207.8 -19.05 0.247 10066
 10068 3 -12.8 207.8 -19.02 0.177 10067
 10069 3 -12.68 207.8 -18.91 0.000125 10068
 10070 3 -13.68 206.8 -19.11 0.452 10065
 10071 3 -13.63 206.59 -19.09 0.461 10070
 10072 3 -13.39 206.59 -19.09 0.456 10071
 10073 3 -12.94 206.59 -19.14 0.323 10072
 10074 3 -12.71 206.59 -19.18 0.383 10073
 10075 3 -12.54 206.59 -19.27 0.394 10074
 10076 3 -12.35 206.59 -19.32 0.34 10075
 10077 3 -12.25 206.69 -19.41 0.37 10076
 10078 3 -12.11 207 -19.59 0.37 10077
 10079 3 -12.05 207.19 -19.68 0.319 10078
 10080 3 -12.08 207.3 -19.75 0.301 10079
 10081 3 -11.74 207.3 -19.89 0.101 10080
 10082 3 -11.63 207.3 -19.84 0.000125 10081
 10083 3 -12.31 207.59 -19.82 0.089 10080
 10084 3 -12.51 207.8 -19.98 0.08 10083
 10085 3 -12.64 207.8 -20.11 0.082 10084
 10086 3 -12.66 207.9 -20.2 0.101 10085
 10087 3 -12.62 208.09 -20.27 0.069 10086
 10088 3 -12.68 208.19 -20.2 0.08 10087
 10089 3 -12.79 208.3 -20.09 0.061 10088
 10090 3 -14.39 208.69 -19.68 0.199 10058
 10091 3 -14.6 208.8 -19.63 0.165 10090
 10092 3 -14.82 208.9 -19.59 0.000125 10091
 10093 3 -15.1 208.69 -20.14 0.088 10056
 10094 3 -14.45 209.3 -21.36 0.145 10044
 10095 3 -14.55 209.19 -21.32 0.000125 10094
 10096 3 -22.37 212.12 -31.42 0.185 8592
 10097 3 -22.32 212.01 -31.42 0.074 10096
 10098 3 -26.12 208.12 -30.56 1.319 8570
 10099 3 -26.03 207.91 -30.55 1.115 10098
 10100 3 -26.01 207.82 -30.42 0.768 10099
 10101 3 -25.87 207.72 -30.31 0.68 10100
 10102 3 -25.78 207.62 -30.28 0.606 10101
 10103 3 -25.58 207.51 -30.28 0.488 10102
 10104 3 -25.44 207.41 -30.26 0.358 10103
 10105 3 -25.32 207.41 -30.28 0.268 10104
 10106 3 -25.19 207.32 -30.28 0.226 10105
 10107 3 -25.07 207.32 -30.26 0.192 10106
 10108 3 -24.98 207.22 -30.17 0.2 10107
 10109 3 -24.8 207.12 -30.12 0.219 10108
 10110 3 -24.64 207.01 -30.05 0.272 10109
 10111 3 -24.35 207.12 -29.98 0.298 10110
 10112 3 -24.14 207.01 -29.96 0.265 10111
 10113 3 -23.92 207.01 -29.99 0.278 10112
 10114 3 -23.69 206.91 -29.87 0.269 10113
 10115 3 -23.46 206.91 -29.96 0.332 10114
 10116 3 -23.3 206.91 -29.94 0.368 10115
 10117 3 -23.17 206.82 -29.81 0.458 10116
 10118 3 -23.19 206.82 -29.55 0.571 10117
 10119 3 -22.98 206.82 -29.55 0.572 10118
 10120 3 -22.78 206.82 -29.56 0.575 10119
 10121 3 -22.62 206.72 -29.55 0.517 10120
 10122 3 -22.58 206.72 -29.42 0.459 10121
 10123 3 -22.51 206.72 -29.31 0.372 10122
 10124 3 -22.42 206.62 -29.24 0.333 10123
 10125 3 -22.28 206.62 -29.19 0.313 10124
 10126 3 -22.15 206.62 -29.12 0.336 10125
 10127 3 -21.98 206.59 -29.05 0.318 10126
 10128 3 -21.76 206.4 -29.01 0.313 10127
 10129 3 -21.35 206.09 -29.21 0.071 10128
 10130 3 -21.51 206.19 -28.85 0.414 10128
 10131 3 -21.6 206.09 -28.62 0.297 10130
 10132 3 -21.69 206.09 -28.55 0.214 10131
 10133 3 -21.42 206.09 -28.67 0.461 10130
 10134 3 -21.17 206 -28.53 0.56 10133
 10135 3 -21.05 206.09 -28.23 0.594 10134
 10136 3 -21.17 206.5 -27.64 0.149 10135
 10137 3 -21.32 206.59 -27.58 0.15 10136
 10138 3 -21.44 206.69 -27.51 0.117 10137
 10139 3 -20.92 205.9 -28.19 0.585 10135
 10140 3 -20.78 205.8 -28.12 0.617 10139
 10141 3 -20.67 205.69 -28.05 0.582 10140
 10142 3 -20.69 205.59 -27.98 0.519 10141
 10143 3 -20.76 205.5 -27.89 0.463 10142
 10144 3 -20.69 205.4 -27.74 0.387 10143
 10145 3 -20.67 205.3 -27.62 0.341 10144
 10146 3 -20.62 205.09 -27.53 0.276 10145
 10147 3 -20.53 205 -27.42 0.237 10146
 10148 3 -20.37 204.8 -27.42 0.258 10147
 10149 3 -20.42 204.69 -27.26 0.287 10148
 10150 3 -20.37 204.59 -27.17 0.297 10149
 10151 3 -20.3 204.5 -27.14 0.246 10150
 10152 3 -20.3 204.4 -27.01 0.241 10151
 10153 3 -20.3 204.19 -26.81 0.288 10152
 10154 3 -20.28 204.19 -26.69 0.28 10153
 10155 3 -20.19 204.09 -26.6 0.291 10154
 10156 3 -20.14 204 -26.49 0.316 10155
 10157 3 -20.1 203.9 -26.37 0.294 10156
 10158 3 -20.02 203.8 -26.33 0.294 10157
 10159 3 -19.93 203.69 -26.19 0.246 10158
 10160 3 -19.88 203.5 -26.12 0.23 10159
 10161 3 -19.79 203.3 -26.03 0.202 10160
 10162 3 -19.7 203.3 -25.92 0.158 10161
 10163 3 -19.56 203.19 -25.83 0.14 10162
 10164 3 -19.56 203.09 -25.71 0.123 10163
 10165 3 -19.52 203 -25.67 0.138 10164
 10166 3 -19.36 202.8 -25.53 0.185 10165
 10167 3 -19.34 202.8 -25.37 0.161 10166
 10168 3 -19.09 202.8 -24.99 0.394 10167
 10169 3 -19.09 202.59 -24.83 0.434 10168
 10170 3 -19.04 202.5 -24.78 0.42 10169
 10171 3 -18.99 202.3 -24.74 0.397 10170
 10172 3 -18.88 202.09 -24.74 0.406 10171
 10173 3 -18.81 201.9 -24.69 0.371 10172
 10174 3 -18.77 201.69 -24.64 0.367 10173
 10175 3 -18.81 201.59 -24.44 0.408 10174
 10176 3 -18.79 201.4 -24.33 0.4 10175
 10177 3 -18.7 201.3 -24.3 0.313 10176
 10178 3 -18.5 201.19 -24.42 0.349 10177
 10179 3 -18.29 201 -24.6 0.364 10178
 10180 3 -18.11 200.8 -24.96 0.166 10179
 10181 3 -18.02 200.69 -25.03 0.109 10180
 10182 3 -18.04 200.8 -25.1 0.000125 10181
 10183 3 -18.29 201 -24.4 0.328 10179
 10184 3 -18.31 200.9 -24.37 0.355 10183
 10185 3 -18.29 200.69 -24.28 0.355 10184
 10186 3 -18.25 200.59 -24.26 0.347 10185
 10187 3 -18.2 200.5 -24.23 0.332 10186
 10188 3 -18.15 200.3 -24.33 0.362 10187
 10189 3 -18.2 200.19 -24.19 0.312 10188
 10190 3 -18.18 200.09 -24.1 0.306 10189
 10191 3 -18.2 200 -24.01 0.28 10190
 10192 3 -18.04 199.9 -23.87 0.325 10191
 10193 3 -17.97 199.8 -23.81 0.346 10192
 10194 3 -17.88 199.69 -23.78 0.327 10193
 10195 3 -17.86 199.59 -23.67 0.318 10194
 10196 3 -17.79 199.4 -23.6 0.276 10195
 10197 3 -17.7 199.3 -23.55 0.264 10196
 10198 3 -17.61 199.19 -23.49 0.268 10197
 10199 3 -17.5 198.9 -23.28 0.459 10198
 10200 3 -16.74 198.59 -23.33 0.178 10199
 10201 3 -16.65 198.69 -23.49 0.193 10200
 10202 3 -16.54 198.59 -23.6 0.205 10201
 10203 3 -16.36 198.59 -23.58 0.223 10202
 10204 3 -16.22 198.3 -23.4 0.145 10203
 10205 3 -16.16 198.3 -23.31 0.169 10204
 10206 3 -16.02 198.19 -23.46 0.153 10205
 10207 3 -15.95 198.09 -23.49 0.158 10206
 10208 3 -15.86 198 -23.37 0.133 10207
 10209 3 -15.72 198.09 -23.46 0.174 10208
 10210 3 -15.5 198 -23.33 0.17 10209
 10211 3 -15.34 197.9 -23.31 0.183 10210
 10212 3 -15.23 197.9 -23.31 0.198 10211
 10213 3 -15.08 197.9 -23.37 0.184 10212
 10214 3 -14.88 197.8 -23.33 0.198 10213
 10215 3 -14.68 197.69 -23.35 0.17 10214
 10216 3 -14.44 197.5 -23.4 0.144 10215
 10217 3 -14.3 197.5 -23.4 0.158 10216
 10218 3 -14.14 197.4 -23.35 0.166 10217
 10219 3 -13.98 197.4 -23.37 0.179 10218
 10220 3 -13.8 197.3 -23.37 0.17 10219
 10221 3 -13.59 197.19 -23.41 0.22 10220
 10222 3 -13.43 197.19 -23.47 0.244 10221
 10223 3 -13.29 197.09 -23.45 0.258 10222
 10224 3 -13.1 197.09 -23.39 0.235 10223
 10225 3 -12.97 197.09 -23.34 0.208 10224
 10226 3 -12.79 197 -23.38 0.167 10225
 10227 3 -12.61 197 -23.38 0.147 10226
 10228 3 -12.49 197 -23.39 0.146 10227
 10229 3 -12.33 196.9 -23.36 0.177 10228
 10230 3 -12.25 196.8 -23.34 0.215 10229
 10231 3 -12.39 196.5 -23.23 0.073 10230
 10232 3 -12.27 196.4 -23.11 0.045 10231
 10233 3 -11.92 196.9 -23.29 0.147 10230
 10234 3 -11.73 196.8 -23.25 0.194 10233
 10235 3 -11.55 196.8 -23.29 0.173 10234
 10236 3 -11.34 196.8 -23.29 0.125 10235
 10237 3 -11.23 196.69 -23.29 0.147 10236
 10238 3 -11.07 196.8 -23.32 0.135 10237
 10239 3 -10.92 196.8 -23.29 0.12 10238
 10240 3 -10.81 196.8 -23.34 0.129 10239
 10241 3 -10.64 196.8 -23.41 0.129 10240
 10242 3 -10.49 196.8 -23.43 0.156 10241
 10243 3 -10.39 196.9 -23.48 0.127 10242
 10244 3 -10.24 196.9 -23.52 0.178 10243
 10245 3 -9.99 196.9 -23.5 0.22 10244
 10246 3 -9.86 197 -23.57 0.256 10245
 10247 3 -9.84 197.19 -23.68 0.209 10246
 10248 3 -9.67 197.3 -23.61 0.052 10247
 10249 3 -8.98 196.99 -23.38 0.103 10248
 10250 3 -8.89 197.18 -23.48 0.177 10249
 10251 3 -8.64 197.29 -23.5 0.234 10250
 10252 3 -8.48 197.39 -23.59 0.181 10251
 10253 3 -8.34 197.58 -23.57 0.177 10252
 10254 3 -8.23 197.67 -23.57 0.165 10253
 10255 3 -8.11 197.87 -23.59 0.214 10254
 10256 3 -8.02 197.98 -23.61 0.179 10255
 10257 3 -7.9 197.98 -23.59 0.188 10256
 10258 3 -7.74 198.08 -23.64 0.149 10257
 10259 3 -7.62 198.17 -23.63 0.146 10258
 10260 3 -7.44 198.27 -23.64 0.188 10259
 10261 3 -6.58 198.58 -23.77 0.6 10260
 10262 3 -6.57 198.58 -23.66 0.54 10261
 10263 3 -6.37 198.67 -23.57 0.186 10262
 10264 3 -6.21 198.67 -23.7 0.209 10263
 10265 3 -6.11 198.58 -23.73 0.13 10264
 10266 3 -6.56 198.48 -23.5 0.182 10262
 10267 3 -6.58 198.37 -23.36 0.126 10266
 10268 3 -6.66 198.27 -23.34 0.088 10267
 10269 3 -6.79 198.27 -23.22 0.07 10268
 10270 3 -6.95 198.37 -23.16 0.143 10269
 10271 3 -7.12 198.67 -23.11 0.255 10270
 10272 3 -7.13 198.58 -23.02 0.192 10271
 10273 3 -7.16 198.67 -22.86 0.165 10272
 10274 3 -7.19 198.77 -22.73 0.158 10273
 10275 3 -7.09 198.67 -22.68 0.119 10274
 10276 3 -6.11 198.77 -23.84 0.473 10261
 10277 3 -5.87 198.87 -23.75 0.417 10276
 10278 3 -5.71 198.98 -23.79 0.442 10277
 10279 3 -5.62 199.17 -23.91 0.427 10278
 10280 3 -5.32 199.17 -24 0.448 10279
 10281 3 -5.88 199.48 -24.18 0.151 10280
 10282 3 -5.83 199.58 -24.29 0.152 10281
 10283 3 -5.15 199.27 -24.04 0.465 10280
 10284 3 -4.95 199.27 -24.07 0.491 10283
 10285 3 -4.91 199.48 -24.22 0.576 10284
 10286 3 -4.63 199.67 -24.2 0.468 10285
 10287 3 -4.49 199.77 -24.16 0.353 10286
 10288 3 -4.48 199.77 -24.27 0.381 10287
 10289 3 -4.41 199.67 -24.32 0.424 10288
 10290 3 -4.32 199.67 -24.39 0.391 10289
 10291 3 -4.2 199.67 -24.43 0.336 10290
 10292 3 -4.23 199.98 -24.52 0.294 10291
 10293 3 -4.16 200.27 -24.63 0.208 10292
 10294 3 -4.13 200.48 -24.75 0.175 10293
 10295 3 -4.12 200.67 -24.86 0.163 10294
 10296 3 -4.13 200.77 -24.97 0.000125 10295
 10297 3 -4.27 199.67 -24.47 0.056 10292
 10298 3 -17.4 198.8 -23.21 0.421 10199
 10299 3 -17.5 198.8 -23.06 0.362 10298
 10300 3 -17.54 198.69 -22.85 0.325 10299
 10301 3 -17.59 198.69 -22.56 0.315 10300
 10302 3 -17.56 198.4 -22.42 0.187 10301
 10303 3 -17.52 198.19 -22.4 0.119 10302
 10304 3 -17.4 198.3 -22.17 0.199 10303
 10305 3 -17.27 198.19 -21.98 0.172 10304
 10306 3 -17.22 198.09 -21.8 0.186 10305
 10307 3 -17.15 198 -21.69 0.185 10306
 10308 3 -17 197.9 -21.62 0.169 10307
 10309 3 -16.88 197.8 -21.58 0.171 10308
 10310 3 -16.7 197.69 -21.46 0.185 10309
 10311 3 -16.58 197.69 -21.46 0.201 10310
 10312 3 -16.43 197.59 -21.33 0.183 10311
 10313 3 -16.4 197.4 -21.1 0.259 10312
 10314 3 -16.2 197.19 -20.74 0.398 10313
 10315 3 -16.24 197 -20.78 0.335 10314
 10316 3 -16.11 196.9 -20.78 0.172 10315
 10317 3 -16.04 196.8 -20.69 0.108 10316
 10318 3 -16 196.69 -20.55 0.16 10317
 10319 3 -16.06 196.5 -20.49 0.135 10318
 10320 3 -15.93 196.5 -20.35 0.143 10319
 10321 3 -15.84 196.4 -20.21 0.173 10320
 10322 3 -15.73 196.4 -20.01 0.196 10321
 10323 3 -15.75 196.5 -19.85 0.216 10322
 10324 3 -15.07 196.3 -19.19 0.601 10323
 10325 3 -15.09 196.09 -19.6 0.281 10324
 10326 3 -14.92 196 -19.62 0.278 10325
 10327 3 -14.89 195.9 -19.65 0.29 10326
 10328 3 -14.83 195.9 -19.76 0.398 10327
 10329 3 -14.9 195.9 -19.92 0.391 10328
 10330 3 -14.89 195.8 -20.03 0.434 10329
 10331 3 -14.81 195.8 -20.19 0.485 10330
 10332 3 -14.99 195.8 -20.4 0.385 10331
 10333 3 -15.08 195.9 -20.6 0.262 10332
 10334 3 -15.14 195.9 -20.74 0.263 10333
 10335 3 -15.21 196 -20.96 0.247 10334
 10336 3 -15.31 196.09 -21.15 0.214 10335
 10337 3 -15.31 195.9 -21.35 0.2 10336
 10338 3 -15.26 195.8 -21.46 0.18 10337
 10339 3 -15.22 195.69 -21.53 0.219 10338
 10340 3 -15.11 195.5 -21.62 0.178 10339
 10341 3 -15.08 195.4 -21.65 0.211 10340
 10342 3 -15.05 195.3 -21.8 0.219 10341
 10343 3 -14.92 195.19 -21.89 0.238 10342
 10344 3 -14.86 195.09 -21.85 0.235 10343
 10345 3 -14.61 195.09 -21.94 0.104 10344
 10346 3 -14.86 194.69 -21.6 0.236 10345
 10347 3 -14.88 194.5 -21.33 0.088 10346
 10348 3 -14.86 194.4 -21.28 0.084 10347
 10349 3 -14.9 194.3 -21.21 0.024 10348
 10350 3 -14.57 194.69 -21.78 0.09 10346
 10351 3 -14.55 194.59 -21.74 0.139 10350
 10352 3 -14.65 194.4 -21.85 0.08 10351
 10353 3 -14.66 194.5 -22.01 0.223 10352
 10354 3 -14.35 194.3 -22.12 0.071 10353
 10355 3 -14.22 194.19 -22.17 0.092 10354
 10356 3 -14.09 194.19 -22.28 0.085 10355
 10357 3 -13.92 194.3 -22.42 0.122 10356
 10358 3 -13.91 194.19 -22.56 0.093 10357
 10359 3 -13.99 194.09 -22.65 0.097 10358
 10360 3 -13.99 193.9 -22.74 0.103 10359
 10361 3 -13.98 193.9 -22.9 0.098 10360
 10362 3 -13.86 193.8 -22.99 0.083 10361
 10363 3 -13.75 193.8 -23.01 0.051 10362
 10364 3 -13.61 193.8 -23.08 0.072 10363
 10365 3 -15.1 194.59 -21.78 0.079 10353
 10366 3 -15.23 194.69 -21.67 0.062 10365
 10367 3 -14.56 195.69 -19.42 0.097 10328
 10368 3 -14.47 195.69 -19.37 0.068 10367
 10369 3 -14.86 196.3 -18.85 0.41 10324
 10370 3 -15.05 196.4 -19.17 0.407 10369
 10371 3 -15.11 196.59 -19.21 0.209 10370
 10372 3 -15.19 196.59 -19.1 0.175 10371
 10373 3 -15.41 196.69 -19.01 0.251 10372
 10374 3 -15.42 196.8 -19.06 0.279 10373
 10375 3 -15.54 197.09 -19.28 0.354 10374
 10376 3 -15.4 197.3 -19.58 0.21 10375
 10377 3 -15.42 197.3 -19.81 0.149 10376
 10378 3 -15.56 197.3 -19.92 0.14 10377
 10379 3 -15.66 197.3 -20.05 0.118 10378
 10380 3 -15.76 197.3 -20.12 0.157 10379
 10381 3 -15.68 197.4 -20.28 0.179 10380
 10382 3 -15.49 197.3 -20.31 0.173 10381
 10383 3 -15.48 197.3 -19.14 0.421 10375
 10384 3 -16.09 197.09 -18.64 0.085 10383
 10385 3 -16.15 197.09 -18.53 0.141 10384
 10386 3 -16.18 197 -18.44 0.165 10385
 10387 3 -16.06 197.3 -18.39 0.088 10386
 10388 3 -15.58 197.4 -19.05 0.448 10383
 10389 3 -15.56 197.59 -19.05 0.409 10388
 10390 3 -15.64 197.69 -19.01 0.37 10389
 10391 3 -15.63 197.8 -19.05 0.341 10390
 10392 3 -15.66 198 -18.99 0.341 10391
 10393 3 -15.75 198.3 -19.01 0.237 10392
 10394 3 -15.79 198.5 -18.99 0.224 10393
 10395 3 -15.86 198.69 -19.01 0.192 10394
 10396 3 -15.82 198.8 -19.01 0.186 10395
 10397 3 -15.8 199 -19.05 0.178 10396
 10398 3 -15.86 199.09 -19.05 0.225 10397
 10399 3 -15.8 199.3 -19.08 0.259 10398
 10400 3 -15.84 199.4 -19.06 0.239 10399
 10401 3 -15.86 199.59 -19.08 0.205 10400
 10402 3 -15.91 199.8 -19.14 0.245 10401
 10403 3 -15.95 200 -19.21 0.269 10402
 10404 3 -16 200.19 -19.31 0.303 10403
 10405 3 -16.09 200.3 -19.24 0.364 10404
 10406 3 -16.15 200.5 -19.03 0.415 10405
 10407 3 -16.18 200.69 -18.96 0.429 10406
 10408 3 -16.22 200.8 -18.99 0.355 10407
 10409 3 -16.27 200.9 -19.08 0.285 10408
 10410 3 -16.36 201 -19.26 0.238 10409
 10411 3 -16.54 201.59 -19.8 0.512 10410
 10412 3 -16.75 202.09 -20.3 0.263 10411
 10413 3 -16.83 202.09 -20.4 0.323 10412
 10414 3 -17.18 202.09 -20.19 0.099 10413
 10415 3 -17.34 202.09 -20.17 0.135 10414
 10416 3 -16.72 202 -20.62 0.33 10413
 10417 3 -16.68 202 -20.74 0.366 10416
 10418 3 -16.68 201.9 -20.89 0.44 10417
 10419 3 -16.72 202.09 -21.01 0.388 10418
 10420 3 -16.79 201.8 -21.12 0.511 10419
 10421 3 -16.88 201.69 -21.19 0.435 10420
 10422 3 -16.84 201.9 -21.3 0.317 10421
 10423 3 -17.02 201.8 -21.3 0.061 10422
 10424 3 -17.2 200.9 -21.21 0.132 10421
 10425 3 -17.31 200.8 -21.26 0.107 10424
 10426 3 -17.34 200.8 -21.39 0.153 10425
 10427 3 -16.56 201.8 -19.76 0.462 10411
 10428 3 -16.59 201.9 -19.69 0.417 10427
 10429 3 -16.59 201.9 -19.58 0.395 10428
 10430 3 -16.63 202.09 -19.51 0.414 10429
 10431 3 -16.68 202.09 -19.39 0.333 10430
 10432 3 -16.74 202.3 -19.31 0.367 10431
 10433 3 -16.81 202.4 -19.21 0.34 10432
 10434 3 -16.77 202.4 -19.08 0.322 10433
 10435 3 -16.36 203 -18.46 0.646 10434
 10436 3 -15.95 203.19 -18.08 0.337 10435
 10437 3 -15.84 203 -18.05 0.326 10436
 10438 3 -15.71 202.9 -17.96 0.333 10437
 10439 3 -15.72 202.59 -18.05 0.278 10438
 10440 3 -15.58 202.5 -18.1 0.289 10439
 10441 3 -15.47 202.3 -18.17 0.317 10440
 10442 3 -15.41 202.19 -18.12 0.357 10441
 10443 3 -15.35 202.09 -18.33 0.369 10442
 10444 3 -15.3 202.09 -18.46 0.38 10443
 10445 3 -15.18 202 -18.56 0.413 10444
 10446 3 -14.83 202.4 -18.77 0.084 10445
 10447 3 -14.83 202.4 -18.89 0.113 10446
 10448 3 -14.81 202.5 -19.07 0.082 10447
 10449 3 -14.79 202.59 -19.18 0.098 10448
 10450 3 -14.76 202.69 -19.29 0.148 10449
 10451 3 -14.82 202.8 -19.36 0.157 10450
 10452 3 -15.01 202.69 -19.52 0.082 10451
 10453 3 -15.08 202.9 -19.41 0.146 10452
 10454 3 -15.19 202.69 -19.59 0.083 10453
 10455 3 -15.31 202.59 -19.65 0.122 10454
 10456 3 -15.43 202.4 -19.73 0.09 10455
 10457 3 -15.41 202.4 -19.83 0.149 10456
 10458 3 -15.34 202.3 -20.05 0.131 10457
 10459 3 -15.3 202.19 -20.24 0.122 10458
 10460 3 -15.35 202.09 -20.46 0.124 10459
 10461 3 -15.44 201.9 -20.53 0.076 10460
 10462 3 -15.05 201.9 -18.46 0.323 10445
 10463 3 -14.93 201.8 -18.39 0.276 10462
 10464 3 -14.75 201.8 -18.39 0.255 10463
 10465 3 -14.58 201.69 -18.36 0.274 10464
 10466 3 -14.49 201.5 -18.32 0.29 10465
 10467 3 -14.36 201.4 -18.34 0.322 10466
 10468 3 -14.33 201.3 -18.32 0.329 10467
 10469 3 -14.24 201.09 -18.3 0.327 10468
 10470 3 -14.14 201.09 -18.45 0.38 10469
 10471 3 -14.05 201 -18.52 0.353 10470
 10472 3 -13.82 200.9 -18.61 0.359 10471
 10473 3 -13.66 200.8 -18.64 0.366 10472
 10474 3 -13.54 200.69 -18.68 0.432 10473
 10475 3 -13.48 200.69 -18.77 0.484 10474
 10476 3 -13.41 200.59 -18.84 0.503 10475
 10477 3 -13.31 200.19 -18.63 0.353 10476
 10478 3 -13.17 200 -18.48 0.304 10477
 10479 3 -13.1 199.8 -18.45 0.26 10478
 10480 3 -13.09 199.69 -18.48 0.246 10479
 10481 3 -13.08 199.5 -18.54 0.267 10480
 10482 3 -12.93 199.4 -18.59 0.284 10481
 10483 3 -12.69 199.4 -18.66 0.303 10482
 10484 3 -12.57 199.19 -18.66 0.358 10483
 10485 3 -12.48 199.19 -18.77 0.352 10484
 10486 3 -12.58 199.19 -19.11 0.074 10485
 10487 3 -12.58 199.09 -19.22 0.109 10486
 10488 3 -12.52 199.09 -19.39 0.07 10487
 10489 3 -12.3 199.09 -18.59 0.291 10485
 10490 3 -12.08 199.09 -18.64 0.311 10489
 10491 3 -11.97 199.09 -18.72 0.301 10490
 10492 3 -11.91 198.8 -18.32 0.057 10491
 10493 3 -11.73 198.69 -18.2 0.031 10492
 10494 3 -12 199 -18.84 0.2 10491
 10495 3 -12.1 198.8 -19.07 0.123 10494
 10496 3 -12.06 198.69 -19.05 0.122 10495
 10497 3 -12.07 198.59 -19.11 0.159 10496
 10498 3 -11.84 198.5 -19.11 0.116 10497
 10499 3 -11.61 198.5 -19.07 0.057 10498
 10500 3 -11.49 198.4 -19.16 0.000125 10499
 10501 3 -13.14 201.3 -19.38 0.154 10476
 10502 3 -13.05 201.3 -19.48 0.066 10501
 10503 3 -15.66 202.8 -17.65 0.107 10439
 10504 3 -15.64 202.8 -17.53 0.085 10503
 10505 3 -16.52 203 -18.46 0.611 10435
 10506 3 -16.52 203.19 -18.31 0.578 10505
 10507 3 -16.84 203.8 -18.24 0.7 10506
 10508 3 -16.72 203.8 -18.28 0.53 10507
 10509 3 -16.7 204.09 -18.65 0.102 10508
 10510 3 -16.75 204.19 -18.73 0.13 10509
 10511 3 -16.7 204.3 -18.71 0.145 10510
 10512 3 -16.58 204.4 -18.67 0.118 10511
 10513 3 -16.49 204.5 -18.6 0.097 10512
 10514 3 -16.4 204.59 -18.53 0.115 10513
 10515 3 -16.34 204.69 -18.48 0.103 10514
 10516 3 -16.34 204.9 -18.42 0.123 10515
 10517 3 -16.27 204.9 -18.33 0.125 10516
 10518 3 -16.22 204.9 -18.19 0.045 10517
 10519 3 -17.09 204.4 -18.1 0.35 10507
 10520 3 -17.34 204.4 -18.3 0.18 10519
 10521 3 -17.7 204.3 -18.46 0.136 10520
 10522 3 -17.79 204.3 -18.55 0.181 10521
 10523 3 -17.99 204.09 -18.46 0.094 10522
 10524 3 -18 203.9 -18.37 0.098 10523
 10525 3 -17.58 204.59 -18.69 0.034 10522
 10526 3 -17.61 204.69 -18.71 0.069 10525
 10527 3 -17.61 204.8 -18.67 0.102 10526
 10528 3 -17.61 205 -18.65 0.08 10527
 10529 3 -17.56 205.09 -18.62 0.052 10528
 10530 3 -17.47 205.3 -18.69 0.048 10529
 10531 3 -17.36 205.4 -18.74 0.078 10530
 10532 3 -17.33 205.5 -18.78 0.085 10531
 10533 3 -17.25 205.59 -18.9 0.057 10532
 10534 3 -17.2 205.69 -18.96 0.104 10533
 10535 3 -17.27 205.8 -19.05 0.132 10534
 10536 3 -17.38 205.8 -19.15 0.161 10535
 10537 3 -17.45 205.69 -19.35 0.136 10536
 10538 3 -17.59 205.69 -19.55 0.077 10537
 10539 3 -17.72 205.69 -19.58 0.094 10538
 10540 3 -17.86 205.59 -19.49 0.083 10539
 10541 3 -17.24 206.09 -19.1 0.104 10536
 10542 3 -17.22 206.19 -19.1 0.075 10541
 10543 3 -17.13 206.3 -19.12 0.056 10542
 10544 3 -17.15 206.4 -19.15 0.055 10543
 10545 3 -17.2 206.5 -19.24 0.084 10544
 10546 3 -17.27 206.59 -19.31 0.093 10545
 10547 3 -17.33 206.69 -19.33 0.077 10546
 10548 3 -17.38 206.8 -19.42 0.1 10547
 10549 3 -17.5 206.9 -19.55 0.12 10548
 10550 3 -17.63 207.09 -19.67 0.128 10549
 10551 3 -17.72 207.19 -19.71 0.128 10550
 10552 3 -17.79 207.4 -19.65 0.065 10551
 10553 3 -17.75 207.59 -19.6 0.071 10552
 10554 3 -17.72 207.69 -19.65 0.105 10553
 10555 3 -17.66 207.8 -19.67 0.141 10554
 10556 3 -16.95 204.59 -17.87 0.306 10519
 10557 3 -17.04 204.69 -17.76 0.273 10556
 10558 3 -17.36 204.69 -17.56 0.199 10557
 10559 3 -17.27 204.8 -17.56 0.101 10558
 10560 3 -17.22 204.9 -17.49 0.045 10559
 10561 3 -17.04 205 -17.92 0.077 10557
 10562 3 -16.86 202.69 -19.56 0.052 10433
 10563 3 -16.9 202.69 -19.71 0.086 10562
 10564 3 -16.84 202.69 -19.87 0.022 10563
 10565 3 -14.66 196.19 -18.53 0.41 10369
 10566 3 -14.64 196.09 -18.4 0.483 10565
 10567 3 -14.56 196.09 -18.26 0.562 10566
 10568 3 -14.52 196 -18.15 0.644 10567
 10569 3 -14.36 196.09 -18.01 0.605 10568
 10570 3 -15.12 195.5 -17.83 0.145 10569
 10571 3 -15.23 195.4 -17.78 0.119 10570
 10572 3 -15.39 195.3 -17.67 0.122 10571
 10573 3 -15.45 195.19 -17.55 0.104 10572
 10574 3 -15.52 195 -17.4 0.159 10573
 10575 3 -15.59 194.9 -17.24 0.147 10574
 10576 3 -15.61 194.69 -17.17 0.102 10575
 10577 3 -15.75 194.69 -16.96 0.127 10576
 10578 3 -15.85 194.59 -16.83 0.138 10577
 10579 3 -15.89 194.5 -16.71 0.139 10578
 10580 3 -16.05 194.4 -16.55 0.2 10579
 10581 3 -16.03 194.3 -16.44 0.177 10580
 10582 3 -16.26 194.19 -16.28 0.139 10581
 10583 3 -16.46 194.09 -15.99 0.145 10582
 10584 3 -16.44 194.19 -15.84 0.188 10583
 10585 3 -16.71 193.9 -15.75 0.132 10584
 10586 3 -16.73 193.8 -15.61 0.136 10585
 10587 3 -16.78 193.8 -15.49 0.166 10586
 10588 3 -16.78 193.8 -15.33 0.22 10587
 10589 3 -16.71 193.69 -15.2 0.229 10588
 10590 3 -16.89 193.59 -15.08 0.319 10589
 10591 3 -16.82 193.9 -14.92 0.307 10590
 10592 3 -17.01 194 -14.9 0.326 10591
 10593 3 -17.12 193.9 -14.82 0.377 10592
 10594 3 -17.57 193.9 -14.96 0.185 10593
 10595 3 -17.66 193.9 -14.89 0.184 10594
 10596 3 -17.14 193.3 -15.17 0.215 10590
 10597 3 -17.23 193.3 -15.12 0.241 10596
 10598 3 -17.32 193.19 -15.04 0.244 10597
 10599 3 -17.62 193.5 -14.98 0.096 10598
 10600 3 -17.73 193.4 -15.04 0.000125 10599
 10601 3 -17.32 193.09 -14.84 0.275 10600
 10602 3 -17.3 193.19 -14.7 0.475 10601
 10603 3 -17.32 192.9 -14.48 0.474 10602
 10604 3 -17.32 192.8 -14.4 0.515 10603
 10605 3 -17.3 192.59 -14.34 0.473 10604
 10606 3 -17.39 192.3 -14.31 0.427 10605
 10607 3 -17.69 192.69 -13.99 0.196 10606
 10608 3 -17.69 193 -13.99 0.08 10607
 10609 3 -17.67 193.3 -13.92 0.082 10608
 10610 3 -17.96 193.3 -13.83 0.104 10609
 10611 3 -17.87 193.5 -13.74 0.082 10610
 10612 3 -17.87 193.59 -13.8 0.081 10611
 10613 3 -16.92 192.9 -14.97 0.111 10612
 10614 3 -16.82 192.9 -14.81 0.106 10613
 10615 3 -16.76 193 -14.69 0.031 10614
 10616 3 -17.51 193.4 -13.81 0.103 10609
 10617 3 -17.35 193.59 -13.75 0.128 10616
 10618 3 -17.21 193.69 -13.84 0.134 10617
 10619 3 -17.19 193.8 -13.88 0.102 10618
 10620 3 -17.03 193.9 -13.94 0.097 10619
 10621 3 -16.94 194 -13.98 0.051 10620
 10622 3 -16.85 194.09 -14.08 0.09 10621
 10623 3 -16.78 194.19 -14.09 0.112 10622
 10624 3 -16.6 194.3 -14.14 0.073 10623
 10625 3 -17.23 192 -14.51 0.171 10606
 10626 3 -17.26 191.69 -14.64 0.104 10625
 10627 3 -17.32 191.59 -14.67 0.000125 10626
 10628 3 -17.34 192.9 -15.14 0.072 10598
 10629 3 -17.46 192.9 -15.22 0.079 10628
 10630 3 -17.51 193 -15.31 0.083 10629
 10631 3 -17.51 193.09 -15.42 0.054 10630
 10632 3 -17.53 193.09 -15.54 0.069 10631
 10633 3 -17.62 193.09 -15.59 0.047 10632
 10634 3 -17.73 193.09 -15.64 0.032 10633
 10635 3 -14.02 196.3 -18.01 0.544 10569
 10636 3 -13.93 196.3 -17.94 0.526 10635
 10637 3 -13.81 196.19 -17.9 0.493 10636
 10638 3 -13.66 196.19 -17.92 0.557 10637
 10639 3 -13.55 196.19 -17.87 0.682 10638
 10640 3 -13.34 196.4 -17.84 0.706 10639
 10641 3 -13.21 196.4 -17.82 0.731 10640
 10642 3 -13.21 196.69 -17.7 0.722 10641
 10643 3 -13.08 196.69 -17.77 0.751 10642
 10644 3 -13.15 196.69 -17.59 0.711 10643
 10645 3 -12.91 196.5 -17.57 0.503 10644
 10646 3 -12.82 195.9 -17.43 0.139 10645
 10647 3 -12.9 195.9 -17.32 0.000125 10646
 10648 3 -12.81 197.19 -17.43 0.152 10645
 10649 3 -12.74 197.3 -17.39 0.052 10648
 10650 3 -12.8 195.69 -18.2 0.149 10641
 10651 3 -12.73 195.59 -18.14 0.000125 10650
 10652 3 -18.86 203.19 -24.9 0.357 10168
 10653 3 -18.66 203.5 -24.87 0.306 10652
 10654 3 -18.63 203.69 -24.83 0.304 10653
 10655 3 -18.54 203.8 -24.71 0.287 10654
 10656 3 -18.56 203.9 -24.71 0.34 10655
 10657 3 -18.63 204 -24.71 0.506 10656
 10658 3 -18.5 203.69 -24.1 0.071 10657
 10659 3 -18.61 203.59 -24.08 0.065 10658
 10660 3 -20.1 204.59 -27.69 0.136 10148
 10661 3 -20.08 204.69 -27.78 0.055 10660
 10662 3 -23.62 207.22 -29.12 0.255 10118
 10663 3 -23.71 207.32 -29.05 0.195 10662
 10664 3 -34.22 204.62 -29.76 0.391 8529
 10665 3 -34.25 204.51 -29.9 0.474 10664
 10666 3 -33.89 204.51 -30.1 0.588 10665
 10667 3 -33.2 205.01 -30.06 0.187 10666
 10668 3 -33.28 205.12 -29.9 0.126 10667
 10669 3 -33.92 204.41 -30.17 0.264 10666
 10670 3 -33.84 204.41 -30.28 0.000125 10669
 10671 3 -33.42 204.82 -30.33 0.127 10669
 10672 3 -33.28 204.82 -30.48 0.105 10671
 10673 3 -37.46 202.73 -28.86 0.108 8513
 10674 3 -37.36 202.73 -28.95 0.169 10673
 10675 3 -37.45 202.52 -29.13 0.094 10674
 10676 3 -37.57 202.43 -29.13 0.138 10675
 10677 3 -37.78 202.43 -29.11 0.113 10676
 10678 3 -37.86 202.33 -29.11 0.123 10677
 10679 3 -37.92 202.14 -29.11 0.094 10678
 10680 3 -38.06 202.04 -29.11 0.106 10679
 10681 3 -40.21 202.23 -28.41 0.103 8500
 10682 3 -40.32 202.23 -28.45 0.151 10681
 10683 3 -48.72 197.43 -27.25 0.071 8448
 10684 3 -48.61 197.54 -27.25 0.07 10683
 10685 3 -55.83 195.15 -28.37 0.153 8409
 10686 3 -69.76 190.28 -30.32 0.217 8331
 10687 3 -69.73 190.47 -30.28 0.231 10686
 10688 3 -69.67 190.67 -30.26 0.228 10687
 10689 3 -69.65 190.88 -30.37 0.22 10688
 10690 3 -69.54 191.07 -30.37 0.203 10689
 10691 3 -69.5 191.28 -30.42 0.2 10690
 10692 3 -69.42 191.38 -30.26 0.177 10691
 10693 3 -69.33 191.57 -30.23 0.19 10692
 10694 3 -69.28 191.78 -30.25 0.198 10693
 10695 3 -69.17 191.97 -30.21 0.19 10694
 10696 3 -69.14 192.17 -30.19 0.198 10695
 10697 3 -69.08 192.38 -30.17 0.212 10696
 10698 3 -68.98 192.57 -30.17 0.238 10697
 10699 3 -68.98 192.78 -30.28 0.221 10698
 10700 3 -68.83 192.97 -30.26 0.2 10699
 10701 3 -68.78 193.17 -30.32 0.175 10700
 10702 3 -68.78 193.38 -30.37 0.19 10701
 10703 3 -68.73 193.47 -30.39 0.175 10702
 10704 3 -68.67 193.57 -30.48 0.185 10703
 10705 3 -68.59 193.78 -30.51 0.214 10704
 10706 3 -68.54 193.88 -30.62 0.232 10705
 10707 3 -68.45 193.97 -30.69 0.227 10706
 10708 3 -68.36 194.07 -30.75 0.299 10707
 10709 3 -68.31 194.28 -30.76 0.329 10708
 10710 3 -68.34 194.47 -30.76 0.32 10709
 10711 3 -68.28 194.57 -30.87 0.317 10710
 10712 3 -68.14 194.67 -30.94 0.247 10711
 10713 3 -68.01 194.88 -31.03 0.215 10712
 10714 3 -68.08 195.07 -31.21 0.199 10713
 10715 3 -68.11 195.28 -31.37 0.176 10714
 10716 3 -68.04 195.38 -31.42 0.186 10715
 10717 3 -68.01 195.57 -31.5 0.206 10716
 10718 3 -67.98 195.67 -31.57 0.226 10717
 10719 3 -67.92 195.78 -31.69 0.23 10718
 10720 3 -67.9 195.97 -31.85 0.247 10719
 10721 3 -67.92 196.17 -31.94 0.21 10720
 10722 3 -67.98 196.38 -32.1 0.214 10721
 10723 3 -68.06 196.47 -32.24 0.236 10722
 10724 3 -68.11 196.67 -32.32 0.245 10723
 10725 3 -68.14 196.78 -32.46 0.228 10724
 10726 3 -68.12 196.88 -32.61 0.22 10725
 10727 3 -68.11 196.97 -32.75 0.198 10726
 10728 3 -68.14 197.07 -32.89 0.189 10727
 10729 3 -68.14 197.17 -33.04 0.162 10728
 10730 3 -68.14 197.28 -33.17 0.21 10729
 10731 3 -68.2 197.38 -33.31 0.21 10730
 10732 3 -68.2 197.57 -33.45 0.191 10731
 10733 3 -68.23 197.67 -33.6 0.226 10732
 10734 3 -68.22 197.78 -33.75 0.224 10733
 10735 3 -68.18 197.97 -33.82 0.256 10734
 10736 3 -68.17 198.07 -33.9 0.314 10735
 10737 3 -68.17 198.17 -34.02 0.376 10736
 10738 3 -68.04 198.38 -34.07 0.416 10737
 10739 3 -68.11 198.38 -34.27 0.484 10738
 10740 3 -68.25 198.47 -34.46 0.501 10739
 10741 3 -68.41 198.47 -34.59 0.568 10740
 10742 3 -68.41 198.57 -34.75 0.585 10741
 10743 3 -68.44 198.67 -34.85 0.647 10742
 10744 3 -68.63 198.67 -34.92 0.692 10743
 10745 3 -68.69 198.67 -35.07 0.789 10744
 10746 3 -68.53 198.78 -35.17 0.88 10745
 10747 3 -68.72 198.78 -35.28 0.879 10746
 10748 3 -69.11 198.88 -35.38 0.226 10747
 10749 3 -69.16 198.78 -35.39 0.196 10748
 10750 3 -68.78 198.88 -35.36 0.962 10747
 10751 3 -68.97 199.07 -35.46 0.931 10750
 10752 3 -69.44 198.57 -35.5 0.213 10751
 10753 3 -69.41 198.47 -35.42 0.189 10752
 10754 3 -68.86 199.07 -35.53 1.214 10753
 10755 3 -68.91 200.07 -35.74 0.184 10754
 10756 3 -68.8 200.17 -35.75 0.07 10755
 10757 3 -68.97 199.17 -35.64 1.322 10754
 10758 3 -68.97 199.28 -35.67 1.367 10757
 10759 3 -69.85 199.07 -35.67 0.137 10758
 10760 3 -68.77 199.07 -35.6 1.214 10759
 10761 3 -68.88 199.38 -35.75 1.409 10758
 10762 3 -68.8 199.28 -36.02 1.407 10761
 10763 3 -68.64 199.28 -36.17 1.369 10762
 10764 3 -68.69 199.57 -36.21 1.254 10763
 10765 3 -68.72 199.67 -36.27 1.339 10764
 10766 3 -68.57 199.78 -36.29 1.413 10765
 10767 3 -68.46 199.88 -36.32 1.426 10766
 10768 3 -68.44 199.97 -36.38 1.509 10767
 10769 3 -68.47 200.28 -36.42 1.455 10768
 10770 3 -68.38 200.47 -36.43 1.486 10769
 10771 3 -67.52 200.17 -36.29 0.133 10770
 10772 3 -68.64 200.47 -36.56 1.52 10770
 10773 3 -68.58 200.67 -36.57 1.543 10772
 10774 3 -67.63 200.38 -36.57 0.183 10773
 10775 3 -67.75 200.38 -36.49 0.166 10774
 10776 3 -67.88 200.38 -36.42 0.174 10775
 10777 3 -68.47 200.88 -36.57 1.645 10773
 10778 3 -68.6 200.97 -36.71 1.703 10777
 10779 3 -68.88 201.28 -36.74 1.698 10778
 10780 3 -68.97 201.38 -36.86 1.566 10779
 10781 3 -69.32 201.88 -37.02 0.569 10780
 10782 3 -69.3 201.78 -36.96 0.475 10781
 10783 3 -69.17 201.67 -36.89 0.403 10782
 10784 3 -69.05 201.47 -36.81 0.377 10783
 10785 3 -68.75 201.47 -36.64 0.000125 10784
 10786 3 -67.28 200.88 -37.35 0.156 10780
 10787 3 -68.91 201.88 -36.79 1.616 10786
 10788 3 -68.8 202.07 -36.96 1.492 10787
 10789 3 -68.24 202.07 -37.25 1.439 10788
 10790 3 -68.22 202.17 -37.39 1.426 10789
 10791 3 -68.55 202.47 -37.28 1.408 10790
 10792 3 -67.75 203.88 -35.6 0.352 10791
 10793 3 -67.6 204.28 -35.29 0.205 10792
 10794 3 -67.47 204.47 -35.25 0.219 10793
 10795 3 -67.41 204.67 -35.21 0.2 10794
 10796 3 -67.33 204.78 -35.07 0.155 10795
 10797 3 -67.22 204.97 -34.92 0.127 10796
 10798 3 -67.16 205.07 -34.81 0.134 10797
 10799 3 -67.1 205.28 -34.67 0.161 10798
 10800 3 -67.03 205.28 -34.5 0.201 10799
 10801 3 -66.99 205.38 -34.34 0.249 10800
 10802 3 -66.92 205.47 -34.25 0.25 10801
 10803 3 -66.88 205.67 -34.14 0.245 10802
 10804 3 -66.75 205.88 -34.04 0.192 10803
 10805 3 -66.55 205.97 -33.97 0.154 10804
 10806 3 -66.42 206.07 -33.86 0.206 10805
 10807 3 -66.33 206.16 -33.78 0.232 10806
 10808 3 -66.27 206.37 -33.68 0.287 10807
 10809 3 -66.16 206.76 -33.74 0.136 10808
 10810 3 -66.08 206.87 -33.72 0.156 10809
 10811 3 -66.08 207.07 -33.71 0.147 10810
 10812 3 -66 207.16 -33.77 0.184 10811
 10813 3 -65.94 207.26 -33.78 0.194 10812
 10814 3 -65.63 207.37 -33.92 0.122 10813
 10815 3 -65.5 207.37 -34.03 0.087 10814
 10816 3 -65.32 207.47 -34.1 0.072 10815
 10817 3 -65.22 207.47 -34.14 0.043 10816
 10818 3 -66.14 207.37 -33.67 0.094 10813
 10819 3 -66.08 207.47 -33.65 0.121 10818
 10820 3 -66.08 207.66 -33.57 0.168 10819
 10821 3 -65.97 207.76 -33.6 0.241 10820
 10822 3 -65.63 207.66 -33.85 0.019 10821
 10823 3 -66.08 207.97 -33.36 0.181 10821
 10824 3 -66.08 208.16 -33.18 0.195 10823
 10825 3 -65.99 208.26 -33.07 0.162 10824
 10826 3 -65.91 208.37 -32.89 0.168 10825
 10827 3 -65.74 208.37 -32.7 0.118 10826
 10828 3 -65.63 208.37 -32.57 0.116 10827
 10829 3 -65.5 208.47 -32.47 0.148 10828
 10830 3 -65.41 208.47 -32.38 0.169 10829
 10831 3 -65.35 208.47 -32.28 0.21 10830
 10832 3 -65.44 208.26 -32.07 0.145 10831
 10833 3 -65.5 208.26 -31.96 0.133 10832
 10834 3 -65.47 208.37 -31.83 0.142 10833
 10835 3 -65.55 208.37 -31.75 0.122 10834
 10836 3 -65.61 208.47 -31.73 0.129 10835
 10837 3 -65.6 208.66 -31.75 0.081 10836
 10838 3 -65.49 208.66 -32.27 0.082 10831
 10839 3 -66.07 208.66 -33.1 0.099 10826
 10840 3 -66.05 208.76 -33.07 0.121 10839
 10841 3 -66.05 208.97 -33.07 0.000125 10840
 10842 3 -66.19 206.16 -33.5 0.228 10808
 10843 3 -66.1 206.07 -33.35 0.21 10842
 10844 3 -66 205.76 -33.22 0.104 10843
 10845 3 -65.94 205.66 -33.14 0.095 10844
 10846 3 -66 205.57 -33 0.112 10845
 10847 3 -65.86 205.47 -32.89 0.105 10846
 10848 3 -68.66 202.28 -37.57 1.22 10791
 10849 3 -68.38 202.38 -37.57 0.259 10848
 10850 3 -68.27 202.38 -37.64 0.222 10849
 10851 3 -69.19 201.88 -38.09 0.463 10848
 10852 3 -69.85 201.47 -38.74 0.439 10851
 10853 3 -69.94 201.47 -38.89 0.383 10852
 10854 3 -70.02 201.47 -38.97 0.475 10853
 10855 3 -70.38 201.17 -39.29 0.296 10854
 10856 3 -70.38 201.07 -39.36 0.374 10855
 10857 3 -70.47 200.97 -39.43 0.407 10856
 10858 3 -70.53 200.97 -39.59 0.441 10857
 10859 3 -70.69 201.28 -39.81 0.375 10858
 10860 3 -70.71 201.28 -39.97 0.416 10859
 10861 3 -70.82 201.17 -40.14 0.32 10860
 10862 3 -70.69 200.97 -40.24 0.22 10861
 10863 3 -70.78 200.97 -40.38 0.151 10862
 10864 3 -70.92 200.78 -40.52 0.057 10863
 10865 3 -70.66 201.88 -40.07 0.185 10860
 10866 3 -70.49 202.17 -40.07 0.075 10865
 10867 3 -70.44 202.38 -40.17 0.091 10866
 10868 3 -70.47 202.47 -40.32 0.104 10867
 10869 3 -70.5 202.57 -40.4 0.127 10868
 10870 3 -70.63 202.47 -40.47 0.083 10869
 10871 3 -69.46 201.67 -38.34 0.463 10851
 10872 3 -68.94 201.67 -37.82 0.204 10871
 10873 3 -68.94 201.47 -37.71 0.11 10872
 10874 3 -67.27 202.07 -37.2 0.146 10789
 10875 3 -67.35 202.17 -37.13 0.000125 10874
 10876 3 -68.74 199.78 -36.54 0.356 10772
 10877 3 -69.03 199.88 -36.35 0.09 10876
 10878 3 -69.11 199.78 -36.42 0.129 10877
 10879 3 -69.13 199.78 -36.57 0.000125 10878
 10880 3 -68.75 197.97 -36.82 0.195 10768
 10881 3 -68.75 197.88 -37 0.179 10880
 10882 3 -68.75 197.67 -37.03 0.146 10881
 10883 3 -68.8 197.57 -37.1 0.157 10882
 10884 3 -68.83 197.38 -37.21 0.124 10883
 10885 3 -68.91 197.28 -37.31 0.163 10884
 10886 3 -68.97 197.07 -37.4 0.114 10885
 10887 3 -69.02 196.97 -37.43 0.082 10886
 10888 3 -68.94 196.88 -37.49 0.108 10887
 10889 3 -68.92 196.78 -37.57 0.111 10888
 10890 3 -68.91 196.67 -37.63 0.109 10889
 10891 3 -68.86 196.67 -37.75 0.08 10890
 10892 3 -68.8 196.57 -37.85 0.106 10891
 10893 3 -68.69 196.47 -37.92 0.134 10892
 10894 3 -68.64 196.38 -37.9 0.142 10893
 10895 3 -68.53 196.28 -37.92 0.123 10894
 10896 3 -68.49 196.17 -38.09 0.113 10895
 10897 3 -68.42 196.07 -38.17 0.108 10896
 10898 3 -69.46 198.38 -35.77 0.274 10751
 10899 3 -69.32 198.47 -35.85 0.111 10898
 10900 3 -76.82 184.38 -30.54 0.106 8286
 10901 3 -76.91 184.17 -30.49 0.125 10900
 10902 3 -88.4 175.39 -29.78 0.246 8211
 10903 3 -88.32 175.49 -29.87 0.252 10902
 10904 3 -88.24 175.7 -29.93 0.237 10903
 10905 3 -88.29 175.8 -30.09 0.249 10904
 10906 3 -88.24 175.99 -30.21 0.23 10905
 10907 3 -88.23 176.1 -30.34 0.225 10906
 10908 3 -88.21 176.3 -30.53 0.248 10907
 10909 3 -88.16 176.49 -30.66 0.257 10908
 10910 3 -88.19 176.6 -30.87 0.276 10909
 10911 3 -88.23 176.6 -31.03 0.3 10910
 10912 3 -88.24 176.7 -31.21 0.311 10911
 10913 3 -88.21 176.89 -31.41 0.334 10912
 10914 3 -88.19 176.99 -31.53 0.328 10913
 10915 3 -88.15 177.1 -31.66 0.376 10914
 10916 3 -88.18 177.2 -31.84 0.439 10915
 10917 3 -88.16 177.3 -32.01 0.443 10916
 10918 3 -88.18 177.3 -32.23 0.43 10917
 10919 3 -88.29 177.3 -32.41 0.373 10918
 10920 3 -88.27 177.3 -32.62 0.337 10919
 10921 3 -88.48 177.3 -32.95 0.288 10920
 10922 3 -88.52 177.39 -33.15 0.29 10921
 10923 3 -88.66 177.39 -33.34 0.287 10922
 10924 3 -88.79 177.39 -33.48 0.335 10923
 10925 3 -88.84 177.39 -33.67 0.293 10924
 10926 3 -88.82 177.49 -33.87 0.251 10925
 10927 3 -88.9 177.49 -33.99 0.231 10926
 10928 3 -88.82 177.7 -34.17 0.247 10927
 10929 3 -88.96 177.6 -34.36 0.322 10928
 10930 3 -89.01 177.7 -34.51 0.373 10929
 10931 3 -89.04 177.7 -34.63 0.446 10930
 10932 3 -89.05 177.8 -34.8 0.496 10931
 10933 3 -89.13 177.89 -34.94 0.503 10932
 10934 3 -89.15 177.89 -35.09 0.569 10933
 10935 3 -88.74 178.39 -35.34 0.328 10934
 10936 3 -88.77 178.6 -35.44 0.372 10935
 10937 3 -88.4 178.99 -35.68 0.163 10936
 10938 3 -88.3 179.2 -35.8 0.182 10937
 10939 3 -88.23 179.39 -35.96 0.17 10938
 10940 3 -88.15 179.6 -36.07 0.162 10939
 10941 3 -88.1 179.7 -36.15 0.127 10940
 10942 3 -87.94 179.89 -36.22 0.146 10941
 10943 3 -87.88 179.99 -36.28 0.17 10942
 10944 3 -87.71 180.1 -36.32 0.162 10943
 10945 3 -87.62 180.2 -36.43 0.178 10944
 10946 3 -87.54 180.39 -36.5 0.18 10945
 10947 3 -87.43 180.49 -36.6 0.188 10946
 10948 3 -87.3 180.7 -36.73 0.198 10947
 10949 3 -87.24 180.8 -36.8 0.242 10948
 10950 3 -87.16 180.89 -36.9 0.29 10949
 10951 3 -87.27 181.1 -37 0.252 10950
 10952 3 -87.15 181.2 -37.01 0.275 10951
 10953 3 -87.09 181.3 -37.15 0.287 10952
 10954 3 -87.02 181.39 -37.19 0.264 10953
 10955 3 -86.91 181.49 -37.21 0.211 10954
 10956 3 -86.93 181.7 -37.33 0.191 10955
 10957 3 -86.82 181.89 -37.44 0.167 10956
 10958 3 -86.76 181.99 -37.51 0.168 10957
 10959 3 -86.68 182.1 -37.58 0.168 10958
 10960 3 -86.59 182.2 -37.73 0.194 10959
 10961 3 -86.56 182.3 -37.83 0.218 10960
 10962 3 -86.54 182.39 -37.9 0.267 10961
 10963 3 -86.48 182.6 -37.93 0.279 10962
 10964 3 -86.42 182.7 -37.97 0.342 10963
 10965 3 -86.39 182.8 -38.05 0.389 10964
 10966 3 -86.42 182.89 -38.14 0.46 10965
 10967 3 -86.48 182.99 -38.26 0.515 10966
 10968 3 -86.53 183.2 -38.32 0.541 10967
 10969 3 -86.51 183.3 -38.37 0.609 10968
 10970 3 -86.45 183.49 -38.47 0.618 10969
 10971 3 -86.17 183.6 -38.64 0.625 10970
 10972 3 -86.29 183.7 -38.68 0.594 10971
 10973 3 -86.25 183.8 -38.78 0.61 10972
 10974 3 -86.2 183.89 -38.86 0.632 10973
 10975 3 -86.28 183.99 -38.85 0.751 10974
 10976 3 -86.36 184.1 -38.9 0.765 10975
 10977 3 -86.12 184.2 -39.04 0.651 10976
 10978 3 -86.62 184.39 -38.91 0.476 10977
 10979 3 -86.58 184.49 -38.98 0.488 10978
 10980 3 -86.64 184.7 -39.01 0.437 10979
 10981 3 -86.76 184.8 -39.03 0.497 10980
 10982 3 -86.81 184.89 -39.08 0.46 10981
 10983 3 -87.04 184.99 -39.04 0.609 10982
 10984 3 -87.33 184.99 -39.08 0.575 10983
 10985 3 -87.34 185.1 -38.96 0.617 10984
 10986 3 -87.45 185.3 -39.11 0.568 10985
 10987 3 -87.36 185.49 -39.25 0.503 10986
 10988 3 -87.61 185.49 -39.29 0.435 10987
 10989 3 -87.73 185.49 -39.21 0.522 10988
 10990 3 -87.81 185.6 -39.26 0.521 10989
 10991 3 -87.84 185.89 -39.16 0.476 10990
 10992 3 -87.89 185.99 -39.19 0.482 10991
 10993 3 -88.06 185.99 -39.26 0.465 10992
 10994 3 -88.03 186.1 -39.36 0.453 10993
 10995 3 -88.34 186.1 -39.33 0.413 10994
 10996 3 -88.56 186.2 -39.33 0.38 10995
 10997 3 -88.81 186.2 -39.36 0.335 10996
 10998 3 -88.86 186.39 -39.44 0.329 10997
 10999 3 -88.92 186.6 -39.47 0.227 10998
 11000 3 -88.95 186.89 -39.65 0.202 10999
 11001 3 -89.08 186.99 -39.79 0.202 11000
 11002 3 -89.17 187.1 -39.86 0.188 11001
 11003 3 -89.28 187.3 -39.93 0.159 11002
 11004 3 -89.37 187.39 -40 0.163 11003
 11005 3 -89.43 187.49 -40 0.189 11004
 11006 3 -89.48 187.71 -40.18 0.194 11005
 11007 3 -89.61 187.81 -40.29 0.216 11006
 11008 3 -89.7 187.9 -40.4 0.201 11007
 11009 3 -89.76 188 -40.41 0.231 11008
 11010 3 -89.89 188.11 -40.44 0.277 11009
 11011 3 -89.98 188.11 -40.51 0.32 11010
 11012 3 -89.95 188.31 -40.54 0.41 11011
 11013 3 -89.87 188.5 -40.55 0.166 11012
 11014 3 -89.79 188.71 -40.58 0.000125 11013
 11015 3 -90.06 188.31 -40.48 0.661 11014
 11016 3 -90.08 188.5 -40.48 0.781 11015
 11017 3 -90.26 188.61 -40.51 0.961 11016
 11018 3 -90 188.9 -41.35 0.018 11017
 11019 3 -90.37 188.81 -40.58 0.933 11017
 11020 3 -90.31 189 -40.61 0.827 11019
 11021 3 -90.37 189.11 -40.58 0.86 11020
 11022 3 -90.54 189.31 -40.83 0.881 11021
 11023 3 -91.17 188.9 -41.11 0.157 11022
 11024 3 -90.56 189.4 -40.97 0.932 11023
 11025 3 -90.61 189.4 -41.08 0.974 11024
 11026 3 -90.62 189 -41.36 0.108 11025
 11027 3 -90.62 188.9 -41.37 0.208 11026
 11028 3 -90.62 188.71 -41.36 0.213 11027
 11029 3 -90.7 188.61 -41.36 0.157 11028
 11030 3 -90.81 188.61 -41.36 0.073 11029
 11031 3 -90.89 188.5 -41.32 0.063 11030
 11032 3 -90.95 188.5 -41.22 0.157 11031
 11033 3 -91.09 188.5 -41.28 0.141 11032
 11034 3 -90.65 189.4 -41.18 1.006 11025
 11035 3 -90.4 189.71 -40.65 0.188 11034
 11036 3 -90.2 189.61 -40.75 0.205 11035
 11037 3 -90.09 189.81 -40.89 0.098 11036
 11038 3 -90.72 189.5 -41.41 1.051 11034
 11039 3 -90.7 189.4 -41.29 1.006 11038
 11040 3 -90.64 189.4 -41.15 0.974 11039
 11041 3 -90.78 189.5 -41.62 1.052 11038
 11042 3 -90.9 189.5 -41.76 1.143 11041
 11043 3 -91.17 189.71 -41.98 1.129 11042
 11044 3 -91.76 189.11 -42.23 0.166 11043
 11045 3 -91.72 189.11 -42.33 0.068 11044
 11046 3 -91.12 189.9 -42.01 1.1 11043
 11047 3 -91 190.11 -42.05 1.115 11046
 11048 3 -90.98 190.21 -42.07 1.122 11047
 11049 3 -90.81 190.21 -42.25 1.088 11048
 11050 3 -90.33 190.81 -41.8 0.121 11049
 11051 3 -90.43 190.81 -41.89 0.129 11050
 11052 3 -90.59 190.9 -42.05 0.091 11051
 11053 3 -90.64 191 -42.18 0.09 11052
 11054 3 -90.83 190.9 -42.15 0.065 11053
 11055 3 -90.79 190.21 -42.35 1.077 11049
 11056 3 -90.68 190.21 -42.61 1.062 11055
 11057 3 -90.06 190.31 -42.71 0.515 11056
 11058 3 -89.84 190.4 -42.75 0.213 11057
 11059 3 -89.75 190.61 -42.78 0.089 11058
 11060 3 -91.06 190.61 -41.64 0.197 11055
 11061 3 -90.98 190.5 -41.72 0.134 11060
 11062 3 -91.78 190.11 -41.62 0.206 11048
 11063 3 -90.09 189.4 -40.4 0.139 11022
 11064 3 -90.17 189.4 -40.54 0.128 11063
 11065 3 -90.29 188 -40.55 0.193 11012
 11066 3 -90.29 188 -40.66 0.125 11065
 11067 3 -88.7 186.49 -39.89 0.099 10998
 11068 3 -88.83 186.49 -39.86 0.000125 11067
 11069 3 -88.09 185.49 -39.53 0.028 10990
 11070 3 -88.06 184.8 -38.76 0.116 10986
 11071 3 -85.08 183.99 -39.37 0.31 10977
 11072 3 -84.92 183.99 -39.48 0.247 11071
 11073 3 -84.78 183.99 -39.58 0.178 11072
 11074 3 -84.59 183.99 -39.69 0.127 11073
 11075 3 -84.47 183.89 -39.9 0.083 11074
 11076 3 -84.34 183.89 -40.07 0.064 11075
 11077 3 -84.25 183.89 -40.18 0.086 11076
 11078 3 -84.23 183.99 -40.33 0.069 11077
 11079 3 -84.26 183.89 -40.41 0.102 11078
 11080 3 -84.06 183.7 -40.47 0.045 11079
 11081 3 -89.84 177.39 -35.12 0.267 10934
 11082 3 -89.99 177.39 -35.22 0.24 11081
 11083 3 -90.16 177.3 -35.33 0.213 11082
 11084 3 -90.29 177.1 -35.41 0.187 11083
 11085 3 -90.4 177 -35.48 0.187 11084
 11086 3 -90.54 177 -35.56 0.205 11085
 11087 3 -90.68 176.9 -35.62 0.172 11086
 11088 3 -90.82 176.9 -35.77 0.189 11087
 11089 3 -90.94 176.81 -35.91 0.199 11088
 11090 3 -91.07 176.81 -35.98 0.251 11089
 11091 3 -91.16 176.71 -36.16 0.231 11090
 11092 3 -91.24 176.71 -36.37 0.181 11091
 11093 3 -91.35 176.61 -36.52 0.197 11092
 11094 3 -91.41 176.5 -36.63 0.225 11093
 11095 3 -91.46 176.5 -36.83 0.209 11094
 11096 3 -91.55 176.4 -36.95 0.212 11095
 11097 3 -91.63 176.4 -37.09 0.209 11096
 11098 3 -91.66 176.31 -37.23 0.191 11097
 11099 3 -91.69 176.21 -37.38 0.201 11098
 11100 3 -91.74 176.21 -37.54 0.21 11099
 11101 3 -91.71 176.11 -37.7 0.209 11100
 11102 3 -91.77 176.21 -37.77 0.166 11101
 11103 3 -91.76 176.11 -37.91 0.18 11102
 11104 3 -91.71 176 -38.15 0.185 11103
 11105 3 -91.8 176.11 -38.27 0.224 11104
 11106 3 -91.82 176 -38.47 0.189 11105
 11107 3 -91.91 176 -38.62 0.232 11106
 11108 3 -91.87 176 -38.81 0.244 11107
 11109 3 -91.77 176.11 -38.98 0.265 11108
 11110 3 -91.88 176.11 -39.15 0.258 11109
 11111 3 -91.85 176.11 -39.33 0.228 11110
 11112 3 -91.94 176.11 -39.52 0.244 11111
 11113 3 -92.07 176.11 -39.7 0.275 11112
 11114 3 -92.07 176.11 -39.9 0.345 11113
 11115 3 -92.12 176.11 -40.05 0.375 11114
 11116 3 -92.18 176.11 -40.23 0.338 11115
 11117 3 -92.24 176 -40.36 0.287 11116
 11118 3 -92.24 176 -40.58 0.253 11117
 11119 3 -92.27 175.9 -40.73 0.224 11118
 11120 3 -92.24 175.81 -40.88 0.223 11119
 11121 3 -92.18 175.81 -41.16 0.262 11120
 11122 3 -92.18 175.81 -41.41 0.224 11121
 11123 3 -92.21 175.81 -41.61 0.228 11122
 11124 3 -92.21 175.81 -41.84 0.242 11123
 11125 3 -92.23 175.71 -42.02 0.288 11124
 11126 3 -92.23 175.61 -42.16 0.32 11125
 11127 3 -92.23 175.5 -42.27 0.318 11126
 11128 3 -92.16 175.71 -42.44 0.258 11127
 11129 3 -92.16 175.71 -42.62 0.243 11128
 11130 3 -92.1 175.61 -42.73 0.229 11129
 11131 3 -92.02 175.61 -42.92 0.218 11130
 11132 3 -92.09 175.5 -43.08 0.233 11131
 11133 3 -92.04 175.4 -43.22 0.273 11132
 11134 3 -91.99 175.4 -43.37 0.306 11133
 11135 3 -92.02 175.31 -43.52 0.281 11134
 11136 3 -91.99 175.31 -43.66 0.294 11135
 11137 3 -91.96 175.31 -43.8 0.333 11136
 11138 3 -91.9 175.21 -43.92 0.433 11137
 11139 3 -91.87 175.31 -44.09 0.477 11138
 11140 3 -91.84 175.21 -44.26 0.554 11139
 11141 3 -91.69 175.4 -44.44 0.462 11140
 11142 3 -91.68 175.31 -44.63 0.455 11141
 11143 3 -91.65 175.31 -44.76 0.454 11142
 11144 3 -91.71 175 -44.91 0.443 11143
 11145 3 -91.69 175 -45.06 0.535 11144
 11146 3 -91.74 174.9 -45.12 0.676 11145
 11147 3 -91.85 175 -45.16 0.73 11146
 11148 3 -91.85 174.81 -45.23 0.822 11147
 11149 3 -91.77 174.81 -45.3 0.931 11148
 11150 3 -91.65 174.81 -45.41 1.01 11149
 11151 3 -91.65 174.81 -45.52 1.058 11150
 11152 3 -91.57 174.71 -45.62 1.081 11151
 11153 3 -91.91 174.11 -45.79 0.115 11152
 11154 3 -91.6 174.71 -45.86 1.006 11152
 11155 3 -91.63 174.71 -46.02 0.947 11154
 11156 3 -91.4 174.71 -46.09 0.949 11155
 11157 3 -91.43 174.61 -46.2 0.941 11156
 11158 3 -91.98 174.11 -46.09 0.18 11157
 11159 3 -91.88 174 -46.17 0.000125 11158
 11160 3 -91.43 174.61 -46.55 0.934 11157
 11161 3 -91.32 174.71 -46.66 0.917 11160
 11162 3 -91.23 174.71 -46.83 0.95 11161
 11163 3 -91.39 175.61 -47.11 0.656 11162
 11164 3 -91.33 175.61 -47.37 0.832 11163
 11165 3 -91.28 175.81 -47.49 0.863 11164
 11166 3 -90.48 175.71 -47.19 0.18 11165
 11167 3 -91.29 175.9 -47.56 0.895 11165
 11168 3 -91.22 176 -47.74 0.857 11167
 11169 3 -91.2 176.11 -47.84 0.845 11168
 11170 3 -91.22 176.21 -47.99 0.877 11169
 11171 3 -91.14 176.21 -48.12 0.99 11170
 11172 3 -91.01 176.31 -48.13 1.04 11171
 11173 3 -90.83 176.21 -48.27 1.042 11172
 11174 3 -90.92 176.21 -48.49 1.048 11173
 11175 3 -91.36 176 -48.41 0.187 11174
 11176 3 -91.42 175.9 -48.37 0.101 11175
 11177 3 -90.81 176.21 -48.56 1.093 11174
 11178 3 -91.15 175.4 -48.8 0.212 11177
 11179 3 -91.17 175.61 -48.83 0.22 11178
 11180 3 -91.2 175.81 -48.83 0.1 11179
 11181 3 -90.73 176.31 -48.65 1.093 11177
 11182 3 -90.45 176.5 -49.2 0.149 11181
 11183 3 -90.37 176.71 -49.17 0.227 11182
 11184 3 -90.62 176.4 -48.83 1.266 11181
 11185 3 -90.65 176.31 -48.98 1.33 11184
 11186 3 -90.86 176.4 -49.49 1.139 11185
 11187 3 -90.68 176.61 -49.52 1.144 11186
 11188 3 -90.59 176.4 -49.73 1.122 11187
 11189 3 -90.09 176.21 -49.34 0.171 11188
 11190 3 -90.37 176.61 -49.77 1.067 11188
 11191 3 -90.23 176.61 -49.87 1.081 11190
 11192 3 -90.53 176.31 -50.42 0.88 11191
 11193 3 -90.59 176.31 -50.55 0.919 11192
 11194 3 -90.62 176.21 -50.8 0.876 11193
 11195 3 -90.51 176.31 -50.87 0.955 11194
 11196 3 -90.47 175.71 -51.2 0.265 11195
 11197 3 -90.45 175.81 -51.34 0.324 11196
 11198 3 -90.39 175.71 -51.44 0.335 11197
 11199 3 -90.34 175.71 -51.55 0.261 11198
 11200 3 -90.26 175.61 -51.72 0.236 11199
 11201 3 -90.23 175.4 -51.95 0.228 11200
 11202 3 -90.17 175.31 -52.11 0.254 11201
 11203 3 -90.18 175 -52.27 0.088 11202
 11204 3 -90.26 174.81 -52.34 0.113 11203
 11205 3 -89.81 177.11 -50.63 0.522 11195
 11206 3 -89.53 177 -50.62 0.469 11205
 11207 3 -89.53 176.9 -50.8 0.36 11206
 11208 3 -89.42 176.9 -50.87 0.324 11207
 11209 3 -89.36 177 -50.99 0.334 11208
 11210 3 -89.23 177 -51.09 0.345 11209
 11211 3 -89.04 176.81 -50.87 0.11 11210
 11212 3 -90.06 177 -50.47 0.206 11205
 11213 3 -90.06 177.11 -50.38 0.114 11212
 11214 3 -91.98 175.61 -47.77 0.184 11167
 11215 3 -91.89 175.61 -47.91 0.15 11214
 11216 3 -91.86 175.4 -47.88 0.000125 11215
 11217 3 -91.19 174 -46.9 0.651 11162
 11218 3 -91.26 173.5 -46.84 0.17 11217
 11219 3 -91.21 174.11 -47.16 0.686 11217
 11220 3 -91.65 174.21 -47.49 0.437 11219
 11221 3 -91.79 174.11 -47.7 0.32 11220
 11222 3 -91.84 174 -47.88 0.139 11221
 11223 3 -91.85 173.9 -48.02 0.11 11222
 11224 3 -94.74 170.9 -25.84 0.221 8179
 11225 3 -94.88 171.21 -25.87 0.193 11224
 11226 3 -94.97 171.31 -25.91 0.229 11225
 11227 3 -95.1 171.5 -25.93 0.256 11226
 11228 3 -101.83 172.31 -27.96 0.114 11227
 11229 3 -101.53 172.21 -27.84 0.195 11228
 11230 3 -101.63 172.31 -27.62 0.12 11229
 11231 3 -101.53 172.42 -27.59 0.104 11230
 11232 3 -95.22 171.71 -26.03 0.185 11227
 11233 3 -95.33 171.81 -26.05 0.171 11232
 11234 3 -95.47 172 -26.1 0.172 11233
 11235 3 -95.58 172.11 -26.12 0.156 11234
 11236 3 -95.74 172.31 -26.16 0.145 11235
 11237 3 -95.86 172.31 -26.23 0.15 11236
 11238 3 -96.02 172.4 -26.25 0.156 11237
 11239 3 -96.14 172.4 -26.28 0.213 11238
 11240 3 -96.27 172.5 -26.34 0.247 11239
 11241 3 -96.45 172.4 -26.41 0.222 11240
 11242 3 -96.55 172.4 -26.53 0.207 11241
 11243 3 -96.75 172.31 -26.57 0.255 11242
 11244 3 -96.86 172.4 -26.6 0.226 11243
 11245 3 -96.99 172.4 -26.73 0.246 11244
 11246 3 -97.14 172.31 -26.8 0.2 11245
 11247 3 -97.28 172.31 -26.8 0.16 11246
 11248 3 -97.5 172.31 -26.85 0.198 11247
 11249 3 -97.6 172.31 -26.91 0.254 11248
 11250 3 -97.69 172.4 -27.05 0.261 11249
 11251 3 -97.8 172.5 -27.14 0.283 11250
 11252 3 -97.99 172.4 -27.23 0.278 11251
 11253 3 -98.14 172.4 -27.3 0.275 11252
 11254 3 -98.28 172.4 -27.37 0.259 11253
 11255 3 -98.41 172.31 -27.39 0.252 11254
 11256 3 -98.61 172.4 -27.39 0.273 11255
 11257 3 -98.72 172.31 -27.43 0.33 11256
 11258 3 -98.8 172.21 -27.5 0.42 11257
 11259 3 -98.86 172.11 -27.59 0.476 11258
 11260 3 -99.05 172.21 -27.59 0.52 11259
 11261 3 -99 172 -27.71 0.595 11260
 11262 3 -99.16 171.9 -27.75 0.707 11261
 11263 3 -99.31 171.92 -27.87 0.724 11262
 11264 3 -99.39 171.92 -28.02 0.75 11263
 11265 3 -99.45 171.92 -28.14 0.751 11264
 11266 3 -99.55 172.02 -28.23 0.741 11265
 11267 3 -99.72 172.12 -28.23 0.754 11266
 11268 3 -98.97 171.61 -28.1 0.247 11267
 11269 3 -98.86 171.81 -28.12 0.156 11268
 11270 3 -98.75 171.9 -28.05 0.087 11269
 11271 3 -99.83 172.12 -28.44 0.804 11267
 11272 3 -100.03 172.12 -28.53 1.017 11271
 11273 3 -100.14 171.92 -28.5 1.184 11272
 11274 3 -100.03 171.81 -28.59 1.287 11273
 11275 3 -100.03 171.81 -28.69 1.353 11274
 11276 3 -100.03 171.62 -28.71 1.41 11275
 11277 3 -99.94 171.52 -28.78 1.507 11276
 11278 3 -100.03 171.31 -28.73 1.688 11277
 11279 3 -100.24 171.42 -28.8 1.778 11278
 11280 3 -100.24 171.31 -28.82 1.844 11279
 11281 3 -100.33 171.42 -28.94 1.836 11280
 11282 3 -100.64 171.42 -29.02 1.839 11281
 11283 3 -100.44 171.42 -29.66 1.535 11282
 11284 3 -100.94 170.92 -29.12 0.271 11283
 11285 3 -101.03 171.02 -29.02 0.191 11284
 11286 3 -100.83 171.12 -28.94 0.000125 11285
 11287 3 -101.33 171.81 -29.52 1.13 11283
 11288 3 -101.33 171.81 -29.69 1.078 11287
 11289 3 -101.24 172.31 -29.8 0.179 11288
 11290 3 -101.44 172.42 -29.71 0.146 11289
 11291 3 -100.44 171.21 -30.07 1.431 11288
 11292 3 -100.33 170.71 -30.09 1.476 11291
 11293 3 -99 170.12 -30.57 0.73 11292
 11294 3 -99.28 170.02 -30.78 0.563 11293
 11295 3 -99.36 169.92 -30.94 0.516 11294
 11296 3 -99.17 169.81 -31.05 0.422 11295
 11297 3 -99.1 169.52 -31.07 0.325 11296
 11298 3 -98.95 169.52 -31.23 0.348 11297
 11299 3 -98.91 169.31 -31.34 0.274 11298
 11300 3 -98.97 169.31 -31.8 0.159 11299
 11301 3 -98.86 169.21 -32.13 0.153 11300
 11302 3 -98.83 169.12 -32.29 0.157 11301
 11303 3 -98.86 169.12 -32.45 0.168 11302
 11304 3 -98.83 169.12 -32.61 0.214 11303
 11305 3 -98.78 169.12 -32.81 0.275 11304
 11306 3 -98.75 169.02 -32.94 0.284 11305
 11307 3 -98.6 169.12 -33.05 0.31 11306
 11308 3 -98.53 169.02 -33.19 0.367 11307
 11309 3 -98.42 168.81 -33.34 0.438 11308
 11310 3 -98.36 168.81 -33.52 0.331 11309
 11311 3 -98.3 168.81 -33.62 0.331 11310
 11312 3 -98.17 168.92 -33.72 0.394 11311
 11313 3 -98.13 168.92 -33.83 0.419 11312
 11314 3 -98.16 168.92 -34.08 0.204 11313
 11315 3 -98.03 169.02 -34.16 0.191 11314
 11316 3 -97.94 169.12 -34.34 0.000125 11315
 11317 3 -97.5 168.81 -33.52 0.158 11313
 11318 3 -97.41 168.9 -33.55 0.000125 11317
 11319 3 -101.03 170.42 -29.66 0.138 11292
 11320 3 -101.14 170.42 -29.75 0.102 11319
 11321 3 -97.75 173 -27.1 0.106 11251
 11322 3 -97.81 173.11 -27.02 0.079 11321
 11323 3 -104.34 155.52 -22.35 0.19 8097
 11324 3 -104.54 155.52 -21.22 0.094 8096
 11325 3 -104.65 155.43 -21.19 0.107 11324
 11326 3 -104.75 155.33 -21.17 0.057 11325
 11327 3 -109.58 136.03 -20.56 0.192 7989
 11328 3 -109.78 135.94 -20.63 0.000125 11327
 11329 3 -108.4 122.74 -22.31 0.243 7913
 11330 3 -108.31 122.33 -22.47 0.112 11329
 11331 3 -108.2 122.24 -22.54 0.102 11330
 11332 3 -108.2 122.13 -22.53 0.000125 11331
 11333 3 -102.33 100.07 -22.49 0.162 7785
 11334 3 -102.24 100.23 -22.4 0.073 11333
 11335 3 -100.83 95.79 -24.36 0.129 7764
 11336 3 -100.74 95.76 -24.31 0.053 11335
 11337 3 -101.33 95.51 -24.6 0.097 7763
 11338 3 -101.44 95.4 -24.63 0.085 11337
 11339 3 -101.44 95.21 -24.65 0.000125 11338
 11340 3 -100.04 93.74 -25.13 0.063 7754
 11341 3 -99.19 87.49 -26.15 0.091 7719
 11342 3 -99.28 87.71 -26.22 0.125 11341
 11343 3 -94.27 66.09 -26.49 0.134 7592
 11344 3 -94.51 66.24 -26.6 0.317 11343
 11345 3 -94.17 66.74 -26.35 0.158 11344
 11346 3 -94.15 66.87 -26.38 0.204 11345
 11347 3 -94.18 67.04 -26.33 0.155 11346
 11348 3 -94.21 67.2 -26.33 0.178 11347
 11349 3 -94.26 67.35 -26.29 0.146 11348
 11350 3 -94.34 67.49 -26.19 0.089 11349
 11351 3 -94.71 66.26 -26.63 0.487 11344
 11352 3 -94.82 66.21 -26.67 0.475 11351
 11353 3 -95.07 66.35 -26.79 0.374 11352
 11354 3 -95.21 66.62 -26.81 0.285 11353
 11355 3 -95.37 66.71 -26.74 0.26 11354
 11356 3 -95.37 67.12 -26.79 0.138 11355
 11357 3 -95.29 67.37 -26.74 0.129 11356
 11358 3 -95.32 67.48 -26.67 0.152 11357
 11359 3 -95.29 67.65 -26.69 0.116 11358
 11360 3 -95.29 67.85 -26.63 0.000125 11359
 11361 3 -94.32 66.24 -27.28 0.118 7590
 11362 3 -94.22 62.78 -26.22 0.096 7565
 11363 3 -94.32 62.73 -26.24 0.055 11362
 11364 3 -93.44 60.52 -25.92 0.297 7547
 11365 3 -93 60.37 -25.58 0.187 11364
 11366 3 -92.88 60.35 -25.47 0.209 11365
 11367 3 -92.83 60.17 -25.42 0.146 11366
 11368 3 -93.39 60.35 -25.81 0.297 11364
 11369 3 -93.82 60.55 -25.79 0.164 11368
 11370 3 -93.82 60.26 -25.78 0.423 11369
 11371 3 -93.91 60.35 -25.67 0.503 11370
 11372 3 -93.97 60.02 -25.54 0.355 11371
 11373 3 -94.03 59.84 -25.42 0.317 11372
 11374 3 -94.1 59.73 -25.45 0.346 11373
 11375 3 -94.08 60.03 -24.97 0.074 11374
 11376 3 -94.11 60.1 -24.79 0.000125 11375
 11377 3 -92.41 58.23 -26.45 0.486 7515
 11378 3 -92.61 58.23 -27.1 0.000125 11377
 11379 3 -74.91 34.42 -27.85 0.309 7364
 11380 3 -75.01 34.32 -27.81 0.257 11379
 11381 3 -75.01 34.11 -27.67 0.000125 11380
 11382 3 -60.22 27.53 -30.64 0.073 7206
 11383 3 -22.19 1.1 -18.58 0.083 229
 11384 3 -16.3 -1.19 -7.58 0.063 157
 11385 3 -16.36 -1.27 -7.73 0.000125 11384
 11386 3 -15.87 -3.3 -3.79 0.202 133
 11387 3 -16.03 -3.36 -3.68 0.188 11386
 11388 3 -16.05 -3.49 -3.58 0.225 11387
 11389 3 -15.97 -3.63 -3.56 0.219 11388
 11390 3 -15.87 -3.76 -3.47 0.244 11389
 11391 3 -15.81 -3.9 -3.37 0.231 11390
 11392 3 -15.73 -4.02 -3.31 0.093 11391
 11393 3 -16.31 -3.44 -3.45 0.111 11388
 11394 3 -6.9 -1.01 0 1.104 35
 11395 3 -7.69 -0.67 -0.05 0.785 11394
 11396 3 -7.74 -0.54 0 0.804 11395
 11397 3 -7.82 -0.42 0.1 0.756 11396
 11398 3 -7.87 -0.32 0.13 0.766 11397
 11399 3 -7.95 -0.21 0.65 0.34 11398
 11400 3 -8.09 -0.21 0.74 0.351 11399
 11401 3 -8.29 -0.32 0.72 0.395 11400
 11402 3 -8.31 -0.44 0.88 0.468 11401
 11403 3 -8.42 -0.54 0.92 0.501 11402
 11404 3 -8.62 -0.63 0.92 0.378 11403
 11405 3 -8.75 -0.58 0.97 0.259 11404
 11406 3 -9 -0.5 0.93 0.243 11405
 11407 3 -9.15 -0.45 0.87 0.209 11406
 11408 3 -9.32 -0.34 0.81 0.219 11407
 11409 3 -9.41 -0.25 0.86 0.259 11408
 11410 3 -9.44 -0.09 1 0.197 11409
 11411 3 -9.53 0 1.09 0.215 11410
 11412 3 -9.85 -0.03 0.95 0.216 11411
 11413 3 -9.99 -0.05 0.89 0.241 11412
 11414 3 -10.1 -0.03 0.82 0.361 11413
 11415 3 -10.21 0 0.83 0.39 11414
 11416 3 -10.3 -0.21 0.41 0.288 11415
 11417 3 -10.32 -0.31 0.23 0.32 11416
 11418 3 -10.29 -0.43 0.04 0.328 11417
 11419 3 -10.39 -0.4 0 0.395 11418
 11420 3 -10.36 -0.54 -0.14 0.264 11419
 11421 3 -10.29 -0.55 -0.28 0.16 11420
 11422 3 -10.86 -0.28 -0.04 0.053 11419
 11423 3 -11.03 -0.06 0.16 0.245 11422
 11424 3 -11.16 -0.08 0.04 0.291 11423
 11425 3 -11.28 -0.06 0 0.333 11424
 11426 3 -10.31 0.24 1.28 0.201 11415
 11427 3 -10.41 0.21 1.37 0.251 11426
 11428 3 -10.46 0.15 1.49 0.312 11427
 11429 3 -10.56 0.09 1.53 0.41 11428
 11430 3 -10.75 0.07 1.56 0.388 11429
 11431 3 -11.09 0.04 1.08 0.15 11430
 11432 3 -11.27 0.04 1.13 0.135 11431
 11433 3 -11.41 0.04 1.11 0.000125 11432
 11434 3 -10.38 0.16 2.13 0.09 11430
 11435 3 -10.41 0.29 2.19 0.083 11434
 11436 3 -10.51 0.38 2.17 0.104 11435
 11437 3 -8.96 -0.48 0.25 0.102 11403
 11438 3 -9.09 -0.61 0.26 0.097 11437
 11439 3 -9.24 -0.64 0.31 0.055 11438
 11440 3 -7.51 0 0.11 0.396 11398
 11441 3 -7.59 0.07 0.11 0.389 11440
 11442 3 -7.62 0.26 0.14 0.391 11441
 11443 3 -7.88 0.34 -0.11 0.167 11442
 11444 3 -8.01 0.5 -0.2 0.146 11443
 11445 3 -8.14 0.53 -0.29 0.116 11444
```
