## Supplementary material for "Automated Proofreading of Digitally Reconstructed Neural Morphology Enhances Accuracy, Scalability, and Standardization": Standardization and accuracy results: 720575940616702465.CNG.swc

```
# SWC to SWC conversion from L-Measure. Sridevi Polavaram: spolavar@gmu.edu
# Original fileName:Z://nmo_swc//out_Final//Source_Temp1//720575940616702465.CNG.swc
#
 1 1 0 0 0 2.514 -1
 2 1 0.29 -0.26 -0.1 2.486 1
 3 1 0.2 -0.12 -0.27 2.385 2
 4 1 0.27 -0.11 -0.45 2.418 3
 5 1 0.24 -0.03 -0.54 2.365 4
 6 1 0.27 -0.09 -0.74 2.353 5
 7 1 0.47 -0.11 -0.89 2.248 6
 8 1 0.69 -0.09 -0.96 2.073 7
 9 1 0.49 0.04 -1.11 1.917 8
 10 1 0.35 0.31 -1.29 1.838 9
 11 1 0.24 0.26 -1.45 1.849 10
 12 1 0.39 0.16 -1.59 1.795 11
 13 1 0.5 0.04 -1.73 1.77 12
 14 1 0.62 0 -1.85 1.685 13
 15 1 0.52 0.03 -2.02 1.614 14
 16 1 0.76 -0.02 -2.12 1.44 15
 17 1 0.74 0.07 -2.23 1.489 16
 18 1 0.93 0.15 -2.29 1.49 17
 19 1 1.05 0.24 -2.42 1.366 18
 20 1 1.19 0.27 -2.5 1.327 19
 21 1 1.2 0.34 -2.63 1.241 20
 22 1 1.37 0.35 -2.72 1.17 21
 23 1 1.51 0.31 -2.85 1.15 22
 24 1 1.49 0.41 -2.99 0.97 23
 25 3 1.63 0.45 -3.1 0.88 24
 26 3 1.22 0.83 -3.24 0.526 25
 27 3 1.95 0.46 -3.31 0.791 26
 28 3 2.01 0.56 -3.43 0.78 27
 29 3 2.13 0.58 -3.59 0.793 28
 30 3 2.24 0.64 -3.71 0.733 29
 31 3 2.19 0.78 -3.86 0.678 30
 32 3 2.28 0.86 -3.96 0.614 31
 33 3 2.24 0.98 -4.07 0.529 32
 34 3 2.32 1.04 -4.24 0.493 33
 35 3 2.44 1.01 -4.36 0.488 34
 36 3 2.43 1.04 -4.53 0.49 35
 37 3 2.54 1.03 -4.69 0.443 36
 38 3 2.52 1.06 -4.87 0.421 37
 39 3 2.56 0.98 -5.03 0.409 38
 40 3 2.66 0.94 -5.16 0.37 39
 41 3 2.68 0.86 -5.4 0.348 40
 42 3 2.81 0.9 -5.5 0.36 41
 43 3 2.93 0.81 -5.62 0.311 42
 44 3 3.1 0.78 -5.72 0.316 43
 45 3 3.25 0.72 -5.85 0.288 44
 46 3 3.37 0.75 -6.05 0.328 45
 47 3 3.47 0.75 -6.26 0.309 46
 48 3 3.52 0.74 -6.56 0.325 47
 49 3 3.56 0.82 -6.68 0.312 48
 50 3 3.68 0.9 -6.86 0.248 49
 51 3 3.83 0.95 -6.96 0.214 50
 52 3 3.95 1.03 -7.1 0.23 51
 53 3 4.06 1.08 -7.21 0.237 52
 54 3 4.35 1.12 -7.35 0.294 53
 55 3 4.53 1.12 -7.52 0.296 54
 56 3 4.84 1.01 -7.77 0.373 55
 57 3 4.98 0.71 -7.76 0.186 56
 58 3 4.89 0.66 -7.64 0.153 57
 59 3 5.02 0.55 -7.61 0.128 58
 60 3 4.85 1.06 -7.94 0.356 56
 61 3 4.85 1.05 -8.08 0.296 60
 62 3 4.81 1.13 -8.23 0.265 61
 63 3 4.82 1.18 -8.45 0.24 62
 64 3 4.78 1.17 -8.62 0.221 63
 65 3 4.82 1.2 -8.81 0.23 64
 66 3 4.88 1.22 -8.99 0.232 65
 67 3 4.97 1.23 -9.2 0.198 66
 68 3 4.98 1.21 -9.36 0.212 67
 69 3 5.01 1.19 -9.51 0.194 68
 70 3 5.13 1.16 -9.65 0.232 69
 71 3 5.17 1.13 -9.83 0.293 70
 72 3 5.22 1.12 -9.97 0.29 71
 73 3 5.39 1.14 -10.14 0.27 72
 74 3 5.51 1.2 -10.26 0.243 73
 75 3 5.66 1.17 -10.44 0.205 74
 76 3 5.84 1.25 -10.56 0.147 75
 77 3 5.87 1.2 -10.65 0.162 76
 78 3 5.91 1.19 -10.75 0.165 77
 79 3 6.01 1.24 -10.87 0.192 78
 80 3 6.13 1.22 -11.08 0.217 79
 81 3 6.23 1.29 -11.26 0.22 80
 82 3 6.26 1.38 -11.39 0.252 81
 83 3 6.35 1.37 -11.51 0.224 82
 84 3 6.47 1.3 -11.66 0.202 83
 85 3 6.55 1.24 -11.83 0.249 84
 86 3 6.59 1.21 -12.04 0.22 85
 87 3 6.7 1.27 -12.21 0.187 86
 88 3 6.73 1.34 -12.4 0.194 87
 89 3 6.8 1.4 -12.53 0.188 88
 90 3 6.92 1.44 -12.64 0.188 89
 91 3 6.97 1.57 -12.78 0.209 90
 92 3 6.91 1.66 -12.92 0.251 91
 93 3 7.01 1.68 -13.06 0.273 92
 94 3 7.09 1.7 -13.22 0.267 93
 95 3 7.21 1.64 -13.39 0.255 94
 96 3 7.34 1.7 -13.51 0.267 95
 97 3 7.52 1.73 -13.67 0.256 96
 98 3 7.59 1.7 -13.9 0.286 97
 99 3 7.67 1.62 -14.13 0.293 98
 100 3 7.81 1.54 -14.29 0.277 99
 101 3 7.97 1.49 -14.38 0.25 100
 102 3 8.15 1.46 -14.46 0.21 101
 103 3 8.35 1.45 -14.57 0.185 102
 104 3 8.55 1.46 -14.65 0.192 103
 105 3 8.67 1.48 -14.76 0.181 104
 106 3 8.84 1.54 -14.9 0.187 105
 107 3 8.95 1.57 -14.99 0.193 106
 108 3 9.07 1.58 -15.14 0.213 107
 109 3 9.22 1.65 -15.27 0.178 108
 110 3 9.46 1.74 -15.4 0.201 109
 111 3 9.62 1.77 -15.56 0.192 110
 112 3 9.79 1.87 -15.67 0.201 111
 113 3 9.96 1.94 -15.81 0.234 112
 114 3 10.17 2 -15.93 0.202 113
 115 3 10.29 2.1 -16.04 0.187 114
 116 3 10.51 2.24 -16.16 0.198 115
 117 3 10.71 2.35 -16.29 0.204 116
 118 3 11.01 2.45 -16.38 0.235 117
 119 3 11.2 2.54 -16.5 0.221 118
 120 3 11.36 2.64 -16.7 0.223 119
 121 3 11.57 2.79 -16.81 0.211 120
 122 3 11.71 2.91 -16.91 0.232 121
 123 3 11.87 3.01 -16.93 0.235 122
 124 3 11.94 3.18 -16.97 0.229 123
 125 3 12.04 3.31 -17.11 0.211 124
 126 3 12.11 3.49 -17.21 0.212 125
 127 3 12.23 3.64 -17.3 0.206 126
 128 3 12.32 3.85 -17.48 0.21 127
 129 3 12.52 3.99 -17.57 0.201 128
 130 3 12.62 4.11 -17.62 0.205 129
 131 3 12.78 4.28 -17.71 0.228 130
 132 3 12.86 4.41 -17.75 0.216 131
 133 3 13.03 4.58 -17.89 0.217 132
 134 3 13.12 4.72 -17.92 0.224 133
 135 3 13.16 4.96 -18.12 0.278 134
 136 3 13.31 5 -18.21 0.283 135
 137 3 13.39 5.17 -18.32 0.254 136
 138 3 13.48 5.33 -18.46 0.27 137
 139 3 13.6 5.47 -18.6 0.245 138
 140 3 13.78 5.56 -18.71 0.225 139
 141 3 13.93 5.74 -18.73 0.204 140
 142 3 14.11 5.84 -18.75 0.195 141
 143 3 14.25 6.06 -18.85 0.206 142
 144 3 14.47 6.24 -18.87 0.262 143
 145 3 14.58 6.29 -18.98 0.271 144
 146 3 14.7 6.38 -19.17 0.251 145
 147 3 14.84 6.45 -19.37 0.211 146
 148 3 15.02 6.59 -19.62 0.255 147
 149 3 15.16 6.74 -19.78 0.324 148
 150 3 15.28 6.88 -19.87 0.338 149
 151 3 15.48 7.14 -19.82 0.295 150
 152 3 15.62 7.05 -19.87 0.293 151
 153 3 15.69 7.01 -19.98 0.301 152
 154 3 15.85 7.1 -20.05 0.301 153
 155 3 15.98 7.14 -20.12 0.266 154
 156 3 16.11 7.14 -20.26 0.22 155
 157 3 16.21 7.21 -20.39 0.199 156
 158 3 16.32 7.3 -20.51 0.179 157
 159 3 16.4 7.36 -20.57 0.156 158
 160 3 16.56 7.47 -20.67 0.149 159
 161 3 16.67 7.64 -20.76 0.157 160
 162 3 16.77 7.72 -20.82 0.193 161
 163 3 16.97 7.89 -21.05 0.26 162
 164 3 17.13 8.05 -21.21 0.308 163
 165 3 17.22 8.19 -21.33 0.306 164
 166 3 17.36 8.31 -21.39 0.295 165
 167 3 17.58 8.52 -21.53 0.27 166
 168 3 17.76 8.64 -21.71 0.271 167
 169 3 17.88 8.79 -21.85 0.248 168
 170 3 18.06 9.03 -22 0.171 169
 171 3 18.17 9.16 -22.14 0.174 170
 172 3 18.19 9.31 -22.26 0.186 171
 173 3 18.27 9.5 -22.32 0.174 172
 174 3 18.31 9.67 -22.48 0.202 173
 175 3 18.4 9.87 -22.66 0.219 174
 176 3 18.47 9.98 -22.73 0.194 175
 177 3 18.63 10.12 -22.82 0.195 176
 178 3 18.76 10.32 -22.94 0.173 177
 179 3 18.85 10.47 -23.01 0.156 178
 180 3 19.01 10.64 -23.1 0.181 179
 181 3 19.05 10.78 -23.1 0.172 180
 182 3 19.16 10.89 -23.14 0.19 181
 183 3 19.25 11.04 -23.21 0.178 182
 184 3 19.37 11.15 -23.25 0.174 183
 185 3 19.53 11.33 -23.37 0.207 184
 186 3 19.64 11.51 -23.51 0.257 185
 187 3 19.75 11.65 -23.64 0.219 186
 188 3 19.96 11.74 -23.71 0.209 187
 189 3 20.16 11.78 -23.83 0.204 188
 190 3 20.28 11.93 -23.94 0.203 189
 191 3 20.41 12.07 -24.07 0.227 190
 192 3 20.55 12.23 -24.19 0.236 191
 193 3 20.69 12.42 -24.28 0.265 192
 194 3 20.8 12.49 -24.39 0.222 193
 195 3 20.96 12.58 -24.44 0.22 194
 196 3 21.12 12.74 -24.55 0.163 195
 197 3 21.25 12.92 -24.66 0.193 196
 198 3 21.41 13.13 -24.78 0.243 197
 199 3 21.62 13.27 -24.91 0.184 198
 200 3 21.89 13.39 -24.98 0.164 199
 201 3 21.96 13.49 -25.03 0.17 200
 202 3 22.1 13.6 -25.1 0.11 201
 203 3 22.32 13.83 -25.21 0.198 202
 204 3 22.44 13.99 -25.39 0.193 203
 205 3 22.66 14.19 -25.44 0.271 204
 206 3 22.79 14.35 -25.53 0.214 205
 207 3 22.9 14.44 -25.6 0.199 206
 208 3 23.04 14.56 -25.67 0.165 207
 209 3 23.18 14.69 -25.71 0.135 208
 210 3 23.29 14.93 -25.86 0.185 209
 211 3 23.45 15.05 -26.02 0.21 210
 212 3 23.63 15.09 -26.08 0.197 211
 213 3 23.77 15.21 -26.14 0.15 212
 214 3 24 15.46 -26.25 0.177 213
 215 3 24.27 15.71 -26.31 0.223 214
 216 3 24.38 15.84 -26.38 0.237 215
 217 3 24.54 16.01 -26.5 0.182 216
 218 3 24.56 16.04 -26.63 0.125 217
 219 3 24.74 16.16 -26.86 0.159 218
 220 3 24.86 16.28 -26.97 0.138 219
 221 3 24.99 16.41 -27.02 0.122 220
 222 3 25.11 16.59 -27.11 0.156 221
 223 3 25.27 16.66 -27.16 0.162 222
 224 3 25.43 16.78 -27.27 0.194 223
 225 3 25.59 16.89 -27.34 0.212 224
 226 3 25.75 17.05 -27.36 0.224 225
 227 3 25.92 17.14 -27.36 0.251 226
 228 3 26.09 17.26 -27.43 0.261 227
 229 3 26.18 17.37 -27.52 0.222 228
 230 3 26.34 17.48 -27.63 0.199 229
 231 3 26.47 17.57 -27.72 0.179 230
 232 3 26.67 17.69 -27.81 0.176 231
 233 3 26.92 17.91 -27.93 0.221 232
 234 3 27.05 18.07 -28 0.232 233
 235 3 27.19 18.23 -28.11 0.228 234
 236 3 27.37 18.44 -28.24 0.246 235
 237 3 27.48 18.55 -28.34 0.247 236
 238 3 27.64 18.71 -28.43 0.217 237
 239 3 27.73 18.8 -28.59 0.191 238
 240 3 27.98 19 -28.75 0.183 239
 241 3 28.16 19.09 -28.84 0.204 240
 242 3 28.3 19.21 -28.84 0.164 241
 243 3 28.42 19.35 -28.88 0.165 242
 244 3 28.58 19.58 -28.86 0.179 243
 245 3 28.67 19.63 -28.91 0.152 244
 246 3 28.82 19.77 -29 0.119 245
 247 3 28.98 19.88 -29.04 0.14 246
 248 3 29.16 20.02 -29.09 0.128 247
 249 3 29.37 20.15 -29.13 0.186 248
 250 3 29.53 20.29 -29.18 0.2 249
 251 3 29.67 20.4 -29.24 0.21 250
 252 3 29.87 20.6 -29.36 0.225 251
 253 3 30.05 20.79 -29.4 0.26 252
 254 3 30.24 20.86 -29.5 0.271 253
 255 3 30.42 21.04 -29.5 0.256 254
 256 3 30.57 21.26 -29.54 0.226 255
 257 3 30.73 21.36 -29.59 0.222 256
 258 3 30.87 21.49 -29.61 0.212 257
 259 3 30.96 21.56 -29.7 0.171 258
 260 3 31.08 21.67 -29.75 0.161 259
 261 3 31.17 21.76 -29.77 0.144 260
 262 3 31.3 21.81 -29.81 0.169 261
 263 3 31.49 21.93 -29.82 0.21 262
 264 3 31.6 22.01 -29.88 0.211 263
 265 3 31.77 22.08 -29.95 0.218 264
 266 3 31.93 22.2 -30 0.207 265
 267 3 32.11 22.27 -30.06 0.228 266
 268 3 32.26 22.42 -30.15 0.192 267
 269 3 32.47 22.54 -30.24 0.188 268
 270 3 32.61 22.67 -30.29 0.206 269
 271 3 32.68 22.76 -30.29 0.202 270
 272 3 32.87 22.84 -30.36 0.22 271
 273 3 33 22.96 -30.41 0.257 272
 274 3 33.22 23.05 -30.5 0.265 273
 275 3 33.32 23.18 -30.52 0.255 274
 276 3 33.49 23.32 -30.54 0.237 275
 277 3 33.67 23.44 -30.59 0.227 276
 278 3 33.8 23.59 -30.61 0.216 277
 279 3 34 23.73 -30.75 0.233 278
 280 3 34.15 23.82 -30.81 0.215 279
 281 3 34.29 23.96 -30.82 0.23 280
 282 3 34.43 24.09 -30.82 0.224 281
 283 3 34.54 24.19 -30.82 0.218 282
 284 3 34.64 24.28 -30.81 0.207 283
 285 3 34.75 24.39 -30.77 0.208 284
 286 3 34.83 24.55 -30.7 0.223 285
 287 3 34.93 24.68 -30.66 0.243 286
 288 3 35.04 24.75 -30.7 0.245 287
 289 3 35.17 24.84 -30.7 0.238 288
 290 3 35.29 24.94 -30.7 0.211 289
 291 3 35.44 25.07 -30.84 0.192 290
 292 3 35.64 25.16 -30.74 0.199 291
 293 3 35.76 25.28 -30.84 0.204 292
 294 3 35.94 25.39 -30.86 0.214 293
 295 3 36.11 25.48 -30.84 0.199 294
 296 3 36.26 25.55 -30.82 0.191 295
 297 3 36.43 25.64 -30.75 0.2 296
 298 3 36.54 25.71 -30.81 0.19 297
 299 3 36.65 25.86 -30.77 0.16 298
 300 3 36.72 26 -30.75 0.136 299
 301 3 36.79 26.09 -30.77 0.141 300
 302 3 36.9 26.25 -30.82 0.183 301
 303 3 37.05 26.37 -30.91 0.164 302
 304 3 37.18 26.52 -30.93 0.154 303
 305 3 37.29 26.66 -31 0.148 304
 306 3 37.42 26.75 -31 0.182 305
 307 3 37.57 26.87 -31.06 0.148 306
 308 3 37.88 27.04 -31.54 0.387 307
 309 3 37.89 27.15 -31.54 0.405 308
 310 3 37.95 27.31 -31.61 0.473 309
 311 3 38.2 27.42 -31.54 0.545 310
 312 3 38.27 27.54 -31.52 0.521 311
 313 3 38.42 27.63 -31.38 0.508 312
 314 3 38.53 27.72 -31.29 0.465 313
 315 3 38.64 27.81 -31.29 0.411 314
 316 3 38.78 27.94 -31.36 0.36 315
 317 3 38.81 28.08 -31.36 0.326 316
 318 3 38.96 28.17 -31.34 0.266 317
 319 3 39.1 28.29 -31.34 0.24 318
 320 3 39.25 28.38 -31.38 0.234 319
 321 3 39.42 28.53 -31.41 0.209 320
 322 3 39.63 28.69 -31.47 0.229 321
 323 3 39.74 28.85 -31.43 0.228 322
 324 3 39.88 28.97 -31.41 0.205 323
 325 3 40.04 29.1 -31.36 0.209 324
 326 3 40.14 29.2 -31.32 0.207 325
 327 3 40.34 29.51 -31.47 0.305 326
 328 3 40.45 29.69 -31.59 0.349 327
 329 3 40.6 29.83 -31.74 0.359 328
 330 3 40.75 29.92 -31.72 0.337 329
 331 3 40.88 29.97 -31.68 0.32 330
 332 3 40.98 30.1 -31.56 0.29 331
 333 3 41.16 30.22 -31.54 0.254 332
 334 3 41.31 30.33 -31.5 0.218 333
 335 3 41.42 30.45 -31.5 0.188 334
 336 3 41.52 30.63 -31.45 0.184 335
 337 3 41.67 30.76 -31.47 0.168 336
 338 3 41.77 30.88 -31.52 0.179 337
 339 3 41.89 30.99 -31.54 0.167 338
 340 3 41.98 31.15 -31.5 0.176 339
 341 3 42.17 31.26 -31.5 0.21 340
 342 3 42.34 31.4 -31.45 0.209 341
 343 3 42.52 31.49 -31.38 0.204 342
 344 3 42.59 31.63 -31.38 0.17 343
 345 3 42.71 31.69 -31.41 0.179 344
 346 3 42.88 31.83 -31.5 0.18 345
 347 3 43.04 31.95 -31.41 0.195 346
 348 3 43.25 32.06 -31.5 0.241 347
 349 3 43.42 32.15 -31.43 0.247 348
 350 3 43.6 32.22 -31.43 0.236 349
 351 3 43.73 32.34 -31.41 0.215 350
 352 3 43.81 32.47 -31.38 0.217 351
 353 3 43.89 32.61 -31.45 0.208 352
 354 3 44.1 32.72 -31.47 0.181 353
 355 3 44.21 32.87 -31.47 0.162 354
 356 3 44.32 33.01 -31.56 0.174 355
 357 3 44.52 33.13 -31.59 0.217 356
 358 3 44.7 33.2 -31.54 0.199 357
 359 3 44.84 33.3 -31.56 0.224 358
 360 3 45.02 33.44 -31.45 0.25 359
 361 3 45.19 33.59 -31.45 0.256 360
 362 3 45.34 33.66 -31.45 0.268 361
 363 3 45.49 33.8 -31.43 0.243 362
 364 3 45.63 33.91 -31.34 0.213 363
 365 3 45.76 34.01 -31.29 0.18 364
 366 3 45.94 34.16 -31.22 0.194 365
 367 3 46.09 34.27 -31.18 0.191 366
 368 3 46.27 34.45 -31.15 0.197 367
 369 3 46.4 34.7 -31.06 0.186 368
 370 3 46.58 34.84 -31.06 0.173 369
 371 3 46.73 34.95 -31.02 0.172 370
 372 3 46.85 35.09 -30.97 0.196 371
 373 3 46.98 35.17 -30.93 0.2 372
 374 3 47.2 35.31 -30.86 0.177 373
 375 3 47.34 35.41 -30.79 0.16 374
 376 3 47.42 35.53 -30.79 0.158 375
 377 3 47.55 35.6 -30.7 0.157 376
 378 3 47.74 35.76 -30.7 0.182 377
 379 3 47.88 35.85 -30.63 0.188 378
 380 3 48.05 35.97 -30.59 0.175 379
 381 3 48.23 36.1 -30.59 0.14 380
 382 3 48.23 36.23 -30.54 0.16 381
 383 3 48.3 36.3 -30.47 0.152 382
 384 3 48.38 36.37 -30.5 0.163 383
 385 3 48.55 36.44 -30.45 0.157 384
 386 3 48.67 36.55 -30.41 0.14 385
 387 3 48.83 36.63 -30.32 0.158 386
 388 3 48.97 36.73 -30.34 0.148 387
 389 3 49.13 36.84 -30.27 0.138 388
 390 3 49.27 36.95 -30.25 0.141 389
 391 3 49.41 37.08 -30.24 0.146 390
 392 3 49.58 37.17 -30.25 0.16 391
 393 3 49.69 37.3 -30.18 0.189 392
 394 3 49.81 37.49 -30.18 0.218 393
 395 3 49.95 37.65 -30.18 0.186 394
 396 3 50.09 37.77 -30.24 0.192 395
 397 3 50.16 37.91 -30.22 0.166 396
 398 3 50.31 37.99 -30.27 0.153 397
 399 3 50.47 38.1 -30.29 0.166 398
 400 3 50.59 38.27 -30.24 0.155 399
 401 3 50.72 38.38 -30.25 0.165 400
 402 3 50.87 38.58 -30.25 0.195 401
 403 3 50.99 38.7 -30.2 0.208 402
 404 3 51.15 38.88 -30.18 0.193 403
 405 3 51.34 38.95 -30.18 0.203 404
 406 3 51.49 39.02 -30.15 0.186 405
 407 3 51.66 39.13 -30.16 0.17 406
 408 3 51.78 39.16 -30.13 0.192 407
 409 3 51.95 39.23 -30.11 0.211 408
 410 3 52.13 39.3 -30.09 0.232 409
 411 3 52.3 39.41 -30.16 0.252 410
 412 3 52.45 39.47 -30.18 0.247 411
 413 3 52.59 39.59 -30.2 0.216 412
 414 3 52.77 39.67 -30.2 0.181 413
 415 3 52.97 39.78 -30.24 0.176 414
 416 3 53.13 39.85 -30.27 0.154 415
 417 3 53.3 39.92 -30.25 0.133 416
 418 3 53.51 39.99 -30.27 0.156 417
 419 3 53.62 40.1 -30.27 0.166 418
 420 3 53.78 40.2 -30.27 0.176 419
 421 3 53.95 40.23 -30.27 0.159 420
 422 3 54.05 40.34 -30.24 0.149 421
 423 3 54.2 40.46 -30.22 0.147 422
 424 3 54.33 40.54 -30.18 0.117 423
 425 3 54.45 40.64 -30.2 0.129 424
 426 3 54.63 40.71 -30.24 0.129 425
 427 3 54.74 40.77 -30.18 0.15 426
 428 3 54.81 40.82 -30.25 0.144 427
 429 3 54.97 40.91 -30.25 0.13 428
 430 3 55.09 40.92 -30.25 0.163 429
 431 3 55.26 40.92 -30.28 0.165 430
 432 3 55.4 41 -30.26 0.179 431
 433 3 55.59 41.11 -30.25 0.191 432
 434 3 55.7 41.21 -30.26 0.185 433
 435 3 55.91 41.24 -30.23 0.203 434
 436 3 56.09 41.35 -30.19 0.213 435
 437 3 56.27 41.43 -30.21 0.189 436
 438 3 56.43 41.56 -30.21 0.191 437
 439 3 56.55 41.66 -30.17 0.185 438
 440 3 56.75 41.71 -30.19 0.159 439
 441 3 56.9 41.82 -30.19 0.171 440
 442 3 56.98 41.91 -30.19 0.171 441
 443 3 57.15 41.96 -30.23 0.178 442
 444 3 57.29 42.06 -30.25 0.167 443
 445 3 57.47 42.11 -30.3 0.178 444
 446 3 57.54 42.23 -30.3 0.202 445
 447 3 57.72 42.31 -30.37 0.182 446
 448 3 57.9 42.42 -30.33 0.197 447
 449 3 58.02 42.54 -30.28 0.211 448
 450 3 58.09 42.7 -30.21 0.231 449
 451 3 58.22 42.81 -30.14 0.265 450
 452 3 58.34 42.95 -30.1 0.251 451
 453 3 58.47 42.96 -30.03 0.265 452
 454 3 58.65 43.02 -30 0.255 453
 455 3 58.87 43.11 -30.01 0.248 454
 456 3 59.01 43.2 -29.96 0.243 455
 457 3 59.16 43.34 -29.92 0.212 456
 458 3 59.32 43.49 -29.94 0.193 457
 459 3 59.43 43.64 -29.87 0.181 458
 460 3 59.5 43.78 -29.82 0.155 459
 461 3 59.65 43.89 -29.8 0.168 460
 462 3 59.77 43.99 -29.78 0.155 461
 463 3 59.89 44.09 -29.85 0.178 462
 464 3 60.04 44.19 -29.96 0.182 463
 465 3 60.12 44.36 -30.12 0.213 464
 466 3 60.26 44.49 -30.1 0.175 465
 467 3 60.37 44.57 -30.07 0.15 466
 468 3 60.52 44.65 -29.96 0.156 467
 469 3 60.68 44.71 -29.92 0.201 468
 470 3 60.83 44.8 -29.89 0.221 469
 471 3 61.01 44.86 -29.89 0.241 470
 472 3 61.18 45.01 -29.87 0.281 471
 473 3 61.29 45.15 -29.87 0.27 472
 474 3 61.4 45.24 -29.92 0.257 473
 475 3 61.54 45.36 -29.96 0.237 474
 476 3 61.68 45.5 -30 0.193 475
 477 3 61.76 45.57 -30.05 0.198 476
 478 3 61.9 45.71 -30.08 0.178 477
 479 3 62.11 45.79 -30.14 0.181 478
 480 3 62.29 45.87 -30.19 0.176 479
 481 3 62.44 46 -30.23 0.183 480
 482 3 62.55 46.17 -30.26 0.194 481
 483 3 62.71 46.33 -30.26 0.19 482
 484 3 62.73 46.44 -30.26 0.19 483
 485 3 62.82 46.6 -30.25 0.172 484
 486 3 62.87 46.76 -30.26 0.169 485
 487 3 62.97 46.94 -30.32 0.182 486
 488 3 63.05 47.07 -30.3 0.189 487
 489 3 63.12 47.21 -30.35 0.177 488
 490 3 63.26 47.33 -30.44 0.209 489
 491 3 63.37 47.47 -30.39 0.218 490
 492 3 63.51 47.62 -30.46 0.242 491
 493 3 63.61 47.76 -30.48 0.255 492
 494 3 63.75 47.93 -30.5 0.265 493
 495 3 63.83 48.15 -30.49 0.277 494
 496 3 63.92 48.35 -30.49 0.266 495
 497 3 64 48.5 -30.5 0.246 496
 498 3 64.12 48.55 -30.5 0.233 497
 499 3 64.29 48.68 -30.52 0.218 498
 500 3 64.4 48.76 -30.61 0.209 499
 501 3 64.53 48.99 -30.7 0.21 500
 502 3 64.64 49.17 -30.84 0.188 501
 503 3 64.78 49.32 -30.91 0.167 502
 504 3 64.87 49.61 -31.04 0.247 503
 505 3 64.98 49.72 -31.04 0.308 504
 506 3 65.21 49.8 -31.06 0.309 505
 507 3 65.31 49.83 -31.18 0.308 506
 508 3 65.51 49.86 -31.25 0.273 507
 509 3 65.67 49.91 -31.32 0.244 508
 510 3 65.87 49.98 -31.4 0.226 509
 511 3 66.06 50.19 -31.57 0.215 510
 512 3 66.21 50.26 -31.66 0.198 511
 513 3 66.4 50.36 -31.77 0.198 512
 514 3 66.56 50.48 -31.88 0.193 513
 515 3 66.87 50.73 -31.99 0.226 514
 516 3 67.09 50.76 -32.07 0.228 515
 517 3 67.14 50.83 -32.21 0.231 516
 518 3 67.28 50.91 -32.35 0.195 517
 519 3 67.37 51.04 -32.44 0.152 518
 520 3 67.48 51.16 -32.58 0.218 519
 521 3 67.62 51.3 -32.7 0.238 520
 522 3 67.75 51.43 -32.84 0.276 521
 523 3 67.88 51.59 -33.02 0.282 522
 524 3 67.95 51.7 -33.16 0.246 523
 525 3 68.03 51.84 -33.34 0.213 524
 526 3 68.19 51.99 -33.44 0.192 525
 527 3 68.45 52.09 -33.53 0.18 526
 528 3 68.64 52.24 -33.64 0.164 527
 529 3 68.78 52.34 -33.74 0.173 528
 530 3 68.89 52.45 -33.83 0.22 529
 531 3 68.88 52.52 -34.01 0.224 530
 532 3 68.97 52.63 -34.17 0.185 531
 533 3 69.16 52.7 -34.3 0.184 532
 534 3 69.33 52.77 -34.42 0.177 533
 535 3 69.47 52.88 -34.52 0.17 534
 536 3 69.64 52.95 -34.62 0.173 535
 537 3 69.77 52.99 -34.74 0.157 536
 538 3 69.88 53.07 -34.85 0.167 537
 539 3 70.02 53.16 -35.03 0.173 538
 540 3 70.16 53.3 -35.06 0.179 539
 541 3 70.22 53.39 -35.2 0.199 540
 542 3 70.31 53.52 -35.31 0.213 541
 543 3 70.42 53.64 -35.44 0.196 542
 544 3 70.49 53.71 -35.6 0.176 543
 545 3 70.5 53.81 -35.74 0.15 544
 546 3 70.55 53.92 -35.84 0.146 545
 547 3 70.61 53.93 -35.99 0.155 546
 548 3 70.68 53.85 -36.19 0.188 547
 549 3 70.8 53.89 -36.38 0.17 548
 550 3 70.93 53.86 -36.54 0.177 549
 551 3 71.01 53.92 -36.71 0.201 550
 552 3 71.09 53.96 -36.82 0.204 551
 553 3 71.21 54.02 -36.97 0.182 552
 554 3 71.27 54.18 -37.1 0.168 553
 555 3 71.4 54.25 -37.28 0.164 554
 556 3 71.46 54.35 -37.35 0.124 555
 557 3 71.4 54.39 -37.44 0.118 556
 558 3 71.46 54.47 -37.55 0.163 557
 559 3 71.52 54.57 -37.7 0.173 558
 560 3 71.62 54.64 -37.84 0.171 559
 561 3 71.65 54.72 -37.98 0.167 560
 562 3 71.76 54.79 -38.12 0.172 561
 563 3 71.84 54.88 -38.26 0.194 562
 564 3 71.9 54.96 -38.39 0.187 563
 565 3 71.99 55.04 -38.53 0.204 564
 566 3 72.07 55.11 -38.69 0.185 565
 567 3 72.15 55.25 -38.84 0.165 566
 568 3 72.21 55.35 -38.98 0.167 567
 569 3 72.38 55.61 -39.21 0.201 568
 570 3 72.51 55.79 -39.44 0.233 569
 571 3 72.63 55.9 -39.58 0.238 570
 572 3 72.78 56.08 -39.78 0.208 571
 573 3 72.92 56.25 -39.95 0.272 572
 574 3 73.04 56.43 -40.02 0.235 573
 575 3 73.15 56.57 -40.12 0.188 574
 576 3 73.31 56.76 -40.24 0.21 575
 577 3 73.48 56.96 -40.34 0.204 576
 578 3 73.58 57.09 -40.53 0.195 577
 579 3 73.61 57.19 -40.67 0.206 578
 580 3 73.61 57.26 -40.87 0.245 579
 581 3 73.59 57.3 -41.06 0.265 580
 582 3 73.56 57.44 -41.16 0.281 581
 583 3 73.53 57.5 -41.28 0.26 582
 584 3 73.43 57.65 -41.34 0.22 583
 585 3 73.42 57.73 -41.45 0.228 584
 586 3 73.48 57.83 -41.52 0.219 585
 587 3 73.42 57.82 -41.62 0.192 586
 588 3 73.39 58.05 -41.71 0.22 587
 589 3 73.34 58.18 -41.81 0.211 588
 590 3 73.34 58.32 -41.96 0.218 589
 591 3 73.42 58.44 -42.2 0.247 590
 592 3 73.5 58.51 -42.34 0.248 591
 593 3 73.56 58.61 -42.44 0.251 592
 594 3 73.75 58.77 -42.98 0.423 593
 595 3 73.83 58.84 -43.1 0.479 594
 596 3 73.88 58.88 -43.21 0.562 595
 597 3 73.99 59.02 -43.24 0.6 596
 598 3 74.02 59.16 -43.17 0.619 597
 599 3 74.13 59.27 -43.23 0.603 598
 600 3 74.21 59.37 -43.24 0.571 599
 601 3 74.32 59.48 -43.26 0.492 600
 602 3 74.32 59.62 -43.31 0.416 601
 603 3 74.35 59.79 -43.38 0.347 602
 604 3 74.36 59.92 -43.45 0.296 603
 605 3 74.41 60.09 -43.59 0.25 604
 606 3 74.47 60.24 -43.64 0.227 605
 607 3 74.47 60.41 -43.74 0.221 606
 608 3 74.44 60.58 -43.83 0.218 607
 609 3 74.42 60.73 -43.91 0.218 608
 610 3 74.38 60.92 -44.02 0.28 609
 611 3 74.42 61.1 -44.09 0.284 610
 612 3 74.5 61.23 -44.12 0.256 611
 613 3 74.67 61.4 -44.23 0.266 612
 614 3 74.77 61.59 -44.34 0.298 613
 615 3 74.86 61.74 -44.43 0.263 614
 616 3 74.97 61.95 -44.5 0.279 615
 617 3 75.08 62.2 -44.62 0.245 616
 618 3 75.16 62.37 -44.69 0.259 617
 619 3 75.32 62.59 -44.8 0.235 618
 620 3 75.32 62.73 -44.93 0.223 619
 621 3 75.32 62.85 -45.11 0.242 620
 622 3 75.29 62.94 -45.22 0.276 621
 623 3 75.21 63.09 -45.43 0.352 622
 624 3 75.27 63.27 -45.5 0.367 623
 625 3 75.29 63.41 -45.57 0.338 624
 626 3 75.35 63.63 -45.65 0.308 625
 627 3 75.49 63.74 -45.75 0.257 626
 628 3 75.59 63.84 -45.84 0.239 627
 629 3 75.7 63.96 -45.86 0.202 628
 630 3 75.99 64.06 -45.98 0.204 629
 631 3 76.13 64.1 -46.12 0.228 630
 632 3 76.23 64.2 -46.26 0.232 631
 633 3 76.35 64.33 -46.38 0.258 632
 634 3 76.41 64.39 -46.52 0.242 633
 635 3 76.54 64.46 -46.65 0.243 634
 636 3 76.57 64.61 -46.76 0.24 635
 637 3 76.66 64.78 -46.84 0.238 636
 638 3 76.76 64.97 -46.9 0.219 637
 639 3 76.79 64.92 -47 0.22 638
 640 3 76.79 65.1 -47.08 0.259 639
 641 3 76.82 65.19 -47.23 0.258 640
 642 3 76.82 65.27 -47.37 0.223 641
 643 3 76.79 65.33 -47.59 0.255 642
 644 3 76.84 65.36 -47.76 0.286 643
 645 3 76.89 65.5 -47.95 0.321 644
 646 3 76.92 65.64 -48.08 0.301 645
 647 3 77.01 65.75 -48.19 0.256 646
 648 3 77.12 65.97 -48.23 0.25 647
 649 3 77.14 66.11 -48.38 0.251 648
 650 3 77.23 66.14 -48.51 0.224 649
 651 3 77.3 66.21 -48.63 0.19 650
 652 3 77.36 66.34 -48.79 0.206 651
 653 3 77.28 66.45 -48.94 0.191 652
 654 3 77.28 66.67 -49.08 0.224 653
 655 3 77.28 66.95 -49.23 0.249 654
 656 3 77.36 67.15 -49.38 0.271 655
 657 3 77.48 67.34 -49.48 0.257 656
 658 3 77.56 67.45 -49.58 0.243 657
 659 3 77.69 67.57 -49.7 0.236 658
 660 3 77.75 67.62 -49.83 0.24 659
 661 3 77.78 67.62 -50.07 0.278 660
 662 3 77.87 67.62 -50.25 0.308 661
 663 3 77.92 67.72 -50.4 0.348 662
 664 3 78.28 67.68 -50.55 0.409 663
 665 3 78.48 67.73 -50.63 0.383 664
 666 3 78.55 67.84 -50.79 0.335 665
 667 3 78.61 67.9 -50.88 0.278 666
 668 3 78.67 67.95 -51.07 0.265 667
 669 3 78.57 68.06 -51.23 0.255 668
 670 3 78.52 68.18 -51.38 0.239 669
 671 3 78.44 68.29 -51.48 0.24 670
 672 3 78.39 68.37 -51.62 0.244 671
 673 3 78.39 68.48 -51.77 0.245 672
 674 3 78.35 68.62 -51.94 0.243 673
 675 3 78.38 68.78 -52.1 0.24 674
 676 3 78.43 68.9 -52.22 0.233 675
 677 3 78.43 69.07 -52.36 0.25 676
 678 3 78.44 69.21 -52.54 0.218 677
 679 3 78.43 69.29 -52.68 0.222 678
 680 3 78.36 69.38 -52.82 0.219 679
 681 3 78.27 69.52 -52.99 0.254 680
 682 3 78.25 69.62 -53.1 0.252 681
 683 3 78.24 69.77 -53.18 0.249 682
 684 3 78.18 69.99 -53.36 0.254 683
 685 3 78.1 70.15 -53.47 0.232 684
 686 3 78.05 70.19 -53.9 0.419 685
 687 3 77.99 69.88 -54.46 0.167 686
 688 3 77.99 69.82 -54.36 0.000125 687
 689 3 78.05 70.3 -53.96 0.36 686
 690 3 77.97 70.46 -53.94 0.322 689
 691 3 77.97 70.6 -54 0.257 690
 692 3 77.97 70.68 -54.14 0.239 691
 693 3 77.82 70.85 -54.25 0.227 692
 694 3 77.85 70.99 -54.33 0.206 693
 695 3 77.78 71.13 -54.5 0.215 694
 696 3 77.73 71.37 -54.64 0.195 695
 697 3 77.6 71.52 -54.75 0.206 696
 698 3 77.53 71.71 -54.92 0.231 697
 699 3 77.38 71.85 -55.07 0.251 698
 700 3 77.28 71.96 -55.29 0.29 699
 701 3 77.18 72.13 -55.36 0.297 700
 702 3 77.07 72.32 -55.39 0.256 701
 703 3 76.95 72.49 -55.52 0.247 702
 704 3 76.82 72.66 -55.53 0.234 703
 705 3 76.73 72.91 -55.63 0.229 704
 706 3 76.63 73.07 -55.68 0.205 705
 707 3 76.49 73.29 -55.8 0.182 706
 708 3 76.37 73.44 -55.91 0.187 707
 709 3 76.29 73.6 -55.96 0.203 708
 710 3 76.2 73.8 -56.03 0.216 709
 711 3 76.1 74.01 -56.16 0.207 710
 712 3 76.01 74.18 -56.23 0.197 711
 713 3 75.92 74.32 -56.35 0.164 712
 714 3 75.84 74.49 -56.46 0.128 713
 715 3 75.75 74.65 -56.53 0.175 714
 716 3 75.69 74.74 -56.66 0.162 715
 717 3 75.61 74.85 -56.74 0.157 716
 718 3 75.56 75.05 -56.81 0.16 717
 719 3 75.45 75.27 -56.87 0.193 718
 720 3 75.39 75.41 -56.99 0.188 719
 721 3 75.33 75.63 -57.04 0.176 720
 722 3 75.3 75.79 -57.12 0.149 721
 723 3 75.28 76.01 -57.2 0.244 722
 724 3 75.2 76.18 -57.31 0.225 723
 725 3 75.11 76.3 -57.4 0.223 724
 726 3 75.03 76.6 -57.45 0.174 725
 727 3 75.02 76.79 -57.54 0.148 726
 728 3 75.03 76.91 -57.63 0.154 727
 729 3 75.06 76.98 -57.7 0.12 728
 730 3 75 77.13 -57.76 0.116 729
 731 3 75 77.32 -57.81 0.125 730
 732 3 74.92 77.48 -57.88 0.122 731
 733 3 74.87 77.62 -57.95 0.132 732
 734 3 74.83 77.79 -57.98 0.107 733
 735 3 74.81 77.98 -58.02 0.141 734
 736 3 74.86 78.16 -58.09 0.163 735
 737 3 74.95 78.35 -58.17 0.172 736
 738 3 74.95 78.52 -58.22 0.154 737
 739 3 74.94 78.68 -58.24 0.14 738
 740 3 74.94 78.82 -58.27 0.159 739
 741 3 74.92 78.96 -58.23 0.169 740
 742 3 74.93 79.1 -58.22 0.147 741
 743 3 74.91 79.26 -58.19 0.156 742
 744 3 74.88 79.41 -58.09 0.165 743
 745 3 74.85 79.54 -58.15 0.167 744
 746 3 74.77 79.69 -58.15 0.172 745
 747 3 74.76 79.88 -58.04 0.153 746
 748 3 74.74 80.02 -58.08 0.146 747
 749 3 74.68 80.32 -58.23 0.322 748
 750 3 74.66 80.49 -58.19 0.454 749
 751 3 74.66 80.71 -58.21 0.537 750
 752 3 74.61 80.88 -58.11 0.56 751
 753 3 74.63 81.02 -58.14 0.59 752
 754 3 74.63 81.24 -58.15 0.58 753
 755 3 74.74 81.38 -58.07 0.544 754
 756 3 74.88 81.49 -58.09 0.456 755
 757 3 74.82 81.71 -58.07 0.371 756
 758 3 74.86 81.88 -58.08 0.301 757
 759 3 74.9 82.04 -58.03 0.236 758
 760 3 74.9 82.24 -58.13 0.171 759
 761 3 74.96 82.35 -58 0.171 760
 762 3 75.05 82.38 -57.93 0.202 761
 763 3 75.08 82.49 -58 0.215 762
 764 3 75.16 82.68 -58.03 0.213 763
 765 3 75.18 82.8 -58.02 0.141 764
 766 3 75.27 82.99 -58.03 0.165 765
 767 3 75.38 83.13 -57.99 0.196 766
 768 3 75.4 83.27 -57.96 0.18 767
 769 3 75.49 83.48 -57.92 0.217 768
 770 3 75.57 83.69 -57.82 0.235 769
 771 3 75.6 83.87 -57.81 0.243 770
 772 3 75.52 84.13 -57.84 0.209 771
 773 3 75.47 84.32 -57.91 0.174 772
 774 3 75.41 84.54 -57.95 0.149 773
 775 3 75.41 84.77 -58.05 0.191 774
 776 3 75.41 84.99 -58.1 0.213 775
 777 3 75.44 85.23 -58.2 0.229 776
 778 3 75.41 85.41 -58.21 0.262 777
 779 3 75.31 85.57 -58.27 0.237 778
 780 3 75.2 85.76 -58.35 0.168 779
 781 3 75.09 85.91 -58.42 0.168 780
 782 3 74.98 85.98 -58.52 0.183 781
 783 3 74.9 86.16 -58.59 0.174 782
 784 3 74.81 86.27 -58.7 0.194 783
 785 3 74.67 86.38 -58.7 0.207 784
 786 3 74.59 86.57 -58.69 0.209 785
 787 3 74.48 86.65 -58.67 0.193 786
 788 3 74.34 86.82 -58.7 0.172 787
 789 3 74.26 86.93 -58.69 0.14 788
 790 3 74.14 87.02 -58.66 0.114 789
 791 3 73.89 87.16 -58.66 0.167 790
 792 3 73.84 87.29 -58.65 0.141 791
 793 3 73.79 87.46 -58.62 0.119 792
 794 3 73.73 87.6 -58.58 0.147 793
 795 3 73.6 87.79 -58.61 0.159 794
 796 3 73.54 87.99 -58.59 0.213 795
 797 3 73.43 88.12 -58.56 0.219 796
 798 3 73.43 88.26 -58.52 0.19 797
 799 3 73.34 88.41 -58.54 0.174 798
 800 3 73.23 88.57 -58.55 0.173 799
 801 3 73.12 88.73 -58.54 0.167 800
 802 3 73.06 88.85 -58.51 0.17 801
 803 3 73.01 89.04 -58.51 0.177 802
 804 3 72.95 89.18 -58.5 0.176 803
 805 3 72.87 89.35 -58.51 0.191 804
 806 3 72.73 89.52 -58.5 0.209 805
 807 3 72.75 89.68 -58.48 0.201 806
 808 3 72.62 89.82 -58.41 0.192 807
 809 3 72.51 90.01 -58.35 0.226 808
 810 3 72.28 90.23 -58.3 0.229 809
 811 3 72.15 90.46 -58.28 0.207 810
 812 3 72.01 90.66 -58.22 0.241 811
 813 3 71.9 90.85 -58.22 0.222 812
 814 3 71.68 90.98 -58.28 0.216 813
 815 3 71.54 91.1 -58.3 0.182 814
 816 3 71.4 91.33 -58.3 0.16 815
 817 3 71.26 91.49 -58.3 0.142 816
 818 3 71.12 91.68 -58.24 0.18 817
 819 3 70.95 91.82 -58.25 0.19 818
 820 3 70.85 91.99 -58.28 0.195 819
 821 3 70.71 92.1 -58.26 0.197 820
 822 3 70.55 92.29 -58.32 0.179 821
 823 3 70.45 92.82 -58.92 0.564 822
 824 3 70.5 92.77 -59.09 0.491 823
 825 3 70.55 92.69 -59.17 0.425 824
 826 3 70.67 92.68 -59.36 0.398 825
 827 3 70.91 92.57 -59.39 0.447 826
 828 3 71.05 92.46 -59.46 0.412 827
 829 3 71.25 92.32 -59.47 0.387 828
 830 3 71.47 92.24 -59.54 0.326 829
 831 3 71.64 92.18 -59.64 0.335 830
 832 3 71.77 92.05 -59.61 0.319 831
 833 3 71.91 91.93 -59.72 0.324 832
 834 3 72 91.77 -59.72 0.326 833
 835 3 72.11 91.65 -59.85 0.329 834
 836 3 72.19 91.52 -59.86 0.321 835
 837 3 72.33 91.43 -59.9 0.347 836
 838 3 72.38 91.24 -60 0.375 837
 839 3 72.49 91.16 -60.08 0.38 838
 840 3 72.5 90.98 -60.15 0.347 839
 841 3 72.53 90.85 -60.28 0.359 840
 842 3 72.59 90.72 -60.43 0.332 841
 843 3 72.64 90.61 -60.5 0.354 842
 844 3 72.66 90.53 -60.68 0.389 843
 845 3 72.7 90.5 -60.82 0.404 844
 846 3 72.8 90.41 -60.97 0.374 845
 847 3 72.89 90.27 -61.04 0.363 846
 848 3 72.89 90.22 -61.25 0.392 847
 849 3 72.94 90.13 -61.37 0.4 848
 850 3 72.95 90.06 -61.47 0.417 849
 851 3 73.08 90.06 -61.63 0.386 850
 852 3 73.19 89.95 -61.69 0.374 851
 853 3 73.27 89.92 -61.83 0.387 852
 854 3 73.36 89.86 -61.94 0.4 853
 855 3 73.42 89.86 -62.08 0.371 854
 856 3 73.58 89.86 -62.25 0.381 855
 857 3 73.75 89.75 -62.33 0.35 856
 858 3 73.83 89.72 -62.41 0.361 857
 859 3 73.89 89.66 -62.55 0.36 858
 860 3 74 89.58 -62.68 0.375 859
 861 3 74.11 89.52 -62.76 0.368 860
 862 3 74.19 89.49 -62.94 0.405 861
 863 3 74.3 89.53 -63.09 0.396 862
 864 3 74.39 89.5 -63.3 0.392 863
 865 3 74.42 89.45 -63.47 0.395 864
 866 3 74.47 89.46 -63.63 0.413 865
 867 3 74.45 89.4 -63.79 0.4 866
 868 3 74.53 89.37 -63.94 0.382 867
 869 3 74.53 89.37 -64.14 0.363 868
 870 3 74.53 89.26 -64.28 0.383 869
 871 3 74.59 89.2 -64.42 0.416 870
 872 3 74.53 89.07 -64.61 0.404 871
 873 3 74.63 88.95 -64.73 0.416 872
 874 3 74.67 88.87 -64.86 0.431 873
 875 3 74.61 88.75 -64.95 0.454 874
 876 3 74.64 88.67 -65.09 0.439 875
 877 3 74.64 88.59 -65.25 0.418 876
 878 3 74.66 88.59 -65.42 0.423 877
 879 3 74.67 88.43 -65.56 0.435 878
 880 3 74.72 88.32 -65.7 0.437 879
 881 3 74.75 88.21 -65.84 0.451 880
 882 3 74.69 88.04 -65.97 0.436 881
 883 3 74.64 87.93 -66.16 0.422 882
 884 3 74.64 87.81 -66.3 0.427 883
 885 3 74.67 87.73 -66.5 0.409 884
 886 3 74.61 87.54 -66.66 0.404 885
 887 3 74.58 87.5 -66.83 0.386 886
 888 3 74.53 87.42 -66.98 0.386 887
 889 3 74.55 87.32 -67.2 0.358 888
 890 3 74.53 87.26 -67.39 0.34 889
 891 3 74.49 87.2 -67.59 0.358 890
 892 3 74.48 87.21 -67.8 0.335 891
 893 3 74.48 87.13 -68.01 0.331 892
 894 3 74.48 87.07 -68.27 0.317 893
 895 3 74.48 87.08 -68.46 0.316 894
 896 3 74.46 87.05 -68.63 0.328 895
 897 3 74.49 86.99 -68.79 0.304 896
 898 3 74.51 86.96 -68.96 0.3 897
 899 3 74.58 86.94 -69.1 0.274 898
 900 3 74.62 86.94 -69.29 0.261 899
 901 3 74.66 86.94 -69.45 0.316 900
 902 3 74.76 86.79 -69.56 0.344 901
 903 3 74.77 86.68 -69.62 0.308 902
 904 3 74.8 86.66 -69.77 0.323 903
 905 3 74.85 86.6 -69.92 0.398 904
 906 3 74.43 86.96 -70.34 0.09 905
 907 3 74.32 86.88 -70.43 0.071 906
 908 3 74.24 86.86 -70.57 0.085 907
 909 3 74.18 86.88 -70.71 0.093 908
 910 3 74.15 86.88 -70.85 0.08 909
 911 3 74.1 86.96 -71.06 0.098 910
 912 3 74.04 86.99 -71.17 0.102 911
 913 3 73.93 87.02 -71.36 0.103 912
 914 3 73.83 87.04 -71.5 0.119 913
 915 3 73.77 87.07 -71.64 0.151 914
 916 3 73.74 87.1 -71.75 0.165 915
 917 3 73.77 87.21 -72 0.064 916
 918 3 73.77 87.19 -72.11 0.07 917
 919 3 73.82 87.02 -72.25 0.107 918
 920 3 73.79 86.94 -72.36 0.086 919
 921 3 73.77 86.88 -72.5 0.106 920
 922 3 73.82 86.83 -72.62 0.139 921
 923 3 73.82 86.78 -72.86 0.156 922
 924 3 73.77 86.78 -73.06 0.087 923
 925 3 73.73 86.7 -73.26 0.097 924
 926 3 73.68 86.72 -73.45 0.135 925
 927 3 73.64 86.72 -73.62 0.093 926
 928 3 73.54 86.64 -73.76 0.07 927
 929 3 73.43 86.64 -73.92 0.066 928
 930 3 73.38 87.04 -71.64 0.112 916
 931 3 75.05 86.44 -69.93 0.417 905
 932 3 75.24 86.3 -69.95 0.434 931
 933 3 75.33 86.21 -69.92 0.485 932
 934 3 75.48 86.13 -69.82 0.556 933
 935 3 75.6 86.08 -69.82 0.622 934
 936 3 75.76 86.1 -69.68 0.722 935
 937 3 75.83 86.07 -69.54 0.789 936
 938 3 75.99 86.11 -69.46 0.826 937
 939 3 76.12 86.13 -69.38 0.873 938
 940 3 76.21 86.15 -69.27 0.882 939
 941 3 76.29 86.32 -69.17 0.851 940
 942 3 76.6 85.69 -69.29 0.419 941
 943 3 76.69 85.46 -69.27 0.229 942
 944 3 76.82 85.3 -69.23 0.138 943
 945 3 77.03 85.04 -69.07 0.2 944
 946 3 77.28 84.82 -69.02 0.185 945
 947 3 77.44 84.63 -69.07 0.088 946
 948 3 77.55 84.47 -69.08 0.102 947
 949 3 77.63 84.27 -69.07 0.106 948
 950 3 77.67 84.11 -69.07 0.074 949
 951 3 77.8 83.99 -69.03 0.091 950
 952 3 77.94 83.94 -69 0.087 951
 953 3 78.08 83.91 -68.96 0.12 952
 954 3 78.11 83.86 -68.75 0.089 953
 955 3 78.19 83.88 -68.55 0.096 954
 956 3 78.28 83.8 -68.38 0.082 955
 957 3 78.38 83.65 -68.33 0.12 956
 958 3 78.39 83.47 -68.25 0.105 957
 959 3 75.96 87.43 -68.76 0.353 941
 960 3 75.96 87.6 -68.71 0.343 959
 961 3 76.02 87.88 -68.74 0.327 960
 962 3 76.04 88.13 -68.76 0.284 961
 963 3 76.05 88.33 -68.76 0.259 962
 964 3 76.12 88.49 -68.76 0.242 963
 965 3 76.21 88.71 -68.75 0.247 964
 966 3 76.26 88.91 -68.75 0.247 965
 967 3 76.3 89.05 -68.75 0.248 966
 968 3 76.35 89.22 -68.72 0.242 967
 969 3 76.33 89.32 -68.69 0.253 968
 970 3 76.4 89.51 -68.67 0.238 969
 971 3 76.43 89.66 -68.64 0.253 970
 972 3 76.44 89.83 -68.66 0.267 971
 973 3 76.49 90.02 -68.64 0.25 972
 974 3 76.54 90.21 -68.67 0.238 973
 975 3 76.66 90.38 -68.67 0.242 974
 976 3 76.74 90.55 -68.72 0.255 975
 977 3 76.9 90.66 -68.7 0.256 976
 978 3 77.04 90.79 -68.67 0.241 977
 979 3 77.21 90.9 -68.67 0.248 978
 980 3 77.35 90.99 -68.66 0.241 979
 981 3 77.52 91.15 -68.61 0.25 980
 982 3 77.68 91.29 -68.56 0.219 981
 983 3 77.82 91.41 -68.5 0.239 982
 984 3 77.93 91.52 -68.45 0.242 983
 985 3 78.04 91.65 -68.37 0.231 984
 986 3 78.13 91.74 -68.23 0.244 985
 987 3 78.16 91.86 -68.11 0.257 986
 988 3 78.29 91.94 -67.92 0.303 987
 989 3 78.37 92.07 -67.84 0.385 988
 990 3 78.46 92.13 -67.75 0.408 989
 991 3 78.58 92.16 -67.62 0.352 990
 992 3 78.85 92.16 -67.42 0.282 991
 993 3 78.93 92.27 -67.28 0.292 992
 994 3 79.01 92.46 -67.16 0.311 993
 995 3 79.08 92.55 -67.03 0.321 994
 996 3 79.13 92.65 -66.95 0.328 995
 997 3 79.16 92.79 -66.87 0.31 996
 998 3 79.27 92.88 -66.78 0.318 997
 999 3 79.32 92.96 -66.62 0.32 998
 1000 3 79.38 93.16 -66.56 0.292 999
 1001 3 79.46 93.32 -66.47 0.291 1000
 1002 3 79.54 93.41 -66.39 0.258 1001
 1003 3 79.62 93.52 -66.34 0.276 1002
 1004 3 79.66 93.69 -66.28 0.285 1003
 1005 3 79.71 93.86 -66.28 0.267 1004
 1006 3 79.68 94.13 -66.28 0.25 1005
 1007 3 79.68 94.3 -66.25 0.264 1006
 1008 3 79.66 94.44 -66.2 0.276 1007
 1009 3 79.57 94.6 -66.14 0.297 1008
 1010 3 79.52 94.77 -65.95 0.315 1009
 1011 3 79.48 94.94 -65.97 0.306 1010
 1012 3 79.52 95.07 -65.95 0.307 1011
 1013 3 79.52 95.19 -65.95 0.29 1012
 1014 3 79.41 95.41 -65.81 0.28 1013
 1015 3 79.32 95.57 -65.71 0.296 1014
 1016 3 79.27 95.72 -65.65 0.247 1015
 1017 3 79.13 95.86 -65.58 0.271 1016
 1018 3 78.91 96.07 -65.35 0.249 1017
 1019 3 78.82 96.22 -65.32 0.246 1018
 1020 3 78.8 96.35 -65.19 0.285 1019
 1021 3 78.77 96.49 -65.08 0.325 1020
 1022 3 78.71 96.66 -65.11 0.34 1021
 1023 3 78.79 96.76 -65.1 0.35 1022
 1024 3 78.72 96.88 -65.07 0.425 1023
 1025 3 78.65 96.98 -65 0.474 1024
 1026 3 78.54 97.14 -65 0.538 1025
 1027 3 78.4 97.29 -65.07 0.595 1026
 1028 3 78.34 97.45 -65.04 0.593 1027
 1029 3 78.37 97.59 -64.96 0.583 1028
 1030 3 78.17 97.76 -64.93 0.573 1029
 1031 3 78.06 97.9 -64.88 0.537 1030
 1032 3 77.9 98.09 -64.96 0.478 1031
 1033 3 77.75 98.28 -64.96 0.426 1032
 1034 3 77.59 98.43 -65.01 0.374 1033
 1035 3 77.43 98.54 -65.07 0.255 1034
 1036 3 77.36 98.62 -65.15 0.212 1035
 1037 3 77.28 98.73 -65.18 0.191 1036
 1038 3 77.06 98.79 -65.29 0.15 1037
 1039 3 77.01 98.9 -65.34 0.164 1038
 1040 3 76.9 98.96 -65.43 0.152 1039
 1041 3 76.87 99.2 -65.54 0.195 1040
 1042 3 76.78 99.4 -65.65 0.197 1041
 1043 3 76.65 99.5 -65.73 0.193 1042
 1044 3 76.61 99.59 -65.79 0.219 1043
 1045 3 76.51 99.79 -65.79 0.214 1044
 1046 3 76.42 99.9 -65.84 0.239 1045
 1047 3 76.32 100.09 -65.9 0.247 1046
 1048 3 76.25 100.2 -65.99 0.273 1047
 1049 3 76.07 100.29 -66.03 0.266 1048
 1050 3 75.92 100.29 -66.15 0.255 1049
 1051 3 75.73 100.31 -66.28 0.26 1050
 1052 3 75.53 100.4 -66.34 0.312 1051
 1053 3 75.37 100.4 -66.4 0.319 1052
 1054 3 75.09 100.4 -66.57 0.282 1053
 1055 3 74.84 100.31 -66.73 0.241 1054
 1056 3 74.68 100.21 -66.82 0.202 1055
 1057 3 74.56 100.21 -66.93 0.209 1056
 1058 3 74.51 100.12 -67.07 0.301 1057
 1059 3 74.36 100.12 -67.34 0.336 1058
 1060 3 74.23 100.12 -67.39 0.356 1059
 1061 3 74.09 100.12 -67.56 0.342 1060
 1062 3 73.99 100.12 -67.69 0.371 1061
 1063 3 73.86 100.12 -67.86 0.348 1062
 1064 3 73.78 100.21 -68.06 0.354 1063
 1065 3 73.78 100.12 -68.19 0.318 1064
 1066 3 73.77 100.44 -68.56 0.225 1065
 1067 3 73.74 100.54 -68.69 0.242 1066
 1068 3 73.72 100.63 -68.83 0.242 1067
 1069 3 73.71 100.74 -68.98 0.234 1068
 1070 3 73.75 100.94 -69.11 0.24 1069
 1071 3 73.78 101.04 -69.23 0.226 1070
 1072 3 73.77 101.13 -69.39 0.207 1071
 1073 3 73.75 101.33 -69.56 0.242 1072
 1074 3 73.69 101.54 -69.64 0.241 1073
 1075 3 73.66 101.74 -69.72 0.267 1074
 1076 3 73.72 101.94 -69.81 0.267 1075
 1077 3 73.77 102.04 -69.88 0.243 1076
 1078 3 73.81 102.24 -69.97 0.254 1077
 1079 3 73.89 102.44 -70.09 0.248 1078
 1080 3 73.89 102.54 -70.16 0.235 1079
 1081 3 73.97 102.74 -70.23 0.257 1080
 1082 3 74.02 102.93 -70.28 0.24 1081
 1083 3 74.11 103.22 -70.28 0.212 1082
 1084 3 74.14 103.32 -70.3 0.211 1083
 1085 3 74.18 103.63 -70.28 0.203 1084
 1086 3 74.2 103.72 -70.33 0.212 1085
 1087 3 74.13 103.93 -70.39 0.226 1086
 1088 3 74.13 104.13 -70.44 0.236 1087
 1089 3 74.1 104.43 -70.51 0.313 1088
 1090 3 74.09 104.63 -70.52 0.369 1089
 1091 3 74.12 104.72 -70.63 0.437 1090
 1092 3 74.13 104.93 -70.66 0.512 1091
 1093 3 74.18 105.13 -70.63 0.562 1092
 1094 3 74.18 105.32 -70.71 0.559 1093
 1095 3 74.05 105.44 -70.71 0.52 1094
 1096 3 73.93 105.74 -70.69 0.47 1095
 1097 3 73.68 105.94 -70.66 0.406 1096
 1098 3 73.49 106.13 -70.71 0.329 1097
 1099 3 73.32 106.33 -70.66 0.272 1098
 1100 3 73.16 106.54 -70.68 0.21 1099
 1101 3 73.13 106.63 -70.74 0.244 1100
 1102 3 73.02 106.83 -70.77 0.264 1101
 1103 3 72.93 107.04 -70.8 0.29 1102
 1104 3 72.82 107.24 -70.82 0.29 1103
 1105 3 72.76 107.44 -70.81 0.323 1104
 1106 3 72.59 107.65 -70.79 0.339 1105
 1107 3 72.54 107.74 -70.78 0.309 1106
 1108 3 72.29 107.94 -70.79 0.314 1107
 1109 3 72.13 108.15 -70.76 0.268 1108
 1110 3 71.98 108.24 -70.7 0.228 1109
 1111 3 71.8 108.35 -70.62 0.265 1110
 1112 3 71.59 108.46 -70.56 0.28 1111
 1113 3 71.41 108.55 -70.48 0.309 1112
 1114 3 71.3 108.76 -70.43 0.312 1113
 1115 3 71.13 108.96 -70.4 0.277 1114
 1116 3 71.01 109.05 -70.37 0.269 1115
 1117 3 70.9 109.26 -70.42 0.251 1116
 1118 3 70.76 109.55 -70.45 0.287 1117
 1119 3 70.63 109.66 -70.43 0.302 1118
 1120 3 70.54 109.85 -70.36 0.359 1119
 1121 3 70.34 110.26 -70.19 0.399 1120
 1122 3 70.14 110.45 -70.1 0.383 1121
 1123 3 70 110.56 -70.05 0.421 1122
 1124 3 69.87 110.65 -70.19 0.374 1123
 1125 3 69.83 110.76 -69.89 0.419 1124
 1126 3 69.65 110.76 -69.92 0.385 1125
 1127 3 69.53 110.95 -69.94 0.365 1126
 1128 3 69.39 110.95 -69.95 0.313 1127
 1129 3 69.25 111.17 -70 0.282 1128
 1130 3 69.04 111.17 -70.08 0.264 1129
 1131 3 68.81 111.37 -70.06 0.261 1130
 1132 3 68.64 111.56 -70.11 0.221 1131
 1133 3 68.44 111.67 -70.06 0.199 1132
 1134 3 68.26 111.76 -70.06 0.177 1133
 1135 3 68.09 111.98 -70.08 0.202 1134
 1136 3 67.95 112.07 -70.05 0.222 1135
 1137 3 67.83 112.18 -70.02 0.265 1136
 1138 3 67.62 112.28 -70.09 0.275 1137
 1139 3 67.44 112.37 -70.07 0.309 1138
 1140 3 67.29 112.57 -70.19 0.331 1139
 1141 3 67.17 112.68 -70.27 0.346 1140
 1142 3 67.17 112.98 -70.46 0.387 1141
 1143 3 67.06 113.07 -70.52 0.433 1142
 1144 3 67.14 113.37 -70.65 0.457 1143
 1145 3 67.19 113.57 -70.79 0.513 1144
 1146 3 67.17 113.78 -70.84 0.558 1145
 1147 3 67.15 113.87 -70.9 0.581 1146
 1148 3 67.19 113.98 -70.99 0.568 1147
 1149 3 67.14 114.18 -71.09 0.478 1148
 1150 3 67.11 114.39 -71.18 0.378 1149
 1151 3 67.11 114.59 -71.27 0.317 1150
 1152 3 67.03 114.68 -71.38 0.299 1151
 1153 3 67.01 114.89 -71.49 0.274 1152
 1154 3 66.86 114.98 -71.55 0.231 1153
 1155 3 66.83 115.18 -71.69 0.207 1154
 1156 3 66.77 115.18 -71.77 0.191 1155
 1157 3 66.75 115.29 -71.88 0.208 1156
 1158 3 66.71 115.39 -71.98 0.212 1157
 1159 3 66.69 115.59 -72.09 0.233 1158
 1160 3 66.68 115.59 -72.23 0.215 1159
 1161 3 66.61 115.68 -72.37 0.224 1160
 1162 3 66.53 115.68 -72.56 0.251 1161
 1163 3 66.39 115.79 -72.75 0.283 1162
 1164 3 66.24 115.79 -72.92 0.3 1163
 1165 3 66.11 115.79 -73.03 0.295 1164
 1166 3 65.99 115.9 -73.2 0.266 1165
 1167 3 65.88 116 -73.31 0.231 1166
 1168 3 65.74 116 -73.45 0.214 1167
 1169 3 65.63 116.01 -73.59 0.183 1168
 1170 3 65.49 116.01 -73.67 0.198 1169
 1171 3 65.36 116.1 -73.75 0.219 1170
 1172 3 65.21 116.21 -73.86 0.205 1171
 1173 3 65.02 116.32 -74.03 0.222 1172
 1174 3 64.86 116.32 -74.15 0.198 1173
 1175 3 64.74 116.41 -74.26 0.177 1174
 1176 3 64.61 116.52 -74.42 0.173 1175
 1177 3 64.52 116.61 -74.51 0.175 1176
 1178 3 64.44 116.91 -74.65 0.247 1177
 1179 3 64.36 117.02 -74.81 0.264 1178
 1180 3 64.27 117.11 -74.98 0.307 1179
 1181 3 64.05 117.22 -75.01 0.359 1180
 1182 3 63.93 117.43 -75.09 0.374 1181
 1183 3 63.79 117.43 -75.16 0.391 1182
 1184 3 63.63 117.52 -75.3 0.39 1183
 1185 3 63.49 117.63 -75.35 0.401 1184
 1186 3 63.35 117.63 -75.42 0.383 1185
 1187 3 63.2 117.63 -75.49 0.322 1186
 1188 3 63.06 117.63 -75.61 0.31 1187
 1189 3 62.92 117.74 -75.69 0.296 1188
 1190 3 62.78 117.83 -75.75 0.259 1189
 1191 3 62.66 117.94 -75.83 0.188 1190
 1192 3 62.56 117.94 -75.91 0.187 1191
 1193 3 62.42 117.94 -76.03 0.161 1192
 1194 3 62.19 118.04 -76.08 0.16 1193
 1195 3 61.99 118.13 -76.21 0.182 1194
 1196 3 61.81 118.24 -76.36 0.178 1195
 1197 3 61.6 118.24 -76.47 0.171 1196
 1198 3 61.49 118.35 -76.6 0.184 1197
 1199 3 61.35 118.44 -76.69 0.179 1198
 1200 3 61.24 118.44 -76.78 0.167 1199
 1201 3 61.07 118.55 -76.91 0.202 1200
 1202 3 60.98 118.65 -77.02 0.224 1201
 1203 3 60.81 118.85 -77.13 0.232 1202
 1204 3 60.66 118.96 -77.28 0.254 1203
 1205 3 60.49 119.05 -77.41 0.276 1204
 1206 3 60.42 119.16 -77.52 0.323 1205
 1207 3 60.1 119.46 -77.81 0.417 1206
 1208 3 60.13 119.35 -77.93 0.428 1207
 1209 3 59.92 119.26 -78.04 0.456 1208
 1210 3 59.84 119.26 -78.18 0.47 1209
 1211 3 59.84 119.26 -78.32 0.477 1210
 1212 3 59.74 119.16 -78.4 0.47 1211
 1213 3 59.67 119.16 -78.56 0.472 1212
 1214 3 59.56 119.07 -78.68 0.455 1213
 1215 3 59.55 119.07 -78.82 0.423 1214
 1216 3 59.51 118.96 -78.93 0.371 1215
 1217 3 59.41 118.96 -79.01 0.351 1216
 1218 3 59.38 118.86 -79.16 0.309 1217
 1219 3 59.3 118.77 -79.26 0.211 1218
 1220 3 59.26 118.77 -79.38 0.206 1219
 1221 3 59.18 118.77 -79.48 0.198 1220
 1222 3 59.08 118.77 -79.59 0.175 1221
 1223 3 58.98 118.66 -79.76 0.2 1222
 1224 3 58.8 118.57 -79.95 0.174 1223
 1225 3 58.69 118.57 -80.07 0.186 1224
 1226 3 58.51 118.47 -80.21 0.19 1225
 1227 3 58.31 118.47 -80.29 0.157 1226
 1228 3 58.13 118.38 -80.41 0.152 1227
 1229 3 58 118.47 -80.49 0.164 1228
 1230 3 57.8 118.38 -80.54 0.174 1229
 1231 3 57.68 118.49 -80.65 0.19 1230
 1232 3 57.52 118.49 -80.68 0.186 1231
 1233 3 57.33 118.38 -80.79 0.185 1232
 1234 3 57.2 118.38 -80.9 0.175 1233
 1235 3 57.05 118.38 -81.06 0.181 1234
 1236 3 56.91 118.38 -81.15 0.169 1235
 1237 3 56.7 118.38 -81.29 0.193 1236
 1238 3 56.54 118.4 -81.46 0.199 1237
 1239 3 56.43 118.4 -81.68 0.215 1238
 1240 3 56.3 118.4 -81.77 0.203 1239
 1241 3 56.15 118.4 -81.88 0.228 1240
 1242 3 56.01 118.3 -81.99 0.211 1241
 1243 3 55.81 118.4 -82.13 0.222 1242
 1244 3 55.68 118.4 -82.15 0.2 1243
 1245 3 55.55 118.3 -82.15 0.178 1244
 1246 3 55.38 118.41 -82.18 0.188 1245
 1247 3 55.25 118.51 -82.35 0.202 1246
 1248 3 55.08 118.6 -82.43 0.207 1247
 1249 3 54.91 118.71 -82.49 0.25 1248
 1250 3 54.68 118.8 -82.56 0.278 1249
 1251 3 54.5 118.91 -82.59 0.286 1250
 1252 3 54.33 119.02 -82.65 0.245 1251
 1253 3 54.12 119.02 -82.64 0.247 1252
 1254 3 53.91 119.02 -82.67 0.186 1253
 1255 3 53.81 118.91 -82.73 0.153 1254
 1256 3 53.52 118.82 -82.67 0.234 1255
 1257 3 53.37 118.71 -82.7 0.222 1256
 1258 3 53.26 118.63 -82.81 0.206 1257
 1259 3 53.15 118.43 -82.92 0.22 1258
 1260 3 53.01 118.32 -83.03 0.206 1259
 1261 3 52.94 118.32 -83.15 0.212 1260
 1262 3 52.8 118.13 -83.23 0.226 1261
 1263 3 52.58 118.13 -83.37 0.28 1262
 1264 3 52.43 118.02 -83.51 0.339 1263
 1265 3 52.29 117.93 -83.59 0.447 1264
 1266 3 52.16 117.83 -83.67 0.518 1265
 1267 3 52.09 117.83 -83.86 0.572 1266
 1268 3 51.95 117.74 -83.92 0.595 1267
 1269 3 51.8 117.83 -84.08 0.585 1268
 1270 3 51.77 117.63 -84.17 0.552 1269
 1271 3 51.69 117.63 -84.3 0.483 1270
 1272 3 51.66 117.44 -84.34 0.386 1271
 1273 3 51.58 117.44 -84.42 0.35 1272
 1274 3 51.56 117.33 -84.5 0.26 1273
 1275 3 51.48 117.24 -84.61 0.208 1274
 1276 3 51.34 117.13 -84.76 0.19 1275
 1277 3 51.26 117.04 -84.89 0.209 1276
 1278 3 51.16 116.94 -85.05 0.21 1277
 1279 3 51.01 116.85 -85.17 0.181 1278
 1280 3 50.91 116.85 -85.23 0.18 1279
 1281 3 50.76 116.74 -85.25 0.196 1280
 1282 3 50.66 116.65 -85.33 0.219 1281
 1283 3 50.51 116.65 -85.4 0.183 1282
 1284 3 50.41 116.55 -85.45 0.215 1283
 1285 3 50.2 116.44 -85.48 0.258 1284
 1286 3 50.11 116.35 -85.53 0.25 1285
 1287 3 49.94 116.16 -85.58 0.262 1286
 1288 3 49.87 116.05 -85.61 0.247 1287
 1289 3 49.79 115.96 -85.72 0.241 1288
 1290 3 49.73 115.85 -85.72 0.243 1289
 1291 3 49.69 115.76 -85.76 0.215 1290
 1292 3 49.55 115.55 -85.73 0.21 1291
 1293 3 49.44 115.35 -85.78 0.211 1292
 1294 3 49.33 115.26 -85.81 0.234 1293
 1295 3 49.26 115.05 -85.84 0.246 1294
 1296 3 49.16 114.85 -85.89 0.228 1295
 1297 3 49.16 114.66 -85.83 0.238 1296
 1298 3 49.12 114.46 -85.86 0.237 1297
 1299 3 49.12 114.35 -85.86 0.219 1298
 1300 3 49.09 114.16 -85.84 0.217 1299
 1301 3 49.15 114.05 -85.89 0.211 1300
 1302 3 49.19 113.85 -85.93 0.204 1301
 1303 3 49.31 113.55 -85.96 0.204 1302
 1304 3 49.3 113.26 -85.96 0.193 1303
 1305 3 49.3 113.16 -86.01 0.191 1304
 1306 3 49.34 112.96 -85.98 0.2 1305
 1307 3 49.3 112.85 -85.96 0.194 1306
 1308 3 49.27 112.66 -85.98 0.197 1307
 1309 3 49.31 112.35 -85.93 0.222 1308
 1310 3 49.37 112.16 -85.93 0.219 1309
 1311 3 49.38 111.85 -85.93 0.247 1310
 1312 3 49.37 111.76 -85.85 0.202 1311
 1313 3 49.44 111.66 -85.79 0.203 1312
 1314 3 49.56 111.46 -85.77 0.228 1313
 1315 3 49.73 111.35 -85.71 0.198 1314
 1316 3 49.76 111.26 -85.65 0.197 1315
 1317 3 49.77 111.16 -85.6 0.239 1316
 1318 3 49.81 110.96 -85.54 0.206 1317
 1319 3 49.95 110.76 -85.43 0.204 1318
 1320 3 50.06 110.66 -85.35 0.182 1319
 1321 3 50.14 110.55 -85.24 0.182 1320
 1322 3 50.27 110.55 -85.16 0.174 1321
 1323 3 50.38 110.44 -85.05 0.159 1322
 1324 3 50.48 110.44 -84.86 0.184 1323
 1325 3 50.52 110.35 -84.66 0.201 1324
 1326 3 50.49 110.35 -84.47 0.236 1325
 1327 3 50.56 110.24 -84.33 0.247 1326
 1328 3 50.55 110.24 -84.13 0.242 1327
 1329 3 50.52 110.15 -83.94 0.24 1328
 1330 3 50.53 110.15 -83.78 0.233 1329
 1331 3 50.51 110.05 -83.58 0.217 1330
 1332 3 50.48 109.93 -83.41 0.266 1331
 1333 3 50.52 109.84 -83.25 0.222 1332
 1334 3 50.49 109.73 -83.07 0.223 1333
 1335 3 50.48 109.64 -82.91 0.251 1334
 1336 3 50.49 109.54 -82.75 0.234 1335
 1337 3 50.52 109.43 -82.57 0.221 1336
 1338 3 50.52 109.34 -82.39 0.214 1337
 1339 3 50.67 109.23 -82.22 0.184 1338
 1340 3 50.64 109.23 -82.08 0.175 1339
 1341 3 50.67 109.23 -81.88 0.203 1340
 1342 3 50.63 109.23 -81.69 0.215 1341
 1343 3 50.65 109.34 -81.39 0.298 1342
 1344 3 50.64 109.34 -81.25 0.324 1343
 1345 3 50.57 109.43 -81.07 0.434 1344
 1346 3 50.54 109.34 -80.97 0.455 1345
 1347 3 50.6 109.43 -80.74 0.446 1346
 1348 3 50.47 109.23 -80.69 0.409 1347
 1349 3 50.57 109.23 -80.49 0.441 1348
 1350 3 50.53 109.23 -80.38 0.41 1349
 1351 3 50.56 109.23 -80.25 0.361 1350
 1352 3 50.53 109.23 -80.13 0.303 1351
 1353 3 50.43 109.23 -80 0.217 1352
 1354 3 50.33 109.23 -79.72 0.213 1353
 1355 3 50.32 109.23 -79.55 0.235 1354
 1356 3 50.27 109.23 -79.33 0.22 1355
 1357 3 50.27 109.13 -79.24 0.199 1356
 1358 3 50.22 109.13 -79.08 0.169 1357
 1359 3 50.28 109.13 -78.97 0.217 1358
 1360 3 50.35 109.03 -78.74 0.226 1359
 1361 3 50.35 109.13 -78.52 0.214 1360
 1362 3 50.42 109.11 -78.25 0.237 1361
 1363 3 50.5 109.22 -78.02 0.246 1362
 1364 3 50.52 109.31 -77.88 0.219 1363
 1365 3 50.54 109.72 -77.63 0.316 1364
 1366 3 50.58 109.81 -77.33 0.346 1365
 1367 3 50.75 109.81 -77.3 0.5 1366
 1368 3 50.89 109.72 -77.17 0.558 1367
 1369 3 51.03 109.81 -77.08 0.522 1368
 1370 3 51.24 109.72 -76.97 0.554 1369
 1371 3 51.36 109.61 -76.91 0.53 1370
 1372 3 51.4 109.5 -76.77 0.434 1371
 1373 3 51.46 109.61 -76.64 0.399 1372
 1374 3 51.61 109.7 -76.47 0.334 1373
 1375 3 51.65 109.8 -76.27 0.273 1374
 1376 3 51.75 109.8 -76.13 0.268 1375
 1377 3 51.95 109.91 -75.83 0.279 1376
 1378 3 52.09 109.91 -75.64 0.237 1377
 1379 3 52.26 109.8 -75.41 0.248 1378
 1380 3 52.34 109.91 -75.19 0.217 1379
 1381 3 52.4 109.8 -75.02 0.207 1380
 1382 3 52.51 109.8 -74.8 0.173 1381
 1383 3 52.58 109.89 -74.6 0.193 1382
 1384 3 52.65 109.8 -74.46 0.217 1383
 1385 3 52.71 109.8 -74.27 0.26 1384
 1386 3 52.71 109.89 -74.13 0.326 1385
 1387 3 52.76 110 -73.99 0.4 1386
 1388 3 52.79 110.09 -73.77 0.458 1387
 1389 3 52.83 110.19 -73.58 0.532 1388
 1390 3 52.91 110.3 -73.36 0.568 1389
 1391 3 52.98 110.3 -73.22 0.557 1390
 1392 3 53.15 110.38 -73.05 0.556 1391
 1393 3 53.26 110.49 -72.91 0.56 1392
 1394 3 53.34 110.57 -72.75 0.528 1393
 1395 3 53.46 110.48 -72.55 0.449 1394
 1396 3 53.47 110.48 -72.39 0.367 1395
 1397 3 53.54 110.57 -72.27 0.302 1396
 1398 3 53.55 110.68 -72.13 0.269 1397
 1399 3 53.61 110.68 -71.97 0.249 1398
 1400 3 53.61 110.77 -71.82 0.243 1399
 1401 3 53.64 110.77 -71.55 0.27 1400
 1402 3 53.72 110.88 -71.35 0.272 1401
 1403 3 53.83 110.98 -71.16 0.238 1402
 1404 3 53.87 111.07 -70.97 0.238 1403
 1405 3 53.97 111.18 -70.69 0.262 1404
 1406 3 53.97 111.27 -70.52 0.281 1405
 1407 3 54.04 111.38 -70.33 0.287 1406
 1408 3 54.08 111.48 -70.17 0.276 1407
 1409 3 54.04 111.68 -69.99 0.29 1408
 1410 3 54.04 111.77 -69.86 0.274 1409
 1411 3 54.03 111.98 -69.63 0.278 1410
 1412 3 54.07 111.96 -69.41 0.269 1411
 1413 3 54.08 112.16 -69.28 0.257 1412
 1414 3 54.15 112.27 -69.14 0.271 1413
 1415 3 54.18 112.27 -68.96 0.279 1414
 1416 3 54.21 112.37 -68.83 0.246 1415
 1417 3 54.33 112.46 -68.66 0.224 1416
 1418 3 54.37 112.57 -68.5 0.218 1417
 1419 3 54.4 112.57 -68.36 0.22 1418
 1420 3 54.48 112.66 -68.13 0.253 1419
 1421 3 54.55 112.66 -67.89 0.226 1420
 1422 3 54.6 112.76 -67.71 0.226 1421
 1423 3 54.62 112.76 -67.53 0.242 1422
 1424 3 54.59 112.95 -67.3 0.25 1423
 1425 3 54.62 113.06 -67.19 0.226 1424
 1426 3 54.59 113.15 -66.97 0.237 1425
 1427 3 54.62 113.15 -66.78 0.241 1426
 1428 3 54.59 113.26 -66.6 0.254 1427
 1429 3 54.59 113.36 -66.42 0.262 1428
 1430 3 54.6 113.45 -66.24 0.248 1429
 1431 3 54.52 113.36 -66.08 0.238 1430
 1432 3 54.52 113.45 -65.83 0.257 1431
 1433 3 54.48 113.45 -65.61 0.246 1432
 1434 3 54.49 113.45 -65.38 0.229 1433
 1435 3 54.51 113.56 -65.16 0.234 1434
 1436 3 54.44 113.65 -65 0.253 1435
 1437 3 54.45 113.76 -64.75 0.28 1436
 1438 3 54.4 113.76 -64.55 0.284 1437
 1439 3 54.4 113.86 -64.36 0.262 1438
 1440 3 54.41 113.86 -64.16 0.238 1439
 1441 3 54.34 113.95 -63.96 0.25 1440
 1442 3 54.31 114.06 -63.77 0.262 1441
 1443 3 54.33 114.14 -63.59 0.251 1442
 1444 3 54.34 114.25 -63.4 0.238 1443
 1445 3 54.35 114.35 -63.24 0.238 1444
 1446 3 54.41 114.44 -63.13 0.213 1445
 1447 3 54.45 114.55 -62.96 0.22 1446
 1448 3 54.51 114.64 -62.81 0.241 1447
 1449 3 54.58 114.74 -62.59 0.28 1448
 1450 3 54.65 114.83 -62.4 0.306 1449
 1451 3 54.74 114.94 -62.13 0.27 1450
 1452 3 54.84 115.14 -61.94 0.237 1451
 1453 3 54.91 115.24 -61.73 0.245 1452
 1454 3 54.98 115.33 -61.59 0.229 1453
 1455 3 54.99 115.44 -61.41 0.232 1454
 1456 3 55.04 115.64 -61.26 0.254 1455
 1457 3 55.05 115.74 -61.13 0.259 1456
 1458 3 55.01 115.83 -60.94 0.284 1457
 1459 3 54.98 115.94 -60.8 0.297 1458
 1460 3 54.65 115.83 -60.48 0.096 1459
 1461 3 54.62 115.94 -60.37 0.103 1460
 1462 3 54.48 115.74 -60.45 0.133 1461
 1463 3 54.37 115.64 -60.59 0.116 1462
 1464 3 54.45 115.53 -60.8 0.061 1463
 1465 3 54.45 115.83 -60.15 0.079 1462
 1466 3 54.35 115.83 -60.13 0.102 1465
 1467 3 54.3 115.94 -60.09 0.108 1466
 1468 3 54.2 115.94 -60.05 0.139 1467
 1469 3 54.13 116.05 -60.06 0.122 1468
 1470 3 54.16 116.14 -59.91 0.195 1469
 1471 3 53.98 116.35 -60.13 0.065 1470
 1472 3 53.9 116.44 -60.2 0.057 1471
 1473 3 53.73 116.64 -60.38 0.107 1472
 1474 3 53.67 116.75 -60.48 0.11 1473
 1475 3 53.66 116.94 -60.63 0.076 1474
 1476 3 53.81 117.14 -60.77 0.071 1475
 1477 3 70.42 92.94 -58.85 0.553 823
 1478 3 70.39 93.01 -58.77 0.539 1477
 1479 3 70.19 93.24 -58.91 0.608 1478
 1480 3 70.14 93.41 -58.89 0.6 1479
 1481 3 70.08 93.58 -58.86 0.611 1480
 1482 3 69.92 93.77 -58.91 0.634 1481
 1483 3 69.86 93.93 -58.86 0.642 1482
 1484 3 69.8 94.02 -58.79 0.638 1483
 1485 3 69.7 94.23 -58.86 0.653 1484
 1486 3 69.58 94.4 -58.88 0.632 1485
 1487 3 69.41 94.52 -58.85 0.556 1486
 1488 3 69.22 94.71 -58.88 0.539 1487
 1489 3 69.16 94.85 -58.85 0.522 1488
 1490 3 69.02 94.99 -58.85 0.518 1489
 1491 3 68.78 95.13 -58.85 0.522 1490
 1492 3 68.59 95.21 -58.84 0.482 1491
 1493 3 68.34 95.31 -58.81 0.501 1492
 1494 3 68.08 95.48 -58.84 0.5 1493
 1495 3 67.86 95.68 -58.91 0.538 1494
 1496 3 67.72 95.84 -58.9 0.552 1495
 1497 3 67.61 96.01 -58.85 0.566 1496
 1498 3 67.42 96.28 -58.87 0.577 1497
 1499 3 67.28 96.5 -58.91 0.586 1498
 1500 3 67.14 96.64 -58.88 0.616 1499
 1501 3 67.03 96.78 -58.88 0.604 1500
 1502 3 66.84 97.01 -58.97 0.591 1501
 1503 3 66.74 97.17 -58.98 0.579 1502
 1504 3 66.55 97.36 -59.05 0.578 1503
 1505 3 66.44 97.51 -59.05 0.581 1504
 1506 3 66.27 97.76 -59.04 0.523 1505
 1507 3 66.04 97.9 -59.04 0.501 1506
 1508 3 65.91 98.12 -59.08 0.498 1507
 1509 3 65.74 98.39 -59.01 0.503 1508
 1510 3 65.57 98.56 -59.02 0.484 1509
 1511 3 65.43 98.7 -59.07 0.469 1510
 1512 3 65.29 98.82 -59.14 0.45 1511
 1513 3 65.13 99.03 -59.19 0.444 1512
 1514 3 64.94 99.17 -59.26 0.43 1513
 1515 3 64.71 99.45 -59.29 0.403 1514
 1516 3 64.54 99.45 -59.34 0.386 1515
 1517 3 64.38 99.67 -59.4 0.371 1516
 1518 3 64.24 99.67 -59.54 0.374 1517
 1519 3 64.32 99.32 -59.94 0.076 1518
 1520 3 64.4 99.01 -59.97 0.065 1519
 1521 3 64.44 98.87 -59.98 0.07 1520
 1522 3 64.51 98.81 -60.04 0.072 1521
 1523 3 64.07 99.87 -59.51 0.391 1518
 1524 3 63.88 99.97 -59.54 0.449 1523
 1525 3 63.65 100.17 -59.53 0.469 1524
 1526 3 63.44 100.26 -59.43 0.467 1525
 1527 3 63.22 100.37 -59.4 0.435 1526
 1528 3 63.01 100.48 -59.36 0.417 1527
 1529 3 62.79 100.48 -59.36 0.405 1528
 1530 3 62.62 100.57 -59.4 0.42 1529
 1531 3 62.44 100.48 -59.45 0.444 1530
 1532 3 62.22 100.37 -59.45 0.446 1531
 1533 3 62.05 100.48 -59.47 0.449 1532
 1534 3 61.79 100.48 -59.46 0.441 1533
 1535 3 61.57 100.48 -59.53 0.481 1534
 1536 3 61.43 100.59 -59.53 0.462 1535
 1537 3 61.16 100.59 -59.5 0.465 1536
 1538 3 60.95 100.59 -59.54 0.501 1537
 1539 3 60.82 100.7 -59.57 0.506 1538
 1540 3 60.59 100.7 -59.61 0.467 1539
 1541 3 60.37 100.78 -59.63 0.455 1540
 1542 3 60.19 100.99 -59.58 0.455 1541
 1543 3 59.91 100.99 -59.61 0.489 1542
 1544 3 59.69 101.1 -59.62 0.537 1543
 1545 3 59.44 101.19 -59.6 0.536 1544
 1546 3 59.29 101.39 -59.63 0.512 1545
 1547 3 58.93 101.39 -59.52 0.457 1546
 1548 3 58.91 101.5 -59.59 0.488 1547
 1549 3 58.87 101.6 -59.6 0.521 1548
 1550 3 58.66 101.41 -59.67 0.493 1549
 1551 3 58.44 101.61 -59.57 0.589 1550
 1552 3 58.2 101.61 -59.56 0.573 1551
 1553 3 57.8 101.61 -59.57 0.615 1552
 1554 3 57.55 101.61 -59.56 0.559 1553
 1555 3 57.47 101.72 -59.57 0.575 1554
 1556 3 57.4 101.81 -59.67 0.61 1555
 1557 3 57.19 101.91 -59.67 0.593 1556
 1558 3 56.98 102.02 -59.66 0.533 1557
 1559 3 56.83 102.11 -59.77 0.533 1558
 1560 3 56.59 102.11 -59.8 0.497 1559
 1561 3 56.48 102.22 -59.52 0.018 1560
 1562 3 56.33 102.22 -59.8 0.494 1560
 1563 3 56.19 102.33 -59.87 0.496 1562
 1564 3 56 102.42 -59.94 0.469 1563
 1565 3 55.84 102.52 -59.95 0.456 1564
 1566 3 55.65 102.63 -59.97 0.452 1565
 1567 3 55.51 102.63 -60.01 0.432 1566
 1568 3 55.33 102.83 -60.06 0.413 1567
 1569 3 55.13 102.94 -60.05 0.454 1568
 1570 3 54.96 102.94 -60.15 0.449 1569
 1571 3 54.85 103.03 -60.22 0.443 1570
 1572 3 54.68 103.14 -60.22 0.408 1571
 1573 3 54.54 103.24 -60.26 0.406 1572
 1574 3 54.35 103.33 -60.24 0.448 1573
 1575 3 54.04 103.44 -60.27 0.491 1574
 1576 3 53.87 103.55 -60.34 0.478 1575
 1577 3 53.56 103.75 -60.38 0.489 1576
 1578 3 53.33 103.94 -60.41 0.457 1577
 1579 3 53.12 104.05 -60.47 0.496 1578
 1580 3 52.86 104.25 -60.47 0.526 1579
 1581 3 52.62 104.36 -60.5 0.528 1580
 1582 3 52.46 104.54 -60.54 0.533 1581
 1583 3 52.29 104.65 -60.58 0.592 1582
 1584 3 52.08 104.95 -60.61 0.568 1583
 1585 3 51.93 105.04 -60.69 0.513 1584
 1586 3 51.62 105.26 -60.71 0.536 1585
 1587 3 51.57 105.26 -60.83 0.514 1586
 1588 3 51.4 105.46 -60.86 0.487 1587
 1589 3 51.18 105.65 -60.89 0.464 1588
 1590 3 50.96 105.76 -60.93 0.48 1589
 1591 3 50.79 105.96 -61.01 0.472 1590
 1592 3 50.64 106.16 -61.03 0.445 1591
 1593 3 50.4 106.26 -61.1 0.461 1592
 1594 3 50.28 106.37 -61.13 0.495 1593
 1595 3 50.14 106.57 -61.18 0.513 1594
 1596 3 49.99 106.66 -61.24 0.51 1595
 1597 3 49.82 106.76 -61.31 0.567 1596
 1598 3 49.64 106.96 -61.39 0.579 1597
 1599 3 49.37 107.07 -61.5 0.642 1598
 1600 3 49.31 107.27 -61.57 0.659 1599
 1601 3 49.08 107.48 -61.7 0.689 1600
 1602 3 48.85 107.68 -61.74 0.679 1601
 1603 3 48.7 107.88 -61.74 0.652 1602
 1604 3 48.49 108.07 -61.92 0.649 1603
 1605 3 48.27 108.29 -62.07 0.645 1604
 1606 3 48.1 108.59 -62.11 0.64 1605
 1607 3 48.05 108.79 -62.23 0.568 1606
 1608 3 47.98 108.99 -62.31 0.539 1607
 1609 3 47.81 109.09 -62.41 0.55 1608
 1610 3 47.5 109.29 -62.59 0.524 1609
 1611 3 47.42 109.49 -62.52 0.527 1610
 1612 3 47.46 109.59 -62.49 0.558 1611
 1613 3 47.28 109.79 -62.59 0.548 1612
 1614 3 47.2 109.99 -62.63 0.57 1613
 1615 3 47.17 110.2 -62.65 0.59 1614
 1616 3 47.09 110.29 -62.56 0.626 1615
 1617 3 47.06 110.49 -62.56 0.643 1616
 1618 3 46.81 110.7 -62.53 0.685 1617
 1619 3 46.78 110.9 -62.55 0.686 1618
 1620 3 46.77 111.1 -62.59 0.667 1619
 1621 3 46.67 111.2 -62.59 0.675 1620
 1622 3 46.49 111.4 -62.56 0.6 1621
 1623 3 46.71 111.6 -62.73 0.713 1622
 1624 3 46.63 111.79 -62.71 0.706 1623
 1625 3 46.53 111.99 -62.66 0.715 1624
 1626 3 45.64 112.1 -62.32 0.077 1625
 1627 3 45.41 112.1 -62.25 0.106 1626
 1628 3 45.17 112.1 -62.19 0.123 1627
 1629 3 44.99 112.12 -62.19 0.135 1628
 1630 3 44.7 112.32 -62.26 0.095 1629
 1631 3 44.92 112.01 -62.18 0.127 1629
 1632 3 44.81 111.91 -62.12 0.165 1631
 1633 3 44.81 111.71 -62.37 0.249 1632
 1634 3 44.46 111.91 -62.29 0.069 1633
 1635 3 44.49 112.01 -61.93 0.098 1632
 1636 3 44.34 112.01 -61.84 0.117 1635
 1637 3 44.21 112.21 -61.83 0.14 1636
 1638 3 44.1 112.32 -61.87 0.186 1637
 1639 3 44.02 112.41 -61.94 0.162 1638
 1640 3 43.85 112.52 -62.11 0.128 1639
 1641 3 43.75 112.63 -62.15 0.126 1640
 1642 3 43.57 112.82 -62.14 0.16 1641
 1643 3 43.42 112.92 -62.08 0.102 1642
 1644 3 43.32 113.01 -62.01 0.082 1643
 1645 3 43.21 113.22 -62 0.102 1644
 1646 3 43.16 113.51 -62.04 0.133 1645
 1647 3 43.46 113.43 -62.15 0.078 1646
 1648 3 43.53 113.32 -62.22 0.123 1647
 1649 3 43.64 113.23 -62.26 0.077 1648
 1650 3 43.67 113.13 -62.25 0.05 1649
 1651 3 42.98 113.62 -61.97 0.109 1646
 1652 3 42.88 113.72 -61.9 0.091 1651
 1653 3 42.78 113.81 -61.86 0.139 1652
 1654 3 42.66 114.01 -61.83 0.166 1653
 1655 3 42.49 114.23 -61.79 0.14 1654
 1656 3 42.4 114.42 -61.75 0.141 1655
 1657 3 42.3 114.62 -61.71 0.14 1656
 1658 3 42.22 114.73 -61.68 0.137 1657
 1659 3 42.04 114.92 -61.6 0.1 1658
 1660 3 41.9 115.12 -61.58 0.11 1659
 1661 3 41.8 115.23 -61.54 0.13 1660
 1662 3 41.69 115.33 -61.54 0.129 1661
 1663 3 41.62 115.42 -61.5 0.135 1662
 1664 3 41.48 115.53 -61.43 0.139 1663
 1665 3 41.34 115.73 -61.36 0.113 1664
 1666 3 41.23 115.94 -61.35 0.132 1665
 1667 3 41.16 116.03 -61.35 0.144 1666
 1668 3 41.05 116.14 -61.27 0.121 1667
 1669 3 40.92 116.34 -61.28 0.103 1668
 1670 3 40.81 116.53 -61.27 0.132 1669
 1671 3 40.7 116.64 -61.21 0.126 1670
 1672 3 40.62 116.73 -61.18 0.163 1671
 1673 3 40.48 116.84 -61.17 0.163 1672
 1674 3 40.48 117.03 -61.13 0.132 1673
 1675 3 40.45 117.14 -61.14 0.121 1674
 1676 3 40.42 117.34 -61.16 0.099 1675
 1677 3 40.38 117.44 -61.16 0.107 1676
 1678 3 40.27 117.64 -61.2 0.146 1677
 1679 3 40.13 117.75 -61.2 0.118 1678
 1680 3 39.97 117.84 -61.24 0.136 1679
 1681 3 39.8 117.95 -61.28 0.11 1680
 1682 3 39.7 118.04 -61.38 0.122 1681
 1683 3 39.55 118.04 -61.45 0.13 1682
 1684 3 39.4 118.14 -61.49 0.13 1683
 1685 3 39.31 118.25 -61.63 0.115 1684
 1686 3 39.12 118.36 -61.74 0.097 1685
 1687 3 39.02 118.36 -61.85 0.132 1686
 1688 3 38.91 118.45 -61.98 0.126 1687
 1689 3 38.79 118.56 -62.02 0.118 1688
 1690 3 38.76 118.65 -62.12 0.119 1689
 1691 3 38.73 118.86 -62.27 0.122 1690
 1692 3 38.67 118.86 -62.38 0.122 1691
 1693 3 38.59 118.95 -62.44 0.145 1692
 1694 3 38.45 119.06 -62.49 0.123 1693
 1695 3 38.41 119.15 -62.61 0.096 1694
 1696 3 38.34 119.36 -62.77 0.083 1695
 1697 3 38.3 119.45 -62.8 0.091 1696
 1698 3 38.28 119.65 -62.77 0.125 1697
 1699 3 38.22 119.75 -62.77 0.149 1698
 1700 3 38.14 119.95 -62.84 0.127 1699
 1701 3 38.03 120.06 -62.92 0.143 1700
 1702 3 38.04 120.26 -62.97 0.111 1701
 1703 3 37.94 120.26 -63.02 0.118 1702
 1704 3 37.9 120.47 -63.09 0.12 1703
 1705 3 37.79 120.47 -63.17 0.216 1704
 1706 3 38.3 120.65 -62.87 0.096 1705
 1707 3 38.41 120.65 -62.72 0.087 1706
 1708 3 38.51 120.75 -62.58 0.12 1707
 1709 3 38.59 120.86 -62.47 0.088 1708
 1710 3 37.61 120.47 -63.17 0.123 1705
 1711 3 37.51 120.37 -63.23 0.152 1710
 1712 3 37.39 120.26 -63.19 0.114 1711
 1713 3 37.11 120.17 -63.19 0.112 1712
 1714 3 36.97 120.08 -63.22 0.16 1713
 1715 3 36.79 119.98 -63.22 0.18 1714
 1716 3 36.62 119.98 -63.27 0.197 1715
 1717 3 36.51 119.87 -63.34 0.275 1716
 1718 3 36.34 119.87 -63.42 0.349 1717
 1719 3 36.22 119.98 -63.51 0.447 1718
 1720 3 36.11 119.87 -63.55 0.536 1719
 1721 3 36 119.87 -63.58 0.581 1720
 1722 3 35.9 119.67 -63.66 0.587 1721
 1723 3 35.72 119.69 -63.67 0.582 1722
 1724 3 35.62 119.69 -63.78 0.569 1723
 1725 3 35.47 119.59 -63.78 0.604 1724
 1726 3 35.33 119.59 -63.81 0.508 1725
 1727 3 35.33 119.28 -63.73 0.405 1726
 1728 3 35.33 118.78 -63.48 0.189 1727
 1729 3 35.23 118.69 -63.44 0.187 1728
 1730 3 35.18 118.59 -63.4 0.151 1729
 1731 3 35.05 118.39 -63.4 0.159 1730
 1732 3 34.97 118.28 -63.36 0.18 1731
 1733 3 34.87 118.18 -63.37 0.227 1732
 1734 3 34.7 118.18 -63.38 0.256 1733
 1735 3 34.56 118.08 -63.41 0.33 1734
 1736 3 34.41 117.88 -63.34 0.462 1735
 1737 3 34.3 117.88 -63.37 0.445 1736
 1738 3 34.35 117.38 -62.81 0.14 1737
 1739 3 34.33 117.28 -62.79 0.093 1738
 1740 3 34.34 117.19 -62.74 0.054 1739
 1741 3 34.27 117.08 -62.72 0.079 1740
 1742 3 34.2 116.99 -62.63 0.1 1741
 1743 3 34.13 116.88 -62.59 0.087 1742
 1744 3 34.09 116.78 -62.56 0.068 1743
 1745 3 34.09 116.58 -62.48 0.121 1744
 1746 3 34.05 116.49 -62.44 0.093 1745
 1747 3 33.95 116.38 -62.44 0.084 1746
 1748 3 33.91 116.19 -62.44 0.142 1747
 1749 3 33.85 116.08 -62.48 0.175 1748
 1750 3 33.77 115.99 -62.44 0.259 1749
 1751 3 33.56 116.38 -62.66 0.07 1750
 1752 3 33.77 115.69 -62.22 0.153 1750
 1753 3 33.69 115.49 -62.19 0.152 1752
 1754 3 33.66 115.19 -62.24 0.114 1753
 1755 3 33.67 115.08 -62.24 0.109 1754
 1756 3 33.72 114.99 -62.27 0.151 1755
 1757 3 33.85 114.88 -62.19 0.14 1756
 1758 3 33.95 114.69 -62.11 0.108 1757
 1759 3 33.52 114.88 -62.34 0.073 1756
 1760 3 33.51 114.69 -62.36 0.064 1759
 1761 3 34.23 117.88 -63.69 0.271 1737
 1762 3 33.97 117.79 -64.19 0.247 1761
 1763 3 33.83 117.7 -64.28 0.273 1762
 1764 3 33.61 117.7 -64.33 0.296 1763
 1765 3 33.5 117.7 -64.31 0.351 1764
 1766 3 33.37 117.7 -64.55 0.311 1765
 1767 3 33.28 117.61 -64.64 0.18 1766
 1768 3 33.14 117.7 -64.75 0.125 1767
 1769 3 33.04 117.7 -64.86 0.116 1768
 1770 3 32.94 117.7 -65.02 0.094 1769
 1771 3 32.8 117.7 -65.16 0.075 1770
 1772 3 32.71 117.81 -65.2 0.055 1771
 1773 3 33.25 118.31 -64.55 0.098 1766
 1774 3 33.21 118.61 -64.52 0.071 1773
 1775 3 33.15 118.69 -64.46 0.085 1774
 1776 3 33.19 119 -64.51 0.089 1775
 1777 3 33.16 119.11 -64.52 0.086 1776
 1778 3 34.19 117.88 -63.84 0.271 1761
 1779 3 34.12 117.88 -63.12 0.154 1778
 1780 3 46.57 112.2 -62.68 0.715 1625
 1781 3 46.34 112.7 -62.87 0.854 1780
 1782 3 46.36 112.7 -62.72 0.794 1781
 1783 3 46.35 112.99 -62.57 0.748 1782
 1784 3 46.29 113.2 -62.47 0.67 1783
 1785 3 46.37 113.29 -62.37 0.643 1784
 1786 3 46.34 113.4 -62.26 0.618 1785
 1787 3 46.27 113.6 -62.18 0.591 1786
 1788 3 46.2 113.7 -62.09 0.563 1787
 1789 3 46.27 113.9 -61.98 0.532 1788
 1790 3 46.31 113.99 -61.89 0.531 1789
 1791 3 46.34 114.2 -61.77 0.515 1790
 1792 3 46.27 114.29 -61.65 0.468 1791
 1793 3 46.3 114.49 -61.48 0.471 1792
 1794 3 46.35 114.6 -61.36 0.507 1793
 1795 3 46.46 114.7 -61.18 0.529 1794
 1796 3 46.38 114.79 -61.01 0.515 1795
 1797 3 46.35 114.99 -60.86 0.522 1796
 1798 3 46.34 115.29 -60.69 0.529 1797
 1799 3 46.34 115.4 -60.51 0.536 1798
 1800 3 46.41 115.49 -60.33 0.532 1799
 1801 3 46.41 115.69 -60.18 0.527 1800
 1802 3 46.39 115.78 -60.02 0.505 1801
 1803 3 46.42 115.98 -59.93 0.518 1802
 1804 3 46.45 116.09 -59.8 0.505 1803
 1805 3 46.49 116.28 -59.64 0.503 1804
 1806 3 46.56 116.39 -59.5 0.505 1805
 1807 3 46.61 116.59 -59.36 0.488 1806
 1808 3 46.6 116.69 -59.15 0.481 1807
 1809 3 46.63 116.69 -58.96 0.463 1808
 1810 3 46.67 116.78 -58.79 0.45 1809
 1811 3 46.74 116.98 -58.61 0.448 1810
 1812 3 46.84 117.09 -58.44 0.406 1811
 1813 3 46.78 117.19 -58.36 0.393 1812
 1814 3 46.78 117.09 -58.17 0.439 1813
 1815 3 46.81 117.09 -58.06 0.432 1814
 1816 3 46.95 117.28 -57.89 0.444 1815
 1817 3 47.02 117.37 -57.69 0.439 1816
 1818 3 47.03 117.37 -57.5 0.459 1817
 1819 3 47.09 117.48 -57.29 0.422 1818
 1820 3 47.24 117.58 -57.13 0.434 1819
 1821 3 47.38 117.78 -56.9 0.437 1820
 1822 3 47.46 117.87 -56.71 0.461 1821
 1823 3 47.5 117.87 -56.57 0.47 1822
 1824 3 47.56 117.98 -56.43 0.487 1823
 1825 3 47.64 117.98 -56.22 0.508 1824
 1826 3 47.78 118.08 -56.04 0.529 1825
 1827 3 47.78 118.08 -55.86 0.527 1826
 1828 3 47.81 118.17 -55.67 0.552 1827
 1829 3 47.98 118.26 -55.5 0.594 1828
 1830 3 48.43 118.56 -55.64 0.069 1829
 1831 3 48.42 118.56 -55.74 0.000125 1830
 1832 3 48.05 118.37 -55.36 0.588 1829
 1833 3 48.13 118.47 -55.15 0.58 1832
 1834 3 48.24 118.67 -55.04 0.565 1833
 1835 3 48.2 118.56 -54.89 0.549 1834
 1836 3 48.21 118.76 -54.69 0.547 1835
 1837 3 48.3 118.75 -54.54 0.55 1836
 1838 3 48.31 118.75 -54.35 0.522 1837
 1839 3 48.3 118.86 -54.19 0.526 1838
 1840 3 48.28 118.86 -53.99 0.504 1839
 1841 3 48.32 118.96 -53.79 0.497 1840
 1842 3 48.31 118.86 -53.57 0.516 1841
 1843 3 48.31 118.86 -53.36 0.498 1842
 1844 3 48.31 118.96 -53.17 0.504 1843
 1845 3 48.35 118.96 -52.96 0.506 1844
 1846 3 48.41 118.96 -52.71 0.532 1845
 1847 3 48.42 119.05 -52.49 0.531 1846
 1848 3 48.46 119.05 -52.29 0.5 1847
 1849 3 48.47 118.86 -52.03 0.516 1848
 1850 3 48.47 118.96 -51.93 0.488 1849
 1851 3 48.58 118.94 -51.72 0.492 1850
 1852 3 48.54 119.05 -51.61 0.475 1851
 1853 3 48.61 118.94 -51.46 0.474 1852
 1854 3 48.69 118.94 -51.31 0.455 1853
 1855 3 48.69 119.05 -51.11 0.382 1854
 1856 3 48.72 119.14 -50.94 0.388 1855
 1857 3 48.75 119.24 -50.79 0.441 1856
 1858 3 48.71 119.35 -50.67 0.437 1857
 1859 3 48.74 119.24 -50.5 0.463 1858
 1860 3 48.75 119.35 -50.32 0.433 1859
 1861 3 48.72 119.44 -50.15 0.498 1860
 1862 3 48.74 119.34 -49.97 0.548 1861
 1863 3 48.72 119.43 -49.83 0.551 1862
 1864 3 48.69 119.23 -49.57 0.567 1863
 1865 3 48.64 119.23 -49.4 0.573 1864
 1866 3 48.56 119.23 -49.29 0.562 1865
 1867 3 48.62 119.34 -49.04 0.566 1866
 1868 3 48.61 119.34 -48.9 0.547 1867
 1869 3 48.62 119.34 -48.68 0.539 1868
 1870 3 48.61 119.43 -48.47 0.542 1869
 1871 3 48.57 119.43 -48.33 0.546 1870
 1872 3 48.57 119.54 -48.14 0.53 1871
 1873 3 48.57 119.54 -47.89 0.558 1872
 1874 3 48.57 119.54 -47.75 0.52 1873
 1875 3 48.58 119.54 -47.57 0.512 1874
 1876 3 48.53 119.63 -47.42 0.514 1875
 1877 3 48.47 119.73 -47.32 0.516 1876
 1878 3 48.47 119.73 -47.08 0.542 1877
 1879 3 48.51 119.73 -46.86 0.59 1878
 1880 3 48.54 119.84 -46.71 0.635 1879
 1881 3 48.43 119.84 -46.56 0.687 1880
 1882 3 48.5 119.93 -46.39 0.719 1881
 1883 3 48.54 120.13 -46.26 0.726 1882
 1884 3 48.44 120.23 -46.08 0.738 1883
 1885 3 48.4 120.34 -45.97 0.772 1884
 1886 3 48.33 120.42 -45.86 0.805 1885
 1887 3 48.27 120.62 -45.81 0.79 1886
 1888 3 48.2 120.62 -45.69 0.746 1887
 1889 3 48.16 120.72 -45.57 0.721 1888
 1890 3 48.22 120.83 -45.43 0.661 1889
 1891 3 48.16 120.92 -45.33 0.61 1890
 1892 3 48.11 121.12 -45.25 0.548 1891
 1893 3 48.09 121.12 -45.08 0.525 1892
 1894 3 48.01 121.12 -44.99 0.539 1893
 1895 3 47.93 121.12 -44.88 0.513 1894
 1896 3 47.9 121.33 -44.82 0.499 1895
 1897 3 47.9 121.42 -44.68 0.458 1896
 1898 3 47.86 121.53 -44.56 0.424 1897
 1899 3 47.76 121.62 -44.37 0.413 1898
 1900 3 47.7 121.72 -44.21 0.386 1899
 1901 3 47.65 121.72 -44.1 0.41 1900
 1902 3 47.58 121.84 -43.96 0.413 1901
 1903 3 47.52 121.84 -43.81 0.42 1902
 1904 3 47.5 121.84 -43.66 0.414 1903
 1905 3 47.41 121.84 -43.53 0.414 1904
 1906 3 47.34 121.84 -43.42 0.414 1905
 1907 3 47.33 121.94 -43.28 0.423 1906
 1908 3 47.2 121.94 -43.13 0.432 1907
 1909 3 47.08 122.03 -43.03 0.457 1908
 1910 3 47.08 122.03 -42.82 0.462 1909
 1911 3 47.02 122.03 -42.7 0.458 1910
 1912 3 46.98 122.14 -42.55 0.427 1911
 1913 3 47 122.22 -42.46 0.472 1912
 1914 3 46.98 122.43 -42.35 0.445 1913
 1915 3 46.95 122.43 -42.13 0.456 1914
 1916 3 46.9 122.52 -41.99 0.466 1915
 1917 3 46.83 122.52 -41.88 0.489 1916
 1918 3 46.83 122.63 -41.7 0.483 1917
 1919 3 46.8 122.72 -41.6 0.525 1918
 1920 3 46.63 122.93 -41.45 0.572 1919
 1921 3 46.13 123.83 -41.52 0.147 1920
 1922 3 46.05 123.94 -41.56 0.134 1921
 1923 3 45.98 124.13 -41.5 0.11 1922
 1924 3 45.97 124.24 -41.43 0.146 1923
 1925 3 45.61 124.33 -41.52 0.131 1924
 1926 3 45.4 124.33 -41.58 0.137 1925
 1927 3 45.27 124.24 -41.63 0.125 1926
 1928 3 45.15 124.24 -41.69 0.097 1927
 1929 3 45.05 124.24 -41.72 0.103 1928
 1930 3 44.94 124.24 -41.84 0.158 1929
 1931 3 44.84 124.24 -41.91 0.195 1930
 1932 3 44.98 124.35 -42.12 0.061 1931
 1933 3 45 124.44 -42.3 0.087 1932
 1934 3 44.94 124.55 -42.44 0.065 1933
 1935 3 44.87 124.55 -42.52 0.134 1934
 1936 3 44.83 124.55 -42.65 0.108 1935
 1937 3 44.79 124.44 -42.69 0.000125 1936
 1938 3 44.65 124.24 -41.87 0.222 1931
 1939 3 44.51 124.15 -42.06 0.179 1938
 1940 3 44.3 124.15 -42.09 0.134 1939
 1941 3 44.08 124.15 -42.08 0.163 1940
 1942 3 43.94 124.35 -42.12 0.099 1941
 1943 3 43.76 124.46 -42.16 0.113 1942
 1944 3 43.68 124.35 -42.17 0.094 1943
 1945 3 43.47 124.55 -42.29 0.134 1944
 1946 3 43.27 124.46 -42.3 0.098 1945
 1947 3 43.18 124.55 -42.36 0.107 1946
 1948 3 43.08 124.66 -42.45 0.118 1947
 1949 3 43.01 124.75 -42.55 0.091 1948
 1950 3 42.93 124.75 -42.66 0.127 1949
 1951 3 42.67 124.86 -42.88 0.093 1950
 1952 3 42.54 124.86 -42.98 0.11 1951
 1953 3 42.4 124.96 -43.05 0.132 1952
 1954 3 42.25 124.96 -43.09 0.101 1953
 1955 3 42.17 125.07 -43.2 0.126 1954
 1956 3 42.39 125.16 -43.44 0.089 1955
 1957 3 42.36 125.27 -43.55 0.09 1956
 1958 3 42.43 125.36 -43.62 0.109 1957
 1959 3 42.47 125.57 -43.74 0.1 1958
 1960 3 42.57 125.66 -43.83 0.000125 1959
 1961 3 41.94 125.27 -43.26 0.177 1955
 1962 3 41.85 125.36 -43.11 0.167 1961
 1963 3 41.78 125.46 -43.07 0.232 1962
 1964 3 41.58 125.47 -43.04 0.311 1963
 1965 3 41.43 125.47 -43.01 0.401 1964
 1966 3 41.36 125.47 -42.44 0.078 1965
 1967 3 41.29 125.47 -42.33 0.083 1966
 1968 3 41.12 125.47 -42.36 0.066 1967
 1969 3 41 125.58 -42.4 0.105 1968
 1970 3 41.25 125.47 -43.11 0.424 1965
 1971 3 41.1 125.58 -43.11 0.445 1970
 1972 3 40.94 125.58 -43.12 0.462 1971
 1973 3 40.57 125.68 -42.51 0.117 1972
 1974 3 40.51 125.57 -42.33 0.13 1973
 1975 3 40.43 125.46 -42.23 0.093 1974
 1976 3 40.47 125.37 -42.11 0.128 1975
 1977 3 40.5 125.26 -41.97 0.161 1976
 1978 3 40.41 125.17 -41.87 0.187 1977
 1979 3 40.26 124.87 -42.05 0.086 1978
 1980 3 40.3 124.68 -42.08 0.112 1979
 1981 3 40.44 125.07 -41.68 0.099 1978
 1982 3 40.54 124.87 -41.48 0.117 1981
 1983 3 40.57 124.76 -41.36 0.131 1982
 1984 3 40.59 124.67 -41.15 0.109 1983
 1985 3 40.59 124.57 -40.97 0.092 1984
 1986 3 40.57 124.46 -40.82 0.072 1985
 1987 3 40.61 124.46 -40.72 0.092 1986
 1988 3 40.7 124.37 -40.65 0.075 1987
 1989 3 40.83 124.26 -40.55 0.069 1988
 1990 3 40.91 124.17 -40.45 0.091 1989
 1991 3 41.07 124.07 -40.33 0.115 1990
 1992 3 41.23 123.96 -40.27 0.121 1991
 1993 3 41.47 123.85 -40.19 0.176 1992
 1994 3 41.65 123.76 -40.16 0.175 1993
 1995 3 41.82 123.45 -40.22 0.117 1994
 1996 3 41.95 123.35 -40.15 0.112 1995
 1997 3 42.01 123.15 -40.08 0.116 1996
 1998 3 42.11 123.06 -40.04 0.09 1997
 1999 3 42.26 122.95 -40.05 0.093 1998
 2000 3 42.32 122.85 -40.05 0.075 1999
 2001 3 42.3 122.85 -40.19 0.12 2000
 2002 3 42.23 122.76 -40.24 0.156 2001
 2003 3 42.19 122.56 -40.26 0.058 2002
 2004 3 40.86 125.68 -43.11 0.262 1972
 2005 3 41.36 125.58 -43.73 0.08 2004
 2006 3 41.47 125.47 -43.78 0.069 2005
 2007 3 41.54 125.47 -43.89 0.079 2006
 2008 3 41.57 125.27 -44.03 0.081 2007
 2009 3 41.53 125.18 -44.08 0.1 2008
 2010 3 41.5 125.08 -44.18 0.05 2009
 2011 3 40.78 125.77 -43.08 0.262 2004
 2012 3 41.35 126.18 -43.18 0.069 2011
 2013 3 41.32 126.27 -43.22 0.072 2012
 2014 3 40.6 125.88 -43.03 0.262 2011
 2015 3 40.43 126.29 -42.93 0.099 2014
 2016 3 40.26 126.49 -42.91 0.113 2015
 2017 3 40.15 126.58 -42.87 0.077 2016
 2018 3 40.06 126.69 -42.86 0.135 2017
 2019 3 43.1 124.66 -42.77 0.142 1950
 2020 3 43.23 124.55 -42.74 0.127 2019
 2021 3 43.33 124.46 -42.69 0.108 2020
 2022 3 43.48 124.46 -42.62 0.105 2021
 2023 3 43.66 124.35 -42.58 0.12 2022
 2024 3 43.9 124.35 -42.65 0.085 2023
 2025 3 43.48 124.16 -41.98 0.113 1944
 2026 3 43.37 124.05 -41.99 0.077 2025
 2027 3 43.23 123.96 -42.01 0.115 2026
 2028 3 43.12 123.75 -41.94 0.161 2027
 2029 3 43.05 123.55 -41.86 0.166 2028
 2030 3 43.01 123.35 -41.77 0.124 2029
 2031 3 43.07 123.16 -41.91 0.125 2030
 2032 3 42.94 123.05 -41.94 0.11 2031
 2033 3 42.83 122.96 -42.01 0.149 2032
 2034 3 42.77 122.85 -42.08 0.129 2033
 2035 3 42.69 122.77 -42.29 0.118 2034
 2036 3 42.55 122.77 -42.52 0.14 2035
 2037 3 42.48 122.77 -42.65 0.162 2036
 2038 3 42.54 122.66 -42.9 0.128 2037
 2039 3 42.57 122.66 -43.01 0.12 2038
 2040 3 46.07 124.63 -41.34 0.155 1924
 2041 3 46.04 124.74 -41.34 0.124 2040
 2042 3 46.01 124.94 -41.23 0.091 2041
 2043 3 46.08 125.04 -41.16 0.097 2042
 2044 3 46.11 125.13 -41.12 0.134 2043
 2045 3 46.18 125.22 -40.94 0.113 2044
 2046 3 46.25 125.43 -40.84 0.137 2045
 2047 3 46.41 125.52 -40.83 0.202 2046
 2048 3 46.47 125.63 -40.63 0.162 2047
 2049 3 46.57 125.63 -40.59 0.229 2048
 2050 3 46.68 125.63 -40.59 0.231 2049
 2051 3 46.76 125.52 -40.4 0.288 2050
 2052 3 46.82 125.52 -40.2 0.296 2051
 2053 3 46.82 125.52 -39.99 0.303 2052
 2054 3 46.8 125.63 -39.9 0.341 2053
 2055 3 46.73 125.63 -39.79 0.374 2054
 2056 3 46.57 125.72 -39.62 0.457 2055
 2057 3 46.55 125.93 -39.56 0.52 2056
 2058 3 46.5 126.02 -39.48 0.565 2057
 2059 3 46.33 125.83 -39.26 0.509 2058
 2060 3 46.16 125.83 -39.16 0.44 2059
 2061 3 45.59 125.54 -39.27 0.078 2060
 2062 3 45.55 125.53 -39.08 0.048 2061
 2063 3 46.33 125.93 -38.94 0.315 2060
 2064 3 46.32 126.02 -38.83 0.256 2063
 2065 3 46.19 126.01 -38.67 0.229 2064
 2066 3 46.11 126.01 -38.54 0.275 2065
 2067 3 46.04 126.01 -38.36 0.307 2066
 2068 3 45.9 126.12 -38.27 0.31 2067
 2069 3 45.83 126.12 -38.16 0.312 2068
 2070 3 45.55 126.53 -38.45 0.117 2069
 2071 3 45.4 126.62 -38.54 0.112 2070
 2072 3 45.23 126.73 -38.62 0.155 2071
 2073 3 45.13 126.73 -38.69 0.214 2072
 2074 3 45.08 127.12 -38.81 0.127 2073
 2075 3 44.98 127.32 -38.81 0.134 2074
 2076 3 44.94 127.43 -38.84 0.163 2075
 2077 3 44.9 127.53 -38.59 0.101 2076
 2078 3 44.76 127.62 -38.56 0.194 2077
 2079 3 44.57 127.84 -38.58 0.27 2078
 2080 3 44.3 128.04 -38.61 0.213 2079
 2081 3 44.01 128.23 -38.64 0.152 2080
 2082 3 43.84 128.33 -38.64 0.151 2081
 2083 3 43.8 128.54 -38.65 0.111 2082
 2084 3 43.73 128.73 -38.69 0.119 2083
 2085 3 43.66 128.83 -38.76 0.136 2084
 2086 3 43.54 128.94 -38.83 0.136 2085
 2087 3 43.41 129.14 -38.86 0.1 2086
 2088 3 43.36 129.25 -39 0.171 2087
 2089 3 43.25 129.25 -39.23 0.155 2088
 2090 3 43.18 129.35 -39.36 0.126 2089
 2091 3 43.11 129.25 -39.58 0.086 2090
 2092 3 43.14 129.25 -39.78 0.092 2091
 2093 3 43.1 129.25 -39.89 0.072 2092
 2094 3 43.11 129.25 -40.03 0.089 2093
 2095 3 43.12 129.35 -40.16 0.101 2094
 2096 3 43.15 129.45 -40.22 0.127 2095
 2097 3 43.34 129.35 -38.8 0.156 2088
 2098 3 43.25 129.54 -38.8 0.19 2097
 2099 3 43.17 129.75 -38.97 0.142 2098
 2100 3 43.06 129.95 -38.97 0.145 2099
 2101 3 42.92 130.14 -39.03 0.173 2100
 2102 3 42.82 130.35 -39.1 0.148 2101
 2103 3 42.74 130.45 -39.02 0.136 2102
 2104 3 42.64 130.54 -38.95 0.172 2103
 2105 3 42.51 130.64 -38.89 0.203 2104
 2106 3 42.39 130.54 -38.85 0.111 2105
 2107 3 42.29 130.55 -38.89 0.153 2106
 2108 3 42.15 130.66 -38.96 0.194 2107
 2109 3 42.1 130.85 -39.14 0.115 2108
 2110 3 42 131.05 -39.03 0.121 2109
 2111 3 42.06 131.05 -38.82 0.113 2110
 2112 3 42.18 131.16 -38.75 0.166 2111
 2113 3 42.26 131.26 -38.71 0.145 2112
 2114 3 42.07 130.45 -38.72 0.07 2108
 2115 3 42.03 130.35 -38.67 0.047 2114
 2116 3 41.97 130.26 -38.63 0.076 2115
 2117 3 41.85 130.05 -38.46 0.048 2116
 2118 3 41.87 130.05 -38.35 0.07 2117
 2119 3 41.9 129.95 -38.2 0.105 2118
 2120 3 41.87 129.95 -38 0.128 2119
 2121 3 41.95 129.85 -37.84 0.097 2120
 2122 3 42.05 129.85 -37.7 0.067 2121
 2123 3 42.02 129.95 -37.57 0.127 2122
 2124 3 41.98 129.95 -37.35 0.131 2123
 2125 3 42.13 129.85 -37.28 0.083 2124
 2126 3 42.22 129.75 -37.23 0.000125 2125
 2127 3 42.76 130.95 -38.85 0.128 2105
 2128 3 42.79 131.04 -38.77 0.127 2127
 2129 3 42.79 131.25 -38.74 0.161 2128
 2130 3 42.87 131.45 -38.67 0.16 2129
 2131 3 43 131.64 -38.46 0.099 2130
 2132 3 43.07 131.75 -38.34 0.115 2131
 2133 3 43 131.85 -38.21 0.182 2132
 2134 3 43 131.95 -38.04 0.165 2133
 2135 3 42.94 131.95 -37.92 0.206 2134
 2136 3 42.92 132.04 -37.75 0.161 2135
 2137 3 42.79 132.04 -37.6 0.145 2136
 2138 3 42.53 132.14 -37.72 0.103 2137
 2139 3 42.37 132.25 -37.81 0.158 2138
 2140 3 42.36 132.35 -37.85 0.208 2139
 2141 3 42.43 132.45 -37.47 0.139 2140
 2142 3 42.4 132.54 -37.35 0.105 2141
 2143 3 42.33 132.64 -37.24 0.064 2142
 2144 3 42.26 132.64 -37 0.102 2143
 2145 3 42.14 132.63 -36.96 0.156 2144
 2146 3 41.86 132.55 -37.22 0.091 2145
 2147 3 41.76 132.65 -37.25 0.045 2146
 2148 3 42.17 132.53 -36.67 0.147 2145
 2149 3 42.18 132.53 -36.53 0.172 2148
 2150 3 42.26 132.74 -36.32 0.096 2149
 2151 3 42.25 132.74 -36.11 0.075 2150
 2152 3 42.11 132.74 -36.02 0.136 2151
 2153 3 41.98 132.84 -35.95 0.099 2152
 2154 3 41.98 132.94 -35.89 0.127 2153
 2155 3 42.2 132.84 -35.75 0.078 2154
 2156 3 42.26 132.94 -35.63 0.115 2155
 2157 3 42.2 133.03 -35.53 0.11 2156
 2158 3 42.19 133.03 -35.39 0.118 2157
 2159 3 42.22 132.24 -36.6 0.075 2149
 2160 3 42.19 132.13 -36.6 0.11 2159
 2161 3 42.19 132.03 -36.53 0.079 2160
 2162 3 42.26 131.94 -36.5 0.123 2161
 2163 3 42.19 131.84 -36.59 0.133 2162
 2164 3 41.97 131.75 -36.64 0.15 2163
 2165 3 41.8 131.84 -36.77 0.061 2164
 2166 3 41.76 131.65 -36.89 0.131 2165
 2167 3 41.72 131.54 -37.03 0.13 2166
 2168 3 41.63 131.44 -37.17 0.116 2167
 2169 3 42.76 131.85 -37.4 0.13 2137
 2170 3 42.69 131.85 -37.28 0.135 2169
 2171 3 42.61 131.85 -37.14 0.078 2170
 2172 3 43.04 129.54 -38.85 0.147 2098
 2173 3 42.8 129.35 -38.79 0.131 2172
 2174 3 42.65 129.35 -38.69 0.189 2173
 2175 3 42.64 129.35 -39 0.071 2174
 2176 3 42.58 129.45 -39.08 0.126 2175
 2177 3 42.53 129.54 -39.16 0.099 2176
 2178 3 42.58 129.25 -38.57 0.142 2174
 2179 3 42.52 129.25 -38.21 0.122 2178
 2180 3 42.51 129.35 -38.03 0.15 2179
 2181 3 42.45 129.35 -37.86 0.145 2180
 2182 3 42.45 129.35 -37.65 0.083 2181
 2183 3 42.48 129.25 -37.44 0.092 2182
 2184 3 42.51 129.35 -37.3 0.143 2183
 2185 3 42.55 129.35 -37.11 0.17 2184
 2186 3 42.59 129.35 -36.98 0.139 2185
 2187 3 42.51 129.25 -38.44 0.142 2186
 2188 3 42.87 129.45 -38.82 0.147 2187
 2189 3 42.4 129.35 -38.65 0.08 2178
 2190 3 42.26 129.35 -38.66 0.121 2189
 2191 3 42.08 129.26 -38.4 0.121 2190
 2192 3 42.11 129.35 -38.15 0.098 2191
 2193 3 42.18 129.45 -38.04 0.071 2192
 2194 3 43.69 129.64 -38.86 0.146 2172
 2195 3 43.82 129.64 -38.93 0.14 2194
 2196 3 43.99 129.64 -39.04 0.205 2195
 2197 3 44.08 129.73 -39.08 0.259 2196
 2198 3 44.42 129.83 -38.86 0.177 2197
 2199 3 44.5 129.94 -38.86 0.208 2198
 2200 3 44.61 129.94 -38.9 0.266 2199
 2201 3 44.76 130.02 -38.93 0.373 2200
 2202 3 44.9 130.02 -38.93 0.476 2201
 2203 3 45 130.13 -38.9 0.594 2202
 2204 3 45.11 130.23 -38.83 0.761 2203
 2205 3 45.14 130.42 -38.75 0.825 2204
 2206 3 44.93 130.63 -38.08 0.247 2205
 2207 3 44.89 130.63 -37.93 0.178 2206
 2208 3 44.76 130.63 -37.75 0.135 2207
 2209 3 44.76 130.73 -37.64 0.14 2208
 2210 3 44.66 130.82 -37.54 0.153 2209
 2211 3 44.61 131.02 -37.53 0.149 2210
 2212 3 45.31 130.42 -39 0.603 2205
 2213 3 45.47 130.64 -39.26 0.59 2212
 2214 3 45.51 130.74 -39.4 0.504 2213
 2215 3 45.6 130.74 -39.68 0.294 2214
 2216 3 45.47 130.83 -39.64 0.061 2215
 2217 3 45.04 130.64 -40.22 0.134 2214
 2218 3 44.97 130.74 -40.33 0.148 2217
 2219 3 44.93 130.64 -40.43 0.135 2218
 2220 3 44.93 130.74 -40.55 0.139 2219
 2221 3 45.39 130.52 -39.11 0.603 2212
 2222 3 44.59 130.13 -37.65 0.075 2221
 2223 3 44.48 130.14 -37.58 0.112 2222
 2224 3 44.44 130.04 -37.4 0.121 2223
 2225 3 44.44 129.83 -37.32 0.152 2224
 2226 3 44.4 129.83 -37.22 0.203 2225
 2227 3 44.2 129.73 -36.93 0.187 2226
 2228 3 44.08 129.73 -36.69 0.118 2227
 2229 3 43.98 129.83 -36.64 0.168 2228
 2230 3 43.83 129.64 -36.43 0.113 2229
 2231 3 43.79 129.73 -36.26 0.138 2230
 2232 3 43.82 129.73 -36.16 0.171 2231
 2233 3 43.83 129.64 -35.98 0.143 2232
 2234 3 43.83 129.94 -36.55 0.138 2229
 2235 3 43.76 130.04 -36.51 0.055 2234
 2236 3 43.9 129.73 -39.39 0.199 2197
 2237 3 43.97 129.73 -39.54 0.191 2236
 2238 3 43.68 129.64 -39.68 0.095 2237
 2239 3 43.58 129.64 -39.76 0.198 2238
 2240 3 43.5 129.64 -39.9 0.272 2239
 2241 3 43.46 129.64 -40.1 0.271 2240
 2242 3 43.39 129.64 -40.18 0.218 2241
 2243 3 44.17 129.73 -39.64 0.128 2237
 2244 3 44.29 129.73 -39.76 0.12 2243
 2245 3 44.33 129.84 -39.93 0.133 2244
 2246 3 44.32 129.95 -40.08 0.105 2245
 2247 3 44.36 130.05 -40.19 0.114 2246
 2248 3 44.32 130.15 -40.33 0.141 2247
 2249 3 44.29 130.24 -40.44 0.144 2248
 2250 3 44.22 130.45 -40.61 0.151 2249
 2251 3 44.14 130.55 -40.76 0.123 2250
 2252 3 44.18 130.74 -40.87 0.103 2251
 2253 3 44.15 130.84 -41.04 0.096 2252
 2254 3 44.07 130.95 -41.19 0.104 2253
 2255 3 43.97 130.95 -41.3 0.124 2254
 2256 3 43.93 131.05 -41.39 0.158 2255
 2257 3 44.03 131.15 -41.55 0.102 2256
 2258 3 44.07 131.24 -41.68 0.087 2257
 2259 3 44.08 131.34 -41.76 0.075 2258
 2260 3 44.18 131.34 -41.82 0.096 2259
 2261 3 44.25 131.34 -41.97 0.092 2260
 2262 3 44.36 131.34 -42.14 0.095 2261
 2263 3 44.46 131.34 -42.3 0.111 2262
 2264 3 44.47 131.34 -42.46 0.066 2263
 2265 3 43.75 131.26 -41.35 0.097 2256
 2266 3 43.68 131.36 -41.39 0.052 2265
 2267 3 43.51 131.46 -41.35 0.092 2266
 2268 3 45.01 127.62 -39.09 0.118 2076
 2269 3 45.05 127.73 -39.26 0.123 2268
 2270 3 45.11 127.74 -39.44 0.132 2269
 2271 3 45.05 127.83 -39.56 0.125 2270
 2272 3 45 127.83 -39.77 0.09 2271
 2273 3 44.91 127.83 -39.85 0.111 2272
 2274 3 44.76 127.85 -39.86 0.097 2273
 2275 3 45.77 126.12 -37.94 0.263 2069
 2276 3 45.69 126.03 -37.73 0.229 2275
 2277 3 45.55 125.93 -37.59 0.197 2276
 2278 3 45.45 125.82 -37.37 0.198 2277
 2279 3 45.32 125.73 -37.2 0.199 2278
 2280 3 45.16 125.73 -37.09 0.212 2279
 2281 3 45.08 125.73 -36.97 0.19 2280
 2282 3 45.01 125.62 -36.83 0.155 2281
 2283 3 44.9 125.53 -36.69 0.155 2282
 2284 3 44.83 125.53 -36.55 0.154 2283
 2285 3 44.78 125.43 -36.44 0.137 2284
 2286 3 44.67 125.43 -36.34 0.167 2285
 2287 3 44.59 125.43 -36.23 0.17 2286
 2288 3 44.49 125.43 -36.11 0.195 2287
 2289 3 44.38 125.32 -35.98 0.246 2288
 2290 3 44.28 125.23 -35.83 0.241 2289
 2291 3 44.2 125.04 -35.7 0.234 2290
 2292 3 44.12 125.03 -35.55 0.264 2291
 2293 3 43.99 125.03 -35.44 0.317 2292
 2294 3 43.91 124.92 -35.27 0.344 2293
 2295 3 43.81 125.03 -35.16 0.353 2294
 2296 3 43.7 125.03 -35.02 0.35 2295
 2297 3 43.59 124.92 -34.94 0.407 2296
 2298 3 43.49 124.83 -34.88 0.445 2297
 2299 3 43.23 124.72 -34.98 0.329 2298
 2300 3 43.06 124.72 -34.91 0.234 2299
 2301 3 42.94 124.73 -34.73 0.276 2300
 2302 3 42.89 124.64 -34.72 0.435 2301
 2303 3 42.84 124.53 -34.55 0.642 2302
 2304 3 42.74 124.53 -34.51 0.711 2303
 2305 3 42.67 124.44 -34.41 0.787 2304
 2306 3 42.62 124.33 -34.3 0.794 2305
 2307 3 42.55 124.23 -34.23 0.857 2306
 2308 3 41.63 124.75 -34.86 0.274 2307
 2309 3 41.59 124.64 -34.88 0.286 2308
 2310 3 41.49 124.55 -34.9 0.315 2309
 2311 3 41.34 124.44 -35.27 0.162 2310
 2312 3 41.35 124.34 -35.44 0.174 2311
 2313 3 41.6 124.25 -35.52 0.108 2312
 2314 3 41.63 124.14 -35.58 0.066 2313
 2315 3 41.13 124.44 -35.59 0.171 2312
 2316 3 41.14 124.25 -35.72 0.208 2315
 2317 3 41.06 124.25 -35.87 0.156 2316
 2318 3 41.06 124.25 -36.09 0.116 2317
 2319 3 41.23 124.25 -36.19 0.082 2318
 2320 3 41.01 124.14 -36.23 0.08 2318
 2321 3 41.02 124.05 -36.34 0.099 2320
 2322 3 40.99 123.94 -36.44 0.131 2321
 2323 3 40.87 123.86 -36.48 0.094 2322
 2324 3 40.85 123.75 -36.56 0.094 2323
 2325 3 40.74 123.56 -36.65 0.106 2324
 2326 3 40.76 123.45 -36.73 0.115 2325
 2327 3 40.74 123.25 -36.87 0.131 2326
 2328 3 40.64 123.06 -36.95 0.125 2327
 2329 3 40.59 123.06 -37.09 0.128 2328
 2330 3 40.62 122.95 -37.2 0.111 2329
 2331 3 40.59 122.95 -37.3 0.082 2330
 2332 3 40.55 122.86 -37.42 0.082 2331
 2333 3 40.66 122.75 -37.51 0.065 2332
 2334 3 40.74 122.66 -37.58 0.117 2333
 2335 3 40.81 122.66 -37.66 0.167 2334
 2336 3 40.88 122.75 -37.81 0.153 2335
 2337 3 41.48 124.44 -34.61 0.101 2310
 2338 3 41.34 124.44 -34.55 0.126 2337
 2339 3 41.31 124.34 -34.54 0.134 2338
 2340 3 41.23 124.14 -34.52 0.172 2339
 2341 3 41.1 124.14 -34.48 0.16 2340
 2342 3 41.02 124.05 -34.55 0.121 2341
 2343 3 40.84 124.05 -34.69 0.098 2342
 2344 3 40.7 124.14 -34.69 0.113 2343
 2345 3 40.58 124.16 -34.83 0.108 2344
 2346 3 40.46 124.06 -34.87 0.084 2345
 2347 3 40.27 124.06 -34.82 0.111 2346
 2348 3 40.16 124.06 -34.79 0.116 2347
 2349 3 42.8 124.03 -33.87 0.689 2307
 2350 3 42.7 123.94 -33.86 0.731 2349
 2351 3 42.62 123.83 -33.83 0.754 2350
 2352 3 42.74 123.73 -33.37 0.473 2351
 2353 3 42.63 123.64 -33.31 0.341 2352
 2354 3 42.66 123.44 -33.09 0.248 2353
 2355 3 42.63 123.44 -32.91 0.171 2354
 2356 3 42.64 123.33 -32.76 0.155 2355
 2357 3 42.6 123.33 -32.63 0.165 2356
 2358 3 42.54 123.33 -32.48 0.192 2357
 2359 3 42.47 123.32 -32.4 0.273 2358
 2360 3 42.39 123.32 -32.29 0.343 2359
 2361 3 42.25 123.32 -32.16 0.38 2360
 2362 3 42.1 123.22 -32.08 0.324 2361
 2363 3 41.97 123.22 -31.98 0.289 2362
 2364 3 41.88 123.13 -31.9 0.271 2363
 2365 3 41.96 123.13 -31.53 0.102 2364
 2366 3 41.92 123.13 -31.39 0.115 2365
 2367 3 41.79 123.02 -31.3 0.151 2366
 2368 3 41.7 122.93 -31.21 0.124 2367
 2369 3 41.6 122.82 -31.09 0.116 2368
 2370 3 41.54 122.82 -30.98 0.11 2369
 2371 3 41.5 122.72 -30.87 0.14 2370
 2372 3 41.46 122.63 -30.68 0.114 2371
 2373 3 41.43 122.72 -30.55 0.123 2372
 2374 3 41.4 122.63 -30.43 0.142 2373
 2375 3 41.25 122.54 -30.32 0.108 2374
 2376 3 41.1 122.54 -30.23 0.121 2375
 2377 3 40.99 122.63 -30.21 0.186 2376
 2378 3 40.9 122.63 -30.12 0.228 2377
 2379 3 40.77 122.43 -29.94 0.215 2378
 2380 3 40.67 122.24 -29.84 0.147 2379
 2381 3 40.6 122.33 -29.71 0.195 2380
 2382 3 40.52 122.43 -29.64 0.197 2381
 2383 3 40.42 122.54 -29.59 0.242 2382
 2384 3 40.39 121.92 -29.37 0.108 2383
 2385 3 40.28 121.82 -29.19 0.145 2384
 2386 3 40.22 121.82 -28.98 0.125 2385
 2387 3 40.1 121.82 -28.87 0.12 2386
 2388 3 40.01 121.82 -28.64 0.174 2387
 2389 3 40.03 121.82 -28.5 0.175 2388
 2390 3 39.94 121.73 -28.3 0.128 2389
 2391 3 39.87 121.64 -28.16 0.156 2390
 2392 3 39.83 121.54 -28.05 0.165 2391
 2393 3 39.72 121.54 -27.96 0.129 2392
 2394 3 39.62 121.43 -27.85 0.158 2393
 2395 3 39.48 121.34 -27.68 0.184 2394
 2396 3 39.36 121.34 -27.55 0.197 2395
 2397 3 39.25 121.23 -27.55 0.154 2396
 2398 3 39.16 121.04 -27.53 0.142 2397
 2399 3 39.11 120.84 -27.44 0.144 2398
 2400 3 39.08 120.73 -27.32 0.159 2399
 2401 3 38.96 120.54 -27.16 0.154 2400
 2402 3 38.86 120.54 -27 0.185 2401
 2403 3 38.76 120.54 -26.85 0.163 2402
 2404 3 38.62 120.64 -26.75 0.157 2403
 2405 3 38.53 120.75 -26.66 0.167 2404
 2406 3 38.33 120.64 -26.55 0.272 2405
 2407 3 38.23 120.53 -26.46 0.337 2406
 2408 3 37.86 120.64 -26.46 0.072 2407
 2409 3 37.68 120.74 -26.43 0.12 2408
 2410 3 37.53 120.74 -26.44 0.139 2409
 2411 3 37.39 120.94 -26.59 0.132 2410
 2412 3 37.3 120.94 -26.73 0.134 2411
 2413 3 37.28 120.94 -26.87 0.135 2412
 2414 3 38.26 120.44 -26.28 0.386 2407
 2415 3 38.16 120.24 -26.14 0.438 2414
 2416 3 38.08 120.24 -26 0.424 2415
 2417 3 37.96 120.24 -25.91 0.371 2416
 2418 3 37.89 120.33 -25.75 0.355 2417
 2419 3 37.86 120.33 -25.57 0.327 2418
 2420 3 37.89 120.24 -25.41 0.314 2419
 2421 3 37.85 120.33 -25.27 0.265 2420
 2422 3 37.9 120.24 -25.07 0.231 2421
 2423 3 37.86 120.24 -24.89 0.229 2422
 2424 3 37.84 120.24 -24.75 0.222 2423
 2425 3 37.73 120.53 -24.71 0.14 2424
 2426 3 37.76 120.83 -24.68 0.119 2425
 2427 3 37.78 120.94 -24.71 0.162 2426
 2428 3 37.96 121.03 -24.55 0.117 2427
 2429 3 37.98 121.24 -24.53 0.168 2428
 2430 3 38.18 121.44 -24.23 0.092 2429
 2431 3 38.14 121.64 -24.14 0.049 2430
 2432 3 37.62 121.24 -24.85 0.1 2427
 2433 3 37.58 121.33 -24.89 0.086 2432
 2434 3 37.55 121.44 -24.93 0.153 2433
 2435 3 37.46 121.64 -25 0.096 2434
 2436 3 37.48 121.74 -25.17 0.108 2435
 2437 3 37.47 121.83 -25.22 0.148 2436
 2438 3 37.47 122.03 -25.36 0.096 2437
 2439 3 37.43 122.14 -25.49 0.074 2438
 2440 3 37.73 121.53 -24.78 0.166 2434
 2441 3 37.73 121.74 -24.78 0.107 2440
 2442 3 37.49 120.53 -24.75 0.077 2425
 2443 3 37.33 120.64 -24.59 0.13 2442
 2444 3 37.19 120.74 -24.53 0.065 2443
 2445 3 36.97 120.94 -24.44 0.081 2444
 2446 3 36.8 120.94 -24.34 0.087 2445
 2447 3 36.62 121.05 -24.31 0.111 2446
 2448 3 36.53 121.14 -24.36 0.171 2447
 2449 3 36.61 121.25 -24.09 0.065 2448
 2450 3 36.62 121.35 -23.99 0.088 2449
 2451 3 36.69 121.35 -23.79 0.111 2450
 2452 3 36.72 121.35 -23.67 0.112 2451
 2453 3 36.8 121.14 -23.54 0.118 2452
 2454 3 36.87 121.14 -23.41 0.122 2453
 2455 3 36.98 121.05 -23.3 0.084 2454
 2456 3 37.16 121.03 -23.19 0.063 2455
 2457 3 37.12 120.94 -23.05 0.084 2456
 2458 3 37.09 121.02 -22.87 0.097 2457
 2459 3 37.05 120.93 -22.78 0.034 2458
 2460 3 37.79 120.03 -24.64 0.177 2424
 2461 3 37.77 119.94 -24.53 0.18 2460
 2462 3 37.67 119.83 -24.44 0.153 2461
 2463 3 37.58 119.74 -24.43 0.142 2462
 2464 3 37.48 119.53 -24.39 0.12 2463
 2465 3 37.41 119.24 -24.32 0.201 2464
 2466 3 37.4 119.14 -24.25 0.202 2465
 2467 3 37.41 118.94 -24.16 0.137 2466
 2468 3 37.37 118.74 -24.05 0.14 2467
 2469 3 37.27 118.74 -24.05 0.162 2468
 2470 3 37.02 118.75 -24.07 0.066 2469
 2471 3 36.9 118.64 -23.96 0.082 2470
 2472 3 36.73 118.55 -23.78 0.09 2471
 2473 3 36.72 118.55 -23.59 0.079 2472
 2474 3 36.79 118.55 -23.41 0.087 2473
 2475 3 36.8 118.44 -23.28 0.103 2474
 2476 3 36.83 118.43 -23.14 0.131 2475
 2477 3 36.86 118.54 -23.02 0.199 2476
 2478 3 36.52 118.54 -22.98 0.117 2477
 2479 3 36.42 118.63 -22.91 0.098 2478
 2480 3 36.37 118.84 -22.84 0.111 2479
 2481 3 36.37 118.93 -22.68 0.105 2480
 2482 3 36.37 119.04 -22.44 0.084 2481
 2483 3 36.36 119.13 -22.34 0.104 2482
 2484 3 36.33 119.13 -22.18 0.142 2483
 2485 3 36.33 119.24 -22.03 0.133 2484
 2486 3 36.36 119.34 -21.89 0.107 2485
 2487 3 36.34 119.43 -21.77 0.102 2486
 2488 3 36.23 119.63 -21.8 0.103 2487
 2489 3 36.24 119.63 -21.69 0.062 2488
 2490 3 36.3 119.74 -21.64 0.085 2489
 2491 3 36.34 119.93 -21.64 0.122 2490
 2492 3 36.33 120.04 -21.62 0.109 2491
 2493 3 36.4 120.24 -21.48 0.082 2492
 2494 3 36.52 120.43 -21.41 0.073 2493
 2495 3 36.58 120.54 -21.39 0.09 2494
 2496 3 37.05 118.63 -22.89 0.116 2477
 2497 3 37.16 118.73 -22.77 0.08 2496
 2498 3 39.44 121.54 -27.27 0.122 2396
 2499 3 39.48 121.64 -27.14 0.105 2498
 2500 3 39.51 121.64 -26.98 0.126 2499
 2501 3 39.43 121.73 -26.75 0.082 2500
 2502 3 39.33 121.73 -26.69 0.115 2501
 2503 3 40.36 122.83 -29.59 0.111 2383
 2504 3 40.35 123.04 -29.57 0.086 2503
 2505 3 40.34 123.23 -29.55 0.062 2504
 2506 3 40.28 123.32 -29.55 0.076 2505
 2507 3 40.29 123.42 -29.48 0.128 2506
 2508 3 40.46 123.54 -29.71 0.104 2507
 2509 3 40.53 123.63 -29.87 0.096 2508
 2510 3 40.64 123.74 -29.93 0.103 2509
 2511 3 40.74 123.74 -30.12 0.105 2510
 2512 3 40.85 123.74 -30.19 0.13 2511
 2513 3 40.89 123.63 -30.32 0.078 2512
 2514 3 40.07 123.53 -29.25 0.103 2507
 2515 3 39.97 123.54 -29.21 0.096 2514
 2516 3 39.93 123.64 -29.14 0.098 2515
 2517 3 39.93 123.54 -28.91 0.085 2516
 2518 3 39.92 123.43 -28.68 0.128 2517
 2519 3 39.96 123.42 -28.52 0.111 2518
 2520 3 39.97 123.42 -28.39 0.098 2519
 2521 3 39.96 123.32 -28.3 0.063 2520
 2522 3 39.96 123.32 -28.18 0.072 2521
 2523 3 39.84 123.34 -28.05 0.119 2522
 2524 3 39.65 123.34 -27.93 0.073 2523
 2525 3 39.53 123.23 -27.89 0.08 2524
 2526 3 39.44 123.34 -27.81 0.094 2525
 2527 3 39.32 123.43 -27.83 0.098 2526
 2528 3 39.14 123.54 -27.88 0.117 2527
 2529 3 39.03 123.64 -27.83 0.119 2528
 2530 3 38.89 123.73 -27.97 0.069 2529
 2531 3 38.85 123.84 -27.88 0.105 2530
 2532 3 38.86 123.84 -27.76 0.115 2531
 2533 3 38.88 123.84 -27.54 0.132 2532
 2534 3 38.73 123.93 -27.31 0.097 2533
 2535 3 38.5 123.95 -27.13 0.093 2534
 2536 3 38.41 124.04 -27.04 0.069 2535
 2537 3 38.26 123.95 -26.93 0.093 2536
 2538 3 38.04 124.04 -26.95 0.099 2537
 2539 3 37.9 124.15 -27.02 0.095 2538
 2540 3 37.73 124.25 -27.04 0.084 2539
 2541 3 37.65 124.45 -27.01 0.101 2540
 2542 3 37.57 124.53 -26.97 0.108 2541
 2543 3 37.53 124.64 -26.88 0.112 2542
 2544 3 37.47 124.74 -26.65 0.078 2543
 2545 3 37.26 124.75 -26.56 0.072 2544
 2546 3 37.22 124.85 -26.47 0.064 2545
 2547 3 37.08 124.94 -26.45 0.088 2546
 2548 3 37.01 125.14 -26.34 0.152 2547
 2549 3 36.87 125.25 -26.22 0.128 2548
 2550 3 36.78 125.35 -26.18 0.107 2549
 2551 3 36.68 125.35 -26.19 0.078 2550
 2552 3 40.9 123.04 -30.25 0.022 2378
 2553 3 40.89 123.24 -30.25 0.107 2552
 2554 3 42.01 123.53 -34.72 0.256 2351
 2555 3 42.06 123.23 -34.9 0.075 2554
 2556 3 42.03 123.14 -34.97 0.1 2555
 2557 3 42.03 123.03 -35.02 0.142 2556
 2558 3 42.06 122.94 -35.16 0.196 2557
 2559 3 41.99 122.83 -35.09 0.205 2558
 2560 3 42.06 122.64 -35.17 0.207 2559
 2561 3 42.02 122.53 -35.23 0.232 2560
 2562 3 41.91 122.44 -35.44 0.09 2561
 2563 3 41.8 122.34 -35.48 0.085 2562
 2564 3 41.78 122.25 -35.52 0.088 2563
 2565 3 41.78 122.14 -35.55 0.096 2564
 2566 3 41.74 122.05 -35.44 0.077 2565
 2567 3 41.74 121.94 -35.34 0.086 2566
 2568 3 41.64 121.94 -35.26 0.119 2567
 2569 3 41.52 121.84 -35.31 0.132 2568
 2570 3 41.38 121.75 -35.36 0.146 2569
 2571 3 41.63 122.05 -35.12 0.128 2568
 2572 3 41.55 122.14 -35.02 0.109 2571
 2573 3 46.83 126.52 -40.13 0.112 2058
 2574 3 46.87 126.52 -40.24 0.11 2573
 2575 3 46.9 126.63 -40.38 0.114 2574
 2576 3 46.95 126.72 -40.52 0.099 2575
 2577 3 47.04 126.83 -40.62 0.082 2576
 2578 3 47 127.02 -40.79 0.12 2577
 2579 3 47.04 127.13 -40.97 0.158 2578
 2580 3 47.01 127.22 -41.23 0.12 2579
 2581 3 46.86 127.22 -41.3 0.125 2580
 2582 3 46.75 127.33 -41.34 0.118 2581
 2583 3 46.64 127.43 -41.4 0.166 2582
 2584 3 46.42 127.33 -41.19 0.058 2583
 2585 3 46.26 127.33 -41.09 0.087 2584
 2586 3 46.18 127.33 -41.02 0.085 2585
 2587 3 46.57 127.43 -41.58 0.121 2583
 2588 3 46.5 127.52 -41.66 0.067 2587
 2589 3 46.59 122.93 -41.31 0.51 1920
 2590 3 46.61 123.02 -41.13 0.469 2589
 2591 3 46.58 123.02 -40.96 0.459 2590
 2592 3 46.55 123.13 -40.78 0.465 2591
 2593 3 46.62 123.22 -40.53 0.383 2592
 2594 3 46.51 123.22 -40.37 0.388 2593
 2595 3 46.37 123.02 -40.17 0.36 2594
 2596 3 46.43 123.02 -40.06 0.423 2595
 2597 3 46.47 123.22 -39.95 0.474 2596
 2598 3 46.48 123.33 -39.78 0.517 2597
 2599 3 46.43 123.33 -39.63 0.555 2598
 2600 3 46.37 123.43 -39.45 0.557 2599
 2601 3 46.41 123.33 -39.31 0.547 2600
 2602 3 46.44 123.33 -39.12 0.54 2601
 2603 3 46.38 123.33 -38.98 0.556 2602
 2604 3 46.33 123.33 -38.84 0.57 2603
 2605 3 46.3 123.33 -38.68 0.556 2604
 2606 3 46.26 123.32 -38.53 0.529 2605
 2607 3 46.26 123.21 -38.35 0.512 2606
 2608 3 46.2 123.21 -38.2 0.478 2607
 2609 3 46.2 123.21 -38.02 0.436 2608
 2610 3 46.19 123.21 -37.81 0.441 2609
 2611 3 46.19 123.21 -37.56 0.458 2610
 2612 3 46.17 123.32 -37.38 0.463 2611
 2613 3 46.16 123.32 -37.17 0.477 2612
 2614 3 46.17 123.21 -36.85 0.471 2613
 2615 3 46.2 123.21 -36.71 0.525 2614
 2616 3 46.13 123.12 -36.45 0.553 2615
 2617 3 46.05 123.12 -36.31 0.529 2616
 2618 3 46.01 123.12 -36.1 0.512 2617
 2619 3 45.95 123.12 -35.88 0.522 2618
 2620 3 45.92 123.01 -35.64 0.538 2619
 2621 3 45.85 123.12 -35.48 0.511 2620
 2622 3 45.88 123.01 -35.17 0.549 2621
 2623 3 45.94 123.01 -34.88 0.555 2622
 2624 3 45.95 123.01 -34.66 0.556 2623
 2625 3 45.98 123.11 -34.48 0.584 2624
 2626 3 45.99 123 -34.21 0.584 2625
 2627 3 45.95 123.11 -34.13 0.573 2626
 2628 3 45.98 123.2 -33.89 0.535 2627
 2629 3 45.99 123.31 -33.77 0.482 2628
 2630 3 46.02 123.41 -33.53 0.503 2629
 2631 3 46.02 123.5 -33.39 0.501 2630
 2632 3 46.06 123.5 -33.17 0.541 2631
 2633 3 45.95 123.61 -33.06 0.572 2632
 2634 3 45.89 123.7 -32.91 0.615 2633
 2635 3 45.89 123.81 -32.7 0.631 2634
 2636 3 45.85 123.81 -32.5 0.662 2635
 2637 3 45.86 123.81 -32.31 0.71 2636
 2638 3 45.82 123.91 -32.16 0.69 2637
 2639 3 45.77 123.91 -32.02 0.637 2638
 2640 3 45.71 124 -31.81 0.604 2639
 2641 3 45.63 124 -31.63 0.549 2640
 2642 3 45.6 124 -31.45 0.506 2641
 2643 3 45.53 124 -31.23 0.491 2642
 2644 3 45.47 124 -31.07 0.502 2643
 2645 3 45.43 124 -30.94 0.525 2644
 2646 3 45.4 124 -30.73 0.511 2645
 2647 3 45.35 123.99 -30.57 0.495 2646
 2648 3 45.38 124.1 -30.39 0.461 2647
 2649 3 45.34 124.19 -30.3 0.444 2648
 2650 3 45.39 124.3 -30.14 0.452 2649
 2651 3 45.34 124.4 -30 0.448 2650
 2652 3 45.34 124.49 -29.78 0.511 2651
 2653 3 45.35 124.49 -29.64 0.516 2652
 2654 3 45.35 124.49 -29.35 0.586 2653
 2655 3 45.27 124.6 -29.16 0.586 2654
 2656 3 45.07 124.6 -29 0.683 2655
 2657 3 44.99 124.49 -28.77 0.73 2656
 2658 3 44.92 124.6 -28.62 0.792 2657
 2659 3 44.89 124.6 -28.46 0.816 2658
 2660 3 44.78 124.6 -28.32 0.826 2659
 2661 3 45.15 123.4 -28.4 0.158 2660
 2662 3 44.95 123.19 -28.38 0.121 2661
 2663 3 44.74 123.19 -28.4 0.111 2662
 2664 3 44.6 123.21 -28.41 0.128 2663
 2665 3 44.39 123.21 -28.39 0.125 2664
 2666 3 44.27 123.3 -28.44 0.102 2665
 2667 3 45.32 123.4 -28.38 0.135 2661
 2668 3 45.5 123.49 -28.42 0.168 2667
 2669 3 45.67 123.6 -28.35 0.188 2668
 2670 3 45.85 123.68 -28.31 0.137 2669
 2671 3 46.02 123.79 -28.24 0.12 2670
 2672 3 46.27 123.79 -28.19 0.128 2671
 2673 3 46.45 123.68 -28.17 0.127 2672
 2674 3 46.57 123.68 -28.13 0.122 2673
 2675 3 46.72 123.68 -28.15 0.125 2674
 2676 3 46.96 123.68 -28.15 0.136 2675
 2677 3 47.17 123.68 -28.26 0.137 2676
 2678 3 47.28 123.68 -28.36 0.144 2677
 2679 3 47.47 123.77 -28.42 0.134 2678
 2680 3 47.63 123.88 -28.47 0.132 2679
 2681 3 47.78 123.88 -28.51 0.106 2680
 2682 3 47.92 123.97 -28.47 0.104 2681
 2683 3 48.1 123.97 -28.42 0.126 2682
 2684 3 48.27 124.07 -28.36 0.125 2683
 2685 3 48.39 124.16 -28.29 0.092 2684
 2686 3 48.5 124.16 -28.22 0.112 2685
 2687 3 49.47 124.47 -27.95 0.661 2686
 2688 3 49.65 124.47 -28.04 0.582 2687
 2689 3 49.88 124.36 -28.15 0.446 2688
 2690 3 50.14 124.27 -28.19 0.367 2689
 2691 3 50.24 124.17 -28.33 0.315 2690
 2692 3 50.35 124.06 -28.42 0.336 2691
 2693 3 50.42 123.97 -28.56 0.309 2692
 2694 3 50.54 123.95 -28.63 0.317 2693
 2695 3 50.64 123.75 -28.77 0.326 2694
 2696 3 50.74 123.75 -28.87 0.321 2695
 2697 3 50.88 123.66 -28.98 0.317 2696
 2698 3 50.89 123.66 -29.14 0.354 2697
 2699 3 50.96 123.66 -29.32 0.353 2698
 2700 3 50.95 123.45 -29.54 0.368 2699
 2701 3 50.92 123.45 -29.73 0.324 2700
 2702 3 50.85 123.36 -29.93 0.316 2701
 2703 3 50.81 123.25 -30.12 0.283 2702
 2704 3 50.82 123.25 -30.27 0.318 2703
 2705 3 50.82 123.16 -30.39 0.409 2704
 2706 3 50.78 123.16 -30.52 0.455 2705
 2707 3 50.71 123.06 -30.68 0.486 2706
 2708 3 50.67 123.06 -30.86 0.549 2707
 2709 3 50.59 123.06 -31.05 0.572 2708
 2710 3 50.67 122.97 -31.23 0.599 2709
 2711 3 50.64 122.97 -31.43 0.558 2710
 2712 3 50.67 123.07 -31.62 0.493 2711
 2713 3 50.59 123.07 -31.77 0.469 2712
 2714 3 50.5 123.18 -31.88 0.429 2713
 2715 3 50.57 123.18 -32.03 0.393 2714
 2716 3 50.65 123.28 -32.22 0.35 2715
 2717 3 50.75 123.28 -32.43 0.327 2716
 2718 3 50.65 123.37 -32.61 0.314 2717
 2719 3 50.61 123.48 -32.81 0.278 2718
 2720 3 50.59 123.57 -33 0.275 2719
 2721 3 50.63 123.68 -33.14 0.278 2720
 2722 3 50.67 123.78 -33.24 0.301 2721
 2723 3 50.88 123.87 -33.25 0.275 2722
 2724 3 51.05 123.96 -33.35 0.275 2723
 2725 3 51.13 123.96 -33.46 0.335 2724
 2726 3 51.21 124.07 -33.54 0.403 2725
 2727 3 51.27 124.07 -33.67 0.654 2726
 2728 3 51.35 124.17 -33.72 0.746 2727
 2729 3 51.45 124.37 -33.68 0.774 2728
 2730 3 51.55 124.37 -33.75 0.85 2729
 2731 3 51.58 123.96 -34.38 0.73 2730
 2732 3 51.67 123.87 -34.54 0.685 2731
 2733 3 51.7 123.87 -34.65 0.621 2732
 2734 3 51.73 123.57 -34.93 0.558 2733
 2735 3 51.81 123.47 -35.11 0.479 2734
 2736 3 51.77 123.27 -35.5 0.392 2735
 2737 3 51.84 123.18 -35.78 0.3 2736
 2738 3 51.84 122.97 -36 0.277 2737
 2739 3 51.89 122.97 -36.14 0.337 2738
 2740 3 51.95 122.97 -36.25 0.388 2739
 2741 3 52.01 122.88 -36.39 0.381 2740
 2742 3 52.08 122.77 -36.63 0.343 2741
 2743 3 52.16 122.68 -36.79 0.344 2742
 2744 3 52.13 122.58 -37.04 0.323 2743
 2745 3 52.16 122.58 -37.21 0.34 2744
 2746 3 52.2 122.58 -37.39 0.351 2745
 2747 3 52.2 122.47 -37.61 0.342 2746
 2748 3 52.21 122.47 -37.82 0.349 2747
 2749 3 52.23 122.38 -38 0.394 2748
 2750 3 52.17 122.38 -38.17 0.46 2749
 2751 3 52.09 122.27 -38.28 0.517 2750
 2752 3 51.99 122.18 -38.33 0.563 2751
 2753 3 51.88 122.18 -38.42 0.621 2752
 2754 3 51.95 122.18 -38.61 0.637 2753
 2755 3 51.84 122.08 -38.72 0.635 2754
 2756 3 51.8 122.18 -38.93 0.614 2755
 2757 3 51.94 122.08 -39.11 0.565 2756
 2758 3 51.85 122.08 -39.21 0.502 2757
 2759 3 52.02 121.89 -39.43 0.401 2758
 2760 3 52.02 121.78 -39.54 0.39 2759
 2761 3 52.07 121.78 -39.82 0.339 2760
 2762 3 52.02 121.78 -40.07 0.322 2761
 2763 3 52.01 121.89 -40.29 0.339 2762
 2764 3 51.95 121.89 -40.46 0.331 2763
 2765 3 51.9 121.89 -40.64 0.316 2764
 2766 3 51.83 121.89 -40.76 0.308 2765
 2767 3 51.8 121.89 -40.97 0.313 2766
 2768 3 51.76 121.8 -41.14 0.309 2767
 2769 3 51.61 121.89 -41.29 0.318 2768
 2770 3 51.59 121.8 -41.4 0.328 2769
 2771 3 51.65 121.7 -41.6 0.317 2770
 2772 3 51.63 121.59 -41.74 0.295 2771
 2773 3 51.68 121.5 -41.9 0.298 2772
 2774 3 51.66 121.5 -42.1 0.28 2773
 2775 3 51.72 121.5 -42.25 0.348 2774
 2776 3 51.7 121.39 -42.39 0.359 2775
 2777 3 51.69 121.39 -42.54 0.351 2776
 2778 3 51.69 121.39 -42.72 0.349 2777
 2779 3 51.73 121.3 -42.89 0.354 2778
 2780 3 51.73 121.3 -43.07 0.359 2779
 2781 3 51.7 121.2 -43.25 0.356 2780
 2782 3 51.62 121.2 -43.46 0.401 2781
 2783 3 51.65 121.2 -43.64 0.413 2782
 2784 3 51.58 121.2 -43.79 0.434 2783
 2785 3 51.65 121.21 -43.99 0.443 2784
 2786 3 51.7 121.21 -44.11 0.446 2785
 2787 3 51.8 121.31 -44.24 0.398 2786
 2788 3 51.84 121.21 -44.39 0.408 2787
 2789 3 51.84 121.21 -44.53 0.335 2788
 2790 3 51.95 121.1 -44.64 0.291 2789
 2791 3 51.94 121.01 -44.79 0.256 2790
 2792 3 51.95 120.9 -44.96 0.279 2791
 2793 3 52.01 120.81 -45.17 0.291 2792
 2794 3 52.07 120.71 -45.33 0.276 2793
 2795 3 52.08 120.81 -45.5 0.243 2794
 2796 3 52.02 120.71 -45.63 0.26 2795
 2797 3 52.01 120.81 -45.76 0.277 2796
 2798 3 52 120.81 -45.9 0.304 2797
 2799 3 52.07 120.9 -46.14 0.304 2798
 2800 3 51.93 121.01 -46.32 0.293 2799
 2801 3 52.03 121.1 -46.54 0.285 2800
 2802 3 52.04 121.1 -46.74 0.307 2801
 2803 3 52.1 121.1 -46.89 0.304 2802
 2804 3 52.01 121.21 -47.04 0.301 2803
 2805 3 52.06 121.21 -47.22 0.297 2804
 2806 3 52.07 121.31 -47.4 0.277 2805
 2807 3 52.12 121.31 -47.54 0.293 2806
 2808 3 52.11 121.51 -47.71 0.335 2807
 2809 3 52.12 121.72 -47.85 0.351 2808
 2810 3 52.18 121.72 -48.01 0.337 2809
 2811 3 52.18 121.72 -48.18 0.331 2810
 2812 3 52.19 121.72 -48.33 0.337 2811
 2813 3 52.24 121.91 -48.57 0.338 2812
 2814 3 52.25 121.91 -48.75 0.348 2813
 2815 3 52.28 122.02 -48.89 0.304 2814
 2816 3 52.29 122.02 -49.03 0.316 2815
 2817 3 52.35 122.02 -49.18 0.334 2816
 2818 3 52.36 122.02 -49.35 0.282 2817
 2819 3 52.43 122.02 -49.54 0.298 2818
 2820 3 52.5 122.02 -49.75 0.299 2819
 2821 3 52.57 122.02 -49.88 0.277 2820
 2822 3 52.68 121.91 -49.93 0.283 2821
 2823 3 52.72 121.82 -50.07 0.235 2822
 2824 3 52.81 121.82 -50.25 0.244 2823
 2825 3 52.88 121.72 -50.36 0.249 2824
 2826 3 52.96 121.61 -50.46 0.256 2825
 2827 3 53.09 121.5 -50.55 0.272 2826
 2828 3 53.17 121.5 -50.76 0.275 2827
 2829 3 53.21 121.5 -50.91 0.313 2828
 2830 3 53.28 121.5 -51.08 0.378 2829
 2831 3 53.31 121.61 -51.25 0.446 2830
 2832 3 53.43 121.51 -51.34 0.503 2831
 2833 3 53.46 121.51 -51.5 0.583 2832
 2834 3 53.55 121.62 -51.65 0.665 2833
 2835 3 53.57 121.62 -51.8 0.734 2834
 2836 3 53.63 121.62 -51.93 0.811 2835
 2837 3 53.7 121.72 -52.11 0.797 2836
 2838 3 53.77 121.72 -52.25 0.749 2837
 2839 3 53.75 121.72 -52.39 0.679 2838
 2840 3 53.8 121.62 -52.54 0.587 2839
 2841 3 53.81 121.62 -52.69 0.525 2840
 2842 3 53.74 121.72 -52.93 0.439 2841
 2843 3 53.63 121.72 -53.2 0.355 2842
 2844 3 53.53 121.81 -53.47 0.306 2843
 2845 3 53.42 121.81 -53.66 0.345 2844
 2846 3 53.34 121.92 -53.86 0.281 2845
 2847 3 53.31 122.03 -54.07 0.248 2846
 2848 3 53.31 122.03 -54.25 0.249 2847
 2849 3 53.27 122.03 -54.43 0.262 2848
 2850 3 53.23 122.03 -54.61 0.271 2849
 2851 3 53.21 122.03 -54.82 0.313 2850
 2852 3 53.21 122.03 -55.03 0.288 2851
 2853 3 53.24 122.12 -55.22 0.283 2852
 2854 3 53.24 122.12 -55.39 0.312 2853
 2855 3 53.26 122.12 -55.57 0.287 2854
 2856 3 53.3 122.13 -55.75 0.263 2855
 2857 3 53.31 122.04 -55.96 0.256 2856
 2858 3 53.35 122.04 -56.24 0.247 2857
 2859 3 53.4 121.93 -56.4 0.259 2858
 2860 3 53.47 121.84 -56.69 0.283 2859
 2861 3 53.51 121.84 -56.89 0.298 2860
 2862 3 53.52 121.74 -57.07 0.313 2861
 2863 3 53.51 121.63 -57.23 0.278 2862
 2864 3 53.48 121.54 -57.4 0.285 2863
 2865 3 53.45 121.43 -57.58 0.295 2864
 2866 3 53.52 121.34 -57.69 0.298 2865
 2867 3 53.49 121.24 -57.8 0.275 2866
 2868 3 53.48 121.13 -58 0.285 2867
 2869 3 53.52 121.13 -58.18 0.289 2868
 2870 3 53.59 121.04 -58.4 0.273 2869
 2871 3 53.55 120.93 -58.57 0.257 2870
 2872 3 53.65 120.74 -58.65 0.234 2871
 2873 3 53.73 120.74 -58.83 0.254 2872
 2874 3 53.77 120.63 -58.94 0.244 2873
 2875 3 53.85 120.54 -59.04 0.256 2874
 2876 3 53.91 120.43 -59.08 0.267 2875
 2877 3 54.02 120.34 -59.2 0.274 2876
 2878 3 54.19 120.23 -59.27 0.302 2877
 2879 3 54.27 120.02 -59.33 0.359 2878
 2880 3 54.35 119.94 -59.39 0.38 2879
 2881 3 54.4 119.74 -59.41 0.391 2880
 2882 3 54.45 119.64 -59.45 0.392 2881
 2883 3 55.16 120.14 -59.54 0.109 2882
 2884 3 55.37 120.02 -59.61 0.072 2883
 2885 3 55.56 119.92 -59.72 0.155 2884
 2886 3 55.73 119.92 -59.72 0.102 2885
 2887 3 54.24 119.24 -59.39 0.333 2882
 2888 3 54.3 119.14 -59.36 0.355 2887
 2889 3 54.33 119.03 -59.4 0.443 2888
 2890 3 54.37 118.83 -59.4 0.572 2889
 2891 3 54.42 118.74 -59.45 0.648 2890
 2892 3 54.44 118.53 -59.54 0.688 2891
 2893 3 54.48 118.33 -59.48 0.716 2892
 2894 3 54.72 118.33 -59.34 0.629 2893
 2895 3 54.66 118.14 -59.58 0.717 2894
 2896 3 54.76 118.14 -59.69 0.721 2895
 2897 3 54.7 117.94 -59.71 0.711 2896
 2898 3 54.66 117.74 -59.91 0.659 2897
 2899 3 54.77 117.74 -60.1 0.665 2898
 2900 3 54.77 117.74 -60.27 0.629 2899
 2901 3 54.9 117.74 -60.38 0.668 2900
 2902 3 54.87 117.74 -60.62 0.664 2901
 2903 3 54.87 117.64 -60.84 0.592 2902
 2904 3 54.91 117.64 -60.98 0.613 2903
 2905 3 54.77 117.74 -61.33 0.3 2904
 2906 3 54.76 117.74 -61.46 0.324 2905
 2907 3 54.7 117.74 -61.62 0.263 2906
 2908 3 55.19 117.03 -60.4 0.394 2904
 2909 3 55.16 116.83 -60.48 0.348 2908
 2910 3 54.98 116.53 -60.58 0.269 2909
 2911 3 55.02 116.44 -60.56 0.22 2910
 2912 3 55.17 116.33 -60.63 0.193 2911
 2913 3 51.81 121.38 -39.22 0.094 2760
 2914 3 51.74 121.18 -39.26 0.12 2913
 2915 3 51.74 120.97 -39.22 0.106 2914
 2916 3 51.78 120.77 -39.25 0.112 2915
 2917 3 51.78 120.58 -39.22 0.136 2916
 2918 3 51.69 120.49 -39.28 0.087 2917
 2919 3 51.58 120.38 -39.36 0.065 2918
 2920 3 51.52 120.19 -39.51 0.071 2919
 2921 3 51.48 120.2 -39.65 0.097 2920
 2922 3 51.44 120.09 -39.8 0.083 2921
 2923 3 51.44 120 -39.95 0.104 2922
 2924 3 51.39 120 -40.09 0.052 2923
 2925 3 51.46 119.89 -40.25 0.108 2924
 2926 3 51.58 119.8 -40.37 0.088 2925
 2927 3 49.5 124.46 -27.79 0.644 2687
 2928 3 49.42 124.55 -27.65 0.659 2927
 2929 3 49.46 124.55 -27.49 0.624 2928
 2930 3 49.49 124.66 -27.33 0.554 2929
 2931 3 49.5 124.76 -27.17 0.49 2930
 2932 3 49.57 124.66 -26.95 0.388 2931
 2933 3 49.53 124.66 -26.78 0.281 2932
 2934 3 49.4 124.66 -26.7 0.296 2933
 2935 3 49.23 124.76 -26.63 0.27 2934
 2936 3 49.1 124.76 -26.51 0.27 2935
 2937 3 49.01 124.77 -26.33 0.274 2936
 2938 3 48.89 124.87 -26.17 0.269 2937
 2939 3 48.73 124.96 -25.97 0.286 2938
 2940 3 48.66 124.96 -25.79 0.302 2939
 2941 3 48.5 125.07 -25.67 0.303 2940
 2942 3 48.35 125.16 -25.58 0.285 2941
 2943 3 48.22 125.16 -25.42 0.269 2942
 2944 3 48.03 125.27 -25.31 0.258 2943
 2945 3 47.85 125.27 -25.17 0.269 2944
 2946 3 47.73 125.27 -25.03 0.297 2945
 2947 3 47.58 125.38 -24.95 0.293 2946
 2948 3 47.48 125.37 -24.85 0.309 2947
 2949 3 47.36 125.46 -24.75 0.304 2948
 2950 3 47.18 125.56 -24.66 0.312 2949
 2951 3 47.08 125.67 -24.62 0.29 2950
 2952 3 46.94 125.76 -24.53 0.284 2951
 2953 3 46.89 125.87 -24.44 0.307 2952
 2954 3 46.75 125.96 -24.34 0.314 2953
 2955 3 46.5 126.06 -24.3 0.297 2954
 2956 3 46.4 126.28 -24.23 0.291 2955
 2957 3 46.33 126.37 -24.12 0.301 2956
 2958 3 46.28 126.57 -24 0.304 2957
 2959 3 46.19 126.67 -23.84 0.306 2958
 2960 3 46.15 126.78 -23.71 0.293 2959
 2961 3 46.11 126.98 -23.53 0.289 2960
 2962 3 46.04 127.28 -23.37 0.362 2961
 2963 3 46.03 127.37 -23.19 0.344 2962
 2964 3 45.9 127.48 -23.09 0.386 2963
 2965 3 45.86 127.67 -22.94 0.433 2964
 2966 3 45.8 127.67 -22.8 0.487 2965
 2967 3 45.75 127.78 -22.64 0.569 2966
 2968 3 45.5 127.78 -22.66 0.639 2967
 2969 3 45.36 127.78 -22.57 0.683 2968
 2970 3 45.22 127.87 -22.46 0.671 2969
 2971 3 45.1 127.98 -22.36 0.621 2970
 2972 3 44.93 127.98 -22.24 0.576 2971
 2973 3 44.8 127.97 -22.09 0.505 2972
 2974 3 44.71 128.08 -21.93 0.465 2973
 2975 3 44.61 128.08 -21.77 0.427 2974
 2976 3 44.55 128.08 -21.47 0.408 2975
 2977 3 44.57 128.08 -21.31 0.341 2976
 2978 3 44.44 128.08 -21.22 0.326 2977
 2979 3 44.39 127.97 -21.13 0.295 2978
 2980 3 44.37 127.88 -21.04 0.303 2979
 2981 3 44.33 127.78 -20.93 0.315 2980
 2982 3 44.22 127.58 -20.86 0.313 2981
 2983 3 44.16 127.47 -20.76 0.356 2982
 2984 3 43.98 127.28 -20.63 0.376 2983
 2985 3 43.91 127.17 -20.56 0.36 2984
 2986 3 43.86 126.97 -20.43 0.378 2985
 2987 3 43.83 127.08 -20.29 0.408 2986
 2988 3 43.86 126.88 -20.19 0.444 2987
 2989 3 43.83 126.88 -20.06 0.54 2988
 2990 3 43.72 126.58 -19.98 0.512 2989
 2991 3 43.63 126.47 -19.84 0.563 2990
 2992 3 43.56 126.39 -19.73 0.531 2991
 2993 3 43.55 126.28 -19.6 0.547 2992
 2994 3 43.55 126.19 -19.44 0.561 2993
 2995 3 43.22 125.89 -19.32 0.467 2994
 2996 3 43.38 125.99 -19.21 0.522 2995
 2997 3 43.42 125.99 -19 0.464 2996
 2998 3 43.3 125.88 -18.84 0.422 2997
 2999 3 43.17 125.77 -18.69 0.395 2998
 3000 3 43.09 125.68 -18.55 0.38 2999
 3001 3 42.95 125.77 -18.43 0.343 3000
 3002 3 42.81 125.68 -18.3 0.329 3001
 3003 3 42.7 125.68 -18.14 0.313 3002
 3004 3 42.62 125.68 -17.98 0.313 3003
 3005 3 42.48 125.57 -17.84 0.286 3004
 3006 3 42.44 125.68 -17.69 0.293 3005
 3007 3 42.37 125.88 -17.51 0.303 3006
 3008 3 42.3 125.88 -17.31 0.3 3007
 3009 3 42.31 126.07 -17.2 0.342 3008
 3010 3 42.26 126.07 -17.06 0.355 3009
 3011 3 42.37 126.18 -16.83 0.389 3010
 3012 3 42.27 126.18 -16.59 0.423 3011
 3013 3 42.27 126.27 -16.4 0.43 3012
 3014 3 42.23 126.38 -16.18 0.425 3013
 3015 3 42.19 126.48 -15.97 0.408 3014
 3016 3 42.27 126.57 -15.79 0.417 3015
 3017 3 42.3 126.57 -15.61 0.413 3016
 3018 3 42.27 126.68 -15.43 0.407 3017
 3019 3 42.27 126.76 -15.24 0.438 3018
 3020 3 42.3 126.76 -15.03 0.462 3019
 3021 3 42.2 126.87 -14.84 0.499 3020
 3022 3 42.13 126.97 -14.68 0.509 3021
 3023 3 42.05 126.87 -14.47 0.535 3022
 3024 3 42.06 126.87 -14.29 0.547 3023
 3025 3 42.03 126.87 -14.15 0.53 3024
 3026 3 42.03 126.87 -13.95 0.493 3025
 3027 3 42.06 126.76 -13.77 0.442 3026
 3028 3 42.05 126.67 -13.56 0.407 3027
 3029 3 42.06 126.67 -13.35 0.392 3028
 3030 3 42.12 126.67 -13.15 0.408 3029
 3031 3 42.06 126.56 -12.93 0.42 3030
 3032 3 42.06 126.47 -12.73 0.432 3031
 3033 3 42.07 126.37 -12.51 0.403 3032
 3034 3 42.07 126.47 -12.35 0.374 3033
 3035 3 42.12 126.37 -12.16 0.355 3034
 3036 3 42.12 126.37 -11.99 0.325 3035
 3037 3 42.06 126.26 -11.82 0.32 3036
 3038 3 42.06 126.26 -11.6 0.317 3037
 3039 3 42.06 126.26 -11.45 0.338 3038
 3040 3 42.1 126.37 -11.29 0.404 3039
 3041 3 42.21 126.96 -10.73 0.751 3040
 3042 3 42.23 126.75 -10.7 0.694 3041
 3043 3 42.23 126.66 -10.58 0.625 3042
 3044 3 42.2 126.46 -10.47 0.593 3043
 3045 3 42.24 126.46 -10.34 0.567 3044
 3046 3 42.21 126.36 -10.2 0.528 3045
 3047 3 42.13 126.25 -10.08 0.465 3046
 3048 3 42.07 126.36 -9.9 0.433 3047
 3049 3 42.05 126.16 -9.76 0.406 3048
 3050 3 42 126.25 -9.62 0.392 3049
 3051 3 41.94 126.25 -9.41 0.376 3050
 3052 3 41.92 126.16 -9.24 0.343 3051
 3053 3 41.89 126.05 -9.04 0.359 3052
 3054 3 41.81 125.96 -8.89 0.339 3053
 3055 3 41.68 125.96 -8.74 0.315 3054
 3056 3 41.57 125.96 -8.57 0.322 3055
 3057 3 41.43 125.75 -8.4 0.331 3056
 3058 3 41.32 125.75 -8.26 0.353 3057
 3059 3 41.15 125.86 -8.09 0.349 3058
 3060 3 40.81 126.27 -8.26 0.128 3059
 3061 3 40.89 126.36 -8.4 0.124 3060
 3062 3 40.96 126.47 -8.48 0.123 3061
 3063 3 41.18 126.66 -8.6 0.09 3062
 3064 3 41.13 125.86 -7.9 0.339 3059
 3065 3 40.97 125.86 -7.74 0.315 3064
 3066 3 40.97 125.76 -7.51 0.315 3065
 3067 3 40.9 125.76 -7.31 0.348 3066
 3068 3 40.75 125.65 -7.17 0.351 3067
 3069 3 40.71 125.76 -7.06 0.359 3068
 3070 3 40.64 125.85 -6.83 0.341 3069
 3071 3 40.54 125.85 -6.71 0.379 3070
 3072 3 40.46 125.85 -6.55 0.362 3071
 3073 3 40.35 125.96 -6.38 0.352 3072
 3074 3 40.31 125.96 -6.21 0.35 3073
 3075 3 40.24 125.96 -6.05 0.343 3074
 3076 3 40.18 125.96 -5.88 0.331 3075
 3077 3 40.11 125.85 -5.74 0.324 3076
 3078 3 40.07 125.85 -5.59 0.317 3077
 3079 3 39.99 125.85 -5.46 0.326 3078
 3080 3 39.93 125.76 -5.37 0.339 3079
 3081 3 39.79 125.76 -5.13 0.378 3080
 3082 3 39.32 126.16 -4.96 0.168 3081
 3083 3 39.25 126.37 -4.84 0.149 3082
 3084 3 39.13 126.37 -4.7 0.127 3083
 3085 3 38.94 126.46 -4.54 0.109 3084
 3086 3 38.71 126.45 -4.43 0.142 3085
 3087 3 38.53 126.36 -4.34 0.134 3086
 3088 3 38.41 126.36 -4.26 0.134 3087
 3089 3 38.29 126.36 -4.16 0.106 3088
 3090 3 38.05 126.36 -4.1 0.111 3089
 3091 3 37.95 126.36 -4 0.153 3090
 3092 3 37.91 126.47 -3.87 0.195 3091
 3093 3 37.87 126.56 -3.72 0.183 3092
 3094 3 37.76 126.67 -3.64 0.184 3093
 3095 3 37.79 126.86 -3.68 0.000125 3094
 3096 3 39.81 125.65 -4.99 0.378 3081
 3097 3 39.76 125.46 -4.87 0.386 3096
 3098 3 39.76 125.35 -4.77 0.4 3097
 3099 3 39.77 125.26 -4.67 0.445 3098
 3100 3 39.72 125.06 -4.56 0.498 3099
 3101 3 39.68 124.96 -4.43 0.525 3100
 3102 3 39.65 124.85 -4.26 0.543 3101
 3103 3 39.68 124.65 -4.21 0.556 3102
 3104 3 39.64 124.56 -4.12 0.574 3103
 3105 3 39.58 124.45 -4.02 0.582 3104
 3106 3 39.52 124.45 -3.89 0.561 3105
 3107 3 39.47 124.45 -3.77 0.51 3106
 3108 3 39.37 124.25 -3.63 0.471 3107
 3109 3 39.22 123.65 -3.59 0.084 3108
 3110 3 39.34 124.25 -3.5 0.388 3108
 3111 3 39.29 124.25 -3.3 0.296 3110
 3112 3 39.32 124.15 -3.15 0.251 3111
 3113 3 39.33 124.05 -2.92 0.264 3112
 3114 3 39.29 123.95 -2.76 0.268 3113
 3115 3 39.23 123.86 -2.61 0.278 3114
 3116 3 39.18 123.86 -2.46 0.303 3115
 3117 3 39.15 123.75 -2.38 0.336 3116
 3118 3 39.26 123.74 -2.19 0.357 3117
 3119 3 39.29 123.63 -2.09 0.367 3118
 3120 3 39.23 123.63 -1.94 0.456 3119
 3121 3 39.27 123.44 -1.8 0.57 3120
 3122 3 39.26 123.33 -1.63 0.679 3121
 3123 3 39.23 123.24 -1.52 0.728 3122
 3124 3 39.21 123.13 -1.45 0.783 3123
 3125 3 39.23 123.04 -1.36 0.866 3124
 3126 3 39.35 122.63 -1.25 0.952 3125
 3127 3 40.48 123.13 -0.33 1.28 3126
 3128 3 40.27 123.02 -0.36 1.179 3127
 3129 3 39.85 123.04 -0.17 1.144 3128
 3130 3 39.73 122.94 -0.17 1.148 3129
 3131 3 39.73 122.83 -0.07 1.082 3130
 3132 3 39.81 122.83 0.18 1.093 3131
 3133 3 39.67 121.74 -0.13 1.38 3132
 3134 3 39.51 121.04 -0.18 1.582 3133
 3135 3 39.87 119.33 -0.35 0.471 3134
 3136 3 39.78 119.24 -0.4 0.521 3135
 3137 3 39.7 119.13 -0.48 0.62 3136
 3138 3 39.8 119.04 -0.47 0.748 3137
 3139 3 39.7 118.94 -0.47 0.869 3138
 3140 3 39.7 118.83 -0.67 1.052 3139
 3141 3 39.51 118.74 -0.75 1.093 3140
 3142 3 39.77 118.63 -0.81 1.123 3141
 3143 3 39.95 118.54 -0.93 1.097 3142
 3144 3 39.95 118.33 -0.92 1.106 3143
 3145 3 40.13 118.04 -0.95 1.024 3144
 3146 3 40.51 117.93 -0.91 0.923 3145
 3147 3 40.7 117.93 -0.93 0.94 3146
 3148 3 40.59 118.22 -1.86 0.433 3147
 3149 3 40.99 118.13 -1.98 0.303 3148
 3150 3 41.2 117.93 -2.03 0.278 3149
 3151 3 41.24 117.83 -2.05 0.219 3150
 3152 3 41.34 117.63 -2.02 0.000125 3151
 3153 3 40.24 118.44 -1.62 0.216 3148
 3154 3 40.37 118.33 -1.59 0.000125 3153
 3155 3 40.81 117.72 -0.87 0.572 3147
 3156 3 41.13 117.63 -0.87 0.475 3155
 3157 3 41.65 117.82 -1.28 0.23 3156
 3158 3 41.78 117.82 -1.34 0.271 3157
 3159 3 41.88 117.72 -1.36 0.294 3158
 3160 3 42.06 117.72 -1.39 0.319 3159
 3161 3 42.2 117.72 -1.44 0.276 3160
 3162 3 42.42 117.82 -1.51 0.257 3161
 3163 3 42.53 117.82 -1.53 0.175 3162
 3164 3 42.6 117.82 -1.62 0.15 3163
 3165 3 42.76 117.91 -1.74 0.128 3164
 3166 3 42.84 118 -1.8 0.101 3165
 3167 3 39.83 117.33 -1.04 0.383 3155
 3168 3 39.77 117.13 -1.15 0.36 3167
 3169 3 39.73 117.04 -1.29 0.397 3168
 3170 3 39.66 116.94 -1.41 0.367 3169
 3171 3 39.6 116.74 -1.5 0.33 3170
 3172 3 39.67 116.54 -1.59 0.318 3171
 3173 3 39.69 116.44 -1.7 0.323 3172
 3174 3 39.71 116.24 -1.82 0.385 3173
 3175 3 39.71 116.04 -1.94 0.44 3174
 3176 3 39.71 115.83 -1.92 0.466 3175
 3177 3 39.64 115.74 -1.94 0.483 3176
 3178 3 39.57 115.63 -1.96 0.494 3177
 3179 3 39.57 115.44 -1.9 0.527 3178
 3180 3 39.64 115.33 -1.96 0.55 3179
 3181 3 40.14 115.45 -2.34 0.193 3180
 3182 3 40.22 115.34 -2.36 0.245 3181
 3183 3 40.2 115.45 -2.48 0.277 3182
 3184 3 40.09 115.75 -2.67 0.164 3183
 3185 3 39.98 115.84 -2.8 0.195 3184
 3186 3 39.88 115.55 -2.84 0.051 3185
 3187 3 39.42 115.33 -1.96 0.476 3180
 3188 3 39.1 115.24 -2 0.403 3187
 3189 3 38.93 115.14 -2.02 0.336 3188
 3190 3 39 114.94 -2.15 0.201 3189
 3191 3 38.46 115.05 -1.92 0.144 3189
 3192 3 38.35 115.05 -1.92 0.199 3191
 3193 3 38.21 114.94 -1.92 0.229 3192
 3194 3 38.1 114.94 -1.92 0.251 3193
 3195 3 37.97 114.85 -1.82 0.282 3194
 3196 3 37.71 114.75 -2 0.156 3195
 3197 3 37.66 114.66 -1.98 0.139 3196
 3198 3 37.57 114.46 -2 0.171 3197
 3199 3 37.53 114.35 -2.03 0.171 3198
 3200 3 37.45 114.26 -2.17 0.198 3199
 3201 3 37.42 114.17 -2.3 0.212 3200
 3202 3 37.36 113.97 -2.38 0.177 3201
 3203 3 37.42 113.76 -2.5 0.157 3202
 3204 3 37.47 113.67 -2.71 0.131 3203
 3205 3 37.47 113.56 -2.84 0.167 3204
 3206 3 37.52 113.47 -3.03 0.161 3205
 3207 3 37.57 113.36 -3.09 0.129 3206
 3208 3 37.63 113.17 -3.11 0.126 3207
 3209 3 37.66 113.06 -3.2 0.129 3208
 3210 3 37.68 112.86 -3.29 0.139 3209
 3211 3 37.68 112.76 -3.35 0.141 3210
 3212 3 37.67 112.67 -3.49 0.145 3211
 3213 3 37.71 112.47 -3.6 0.122 3212
 3214 3 37.63 112.36 -3.72 0.137 3213
 3215 3 37.61 112.26 -3.74 0.141 3214
 3216 3 37.57 112.17 -3.87 0.154 3215
 3217 3 37.53 112.06 -3.92 0.122 3216
 3218 3 37.45 111.97 -3.95 0.118 3217
 3219 3 37.42 111.86 -4.08 0.138 3218
 3220 3 37.38 111.76 -4.11 0.147 3219
 3221 3 37.35 111.67 -4.15 0.152 3220
 3222 3 37.38 111.36 -4.27 0.164 3221
 3223 3 37.36 111.17 -4.41 0.169 3222
 3224 3 37.39 111.06 -4.57 0.127 3223
 3225 3 37.38 110.86 -4.73 0.127 3224
 3226 3 37.32 110.76 -4.79 0.144 3225
 3227 3 37.27 110.67 -4.83 0.133 3226
 3228 3 37.28 110.47 -4.87 0.187 3227
 3229 3 37.16 110.26 -4.91 0.215 3228
 3230 3 37.04 110.08 -5.09 0.156 3229
 3231 3 36.93 109.98 -5.15 0.164 3230
 3232 3 36.88 109.67 -5.29 0.218 3231
 3233 3 36.71 109.58 -5.41 0.214 3232
 3234 3 36.54 109.48 -5.46 0.211 3233
 3235 3 36.39 109.37 -5.49 0.193 3234
 3236 3 36.28 109.17 -5.54 0.224 3235
 3237 3 36.21 108.98 -5.53 0.187 3236
 3238 3 36.16 108.78 -5.58 0.214 3237
 3239 3 36.06 108.69 -5.62 0.205 3238
 3240 3 36.07 108.48 -5.66 0.195 3239
 3241 3 36.13 108.28 -5.69 0.155 3240
 3242 3 36.13 108.08 -5.77 0.166 3241
 3243 3 36.17 107.98 -5.86 0.17 3242
 3244 3 36.17 107.78 -5.94 0.174 3243
 3245 3 36.22 107.58 -6.05 0.172 3244
 3246 3 36.21 107.48 -6.21 0.183 3245
 3247 3 36.32 107.29 -6.3 0.176 3246
 3248 3 36.38 107.09 -6.43 0.152 3247
 3249 3 36.39 106.99 -6.5 0.18 3248
 3250 3 36.42 106.88 -6.56 0.178 3249
 3251 3 36.35 106.68 -6.7 0.136 3250
 3252 3 36.22 106.49 -6.67 0.168 3251
 3253 3 36.24 106.29 -6.85 0.194 3252
 3254 3 36.25 106.18 -6.84 0.201 3253
 3255 3 36.36 105.99 -6.92 0.247 3254
 3256 3 36.45 105.79 -7 0.254 3255
 3257 3 36.53 105.68 -7.17 0.223 3256
 3258 3 36.46 105.59 -7.3 0.21 3257
 3259 3 36.42 105.38 -7.5 0.184 3258
 3260 3 36.43 105.29 -7.63 0.193 3259
 3261 3 36.32 104.99 -7.86 0.118 3260
 3262 3 36.21 104.9 -7.96 0.12 3261
 3263 3 36.17 104.7 -8.04 0.121 3262
 3264 3 36.09 104.6 -8.08 0.142 3263
 3265 3 35.99 104.4 -8.16 0.157 3264
 3266 3 35.96 104.2 -8.21 0.16 3265
 3267 3 35.89 104.1 -8.3 0.135 3266
 3268 3 35.84 103.9 -8.38 0.159 3267
 3269 3 35.74 103.7 -8.46 0.162 3268
 3270 3 35.64 103.6 -8.52 0.168 3269
 3271 3 35.64 103.4 -8.66 0.161 3270
 3272 3 35.67 103.29 -8.77 0.144 3271
 3273 3 35.71 103.1 -8.82 0.17 3272
 3274 3 35.74 102.9 -8.83 0.166 3273
 3275 3 35.75 102.7 -8.97 0.126 3274
 3276 3 35.82 102.6 -9.03 0.135 3275
 3277 3 35.82 102.4 -9.09 0.177 3276
 3278 3 35.85 102.29 -9.14 0.169 3277
 3279 3 35.84 102.2 -9.24 0.186 3278
 3280 3 35.85 101.99 -9.4 0.232 3279
 3281 3 35.89 101.79 -9.53 0.225 3280
 3282 3 35.91 101.6 -9.7 0.181 3281
 3283 3 35.89 101.4 -9.87 0.124 3282
 3284 3 35.89 101.29 -9.96 0.145 3283
 3285 3 35.85 101.1 -10.06 0.149 3284
 3286 3 35.82 100.9 -10.14 0.133 3285
 3287 3 35.85 100.79 -10.21 0.13 3286
 3288 3 35.82 100.6 -10.29 0.164 3287
 3289 3 35.82 100.49 -10.36 0.172 3288
 3290 3 35.88 100.29 -10.41 0.205 3289
 3291 3 35.84 100.1 -10.48 0.221 3290
 3292 3 35.84 99.9 -10.55 0.235 3291
 3293 3 35.86 99.7 -10.49 0.269 3292
 3294 3 35.91 99.49 -10.54 0.256 3293
 3295 3 35.99 99.4 -10.53 0.223 3294
 3296 3 36.07 99.21 -10.48 0.209 3295
 3297 3 36.14 99.01 -10.54 0.228 3296
 3298 3 36.2 98.9 -10.58 0.228 3297
 3299 3 36.24 98.76 -10.64 0.313 3298
 3300 3 36.24 98.61 -10.78 0.337 3299
 3301 3 36.2 98.46 -10.9 0.364 3300
 3302 3 36.17 98.28 -10.98 0.379 3301
 3303 3 36.1 98.16 -11.13 0.445 3302
 3304 3 36.07 98.03 -11.16 0.45 3303
 3305 3 36 97.91 -11.26 0.505 3304
 3306 3 35.92 97.77 -11.4 0.574 3305
 3307 3 35.84 97.61 -11.53 0.596 3306
 3308 3 35.79 97.35 -11.49 0.63 3307
 3309 3 35.78 97.16 -11.49 0.642 3308
 3310 3 35.75 96.99 -11.58 0.614 3309
 3311 3 35.78 96.83 -11.67 0.589 3310
 3312 3 35.9 96.66 -11.79 0.538 3311
 3313 3 35.92 96.55 -11.91 0.562 3312
 3314 3 35.83 96.36 -11.89 0.554 3313
 3315 3 35.93 96.16 -11.86 0.561 3314
 3316 3 35.86 95.99 -11.85 0.539 3315
 3317 3 36 96.25 -11.82 0.224 3316
 3318 3 35.85 96.36 -11.76 0.151 3317
 3319 3 35.72 95.89 -11.83 0.54 3316
 3320 3 35.83 95.96 -12.1 0.149 3319
 3321 3 35.83 95.97 -11.99 0.146 3320
 3322 3 35.73 96.07 -11.97 0.000125 3321
 3323 3 35.64 95.78 -11.84 0.545 3319
 3324 3 35.54 95.52 -12.02 0.473 3323
 3325 3 35.53 95.42 -12.21 0.458 3324
 3326 3 35.51 95.41 -12.41 0.456 3325
 3327 3 35.47 95.38 -12.86 0.27 3326
 3328 3 35.5 95.14 -12.9 0.272 3327
 3329 3 35.53 94.97 -13 0.215 3328
 3330 3 35.5 94.71 -13.04 0.223 3329
 3331 3 35.58 94.58 -13.15 0.27 3330
 3332 3 35.69 94.47 -13.19 0.259 3331
 3333 3 35.75 94.3 -13.3 0.234 3332
 3334 3 35.76 94.19 -13.4 0.197 3333
 3335 3 35.86 94.08 -13.52 0.14 3334
 3336 3 36.03 94 -13.58 0.105 3335
 3337 3 36.11 93.91 -13.64 0.161 3336
 3338 3 36.19 93.67 -13.73 0.168 3337
 3339 3 36.23 93.55 -13.82 0.193 3338
 3340 3 36.43 93.27 -13.75 0.147 3339
 3341 3 36.58 93.14 -13.7 0.11 3340
 3342 3 36.68 93.02 -13.72 0.126 3341
 3343 3 36.71 92.78 -13.75 0.095 3342
 3344 3 36.56 96.97 -12.25 0.169 3313
 3345 3 36.54 97.13 -12.37 0.209 3344
 3346 3 36.64 97.25 -12.42 0.222 3345
 3347 3 36.67 97.36 -12.53 0.226 3346
 3348 3 36.75 97.47 -12.6 0.157 3347
 3349 3 36.92 97.46 -12.73 0.131 3348
 3350 3 37.14 97.46 -12.79 0.114 3349
 3351 3 37.2 97.52 -12.85 0.108 3350
 3352 3 37.24 97.6 -13.03 0.131 3351
 3353 3 37.28 97.64 -13.15 0.124 3352
 3354 3 37.22 97.74 -13.24 0.000125 3353
 3355 3 39.29 115.33 -1.96 0.476 3187
 3356 3 40.02 115.04 -1.96 0.22 3355
 3357 3 39.92 114.94 -2.01 0.265 3356
 3358 3 39.82 114.83 -2.04 0.258 3357
 3359 3 39.67 114.74 -1.95 0.251 3358
 3360 3 39.45 114.74 -1.78 0.256 3359
 3361 3 39.22 114.63 -1.58 0.221 3360
 3362 3 39.09 114.63 -1.3 0.202 3361
 3363 3 39 114.74 -1.04 0.165 3362
 3364 3 39 114.74 -0.88 0.212 3363
 3365 3 39.06 114.83 -0.73 0.267 3364
 3366 3 39.04 114.54 -0.56 0.205 3365
 3367 3 39.14 114.44 -0.42 0.119 3366
 3368 3 39.17 114.33 -0.32 0.121 3367
 3369 3 39.25 114.13 -0.25 0.133 3368
 3370 3 39.34 113.83 -0.24 0.128 3369
 3371 3 39.38 113.74 -0.13 0.137 3370
 3372 3 39.49 113.54 -0.07 0.144 3371
 3373 3 39.52 113.44 -0.05 0.132 3372
 3374 3 39.6 113.33 0.05 0.159 3373
 3375 3 39.64 113.24 0.16 0.168 3374
 3376 3 39.82 113.13 0.13 0.188 3375
 3377 3 39.89 113.24 0.18 0.268 3376
 3378 3 40.07 113.52 0.38 0.072 3377
 3379 3 40.18 113.63 0.51 0.068 3378
 3380 3 39.52 113.03 0.31 0.173 3375
 3381 3 39.5 112.82 0.32 0.144 3380
 3382 3 39.47 112.62 0.28 0.138 3381
 3383 3 39.47 112.43 0.32 0.15 3382
 3384 3 39.39 112.32 0.35 0.163 3383
 3385 3 39.37 112.23 0.41 0.203 3384
 3386 3 39.26 112.12 0.52 0.192 3385
 3387 3 39.15 112.03 0.64 0.185 3386
 3388 3 39.04 112.03 0.77 0.13 3387
 3389 3 38.97 111.93 0.93 0.154 3388
 3390 3 39.11 111.93 1.12 0.205 3389
 3391 3 39 111.82 1.23 0.129 3390
 3392 3 38.87 111.82 1.31 0.154 3391
 3393 3 38.79 111.73 1.38 0.177 3392
 3394 3 38.83 111.62 1.4 0.153 3393
 3395 3 38.94 111.32 1.51 0.135 3394
 3396 3 39.07 111.13 1.6 0.118 3395
 3397 3 39.11 111.13 1.7 0.176 3396
 3398 3 39.25 110.93 1.8 0.137 3397
 3399 3 39.32 110.84 1.85 0.116 3398
 3400 3 39.4 110.63 1.9 0.186 3399
 3401 3 39.47 110.54 1.86 0.255 3400
 3402 3 39.73 110.54 1.96 0.201 3401
 3403 3 39.87 110.32 1.85 0.197 3402
 3404 3 39.97 110.03 1.79 0.123 3403
 3405 3 40.04 109.93 1.83 0.133 3404
 3406 3 40.07 109.73 1.86 0.19 3405
 3407 3 40.33 109.62 2.02 0.234 3406
 3408 3 40.39 109.62 2.37 0.139 3407
 3409 3 40.4 109.62 2.58 0.131 3408
 3410 3 40.32 109.62 2.67 0.158 3409
 3411 3 40.21 109.53 2.81 0.124 3410
 3412 3 40.08 109.53 2.98 0.113 3411
 3413 3 40.03 109.53 3.17 0.103 3412
 3414 3 40.04 109.53 3.37 0.137 3413
 3415 3 40.05 109.53 3.54 0.137 3414
 3416 3 40.11 109.53 3.71 0.125 3415
 3417 3 40.22 109.32 3.75 0.128 3416
 3418 3 40.27 109.23 3.73 0.162 3417
 3419 3 40.31 109.12 3.81 0.175 3418
 3420 3 40.52 109.13 4 0.113 3419
 3421 3 40.59 109.13 4.08 0.087 3420
 3422 3 40.61 109.51 1.71 0.093 3407
 3423 3 39.21 110.32 1.58 0.171 3401
 3424 3 39.1 110.12 1.41 0.141 3423
 3425 3 39 110.03 1.3 0.108 3424
 3426 3 38.92 109.93 1.16 0.141 3425
 3427 3 38.83 109.82 1.07 0.173 3426
 3428 3 38.68 109.73 0.94 0.207 3427
 3429 3 38.67 109.63 0.83 0.284 3428
 3430 3 38.22 109.84 0.74 0.148 3429
 3431 3 38.07 109.84 0.82 0.118 3430
 3432 3 37.85 109.84 0.88 0.098 3431
 3433 3 37.68 109.84 0.97 0.081 3432
 3434 3 37.54 109.95 0.99 0.114 3433
 3435 3 37.37 110.04 1.03 0.11 3434
 3436 3 37.17 110.15 1.04 0.09 3435
 3437 3 38.83 109.32 0.77 0.086 3429
 3438 3 38.68 109.23 0.62 0.122 3437
 3439 3 38.54 109.23 0.57 0.15 3438
 3440 3 39.1 115.13 -0.72 0.152 3365
 3441 3 39.06 115.24 -0.53 0.108 3440
 3442 3 39.13 115.33 -0.37 0.167 3441
 3443 3 39.18 115.33 -0.24 0.000125 3442
 3444 3 39.41 121.04 -0.13 1.535 3134
 3445 3 39.31 121.04 -0.07 1.427 3444
 3446 3 39.38 121.04 0.03 1.388 3445
 3447 3 39.33 120.93 0.09 1.324 3446
 3448 3 39.34 120.82 0.18 1.25 3447
 3449 3 38.77 121.34 0.48 1.33 3448
 3450 3 38.81 121.23 0.56 1.378 3449
 3451 3 38.8 121.43 0.76 1.362 3450
 3452 3 38.81 121.23 0.99 1.406 3451
 3453 3 38.2 121.04 1.34 1.558 3452
 3454 3 36.84 121.96 1.8 0.431 3453
 3455 3 36.91 122.35 2.1 0.276 3454
 3456 3 36.81 122.35 2.25 0.248 3455
 3457 3 36.7 122.26 2.35 0.32 3456
 3458 3 36.69 121.85 2.37 0.36 3457
 3459 3 36.63 121.76 2.35 0.331 3458
 3460 3 36.81 121.56 2.21 0.202 3459
 3461 3 36.9 121.46 2.25 0.000125 3460
 3462 3 36.48 122.56 2.23 0.155 3457
 3463 3 36.42 122.76 2.27 0.096 3462
 3464 3 38.03 120.74 1.59 1.574 3453
 3465 3 37.14 119.76 3.69 0.383 3464
 3466 3 37.1 119.76 3.86 0.424 3465
 3467 3 37.03 119.76 4.03 0.482 3466
 3468 3 36.99 119.76 4.24 0.729 3467
 3469 3 36.85 119.76 4.29 0.814 3468
 3470 3 36.91 119.96 4.52 0.88 3469
 3471 3 36.88 120.06 4.65 0.902 3470
 3472 3 36.79 119.96 4.78 0.915 3471
 3473 3 36.82 119.96 4.91 0.882 3472
 3474 3 36.67 119.96 4.96 0.829 3473
 3475 3 35.82 120.96 5 0.184 3474
 3476 3 35.7 121.07 5.08 0.165 3475
 3477 3 35.57 121.26 5.13 0.166 3476
 3478 3 35.49 121.37 5.07 0.223 3477
 3479 3 35.41 121.46 4.96 0.317 3478
 3480 3 35.32 121.76 5.16 0.191 3479
 3481 3 35.31 121.96 5.22 0.194 3480
 3482 3 35.22 122.07 5.25 0.234 3481
 3483 3 35.11 122.17 5.26 0.335 3482
 3484 3 34.96 122.17 5.29 0.427 3483
 3485 3 34.82 122.37 5.37 0.581 3484
 3486 3 34.71 122.37 5.46 0.615 3485
 3487 3 34.74 121.95 6.05 0.293 3486
 3488 3 34.64 121.77 6.19 0.241 3487
 3489 3 34.53 121.77 6.25 0.307 3488
 3490 3 34.6 122.17 6.45 0.12 3489
 3491 3 34.43 122.27 6.54 0.123 3490
 3492 3 34.35 122.47 6.54 0.12 3491
 3493 3 34.42 122.67 6.65 0.185 3492
 3494 3 34.39 122.77 6.59 0.123 3493
 3495 3 34.49 121.27 6.21 0.158 3489
 3496 3 34.54 121.17 6.33 0.167 3495
 3497 3 34.6 121.06 6.45 0.175 3496
 3498 3 34.6 121.06 6.63 0.185 3497
 3499 3 34.5 120.97 6.79 0.072 3498
 3500 3 34.64 122.78 5.19 0.419 3486
 3501 3 34.71 123.07 5.19 0.322 3500
 3502 3 34.74 123.37 5.22 0.24 3501
 3503 3 34.57 123.48 5.29 0.247 3502
 3504 3 34.57 123.57 5.42 0.235 3503
 3505 3 34.64 123.67 5.64 0.139 3504
 3506 3 34.49 123.67 5.84 0.165 3505
 3507 3 34.49 123.86 6.01 0.191 3506
 3508 3 34.39 123.97 6.01 0.185 3507
 3509 3 34.29 124.06 6.12 0.169 3508
 3510 3 34.35 124.27 6.3 0.095 3509
 3511 3 34.29 124.36 6.39 0.153 3510
 3512 3 34.24 124.47 6.55 0.236 3511
 3513 3 34.17 124.56 6.58 0.000125 3512
 3514 3 35.46 120.96 4.5 0.092 3479
 3515 3 35.42 120.87 4.33 0.119 3514
 3516 3 35.35 120.87 4.21 0.069 3515
 3517 3 36.89 119.76 5.06 0.751 3474
 3518 3 36.53 118.65 4.57 0.205 3517
 3519 3 36.49 118.46 4.56 0.212 3518
 3520 3 36.54 118.35 4.68 0.199 3519
 3521 3 36.5 118.15 4.74 0.208 3520
 3522 3 36.43 118.06 4.82 0.23 3521
 3523 3 36.43 117.96 4.93 0.206 3522
 3524 3 36.33 117.85 4.98 0.192 3523
 3525 3 36.33 117.65 5.02 0.157 3524
 3526 3 36.29 117.46 5.02 0.134 3525
 3527 3 36.23 117.46 4.93 0.097 3526
 3528 3 37.1 119.96 5.28 0.557 3517
 3529 3 37.42 120.15 5.5 0.267 3528
 3530 3 38.03 120.54 1.72 1.299 3529
 3531 3 38.31 120.43 0.93 0.188 3530
 3532 3 38.23 120.63 0.97 0.187 3531
 3533 3 38.1 120.73 0.91 0.177 3532
 3534 3 38.02 120.93 0.95 0.172 3533
 3535 3 37.97 120.54 1.82 1.299 3530
 3536 3 38.1 120.54 1.83 1.257 3535
 3537 3 38.14 120.74 1.91 1.208 3536
 3538 3 38.21 120.84 1.98 1.131 3537
 3539 3 38.24 120.84 2.08 1.036 3538
 3540 3 38.35 120.84 2.13 0.924 3539
 3541 3 38.41 120.74 2.22 0.82 3540
 3542 3 38.79 120.73 1.8 0.186 3541
 3543 3 38.7 120.74 1.72 0.103 3542
 3544 3 38.49 120.74 2.42 0.652 3541
 3545 3 38.6 120.74 2.57 0.531 3544
 3546 3 38.54 120.54 2.55 0.212 3545
 3547 3 38.43 120.54 2.45 0.166 3546
 3548 3 38.64 120.84 2.7 0.499 3545
 3549 3 38.72 120.93 2.86 0.455 3548
 3550 3 38.84 121.04 2.97 0.433 3549
 3551 3 38.89 121.04 3.13 0.403 3550
 3552 3 39.02 121.04 3.38 0.377 3551
 3553 3 39.17 121.04 3.57 0.399 3552
 3554 3 39.27 120.93 3.76 0.392 3553
 3555 3 39.42 121.04 3.82 0.463 3554
 3556 3 39.7 120.44 4.57 0.864 3555
 3557 3 39.74 119.82 4.99 0.611 3556
 3558 3 39.78 119.62 4.99 0.621 3557
 3559 3 39.81 119.43 4.81 0.607 3558
 3560 3 39.78 119.12 4.7 0.625 3559
 3561 3 39.66 119.12 4.75 0.666 3560
 3562 3 39.39 119.13 4.61 0.669 3561
 3563 3 39.27 119.13 4.68 0.78 3562
 3564 3 39.16 119.13 4.64 0.86 3563
 3565 3 39.03 119.13 4.35 0.863 3564
 3566 3 38.89 119.04 4.29 0.832 3565
 3567 3 38.43 119.34 4.09 0.613 3566
 3568 3 38.32 119.15 4.01 0.509 3567
 3569 3 38.21 119.04 3.97 0.348 3568
 3570 3 38.11 118.95 3.9 0.213 3569
 3571 3 38.17 118.84 3.82 0.079 3570
 3572 3 39.45 118.34 3.71 0.321 3566
 3573 3 39.35 118.43 3.54 0.219 3572
 3574 3 39.39 118.43 3.27 0.189 3573
 3575 3 39.47 118.43 3.08 0.215 3574
 3576 3 39.57 118.43 2.91 0.191 3575
 3577 3 39.67 118.34 2.81 0.161 3576
 3578 3 39.71 118.23 2.69 0.157 3577
 3579 3 39.88 118.12 2.6 0.167 3578
 3580 3 39.96 118.03 2.52 0.199 3579
 3581 3 39.97 117.93 2.37 0.22 3580
 3582 3 40 117.73 2.29 0.231 3581
 3583 3 40.04 117.62 2.06 0.222 3582
 3584 3 40.07 117.62 1.89 0.208 3583
 3585 3 39.5 119.05 4.32 0.208 3562
 3586 3 39.38 118.94 4.25 0.196 3585
 3587 3 40.05 118.53 5.31 0.208 3561
 3588 3 40.04 118.32 5.38 0.208 3587
 3589 3 40.04 118.12 5.44 0.222 3588
 3590 3 40 117.93 5.56 0.239 3589
 3591 3 40.03 117.93 5.68 0.249 3590
 3592 3 40.04 117.82 5.88 0.264 3591
 3593 3 40.07 117.73 5.94 0.281 3592
 3594 3 40.08 117.62 6.05 0.291 3593
 3595 3 40.14 117.53 6.18 0.325 3594
 3596 3 40.18 117.43 6.28 0.33 3595
 3597 3 40.03 117.32 6.35 0.264 3596
 3598 3 39.78 117.23 6.43 0.22 3597
 3599 3 39.65 117.03 6.52 0.228 3598
 3600 3 39.58 116.82 6.56 0.179 3599
 3601 3 39.58 116.62 6.64 0.139 3600
 3602 3 39.61 116.53 6.7 0.15 3601
 3603 3 39.54 116.43 6.78 0.188 3602
 3604 3 39.47 116.43 6.92 0.186 3603
 3605 3 39.4 116.32 6.94 0.206 3604
 3606 3 39.29 116.12 6.97 0.217 3605
 3607 3 39.22 116.04 6.98 0.22 3606
 3608 3 39.14 115.93 6.98 0.232 3607
 3609 3 39.08 115.84 6.88 0.284 3608
 3610 3 39.08 115.84 7.06 0.408 3609
 3611 3 39.01 115.63 6.36 0.134 3610
 3612 3 38.86 115.54 6.14 0.151 3611
 3613 3 38.79 115.43 6.09 0.115 3612
 3614 3 39.17 115.73 7.56 0.246 3610
 3615 3 39.04 115.63 7.6 0.282 3614
 3616 3 39.43 115.53 7.8 0.242 3615
 3617 3 39.57 115.32 7.88 0.269 3616
 3618 3 39.83 115.23 7.89 0.305 3617
 3619 3 39.87 115.23 8.02 0.372 3618
 3620 3 39.87 115.12 8.13 0.478 3619
 3621 3 39.88 115.12 8.24 0.589 3620
 3622 3 39.94 115.23 8.43 0.56 3621
 3623 3 40.11 115.12 8.5 0.73 3622
 3624 3 39.94 115.03 8.58 0.801 3623
 3625 3 39.27 114.61 8.74 0.777 3624
 3626 3 39.01 114.53 8.86 0.96 3625
 3627 3 38.61 114.34 7.89 0.325 3626
 3628 3 38.41 114.04 7.82 0.159 3627
 3629 3 38.47 113.93 7.6 0.125 3628
 3630 3 38.47 113.93 7.44 0.154 3629
 3631 3 38.43 114.04 7.26 0.148 3630
 3632 3 38.45 114.04 7.07 0.109 3631
 3633 3 38.54 114.04 6.85 0.118 3632
 3634 3 38.61 113.93 6.7 0.103 3633
 3635 3 38.68 114.04 6.56 0.147 3634
 3636 3 38.71 114.04 6.36 0.165 3635
 3637 3 38.73 114.13 6.22 0.144 3636
 3638 3 38.73 114.23 6.1 0.16 3637
 3639 3 38.75 114.34 5.98 0.189 3638
 3640 3 38.83 114.34 5.85 0.201 3639
 3641 3 38.86 114.43 5.73 0.211 3640
 3642 3 38.86 114.54 5.59 0.219 3641
 3643 3 38.87 114.63 5.43 0.124 3642
 3644 3 38.85 114.63 5.26 0.083 3643
 3645 3 38.79 114.54 5.14 0.095 3644
 3646 3 38.75 114.54 4.98 0.000125 3645
 3647 3 38.98 114.53 9.16 0.968 3626
 3648 3 38.18 114.92 9.26 0.173 3647
 3649 3 38.12 114.92 9.35 0.168 3648
 3650 3 38.04 115.03 9.38 0.173 3649
 3651 3 37.98 115.03 9.54 0.136 3650
 3652 3 39.13 114.42 9.34 1.015 3647
 3653 3 39.09 114.31 9.43 1.089 3652
 3654 3 39.05 114.11 9.45 1.061 3653
 3655 3 38.9 114.33 9.85 0.937 3654
 3656 3 38.84 114.42 10.07 0.91 3655
 3657 3 38.73 115.33 10.8 0.43 3656
 3658 3 38.38 115.22 10.68 0.441 3657
 3659 3 38.22 115.33 10.69 0.416 3658
 3660 3 38.09 115.22 10.62 0.078 3659
 3661 3 38.01 115.33 10.65 0.387 3659
 3662 3 37.91 115.42 10.6 0.242 3661
 3663 3 37.84 115.42 10.69 0.143 3662
 3664 3 38.95 115.61 11.12 0.228 3657
 3665 3 38.93 115.92 11.32 0.083 3664
 3666 3 38.98 116.02 11.43 0.073 3665
 3667 3 39.08 116.02 11.58 0.151 3666
 3668 3 39.19 116.11 11.66 0.185 3667
 3669 3 39.26 116.22 11.79 0.209 3668
 3670 3 39.33 116.31 11.91 0.226 3669
 3671 3 39.36 116.52 11.99 0.192 3670
 3672 3 39.41 116.61 12.17 0.13 3671
 3673 3 39.48 116.72 12.27 0.117 3672
 3674 3 39.52 116.92 12.41 0.126 3673
 3675 3 39.55 117.02 12.5 0.146 3674
 3676 3 39.62 117.22 12.6 0.148 3675
 3677 3 39.62 117.31 12.72 0.164 3676
 3678 3 39.66 117.52 12.77 0.152 3677
 3679 3 39.66 117.81 12.79 0.095 3678
 3680 3 39.73 117.92 12.85 0.109 3679
 3681 3 39.84 118 12.93 0.126 3680
 3682 3 39.88 118.11 13.03 0.111 3681
 3683 3 39.95 118.2 13.19 0.082 3682
 3684 3 40.01 118.31 13.24 0.114 3683
 3685 3 40.06 118.31 13.35 0.162 3684
 3686 3 40.09 118.41 13.45 0.175 3685
 3687 3 40.19 118.49 13.53 0.161 3686
 3688 3 40.27 118.6 13.67 0.119 3687
 3689 3 40.34 118.6 13.77 0.123 3688
 3690 3 40.54 118.6 13.94 0.109 3689
 3691 3 40.59 118.69 14.16 0.116 3690
 3692 3 40.65 118.8 14.22 0.112 3691
 3693 3 40.69 118.9 14.35 0.103 3692
 3694 3 40.72 118.9 14.47 0.056 3693
 3695 3 40.79 118.88 14.58 0.087 3694
 3696 3 40.87 118.88 14.7 0.098 3695
 3697 3 41.01 118.99 14.86 0.145 3696
 3698 3 41.09 118.99 14.94 0.186 3697
 3699 3 41.15 118.99 15.1 0.184 3698
 3700 3 41.4 118.99 15.2 0.148 3699
 3701 3 37.98 114.62 10.32 0.253 3656
 3702 3 37.81 114.72 10.29 0.252 3701
 3703 3 37.73 114.83 10.38 0.301 3702
 3704 3 37.63 114.94 10.46 0.306 3703
 3705 3 37.66 115.03 10.8 0.278 3704
 3706 3 37.62 115.14 10.87 0.289 3705
 3707 3 37.55 115.23 11.05 0.28 3706
 3708 3 37.54 115.33 11.2 0.217 3707
 3709 3 37.45 115.53 11.2 0.263 3708
 3710 3 37.44 115.73 11.33 0.237 3709
 3711 3 37.37 115.83 11.34 0.246 3710
 3712 3 37.34 115.94 11.45 0.258 3711
 3713 3 37.34 116.14 11.65 0.287 3712
 3714 3 37.2 116.22 11.69 0.321 3713
 3715 3 37.11 116.32 11.7 0.404 3714
 3716 3 37.09 116.52 11.76 0.477 3715
 3717 3 36.74 116.43 11.87 0.307 3716
 3718 3 36.56 116.52 11.83 0.249 3717
 3719 3 36.26 116.74 11.81 0.215 3718
 3720 3 36.11 116.94 11.77 0.084 3719
 3721 3 38.63 113.92 9.86 0.485 3720
 3722 3 36.72 116.13 12.11 0.104 3717
 3723 3 36.72 116.02 12.26 0.112 3722
 3724 3 36.68 115.93 12.41 0.137 3723
 3725 3 36.62 115.93 12.57 0.124 3724
 3726 3 36.59 115.93 12.78 0.117 3725
 3727 3 36.59 115.93 13 0.145 3726
 3728 3 36.55 115.93 13.13 0.166 3727
 3729 3 36.49 115.93 13.27 0.109 3728
 3730 3 36.41 115.82 13.35 0.058 3729
 3731 3 36.37 115.72 13.5 0.134 3730
 3732 3 36.39 115.63 13.55 0.066 3731
 3733 3 37.05 116.73 11.12 0.23 3716
 3734 3 36.93 116.83 11.33 0.166 3733
 3735 3 36.81 117.02 11.38 0.198 3734
 3736 3 36.73 117.22 11.46 0.151 3735
 3737 3 36.65 117.43 11.46 0.181 3736
 3738 3 36.55 117.52 11.52 0.163 3737
 3739 3 36.43 117.63 11.59 0.217 3738
 3740 3 36.3 117.63 11.71 0.288 3739
 3741 3 36.16 117.74 11.78 0.383 3740
 3742 3 36.31 118.24 11.95 0.221 3741
 3743 3 36.23 118.33 11.94 0.209 3742
 3744 3 36.12 118.44 11.92 0.225 3743
 3745 3 36.02 118.54 11.81 0.259 3744
 3746 3 35.98 118.74 11.84 0.312 3745
 3747 3 36.05 119.04 12.16 0.19 3746
 3748 3 35.98 119.24 12.31 0.161 3747
 3749 3 35.97 119.33 12.38 0.135 3748
 3750 3 36.01 119.54 12.51 0.116 3749
 3751 3 36.05 119.74 12.64 0.113 3750
 3752 3 36.05 119.83 12.79 0.114 3751
 3753 3 36.19 119.94 12.86 0.154 3752
 3754 3 36.3 119.93 12.92 0.154 3753
 3755 3 36.47 120.02 12.95 0.169 3754
 3756 3 36.54 120.13 13 0.179 3755
 3757 3 36.63 120.32 12.98 0.1 3756
 3758 3 36.74 120.43 12.91 0.096 3757
 3759 3 36.84 120.52 12.89 0.153 3758
 3760 3 36.91 120.72 12.81 0.124 3759
 3761 3 36.9 120.72 12.71 0.000125 3760
 3762 3 37.18 116.64 10.83 0.174 3733
 3763 3 37.19 116.64 10.69 0.129 3762
 3764 3 38.75 115.63 7.57 0.105 3615
 3765 3 38.82 115.54 7.77 0.103 3764
 3766 3 38.71 115.43 7.74 0.099 3765
 3767 3 38.65 115.63 7.52 0.138 3764
 3768 3 38.57 115.54 7.47 0.168 3767
 3769 3 39.82 120.54 4.62 0.855 3556
 3770 3 40.03 120.63 4.61 0.868 3769
 3771 3 40.14 120.63 4.62 0.84 3770
 3772 3 40.28 120.74 4.7 0.909 3771
 3773 3 40.36 120.63 4.87 0.974 3772
 3774 3 40.91 120.22 4.75 1.293 3773
 3775 3 42.25 119.02 4.39 0.423 3774
 3776 3 42.34 118.91 4.28 0.431 3775
 3777 3 42.35 118.82 4.23 0.412 3776
 3778 3 42.56 118.81 3.46 0.868 3777
 3779 3 42.78 118.9 2.98 0.745 3778
 3780 3 42.91 119.1 2.96 0.636 3779
 3781 3 42.89 119.1 3.14 0.524 3780
 3782 3 42.89 119.21 3.29 0.322 3781
 3783 3 42.96 119.21 3.39 0.288 3782
 3784 3 43.03 119.31 3.52 0.229 3783
 3785 3 43.04 119.31 3.71 0.245 3784
 3786 3 43.02 119.31 3.96 0.237 3785
 3787 3 43.16 119.29 4.04 0.314 3786
 3788 3 43.36 119.29 4.19 0.343 3787
 3789 3 43.67 119.5 4.27 0.22 3788
 3790 3 43.59 119.8 4.39 0.1 3789
 3791 3 43.52 119.91 4.43 0.106 3790
 3792 3 43.59 120.1 4.4 0.101 3791
 3793 3 43.35 119.21 4.39 0.34 3788
 3794 3 43.42 119.21 4.57 0.283 3793
 3795 3 43.61 119.5 4.8 0.082 3794
 3796 3 43.67 119.6 4.85 0.136 3795
 3797 3 43.74 119.6 4.77 0.087 3796
 3798 3 43.43 119.1 4.68 0.216 3794
 3799 3 43.47 119.1 4.81 0.22 3798
 3800 3 43.53 119 4.94 0.216 3799
 3801 3 43.63 118.91 5.01 0.205 3800
 3802 3 43.71 118.71 5.13 0.223 3801
 3803 3 43.75 118.6 5.27 0.262 3802
 3804 3 43.85 118.5 5.43 0.214 3803
 3805 3 43.9 118.41 5.52 0.219 3804
 3806 3 44.05 118.21 5.55 0.236 3805
 3807 3 44.08 118.1 5.69 0.257 3806
 3808 3 44.22 117.99 5.76 0.269 3807
 3809 3 44.36 117.6 5.62 0.113 3808
 3810 3 44.4 117.49 5.5 0.18 3809
 3811 3 44.54 117.49 5.43 0.223 3810
 3812 3 44.71 117.3 5.39 0.171 3811
 3813 3 44.75 117.19 5.3 0.26 3812
 3814 3 44.72 117.1 5.22 0.283 3813
 3815 3 45.08 116.89 5.22 0.112 3814
 3816 3 45.25 116.8 5.19 0.122 3815
 3817 3 45.29 116.6 5.06 0.155 3816
 3818 3 45.5 116.58 5.02 0.137 3817
 3819 3 45.62 116.49 5 0.172 3818
 3820 3 45.8 116.29 5.04 0.146 3819
 3821 3 45.87 116.19 4.97 0.138 3820
 3822 3 46 115.99 4.93 0.1 3821
 3823 3 46.15 115.88 4.89 0.152 3822
 3824 3 46.22 115.79 4.83 0.172 3823
 3825 3 46.44 115.79 4.97 0.115 3824
 3826 3 46.61 115.77 5.05 0.203 3825
 3827 3 46.72 115.77 5.09 0.256 3826
 3828 3 46.93 115.59 4.87 0.183 3827
 3829 3 47.11 115.59 4.84 0.171 3828
 3830 3 47.3 115.48 4.88 0.168 3829
 3831 3 47.43 115.48 4.82 0.169 3830
 3832 3 47.57 115.39 4.79 0.182 3831
 3833 3 47.73 115.28 4.8 0.228 3832
 3834 3 47.96 115.08 4.87 0.195 3833
 3835 3 48.05 114.98 4.87 0.168 3834
 3836 3 48.11 114.78 4.79 0.182 3835
 3837 3 48.15 114.58 4.75 0.235 3836
 3838 3 48.01 114.57 4.32 0.082 3837
 3839 3 48 114.57 4.16 0.088 3838
 3840 3 48.03 114.57 4.04 0.032 3839
 3841 3 48.01 114.47 3.92 0.098 3840
 3842 3 48 114.36 3.77 0.085 3841
 3843 3 48.01 114.27 3.64 0.108 3842
 3844 3 48.1 114.16 3.52 0.118 3843
 3845 3 48.08 114.07 3.41 0.2 3844
 3846 3 48.01 113.97 3.33 0.19 3845
 3847 3 47.73 113.77 3.31 0.147 3846
 3848 3 47.55 113.77 3.29 0.136 3847
 3849 3 47.37 113.58 3.16 0.112 3848
 3850 3 47.29 113.47 2.92 0.113 3849
 3851 3 47.21 113.27 2.79 0.113 3850
 3852 3 47.14 113.08 2.62 0.104 3851
 3853 3 47.18 112.88 2.6 0.133 3852
 3854 3 47.25 112.77 2.64 0.061 3853
 3855 3 47.29 112.58 2.62 0.077 3854
 3856 3 47.26 112.47 2.64 0.093 3855
 3857 3 47.21 112.38 2.6 0.1 3856
 3858 3 47.15 112.27 2.52 0.111 3857
 3859 3 47.07 112.18 2.52 0.091 3858
 3860 3 46.98 112.08 2.61 0.072 3859
 3861 3 46.86 112.08 2.6 0.103 3860
 3862 3 46.86 111.97 2.61 0.116 3861
 3863 3 46.87 111.77 2.68 0.129 3862
 3864 3 46.93 111.68 2.68 0.112 3863
 3865 3 47.05 111.47 2.7 0.089 3864
 3866 3 47.12 111.38 2.86 0.088 3865
 3867 3 47.18 111.38 3.03 0.127 3866
 3868 3 47.19 111.38 3.2 0.091 3867
 3869 3 48.11 114.36 3.17 0.095 3845
 3870 3 48.07 114.36 3.06 0.12 3869
 3871 3 47.96 114.57 3.02 0.134 3870
 3872 3 47.97 114.57 2.85 0.105 3871
 3873 3 48.04 114.57 2.69 0.086 3872
 3874 3 48.04 114.47 2.54 0.122 3873
 3875 3 47.92 114.36 2.37 0.075 3874
 3876 3 47.79 114.47 2.25 0.11 3875
 3877 3 47.73 114.36 2.09 0.077 3876
 3878 3 47.64 114.27 1.92 0.099 3877
 3879 3 47.48 114.27 1.88 0.085 3878
 3880 3 47.98 114.66 4.04 0.087 3839
 3881 3 48 114.77 3.91 0.107 3880
 3882 3 48.08 114.66 3.87 0.000125 3881
 3883 3 48.26 114.48 4.79 0.249 3837
 3884 3 48.4 114.37 4.79 0.251 3883
 3885 3 48.5 114.28 4.67 0.3 3884
 3886 3 48.61 114.08 4.71 0.336 3885
 3887 3 48.89 114.07 4.61 0.235 3886
 3888 3 49.03 113.96 4.54 0.21 3887
 3889 3 49.18 113.96 4.47 0.225 3888
 3890 3 49.29 113.75 4.5 0.219 3889
 3891 3 49.42 113.66 4.53 0.25 3890
 3892 3 49.61 113.55 4.53 0.238 3891
 3893 3 49.76 113.46 4.48 0.215 3892
 3894 3 49.79 113.25 4.36 0.227 3893
 3895 3 49.79 113.25 4.24 0.245 3894
 3896 3 49.93 113.05 4.2 0.248 3895
 3897 3 50.11 112.85 4.16 0.233 3896
 3898 3 50.3 112.64 4.13 0.204 3897
 3899 3 50.4 112.55 4.09 0.186 3898
 3900 3 50.44 112.44 3.97 0.186 3899
 3901 3 50.54 112.24 3.91 0.258 3900
 3902 3 50.6 112.14 3.86 0.358 3901
 3903 3 50.54 112.05 3.68 0.395 3902
 3904 3 50.62 111.94 3.7 0.457 3903
 3905 3 50.76 112.05 3.61 0.546 3904
 3906 3 50 111.85 3.03 0.127 3905
 3907 3 49.93 111.85 2.93 0.111 3906
 3908 3 51 112.05 3.63 0.319 3905
 3909 3 51.22 112.06 3.38 0.296 3908
 3910 3 51.11 112.36 3.05 0.117 3909
 3911 3 51.15 112.36 2.95 0.131 3910
 3912 3 51.35 112.45 2.91 0.133 3911
 3913 3 51.43 112.34 2.82 0.000125 3912
 3914 3 51.29 111.65 3.26 0.065 3909
 3915 3 51.36 111.56 3.16 0.122 3914
 3916 3 51.4 111.36 3.04 0.127 3915
 3917 3 51.43 111.25 3 0.000125 3916
 3918 3 51.11 112.05 3.63 0.319 3908
 3919 3 50.79 111.85 3.53 0.316 3918
 3920 3 50.89 111.44 3.32 0.293 3919
 3921 3 51.07 111.36 3.32 0.235 3920
 3922 3 51.19 111.25 3.22 0.19 3921
 3923 3 51.25 111.15 3 0.148 3922
 3924 3 51.32 110.95 2.87 0.149 3923
 3925 3 49.9 111.96 3.68 0.087 3919
 3926 3 49.78 112.16 3.59 0.1 3925
 3927 3 49.78 112.35 3.66 0.08 3926
 3928 3 48.98 113.96 4.12 0.124 3889
 3929 3 48.94 113.97 3.96 0.051 3928
 3930 3 48.3 113.78 4.93 0.152 3886
 3931 3 48.46 113.58 5.04 0.121 3930
 3932 3 48.47 113.48 5.05 0.101 3931
 3933 3 48.5 113.28 4.99 0.109 3932
 3934 3 46.1 115.79 4.58 0.108 3824
 3935 3 46.12 115.79 4.47 0.000125 3934
 3936 3 45.6 116.58 4.75 0.108 3819
 3937 3 45.58 116.49 4.63 0.125 3936
 3938 3 45.43 116.49 4.54 0.153 3937
 3939 3 45.29 116.49 4.43 0.203 3938
 3940 3 45.25 116.38 4.19 0.176 3939
 3941 3 45.01 116.48 4.15 0.074 3940
 3942 3 44.94 116.29 4.09 0.096 3941
 3943 3 44.85 116.18 4.05 0.098 3942
 3944 3 45.11 116.49 4.76 0.051 3939
 3945 3 44.98 116.49 4.67 0.053 3944
 3946 3 44.86 116.49 4.63 0.092 3945
 3947 3 44.75 116.6 4.67 0.000125 3946
 3948 3 44.26 117.89 5.85 0.26 3808
 3949 3 44.43 118.1 6.05 0.346 3948
 3950 3 44.54 118.1 6.22 0.358 3949
 3951 3 44.51 117.99 6.31 0.289 3950
 3952 3 44.55 117.99 6.46 0.274 3951
 3953 3 44.61 117.89 6.6 0.276 3952
 3954 3 44.72 117.8 6.83 0.295 3953
 3955 3 44.72 117.8 7.01 0.264 3954
 3956 3 44.8 117.69 7.16 0.254 3955
 3957 3 44.96 117.69 7.41 0.242 3956
 3958 3 45.04 117.69 7.59 0.239 3957
 3959 3 45.17 117.69 7.8 0.278 3958
 3960 3 45.32 117.69 8.01 0.261 3959
 3961 3 45.64 117.69 8.35 0.362 3960
 3962 3 46.11 117.68 8.43 0.104 3961
 3963 3 46.21 117.68 8.27 0.139 3962
 3964 3 46.33 117.77 8.24 0.119 3963
 3965 3 46.48 117.88 8.23 0.131 3964
 3966 3 46.61 117.88 8.18 0.121 3965
 3967 3 46.83 117.88 8.17 0.075 3966
 3968 3 46.93 117.88 8.31 0.088 3967
 3969 3 47.07 117.88 8.43 0.067 3968
 3970 3 47.11 117.97 8.34 0.057 3969
 3971 3 45.61 117.68 8.49 0.326 3961
 3972 3 45.68 117.57 8.7 0.288 3971
 3973 3 45.75 117.57 8.89 0.281 3972
 3974 3 45.82 117.48 9.08 0.299 3973
 3975 3 45.79 117.48 9.26 0.287 3974
 3976 3 46 117.37 9.51 0.316 3975
 3977 3 46.16 117.26 9.78 0.334 3976
 3978 3 46.16 117.26 9.92 0.258 3977
 3979 3 46.19 117.26 10.08 0.283 3978
 3980 3 46.12 117.26 10.24 0.288 3979
 3981 3 46.01 117.26 10.34 0.226 3980
 3982 3 45.97 117.26 10.49 0.226 3981
 3983 3 45.91 117.37 10.6 0.209 3982
 3984 3 46.16 116.87 9.86 0.117 3977
 3985 3 46.09 116.76 9.78 0.149 3984
 3986 3 46.08 116.67 9.7 0.115 3985
 3987 3 46.33 117.07 9.52 0.13 3976
 3988 3 46.48 117.07 9.36 0.098 3987
 3989 3 46.5 116.96 9.25 0.196 3988
 3990 3 46.51 116.96 9.12 0.236 3989
 3991 3 46.82 116.88 9.18 0.199 3990
 3992 3 46.87 116.88 8.92 0.183 3991
 3993 3 46.93 116.88 8.74 0.164 3992
 3994 3 47.03 116.77 8.68 0.153 3993
 3995 3 47.15 116.58 8.71 0.134 3994
 3996 3 47.35 116.47 8.63 0.137 3995
 3997 3 47.5 116.27 8.58 0.126 3996
 3998 3 47.68 116.16 8.57 0.156 3997
 3999 3 47.84 116.07 8.65 0.12 3998
 4000 3 48.08 115.86 8.75 0.104 3999
 4001 3 48.18 115.77 8.75 0.079 4000
 4002 3 48.24 115.66 8.74 0.117 4001
 4003 3 48.29 115.47 8.67 0.148 4002
 4004 3 48.34 115.36 8.75 0.178 4003
 4005 3 48.47 115.16 8.75 0.18 4004
 4006 3 48.66 114.96 8.6 0.147 4005
 4007 3 48.68 114.75 8.6 0.15 4006
 4008 3 48.62 114.55 8.51 0.125 4007
 4009 3 48.66 114.46 8.57 0.147 4008
 4010 3 48.81 114.25 8.63 0.16 4009
 4011 3 48.91 114.16 8.51 0.222 4010
 4012 3 48.99 114.16 8.42 0.311 4011
 4013 3 49.12 114.16 8.5 0.396 4012
 4014 3 49.16 113.96 8.45 0.396 4013
 4015 3 49.16 113.66 8.52 0.281 4014
 4016 3 49.12 113.55 8.57 0.253 4015
 4017 3 48.98 113.25 8.51 0.128 4016
 4018 3 48.95 113.05 8.57 0.114 4017
 4019 3 49.05 112.85 8.66 0.057 4018
 4020 3 48.95 112.75 8.74 0.126 4019
 4021 3 48.93 112.55 8.71 0.092 4020
 4022 3 48.83 112.55 8.71 0.000125 4021
 4023 3 49.23 113.46 8.83 0.099 4016
 4024 3 49.31 113.35 8.99 0.096 4023
 4025 3 49.33 113.35 9.16 0.129 4024
 4026 3 49.34 113.25 9.33 0.121 4025
 4027 3 49.38 113.16 9.5 0.107 4026
 4028 3 49.4 113.05 9.72 0.106 4027
 4029 3 49.44 113.05 9.89 0.062 4028
 4030 3 49.45 113.05 9.99 0.053 4029
 4031 3 49.59 112.94 10.05 0.095 4030
 4032 3 49.72 112.94 10.24 0.081 4031
 4033 3 49.73 112.74 10.32 0.126 4032
 4034 3 49.76 112.74 10.44 0.15 4033
 4035 3 49.76 112.74 10.67 0.103 4034
 4036 3 49.74 112.74 10.92 0.046 4035
 4037 3 49.73 112.64 11.07 0.147 4036
 4038 3 49.74 112.43 11.17 0.132 4037
 4039 3 49.82 112.23 11.19 0.094 4038
 4040 3 49.85 112.04 11.25 0.094 4039
 4041 3 49.82 111.93 11.32 0.062 4040
 4042 3 49.66 111.63 11.21 0.052 4041
 4043 3 49.52 111.63 11.12 0.157 4042
 4044 3 49.38 111.54 11.07 0.157 4043
 4045 3 49.28 111.34 11.17 0.058 4044
 4046 3 49.19 111.24 11.24 0.119 4045
 4047 3 49.19 111.15 11.34 0.122 4046
 4048 3 49.68 112.84 11.16 0.101 4037
 4049 3 45.05 118.39 6.39 0.116 3950
 4050 3 45.15 118.39 6.34 0.158 4049
 4051 3 45.17 118.49 6.14 0.14 4050
 4052 3 45.26 118.38 6.05 0.000125 4051
 4053 3 42.57 118.71 3.35 0.944 3778
 4054 3 42.67 118.1 3.52 0.066 4053
 4055 3 42.57 118.1 3.44 0.104 4054
 4056 3 42.63 117.9 3.41 0.181 4055
 4057 3 42.67 117.71 3.39 0.229 4056
 4058 3 42.67 117.51 3.48 0.2 4057
 4059 3 42.57 118.71 3.21 1.001 4053
 4060 3 42.07 118.4 3.77 0.095 4059
 4061 3 42.47 118.71 2.98 0.965 4059
 4062 3 43.59 118.5 2.46 0.344 4061
 4063 3 43.68 118.41 2.46 0.338 4062
 4064 3 43.49 118 2.25 0.049 4063
 4065 3 43.52 117.91 2.2 0.08 4064
 4066 3 43.82 118.3 2.48 0.328 4063
 4067 3 43.92 118.3 2.33 0.253 4066
 4068 3 44.06 118.3 2.07 0.136 4067
 4069 3 42.39 118.71 2.77 0.965 4061
 4070 3 42.32 118.81 2.66 0.919 4069
 4071 3 42.42 119.01 2.35 0.943 4070
 4072 3 42.5 119.01 2.09 0.97 4071
 4073 3 42.57 118.91 1.94 1.039 4072
 4074 3 42.16 120.02 1.69 0.182 4073
 4075 3 42.04 120.11 1.52 0.254 4074
 4076 3 42.04 120.02 1.35 0.295 4075
 4077 3 41.97 120.02 1.22 0.305 4076
 4078 3 41.7 120.11 1.02 0.258 4077
 4079 3 41.7 120.11 0.87 0.197 4078
 4080 3 41.81 120.11 0.64 0.142 4079
 4081 3 42.41 120 1.17 0.107 4077
 4082 3 42.49 119.91 1.21 0.231 4081
 4083 3 42.38 119.71 1.48 0.131 4082
 4084 3 42.28 119.72 1.31 0.105 4083
 4085 3 42.31 119.71 1.2 0.000125 4084
 4086 3 42.62 119.8 0.92 0.145 4082
 4087 3 42.54 118.52 1.9 0.674 4073
 4088 3 43.04 117.6 1.55 0.355 4087
 4089 3 43.03 117.5 1.46 0.359 4088
 4090 3 43.1 117.3 1.41 0.343 4089
 4091 3 42.91 117.21 1.57 0.333 4090
 4092 3 42.84 117.21 1.72 0.325 4091
 4093 3 42.97 117.52 1.99 0.129 4092
 4094 3 42.54 118.41 1.9 0.674 4087
 4095 3 42.14 118.22 1.84 0.564 4094
 4096 3 41.91 117.82 2.56 0.37 4095
 4097 3 41.93 117.82 2.89 0.223 4096
 4098 3 41.78 117.71 2.66 0.339 4097
 4099 3 41.66 117.62 2.62 0.301 4098
 4100 3 41.43 117.42 2.35 0.156 4099
 4101 3 41.35 117.32 2.37 0.149 4100
 4102 3 41.32 117.12 2.31 0.267 4101
 4103 3 41.29 117.01 2.33 0.343 4102
 4104 3 41.89 117.21 1.82 0.102 4103
 4105 3 42.03 117.22 1.75 0.107 4104
 4106 3 42.22 117.22 1.65 0.109 4105
 4107 3 42.32 117.3 1.76 0.169 4106
 4108 3 42.39 117.52 1.84 0.139 4107
 4109 3 41.31 116.92 2.39 0.316 4103
 4110 3 41.78 116.62 2.33 0.113 4109
 4111 3 41.86 116.62 2.43 0.142 4110
 4112 3 41.92 116.51 2.45 0.188 4111
 4113 3 42.04 116.42 2.53 0.13 4112
 4114 3 42.17 116.31 2.59 0.129 4113
 4115 3 42.28 116.1 2.59 0.12 4114
 4116 3 42.39 116.1 2.59 0.141 4115
 4117 3 42.56 116.1 2.68 0.176 4116
 4118 3 42.67 116.1 2.8 0.155 4117
 4119 3 42.71 116.01 2.76 0.000125 4118
 4120 3 41.31 116.82 2.46 0.263 4109
 4121 3 41.41 116.51 1.94 0.206 4120
 4122 3 41.39 116.51 1.83 0.267 4121
 4123 3 41.11 116.21 1.91 0.15 4122
 4124 3 41.03 116.12 1.82 0.217 4123
 4125 3 40.77 116.12 1.82 0.178 4124
 4126 3 40.6 116.03 1.73 0.173 4125
 4127 3 40.43 116.01 1.63 0.161 4126
 4128 3 40.22 116.03 1.7 0.104 4127
 4129 3 40.14 115.93 1.65 0.098 4128
 4130 3 39.93 115.93 1.63 0.127 4129
 4131 3 39.74 115.93 1.67 0.153 4130
 4132 3 39.57 115.93 1.69 0.141 4131
 4133 3 39.36 115.93 1.7 0.127 4132
 4134 3 39.16 115.93 1.75 0.12 4133
 4135 3 38.99 115.93 1.74 0.084 4134
 4136 3 38.89 115.93 1.73 0.106 4135
 4137 3 38.77 115.93 1.73 0.087 4136
 4138 3 38.6 115.84 1.8 0.101 4137
 4139 3 38.49 115.74 1.83 0.121 4138
 4140 3 38.35 115.74 1.81 0.144 4139
 4141 3 38.21 115.65 1.8 0.16 4140
 4142 3 38.1 115.65 1.7 0.203 4141
 4143 3 38.03 115.54 1.46 0.222 4142
 4144 3 38.02 115.34 1.3 0.236 4143
 4145 3 37.67 115.34 1.12 0.102 4144
 4146 3 37.57 115.24 1.11 0.113 4145
 4147 3 37.45 115.15 1.02 0.102 4146
 4148 3 37.39 115.04 1 0.09 4147
 4149 3 37.32 114.84 0.99 0.133 4148
 4150 3 37.2 114.84 0.96 0.069 4149
 4151 3 37.09 114.74 0.91 0.075 4150
 4152 3 36.96 114.74 0.91 0.086 4151
 4153 3 36.88 114.65 0.96 0.151 4152
 4154 3 36.6 114.84 0.94 0.126 4153
 4155 3 36.5 114.95 0.91 0.04 4154
 4156 3 36.82 114.46 1.31 0.122 4153
 4157 3 36.67 114.46 1.31 0.078 4156
 4158 3 36.52 114.35 1.31 0.116 4157
 4159 3 36.36 114.37 1.55 0.086 4158
 4160 3 36.34 114.26 1.67 0.091 4159
 4161 3 36.29 114.17 1.76 0.122 4160
 4162 3 38.1 115.13 1.29 0.229 4144
 4163 3 38.21 114.84 1.13 0.169 4162
 4164 3 38.31 114.73 0.97 0.114 4163
 4165 3 38.35 114.54 0.87 0.117 4164
 4166 3 38.34 114.43 0.65 0.13 4165
 4167 3 38.31 114.34 0.94 0.078 4166
 4168 3 38.22 114.23 1.09 0.083 4167
 4169 3 38.11 114.23 1.14 0.114 4168
 4170 3 38 114.13 1.24 0.136 4169
 4171 3 37.89 114.15 1.45 0.207 4170
 4172 3 37.96 113.95 1.64 0.089 4171
 4173 3 37.93 113.95 1.8 0.125 4172
 4174 3 38.01 113.95 1.89 0.138 4173
 4175 3 37.7 114.34 1.31 0.147 4171
 4176 3 37.6 114.43 1.11 0.093 4175
 4177 3 37.56 114.45 0.92 0.092 4176
 4178 3 37.42 114.54 0.77 0.104 4177
 4179 3 37.41 114.65 0.61 0.126 4178
 4180 3 38.21 114.43 0.24 0.156 4166
 4181 3 38.14 114.34 0.14 0.172 4180
 4182 3 38.27 114.23 -0.01 0.171 4181
 4183 3 38.39 114.23 -0.14 0.163 4182
 4184 3 38.46 114.04 -0.31 0.178 4183
 4185 3 38.53 113.84 -0.44 0.094 4184
 4186 3 38.56 113.74 -0.5 0.087 4185
 4187 3 38.71 113.55 -0.72 0.12 4186
 4188 3 38.77 113.24 -0.81 0.114 4187
 4189 3 38.89 113.14 -0.76 0.127 4188
 4190 3 38.95 113.05 -0.75 0.171 4189
 4191 3 39.03 113.04 -0.68 0.258 4190
 4192 3 39.02 112.63 -0.76 0.15 4191
 4193 3 39.1 112.54 -0.81 0.237 4192
 4194 3 39.21 112.44 -0.84 0.255 4193
 4195 3 39.1 112.24 -0.47 0.14 4194
 4196 3 39.35 112.54 -1.39 0.104 4194
 4197 3 39.36 112.54 -1.5 0.146 4196
 4198 3 39.39 112.54 -1.63 0.21 4197
 4199 3 39.42 112.44 -1.77 0.217 4198
 4200 3 39.45 112.44 -1.93 0.27 4199
 4201 3 39.6 112.13 -2.1 0.219 4200
 4202 3 39.61 112.13 -2.26 0.233 4201
 4203 3 39.64 112.05 -2.39 0.239 4202
 4204 3 39.64 111.95 -2.56 0.229 4203
 4205 3 39.64 111.75 -2.72 0.232 4204
 4206 3 39.7 111.64 -2.87 0.261 4205
 4207 3 39.7 111.64 -3.04 0.299 4206
 4208 3 39.72 111.64 -3.24 0.286 4207
 4209 3 39.71 111.55 -3.43 0.264 4208
 4210 3 39.66 111.34 -3.56 0.217 4209
 4211 3 39.6 111.14 -3.7 0.156 4210
 4212 3 39.53 110.95 -3.79 0.158 4211
 4213 3 39.49 110.75 -3.94 0.183 4212
 4214 3 39.42 110.64 -4.02 0.2 4213
 4215 3 39.36 110.56 -4.15 0.193 4214
 4216 3 39.39 110.14 -4.05 0.082 4215
 4217 3 39.28 110.15 -4.13 0.099 4216
 4218 3 39.24 109.95 -4.21 0.079 4217
 4219 3 39.1 109.86 -4.17 0.1 4218
 4220 3 39.1 109.65 -4.16 0.095 4219
 4221 3 39.21 109.56 -4.17 0.111 4220
 4222 3 39.21 109.36 -4.22 0.102 4221
 4223 3 39.18 109.25 -4.21 0.102 4222
 4224 3 39.14 109.06 -4.25 0.112 4223
 4225 3 39.14 108.86 -4.31 0.136 4224
 4226 3 39.16 108.65 -4.38 0.064 4225
 4227 3 39.28 108.46 -4.37 0.096 4226
 4228 3 39.2 108.36 -4.3 0.075 4227
 4229 3 39.35 110.57 -4.37 0.128 4215
 4230 3 39.25 110.46 -4.53 0.136 4229
 4231 3 39.2 110.46 -4.66 0.166 4230
 4232 3 39.17 110.37 -4.8 0.156 4231
 4233 3 39.11 110.26 -5 0.167 4232
 4234 3 38.97 110.26 -5.2 0.221 4233
 4235 3 38.85 110.26 -5.24 0.231 4234
 4236 3 38.85 110.07 -5.28 0.163 4235
 4237 3 38.85 109.87 -5.28 0.128 4236
 4238 3 38.96 109.76 -5.34 0.049 4237
 4239 3 38.92 109.66 -5.38 0.131 4238
 4240 3 38.89 109.57 -5.33 0.173 4239
 4241 3 38.82 109.37 -5.39 0.131 4240
 4242 3 38.84 109.16 -5.42 0.124 4241
 4243 3 38.78 108.96 -5.51 0.12 4242
 4244 3 38.72 108.66 -5.59 0.091 4243
 4245 3 38.78 108.57 -5.59 0.094 4244
 4246 3 38.78 108.46 -5.5 0.075 4245
 4247 3 38.67 108.26 -5.59 0.178 4246
 4248 3 38.66 108.16 -5.72 0.178 4247
 4249 3 38.59 108.07 -5.95 0.098 4248
 4250 3 38.53 107.87 -6 0.111 4249
 4251 3 38.46 107.76 -6.13 0.091 4250
 4252 3 38.35 107.68 -6.37 0.124 4251
 4253 3 38.27 107.57 -6.5 0.14 4252
 4254 3 38.24 107.37 -6.66 0.127 4253
 4255 3 38.71 109.76 -5.16 0.076 4237
 4256 3 38.74 109.66 -5.17 0.058 4255
 4257 3 38.64 110.57 -5.17 0.087 4235
 4258 3 38.56 110.76 -5.11 0.115 4257
 4259 3 38.6 110.87 -4.99 0.051 4258
 4260 3 38.32 115.63 1.1 0.159 4162
 4261 3 38.46 115.63 1.01 0.129 4260
 4262 3 38.46 115.84 0.91 0.06 4261
 4263 3 38 115.65 1.96 0.054 4142
 4264 3 37.96 115.65 2.15 0.104 4263
 4265 3 37.93 115.74 2.19 0.096 4264
 4266 3 41.52 116.81 1.56 0.144 4122
 4267 3 41.59 116.91 1.44 0.094 4266
 4268 3 41.72 116.82 1.31 0.151 4267
 4269 3 41.86 116.72 1.29 0.182 4268
 4270 3 41.97 116.52 1.22 0.167 4269
 4271 3 41.99 116.32 1.12 0.163 4270
 4272 3 41.95 116.22 1.11 0.238 4271
 4273 3 41.99 116.02 1.34 0.232 4272
 4274 3 42.07 115.91 1.36 0.258 4273
 4275 3 42.41 115.8 1.5 0.169 4274
 4276 3 42.6 115.8 1.59 0.117 4275
 4277 3 42.67 115.71 1.74 0.104 4276
 4278 3 42.84 115.91 1.85 0.137 4277
 4279 3 43.06 116 1.72 0.124 4278
 4280 3 43.06 116.1 1.62 0.16 4279
 4281 3 43.04 116.21 1.52 0.158 4280
 4282 3 42.82 116.3 1.38 0.134 4281
 4283 3 42.72 116.5 1.37 0.116 4282
 4284 3 42.68 116.71 1.38 0.078 4283
 4285 3 42.71 116.8 1.47 0.000125 4284
 4286 3 43.27 116.3 1.43 0.107 4281
 4287 3 43.42 116.3 1.36 0.16 4286
 4288 3 43.53 116.49 1.35 0.166 4287
 4289 3 43.64 116.6 1.35 0.178 4288
 4290 3 43.67 116.89 1.51 0.132 4289
 4291 3 43.81 116.89 1.43 0.149 4290
 4292 3 43.96 116.89 1.34 0.162 4291
 4293 3 44.06 117.1 1.43 0.085 4292
 4294 3 44.24 117.1 1.3 0.128 4293
 4295 3 44.41 117.1 1.27 0.149 4294
 4296 3 44.57 117.1 1.2 0.14 4295
 4297 3 44.71 117.29 1.22 0.13 4296
 4298 3 44.78 117.38 1.16 0.194 4297
 4299 3 44.56 117.6 1.19 0.071 4298
 4300 3 44.89 117.38 1.1 0.106 4298
 4301 3 45.21 117.29 1.08 0.096 4300
 4302 3 45.35 117.29 1.14 0.049 4301
 4303 3 45.03 117.38 1.01 0.106 4302
 4304 3 44.96 117.49 1.39 0.076 4300
 4305 3 45.07 117.58 1.43 0.109 4304
 4306 3 45.1 117.79 1.53 0.15 4305
 4307 3 45.16 117.79 1.61 0.192 4306
 4308 3 45.28 117.99 1.54 0.074 4307
 4309 3 45.34 118.19 1.59 0.072 4308
 4310 3 45.39 118.38 1.65 0.113 4309
 4311 3 45.42 118.49 1.69 0.1 4310
 4312 3 45.5 118.58 1.68 0.148 4311
 4313 3 45.57 118.58 1.52 0.153 4312
 4314 3 45.74 118.58 1.41 0.117 4313
 4315 3 45.89 118.58 1.36 0.151 4314
 4316 3 46.07 118.77 1.32 0.114 4315
 4317 3 44.99 117.88 1.93 0.127 4307
 4318 3 44.96 117.89 2.07 0.145 4317
 4319 3 44.97 117.8 2.22 0.116 4318
 4320 3 42.77 115.91 2.2 0.152 4278
 4321 3 42.7 115.9 2.34 0.000125 4320
 4322 3 42.79 115.5 1.56 0.145 4277
 4323 3 42.84 115.3 1.52 0.06 4322
 4324 3 42.79 115.21 1.53 0.075 4323
 4325 3 41.34 116.82 2.64 0.263 4324
 4326 3 40.79 117.12 2.37 0.082 4325
 4327 3 41.38 116.62 2.89 0.263 4325
 4328 3 41.53 116.62 3.06 0.238 4327
 4329 3 41.59 116.51 3.21 0.261 4328
 4330 3 41.53 116.42 3.37 0.262 4329
 4331 3 41.5 116.32 3.54 0.324 4330
 4332 3 41.44 116.21 3.79 0.382 4331
 4333 3 41.42 116.21 3.96 0.434 4332
 4334 3 41.46 116.13 4.13 0.409 4333
 4335 3 41.48 116.02 4.27 0.364 4334
 4336 3 41.42 115.93 4.34 0.291 4335
 4337 3 41.5 115.83 4.44 0.228 4336
 4338 3 41.55 115.72 4.59 0.212 4337
 4339 3 41.71 115.63 4.72 0.191 4338
 4340 3 41.72 115.52 4.85 0.212 4339
 4341 3 41.79 115.52 4.97 0.25 4340
 4342 3 42 115.41 4.8 0.085 4341
 4343 3 42.14 115.22 4.73 0.104 4342
 4344 3 42.29 115.22 4.67 0.127 4343
 4345 3 42.47 115.22 4.64 0.138 4344
 4346 3 42.57 115.32 4.6 0.078 4345
 4347 3 42.71 115.32 4.63 0.096 4346
 4348 3 42.85 115.41 4.71 0.103 4347
 4349 3 42.93 115.52 4.73 0.114 4348
 4350 3 43.04 115.6 4.8 0.085 4349
 4351 3 43.15 115.5 4.77 0.104 4350
 4352 3 43.25 115.41 4.76 0.139 4351
 4353 3 43.5 115.21 4.93 0.066 4352
 4354 3 41.78 115.43 5.1 0.186 4341
 4355 3 41.76 115.33 5.3 0.173 4354
 4356 3 41.78 115.33 5.47 0.153 4355
 4357 3 41.76 115.22 5.51 0.102 4356
 4358 3 41.79 115.11 5.59 0.161 4357
 4359 3 41.79 115.02 5.66 0.177 4358
 4360 3 41.79 114.91 5.75 0.189 4359
 4361 3 41.85 114.91 5.94 0.182 4360
 4362 3 41.87 114.81 6.02 0.206 4361
 4363 3 42.18 114.91 6.05 0.131 4362
 4364 3 42.36 114.91 6.13 0.133 4363
 4365 3 42.53 114.91 6.13 0.106 4364
 4366 3 42.68 114.91 6.16 0.124 4365
 4367 3 42.9 114.91 6.14 0.153 4366
 4368 3 43.04 115 6.16 0.14 4367
 4369 3 43.14 115.1 6.29 0.138 4368
 4370 3 43.19 115.1 6.47 0.104 4369
 4371 3 43.28 115.21 6.58 0.16 4370
 4372 3 43.33 115.3 6.75 0.149 4371
 4373 3 43.43 115.3 6.88 0.134 4372
 4374 3 43.54 115.21 7.01 0.102 4373
 4375 3 43.68 115.1 7.06 0.087 4374
 4376 3 43.85 115 7.14 0.092 4375
 4377 3 43.93 115.09 7.35 0.113 4376
 4378 3 43.94 115.29 7.43 0.179 4377
 4379 3 43.87 115.29 7.52 0.162 4378
 4380 3 43.61 115.29 7.71 0.1 4379
 4381 3 43.43 115.29 7.77 0.141 4380
 4382 3 43.29 115.29 7.91 0.108 4381
 4383 3 43.29 115.29 8.05 0.126 4382
 4384 3 43.29 115.4 8.2 0.11 4383
 4385 3 43.33 115.49 8.39 0.098 4384
 4386 3 43.34 115.59 8.57 0.096 4385
 4387 3 41.76 114.71 6.18 0.186 4362
 4388 3 41.75 114.6 6.33 0.182 4387
 4389 3 41.76 114.51 6.51 0.217 4388
 4390 3 41.75 114.4 6.62 0.249 4389
 4391 3 41.67 114.31 6.6 0.224 4390
 4392 3 41.54 114.12 6.52 0.208 4391
 4393 3 41.43 114.01 6.55 0.189 4392
 4394 3 41.36 113.92 6.55 0.213 4393
 4395 3 41.25 113.82 6.56 0.214 4394
 4396 3 41.15 113.71 6.54 0.281 4395
 4397 3 41.26 113.51 6.41 0.216 4396
 4398 3 41.28 113.42 6.3 0.252 4397
 4399 3 41.36 113.12 6.18 0.2 4398
 4400 3 41.47 112.92 6.02 0.179 4399
 4401 3 41.65 112.82 5.91 0.144 4400
 4402 3 41.69 112.72 5.79 0.135 4401
 4403 3 41.89 112.72 5.66 0.162 4402
 4404 3 41.96 112.61 5.63 0.146 4403
 4405 3 42.03 112.41 5.58 0.107 4404
 4406 3 42.11 112.32 5.5 0.145 4405
 4407 3 42.21 112.32 5.45 0.16 4406
 4408 3 42.29 112.22 5.4 0.127 4407
 4409 3 42.48 112.11 5.37 0.117 4408
 4410 3 42.61 112.02 5.28 0.148 4409
 4411 3 42.75 112.02 5.21 0.181 4410
 4412 3 42.85 112.11 4.91 0.138 4411
 4413 3 42.98 112.11 4.78 0.107 4412
 4414 3 43.1 112.1 4.67 0.104 4413
 4415 3 43.18 112.1 4.46 0.097 4414
 4416 3 43.25 112 4.38 0.096 4415
 4417 3 43.26 111.99 4.2 0.081 4416
 4418 3 43.29 111.99 3.96 0.079 4417
 4419 3 43.3 112.09 3.89 0.105 4418
 4420 3 43.02 111.91 5.43 0.129 4411
 4421 3 43.16 111.8 5.51 0.153 4420
 4422 3 43.29 111.91 5.61 0.163 4421
 4423 3 43.44 111.71 5.62 0.134 4422
 4424 3 43.47 111.91 5.53 0.098 4423
 4425 3 43.55 111.6 5.63 0.166 4423
 4426 3 43.65 111.6 5.72 0.184 4425
 4427 3 43.81 111.8 5.86 0.083 4426
 4428 3 43.91 111.91 5.87 0.095 4427
 4429 3 44.04 112 5.87 0.091 4428
 4430 3 44.19 111.99 5.95 0.08 4429
 4431 3 44.34 111.99 6 0.119 4430
 4432 3 44.41 112.1 6.12 0.162 4431
 4433 3 44.51 112.1 6.21 0.171 4432
 4434 3 44.55 112.19 6.36 0.121 4433
 4435 3 43.7 111.41 5.79 0.152 4426
 4436 3 43.86 111.21 5.88 0.194 4435
 4437 3 44.01 111 5.97 0.215 4436
 4438 3 44.18 110.89 5.95 0.209 4437
 4439 3 44.29 110.8 5.79 0.237 4438
 4440 3 44.51 110.6 5.75 0.194 4439
 4441 3 44.72 110.39 5.8 0.208 4440
 4442 3 44.86 110.19 5.87 0.174 4441
 4443 3 44.99 109.99 5.98 0.156 4442
 4444 3 45.12 109.89 6.11 0.157 4443
 4445 3 45.23 109.79 6.19 0.138 4444
 4446 3 45.37 109.69 6.23 0.145 4445
 4447 3 45.55 109.79 6.29 0.16 4446
 4448 3 45.66 109.58 6.25 0.189 4447
 4449 3 45.94 109.49 6.42 0.2 4448
 4450 3 46.13 109.49 6.53 0.194 4449
 4451 3 46.34 109.27 6.61 0.182 4450
 4452 3 46.48 109.08 6.58 0.188 4451
 4453 3 46.62 108.97 6.7 0.273 4452
 4454 3 46.74 108.97 6.78 0.326 4453
 4455 3 46.91 108.77 6.82 0.322 4454
 4456 3 47.02 108.68 6.96 0.304 4455
 4457 3 47.11 108.58 7.04 0.321 4456
 4458 3 47.23 108.47 7.08 0.32 4457
 4459 3 47.26 108.27 7.19 0.287 4458
 4460 3 47.3 108.18 7.23 0.311 4459
 4461 3 47.44 107.97 7.23 0.284 4460
 4462 3 47.59 107.86 7.31 0.229 4461
 4463 3 47.74 107.77 7.41 0.149 4462
 4464 3 47.94 107.66 7.44 0.118 4463
 4465 3 48.09 107.47 7.48 0.14 4464
 4466 3 48.2 107.36 7.53 0.175 4465
 4467 3 48.31 107.27 7.56 0.185 4466
 4468 3 48.41 107.16 7.72 0.149 4467
 4469 3 48.53 107.05 7.85 0.118 4468
 4470 3 48.6 106.96 7.94 0.109 4469
 4471 3 48.81 106.85 8.09 0.132 4470
 4472 3 48.92 106.75 8.17 0.109 4471
 4473 3 48.92 106.66 8.25 0.132 4472
 4474 3 48.99 106.55 8.31 0.168 4473
 4475 3 48.92 106.55 8.59 0.158 4474
 4476 3 48.98 106.46 8.75 0.129 4475
 4477 3 49.02 106.46 8.87 0.106 4476
 4478 3 49.09 106.35 8.98 0.079 4477
 4479 3 49.17 106.25 9.07 0.114 4478
 4480 3 49.27 106.16 9.16 0.105 4479
 4481 3 49.35 106.16 9.25 0.113 4480
 4482 3 49.41 106.16 9.34 0.157 4481
 4483 3 49.48 106.05 9.47 0.208 4482
 4484 3 49.57 106.05 9.65 0.271 4483
 4485 3 49.56 106.05 9.78 0.366 4484
 4486 3 49.42 105.46 9.39 0.126 4485
 4487 3 49.42 105.25 9.38 0.157 4486
 4488 3 49.59 106.05 9.98 0.3 4485
 4489 3 49.56 106.14 10.22 0.322 4488
 4490 3 49.6 106.14 10.34 0.336 4489
 4491 3 49.48 106.14 10.43 0.375 4490
 4492 3 49.38 106.05 10.53 0.479 4491
 4493 3 49.23 105.96 10.63 0.523 4492
 4494 3 49.35 105.74 10.76 0.613 4493
 4495 3 48.51 105.84 10.92 0.137 4494
 4496 3 48.43 105.84 11.01 0.137 4495
 4497 3 48.36 105.74 11.07 0.146 4496
 4498 3 48.28 105.65 11.16 0.102 4497
 4499 3 48.25 105.65 11.3 0.101 4498
 4500 3 48.22 105.74 11.47 0.14 4499
 4501 3 48.26 105.65 11.55 0.141 4500
 4502 3 48.26 105.95 11.82 0.096 4501
 4503 3 48.18 106.15 11.9 0.113 4502
 4504 3 47.96 106.26 11.78 0.085 4503
 4505 3 48 106.35 11.75 0.111 4504
 4506 3 48.04 106.54 11.64 0.08 4505
 4507 3 48 106.46 11.48 0.04 4506
 4508 3 48.18 105.45 11.56 0.105 4501
 4509 3 48.21 105.45 11.73 0.179 4508
 4510 3 48.2 105.34 11.76 0.23 4509
 4511 3 48.4 105.65 12.11 0.118 4510
 4512 3 48.46 105.65 12.23 0.119 4511
 4513 3 48.5 105.74 12.45 0.089 4512
 4514 3 48.64 105.84 12.48 0.085 4513
 4515 3 48.82 105.84 12.56 0.088 4514
 4516 3 49 105.84 12.56 0.093 4515
 4517 3 49.11 105.84 12.51 0.068 4516
 4518 3 49.28 105.84 12.56 0.077 4517
 4519 3 49.43 105.73 12.58 0.092 4518
 4520 3 49.6 105.73 12.58 0.139 4519
 4521 3 49.74 105.63 12.57 0.123 4520
 4522 3 49.93 105.54 12.52 0.073 4521
 4523 3 48 104.96 11.63 0.081 4510
 4524 3 48.01 104.85 11.67 0.077 4523
 4525 3 48 104.65 11.74 0.086 4524
 4526 3 48.01 104.54 11.81 0.088 4525
 4527 3 48.04 104.45 11.9 0.11 4526
 4528 3 48.03 104.34 11.98 0.102 4527
 4529 3 48 104.15 12.08 0.101 4528
 4530 3 48 104.04 12.22 0.136 4529
 4531 3 48.18 103.95 12.52 0.192 4530
 4532 3 48.28 103.84 12.71 0.137 4531
 4533 3 48.35 103.74 12.89 0.063 4532
 4534 3 49.61 105.64 10.82 0.31 4494
 4535 3 49.71 105.44 10.91 0.157 4534
 4536 3 49.68 105.55 11.05 0.081 4535
 4537 3 46.77 109.47 6.89 0.084 4454
 4538 3 46.81 109.58 6.94 0.087 4537
 4539 3 46.98 109.68 6.96 0.106 4538
 4540 3 47.09 109.77 7.04 0.133 4539
 4541 3 47.26 109.97 7.02 0.121 4540
 4542 3 47.51 109.97 6.86 0.096 4541
 4543 3 47.73 109.97 6.73 0.072 4542
 4544 3 47.8 109.86 6.57 0.089 4543
 4545 3 47.84 109.86 6.37 0.072 4544
 4546 3 47.9 109.66 6.28 0.055 4545
 4547 3 47.98 109.66 6.21 0.087 4546
 4548 3 48.02 109.47 6.07 0.076 4547
 4549 3 48.04 109.36 5.87 0.125 4548
 4550 3 48.04 109.16 5.78 0.104 4549
 4551 3 48.06 109.07 5.74 0.068 4550
 4552 3 43.34 112.1 5.5 0.088 4422
 4553 3 43.48 112.21 5.51 0.089 4552
 4554 3 43.6 112.3 5.49 0.078 4553
 4555 3 43.6 112.3 5.37 0.134 4554
 4556 3 43.58 112.5 5.25 0.085 4555
 4557 3 43.76 112.5 5.29 0.101 4556
 4558 3 43.9 112.6 5.2 0.084 4557
 4559 3 44.1 112.6 5.21 0.083 4558
 4560 3 44.25 112.6 5.25 0.086 4559
 4561 3 44.48 112.6 5.18 0.095 4560
 4562 3 44.65 112.49 5.12 0.118 4561
 4563 3 44.79 112.3 5 0.082 4562
 4564 3 44.86 112.19 5.04 0.061 4563
 4565 3 45.04 111.99 5.01 0.082 4564
 4566 3 40.8 113.92 6.56 0.159 4396
 4567 3 40.65 113.92 6.52 0.152 4566
 4568 3 40.47 114.03 6.54 0.143 4567
 4569 3 40.36 114.12 6.48 0.123 4568
 4570 3 40.18 114.12 6.5 0.109 4569
 4571 3 40.03 114.23 6.48 0.167 4570
 4572 3 39.92 114.23 6.59 0.184 4571
 4573 3 39.79 114.23 6.64 0.265 4572
 4574 3 39.83 114.12 6.8 0.362 4573
 4575 3 39.82 114.32 6.92 0.476 4574
 4576 3 39.83 114.43 7 0.566 4575
 4577 3 39.93 114.43 7.14 0.611 4576
 4578 3 39.85 114.53 7.25 0.643 4577
 4579 3 40.54 114.01 7.34 0.151 4578
 4580 3 40.61 114.01 7.43 0.000125 4579
 4581 3 39.86 114.62 7.31 0.517 4578
 4582 3 39.86 114.93 7.49 0.46 4581
 4583 3 40 115.62 7.15 0.121 4582
 4584 3 40.08 115.82 7.05 0.118 4583
 4585 3 40.18 115.93 6.99 0.152 4584
 4586 3 40.21 115.93 6.86 0.112 4585
 4587 3 39.05 114.23 7.25 0.197 4581
 4588 3 38.94 114.34 7.05 0.187 4587
 4589 3 38.9 114.34 6.93 0.182 4588
 4590 3 38.93 114.43 6.86 0.151 4589
 4591 3 38.9 114.63 6.88 0.146 4590
 4592 3 38.93 114.73 6.81 0.227 4591
 4593 3 39.04 114.84 6.65 0.149 4592
 4594 3 38.94 114.93 6.48 0.175 4593
 4595 3 38.98 115.13 6.27 0.157 4594
 4596 3 38.97 115.23 6.19 0.093 4595
 4597 3 38.79 115.04 6.9 0.23 4592
 4598 3 38.86 115.13 6.84 0.14 4597
 4599 3 39.05 114.13 7.42 0.234 4587
 4600 3 38.99 113.93 7.51 0.24 4599
 4601 3 38.9 113.73 7.59 0.179 4600
 4602 3 38.76 113.63 7.71 0.21 4601
 4603 3 38.58 113.54 7.75 0.169 4602
 4604 3 38.34 113.54 7.87 0.16 4603
 4605 3 38.26 113.62 7.98 0.213 4604
 4606 3 38.18 113.62 8.1 0.25 4605
 4607 3 38.22 113.42 8.26 0.177 4606
 4608 3 38.2 113.22 8.39 0.148 4607
 4609 3 38.2 113.03 8.49 0.117 4608
 4610 3 38.18 112.92 8.53 0.153 4609
 4611 3 37.98 112.92 8.5 0.139 4610
 4612 3 37.83 112.83 8.51 0.139 4611
 4613 3 37.69 112.83 8.49 0.148 4612
 4614 3 37.56 113.03 8.58 0.123 4613
 4615 3 37.69 112.53 8.56 0.107 4613
 4616 3 37.7 112.33 8.64 0.117 4615
 4617 3 37.69 112.23 8.67 0.138 4616
 4618 3 37.62 112.03 8.68 0.142 4617
 4619 3 37.51 111.94 8.68 0.122 4618
 4620 3 37.41 111.83 8.82 0.128 4619
 4621 3 37.37 111.73 8.86 0.138 4620
 4622 3 37.29 111.53 8.89 0.122 4621
 4623 3 37.22 111.44 9.01 0.127 4622
 4624 3 37.15 111.23 9.08 0.109 4623
 4625 3 37.13 111.14 9.14 0.13 4624
 4626 3 37.23 111.14 9.27 0.178 4625
 4627 3 37.34 111.03 9.35 0.179 4626
 4628 3 37.29 111.03 9.44 0.228 4627
 4629 3 37.23 110.83 9.56 0.291 4628
 4630 3 37.2 110.73 9.67 0.289 4629
 4631 3 37.25 110.73 9.81 0.227 4630
 4632 3 37.27 110.83 9.93 0.000125 4631
 4633 3 38.05 114.12 8.07 0.087 4606
 4634 3 37.98 114.33 8.29 0.065 4633
 4635 3 37.94 114.42 8.37 0.084 4634
 4636 3 38.02 114.42 8.46 0.101 4635
 4637 3 38.97 114.54 7.4 0.12 4599
 4638 3 38.96 114.84 7.52 0.145 4637
 4639 3 38.9 115.04 7.56 0.17 4638
 4640 3 38.86 115.13 7.74 0.169 4639
 4641 3 38.83 115.23 7.85 0.135 4640
 4642 3 38.86 115.43 8.02 0.129 4641
 4643 3 38.84 115.54 8.14 0.152 4642
 4644 3 38.76 115.63 8.2 0.196 4643
 4645 3 38.95 115.83 8.46 0.103 4644
 4646 3 39.01 115.92 8.54 0.04 4645
 4647 3 39.05 116.03 8.65 0.09 4646
 4648 3 39.12 116.11 8.77 0.055 4647
 4649 3 39.16 116.11 8.94 0.086 4648
 4650 3 39.19 116.22 9.02 0.138 4649
 4651 3 39.09 116.22 9.16 0.15 4650
 4652 3 38.98 116.22 9.26 0.124 4651
 4653 3 38.84 115.92 9.29 0.14 4652
 4654 3 38.81 115.83 9.43 0.214 4653
 4655 3 38.66 115.62 9.1 0.118 4654
 4656 3 38.52 115.53 8.2 0.107 4644
 4657 3 38.51 115.72 8.36 0.123 4656
 4658 3 41.74 116.82 3.37 0.085 4329
 4659 3 41.7 116.92 3.44 0.079 4658
 4660 3 40.93 116.71 2.79 0.089 4120
 4661 3 40.78 116.73 2.85 0.069 4660
 4662 3 40.66 116.73 2.94 0.076 4661
 4663 3 40.57 116.82 3.02 0.135 4662
 4664 3 40.49 116.82 3.21 0.099 4663
 4665 3 40.31 116.82 3.29 0.147 4664
 4666 3 40.16 116.82 3.33 0.21 4665
 4667 3 39.99 116.73 3.58 0.125 4666
 4668 3 39.89 116.73 3.71 0.155 4667
 4669 3 39.72 116.93 3.81 0.116 4668
 4670 3 39.64 117.04 3.96 0.133 4669
 4671 3 39.61 117.05 4.06 0.212 4670
 4672 3 39.42 116.85 4.19 0.101 4671
 4673 3 39.25 116.85 4.16 0.104 4672
 4674 3 39.14 116.85 4.19 0.106 4673
 4675 3 39.07 116.93 4.2 0.077 4674
 4676 3 38.97 117.04 4.26 0.104 4675
 4677 3 38.83 117.04 4.3 0.082 4676
 4678 3 38.65 117.04 4.31 0.106 4677
 4679 3 38.51 117.04 4.24 0.166 4678
 4680 3 38.43 116.95 4.16 0.168 4679
 4681 3 38.29 116.84 4.19 0.095 4680
 4682 3 38.25 116.74 4.1 0.131 4681
 4683 3 38.19 116.65 4.22 0.181 4682
 4684 3 38.29 116.45 4.36 0.16 4683
 4685 3 38.15 116.45 4.49 0.091 4684
 4686 3 37.98 116.45 4.6 0.107 4685
 4687 3 37.79 116.54 4.65 0.084 4686
 4688 3 37.65 116.45 4.7 0.089 4687
 4689 3 37.61 116.24 4.77 0.096 4688
 4690 3 37.58 116.24 4.88 0.06 4689
 4691 3 37.57 116.15 5.02 0.065 4690
 4692 3 37.67 116.04 5.06 0.101 4691
 4693 3 37.68 116.04 5.19 0.099 4692
 4694 3 37.64 116.04 5.31 0.103 4693
 4695 3 37.5 116.15 5.44 0.116 4694
 4696 3 37.42 116.15 5.59 0.087 4695
 4697 3 37.33 116.34 5.64 0.114 4696
 4698 3 37.25 116.45 5.68 0.117 4697
 4699 3 37.14 116.54 5.68 0.1 4698
 4700 3 37.04 116.65 5.73 0.131 4699
 4701 3 37.04 116.85 5.8 0.135 4700
 4702 3 37.1 117.04 5.94 0.12 4701
 4703 3 38.35 116.84 3.94 0.147 4682
 4704 3 38.35 116.84 3.83 0.201 4703
 4705 3 38.13 116.95 3.5 0.106 4704
 4706 3 38.03 116.95 3.41 0.099 4705
 4707 3 37.93 116.84 3.25 0.06 4706
 4708 3 38.02 116.84 3.12 0.071 4707
 4709 3 38.07 116.74 3 0.084 4708
 4710 3 38.06 116.65 2.89 0.036 4709
 4711 3 39.72 117.33 4 0.084 4671
 4712 3 39.81 117.54 4.04 0.058 4711
 4713 3 39.89 117.54 4.18 0.121 4712
 4714 3 40.03 117.63 4.16 0.117 4713
 4715 3 40.06 117.83 4.26 0.099 4714
 4716 3 42.1 117.9 3.12 0.163 4096
 4717 3 42.07 117.81 3.35 0.201 4716
 4718 3 41.56 117.62 3.37 0.262 4717
 4719 3 41.42 117.51 3.31 0.119 4718
 4720 3 41.46 117.42 3.21 0.132 4719
 4721 3 41.41 117.51 3.12 0.066 4720
 4722 3 42.02 118.22 1.52 0.507 4095
 4723 3 41.74 118.32 1.57 0.4 4722
 4724 3 41.27 118.51 1.54 0.122 4723
 4725 3 41.21 118.51 1.46 0.082 4724
 4726 3 42.49 118.21 0.99 0.098 4722
 4727 3 42.57 118.21 0.83 0.128 4726
 4728 3 42.75 118.1 0.57 0.163 4727
 4729 3 42.82 118.1 0.47 0.261 4728
 4730 3 42.82 117.91 0.39 0.341 4729
 4731 3 43.03 118.1 0.15 0.165 4730
 4732 3 43.17 118.21 0.06 0.27 4731
 4733 3 43.32 118.21 0.01 0.287 4732
 4734 3 43.42 118.21 -0.05 0.231 4733
 4735 3 42.36 119.71 1.74 0.133 4094
 4736 3 42.45 119.71 1.66 0.000125 4735
 4737 3 41.02 120.22 4.75 1.139 3774
 4738 3 40.64 120.24 4.81 0.12 4737
 4739 3 40.78 120.33 4.7 0.125 4738
 4740 3 40.92 120.33 4.62 0.05 4739
 4741 3 41.04 120.33 4.82 1.152 4737
 4742 3 41.21 120.43 4.9 1.058 4741
 4743 3 41.21 120.43 5.08 0.914 4742
 4744 3 41.32 120.63 5.1 0.883 4743
 4745 3 41.46 120.52 5.18 0.694 4744
 4746 3 41.57 119.72 5.17 0.117 4745
 4747 3 41.49 119.83 5.03 0.152 4746
 4748 3 41.41 119.83 4.89 0.147 4747
 4749 3 41.39 119.93 4.73 0.122 4748
 4750 3 41.54 120.52 5.19 0.64 4749
 4751 3 41.6 120.52 4.81 0.171 4750
 4752 3 41.49 120.52 4.7 0.172 4751
 4753 3 41.35 120.63 4.62 0.048 4752
 4754 3 41.72 120.33 5.38 0.537 4745
 4755 3 41.84 120.32 5.4 0.476 4754
 4756 3 41.85 120.52 5.6 0.489 4755
 4757 3 41.99 120.52 5.7 0.455 4756
 4758 3 42.47 120.52 5.77 0.576 4757
 4759 3 43.32 120.6 5.52 0.271 4758
 4760 3 43.59 120.6 5.52 0.19 4759
 4761 3 43.66 120.41 5.55 0.18 4760
 4762 3 43.75 120.5 5.48 0.245 4761
 4763 3 43.86 120.5 5.35 0.301 4762
 4764 3 43.92 120.5 5.26 0.328 4763
 4765 3 44 120.5 5.1 0.338 4764
 4766 3 44.1 120.41 4.98 0.377 4765
 4767 3 44.14 120.3 4.86 0.429 4766
 4768 3 44.71 119.89 5.32 0.177 4767
 4769 3 44.84 119.8 5.27 0.188 4768
 4770 3 45.03 119.69 5.19 0.2 4769
 4771 3 45.1 119.6 5.1 0.239 4770
 4772 3 45.21 119.39 4.99 0.289 4771
 4773 3 44.96 119.49 4.68 0.089 4772
 4774 3 45.5 119.29 5.1 0.154 4772
 4775 3 45.67 119.19 5.04 0.132 4774
 4776 3 45.88 119.19 4.93 0.129 4775
 4777 3 46.07 119.08 4.89 0.136 4776
 4778 3 46.21 119.08 4.8 0.116 4777
 4779 3 46.29 118.99 4.64 0.11 4778
 4780 3 46.25 119 4.51 0.09 4779
 4781 3 46.35 119 4.48 0.091 4780
 4782 3 43.99 120.3 4.56 0.214 4767
 4783 3 44.04 120.5 4.35 0.126 4782
 4784 3 44.07 120.5 4.24 0.142 4783
 4785 3 44.09 120.4 4.18 0.117 4784
 4786 3 44.18 120.29 4.04 0.101 4785
 4787 3 44.32 120.29 3.91 0.12 4786
 4788 3 44.43 120.18 3.81 0.135 4787
 4789 3 44.54 120.09 3.69 0.184 4788
 4790 3 44.6 119.98 3.58 0.208 4789
 4791 3 44.75 119.99 3.46 0.198 4790
 4792 3 44.96 119.89 3.33 0.195 4791
 4793 3 44.99 119.69 3.25 0.181 4792
 4794 3 45.03 119.6 3.23 0.16 4793
 4795 3 45.1 119.39 3.19 0.122 4794
 4796 3 45.27 119.19 3.18 0.116 4795
 4797 3 45.35 119.1 3.15 0.000125 4796
 4798 3 44.99 120.1 3.18 0.096 4792
 4799 3 44.99 120.1 3.04 0.098 4798
 4800 3 44.03 120.1 4.44 0.183 4782
 4801 3 44.07 119.8 4.34 0.163 4800
 4802 3 44.14 119.6 4.34 0.163 4801
 4803 3 44.24 119.41 4.31 0.161 4802
 4804 3 44.24 119.29 4.19 0.153 4803
 4805 3 44.36 119.18 4.19 0.109 4804
 4806 3 44.49 118.98 4.26 0.09 4805
 4807 3 44.14 119.29 4.04 0.103 4804
 4808 3 44.14 119.2 3.89 0.147 4807
 4809 3 44.14 118.99 3.81 0.11 4808
 4810 3 44.28 118.7 3.81 0.129 4809
 4811 3 44.35 118.59 3.79 0.076 4810
 4812 3 42.53 120.61 5.88 0.542 4758
 4813 3 42.59 120.61 5.98 0.508 4812
 4814 3 42.64 120.72 6.14 0.454 4813
 4815 3 42.74 120.72 6.3 0.427 4814
 4816 3 42.85 120.91 6.48 0.426 4815
 4817 3 42.95 120.8 6.69 0.452 4816
 4818 3 43.04 120.79 6.82 0.436 4817
 4819 3 43.2 120.7 6.98 0.433 4818
 4820 3 43.32 120.59 6.98 0.381 4819
 4821 3 43.36 120.49 7.23 0.39 4820
 4822 3 43.54 120.59 7.51 0.44 4821
 4823 3 43.48 120.49 7.57 0.471 4822
 4824 3 43.51 120.49 7.78 0.437 4823
 4825 3 43.75 120.59 7.99 0.549 4824
 4826 3 43.83 120.48 8.1 0.59 4825
 4827 3 44.01 120.48 8.27 0.62 4826
 4828 3 44.08 120.29 8.38 0.623 4827
 4829 3 44.15 120.38 8.66 0.631 4828
 4830 3 44.32 120.29 8.68 0.666 4829
 4831 3 44.44 120.18 8.88 0.708 4830
 4832 3 44.62 120.09 8.93 0.64 4831
 4833 3 44.86 119.98 8.92 0.591 4832
 4834 3 45.01 119.98 8.99 0.553 4833
 4835 3 45.19 119.87 9.01 0.487 4834
 4836 3 45.35 119.78 9.04 0.42 4835
 4837 3 45.47 119.68 9.16 0.334 4836
 4838 3 45.54 119.57 9.35 0.266 4837
 4839 3 45.57 119.48 9.48 0.233 4838
 4840 3 45.68 119.37 9.54 0.242 4839
 4841 3 45.73 119.28 9.69 0.282 4840
 4842 3 45.76 119.07 9.81 0.275 4841
 4843 3 46.18 118.57 10.01 0.522 4842
 4844 3 46.84 117.87 10.07 0.116 4843
 4845 3 46.94 117.87 10.08 0.058 4844
 4846 3 46.14 118.67 10.09 0.461 4843
 4847 3 46.08 118.57 10.17 0.394 4846
 4848 3 46.07 118.46 10.32 0.405 4847
 4849 3 44.1 120.18 9.75 0.193 4831
 4850 3 44.05 120.09 9.87 0.251 4849
 4851 3 43.98 120.09 9.99 0.208 4850
 4852 3 43.92 119.98 10.17 0.183 4851
 4853 3 43.85 120.09 10.32 0.186 4852
 4854 3 43.78 119.98 10.44 0.215 4853
 4855 3 43.64 119.98 10.51 0.231 4854
 4856 3 43.51 119.99 10.6 0.242 4855
 4857 3 43.4 119.99 10.66 0.294 4856
 4858 3 43.35 120.29 10.85 0.163 4857
 4859 3 43.25 120.29 10.93 0.172 4858
 4860 3 43.18 120.29 11.04 0.194 4859
 4861 3 43.08 120.39 11.19 0.203 4860
 4862 3 42.97 120.39 11.34 0.235 4861
 4863 3 42.8 120.39 11.4 0.211 4862
 4864 3 42.68 120.48 11.46 0.199 4863
 4865 3 42.54 120.48 11.49 0.191 4864
 4866 3 42.4 120.39 11.6 0.219 4865
 4867 3 42.25 120.28 11.59 0.232 4866
 4868 3 42.05 120.3 11.62 0.243 4867
 4869 3 41.86 120.59 11.66 0.232 4868
 4870 3 41.72 120.59 11.77 0.228 4869
 4871 3 41.58 120.8 11.86 0.226 4870
 4872 3 41.36 120.8 11.95 0.201 4871
 4873 3 41.12 120.89 12.06 0.212 4872
 4874 3 40.93 121 12.05 0.226 4873
 4875 3 40.73 121.11 12.05 0.224 4874
 4876 3 40.65 121.2 12.22 0.26 4875
 4877 3 40.51 121.31 12.28 0.278 4876
 4878 3 40.4 121.31 12.38 0.333 4877
 4879 3 40.37 121.5 12.54 0.336 4878
 4880 3 40.25 121.61 12.59 0.323 4879
 4881 3 40.18 121.7 12.66 0.331 4880
 4882 3 40.08 121.81 12.76 0.373 4881
 4883 3 40.03 121.91 12.88 0.417 4882
 4884 3 39.86 122.31 12.86 0.529 4883
 4885 3 39.9 122.5 12.97 0.429 4884
 4886 3 39.75 122.61 12.89 0.463 4885
 4887 3 39.68 122.72 12.86 0.511 4886
 4888 3 39.58 122.92 12.89 0.762 4887
 4889 3 39.17 123.11 12.69 0.146 4888
 4890 3 39.05 123.11 12.74 0.153 4889
 4891 3 39.48 123.02 12.86 0.796 4888
 4892 3 39 122.61 12.64 0.166 4891
 4893 3 38.97 122.61 12.52 0.18 4892
 4894 3 39.37 123.02 12.83 0.818 4891
 4895 3 39.51 123.52 12.07 0.133 4894
 4896 3 39.29 123.11 12.89 0.869 4894
 4897 3 39.4 123.31 12.76 0.139 4896
 4898 3 39.43 123.22 12.86 0.088 4897
 4899 3 39.33 123.22 12.97 0.878 4896
 4900 3 39.46 123.6 13.28 0.877 4899
 4901 3 39.37 123.71 13.46 0.849 4900
 4902 3 39.33 123.91 13.44 0.844 4901
 4903 3 39.28 124.01 13.31 0.782 4902
 4904 3 39.33 124.3 13.11 0.564 4903
 4905 3 39.37 124.41 13.05 0.409 4904
 4906 3 39.48 124.71 13.09 0.199 4905
 4907 3 39.43 124.91 13.1 0.183 4906
 4908 3 39.42 125.01 13.06 0.174 4907
 4909 3 39.32 125.21 13.02 0.191 4908
 4910 3 39.29 125.42 12.87 0.241 4909
 4911 3 39.23 125.52 12.77 0.275 4910
 4912 3 39.25 125.72 12.69 0.282 4911
 4913 3 39.18 125.81 12.55 0.265 4912
 4914 3 39.19 126.02 12.46 0.152 4913
 4915 3 39.14 126.02 12.32 0.149 4914
 4916 3 39.15 126.22 12.29 0.134 4915
 4917 3 39.11 126.31 12.24 0.118 4916
 4918 3 39 126.52 12.19 0.119 4917
 4919 3 38.94 126.61 12.13 0.129 4918
 4920 3 38.85 126.81 12.12 0.156 4919
 4921 3 38.8 127.02 12.1 0.156 4920
 4922 3 38.74 127.11 12.13 0.143 4921
 4923 3 38.66 127.22 12.18 0.000125 4922
 4924 3 39.39 123.3 13.05 0.878 4923
 4925 3 39.22 123.21 12.96 0.869 4924
 4926 3 39.35 123.02 12.81 0.818 4899
 4927 3 39.79 123.42 12.08 0.07 4926
 4928 3 39.9 123.5 12.02 0.117 4927
 4929 3 39.98 123.61 11.92 0.182 4928
 4930 3 40.07 123.7 12.03 0.228 4929
 4931 3 40.11 123.81 12.05 0.219 4930
 4932 3 40.25 123.91 12.07 0.209 4931
 4933 3 40.37 124 12.1 0.154 4932
 4934 3 40.47 124.11 12.03 0.07 4933
 4935 3 42.32 119.89 11.49 0.095 4867
 4936 3 42.26 119.78 11.41 0.179 4935
 4937 3 42.15 119.8 11.3 0.17 4936
 4938 3 42.05 119.89 11.2 0.118 4937
 4939 3 42 119.89 11.01 0.127 4938
 4940 3 41.9 120 10.93 0.148 4939
 4941 3 41.93 120.09 10.78 0.192 4940
 4942 3 41.87 120.2 10.67 0.234 4941
 4943 3 41.75 120.3 10.57 0.238 4942
 4944 3 41.9 120.39 10.45 0.141 4943
 4945 3 41.97 120.51 10.35 0.102 4944
 4946 3 42.07 120.6 10.19 0.116 4945
 4947 3 42.17 120.81 10.09 0.127 4946
 4948 3 42.25 120.9 10.02 0.156 4947
 4949 3 42.25 120.9 9.86 0.182 4948
 4950 3 42.29 121.01 9.66 0.172 4949
 4951 3 42.42 121.21 9.6 0.152 4950
 4952 3 42.51 121.4 9.65 0.078 4951
 4953 3 42.54 121.49 9.54 0.093 4952
 4954 3 42.54 121.59 9.51 0.09 4953
 4955 3 41.36 120.3 10.52 0.147 4943
 4956 3 41.25 120.2 10.37 0.074 4955
 4957 3 43.1 119.79 10.44 0.105 4857
 4958 3 42.93 119.7 10.37 0.102 4957
 4959 3 42.78 119.7 10.34 0.122 4958
 4960 3 42.62 119.59 10.34 0.088 4959
 4961 3 42.48 119.59 10.35 0.102 4960
 4962 3 42.35 119.6 10.36 0.142 4961
 4963 3 42.18 119.51 10.4 0.13 4962
 4964 3 42 119.6 10.38 0.138 4963
 4965 3 41.82 119.59 10.36 0.092 4964
 4966 3 41.71 119.5 10.35 0.115 4965
 4967 3 41.58 119.5 10.3 0.106 4966
 4968 3 41.5 119.39 10.27 0.000125 4967
 4969 3 38.56 121.74 1.83 0.23 3540
 4970 3 38.42 121.84 1.74 0.141 4969
 4971 3 38.81 120.73 1.21 0.134 3538
 4972 3 38.76 120.73 1.06 0.093 4971
 4973 3 38.59 120.63 0.96 0.071 4972
 4974 3 37.82 119.95 1.72 0.227 3464
 4975 3 37.85 119.95 1.83 0.16 4974
 4976 3 37.9 121.13 1.01 0.223 3451
 4977 3 38.08 121.34 1.27 0.183 4976
 4978 3 38.1 121.45 1.39 0.066 4977
 4979 3 38.17 120.84 0.76 0.159 3449
 4980 3 38.8 121.43 0.01 0.137 3445
 4981 3 38.77 121.54 0.06 0.175 4980
 4982 3 38.83 121.63 0.1 0.137 4981
 4983 3 40.16 123.04 -0.4 1.179 3128
 4984 3 40.99 123.72 0.12 0.744 4983
 4985 3 40.63 123.22 -0.29 0.239 4984
 4986 3 40.56 123.33 -0.17 0.256 4985
 4987 3 40.48 123.33 -0.05 0.177 4986
 4988 3 41.03 123.83 0.1 0.72 4984
 4989 3 41.01 124.02 0.12 0.725 4988
 4990 3 40.99 124.13 0.18 0.63 4989
 4991 3 40.98 124.22 0.28 0.59 4990
 4992 3 40.56 123.72 0.06 0.158 4991
 4993 3 40.48 123.72 0.16 0.082 4992
 4994 3 40.96 124.33 0.4 0.522 4991
 4995 3 41.23 124.52 0.67 0.515 4994
 4996 3 41.27 124.61 0.85 0.485 4995
 4997 3 41.35 124.61 1.03 0.492 4996
 4998 3 41.51 124.41 1.01 0.159 4997
 4999 3 41.45 124.32 1.01 0.144 4998
 5000 3 41.34 124.22 0.93 0.137 4999
 5001 3 41.27 124.32 0.91 0.065 5000
 5002 3 41.33 124.82 0.97 0.567 4997
 5003 3 41.31 125.02 1.06 0.598 5002
 5004 3 41.27 125.22 1 0.668 5003
 5005 3 41.41 125.22 0.92 0.087 5004
 5006 3 41.37 125.22 0.82 0.183 5005
 5007 3 41.37 125.32 0.67 0.187 5006
 5008 3 41.42 125.41 0.56 0.139 5007
 5009 3 41.31 125.41 1.1 0.695 5004
 5010 3 41.34 125.52 1.26 0.685 5009
 5011 3 41.38 125.61 1.33 0.688 5010
 5012 3 41.41 125.91 1.33 0.656 5011
 5013 3 41.38 126.1 1.4 0.606 5012
 5014 3 41.38 126.21 1.55 0.583 5013
 5015 3 41.41 126.32 1.68 0.572 5014
 5016 3 41.41 126.21 2.05 0.415 5015
 5017 3 41.49 126.62 1.98 0.393 5016
 5018 3 41.48 126.62 2.14 0.437 5017
 5019 3 41.6 126.71 2.25 0.387 5018
 5020 3 41.66 126.82 2.31 0.329 5019
 5021 3 41.66 127.01 2.43 0.289 5020
 5022 3 41.7 127.21 2.58 0.235 5021
 5023 3 41.78 127.42 2.68 0.15 5022
 5024 3 41.84 127.62 2.77 0.109 5023
 5025 3 41.39 126.82 0.97 0.177 5015
 5026 3 41.57 126.41 0.51 0.633 5025
 5027 3 41.57 126.61 0.54 0.685 5026
 5028 3 41.5 127.52 0.82 0.187 5027
 5029 3 41.45 127.72 0.77 0.204 5028
 5030 3 41.43 127.91 0.79 0.225 5029
 5031 3 41.39 128.22 0.84 0.222 5030
 5032 3 41.27 128.41 0.88 0.154 5031
 5033 3 41.25 128.51 0.86 0.19 5032
 5034 3 41.18 128.63 0.82 0.184 5033
 5035 3 41.07 128.72 0.82 0.207 5034
 5036 3 41.08 128.92 0.68 0.203 5035
 5037 3 41.09 129.13 0.63 0.17 5036
 5038 3 40.97 129.22 0.57 0.229 5037
 5039 3 40.87 129.32 0.62 0.199 5038
 5040 3 40.8 129.53 0.56 0.171 5039
 5041 3 40.75 129.53 0.75 0.207 5040
 5042 3 40.69 129.63 0.85 0.212 5041
 5043 3 40.65 129.71 0.99 0.208 5042
 5044 3 40.55 129.91 1.13 0.198 5043
 5045 3 40.48 130.03 1.31 0.172 5044
 5046 3 40.37 130.03 1.41 0.153 5045
 5047 3 40.25 130.03 1.54 0.181 5046
 5048 3 40.15 130.22 1.62 0.207 5047
 5049 3 40.08 130.22 1.8 0.231 5048
 5050 3 40.01 130.22 2.02 0.275 5049
 5051 3 39.98 130.22 2.17 0.267 5050
 5052 3 39.94 130.22 2.34 0.341 5051
 5053 3 39.95 130.22 2.47 0.375 5052
 5054 3 40.29 129.62 2.51 0.116 5053
 5055 3 40.43 129.53 2.57 0.15 5054
 5056 3 40.51 129.43 2.61 0.133 5055
 5057 3 40.65 129.33 2.72 0.158 5056
 5058 3 40.76 129.12 2.8 0.137 5057
 5059 3 40.84 129.03 2.84 0.109 5058
 5060 3 39.79 130.53 2.61 0.315 5053
 5061 3 39.72 130.64 2.74 0.33 5060
 5062 3 39.72 130.84 2.88 0.319 5061
 5063 3 39.65 131.03 2.97 0.283 5062
 5064 3 39.61 131.24 3.01 0.258 5063
 5065 3 39.59 131.53 3.07 0.308 5064
 5066 3 39.61 131.64 3.11 0.375 5065
 5067 3 39.55 131.84 3.15 0.408 5066
 5068 3 39.61 132.03 3.23 0.422 5067
 5069 3 39.65 132.14 3.35 0.378 5068
 5070 3 39.64 132.24 3.5 0.338 5069
 5071 3 39.62 132.34 3.68 0.267 5070
 5072 3 39.64 132.53 3.75 0.231 5071
 5073 3 39.69 132.72 3.95 0.16 5072
 5074 3 39.58 132.94 4.02 0.146 5073
 5075 3 39.51 133.04 4.06 0.107 5074
 5076 3 41.72 126.61 0.35 0.862 5027
 5077 3 40.9 126.83 0.21 0.173 5076
 5078 3 40.86 126.93 0.19 0.000125 5077
 5079 3 41.83 126.52 0.25 0.924 5076
 5080 3 41.9 126.61 0.19 0.997 5079
 5081 3 41.95 126.91 0.04 1.034 5080
 5082 3 42.01 127.02 0.01 0.952 5081
 5083 3 42.15 127.11 -0.17 0.681 5082
 5084 3 42.47 127.02 -0.28 0.565 5083
 5085 3 42.77 126.91 -0.31 0.613 5084
 5086 3 42.93 126.91 -0.31 0.634 5085
 5087 3 43.05 126.6 -0.47 0.865 5086
 5088 3 43.11 127.71 0.17 0.355 5087
 5089 3 43.15 127.91 0.49 0.224 5088
 5090 3 43.25 128 0.51 0.253 5089
 5091 3 43.3 128.1 0.51 0.275 5090
 5092 3 43.3 128.2 0.6 0.381 5091
 5093 3 43.33 128.31 0.6 0.407 5092
 5094 3 43.26 128.41 0.72 0.476 5093
 5095 3 43.32 128.6 0.31 0.143 5094
 5096 3 43.43 128.81 0.32 0.083 5095
 5097 3 43.19 128.5 1.47 0.267 5094
 5098 3 43.12 128.5 1.59 0.34 5097
 5099 3 43.08 128.6 1.66 0.44 5098
 5100 3 43 128.6 1.74 0.567 5099
 5101 3 42.94 128.72 1.9 0.751 5100
 5102 3 43.53 128.1 2.41 0.226 5101
 5103 3 43.63 128 2.35 0.244 5102
 5104 3 43.76 127.91 2.39 0.244 5103
 5105 3 43.95 127.91 2.41 0.235 5104
 5106 3 44.06 127.91 2.48 0.162 5105
 5107 3 42.83 128.91 1.91 0.681 5101
 5108 3 42.87 129.12 2.01 0.715 5107
 5109 3 43.01 129.31 1.39 0.128 5108
 5110 3 43.05 129.2 1.4 0.000125 5109
 5111 3 42.8 129.32 2.11 0.744 5108
 5112 3 42.62 129.81 1.34 0.104 5111
 5113 3 42.47 129.91 1.35 0.072 5112
 5114 3 42.76 129.4 2.29 0.776 5111
 5115 3 42.5 130 1.64 0.111 5114
 5116 3 42.77 129.4 2.39 0.813 5114
 5117 3 42.76 129.61 2.64 0.778 5116
 5118 3 42.72 129.61 2.77 0.795 5117
 5119 3 42.26 130 2.01 0.047 5118
 5120 3 42.19 129.92 1.86 0.08 5119
 5121 3 42.32 129.82 1.88 0.087 5120
 5122 3 42.69 129.81 2.87 0.815 5118
 5123 3 42.07 129.71 2.72 0.449 5122
 5124 3 41.76 129.52 2.8 0.23 5123
 5125 3 41.7 129.71 2.8 0.153 5124
 5126 3 41.72 129.81 2.92 0.104 5125
 5127 3 41.77 129.91 3.01 0.079 5126
 5128 3 41.97 129.91 3.03 0.067 5127
 5129 3 42.02 129.81 3.13 0.114 5128
 5130 3 41.94 129.62 2.97 0.101 5129
 5131 3 42.11 129.52 2.91 0.107 5130
 5132 3 42.07 130.12 2.74 0.372 5123
 5133 3 41.9 130.31 2.74 0.337 5132
 5134 3 41.77 130.52 2.72 0.356 5133
 5135 3 41.45 130.52 2.32 0.091 5134
 5136 3 41.34 130.62 2.15 0.128 5135
 5137 3 41.19 130.62 2.06 0.153 5136
 5138 3 41 130.62 1.98 0.132 5137
 5139 3 40.9 130.62 2.01 0.089 5138
 5140 3 41.83 130.52 2.99 0.171 5134
 5141 3 41.8 130.71 3.07 0.000125 5140
 5142 3 41.76 130.12 2.18 0.094 5132
 5143 3 41.83 130.02 2.18 0.089 5142
 5144 3 41.89 129.91 2.18 0.000125 5143
 5145 3 43.65 130.3 3.41 0.432 5122
 5146 3 43.64 130.4 3.58 0.438 5145
 5147 3 43.77 130.49 3.79 0.44 5146
 5148 3 43.82 130.59 3.91 0.414 5147
 5149 3 43.86 130.69 3.93 0.409 5148
 5150 3 43.91 130.9 4.04 0.388 5149
 5151 3 43.8 130.9 4.14 0.368 5150
 5152 3 43.86 131 4.28 0.44 5151
 5153 3 43.87 130.6 4.79 0.199 5152
 5154 3 43.84 130.5 4.87 0.237 5153
 5155 3 43.53 130.31 4.83 0.115 5154
 5156 3 43.4 130.2 4.92 0.15 5155
 5157 3 43.28 130 5.04 0.152 5156
 5158 3 43.2 129.91 5.29 0.113 5157
 5159 3 43.13 129.81 5.33 0.121 5158
 5160 3 43.16 129.6 5.37 0.072 5159
 5161 3 43.27 129.5 5.45 0.106 5160
 5162 3 43.31 129.5 5.55 0.146 5161
 5163 3 43.26 129.5 5.74 0.119 5162
 5164 3 43.13 129.7 5.87 0.065 5163
 5165 3 43.01 129.7 5.95 0.081 5164
 5166 3 44.12 130.5 5.05 0.153 5154
 5167 3 44.17 130.41 5.19 0.173 5166
 5168 3 44.28 130.4 5.36 0.13 5167
 5169 3 44.41 130.29 5.49 0.169 5168
 5170 3 44.51 130.29 5.61 0.212 5169
 5171 3 44.63 130.29 5.74 0.268 5170
 5172 3 44.71 130.19 5.87 0.26 5171
 5173 3 44.77 130.1 6.08 0.28 5172
 5174 3 44.8 130.1 6.24 0.3 5173
 5175 3 45.16 129.9 6.22 0.216 5174
 5176 3 45.33 129.69 6.46 0.241 5175
 5177 3 45.45 129.59 6.46 0.224 5176
 5178 3 45.56 129.59 6.49 0.169 5177
 5179 3 45.73 129.38 6.5 0.164 5178
 5180 3 45.87 129.19 6.54 0.175 5179
 5181 3 45.98 129.09 6.58 0.183 5180
 5182 3 46.09 129.09 6.63 0.223 5181
 5183 3 46.24 128.98 6.66 0.449 5182
 5184 3 46.52 128.67 6.19 0.229 5183
 5185 3 46.62 128.57 6.11 0.172 5184
 5186 3 46.74 128.38 6.06 0.124 5185
 5187 3 46.88 128.17 5.96 0.127 5186
 5188 3 46.95 128.07 5.9 0.147 5187
 5189 3 46.96 127.88 5.82 0.171 5188
 5190 3 47.02 127.68 5.74 0.178 5189
 5191 3 47.16 127.58 5.9 0.131 5190
 5192 3 47.3 127.47 5.95 0.137 5191
 5193 3 46.99 127.68 5.49 0.124 5190
 5194 3 46.88 127.68 5.37 0.128 5193
 5195 3 46.76 127.68 5.24 0.147 5194
 5196 3 46.7 127.68 5.04 0.159 5195
 5197 3 46.66 127.68 4.85 0.173 5196
 5198 3 46.69 127.69 4.74 0.173 5197
 5199 3 46.74 127.59 4.57 0.186 5198
 5200 3 46.81 127.58 4.41 0.22 5199
 5201 3 46.84 127.47 4.11 0.187 5200
 5202 3 46.81 127.38 3.92 0.21 5201
 5203 3 46.81 127.27 3.76 0.213 5202
 5204 3 46.83 127.38 3.55 0.196 5203
 5205 3 46.83 127.27 3.4 0.188 5204
 5206 3 46.85 127.27 3.28 0.244 5205
 5207 3 46.88 127.18 3.09 0.24 5206
 5208 3 46.95 127.18 2.95 0.225 5207
 5209 3 46.98 127.18 2.76 0.207 5208
 5210 3 47.02 127.08 2.57 0.249 5209
 5211 3 47.06 127.08 2.38 0.305 5210
 5212 3 47.09 126.97 2.2 0.378 5211
 5213 3 47.1 126.97 2.05 0.406 5212
 5214 3 47.21 126.86 1.93 0.478 5213
 5215 3 47.17 126.86 1.75 0.504 5214
 5216 3 47.2 126.77 1.61 0.532 5215
 5217 3 47.23 126.77 1.5 0.58 5216
 5218 3 47.24 126.66 1.32 0.604 5217
 5219 3 47.13 126.57 1.22 0.623 5218
 5220 3 47.08 126.66 1.04 0.623 5219
 5221 3 47.05 126.66 0.88 0.616 5220
 5222 3 47.01 126.58 0.76 0.642 5221
 5223 3 46.86 126.48 0.6 0.644 5222
 5224 3 46.77 126.48 0.46 0.623 5223
 5225 3 47.15 126.17 0.6 0.879 5224
 5226 3 47.14 126.28 0.4 0.973 5225
 5227 3 47.23 126.17 0.28 1.039 5226
 5228 3 47.39 126.37 0.09 1.158 5227
 5229 3 47.34 125.87 0.25 1.069 5228
 5230 3 47.55 126.17 -0.04 1.145 5229
 5231 3 47.62 126.28 -0.23 1.114 5230
 5232 3 47.7 126.17 -0.8 1.256 5231
 5233 3 47.76 126.48 -1.02 1.133 5232
 5234 3 47.97 126.28 -1.08 1.02 5233
 5235 3 48.19 126.87 -1.81 0.621 5234
 5236 3 48.26 127.08 -1.93 0.633 5235
 5237 3 47.94 127.58 -2.18 0.427 5236
 5238 3 47.83 127.67 -2.27 0.454 5237
 5239 3 47.7 127.87 -2.35 0.433 5238
 5240 3 47.58 127.98 -2.39 0.396 5239
 5241 3 47.51 128.08 -2.43 0.276 5240
 5242 3 48.58 126.67 -1.67 0.489 5236
 5243 3 48.58 126.56 -1.64 0.227 5242
 5244 3 48.73 126.67 -1.49 0.268 5243
 5245 3 48.9 126.56 -1.43 0.157 5244
 5246 3 48.76 126.67 -1.69 0.578 5242
 5247 3 48.94 126.76 -1.74 0.589 5246
 5248 3 49.15 126.67 -1.72 0.568 5247
 5249 3 49.29 126.76 -1.62 0.514 5248
 5250 3 49.37 126.67 -1.46 0.488 5249
 5251 3 49.43 126.76 -1.31 0.444 5250
 5252 3 49.52 126.76 -1.15 0.407 5251
 5253 3 49.55 126.86 -0.91 0.372 5252
 5254 3 49.69 126.86 -0.85 0.363 5253
 5255 3 49.79 126.86 -0.84 0.379 5254
 5256 3 49.89 126.95 -0.8 0.385 5255
 5257 3 50.01 126.95 -0.56 0.396 5256
 5258 3 50.08 127.06 -0.46 0.407 5257
 5259 3 50.22 126.95 -0.35 0.471 5258
 5260 3 50.3 127.06 -0.22 0.479 5259
 5261 3 50.57 126.86 -0.14 0.498 5260
 5262 3 50.68 126.84 -0.06 0.497 5261
 5263 3 50.83 127.05 0.01 0.536 5262
 5264 3 51 127.05 0.05 0.511 5263
 5265 3 51.16 127.05 0.11 0.432 5264
 5266 3 51.26 126.95 0.23 0.396 5265
 5267 3 51.36 126.95 0.32 0.338 5266
 5268 3 51.62 126.84 0.36 0.321 5267
 5269 3 51.84 126.73 0.35 0.277 5268
 5270 3 52.08 126.64 0.44 0.257 5269
 5271 3 52.2 126.64 0.53 0.27 5270
 5272 3 52.39 126.64 0.58 0.293 5271
 5273 3 52.51 126.73 0.61 0.35 5272
 5274 3 52.62 126.73 0.69 0.412 5273
 5275 3 52.76 126.73 0.69 0.483 5274
 5276 3 52.95 126.84 0.26 0.361 5275
 5277 3 53.08 127.04 0.19 0.362 5276
 5278 3 53.12 127.34 0.05 0.289 5277
 5279 3 53.19 127.34 -0.01 0.293 5278
 5280 3 53.26 127.54 -0.08 0.29 5279
 5281 3 53.33 127.63 -0.17 0.347 5280
 5282 3 53.4 127.63 -0.25 0.444 5281
 5283 3 53.52 127.74 -0.3 0.594 5282
 5284 3 53.58 127.84 -0.29 0.69 5283
 5285 3 53.75 127.84 -0.32 0.797 5284
 5286 3 53.7 127.93 -0.46 0.893 5285
 5287 3 53.65 128.14 -0.55 1.011 5286
 5288 3 53.68 128.24 -0.69 1.016 5287
 5289 3 53.52 128.53 -0.62 0.921 5288
 5290 3 53.69 128.74 -0.75 0.861 5289
 5291 3 53.73 128.84 -0.61 0.863 5290
 5292 3 53.33 129.34 -0.2 0.274 5291
 5293 3 53.44 129.43 -0.19 0.106 5292
 5294 3 52.83 128.55 -0.75 0.018 5287
 5295 3 54.48 127.43 0.17 0.155 5285
 5296 3 54.58 127.43 0.19 0.149 5295
 5297 3 54.66 127.23 0.21 0.000125 5296
 5298 3 53.22 126.54 0.18 0.193 5277
 5299 3 53.33 126.54 0.15 0.102 5298
 5300 3 47.83 125.78 -0.87 0.77 5234
 5301 3 47.83 125.58 -0.95 0.568 5300
 5302 3 47.3 126.09 -1.83 0.913 5232
 5303 3 47.23 125.98 -1.99 0.877 5302
 5304 3 47.09 125.98 -2.14 0.845 5303
 5305 3 47.08 126.09 -2.29 0.765 5304
 5306 3 47.04 125.98 -2.35 0.624 5305
 5307 3 47.05 125.98 -2.52 0.548 5306
 5308 3 46.87 125.98 -2.68 0.415 5307
 5309 3 46.84 125.9 -2.81 0.342 5308
 5310 3 46.76 125.9 -2.97 0.29 5309
 5311 3 46.59 125.99 -3.16 0.277 5310
 5312 3 46.47 125.99 -3.26 0.306 5311
 5313 3 46.47 126.1 -3.35 0.327 5312
 5314 3 46.4 126.2 -3.43 0.306 5313
 5315 3 46.3 126.31 -3.6 0.309 5314
 5316 3 46.16 126.4 -3.66 0.326 5315
 5317 3 46.25 126.6 -3.93 0.375 5316
 5318 3 46.64 126.61 -4.18 0.135 5317
 5319 3 46.15 126.6 -3.98 0.33 5317
 5320 3 46.04 126.81 -4.03 0.26 5319
 5321 3 46 126.81 -4.14 0.228 5320
 5322 3 45.96 126.9 -4.23 0.169 5321
 5323 3 45.93 127.02 -4.34 0.149 5322
 5324 3 45.93 127.11 -4.42 0.163 5323
 5325 3 45.92 127.22 -4.64 0.216 5324
 5326 3 45.9 127.32 -4.77 0.214 5325
 5327 3 45.82 127.32 -4.97 0.246 5326
 5328 3 45.61 127.52 -5.07 0.268 5327
 5329 3 45.38 127.42 -5.25 0.312 5328
 5330 3 45.33 127.52 -5.39 0.28 5329
 5331 3 45.25 127.52 -5.52 0.237 5330
 5332 3 45.18 127.63 -5.72 0.244 5331
 5333 3 45.15 127.63 -5.85 0.231 5332
 5334 3 45.14 127.52 -6.02 0.216 5333
 5335 3 45.14 127.42 -6.21 0.212 5334
 5336 3 45.17 127.42 -6.43 0.191 5335
 5337 3 45.25 127.33 -6.6 0.23 5336
 5338 3 45.21 127.42 -6.8 0.215 5337
 5339 3 45.14 127.42 -6.96 0.199 5338
 5340 3 45.11 127.42 -7.07 0.193 5339
 5341 3 45.07 127.42 -7.23 0.207 5340
 5342 3 44.92 127.52 -7.39 0.18 5341
 5343 3 44.76 127.63 -7.52 0.164 5342
 5344 3 44.58 127.63 -7.59 0.189 5343
 5345 3 44.43 127.63 -7.67 0.186 5344
 5346 3 44.29 127.53 -7.79 0.161 5345
 5347 3 44.18 127.53 -7.95 0.187 5346
 5348 3 44.03 127.53 -8.06 0.21 5347
 5349 3 43.89 127.63 -8.18 0.239 5348
 5350 3 43.82 127.74 -8.33 0.222 5349
 5351 3 43.74 127.74 -8.47 0.208 5350
 5352 3 43.66 127.83 -8.66 0.244 5351
 5353 3 43.59 127.83 -8.77 0.204 5352
 5354 3 43.49 127.94 -8.86 0.185 5353
 5355 3 43.42 128.05 -8.97 0.17 5354
 5356 3 43.23 128.15 -8.98 0.135 5355
 5357 3 42.81 128.65 -9.06 0.368 5356
 5358 3 42.68 128.54 -9.19 0.321 5357
 5359 3 42.59 128.44 -9.31 0.285 5358
 5360 3 42.49 128.54 -9.1 0.000125 5359
 5361 3 42.48 129.04 -8.86 0.192 5357
 5362 3 42.39 129.15 -8.67 0.168 5361
 5363 3 42.31 129.44 -8.53 0.141 5362
 5364 3 42.28 129.66 -8.42 0.152 5363
 5365 3 42.34 129.75 -8.4 0.178 5364
 5366 3 42.3 129.85 -8.34 0.166 5365
 5367 3 42.25 130.06 -8.33 0.173 5366
 5368 3 42.25 130.25 -8.3 0.182 5367
 5369 3 42.57 130.25 -8.23 0.109 5368
 5370 3 42.67 130.44 -8.16 0.099 5369
 5371 3 42.71 130.54 -8.03 0.133 5370
 5372 3 42.77 130.54 -7.91 0.061 5371
 5373 3 42.14 130.35 -8.27 0.093 5368
 5374 3 42.2 130.56 -8.22 0.092 5373
 5375 3 42.24 130.75 -8.1 0.083 5374
 5376 3 42.27 130.85 -7.98 0.089 5375
 5377 3 42.3 131.04 -7.83 0.081 5376
 5378 3 42.35 131.15 -7.83 0.115 5377
 5379 3 45.06 127.02 -5.14 0.133 5329
 5380 3 45.01 126.83 -5.07 0.103 5379
 5381 3 44.96 126.83 -4.98 0.152 5380
 5382 3 44.93 126.62 -4.92 0.141 5381
 5383 3 44.83 126.51 -4.9 0.131 5382
 5384 3 44.78 126.41 -4.85 0.098 5383
 5385 3 48.12 126.48 -0.07 0.059 5230
 5386 3 48.01 126.37 -0.02 0.171 5385
 5387 3 47.9 126.37 -0.03 0.137 5386
 5388 3 46.27 128.79 6.7 0.236 5183
 5389 3 46.33 128.38 6.78 0.224 5388
 5390 3 46.37 128.28 6.78 0.269 5389
 5391 3 46.41 128.07 6.75 0.364 5390
 5392 3 46.41 127.97 6.81 0.457 5391
 5393 3 46.45 127.88 6.95 0.441 5392
 5394 3 46.44 127.68 6.77 0.5 5393
 5395 3 46.41 127.58 6.85 0.535 5394
 5396 3 46.09 127.99 6.32 0.091 5395
 5397 3 46.01 127.99 6.53 0.112 5396
 5398 3 46.4 127.47 6.86 0.519 5395
 5399 3 46.45 127.38 6.9 0.604 5398
 5400 3 46.66 127.27 6.96 0.64 5399
 5401 3 46.88 127.18 7 0.772 5400
 5402 3 47.34 127.08 7.07 0.638 5401
 5403 3 47.46 126.97 7.11 0.623 5402
 5404 3 47.57 126.86 7.14 0.585 5403
 5405 3 47.57 126.36 7.19 0.524 5404
 5406 3 47.95 126.47 6.78 0.224 5405
 5407 3 47.64 126.07 7.33 0.444 5405
 5408 3 47.68 125.97 7.36 0.471 5407
 5409 3 47.72 125.86 7.45 0.458 5408
 5410 3 47.28 125.68 7.66 0.294 5409
 5411 3 47.03 125.58 7.86 0.213 5410
 5412 3 47.03 125.47 7.91 0.144 5411
 5413 3 48.24 125.77 7.19 0.353 5409
 5414 3 48.35 125.66 7.05 0.326 5413
 5415 3 48.46 125.77 7.02 0.358 5414
 5416 3 48.64 125.77 6.8 0.372 5415
 5417 3 48.7 125.55 6.7 0.458 5416
 5418 3 48.82 125.55 6.59 0.47 5417
 5419 3 48.67 125.47 6.31 0.251 5418
 5420 3 48.53 125.36 6.1 0.253 5419
 5421 3 48.49 125.58 5.98 0.187 5420
 5422 3 48.42 125.67 5.94 0.273 5421
 5423 3 48.04 125.57 5.95 0.23 5422
 5424 3 47.85 125.57 6.02 0.249 5423
 5425 3 47.72 125.47 6.01 0.349 5424
 5426 3 47.6 125.47 5.9 0.584 5425
 5427 3 47.5 125.27 5.89 0.814 5426
 5428 3 47.57 125.18 5.92 0.869 5427
 5429 3 47.57 125.08 5.86 0.967 5428
 5430 3 47.43 125.08 5.98 1.111 5429
 5431 3 47.42 124.97 5.82 1.153 5430
 5432 3 47.24 124.88 5.6 1.397 5431
 5433 3 47.32 124.58 7.18 0.705 5432
 5434 3 47.34 124.58 7.56 0.468 5433
 5435 3 47.36 124.57 7.93 0.362 5434
 5436 3 47.47 124.77 8.29 0.181 5435
 5437 3 47.5 124.66 8.49 0.174 5436
 5438 3 47.5 124.77 8.61 0.21 5437
 5439 3 47.49 124.77 8.77 0.219 5438
 5440 3 47.42 124.77 8.87 0.202 5439
 5441 3 47.46 124.77 9.08 0.274 5440
 5442 3 47.42 124.97 9.19 0.264 5441
 5443 3 47.47 125.07 9.35 0.242 5442
 5444 3 47.68 125.07 9.62 0.11 5443
 5445 3 47.68 125.16 9.74 0.113 5444
 5446 3 47.75 125.26 9.91 0.121 5445
 5447 3 47.79 125.46 10.11 0.172 5446
 5448 3 48.06 125.56 10.32 0.106 5447
 5449 3 48.1 125.46 10.42 0.103 5448
 5450 3 48.14 125.35 10.5 0.1 5449
 5451 3 48.28 125.34 10.6 0.1 5450
 5452 3 47.82 125.46 10.28 0.051 5447
 5453 3 47.67 125.35 9.97 0.000125 5446
 5454 3 47.35 125.07 9.37 0.206 5443
 5455 3 47.29 125.16 9.47 0.238 5454
 5456 3 47.27 125.26 9.57 0.296 5455
 5457 3 47.24 125.35 9.7 0.281 5456
 5458 3 47.21 125.46 9.76 0.232 5457
 5459 3 47.22 125.56 9.8 0.123 5458
 5460 3 47.24 125.76 9.88 0.111 5459
 5461 3 47.18 125.06 10.11 0.097 5458
 5462 3 47.17 125.06 10.25 0.109 5461
 5463 3 47.14 125.06 10.37 0.117 5462
 5464 3 47.11 125.06 10.54 0.089 5463
 5465 3 47.15 124.96 10.62 0.106 5464
 5466 3 47.05 124.85 10.79 0.1 5465
 5467 3 47.08 124.76 10.97 0.144 5466
 5468 3 47.1 124.76 11.11 0.122 5467
 5469 3 47.61 123.97 7.8 0.08 5434
 5470 3 48.93 125.46 6.65 0.448 5418
 5471 3 48.99 125.86 6.05 0.119 5470
 5472 3 49.09 125.76 5.98 0.000125 5471
 5473 3 48.96 125.16 6.85 0.345 5470
 5474 3 49.11 125.05 6.8 0.274 5473
 5475 3 49.39 125.05 6.97 0.211 5474
 5476 3 49.6 124.96 7.05 0.17 5475
 5477 3 49.72 124.66 7.1 0.15 5476
 5478 3 49.84 124.55 7.23 0.146 5477
 5479 3 49.97 124.35 7.32 0.13 5478
 5480 3 50.04 124.24 7.38 0.174 5479
 5481 3 50.17 124.14 7.35 0.186 5480
 5482 3 50.28 123.94 7.47 0.139 5481
 5483 3 50.41 123.85 7.52 0.167 5482
 5484 3 50.52 123.74 7.64 0.185 5483
 5485 3 50.74 123.64 7.55 0.127 5484
 5486 3 50.89 123.44 7.6 0.138 5485
 5487 3 51 123.45 7.55 0.218 5486
 5488 3 51.1 123.25 7.5 0.251 5487
 5489 3 51.21 123.14 7.46 0.234 5488
 5490 3 51.32 123.05 7.55 0.195 5489
 5491 3 51.42 122.84 7.79 0.202 5490
 5492 3 51.5 122.45 7.87 0.121 5491
 5493 3 51.61 122.34 7.91 0.149 5492
 5494 3 51.71 122.25 8.01 0.103 5493
 5495 3 51.79 122.14 8.13 0.124 5494
 5496 3 51.86 122.04 8.24 0.106 5495
 5497 3 51.97 121.84 8.23 0.062 5496
 5498 3 52.05 121.73 8.17 0.114 5497
 5499 3 52.1 121.64 8.13 0.101 5498
 5500 3 52.22 121.64 8.09 0.000125 5499
 5501 3 51.74 122.84 7.8 0.117 5491
 5502 3 51.88 122.84 7.89 0.165 5501
 5503 3 51.96 122.75 7.93 0.266 5502
 5504 3 52.21 122.53 7.93 0.149 5503
 5505 3 52.35 122.44 8.01 0.15 5504
 5506 3 52.49 122.34 8.04 0.000125 5505
 5507 3 47.42 127.27 7.03 0.298 5404
 5508 3 47.26 127.27 6.91 0.27 5507
 5509 3 47.09 127.18 7.03 0.2 5508
 5510 3 46.97 127.08 6.94 0.104 5509
 5511 3 46.08 127.29 6.74 0.215 5401
 5512 3 46.06 127.08 6.78 0.089 5511
 5513 3 46.3 128.69 6.73 0.236 5388
 5514 3 45.98 129.59 7.03 0.22 5513
 5515 3 45.91 129.69 7.11 0.235 5514
 5516 3 45.84 129.79 7.19 0.287 5515
 5517 3 45.83 129.98 7.26 0.306 5516
 5518 3 45.73 129.98 7.42 0.294 5517
 5519 3 45.73 129.98 7.58 0.261 5518
 5520 3 45.71 129.98 7.74 0.228 5519
 5521 3 45.7 129.98 7.87 0.208 5520
 5522 3 45.56 130.09 7.96 0.239 5521
 5523 3 45.41 130.19 8.07 0.274 5522
 5524 3 45.4 130.29 8.23 0.306 5523
 5525 3 45.28 130.47 8.35 0.345 5524
 5526 3 45.21 130.47 8.53 0.381 5525
 5527 3 45.16 130.47 8.71 0.38 5526
 5528 3 45.09 130.58 8.82 0.367 5527
 5529 3 45.06 130.68 8.97 0.313 5528
 5530 3 45.17 130.78 9.18 0.335 5529
 5531 3 45.28 130.87 9.31 0.355 5530
 5532 3 45.31 131.08 9.31 0.383 5531
 5533 3 45.23 131.08 9.69 0.295 5532
 5534 3 45.28 131.18 9.9 0.235 5533
 5535 3 45.2 131.18 10.12 0.179 5534
 5536 3 45.07 131.37 10.34 0.153 5535
 5537 3 44.93 131.47 10.4 0.127 5536
 5538 3 44.82 131.47 10.51 0.17 5537
 5539 3 44.74 131.59 10.62 0.263 5538
 5540 3 44.6 131.59 10.7 0.301 5539
 5541 3 44.88 131.78 11.04 0.157 5540
 5542 3 44.85 131.87 11.15 0.156 5541
 5543 3 44.82 132.08 11.23 0.199 5542
 5544 3 44.71 132.18 11.29 0.221 5543
 5545 3 44.64 132.39 11.35 0.205 5544
 5546 3 44.56 132.49 11.35 0.174 5545
 5547 3 44.31 132.59 11.18 0.127 5546
 5548 3 44.24 132.68 11.13 0.156 5547
 5549 3 44.24 132.89 11.2 0.128 5548
 5550 3 44.17 132.99 11.15 0.098 5549
 5551 3 44.28 133.18 11.15 0.121 5550
 5552 3 44.4 133.28 11.13 0.118 5551
 5553 3 44.44 133.39 11.07 0.144 5552
 5554 3 44.45 133.59 11.12 0.185 5553
 5555 3 44.48 133.68 11.21 0.173 5554
 5556 3 44.27 133.78 11.44 0.126 5555
 5557 3 44.1 133.89 11.48 0.163 5556
 5558 3 43.88 134.09 11.47 0.091 5557
 5559 3 43.65 134.17 11.5 0.12 5558
 5560 3 43.56 134.38 11.47 0.091 5559
 5561 3 43.51 134.48 11.55 0.082 5560
 5562 3 43.41 134.58 11.65 0.068 5561
 5563 3 44.35 131.49 10.6 0.233 5540
 5564 3 44.24 131.78 10.36 0.086 5563
 5565 3 44.16 131.89 10.3 0.104 5564
 5566 3 44.03 131.99 10.35 0.129 5565
 5567 3 43.96 132.18 10.39 0.13 5566
 5568 3 43.87 132.18 10.45 0.106 5567
 5569 3 44.09 131.18 10.82 0.14 5563
 5570 3 43.96 131.18 10.88 0.139 5569
 5571 3 43.77 131.09 11.02 0.133 5570
 5572 3 43.6 131.18 11.05 0.000125 5571
 5573 3 45.59 131.28 8.72 0.129 5532
 5574 3 45.63 131.37 8.6 0.117 5573
 5575 3 45.63 131.38 8.46 0.109 5574
 5576 3 45.66 131.38 8.35 0.15 5575
 5577 3 45.73 131.38 8.26 0.196 5576
 5578 3 45.65 131.59 8.08 0.138 5577
 5579 3 45.55 131.69 7.94 0.109 5578
 5580 3 45.52 131.79 7.82 0.122 5579
 5581 3 45.45 131.88 7.61 0.098 5580
 5582 3 45.45 131.88 7.51 0.095 5581
 5583 3 46.06 131.29 8.34 0.083 5577
 5584 3 46.23 131.28 8.31 0.079 5583
 5585 3 46.38 131.28 8.34 0.074 5584
 5586 3 46.62 131.17 8.35 0.145 5585
 5587 3 46.77 131.17 8.35 0.132 5586
 5588 3 46.94 131.07 8.37 0.113 5587
 5589 3 44.4 130.29 6.42 0.172 5174
 5590 3 44.31 130.4 6.53 0.167 5589
 5591 3 44.16 130.4 6.58 0.187 5590
 5592 3 44.02 130.4 6.7 0.146 5591
 5593 3 43.88 130.31 6.84 0.144 5592
 5594 3 43.73 130.2 7 0.151 5593
 5595 3 43.59 130.2 7.12 0.134 5594
 5596 3 43.53 130.3 7.21 0.147 5595
 5597 3 43.41 130.19 7.34 0.165 5596
 5598 3 43.31 130.4 7.51 0.135 5597
 5599 3 43.27 130.4 7.66 0.165 5598
 5600 3 43.23 130.49 7.8 0.17 5599
 5601 3 43.23 130.49 7.97 0.197 5600
 5602 3 43.24 130.49 8.15 0.115 5601
 5603 3 43.45 129.99 7.37 0.09 5597
 5604 3 43.46 129.8 7.41 0.125 5603
 5605 3 43.46 129.69 7.37 0.168 5604
 5606 3 43.15 129.8 7.29 0.069 5605
 5607 3 43.05 129.8 7.22 0.12 5606
 5608 3 42.91 129.8 7.08 0.071 5607
 5609 3 44.07 131.49 3.9 0.227 5152
 5610 3 44.19 131.59 3.92 0.241 5609
 5611 3 44.2 131.9 3.84 0.254 5610
 5612 3 44.34 131.99 3.92 0.258 5611
 5613 3 44.4 132.09 3.99 0.335 5612
 5614 3 44.41 132.18 3.88 0.536 5613
 5615 3 44.57 132.28 3.88 0.608 5614
 5616 3 44.65 132.79 3.44 0.296 5615
 5617 3 44.52 133.19 3.32 0.239 5616
 5618 3 44.54 133.29 3.17 0.236 5617
 5619 3 44.58 133.4 3.05 0.258 5618
 5620 3 44.9 133.5 3.01 0.169 5619
 5621 3 45 133.6 2.94 0.185 5620
 5622 3 45.09 133.69 2.92 0.155 5621
 5623 3 45.09 133.79 2.94 0.153 5622
 5624 3 45.19 133.9 2.94 0.161 5623
 5625 3 45.3 134 2.92 0.183 5624
 5626 3 45.2 134.19 2.96 0.187 5625
 5627 3 45.19 134.4 2.99 0.158 5626
 5628 3 45.18 134.6 2.99 0.201 5627
 5629 3 45.44 134.6 2.9 0.191 5628
 5630 3 45.55 134.6 2.8 0.235 5629
 5631 3 45.7 134.69 2.69 0.272 5630
 5632 3 45.82 134.79 2.63 0.284 5631
 5633 3 45.91 134.69 2.38 0.266 5632
 5634 3 45.96 134.69 2.24 0.228 5633
 5635 3 46.09 134.48 2.24 0.078 5634
 5636 3 46.04 134.38 2.1 0.066 5635
 5637 3 46.19 134.17 2 0.105 5636
 5638 3 46.22 134.07 1.98 0.114 5637
 5639 3 46.22 133.98 1.9 0.143 5638
 5640 3 46.44 134.09 2.09 0.074 5639
 5641 3 46.55 134.09 2.14 0.136 5640
 5642 3 46.65 134.09 2.13 0.071 5641
 5643 3 46.14 134.79 2.08 0.295 5634
 5644 3 46.26 134.88 1.97 0.279 5643
 5645 3 46.38 134.79 1.84 0.265 5644
 5646 3 46.46 134.67 1.75 0.219 5645
 5647 3 46.78 134.79 1.81 0.077 5646
 5648 3 46.93 134.67 1.75 0.081 5647
 5649 3 46.39 134.57 1.6 0.14 5646
 5650 3 46.47 134.57 1.49 0.144 5649
 5651 3 46.56 134.57 1.36 0.125 5650
 5652 3 46.64 134.67 1.17 0.126 5651
 5653 3 46.69 134.67 1.03 0.124 5652
 5654 3 46.76 134.67 0.9 0.14 5653
 5655 3 46.83 134.67 0.76 0.128 5654
 5656 3 46.88 134.79 0.6 0.159 5655
 5657 3 46.94 134.79 0.45 0.116 5656
 5658 3 46.97 134.79 0.3 0.155 5657
 5659 3 47.04 134.68 0.22 0.201 5658
 5660 3 47.07 134.68 0.12 0.257 5659
 5661 3 46.82 134.89 -0.05 0.216 5660
 5662 3 46.75 134.89 -0.28 0.296 5661
 5663 3 46.75 134.98 -0.39 0.319 5662
 5664 3 46.81 135.08 -0.51 0.31 5663
 5665 3 46.79 135.18 -0.61 0.296 5664
 5666 3 46.79 135.29 -0.73 0.271 5665
 5667 3 47.07 135.39 -0.89 0.145 5666
 5668 3 47.19 135.39 -1.03 0.148 5667
 5669 3 47.18 135.48 -1.12 0.136 5668
 5670 3 47.15 135.48 -1.26 0.164 5669
 5671 3 47.14 135.48 -1.38 0.175 5670
 5672 3 47.11 135.79 -1.46 0.139 5671
 5673 3 47.1 135.68 -1.63 0.183 5672
 5674 3 47.03 135.68 -1.77 0.201 5673
 5675 3 46.93 135.79 -1.91 0.225 5674
 5676 3 46.92 135.89 -2.02 0.261 5675
 5677 3 46.91 135.98 -2.14 0.276 5676
 5678 3 46.91 136.08 -2.22 0.297 5677
 5679 3 46.87 136.08 -2.37 0.318 5678
 5680 3 46.84 136.18 -2.5 0.383 5679
 5681 3 46.67 136.29 -2.58 0.368 5680
 5682 3 46.63 136.48 -2.66 0.305 5681
 5683 3 46.7 136.79 -2.66 0.2 5682
 5684 3 46.82 136.9 -2.79 0.172 5683
 5685 3 46.93 137.09 -2.81 0.163 5684
 5686 3 47.09 137.19 -2.83 0.258 5685
 5687 3 47.3 137.29 -2.39 0.145 5686
 5688 3 47.32 137.29 -2.27 0.192 5687
 5689 3 47.48 137.17 -2.24 0.222 5688
 5690 3 47.59 137.17 -2.16 0.168 5689
 5691 3 47.74 137.38 -2.08 0.069 5690
 5692 3 47.82 137.58 -1.95 0.099 5691
 5693 3 47.82 137.67 -1.85 0.103 5692
 5694 3 47.92 137.77 -1.71 0.106 5693
 5695 3 47.88 137.88 -1.62 0.134 5694
 5696 3 47.78 137.98 -1.5 0.108 5695
 5697 3 47.67 138.08 -1.35 0.093 5696
 5698 3 47.53 138.08 -1.31 0.000125 5697
 5699 3 47.03 137.3 -3.22 0.123 5686
 5700 3 47.03 137.4 -3.33 0.166 5699
 5701 3 47.05 137.59 -3.47 0.18 5700
 5702 3 47.02 137.69 -3.47 0.155 5701
 5703 3 47 137.9 -3.52 0.155 5702
 5704 3 46.99 138.1 -3.57 0.2 5703
 5705 3 47.06 138.2 -3.57 0.166 5704
 5706 3 47.13 138.41 -3.59 0.139 5705
 5707 3 47.17 138.5 -3.67 0.13 5706
 5708 3 47.28 138.6 -3.74 0.129 5707
 5709 3 47.17 138.7 -3.83 0.151 5708
 5710 3 47.25 138.7 -3.94 0.189 5709
 5711 3 47.35 138.7 -4.04 0.225 5710
 5712 3 46.95 138.7 -4.18 0.091 5711
 5713 3 46.85 138.6 -4.28 0.107 5712
 5714 3 46.8 138.6 -4.4 0.07 5713
 5715 3 47.62 138.7 -4.11 0.175 5711
 5716 3 47.75 138.69 -4.33 0.23 5715
 5717 3 47.85 138.6 -4.44 0.253 5716
 5718 3 47.99 138.19 -4.34 0.112 5717
 5719 3 47.95 138.79 -4.62 0.205 5717
 5720 3 48.07 138.9 -4.73 0.165 5719
 5721 3 48.05 139.1 -4.99 0.146 5720
 5722 3 48.05 139.19 -5.11 0.17 5721
 5723 3 48.09 139.29 -5.2 0.166 5722
 5724 3 48.05 139.5 -5.4 0.115 5723
 5725 3 48.09 139.6 -5.49 0.154 5724
 5726 3 48.16 139.69 -5.49 0.13 5725
 5727 3 48.26 139.9 -5.54 0.164 5726
 5728 3 48.29 140 -5.58 0.202 5727
 5729 3 48.2 140.19 -5.62 0.132 5728
 5730 3 48.23 140.29 -5.68 0.122 5729
 5731 3 48.23 140.4 -5.75 0.149 5730
 5732 3 48.16 140.6 -5.85 0.135 5731
 5733 3 48.06 140.69 -5.94 0.159 5732
 5734 3 47.97 141 -5.94 0.141 5733
 5735 3 47.99 141.1 -6.04 0.14 5734
 5736 3 48.05 141.19 -6.03 0.127 5735
 5737 3 48.09 141.4 -6.12 0.155 5736
 5738 3 48.11 141.5 -6.22 0.201 5737
 5739 3 48.05 141.6 -6.28 0.261 5738
 5740 3 48.11 141.69 -6.39 0.294 5739
 5741 3 48.12 141.79 -6.45 0.374 5740
 5742 3 48.19 141.79 -6.57 0.474 5741
 5743 3 48.2 141.9 -6.65 0.511 5742
 5744 3 48.95 142.01 -6.86 0.426 5743
 5745 3 49.19 141.99 -6.9 0.413 5744
 5746 3 49.34 141.99 -6.97 0.396 5745
 5747 3 49.15 141.61 -7.29 0.073 5746
 5748 3 49.2 141.8 -7.37 0.072 5747
 5749 3 49.27 141.89 -7.41 0.077 5748
 5750 3 49.62 142.2 -6.91 0.373 5746
 5751 3 49.91 142.29 -6.91 0.271 5750
 5752 3 50.16 142.39 -7.03 0.208 5751
 5753 3 50.3 142.49 -7.1 0.212 5752
 5754 3 50.46 142.58 -7.23 0.238 5753
 5755 3 50.64 142.58 -7.33 0.219 5754
 5756 3 50.9 142.69 -7.28 0.175 5755
 5757 3 51.15 142.69 -7.25 0.125 5756
 5758 3 51.22 142.69 -7.36 0.215 5757
 5759 3 51.53 142.89 -7.56 0.179 5758
 5760 3 51.62 142.98 -7.69 0.147 5759
 5761 3 51.68 142.98 -7.85 0.181 5760
 5762 3 51.72 142.98 -7.98 0.133 5761
 5763 3 51.82 143.08 -8.07 0.171 5762
 5764 3 51.91 143.08 -8.27 0.141 5763
 5765 3 52.04 143.08 -8.4 0.16 5764
 5766 3 52.15 143.08 -8.49 0.188 5765
 5767 3 52.26 143.08 -8.57 0.205 5766
 5768 3 52.39 143.17 -8.64 0.294 5767
 5769 3 52.57 143.09 -8.59 0.29 5768
 5770 3 52.64 142.99 -8.7 0.346 5769
 5771 3 52.72 142.89 -8.82 0.373 5770
 5772 3 52.79 142.89 -8.93 0.376 5771
 5773 3 52.91 142.89 -9 0.381 5772
 5774 3 52.93 142.89 -9.21 0.319 5773
 5775 3 53.08 142.97 -9.31 0.266 5774
 5776 3 53.26 143.08 -9.41 0.219 5775
 5777 3 53.36 143.18 -9.51 0.227 5776
 5778 3 53.54 143.27 -9.53 0.235 5777
 5779 3 53.68 143.27 -9.52 0.277 5778
 5780 3 53.86 143.37 -9.64 0.283 5779
 5781 3 54.03 143.37 -9.67 0.344 5780
 5782 3 54.15 143.47 -9.74 0.374 5781
 5783 3 54.26 143.46 -9.84 0.378 5782
 5784 3 54.41 143.46 -9.88 0.388 5783
 5785 3 54.53 143.46 -9.94 0.349 5784
 5786 3 54.61 143.46 -10.1 0.388 5785
 5787 3 54.65 143.46 -10.25 0.443 5786
 5788 3 54.78 143.56 -10.33 0.467 5787
 5789 3 54.86 143.46 -10.39 0.467 5788
 5790 3 55.01 143.56 -10.46 0.437 5789
 5791 3 55.22 143.87 -10.43 0.277 5790
 5792 3 55.4 143.96 -10.53 0.19 5791
 5793 3 55.57 143.96 -10.74 0.165 5792
 5794 3 55.65 143.87 -10.89 0.148 5793
 5795 3 55.71 143.87 -11.1 0.158 5794
 5796 3 55.83 143.76 -11.25 0.149 5795
 5797 3 55.94 143.76 -11.35 0.13 5796
 5798 3 56.04 143.66 -11.48 0.143 5797
 5799 3 56.1 143.66 -11.61 0.122 5798
 5800 3 56.17 143.56 -11.8 0.146 5799
 5801 3 56.18 143.37 -11.96 0.11 5800
 5802 3 56.27 143.37 -12.03 0.097 5801
 5803 3 56.32 143.16 -12.33 0.14 5802
 5804 3 56.4 143.06 -12.43 0.131 5803
 5805 3 56.49 143.06 -12.56 0.113 5804
 5806 3 56.57 143.06 -12.69 0.117 5805
 5807 3 56.63 142.97 -12.83 0.148 5806
 5808 3 56.71 142.97 -13 0.157 5807
 5809 3 56.79 142.97 -13.18 0.124 5808
 5810 3 56.86 143.06 -13.33 0.117 5809
 5811 3 56.92 143.06 -13.44 0.096 5810
 5812 3 57 142.85 -13.58 0.104 5811
 5813 3 57.13 142.85 -13.68 0.123 5812
 5814 3 57.2 142.85 -13.78 0.199 5813
 5815 3 57.17 142.46 -13.84 0.129 5814
 5816 3 57.22 142.25 -13.86 0.081 5815
 5817 3 57.39 142.06 -13.83 0.078 5816
 5818 3 57.47 141.96 -13.86 0.105 5817
 5819 3 57.46 141.85 -13.94 0.059 5818
 5820 3 57.54 141.67 -14.01 0.116 5819
 5821 3 57.61 141.57 -14.08 0.127 5820
 5822 3 57.67 141.47 -14.17 0.085 5821
 5823 3 57.63 141.36 -14.24 0.077 5822
 5824 3 57.64 141.26 -14.32 0.136 5823
 5825 3 57.64 141.17 -14.41 0.195 5824
 5826 3 57.85 140.76 -14.19 0.124 5825
 5827 3 58 140.67 -14.2 0.103 5826
 5828 3 58.1 140.57 -14.34 0.141 5827
 5829 3 58.17 140.36 -14.43 0.127 5828
 5830 3 58.27 140.26 -14.59 0.109 5829
 5831 3 58.29 140.26 -14.74 0.136 5830
 5832 3 57.42 140.86 -14.47 0.107 5825
 5833 3 57.35 140.76 -14.54 0.114 5832
 5834 3 57.31 140.76 -14.64 0.133 5833
 5835 3 57.28 143.06 -13.85 0.107 5814
 5836 3 57.38 143.06 -13.96 0.05 5835
 5837 3 57.5 143.17 -14.14 0.097 5836
 5838 3 57.47 143.17 -14.33 0.086 5837
 5839 3 57.45 143.17 -14.52 0.071 5838
 5840 3 57.5 143.07 -14.67 0.071 5839
 5841 3 57.6 143.07 -14.77 0.06 5840
 5842 3 57.71 143.07 -14.91 0.12 5841
 5843 3 57.75 143.07 -15.06 0.087 5842
 5844 3 57.84 143.07 -15.19 0.08 5843
 5845 3 57.81 143.17 -15.31 0.114 5844
 5846 3 57.82 143.36 -15.35 0.139 5845
 5847 3 57.89 143.47 -15.35 0.000125 5846
 5848 3 54.85 142.77 -10.19 0.073 5789
 5849 3 54.9 142.67 -10.08 0.095 5848
 5850 3 55.01 142.56 -9.97 0.158 5849
 5851 3 55.08 142.46 -9.91 0.154 5850
 5852 3 55.22 142.46 -9.85 0.167 5851
 5853 3 55.41 142.25 -9.9 0.147 5852
 5854 3 55.54 142.05 -9.91 0.137 5853
 5855 3 55.62 141.96 -10 0.134 5854
 5856 3 55.75 141.75 -9.96 0.126 5855
 5857 3 55.86 141.65 -9.91 0.071 5856
 5858 3 55.94 141.55 -9.96 0.112 5857
 5859 3 56.04 141.46 -10.01 0.12 5858
 5860 3 56.21 141.36 -10.07 0.124 5859
 5861 3 56.3 141.25 -10.16 0.112 5860
 5862 3 56.43 141.15 -10.22 0.122 5861
 5863 3 56.58 141.05 -10.2 0.089 5862
 5864 3 56.65 141.06 -10.34 0.085 5863
 5865 3 56.79 140.96 -10.43 0.086 5864
 5866 3 56.89 140.96 -10.58 0.098 5865
 5867 3 57.04 140.96 -10.72 0.105 5866
 5868 3 57.15 140.85 -10.81 0.094 5867
 5869 3 57.21 140.75 -10.9 0.082 5868
 5870 3 57.33 140.75 -10.92 0.128 5869
 5871 3 57.4 140.85 -10.98 0.152 5870
 5872 3 57.83 140.94 -10.93 0.1 5871
 5873 3 57.97 141.04 -10.97 0.154 5872
 5874 3 58.11 141.15 -10.9 0.167 5873
 5875 3 58.21 141.15 -10.78 0.171 5874
 5876 3 58.41 141.15 -10.93 0.06 5875
 5877 3 58.51 141.15 -10.92 0.116 5876
 5878 3 58.54 140.94 -11.09 0.099 5877
 5879 3 58.22 141.15 -10.49 0.095 5875
 5880 3 58.26 141.15 -10.34 0.1 5879
 5881 3 58.3 141.04 -10.18 0.144 5880
 5882 3 58.36 140.94 -10.02 0.129 5881
 5883 3 58.39 140.85 -9.85 0.115 5882
 5884 3 58.43 140.65 -9.83 0.136 5883
 5885 3 58.47 140.54 -9.83 0.127 5884
 5886 3 58.51 140.44 -9.76 0.133 5885
 5887 3 58.61 140.25 -9.68 0.128 5886
 5888 3 58.68 140.04 -9.69 0.128 5887
 5889 3 58.76 140.04 -9.76 0.113 5888
 5890 3 58.83 139.94 -9.86 0.104 5889
 5891 3 51.05 142.19 -7.44 0.102 5758
 5892 3 51.11 141.98 -7.44 0.069 5891
 5893 3 51.12 141.79 -7.45 0.079 5892
 5894 3 51.09 141.69 -7.53 0.14 5893
 5895 3 51.11 141.58 -7.45 0.182 5894
 5896 3 51.2 141.48 -7.7 0.091 5895
 5897 3 51.16 141.39 -7.26 0.079 5895
 5898 3 47.33 141.91 -6.64 0.356 5743
 5899 3 47.06 141.7 -6.69 0.392 5898
 5900 3 46.99 141.81 -6.75 0.427 5899
 5901 3 46.91 141.91 -6.86 0.446 5900
 5902 3 46.76 141.82 -6.89 0.523 5901
 5903 3 46.62 141.72 -7.03 0.531 5902
 5904 3 46.55 141.62 -7.18 0.558 5903
 5905 3 46.37 141.51 -7.15 0.502 5904
 5906 3 46.36 141.41 -7.44 0.475 5905
 5907 3 46.27 141.51 -7.53 0.418 5906
 5908 3 45.98 141.62 -7.06 0.267 5907
 5909 3 46.38 141.32 -7.82 0.26 5907
 5910 3 46.36 141.32 -8.09 0.225 5909
 5911 3 46.11 141.51 -8.17 0.251 5910
 5912 3 46 141.62 -8.3 0.213 5911
 5913 3 45.9 141.72 -8.46 0.186 5912
 5914 3 45.65 141.72 -8.57 0.12 5913
 5915 3 45.54 141.63 -8.69 0.113 5914
 5916 3 45.41 141.53 -8.81 0.125 5915
 5917 3 45.3 141.43 -8.83 0.089 5916
 5918 3 45.15 141.32 -8.89 0.129 5917
 5919 3 45.08 141.22 -8.9 0.143 5918
 5920 3 44.96 141.03 -9.06 0.063 5919
 5921 3 44.89 140.93 -9.06 0.107 5920
 5922 3 44.76 140.82 -9.13 0.099 5921
 5923 3 44.65 140.84 -9.2 0.167 5922
 5924 3 44.54 140.73 -9.21 0.152 5923
 5925 3 46.42 141.01 -8.24 0.17 5910
 5926 3 46.29 141.01 -7.99 0.07 5925
 5927 3 46.19 141.01 -8 0.063 5926
 5928 3 46.52 141.02 -8.34 0.094 5925
 5929 3 46.27 141.12 -8.2 0.047 5928
 5930 3 46.06 141.01 -8.14 0.097 5929
 5931 3 45.98 140.91 -8.04 0.000125 5930
 5932 3 46.6 140.92 -8.49 0.116 5928
 5933 3 46.62 140.92 -8.62 0.138 5932
 5934 3 46.62 140.73 -8.89 0.128 5933
 5935 3 46.61 140.63 -8.99 0.103 5934
 5936 3 46.64 140.42 -9.13 0.08 5935
 5937 3 46.76 140.23 -9.25 0.087 5936
 5938 3 46.78 140.02 -9.25 0.115 5937
 5939 3 46.84 139.92 -9.26 0.089 5938
 5940 3 46.87 139.73 -9.23 0.109 5939
 5941 3 46.84 139.52 -9.23 0.088 5940
 5942 3 46.91 139.42 -9.15 0.12 5941
 5943 3 46.94 139.23 -9.08 0.155 5942
 5944 3 47.04 139.13 -9.01 0.135 5943
 5945 3 47.16 139.01 -8.9 0.111 5944
 5946 3 47.16 138.92 -8.73 0.103 5945
 5947 3 47.2 138.82 -8.59 0.077 5946
 5948 3 47.24 138.82 -8.47 0.112 5947
 5949 3 47.26 138.61 -8.34 0.123 5948
 5950 3 47.27 138.61 -8.16 0.11 5949
 5951 3 47.3 138.61 -8.01 0.095 5950
 5952 3 47.4 138.61 -7.9 0.097 5951
 5953 3 47.41 138.61 -7.76 0.079 5952
 5954 3 46.66 140.83 -8.75 0.138 5933
 5955 3 47.14 135.29 -1.56 0.089 5671
 5956 3 47.43 134.48 0.2 0.129 5660
 5957 3 47.57 134.38 0.05 0.179 5956
 5958 3 47.65 134.38 -0.03 0.173 5957
 5959 3 47.49 134.17 -0.1 0.112 5958
 5960 3 47.49 134.08 -0.2 0.000125 5959
 5961 3 47.96 134.48 -0.11 0.1 5958
 5962 3 48.13 134.58 -0.15 0.138 5961
 5963 3 48.25 134.58 -0.16 0.157 5962
 5964 3 48.51 134.57 -0.24 0.143 5963
 5965 3 48.69 134.57 -0.36 0.183 5964
 5966 3 48.85 134.57 -0.43 0.256 5965
 5967 3 48.85 134.67 -0.16 0.095 5966
 5968 3 49 134.67 -0.22 0.081 5967
 5969 3 49.14 134.67 -0.36 0.101 5968
 5970 3 49.21 134.67 -0.49 0.093 5969
 5971 3 49.25 134.67 -0.64 0.081 5970
 5972 3 49.33 134.76 -0.71 0.121 5971
 5973 3 49.36 134.86 -0.82 0.109 5972
 5974 3 49.43 135.07 -0.85 0.111 5973
 5975 3 49.61 135.05 -0.88 0.114 5974
 5976 3 49.82 135.05 -0.96 0.125 5975
 5977 3 49.9 135.26 -1.03 0.124 5976
 5978 3 49.94 135.36 -1.11 0.123 5977
 5979 3 49.82 135.55 -1.17 0.109 5978
 5980 3 49.72 135.76 -1.26 0.094 5979
 5981 3 49.64 135.86 -1.37 0.059 5980
 5982 3 49.68 135.95 -1.33 0.083 5981
 5983 3 45.9 135.09 2.92 0.139 5632
 5984 3 45.9 135.19 3.01 0.166 5983
 5985 3 46.01 135.29 2.9 0.116 5984
 5986 3 46 135.48 2.86 0.118 5985
 5987 3 46.04 135.59 2.74 0.113 5986
 5988 3 45.93 135.59 2.74 0.000125 5987
 5989 3 44.8 134.5 3.05 0.112 5628
 5990 3 44.65 134.6 3.09 0.109 5989
 5991 3 44.55 134.69 3.13 0.000125 5990
 5992 3 44.16 133.6 3.07 0.173 5619
 5993 3 44.01 133.7 3.07 0.184 5992
 5994 3 43.91 133.91 2.94 0.174 5993
 5995 3 43.83 134.1 2.8 0.127 5994
 5996 3 43.76 134.31 2.8 0.171 5995
 5997 3 43.68 134.41 2.65 0.126 5996
 5998 3 43.59 134.5 2.59 0.156 5997
 5999 3 43.44 134.6 2.59 0.178 5998
 6000 3 43.33 134.62 2.44 0.253 5999
 6001 3 43.26 134.62 2.34 0.297 6000
 6002 3 43.11 134.82 2.28 0.383 6001
 6003 3 43.07 134.82 2.14 0.515 6002
 6004 3 43.03 134.82 2.02 0.586 6003
 6005 3 43.01 134.91 1.91 0.658 6004
 6006 3 42.96 135.01 1.77 0.66 6005
 6007 3 42.94 135.1 1.6 0.651 6006
 6008 3 42.93 135.22 1.52 0.652 6007
 6009 3 42.94 135.2 1.29 0.606 6008
 6010 3 43 135.31 1.24 0.615 6009
 6011 3 43.07 135.41 1.12 0.62 6010
 6012 3 43.07 135.31 0.88 0.535 6011
 6013 3 42.96 135.2 0.59 0.504 6012
 6014 3 42.79 135 0.45 0.493 6013
 6015 3 42.89 134.91 0.18 0.375 6014
 6016 3 42.86 134.91 0.03 0.472 6015
 6017 3 42.85 134.91 -0.07 0.511 6016
 6018 3 42.93 134.91 -0.21 0.497 6017
 6019 3 43.19 134.6 -0.63 0.092 6018
 6020 3 43.07 134.6 -0.71 0.093 6019
 6021 3 43 134.5 -0.79 0.077 6020
 6022 3 42.89 135 -0.3 0.507 6018
 6023 3 42.71 134.91 -0.46 0.488 6022
 6024 3 42.68 134.81 -0.62 0.458 6023
 6025 3 42.75 135.2 -0.67 0.255 6024
 6026 3 42.71 135.2 -0.85 0.232 6025
 6027 3 42.74 135.2 -1.04 0.152 6026
 6028 3 42.71 135.31 -1.12 0.089 6027
 6029 3 42.78 135.41 -1.16 0.093 6028
 6030 3 42.5 134.62 -0.68 0.29 6024
 6031 3 42.74 134.2 -0.84 0.115 6030
 6032 3 42.89 134.2 -0.88 0.175 6031
 6033 3 42.92 134 -1.02 0.251 6032
 6034 3 43.04 133.81 -0.93 0.143 6033
 6035 3 43.11 133.7 -1.04 0.082 6034
 6036 3 42.96 134.2 -1.12 0.275 6033
 6037 3 43.14 134.5 -1.03 0.157 6036
 6038 3 43.21 134.41 -1.16 0.084 6037
 6039 3 43.06 134.1 -1.2 0.096 6036
 6040 3 43.11 134.2 -1.3 0.162 6039
 6041 3 43.19 134.2 -1.37 0.151 6040
 6042 3 43.33 134.2 -1.41 0.163 6041
 6043 3 43.5 134.1 -1.45 0.147 6042
 6044 3 43.61 134.01 -1.47 0.091 6043
 6045 3 42.32 134.41 -0.71 0.32 6030
 6046 3 41.99 134.22 -0.8 0.237 6045
 6047 3 41.85 134.12 -0.86 0.162 6046
 6048 3 41.64 134.22 -0.76 0.104 6047
 6049 3 41.6 134.41 -0.64 0.149 6048
 6050 3 41.56 134.51 -0.52 0.217 6049
 6051 3 41.57 134.72 -0.45 0.202 6050
 6052 3 41.54 134.72 -0.34 0.133 6051
 6053 3 42.24 135.22 -0.21 0.119 6023
 6054 3 42.19 134.91 0.64 0.175 6014
 6055 3 42.13 134.82 0.68 0.036 6054
 6056 3 43.68 135.9 0.83 0.128 6012
 6057 3 43.76 136.1 0.9 0.232 6056
 6058 3 43.83 136.19 0.82 0.207 6057
 6059 3 43.85 136.4 0.81 0.169 6058
 6060 3 43.97 136.6 0.76 0.146 6059
 6061 3 43.89 136.69 0.73 0.107 6060
 6062 3 43.94 136.9 0.69 0.158 6061
 6063 3 43.86 137 0.69 0.087 6062
 6064 3 43.93 137.1 0.69 0.114 6063
 6065 3 44 137.19 0.64 0.125 6064
 6066 3 44.08 137.1 0.58 0.07 6065
 6067 3 44.1 137 0.68 0.105 6066
 6068 3 43 136.1 1.56 0.101 6011
 6069 3 43.11 136.1 1.52 0.000125 6068
 6070 3 42.58 135.82 1.94 0.092 6010
 6071 3 42.6 135.82 2.09 0.083 6070
 6072 3 42.5 135.81 2.13 0.06 6071
 6073 3 44.9 132.18 3.97 0.536 5615
 6074 3 43.66 132.81 4.39 0.264 6073
 6075 3 43.5 132.7 4.64 0.218 6074
 6076 3 43.41 132.7 4.8 0.226 6075
 6077 3 43.37 132.6 4.93 0.252 6076
 6078 3 43.26 132.5 5.08 0.228 6077
 6079 3 43.22 132.5 5.22 0.203 6078
 6080 3 43.16 132.6 5.3 0.188 6079
 6081 3 43.12 132.7 5.46 0.155 6080
 6082 3 43.04 132.7 5.62 0.153 6081
 6083 3 43 132.91 5.72 0.222 6082
 6084 3 43.2 132.81 6.16 0.127 6083
 6085 3 43.31 132.7 6.31 0.146 6084
 6086 3 43.46 132.7 6.42 0.115 6085
 6087 3 43.56 132.6 6.59 0.154 6086
 6088 3 43.63 132.6 6.67 0.218 6087
 6089 3 43.41 133 6.51 0.106 6088
 6090 3 43.34 133 6.39 0.081 6089
 6091 3 43.24 133.1 6.43 0.098 6090
 6092 3 43.08 133.2 6.42 0.136 6091
 6093 3 42.91 133.41 6.41 0.09 6092
 6094 3 42.9 133.51 6.34 0.053 6093
 6095 3 42.8 133.51 6.26 0.067 6094
 6096 3 43.91 132.41 6.77 0.176 6088
 6097 3 44.02 132.5 6.92 0.154 6096
 6098 3 44.13 132.4 7.06 0.123 6097
 6099 3 44.2 132.29 7.17 0.134 6098
 6100 3 44.24 132.29 7.27 0.125 6099
 6101 3 44.31 132.29 7.42 0.164 6100
 6102 3 44.38 132.29 7.55 0.216 6101
 6103 3 44.41 132.18 7.68 0.205 6102
 6104 3 44.48 132.28 7.92 0.126 6103
 6105 3 44.53 132.28 8.05 0.119 6104
 6106 3 44.63 132.28 8.17 0.178 6105
 6107 3 44.73 132.18 8.3 0.228 6106
 6108 3 44.77 132.18 8.47 0.277 6107
 6109 3 44.84 132.09 8.63 0.324 6108
 6110 3 44.98 132.18 8.82 0.31 6109
 6111 3 45.05 132.18 8.99 0.363 6110
 6112 3 45.12 132.18 9.06 0.428 6111
 6113 3 45.34 131.97 9.21 0.335 6112
 6114 3 45.45 131.87 9.32 0.337 6113
 6115 3 45.6 131.87 9.4 0.328 6114
 6116 3 45.81 131.87 9.52 0.26 6115
 6117 3 45.92 131.68 9.65 0.217 6116
 6118 3 46.15 131.37 9.86 0.173 6117
 6119 3 46.2 131.16 9.99 0.199 6118
 6120 3 46.28 131.06 10.1 0.183 6119
 6121 3 46.49 130.77 10.19 0.141 6120
 6122 3 46.63 130.66 10.24 0.134 6121
 6123 3 46.77 130.56 10.31 0.133 6122
 6124 3 46.96 130.56 10.4 0.171 6123
 6125 3 47.14 130.56 10.46 0.146 6124
 6126 3 47.28 130.56 10.56 0.109 6125
 6127 3 47.42 130.56 10.59 0.103 6126
 6128 3 47.53 130.56 10.61 0.154 6127
 6129 3 47.64 130.56 10.63 0.222 6128
 6130 3 47.82 130.36 10.79 0.145 6129
 6131 3 47.97 130.25 10.85 0.137 6130
 6132 3 48.14 130.15 10.78 0.099 6131
 6133 3 48.21 130.15 10.7 0.13 6132
 6134 3 48.36 130.24 10.66 0.18 6133
 6135 3 48.6 129.94 10.44 0.136 6134
 6136 3 48.74 129.75 10.45 0.161 6135
 6137 3 48.91 129.66 10.36 0.14 6136
 6138 3 49.03 129.75 10.28 0.18 6137
 6139 3 49.28 129.85 10.14 0.176 6138
 6140 3 49.5 129.85 10.02 0.164 6139
 6141 3 49.81 129.75 9.93 0.119 6140
 6142 3 50 129.75 9.89 0.13 6141
 6143 3 50.11 129.65 9.83 0.156 6142
 6144 3 50.27 129.54 9.72 0.146 6143
 6145 3 50.42 129.54 9.73 0.179 6144
 6146 3 50.5 129.35 9.56 0.134 6145
 6147 3 50.66 129.04 9.6 0.122 6146
 6148 3 50.74 128.84 9.68 0.129 6147
 6149 3 50.86 128.73 9.7 0.139 6148
 6150 3 50.99 128.73 9.76 0.000125 6149
 6151 3 50.86 128.73 9.46 0.068 6149
 6152 3 50.92 128.73 9.38 0.09 6151
 6153 3 51.06 128.73 9.37 0.152 6152
 6154 3 51.2 128.54 9.36 0.11 6153
 6155 3 51.29 128.34 9.45 0.098 6154
 6156 3 51.03 128.94 9.43 0.118 6153
 6157 3 48.53 130.55 11 0.172 6134
 6158 3 48.72 130.74 11.1 0.079 6157
 6159 3 48.85 130.84 11.11 0.101 6158
 6160 3 48.95 130.94 11.27 0.000125 6159
 6161 3 45.73 131.68 9.77 0.116 6117
 6162 3 45.62 131.68 9.95 0.116 6161
 6163 3 44.74 132.68 9.18 0.075 6112
 6164 3 44.69 132.78 9.3 0.083 6163
 6165 3 44.59 132.89 9.36 0.125 6164
 6166 3 44.66 133.18 9.39 0.091 6165
 6167 3 44.62 133.28 9.38 0.091 6166
 6168 3 44.56 133.39 9.39 0.111 6167
 6169 3 44.45 133.49 9.45 0.123 6168
 6170 3 44.34 133.59 9.41 0.147 6169
 6171 3 44.2 133.89 9.28 0.1 6170
 6172 3 44.16 134.09 9.21 0.08 6171
 6173 3 44.13 134.18 9.15 0.086 6172
 6174 3 44.09 134.28 9.13 0.099 6173
 6175 3 44.12 134.49 9.11 0.077 6174
 6176 3 44.13 134.59 9.08 0.097 6175
 6177 3 44.13 134.78 9.02 0.082 6176
 6178 3 44.09 134.99 8.96 0.08 6177
 6179 3 43.91 135.09 8.88 0.138 6178
 6180 3 43.69 135.19 8.81 0.13 6179
 6181 3 43.59 135.4 8.81 0.168 6180
 6182 3 43.45 135.4 8.82 0.226 6181
 6183 3 43.56 135.59 8.96 0.132 6182
 6184 3 43.45 135.69 9.04 0.161 6183
 6185 3 43.31 135.8 8.99 0.058 6184
 6186 3 43.13 135.9 9.01 0.066 6185
 6187 3 43.06 136.09 9.06 0.084 6186
 6188 3 42.91 136.19 8.98 0.084 6187
 6189 3 42.78 136.09 8.91 0.000125 6188
 6190 3 43.48 135.59 9.29 0.083 6184
 6191 3 43.41 135.69 9.37 0.084 6190
 6192 3 43.09 135.3 8.67 0.122 6182
 6193 3 42.95 135.19 8.67 0.103 6192
 6194 3 42.81 135.3 8.59 0.103 6193
 6195 3 42.63 135.4 8.55 0.131 6194
 6196 3 42.42 135.61 8.5 0.117 6195
 6197 3 42.34 135.5 8.54 0.102 6196
 6198 3 42.69 133.22 5.63 0.183 6083
 6199 3 42.59 133.22 5.6 0.183 6198
 6200 3 42.51 133.32 5.54 0.241 6199
 6201 3 42.45 133.41 5.42 0.331 6200
 6202 3 42.34 133.51 5.34 0.438 6201
 6203 3 42.29 133.62 5.34 0.52 6202
 6204 3 42.18 133.72 5.37 0.555 6203
 6205 3 42.05 133.82 5.34 0.574 6204
 6206 3 41.76 133.72 5.26 0.472 6205
 6207 3 41.62 133.92 5.3 0.464 6206
 6208 3 41.55 134.03 5.14 0.514 6207
 6209 3 41.51 134.13 5.06 0.512 6208
 6210 3 41.47 134.42 4.93 0.481 6209
 6211 3 41.4 134.53 4.86 0.444 6210
 6212 3 41.3 134.63 4.85 0.447 6211
 6213 3 41.26 134.72 4.77 0.461 6212
 6214 3 41.25 135.22 4.97 0.085 6213
 6215 3 41.33 135.32 4.99 0.106 6214
 6216 3 41.39 135.42 5.06 0.143 6215
 6217 3 41.47 135.42 5.14 0.124 6216
 6218 3 41.59 135.53 5.11 0.1 6217
 6219 3 41.72 135.63 5.15 0.121 6218
 6220 3 41.84 135.63 5.21 0.123 6219
 6221 3 42.01 135.72 5.27 0.133 6220
 6222 3 42.2 135.72 5.38 0.102 6221
 6223 3 42.26 135.72 5.48 0.000125 6222
 6224 3 41.44 134.92 4.56 0.162 6213
 6225 3 41.58 135.13 4.28 0.093 6224
 6226 3 41.44 135.22 4.22 0.034 6225
 6227 3 41.48 135.21 4.1 0.074 6226
 6228 3 41.55 135.31 4.02 0.099 6227
 6229 3 41.61 135.41 3.91 0.085 6228
 6230 3 41.65 135.62 3.85 0.058 6229
 6231 3 41.54 135.03 4.44 0.162 6224
 6232 3 40.79 134.52 5.35 0.156 6231
 6233 3 40.61 134.53 5.44 0.131 6232
 6234 3 40.37 134.53 5.56 0.123 6233
 6235 3 40.26 134.53 5.67 0.144 6234
 6236 3 40.15 134.43 5.8 0.126 6235
 6237 3 40.05 134.53 5.98 0.132 6236
 6238 3 40.01 134.53 6.09 0.143 6237
 6239 3 39.89 134.43 6.22 0.123 6238
 6240 3 39.75 134.43 6.31 0.09 6239
 6241 3 39.64 134.33 6.47 0.122 6240
 6242 3 39.59 134.33 6.6 0.125 6241
 6243 3 39.48 134.22 6.73 0.123 6242
 6244 3 39.43 134.12 6.81 0.103 6243
 6245 3 39.26 134.03 6.77 0.097 6244
 6246 3 39.26 133.93 6.98 0.184 6245
 6247 3 39.1 133.93 7.05 0.205 6246
 6248 3 38.88 133.93 7.1 0.152 6247
 6249 3 38.71 133.93 7.14 0.141 6248
 6250 3 38.46 133.84 7.39 0.116 6249
 6251 3 38.37 133.93 7.52 0.108 6250
 6252 3 42.47 134.41 5.73 0.119 6205
 6253 3 45.05 132.09 4.04 0.614 6073
 6254 3 44.61 132.5 4.48 0.222 6253
 6255 3 45.25 131.89 4.04 0.63 6253
 6256 3 45.76 131.48 3.83 0.575 6255
 6257 3 45.9 131.38 3.71 0.61 6256
 6258 3 46.02 131.29 3.75 0.692 6257
 6259 3 45.59 130.68 4.21 0.105 6258
 6260 3 45.65 130.59 4.36 0.226 6259
 6261 3 45.69 130.48 4.5 0.109 6260
 6262 3 45.59 130.48 4.66 0.048 6261
 6263 3 45.48 130.38 4.69 0.092 6262
 6264 3 46.25 131.59 3.58 0.698 6258
 6265 3 46.4 131.59 3.56 0.722 6264
 6266 3 46.14 132.59 3.43 0.391 6265
 6267 3 46.02 132.79 3.54 0.383 6266
 6268 3 46.07 132.88 3.7 0.374 6267
 6269 3 46.01 132.98 3.84 0.355 6268
 6270 3 46.41 132.98 4.18 0.07 6269
 6271 3 46.44 132.98 4.3 0.108 6270
 6272 3 46.54 133.1 4.37 0.089 6271
 6273 3 46.66 133.17 4.37 0.104 6272
 6274 3 46.76 133.18 4.46 0.102 6273
 6275 3 46.84 133.28 4.61 0.1 6274
 6276 3 46.93 133.29 4.79 0.096 6275
 6277 3 46.97 133.29 4.96 0.097 6276
 6278 3 46.87 133.28 5.13 0.116 6277
 6279 3 46.77 133.38 5.22 0.000125 6278
 6280 3 45.8 133.09 3.86 0.076 6269
 6281 3 45.62 133.09 3.9 0.037 6280
 6282 3 46.58 131.38 3.6 0.56 6265
 6283 3 46.55 131.19 2.81 0.097 6282
 6284 3 46.59 131.09 2.62 0.188 6283
 6285 3 46.66 131.19 2.48 0.203 6284
 6286 3 46.75 131.19 2.39 0.17 6285
 6287 3 46.84 131.19 2.25 0.111 6286
 6288 3 46.94 131.17 2.1 0.084 6287
 6289 3 47.01 131.07 2.05 0.109 6288
 6290 3 47.19 131.07 2.06 0.097 6289
 6291 3 47.29 131.07 1.97 0.104 6290
 6292 3 47.32 131.16 1.88 0.117 6291
 6293 3 47.26 131.16 1.79 0.000125 6292
 6294 3 46.62 131.29 3.6 0.56 6293
 6295 3 46.83 132.47 3.16 0.249 6294
 6296 3 46.93 132.67 3.08 0.258 6295
 6297 3 47 132.78 3.02 0.272 6296
 6298 3 47.08 133.07 2.85 0.303 6297
 6299 3 47.18 133.17 2.73 0.256 6298
 6300 3 47.25 133.47 2.62 0.248 6299
 6301 3 47.4 133.67 2.48 0.233 6300
 6302 3 47.58 133.67 2.45 0.314 6301
 6303 3 47.3 133.78 2.87 0.108 6302
 6304 3 47.37 133.88 3.04 0.097 6303
 6305 3 47.47 133.78 3.16 0.084 6304
 6306 3 47.59 133.78 3.27 0.134 6305
 6307 3 47.73 133.88 3.27 0.122 6306
 6308 3 47.75 133.97 3.35 0.176 6307
 6309 3 47.76 134.07 3.41 0.184 6308
 6310 3 47.83 134.28 3.41 0.109 6309
 6311 3 47.9 134.38 3.58 0.08 6310
 6312 3 47.83 134.38 3.71 0.162 6311
 6313 3 47.94 134.37 3.89 0.172 6312
 6314 3 48 134.57 3.94 0.183 6313
 6315 3 48.15 134.87 3.84 0.101 6314
 6316 3 48.15 134.97 3.82 0.094 6315
 6317 3 48.15 135.07 3.9 0.135 6316
 6318 3 47.91 135.26 3.92 0.103 6317
 6319 3 47.75 135.28 4.05 0.086 6318
 6320 3 47.65 135.17 4.13 0.097 6319
 6321 3 47.55 135.07 4.19 0.134 6320
 6322 3 47.48 134.97 4.29 0.091 6321
 6323 3 48.32 135.16 3.9 0.117 6317
 6324 3 48.4 135.07 4.03 0.076 6323
 6325 3 48.48 135.07 4.13 0.064 6324
 6326 3 48.02 133.66 2.1 0.268 6302
 6327 3 48.27 133.66 2 0.252 6326
 6328 3 48.4 133.66 1.88 0.275 6327
 6329 3 48.25 133.85 1.65 0.094 6328
 6330 3 48.18 134.06 1.55 0.107 6329
 6331 3 48.14 134.16 1.55 0.083 6330
 6332 3 48.21 134.36 1.48 0.143 6331
 6333 3 48.21 134.46 1.5 0.123 6332
 6334 3 48.21 134.67 1.35 0.123 6333
 6335 3 48.65 133.56 1.91 0.198 6328
 6336 3 48.77 133.46 1.85 0.189 6335
 6337 3 48.9 133.36 1.76 0.154 6336
 6338 3 49.08 133.36 1.69 0.177 6337
 6339 3 49.22 133.26 1.63 0.182 6338
 6340 3 49.34 133.16 1.56 0.231 6339
 6341 3 49.48 133.05 1.5 0.275 6340
 6342 3 49.58 132.95 1.41 0.308 6341
 6343 3 49.8 132.86 1.42 0.266 6342
 6344 3 49.93 132.76 1.34 0.33 6343
 6345 3 50.04 132.86 1.26 0.342 6344
 6346 3 50.19 132.76 1.22 0.342 6345
 6347 3 50.33 132.86 1.14 0.44 6346
 6348 3 50.41 132.26 1.76 0.119 6347
 6349 3 50.41 132.16 1.82 0.137 6348
 6350 3 50.47 132.05 1.86 0.154 6349
 6351 3 50.58 131.95 2.04 0.14 6350
 6352 3 50.72 132.05 2.09 0.139 6351
 6353 3 50.76 132.05 2.22 0.182 6352
 6354 3 51.02 131.95 2.2 0.14 6353
 6355 3 51.22 131.95 2.24 0.222 6354
 6356 3 51.39 131.85 2.24 0.282 6355
 6357 3 51.5 131.74 2.24 0.321 6356
 6358 3 51.69 131.64 2.24 0.338 6357
 6359 3 51.89 131.43 2.24 0.314 6358
 6360 3 51.98 131.23 2.24 0.247 6359
 6361 3 52.07 131.14 2.28 0.22 6360
 6362 3 52.34 131.04 2.42 0.147 6361
 6363 3 52.44 131.14 2.55 0.148 6362
 6364 3 52.58 131.23 2.63 0.103 6363
 6365 3 52.69 131.23 2.65 0.12 6364
 6366 3 52.83 131.14 2.72 0.116 6365
 6367 3 52.94 131.04 2.82 0.121 6366
 6368 3 53.09 130.93 2.86 0.121 6367
 6369 3 53.26 130.93 2.9 0.145 6368
 6370 3 53.44 130.93 3.03 0.14 6369
 6371 3 53.58 130.83 3.07 0.148 6370
 6372 3 53.69 130.83 3.11 0.182 6371
 6373 3 53.72 131.33 2.99 0.089 6372
 6374 3 53.84 131.42 3.05 0.112 6373
 6375 3 53.98 131.42 3.15 0.092 6374
 6376 3 54.04 131.52 3.19 0.103 6375
 6377 3 54.08 131.63 3.24 0.115 6376
 6378 3 54.05 131.92 3.15 0.092 6377
 6379 3 54.04 132.02 3.13 0.112 6378
 6380 3 54.05 132.13 3.13 0.148 6379
 6381 3 53.98 132.42 3.03 0.086 6380
 6382 3 53.86 130.52 3.31 0.095 6372
 6383 3 54.01 130.42 3.39 0.156 6382
 6384 3 54.19 130.33 3.44 0.147 6383
 6385 3 54.39 130.23 3.48 0.113 6384
 6386 3 54.55 130.23 3.6 0.096 6385
 6387 3 54.73 130.23 3.77 0.12 6386
 6388 3 54.91 130.11 3.94 0.129 6387
 6389 3 55.06 130.11 4.02 0.137 6388
 6390 3 55.16 130.01 4.12 0.163 6389
 6391 3 55.31 129.92 4.31 0.119 6390
 6392 3 55.46 129.82 4.39 0.138 6391
 6393 3 55.56 129.82 4.48 0.152 6392
 6394 3 55.66 129.82 4.53 0.166 6393
 6395 3 55.83 129.71 4.64 0.198 6394
 6396 3 55.91 129.71 4.78 0.238 6395
 6397 3 55.98 129.61 5.05 0.255 6396
 6398 3 56.13 129.61 5.18 0.228 6397
 6399 3 56.26 129.51 5.23 0.202 6398
 6400 3 56.48 129.51 5.23 0.202 6399
 6401 3 56.65 129.41 5.27 0.203 6400
 6402 3 56.81 129.42 5.35 0.196 6401
 6403 3 56.96 129.31 5.53 0.234 6402
 6404 3 57.12 129.31 5.6 0.242 6403
 6405 3 57.24 129.21 5.7 0.23 6404
 6406 3 57.42 129.21 5.72 0.194 6405
 6407 3 57.6 129.31 5.76 0.152 6406
 6408 3 57.84 129.31 5.81 0.132 6407
 6409 3 57.96 129.4 5.87 0.168 6408
 6410 3 58.13 129.5 5.79 0.105 6409
 6411 3 51.8 131.04 2.07 0.136 6361
 6412 3 51.8 130.93 2.01 0.154 6411
 6413 3 51.82 130.73 1.96 0.153 6412
 6414 3 51.79 130.83 1.74 0.067 6413
 6415 3 51.83 130.83 1.61 0.063 6414
 6416 3 51.83 130.83 1.45 0.114 6415
 6417 3 51.76 130.93 1.37 0.088 6416
 6418 3 51.73 130.43 2.11 0.122 6413
 6419 3 51.68 130.43 2.36 0.093 6418
 6420 3 51.65 130.35 2.47 0.104 6419
 6421 3 51.62 130.23 2.61 0.097 6420
 6422 3 51.59 130.05 2.69 0.119 6421
 6423 3 51.62 129.95 2.8 0.13 6422
 6424 3 51.64 129.74 2.97 0.092 6423
 6425 3 51.59 129.64 3.09 0.113 6424
 6426 3 51.47 129.55 3.17 0.117 6425
 6427 3 51.33 129.55 3.24 0.172 6426
 6428 3 51.15 129.55 3.28 0.149 6427
 6429 3 50.91 129.45 3.26 0.119 6428
 6430 3 50.97 129.36 3.28 0.08 6429
 6431 3 50.44 132.05 2.3 0.113 6353
 6432 3 50.3 131.96 2.32 0.122 6431
 6433 3 50.25 131.86 2.28 0.206 6432
 6434 3 50.54 131.85 1.91 0.048 6351
 6435 3 50.47 131.64 1.83 0.109 6434
 6436 3 50.4 131.55 1.83 0.114 6435
 6437 3 50.25 131.45 1.87 0.086 6436
 6438 3 50.14 131.36 1.95 0.077 6437
 6439 3 50.41 131.86 1.71 0.11 6350
 6440 3 50.39 133.05 0.81 0.345 6347
 6441 3 50.56 133.26 0.62 0.36 6440
 6442 3 50.67 133.24 0.51 0.378 6441
 6443 3 50.81 133.24 0.43 0.386 6442
 6444 3 50.96 133.35 0.35 0.352 6443
 6445 3 51.13 133.55 0.29 0.301 6444
 6446 3 51.24 133.74 0.21 0.232 6445
 6447 3 51.29 133.74 0.08 0.257 6446
 6448 3 51.36 133.85 -0.02 0.227 6447
 6449 3 51.46 133.74 -0.15 0.235 6448
 6450 3 51.5 133.74 -0.32 0.247 6449
 6451 3 51.54 133.74 -0.46 0.235 6450
 6452 3 51.58 133.75 -0.59 0.276 6451
 6453 3 51.64 133.65 -0.77 0.333 6452
 6454 3 51.67 133.65 -0.9 0.349 6453
 6455 3 51.64 133.75 -1.03 0.464 6454
 6456 3 51.78 133.86 -1.11 0.506 6455
 6457 3 51.42 133.65 -1.4 0.296 6456
 6458 3 51.32 133.65 -1.57 0.29 6457
 6459 3 51.29 133.56 -1.76 0.338 6458
 6460 3 51.25 133.56 -1.88 0.383 6459
 6461 3 51.24 133.56 -2.05 0.435 6460
 6462 3 51.25 133.56 -2.23 0.463 6461
 6463 3 51.31 133.56 -2.4 0.538 6462
 6464 3 50.93 134.15 -2.21 0.124 6463
 6465 3 50.96 134.27 -2.44 0.145 6464
 6466 3 50.89 134.46 -2.53 0.135 6465
 6467 3 50.72 134.46 -2.59 0.093 6466
 6468 3 50.57 134.56 -2.5 0.107 6467
 6469 3 50.46 134.77 -2.46 0.068 6468
 6470 3 50.44 134.87 -2.46 0.066 6469
 6471 3 50.47 134.96 -2.34 0.104 6470
 6472 3 50.56 135.06 -2.19 0.071 6471
 6473 3 50.61 135.17 -1.96 0.104 6472
 6474 3 50.64 135.37 -1.78 0.119 6473
 6475 3 50.68 135.46 -1.65 0.112 6474
 6476 3 50.76 135.56 -1.51 0.094 6475
 6477 3 50.81 135.67 -1.39 0.094 6476
 6478 3 50.67 135.77 -1.38 0.096 6477
 6479 3 50.57 135.87 -1.35 0.146 6478
 6480 3 50.67 135.87 -1.21 0.096 6479
 6481 3 51.46 133.25 -2.55 0.558 6463
 6482 3 51.57 133.06 -2.62 0.604 6481
 6483 3 51.64 132.96 -2.62 0.73 6482
 6484 3 51.71 132.86 -2.66 0.787 6483
 6485 3 52.5 133.05 -2.41 0.227 6484
 6486 3 52.64 133.05 -2.29 0.188 6485
 6487 3 52.82 133.05 -2.31 0.191 6486
 6488 3 52.85 133.24 -2.33 0.255 6487
 6489 3 52.75 133.44 -2.39 0.275 6488
 6490 3 52.61 133.65 -2.43 0.143 6489
 6491 3 52.5 133.74 -2.51 0.109 6490
 6492 3 51.58 132.65 -2.79 0.825 6484
 6493 3 51.79 132.87 -3.06 0.826 6492
 6494 3 51.79 132.87 -3.2 0.836 6493
 6495 3 51.85 132.66 -3.33 0.791 6494
 6496 3 51.99 132.76 -3.52 0.678 6495
 6497 3 51.83 132.57 -3.68 0.669 6496
 6498 3 51.93 132.47 -3.66 0.589 6497
 6499 3 51.89 132.26 -3.66 0.432 6498
 6500 3 51.96 132.16 -3.66 0.261 6499
 6501 3 52.1 133.16 -4.1 0.104 6498
 6502 3 52.2 133.26 -4.26 0.165 6501
 6503 3 52.21 133.37 -4.36 0.111 6502
 6504 3 51.12 133.18 -4.31 0.121 6497
 6505 3 51.12 133.18 -4.42 0.127 6504
 6506 3 51.07 133.18 -4.59 0.162 6505
 6507 3 51.09 133.18 -4.71 0.105 6506
 6508 3 51.05 133.28 -4.81 0.105 6507
 6509 3 51.07 133.47 -4.92 0.136 6508
 6510 3 51.09 133.57 -5.04 0.164 6509
 6511 3 51.1 133.68 -5.16 0.217 6510
 6512 3 51.1 133.79 -5.3 0.272 6511
 6513 3 50.99 133.98 -5.51 0.294 6512
 6514 3 51.07 134.08 -5.52 0.298 6513
 6515 3 51.14 134.19 -5.34 0.069 6514
 6516 3 51.1 134.19 -5.75 0.286 6514
 6517 3 51.24 134.39 -5.8 0.217 6516
 6518 3 51.41 134.48 -5.93 0.204 6517
 6519 3 51.57 134.48 -6.01 0.204 6518
 6520 3 51.73 134.38 -6.09 0.19 6519
 6521 3 51.85 134.27 -6.17 0.192 6520
 6522 3 51.82 134.27 -6.35 0.195 6521
 6523 3 51.85 134.08 -6.41 0.182 6522
 6524 3 51.89 133.98 -6.34 0.064 6523
 6525 3 52.72 133.65 -0.88 0.183 6456
 6526 3 52.92 133.55 -0.87 0.158 6525
 6527 3 53.13 133.53 -0.92 0.162 6526
 6528 3 53.32 133.53 -0.99 0.166 6527
 6529 3 53.5 133.53 -1.11 0.161 6528
 6530 3 53.65 133.43 -1.18 0.165 6529
 6531 3 53.79 133.43 -1.33 0.171 6530
 6532 3 53.96 133.43 -1.32 0.184 6531
 6533 3 54.17 133.53 -1.33 0.152 6532
 6534 3 54.31 133.53 -1.32 0.189 6533
 6535 3 54.42 133.62 -1.29 0.247 6534
 6536 3 54.43 133.62 -0.89 0.108 6535
 6537 3 54.47 133.52 -0.74 0.114 6536
 6538 3 54.56 133.52 -0.57 0.116 6537
 6539 3 54.63 133.52 -0.44 0.113 6538
 6540 3 54.63 133.52 -0.24 0.106 6539
 6541 3 54.75 133.62 0 0.063 6540
 6542 3 54.78 133.62 0.09 0.071 6541
 6543 3 54.79 133.52 0.19 0.086 6542
 6544 3 54.79 133.33 0.22 0.049 6543
 6545 3 54.89 133.43 0.18 0.067 6544
 6546 3 54.61 133.62 -1.55 0.203 6535
 6547 3 54.78 133.62 -1.62 0.182 6546
 6548 3 54.93 133.72 -1.74 0.183 6547
 6549 3 55.06 133.72 -1.81 0.169 6548
 6550 3 55.18 133.83 -1.87 0.2 6549
 6551 3 55.39 133.93 -1.99 0.207 6550
 6552 3 55.54 133.93 -2.06 0.225 6551
 6553 3 55.78 134.03 -2.16 0.218 6552
 6554 3 55.93 134.13 -2.24 0.197 6553
 6555 3 56.18 134.32 -2.33 0.191 6554
 6556 3 56.32 134.32 -2.43 0.186 6555
 6557 3 56.43 134.43 -2.6 0.173 6556
 6558 3 56.54 134.43 -2.72 0.167 6557
 6559 3 56.69 134.43 -2.81 0.147 6558
 6560 3 56.81 134.43 -2.85 0.206 6559
 6561 3 56.94 134.51 -2.91 0.253 6560
 6562 3 57.07 134.51 -2.97 0.247 6561
 6563 3 56.96 134.52 -3.37 0.201 6562
 6564 3 56.99 134.52 -3.52 0.155 6563
 6565 3 57.06 134.52 -3.66 0.17 6564
 6566 3 57 134.52 -3.81 0.165 6565
 6567 3 56.96 134.54 -4.02 0.187 6566
 6568 3 56.99 134.64 -4.21 0.323 6567
 6569 3 56.99 134.83 -4.32 0.522 6568
 6570 3 57.05 134.92 -4.34 0.599 6569
 6571 3 57.05 134.92 -4.47 0.652 6570
 6572 3 57.06 135.02 -4.55 0.702 6571
 6573 3 57.27 135.02 -4.8 0.719 6572
 6574 3 57.38 135.02 -4.89 0.709 6573
 6575 3 57.52 135.02 -4.97 0.693 6574
 6576 3 57.78 134.74 -5.34 0.552 6575
 6577 3 57.91 134.53 -5.51 0.458 6576
 6578 3 58.17 134.24 -5.86 0.333 6577
 6579 3 58.55 133.93 -5.58 0.127 6578
 6580 3 58.7 133.93 -5.53 0.117 6579
 6581 3 58.78 133.83 -5.43 0.066 6580
 6582 3 58.95 133.62 -5.49 0.144 6581
 6583 3 59.12 133.62 -5.44 0.098 6582
 6584 3 59.2 133.62 -5.52 0.179 6583
 6585 3 59.27 133.83 -5.65 0.2 6584
 6586 3 58.92 133.72 -5.81 0.094 6585
 6587 3 58.81 133.72 -5.87 0.049 6586
 6588 3 58.66 133.52 -5.91 0.101 6587
 6589 3 58.57 133.43 -5.98 0.056 6588
 6590 3 59.37 133.83 -5.78 0.143 6585
 6591 3 59.57 133.81 -5.83 0.078 6590
 6592 3 59.67 133.92 -5.9 0.094 6591
 6593 3 59.8 134.02 -5.95 0.091 6592
 6594 3 59.95 134.02 -5.93 0.148 6593
 6595 3 60.06 134.02 -5.9 0.136 6594
 6596 3 60.17 133.92 -5.98 0.15 6595
 6597 3 60.28 133.81 -6.16 0.137 6596
 6598 3 60.34 133.71 -6.35 0.117 6597
 6599 3 60.41 133.71 -6.48 0.136 6598
 6600 3 60.67 133.71 -6.47 0.079 6599
 6601 3 60.81 133.8 -6.35 0.085 6600
 6602 3 61 133.71 -6.39 0.164 6601
 6603 3 61.1 133.5 -6.43 0.134 6602
 6604 3 61.27 133.3 -6.41 0.067 6603
 6605 3 61.34 133.21 -6.51 0.083 6604
 6606 3 58.23 134.24 -5.95 0.256 6578
 6607 3 58.34 134.14 -6.26 0.255 6606
 6608 3 58.39 134.14 -6.4 0.275 6607
 6609 3 58.37 134.03 -6.61 0.238 6608
 6610 3 58.39 134.14 -6.77 0.236 6609
 6611 3 58.45 134.24 -6.87 0.222 6610
 6612 3 58.45 134.24 -7.07 0.168 6611
 6613 3 58.48 134.34 -7.2 0.177 6612
 6614 3 58.43 134.43 -7.33 0.17 6613
 6615 3 58.55 134.43 -7.48 0.165 6614
 6616 3 58.62 134.52 -7.66 0.178 6615
 6617 3 58.67 134.52 -7.86 0.154 6616
 6618 3 58.7 134.62 -7.96 0.181 6617
 6619 3 58.82 134.72 -8.08 0.206 6618
 6620 3 58.99 134.83 -8.17 0.211 6619
 6621 3 59.05 134.93 -8.28 0.183 6620
 6622 3 59.24 135.02 -8.38 0.159 6621
 6623 3 59.26 135.12 -8.45 0.166 6622
 6624 3 59.31 135.23 -8.55 0.17 6623
 6625 3 59.33 135.34 -8.66 0.157 6624
 6626 3 59.23 135.34 -8.85 0.187 6625
 6627 3 59.23 135.44 -9.02 0.204 6626
 6628 3 59.19 135.44 -9.16 0.226 6627
 6629 3 59.17 135.44 -9.28 0.275 6628
 6630 3 59.44 135.53 -9.43 0.259 6629
 6631 3 59.52 135.53 -9.52 0.271 6630
 6632 3 59.38 135.94 -9.52 0.08 6631
 6633 3 59.27 136.13 -9.49 0.07 6632
 6634 3 59.76 135.34 -9.64 0.134 6631
 6635 3 59.86 135.34 -9.79 0.145 6634
 6636 3 59.95 135.23 -9.93 0.145 6635
 6637 3 59.98 135.23 -10.11 0.141 6636
 6638 3 60.09 135.22 -10.22 0.155 6637
 6639 3 60.27 135.22 -10.35 0.141 6638
 6640 3 60.31 135.22 -10.47 0.15 6639
 6641 3 60.4 135.22 -10.66 0.164 6640
 6642 3 60.47 135.22 -10.77 0.16 6641
 6643 3 60.52 135.32 -10.89 0.173 6642
 6644 3 60.61 135.32 -10.99 0.16 6643
 6645 3 60.66 135.43 -11.1 0.141 6644
 6646 3 60.73 135.43 -11.24 0.15 6645
 6647 3 60.83 135.53 -11.31 0.167 6646
 6648 3 60.9 135.53 -11.43 0.14 6647
 6649 3 60.99 135.53 -11.56 0.175 6648
 6650 3 61.13 135.64 -11.67 0.192 6649
 6651 3 61.27 135.64 -11.83 0.258 6650
 6652 3 61.41 135.64 -11.94 0.296 6651
 6653 3 61.52 135.63 -12.03 0.28 6652
 6654 3 61.58 135.52 -12.08 0.264 6653
 6655 3 61.66 135.63 -12.19 0.286 6654
 6656 3 61.7 135.42 -12.02 0.071 6655
 6657 3 61.61 135.92 -12.54 0.23 6655
 6658 3 61.6 135.92 -12.72 0.276 6657
 6659 3 61.6 136.02 -12.87 0.322 6658
 6660 3 61.64 136.02 -13.02 0.389 6659
 6661 3 61.73 136.02 -13.12 0.399 6660
 6662 3 61.89 136.02 -13.2 0.373 6661
 6663 3 62.33 136.32 -12.79 0.106 6662
 6664 3 62.33 136.13 -12.94 0.087 6663
 6665 3 62.21 136.13 -13.05 0.055 6664
 6666 3 61.9 136.02 -13.39 0.317 6662
 6667 3 61.89 135.92 -13.59 0.27 6666
 6668 3 61.85 136.02 -13.68 0.302 6667
 6669 3 61.72 136.52 -13.49 0.09 6668
 6670 3 61.68 136.63 -13.51 0.098 6669
 6671 3 61.66 136.82 -13.58 0.087 6670
 6672 3 61.61 137.04 -13.53 0.087 6671
 6673 3 61.57 137.23 -13.32 0.104 6672
 6674 3 61.44 137.33 -13.21 0.112 6673
 6675 3 61.33 137.54 -13.09 0.078 6674
 6676 3 61.41 137.64 -13.05 0.114 6675
 6677 3 61.4 137.83 -13.03 0.078 6676
 6678 3 61.9 135.82 -14.03 0.186 6668
 6679 3 61.9 135.63 -14.28 0.122 6678
 6680 3 61.89 135.63 -14.43 0.1 6679
 6681 3 61.82 135.52 -14.6 0.132 6680
 6682 3 61.76 135.52 -14.77 0.164 6681
 6683 3 61.78 135.54 -15 0.137 6682
 6684 3 61.79 135.54 -15.14 0.115 6683
 6685 3 61.82 135.64 -15.34 0.151 6684
 6686 3 61.87 135.64 -15.47 0.154 6685
 6687 3 61.94 135.64 -15.66 0.134 6686
 6688 3 62 135.74 -15.81 0.141 6687
 6689 3 62.07 135.83 -15.95 0.132 6688
 6690 3 62.15 135.93 -16.11 0.189 6689
 6691 3 62.21 136.14 -16.26 0.239 6690
 6692 3 62.29 136.33 -16.35 0.221 6691
 6693 3 62.47 136.53 -16.4 0.171 6692
 6694 3 62.61 136.64 -16.54 0.139 6693
 6695 3 62.76 136.74 -16.65 0.148 6694
 6696 3 62.87 136.74 -16.83 0.234 6695
 6697 3 62.97 136.83 -16.99 0.277 6696
 6698 3 63 136.83 -17.19 0.253 6697
 6699 3 63.03 136.93 -17.35 0.205 6698
 6700 3 63.09 137.03 -17.51 0.167 6699
 6701 3 63.15 137.03 -17.65 0.128 6700
 6702 3 63.22 137.24 -17.83 0.133 6701
 6703 3 63.31 137.23 -17.99 0.131 6702
 6704 3 63.35 137.33 -18.2 0.138 6703
 6705 3 63.42 137.33 -18.29 0.143 6704
 6706 3 63.46 137.33 -18.45 0.173 6705
 6707 3 63.5 137.33 -18.6 0.168 6706
 6708 3 63.52 137.24 -18.9 0.122 6707
 6709 3 63.53 137.24 -19.13 0.158 6708
 6710 3 63.53 137.24 -19.26 0.123 6709
 6711 3 63.59 137.13 -19.42 0.142 6710
 6712 3 63.64 137.13 -19.56 0.159 6711
 6713 3 63.71 137.03 -19.74 0.164 6712
 6714 3 63.81 137.03 -19.95 0.12 6713
 6715 3 63.98 137.03 -20.13 0.153 6714
 6716 3 64.03 137.13 -20.24 0.188 6715
 6717 3 64.12 137.13 -20.38 0.199 6716
 6718 3 64.21 137.13 -20.49 0.258 6717
 6719 3 64.28 137.24 -20.58 0.299 6718
 6720 3 64.35 137.03 -20.69 0.135 6719
 6721 3 64.34 137.03 -20.95 0.109 6720
 6722 3 64.31 136.94 -21.06 0.115 6721
 6723 3 64.42 136.74 -21.1 0.11 6722
 6724 3 64.54 136.53 -21.06 0.076 6723
 6725 3 64.57 136.34 -21.1 0.112 6724
 6726 3 64.56 136.24 -21.22 0.101 6725
 6727 3 64.57 136.03 -21.29 0.075 6726
 6728 3 64.29 137.34 -20.97 0.183 6719
 6729 3 64.37 137.44 -21.1 0.189 6728
 6730 3 64.48 137.34 -21.28 0.233 6729
 6731 3 64.54 137.34 -21.44 0.217 6730
 6732 3 64.73 137.24 -21.54 0.154 6731
 6733 3 64.93 137.22 -21.63 0.144 6732
 6734 3 65.01 137.13 -21.79 0.124 6733
 6735 3 65.04 137.13 -21.9 0.129 6734
 6736 3 65.18 137.04 -21.99 0.132 6735
 6737 3 65.24 137.04 -22.2 0.222 6736
 6738 3 65.31 136.83 -22.28 0.184 6737
 6739 3 65.41 136.83 -22.36 0.22 6738
 6740 3 65.65 136.64 -22.4 0.217 6739
 6741 3 65.84 136.54 -22.45 0.224 6740
 6742 3 65.89 136.94 -22.63 0.099 6741
 6743 3 65.97 137.14 -22.72 0.143 6742
 6744 3 65.95 137.23 -22.78 0.159 6743
 6745 3 65.91 137.33 -22.97 0.098 6744
 6746 3 65.97 137.33 -23.15 0.091 6745
 6747 3 66 137.33 -23.28 0.068 6746
 6748 3 66.03 137.33 -23.42 0.085 6747
 6749 3 66.06 137.33 -23.65 0.103 6748
 6750 3 66.19 137.14 -23.79 0.104 6749
 6751 3 66.25 137.04 -23.83 0.116 6750
 6752 3 66.25 136.94 -23.92 0.094 6751
 6753 3 65.99 137.33 -22.54 0.078 6744
 6754 3 66.05 137.44 -22.42 0.068 6753
 6755 3 65.87 136.33 -22.51 0.154 6741
 6756 3 65.89 136.33 -22.65 0.113 6755
 6757 3 65.89 136.44 -22.76 0.000125 6756
 6758 3 65.95 136.14 -22.48 0.106 6755
 6759 3 66.01 136.04 -22.54 0.095 6758
 6760 3 66.07 135.94 -22.55 0.105 6759
 6761 3 66.09 135.83 -22.68 0.14 6760
 6762 3 66.15 135.64 -22.71 0.174 6761
 6763 3 66.26 135.52 -22.75 0.181 6762
 6764 3 66.37 135.32 -22.86 0.222 6763
 6765 3 66.4 135.13 -22.91 0.212 6764
 6766 3 66.46 135.02 -22.96 0.254 6765
 6767 3 66.54 134.82 -22.96 0.208 6766
 6768 3 66.59 134.63 -22.96 0.209 6767
 6769 3 66.6 134.42 -22.98 0.234 6768
 6770 3 66.64 134.23 -22.91 0.229 6769
 6771 3 66.65 134.02 -22.87 0.207 6770
 6772 3 66.67 133.92 -22.87 0.197 6771
 6773 3 66.71 133.73 -22.89 0.214 6772
 6774 3 66.7 133.52 -22.91 0.234 6773
 6775 3 66.71 133.32 -22.93 0.247 6774
 6776 3 66.76 133.23 -22.95 0.246 6775
 6777 3 66.81 133.13 -22.89 0.283 6776
 6778 3 66.67 132.92 -22.73 0.108 6777
 6779 3 66.76 132.73 -22.75 0.102 6778
 6780 3 66.71 132.52 -22.78 0.091 6779
 6781 3 66.68 132.42 -22.88 0.11 6780
 6782 3 66.67 132.32 -23.03 0.088 6781
 6783 3 66.7 132.13 -23.17 0.096 6782
 6784 3 66.7 132.02 -23.24 0.076 6783
 6785 3 67.28 132.82 -22.97 0.115 6777
 6786 3 67.43 132.61 -22.92 0.124 6785
 6787 3 67.4 132.42 -22.87 0.147 6786
 6788 3 67.4 132.32 -22.85 0.169 6787
 6789 3 67.68 132.11 -22.85 0.124 6788
 6790 3 67.79 131.92 -22.85 0.141 6789
 6791 3 67.89 131.72 -22.8 0.183 6790
 6792 3 68 131.61 -22.78 0.154 6791
 6793 3 68.12 131.42 -22.71 0.157 6792
 6794 3 68.2 131.22 -22.6 0.098 6793
 6795 3 68.23 131.01 -22.58 0.112 6794
 6796 3 68.29 130.82 -22.53 0.117 6795
 6797 3 68.34 130.72 -22.56 0.102 6796
 6798 3 68.42 130.51 -22.58 0.14 6797
 6799 3 68.54 130.41 -22.53 0.122 6798
 6800 3 68.59 130.2 -22.53 0.182 6799
 6801 3 68.64 130.1 -22.51 0.221 6800
 6802 3 68.71 129.91 -22.52 0.243 6801
 6803 3 68.71 129.7 -22.56 0.242 6802
 6804 3 68.76 129.6 -22.57 0.222 6803
 6805 3 68.77 129.41 -22.57 0.244 6804
 6806 3 68.8 129.1 -22.45 0.27 6805
 6807 3 68.96 128.7 -22.27 0.267 6806
 6808 3 69.07 128.6 -22.18 0.308 6807
 6809 3 69.19 128.51 -22.22 0.361 6808
 6810 3 69.16 128.6 -22.77 0.062 6809
 6811 3 69.22 128.7 -22.86 0.056 6810
 6812 3 69.29 128.3 -22.09 0.354 6809
 6813 3 69.46 128.1 -21.95 0.295 6812
 6814 3 69.47 127.9 -21.82 0.237 6813
 6815 3 69.52 127.7 -21.73 0.173 6814
 6816 3 69.55 127.49 -21.59 0.13 6815
 6817 3 69.65 127.4 -21.52 0.116 6816
 6818 3 69.77 127.2 -21.38 0.156 6817
 6819 3 69.96 126.99 -21.32 0.247 6818
 6820 3 70.16 126.7 -21.24 0.171 6819
 6821 3 70.22 126.49 -21.19 0.139 6820
 6822 3 70.19 126.29 -21.19 0.142 6821
 6823 3 70.24 126.2 -21.19 0.127 6822
 6824 3 70.27 125.99 -21.14 0.117 6823
 6825 3 70.3 125.79 -21.14 0.131 6824
 6826 3 70.35 125.59 -21.21 0.143 6825
 6827 3 70.4 125.49 -21.28 0.122 6826
 6828 3 70.41 125.29 -21.35 0.117 6827
 6829 3 70.35 125.09 -21.46 0.126 6828
 6830 3 70.26 124.99 -21.6 0.151 6829
 6831 3 70.16 124.9 -21.65 0.153 6830
 6832 3 70.07 124.79 -21.74 0.174 6831
 6833 3 69.96 124.79 -21.89 0.189 6832
 6834 3 69.88 124.9 -22.08 0.152 6833
 6835 3 69.88 124.99 -22.24 0.083 6834
 6836 3 69.82 125.09 -22.3 0.092 6835
 6837 3 69.77 125.29 -22.37 0.125 6836
 6838 3 69.69 125.49 -22.39 0.119 6837
 6839 3 69.69 125.59 -22.39 0.08 6838
 6840 3 69.88 125.79 -22.51 0.058 6839
 6841 3 69.96 125.7 -22.58 0.068 6840
 6842 3 70.02 124.49 -21.78 0.077 6833
 6843 3 69.95 124.4 -21.76 0.063 6842
 6844 3 69.78 124.29 -21.76 0.084 6843
 6845 3 69.7 124.2 -21.67 0.094 6844
 6846 3 69.59 124.09 -21.58 0.095 6845
 6847 3 69.47 123.9 -21.42 0.145 6846
 6848 3 69.31 123.81 -21.37 0.13 6847
 6849 3 69.14 123.7 -21.39 0.092 6848
 6850 3 69.06 123.51 -21.35 0.11 6849
 6851 3 68.95 123.4 -21.37 0.104 6850
 6852 3 68.81 123.31 -21.37 0.000125 6851
 6853 3 65.45 136.64 -22.67 0.054 6739
 6854 3 65.5 136.54 -22.76 0.086 6853
 6855 3 65.53 136.44 -22.85 0.111 6854
 6856 3 65.58 136.23 -22.88 0.067 6855
 6857 3 65.19 137.44 -22.13 0.131 6737
 6858 3 65.22 137.54 -22.17 0.000125 6857
 6859 3 61.69 135.52 -11.76 0.062 6653
 6860 3 61.77 135.52 -11.64 0.000125 6859
 6861 3 58.83 135.34 -9.48 0.139 6629
 6862 3 58.76 135.25 -9.55 0.211 6861
 6863 3 58.72 135.25 -9.68 0.306 6862
 6864 3 58.62 135.15 -9.79 0.381 6863
 6865 3 58.54 135.04 -9.93 0.48 6864
 6866 3 58.27 135.65 -9.96 0.097 6865
 6867 3 58.15 135.75 -9.98 0.115 6866
 6868 3 57.98 135.94 -9.99 0.13 6867
 6869 3 57.94 136.04 -10.02 0.151 6868
 6870 3 57.84 136.15 -10.13 0.13 6869
 6871 3 58.51 134.85 -10.03 0.535 6865
 6872 3 58.42 134.85 -10.19 0.579 6871
 6873 3 58.33 134.75 -10.3 0.6 6872
 6874 3 58.23 134.65 -10.43 0.628 6873
 6875 3 58.27 134.44 -10.6 0.621 6874
 6876 3 58.36 134.25 -10.69 0.626 6875
 6877 3 58.34 134.15 -10.77 0.658 6876
 6878 3 58.37 134.04 -10.83 0.657 6877
 6879 3 57.63 133.96 -10.05 0.115 6878
 6880 3 57.62 133.85 -9.94 0.053 6879
 6881 3 57.56 133.75 -9.89 0.124 6880
 6882 3 57.4 133.66 -9.91 0.153 6881
 6883 3 56.97 133.55 -9.98 0.164 6882
 6884 3 56.84 133.45 -9.98 0.125 6883
 6885 3 56.73 133.45 -10.01 0.049 6884
 6886 3 57.54 133.84 -9.51 0.178 6882
 6887 3 57.47 133.95 -9.4 0.158 6886
 6888 3 57.48 134.05 -9.34 0.000125 6887
 6889 3 58.59 134.04 -10.93 0.565 6878
 6890 3 58.27 133.44 -10.42 0.139 6889
 6891 3 58.24 133.25 -10.47 0.123 6890
 6892 3 58.19 133.15 -10.61 0.101 6891
 6893 3 58.11 133.04 -10.75 0.088 6892
 6894 3 58.08 132.85 -10.85 0.123 6893
 6895 3 58.06 132.75 -10.99 0.08 6894
 6896 3 58.11 132.65 -11.03 0.078 6895
 6897 3 58.02 132.54 -11.09 0.079 6896
 6898 3 58.74 134.04 -10.99 0.608 6889
 6899 3 58.66 133.75 -11.02 0.141 6898
 6900 3 58.59 133.85 -11.11 0.000125 6899
 6901 3 59.05 133.84 -10.69 0.19 6898
 6902 3 58.87 134.35 -12.1 0.127 6901
 6903 3 58.98 134.35 -12.19 0.134 6902
 6904 3 59.04 134.15 -12.35 0.13 6903
 6905 3 59.09 134.04 -12.53 0.248 6904
 6906 3 59.23 133.94 -12.61 0.184 6905
 6907 3 59.4 133.63 -12.44 0.116 6906
 6908 3 59.58 133.53 -12.35 0.105 6907
 6909 3 59.66 133.44 -12.35 0.07 6908
 6910 3 59.27 134.13 -12.78 0.084 6906
 6911 3 59.24 134.04 -12.89 0.165 6910
 6912 3 59.27 134.04 -13.06 0.139 6911
 6913 3 59.36 134.14 -13.14 0.128 6912
 6914 3 59.36 134.24 -13.33 0.12 6913
 6915 3 59.37 134.24 -13.49 0.148 6914
 6916 3 59.34 134.24 -13.63 0.185 6915
 6917 3 59.26 134.26 -13.78 0.173 6916
 6918 3 59.37 133.73 -10.41 0.19 6901
 6919 3 59.52 133.73 -10.29 0.142 6918
 6920 3 59.66 133.84 -10.16 0.124 6919
 6921 3 59.84 133.84 -10.12 0.123 6920
 6922 3 60.01 133.94 -10.11 0.096 6921
 6923 3 60.08 134.03 -10.19 0.136 6922
 6924 3 60.27 134.03 -10.35 0.143 6923
 6925 3 60.44 134.03 -10.47 0.122 6924
 6926 3 60.59 133.93 -10.6 0.123 6925
 6927 3 60.66 133.82 -10.7 0.000125 6926
 6928 3 60.06 134.13 -10.06 0.079 6923
 6929 3 58.06 134.74 -5.93 0.117 6606
 6930 3 58.1 134.93 -6.02 0.145 6929
 6931 3 57.93 135.14 -6.02 0.149 6930
 6932 3 57.74 135.34 -6.06 0.124 6931
 6933 3 57.7 135.43 -6.02 0.174 6932
 6934 3 57.63 135.53 -6 0.22 6933
 6935 3 57.45 135.64 -5.82 0.147 6934
 6936 3 57.46 135.74 -5.61 0.113 6935
 6937 3 57.6 135.84 -5.47 0.094 6936
 6938 3 57.73 135.93 -5.48 0.106 6937
 6939 3 57.92 135.84 -5.43 0.121 6938
 6940 3 58.1 135.93 -5.34 0.158 6939
 6941 3 58.28 135.93 -5.18 0.106 6940
 6942 3 58.46 135.93 -5.05 0.033 6941
 6943 3 58.49 135.93 -4.94 0.112 6942
 6944 3 58.56 135.93 -4.84 0.141 6943
 6945 3 58.68 135.93 -4.73 0.085 6944
 6946 3 56.35 135.14 -4.03 0.104 6572
 6947 3 56.1 135.14 -3.98 0.143 6946
 6948 3 55.93 135.14 -4.06 0.15 6947
 6949 3 55.75 135.24 -4.06 0.127 6948
 6950 3 55.56 135.24 -4.1 0.134 6949
 6951 3 55.43 135.14 -4.14 0.13 6950
 6952 3 55.2 135.35 -4.14 0.109 6951
 6953 3 55 135.45 -4.14 0.11 6952
 6954 3 55.02 135.54 -4.02 0.112 6953
 6955 3 57.39 134.62 -2.68 0.155 6562
 6956 3 57.64 134.51 -2.79 0.094 6955
 6957 3 57.82 134.32 -2.81 0.104 6956
 6958 3 58.04 134.2 -2.81 0.112 6957
 6959 3 58.18 134.1 -2.86 0.102 6958
 6960 3 58.19 134 -3 0.131 6959
 6961 3 58.17 133.91 -3.15 0.132 6960
 6962 3 58.14 133.91 -3.32 0.121 6961
 6963 3 58.14 133.92 -3.44 0.082 6962
 6964 3 49.07 133.07 1.16 0.043 6342
 6965 3 49.08 133.17 1.23 0.082 6964
 6966 3 49 133.17 1.33 0.096 6965
 6967 3 48.76 133.17 1.26 0.116 6966
 6968 3 48.65 133.17 1.32 0.084 6967
 6969 3 45.34 131.78 4.04 0.63 6968
 6970 3 45.12 131.99 4.08 0.614 6969
 6971 3 46.69 130.79 3.75 0.442 6282
 6972 3 46.79 130.57 3.75 0.195 6971
 6973 3 45.01 131.79 4.71 0.186 6255
 6974 3 44.98 131.79 4.86 0.199 6973
 6975 3 42.34 128.9 2.33 0.231 5116
 6976 3 42.22 128.9 2.43 0.151 6975
 6977 3 43.12 125.6 -1.22 0.335 5087
 6978 3 43.41 125.21 -1.47 0.44 6977
 6979 3 43.93 124.9 -1.55 0.248 6978
 6980 3 44.01 124.81 -1.44 0.202 6979
 6981 3 44.11 124.81 -1.32 0.162 6980
 6982 3 44.22 124.81 -1.22 0.181 6981
 6983 3 44.33 124.81 -1.1 0.222 6982
 6984 3 44.41 124.69 -0.95 0.245 6983
 6985 3 44.62 124.69 -0.81 0.269 6984
 6986 3 44.7 124.6 -0.63 0.245 6985
 6987 3 44.81 124.49 -0.5 0.267 6986
 6988 3 44.92 124.49 -0.36 0.241 6987
 6989 3 45.03 124.38 -0.33 0.226 6988
 6990 3 45.17 124.29 -0.23 0.228 6989
 6991 3 45.34 124.08 -0.16 0.242 6990
 6992 3 45.52 123.99 -0.13 0.211 6991
 6993 3 45.66 123.88 -0.12 0.206 6992
 6994 3 45.77 123.8 -0.18 0.193 6993
 6995 3 45.88 123.7 -0.22 0.173 6994
 6996 3 45.99 123.59 -0.24 0.189 6995
 6997 3 46.13 123.59 -0.32 0.177 6996
 6998 3 46.2 123.39 -0.44 0.215 6997
 6999 3 46.28 123.28 -0.47 0.24 6998
 7000 3 46.41 123.19 -0.57 0.223 6999
 7001 3 46.52 123.09 -0.64 0.228 7000
 7002 3 46.59 122.98 -0.79 0.243 7001
 7003 3 46.71 122.78 -0.84 0.316 7002
 7004 3 46.85 122.69 -0.9 0.336 7003
 7005 3 46.99 122.59 -0.9 0.313 7004
 7006 3 46.99 123.28 -1.21 0.099 7005
 7007 3 46.99 123.28 -1.33 0.172 7006
 7008 3 46.97 123.39 -1.44 0.198 7007
 7009 3 46.89 123.48 -1.65 0.132 7008
 7010 3 46.84 123.69 -1.78 0.126 7009
 7011 3 46.79 123.78 -1.84 0.142 7010
 7012 3 46.69 123.89 -2.03 0.121 7011
 7013 3 46.65 124.09 -2.09 0.125 7012
 7014 3 46.57 124.28 -2.13 0.104 7013
 7015 3 46.45 124.28 -2.15 0.128 7014
 7016 3 47.03 122.48 -0.95 0.292 7005
 7017 3 47.3 122.67 -1.05 0.118 7016
 7018 3 47.44 122.58 -1.01 0.196 7017
 7019 3 47.65 122.58 -0.98 0.229 7018
 7020 3 47.78 122.58 -1 0.245 7019
 7021 3 47.99 122.58 -0.95 0.292 7020
 7022 3 48.13 122.58 -0.91 0.397 7021
 7023 3 48.23 122.58 -0.88 0.505 7022
 7024 3 48.34 122.67 -0.78 0.567 7023
 7025 3 48.42 122.67 -0.69 0.593 7024
 7026 3 48.16 122.98 -0.03 0.248 7025
 7027 3 48.27 122.98 0.08 0.074 7026
 7028 3 48.51 122.67 -0.82 0.637 7025
 7029 3 48.67 122.56 -0.06 0.147 7028
 7030 3 48.74 122.67 0.03 0.19 7029
 7031 3 48.92 122.56 0.11 0.142 7030
 7032 3 49.02 122.56 0.3 0.108 7031
 7033 3 48.98 122.56 0.47 0.126 7032
 7034 3 49.06 122.56 0.59 0.138 7033
 7035 3 49.15 122.56 0.71 0.106 7034
 7036 3 49.24 122.67 0.87 0.154 7035
 7037 3 49.37 122.65 0.93 0.134 7036
 7038 3 49.34 122.86 1.01 0.127 7037
 7039 3 48.48 122.86 -0.95 0.74 7028
 7040 3 48.46 123.06 -1.03 0.744 7039
 7041 3 48.46 123.17 -1.07 0.811 7040
 7042 3 48.09 123.58 -0.35 0.125 7041
 7043 3 48.02 123.58 -0.45 0.149 7042
 7044 3 47.96 123.67 -0.28 0.166 7043
 7045 3 47.8 123.78 -0.1 0.056 7044
 7046 3 47.63 123.87 -0.06 0.106 7045
 7047 3 48.48 123.26 -1.18 0.949 7041
 7048 3 47.99 123.48 -1.32 0.144 7047
 7049 3 48.08 123.58 -1.22 0.167 7048
 7050 3 48.16 123.58 -1.14 0.087 7049
 7051 3 48.48 123.36 -1.31 0.949 7047
 7052 3 48.55 123.56 -1.59 0.944 7051
 7053 3 48.55 123.56 -1.72 0.929 7052
 7054 3 48.59 123.76 -1.65 0.929 7053
 7055 3 48.69 123.86 -1.74 0.929 7054
 7056 3 48.8 124.06 -1.4 0.745 7055
 7057 3 48.72 124.17 -1.47 0.822 7056
 7058 3 48.7 124.26 -1.59 0.836 7057
 7059 3 48.93 124.17 -2.05 0.53 7058
 7060 3 48.52 124.17 -2.46 0.063 7059
 7061 3 48.58 124.06 -2.36 0.103 7060
 7062 3 48.69 124.06 -2.25 0.000125 7061
 7063 3 48.93 124.26 -1.92 0.334 7059
 7064 3 49.01 124.47 -1.86 0.381 7063
 7065 3 49.04 124.67 -1.86 0.311 7064
 7066 3 49.14 124.76 -1.94 0.333 7065
 7067 3 48.94 124.97 -2 0.301 7066
 7068 3 48.73 125.06 -2 0.226 7067
 7069 3 48.64 125.06 -2.05 0.142 7068
 7070 3 49.91 123.76 -1.84 0.255 7057
 7071 3 50.11 123.76 -1.88 0.251 7070
 7072 3 50.2 123.87 -1.84 0.299 7071
 7073 3 50.33 123.96 -1.9 0.284 7072
 7074 3 50.44 124.07 -1.98 0.238 7073
 7075 3 50.72 124.07 -2.07 0.172 7074
 7076 3 50.89 124.15 -2.07 0.194 7075
 7077 3 51.05 124.26 -2.13 0.176 7076
 7078 3 51.2 124.35 -2.17 0.161 7077
 7079 3 51.37 124.46 -2.21 0.175 7078
 7080 3 51.47 124.56 -2.15 0.191 7079
 7081 3 51.62 124.65 -2.11 0.174 7080
 7082 3 51.72 124.76 -2.21 0.212 7081
 7083 3 51.87 124.76 -2.18 0.22 7082
 7084 3 52.08 124.74 -2.12 0.181 7083
 7085 3 52.23 124.65 -2.06 0.176 7084
 7086 3 52.44 124.54 -2.01 0.18 7085
 7087 3 52.61 124.54 -1.99 0.202 7086
 7088 3 52.77 124.54 -1.97 0.184 7087
 7089 3 52.94 124.65 -2.03 0.185 7088
 7090 3 53.09 124.65 -2.1 0.213 7089
 7091 3 53.27 124.74 -2.1 0.226 7090
 7092 3 53.5 124.74 -2.18 0.173 7091
 7093 3 53.76 124.93 -2.35 0.152 7092
 7094 3 53.94 124.93 -2.37 0.157 7093
 7095 3 54.11 125.04 -2.39 0.17 7094
 7096 3 54.25 125.04 -2.41 0.165 7095
 7097 3 54.44 125.24 -2.47 0.173 7096
 7098 3 54.61 125.23 -2.53 0.197 7097
 7099 3 54.8 125.32 -2.62 0.185 7098
 7100 3 54.93 125.52 -2.68 0.149 7099
 7101 3 55 125.63 -2.74 0.158 7100
 7102 3 55.16 125.83 -2.68 0.202 7101
 7103 3 55.27 125.94 -2.68 0.166 7102
 7104 3 55.51 126.03 -2.72 0.142 7103
 7105 3 55.66 126.02 -2.79 0.098 7104
 7106 3 55.69 126.22 -2.87 0.166 7105
 7107 3 55.72 126.33 -2.93 0.219 7106
 7108 3 55.32 126.44 -2.72 0.149 7107
 7109 3 55.18 126.44 -2.68 0.161 7108
 7110 3 54.98 126.52 -2.51 0.115 7109
 7111 3 54.86 126.43 -2.49 0.112 7110
 7112 3 54.76 126.43 -2.37 0.07 7111
 7113 3 54.65 126.52 -2.31 0.053 7112
 7114 3 54.62 126.62 -2.2 0.078 7113
 7115 3 54.51 126.73 -2.2 0.138 7114
 7116 3 54.23 126.93 -2.28 0.074 7115
 7117 3 54.08 126.84 -2.3 0.086 7116
 7118 3 55.94 126.52 -3.06 0.262 7107
 7119 3 55.94 126.63 -2.95 0.29 7118
 7120 3 55.79 126.72 -2.81 0.226 7119
 7121 3 56.08 126.83 -3.22 0.089 7120
 7122 3 56.15 126.84 -3.33 0.085 7121
 7123 3 56.07 126.84 -3.51 0.076 7122
 7124 3 56.07 126.73 -3.64 0.054 7123
 7125 3 55.97 126.73 -3.74 0.068 7124
 7126 3 55.95 126.73 -3.84 0.134 7125
 7127 3 56.04 126.73 -4.02 0.147 7126
 7128 3 56.14 126.73 -4.19 0.118 7127
 7129 3 56.35 126.64 -4.24 0.103 7128
 7130 3 56.32 126.64 -4.41 0.000125 7129
 7131 3 55.73 126.92 -2.72 0.14 7120
 7132 3 55.64 127.02 -2.56 0.112 7131
 7133 3 55.5 127.13 -2.54 0.000125 7132
 7134 3 56.34 126.63 -3.18 0.155 7119
 7135 3 56.47 126.63 -3.2 0.161 7134
 7136 3 56.62 126.63 -3.18 0.181 7135
 7137 3 56.75 126.63 -3.12 0.198 7136
 7138 3 56.87 126.72 -3.12 0.203 7137
 7139 3 57.05 126.72 -3.2 0.247 7138
 7140 3 57.3 126.72 -3.29 0.17 7139
 7141 3 57.4 126.73 -3.37 0.22 7140
 7142 3 57.55 126.83 -3.51 0.212 7141
 7143 3 57.75 126.83 -3.66 0.171 7142
 7144 3 57.97 126.83 -3.82 0.207 7143
 7145 3 58.11 126.83 -3.83 0.24 7144
 7146 3 58.32 126.72 -4.05 0.175 7145
 7147 3 58.46 126.62 -4.16 0.218 7146
 7148 3 58.56 126.51 -4.27 0.272 7147
 7149 3 58.94 126.42 -4.24 0.168 7148
 7150 3 59.13 126.43 -4.28 0.162 7149
 7151 3 59.27 126.32 -4.29 0.202 7150
 7152 3 59.4 126.21 -4.22 0.26 7151
 7153 3 59.55 126.12 -4.18 0.302 7152
 7154 3 59.65 126.02 -4.25 0.372 7153
 7155 3 59.76 126.02 -4 0.454 7154
 7156 3 59.87 126.02 -4.05 0.52 7155
 7157 3 60.04 125.91 -3.95 0.522 7156
 7158 3 60.14 125.82 -3.8 0.586 7157
 7159 3 60.3 125.71 -3.77 0.619 7158
 7160 3 60.41 125.62 -3.75 0.649 7159
 7161 3 60.62 125.6 -3.79 0.704 7160
 7162 3 60.83 125.4 -3.84 0.735 7161
 7163 3 60.94 125.3 -3.8 0.742 7162
 7164 3 61.05 125.21 -3.77 0.736 7163
 7165 3 61.22 125.21 -3.8 0.755 7164
 7166 3 61.48 124.9 -4.71 0.207 7165
 7167 3 61.52 124.9 -4.91 0.18 7166
 7168 3 61.69 124.71 -4.68 0.109 7167
 7169 3 61.73 124.6 -4.68 0.151 7168
 7170 3 61.64 124.3 -4.59 0.098 7169
 7171 3 61.73 124.19 -4.55 0.141 7170
 7172 3 61.79 124.1 -4.56 0.212 7171
 7173 3 61.89 124.1 -4.59 0.256 7172
 7174 3 62.04 123.99 -4.47 0.212 7173
 7175 3 62.19 124.1 -4.72 0.166 7174
 7176 3 62.37 124.1 -4.71 0.181 7175
 7177 3 62.51 124.1 -4.68 0.166 7176
 7178 3 62.73 124.19 -4.54 0.132 7177
 7179 3 62.9 124.09 -4.59 0.124 7178
 7180 3 63.01 123.99 -4.59 0.13 7179
 7181 3 63.12 123.88 -4.68 0.13 7180
 7182 3 63.19 123.88 -4.79 0.063 7181
 7183 3 61.43 125.01 -5.13 0.159 7167
 7184 3 61.52 124.9 -5.21 0.166 7183
 7185 3 61.69 124.8 -5.28 0.129 7184
 7186 3 61.77 124.8 -5.42 0.257 7185
 7187 3 61.68 124.8 -5.58 0.305 7186
 7188 3 61.68 124.9 -5.72 0.343 7187
 7189 3 61.75 124.8 -5.95 0.351 7188
 7190 3 61.83 124.8 -6.13 0.347 7189
 7191 3 62.07 124.69 -6.34 0.326 7190
 7192 3 62.1 124.6 -6.51 0.273 7191
 7193 3 62.18 124.5 -6.72 0.282 7192
 7194 3 62.22 124.41 -6.93 0.304 7193
 7195 3 62.31 124.41 -7.07 0.306 7194
 7196 3 62.32 124.41 -7.22 0.382 7195
 7197 3 61.86 124.52 -7.66 0.19 7196
 7198 3 61.68 124.61 -7.82 0.163 7197
 7199 3 61.5 124.61 -8.03 0.167 7198
 7200 3 61.43 124.72 -8.07 0.207 7199
 7201 3 61.18 124.72 -8.21 0.149 7200
 7202 3 61.04 124.61 -8.38 0.136 7201
 7203 3 60.93 124.53 -8.48 0.1 7202
 7204 3 60.82 124.53 -8.63 0.122 7203
 7205 3 60.71 124.42 -8.8 0.13 7204
 7206 3 60.58 124.42 -8.9 0.114 7205
 7207 3 60.43 124.42 -8.97 0.099 7206
 7208 3 60.32 124.42 -9.11 0.108 7207
 7209 3 60.24 124.33 -9.23 0.137 7208
 7210 3 60.11 124.33 -9.37 0.133 7209
 7211 3 60.03 124.33 -9.49 0.124 7210
 7212 3 59.89 124.33 -9.55 0.14 7211
 7213 3 59.76 124.24 -9.61 0.145 7212
 7214 3 59.69 124.14 -9.68 0.182 7213
 7215 3 59.64 124.03 -9.72 0.222 7214
 7216 3 59.64 123.94 -9.78 0.249 7215
 7217 3 59.56 124.03 -10.13 0.132 7216
 7218 3 59.54 124.14 -10.3 0.133 7217
 7219 3 59.39 124.14 -10.53 0.168 7218
 7220 3 59.31 124.14 -10.68 0.19 7219
 7221 3 59.19 124.14 -10.91 0.174 7220
 7222 3 59.11 124.14 -11.15 0.11 7221
 7223 3 58.96 124.25 -11.31 0.127 7222
 7224 3 58.81 124.25 -11.46 0.139 7223
 7225 3 58.78 124.25 -11.58 0.134 7224
 7226 3 58.71 124.35 -11.79 0.131 7225
 7227 3 58.64 124.35 -11.89 0.167 7226
 7228 3 58.5 124.35 -11.96 0.161 7227
 7229 3 58.53 124.55 -12.14 0.204 7228
 7230 3 58.56 124.64 -12.3 0.246 7229
 7231 3 58.55 124.75 -12.46 0.27 7230
 7232 3 58.49 124.85 -12.58 0.29 7231
 7233 3 58.32 124.85 -12.71 0.263 7232
 7234 3 58.3 125.05 -12.86 0.268 7233
 7235 3 58.25 125.14 -12.98 0.241 7234
 7236 3 58.21 125.25 -13.15 0.205 7235
 7237 3 58.17 125.35 -13.3 0.255 7236
 7238 3 58.14 125.44 -13.48 0.264 7237
 7239 3 58 125.45 -13.62 0.274 7238
 7240 3 57.88 125.56 -13.76 0.294 7239
 7241 3 57.74 125.67 -13.89 0.269 7240
 7242 3 57.66 125.56 -14.05 0.232 7241
 7243 3 57.64 125.67 -14.25 0.218 7242
 7244 3 57.55 125.67 -14.38 0.224 7243
 7245 3 57.45 125.67 -14.47 0.165 7244
 7246 3 57.42 125.67 -14.67 0.168 7245
 7247 3 57.5 125.67 -14.84 0.253 7246
 7248 3 57.6 125.67 -14.95 0.298 7247
 7249 3 57.31 125.76 -15.07 0.141 7248
 7250 3 57.17 125.76 -15.29 0.128 7249
 7251 3 57.02 125.87 -15.44 0.098 7250
 7252 3 56.88 125.98 -15.5 0.062 7251
 7253 3 56.7 125.98 -15.65 0.148 7252
 7254 3 56.67 126.07 -15.93 0.099 7253
 7255 3 56.69 126.17 -16.05 0.072 7254
 7256 3 56.65 126.28 -16.14 0.044 7255
 7257 3 56.59 126.37 -16.21 0.107 7256
 7258 3 56.48 126.57 -16.41 0.101 7257
 7259 3 56.49 126.67 -16.55 0.064 7258
 7260 3 56.54 126.78 -16.68 0.074 7259
 7261 3 56.56 126.78 -16.82 0.079 7260
 7262 3 56.63 126.87 -16.89 0.055 7261
 7263 3 56.74 126.98 -17.07 0.039 7262
 7264 3 57.99 125.56 -15.09 0.176 7248
 7265 3 58.12 125.06 -15.18 0.087 7264
 7266 3 58.18 124.96 -15.21 0.092 7265
 7267 3 58.21 124.76 -15.23 0.102 7266
 7268 3 58.31 124.65 -15.23 0.062 7267
 7269 3 58.35 124.56 -15.21 0.126 7268
 7270 3 58.43 124.45 -15.13 0.087 7269
 7271 3 58.6 124.36 -15.11 0.122 7270
 7272 3 58.77 124.36 -15.14 0.142 7271
 7273 3 58.93 124.45 -15.11 0.077 7272
 7274 3 59.17 124.45 -15.12 0.124 7273
 7275 3 59.32 124.45 -15.01 0.121 7274
 7276 3 59.46 124.45 -14.88 0.136 7275
 7277 3 59.7 124.34 -14.87 0.131 7276
 7278 3 59.81 124.25 -14.94 0.121 7277
 7279 3 59.8 124.15 -15.02 0.187 7278
 7280 3 59.81 124.04 -15.13 0.194 7279
 7281 3 59.99 123.84 -15.05 0.164 7280
 7282 3 60.09 123.75 -14.99 0.057 7281
 7283 3 58.85 124.15 -15.21 0.07 7272
 7284 3 58.88 124.06 -15.27 0.068 7283
 7285 3 58.85 123.95 -15.3 0.053 7284
 7286 3 58.82 123.76 -15.38 0.108 7285
 7287 3 58.84 123.56 -15.35 0.122 7286
 7288 3 58.84 123.36 -15.32 0.101 7287
 7289 3 59 123.06 -15.3 0.126 7288
 7290 3 59.16 122.95 -15.31 0.141 7289
 7291 3 59.31 122.86 -15.38 0.164 7290
 7292 3 59.38 122.76 -15.47 0.169 7291
 7293 3 59.63 122.84 -15.33 0.11 7292
 7294 3 59.73 122.75 -15.31 0.102 7293
 7295 3 59.81 122.54 -15.29 0.086 7294
 7296 3 59.89 122.54 -15.22 0.096 7295
 7297 3 59.95 122.45 -15.03 0.105 7296
 7298 3 60.03 122.34 -14.97 0.000125 7297
 7299 3 57.88 126.06 -15.22 0.096 7264
 7300 3 57.87 126.17 -15.35 0.103 7299
 7301 3 57.81 126.26 -15.45 0.099 7300
 7302 3 57.72 126.26 -15.54 0.101 7301
 7303 3 61.53 125.02 -8.05 0.124 7200
 7304 3 61.46 125.22 -8.05 0.151 7303
 7305 3 61.4 125.31 -8.01 0.186 7304
 7306 3 61.35 125.52 -8.04 0.158 7305
 7307 3 61.25 125.52 -8.1 0.056 7306
 7308 3 62.64 124.2 -7.15 0.209 7196
 7309 3 62.9 124.11 -7.21 0.114 7308
 7310 3 62.93 124 -7.32 0.167 7309
 7311 3 62.97 124 -7.46 0.208 7310
 7312 3 63.04 123.91 -7.56 0.2 7311
 7313 3 63.25 123.89 -7.68 0.18 7312
 7314 3 63.39 123.89 -7.87 0.16 7313
 7315 3 63.54 123.89 -8.04 0.173 7314
 7316 3 63.79 123.8 -8.04 0.179 7315
 7317 3 64.02 123.6 -8.06 0.175 7316
 7318 3 64.16 123.5 -8.21 0.124 7317
 7319 3 64.27 123.5 -8.3 0.132 7318
 7320 3 64.41 123.5 -8.34 0.123 7319
 7321 3 64.58 123.49 -8.46 0.142 7320
 7322 3 64.71 123.49 -8.58 0.169 7321
 7323 3 64.85 123.49 -8.65 0.156 7322
 7324 3 64.99 123.49 -8.78 0.141 7323
 7325 3 65.16 123.49 -8.97 0.148 7324
 7326 3 65.41 123.5 -9.06 0.141 7325
 7327 3 65.57 123.59 -9.06 0.144 7326
 7328 3 65.71 123.7 -9.13 0.132 7327
 7329 3 65.85 123.68 -9.16 0.134 7328
 7330 3 65.94 123.59 -9.16 0.185 7329
 7331 3 66.05 123.48 -9.07 0.277 7330
 7332 3 65.83 123.09 -8.9 0.087 7331
 7333 3 65.86 122.98 -8.91 0.05 7332
 7334 3 65.75 122.79 -8.95 0.071 7333
 7335 3 66.32 123.68 -9.25 0.169 7331
 7336 3 66.43 123.79 -9.36 0.186 7335
 7337 3 66.6 123.89 -9.49 0.15 7336
 7338 3 66.71 123.98 -9.57 0.153 7337
 7339 3 66.72 124.09 -9.71 0.178 7338
 7340 3 66.8 124.18 -9.79 0.186 7339
 7341 3 66.85 124.29 -9.88 0.132 7340
 7342 3 67 124.37 -9.9 0.088 7341
 7343 3 67.13 124.37 -9.97 0.069 7342
 7344 3 67.21 124.37 -10.12 0.13 7343
 7345 3 67.3 124.28 -10.16 0.112 7344
 7346 3 67.52 124.37 -10.14 0.095 7345
 7347 3 67.69 124.28 -10.21 0.119 7346
 7348 3 67.74 124.48 -10.32 0.119 7347
 7349 3 67.8 124.57 -10.4 0.152 7348
 7350 3 67.91 124.48 -10.62 0.072 7349
 7351 3 67.99 124.48 -10.73 0.127 7350
 7352 3 68.22 124.37 -10.85 0.119 7351
 7353 3 68.32 124.26 -10.89 0.216 7352
 7354 3 68.44 124.17 -11.07 0.136 7353
 7355 3 68.54 124.06 -11.1 0.082 7354
 7356 3 68.63 123.97 -11.17 0.122 7355
 7357 3 68.77 123.97 -11.26 0.079 7356
 7358 3 68.91 123.88 -11.32 0.1 7357
 7359 3 69.05 123.77 -11.37 0.105 7358
 7360 3 68.44 124.46 -10.63 0.096 7353
 7361 3 62.46 124.2 -7.57 0.101 7308
 7362 3 61.3 125.1 -3.61 0.729 7165
 7363 3 61.4 125.2 -3.46 0.7 7362
 7364 3 61.51 125.29 -3.32 0.732 7363
 7365 3 61.36 125.01 -4.03 0.224 7364
 7366 3 61.48 125.1 -4 0.165 7365
 7367 3 61.58 124.98 -3.42 0.339 7364
 7368 3 61.69 124.59 -3.54 0.243 7367
 7369 3 61.87 124.68 -3.57 0.107 7368
 7370 3 61.62 124.89 -3.48 0.339 7367
 7371 3 61.55 126.08 -2.17 0.22 7370
 7372 3 61.62 125.97 -1.82 0.175 7371
 7373 3 61.8 125.97 -1.69 0.183 7372
 7374 3 61.94 125.97 -1.5 0.142 7373
 7375 3 62.09 125.97 -1.38 0.132 7374
 7376 3 62.22 125.97 -1.2 0.186 7375
 7377 3 62.33 125.97 -1.13 0.212 7376
 7378 3 62.51 126.16 -0.82 0.097 7377
 7379 3 62.64 126.27 -0.71 0.098 7378
 7380 3 62.84 126.27 -0.57 0.169 7379
 7381 3 63.01 126.27 -0.55 0.222 7380
 7382 3 63.15 126.47 -0.46 0.206 7381
 7383 3 63.23 126.36 -0.32 0.214 7382
 7384 3 63.41 126.16 -0.18 0.121 7383
 7385 3 63.61 126.05 -0.08 0.126 7384
 7386 3 63.68 125.86 0 0.136 7385
 7387 3 63.81 125.75 0.02 0.202 7386
 7388 3 63.98 125.75 0.08 0.216 7387
 7389 3 64.11 125.86 0.11 0.237 7388
 7390 3 64.14 126.16 0.16 0.174 7389
 7391 3 64.23 126.25 0.27 0.195 7390
 7392 3 64.45 126.36 0.16 0.137 7391
 7393 3 64.59 126.46 0.18 0.121 7392
 7394 3 64.72 126.44 0.29 0.104 7393
 7395 3 64.86 126.44 0.33 0.136 7394
 7396 3 65 126.44 0.5 0.214 7395
 7397 3 64.2 126.25 0.52 0.122 7391
 7398 3 64.25 126.36 0.62 0.094 7397
 7399 3 64.22 125.55 0.21 0.109 7389
 7400 3 64.4 125.46 0.23 0.118 7399
 7401 3 64.57 125.25 0.21 0.169 7400
 7402 3 64.73 125.05 0.24 0.221 7401
 7403 3 64.85 124.94 0.24 0.238 7402
 7404 3 64.76 124.85 0.2 0.222 7403
 7405 3 64.76 124.64 0.18 0.16 7404
 7406 3 64.68 124.35 0.14 0.221 7405
 7407 3 64.77 124.14 0.15 0.203 7406
 7408 3 64.84 124.05 0.12 0.253 7407
 7409 3 64.9 123.85 0.11 0.279 7408
 7410 3 65.09 123.75 0.2 0.199 7409
 7411 3 65.18 123.55 0.18 0.15 7410
 7412 3 65.26 123.35 0.18 0.164 7411
 7413 3 65.29 123.14 0.16 0.12 7412
 7414 3 65.31 123.05 0.11 0.124 7413
 7415 3 65.29 122.85 0.11 0.141 7414
 7416 3 65.26 122.75 0.07 0.157 7415
 7417 3 65.27 122.44 0.01 0.156 7416
 7418 3 65.34 122.25 -0.02 0.138 7417
 7419 3 65.38 122.14 -0.05 0.148 7418
 7420 3 65.37 121.94 -0.05 0.222 7419
 7421 3 65.41 121.85 0 0.217 7420
 7422 3 65.49 121.64 0 0.191 7421
 7423 3 65.68 121.45 -0.05 0.203 7422
 7424 3 65.74 121.26 -0.09 0.176 7423
 7425 3 65.62 121.15 -0.2 0.17 7424
 7426 3 65.52 121.06 -0.33 0.248 7425
 7427 3 65.49 120.95 -0.22 0.255 7426
 7428 3 65.43 121.14 0.15 0.166 7427
 7429 3 65.38 121.35 0.35 0.087 7428
 7430 3 65.43 121.35 0.47 0.102 7429
 7431 3 65.29 121.25 0.43 0.097 7430
 7432 3 65.51 120.76 -0.5 0.203 7427
 7433 3 65.54 120.65 -0.51 0.166 7432
 7434 3 65.57 120.65 -0.89 0.122 7433
 7435 3 65.65 120.45 -0.96 0.165 7434
 7436 3 65.79 120.45 -1.09 0.251 7435
 7437 3 65.79 120.36 -1.21 0.274 7436
 7438 3 65.87 120.26 -1.27 0.336 7437
 7439 3 65.91 120.15 -1.37 0.376 7438
 7440 3 66.02 119.95 -1.44 0.437 7439
 7441 3 66.07 119.84 -1.55 0.439 7440
 7442 3 66.16 119.75 -1.65 0.444 7441
 7443 3 66.29 119.64 -1.72 0.381 7442
 7444 3 66.29 119.45 -1.84 0.353 7443
 7445 3 66.18 119.34 -2.02 0.367 7444
 7446 3 66.23 119.14 -2.05 0.41 7445
 7447 3 66.09 119.04 -2.16 0.468 7446
 7448 3 66.09 118.95 -2.22 0.505 7447
 7449 3 66.1 119.04 -2.37 0.616 7448
 7450 3 66.9 118.84 -2.58 0.074 7449
 7451 3 66.98 118.54 -2.64 0.178 7450
 7452 3 67.09 118.54 -2.68 0.224 7451
 7453 3 67.23 118.45 -2.78 0.198 7452
 7454 3 67.35 118.43 -2.83 0.135 7453
 7455 3 67.43 118.34 -2.89 0.119 7454
 7456 3 67.62 118.03 -2.85 0.112 7455
 7457 3 67.76 117.93 -2.87 0.107 7456
 7458 3 67.87 117.85 -2.91 0.114 7457
 7459 3 67.98 117.85 -3.03 0.119 7458
 7460 3 68.02 117.54 -3.03 0.064 7459
 7461 3 68.02 117.44 -3.05 0.096 7460
 7462 3 68.07 117.15 -3.03 0.102 7461
 7463 3 68.09 116.94 -2.93 0.104 7462
 7464 3 65.71 119.06 -2.38 0.122 7449
 7465 3 65.24 119.15 -2.44 0.058 7464
 7466 3 65.06 119.15 -2.57 0.098 7465
 7467 3 64.98 119.26 -2.54 0.12 7466
 7468 3 64.81 119.37 -2.69 0.197 7467
 7469 3 64.65 119.37 -2.79 0.177 7468
 7470 3 64.48 119.37 -2.82 0.094 7469
 7471 3 64.32 119.37 -2.79 0.129 7470
 7472 3 64.12 119.47 -2.79 0.104 7471
 7473 3 64.02 119.56 -2.88 0.102 7472
 7474 3 65.51 119.15 -2.38 0.122 7464
 7475 3 66.99 119.34 -2.33 0.07 7474
 7476 3 67.09 119.45 -2.32 0.101 7475
 7477 3 67.24 119.45 -2.33 0.074 7476
 7478 3 65.32 119.15 -2.38 0.122 7474
 7479 3 65.85 121.33 0.1 0.07 7424
 7480 3 65.21 125.14 0.39 0.091 7403
 7481 3 65.37 125.14 0.44 0.103 7480
 7482 3 65.54 125.25 0.41 0.147 7481
 7483 3 65.66 125.35 0.39 0.158 7482
 7484 3 65.76 125.44 0.49 0.09 7483
 7485 3 65.84 125.53 0.52 0.107 7484
 7486 3 65.87 125.74 0.62 0.11 7485
 7487 3 65.79 125.94 0.62 0.133 7486
 7488 3 65.75 126.14 0.62 0.133 7487
 7489 3 62.27 125.67 -1.21 0.148 7377
 7490 3 62.22 125.47 -1.26 0.000125 7489
 7491 3 60.01 126.12 -4.74 0.163 7156
 7492 3 60.03 126.12 -4.92 0.138 7491
 7493 3 59.96 126.02 -5.13 0.151 7492
 7494 3 59.99 126.02 -5.24 0.173 7493
 7495 3 59.99 126.02 -5.38 0.152 7494
 7496 3 60 126.21 -5.55 0.171 7495
 7497 3 60.07 126.32 -5.71 0.149 7496
 7498 3 60.03 126.41 -5.91 0.133 7497
 7499 3 60.07 126.52 -6.05 0.165 7498
 7500 3 60.06 126.41 -6.17 0.208 7499
 7501 3 60.06 126.52 -6.28 0.242 7500
 7502 3 60.04 126.82 -6.45 0.149 7501
 7503 3 60.07 127.02 -6.41 0.077 7502
 7504 3 60.11 127.12 -6.37 0.112 7503
 7505 3 60.14 127.21 -6.45 0.13 7504
 7506 3 60.14 127.32 -6.62 0.141 7505
 7507 3 60.14 127.32 -6.77 0.17 7506
 7508 3 60.14 127.52 -6.94 0.122 7507
 7509 3 60.07 127.62 -7.08 0.112 7508
 7510 3 60.18 127.62 -7.16 0.138 7509
 7511 3 60.26 127.71 -7.29 0.118 7510
 7512 3 60.24 127.82 -7.41 0.088 7511
 7513 3 60.29 127.91 -7.52 0.096 7512
 7514 3 60.32 128.02 -7.65 0.116 7513
 7515 3 60.36 128.12 -7.73 0.142 7514
 7516 3 60.42 128.22 -7.84 0.146 7515
 7517 3 60.6 128.32 -7.92 0.069 7516
 7518 3 60.63 128.43 -8.04 0.097 7517
 7519 3 60.6 128.63 -8.09 0.113 7518
 7520 3 60.48 128.72 -8.07 0.096 7519
 7521 3 60.48 128.82 -8.22 0.101 7520
 7522 3 60.42 128.82 -8.32 0.181 7521
 7523 3 60.46 128.93 -8.39 0.214 7522
 7524 3 60.81 129.03 -8.54 0.132 7523
 7525 3 60.93 129.03 -8.65 0.173 7524
 7526 3 60.95 128.72 -8.82 0.099 7525
 7527 3 60.99 128.72 -8.98 0.082 7526
 7528 3 61.03 128.72 -9.14 0.09 7527
 7529 3 61.2 128.72 -9.26 0.106 7528
 7530 3 61.28 128.72 -9.37 0.142 7529
 7531 3 61.35 128.72 -9.47 0.133 7530
 7532 3 61.46 128.72 -9.47 0.000125 7531
 7533 3 48.48 123.26 -1.14 0.911 7051
 7534 3 48.46 123.36 -1.12 0.811 7533
 7535 3 46.88 122.28 -1.05 0.238 7016
 7536 3 46.88 122.09 -1.15 0.206 7535
 7537 3 46.94 121.89 -1.18 0.197 7536
 7538 3 46.95 121.78 -1.16 0.2 7537
 7539 3 46.84 121.69 -1.25 0.245 7538
 7540 3 46.81 121.59 -1.32 0.259 7539
 7541 3 46.84 121.28 -1.26 0.234 7540
 7542 3 46.87 121.09 -1.32 0.202 7541
 7543 3 46.88 120.98 -1.22 0.188 7542
 7544 3 46.96 120.78 -1.15 0.187 7543
 7545 3 46.99 120.59 -1.13 0.195 7544
 7546 3 47.05 120.39 -1.13 0.192 7545
 7547 3 47.06 120.19 -1.15 0.195 7546
 7548 3 47.13 119.98 -1.21 0.205 7547
 7549 3 47.16 119.89 -1.3 0.173 7548
 7550 3 47.23 119.69 -1.34 0.196 7549
 7551 3 47.27 119.48 -1.31 0.22 7550
 7552 3 47.34 119.48 -1.4 0.262 7551
 7553 3 47.44 119.28 -1.39 0.288 7552
 7554 3 47.73 119.48 -1.63 0.223 7553
 7555 3 47.87 119.48 -1.67 0.211 7554
 7556 3 48.06 119.58 -1.63 0.22 7555
 7557 3 48.27 119.87 -1.33 0.188 7556
 7558 3 48.41 119.98 -1.23 0.173 7557
 7559 3 48.59 120.06 -1.27 0.161 7558
 7560 3 48.7 120.17 -1.22 0.132 7559
 7561 3 48.78 120.36 -1.16 0.172 7560
 7562 3 48.51 120.36 -0.92 0.086 7561
 7563 3 48.41 120.47 -0.93 0.114 7562
 7564 3 48.91 120.36 -1.19 0.129 7561
 7565 3 48.76 120.47 -1.09 0.058 7564
 7566 3 48.73 120.56 -1.16 0.072 7565
 7567 3 49.06 120.36 -1.16 0.132 7564
 7568 3 49.23 120.36 -1.14 0.142 7567
 7569 3 49.41 120.47 -1.12 0.145 7568
 7570 3 49.56 120.56 -1.1 0.173 7569
 7571 3 49.67 120.65 -1.1 0.186 7570
 7572 3 49.98 120.95 -1.08 0.087 7571
 7573 3 50.06 121.06 -1.06 0.128 7572
 7574 3 50.16 121.06 -1 0.164 7573
 7575 3 50.28 121.15 -1 0.159 7574
 7576 3 50.38 121.25 -1 0.168 7575
 7577 3 50.48 121.36 -0.93 0.215 7576
 7578 3 50.59 121.45 -0.86 0.201 7577
 7579 3 50.66 121.75 -0.75 0.15 7578
 7580 3 50.77 121.84 -0.6 0.123 7579
 7581 3 50.88 121.95 -0.49 0.108 7580
 7582 3 50.95 122.05 -0.35 0.09 7581
 7583 3 51.03 122.14 -0.2 0.097 7582
 7584 3 51.21 122.25 -0.09 0.123 7583
 7585 3 51.4 122.25 -0.11 0.111 7584
 7586 3 51.51 122.34 -0.06 0.096 7585
 7587 3 51.63 122.45 -0.15 0.111 7586
 7588 3 51.7 122.55 -0.19 0.104 7587
 7589 3 48.17 119.37 -1.89 0.273 7556
 7590 3 48.37 119.48 -2.1 0.21 7589
 7591 3 48.49 119.37 -2.41 0.19 7590
 7592 3 48.6 119.27 -2.56 0.198 7591
 7593 3 48.69 119.27 -2.7 0.209 7592
 7594 3 48.73 119.19 -2.93 0.155 7593
 7595 3 48.8 119.08 -3.1 0.112 7594
 7596 3 48.88 119.08 -3.2 0.103 7595
 7597 3 48.94 118.99 -3.35 0.136 7596
 7598 3 48.91 118.88 -3.49 0.162 7597
 7599 3 48.95 118.78 -3.6 0.16 7598
 7600 3 49.03 118.69 -3.72 0.175 7599
 7601 3 49.09 118.58 -3.83 0.207 7600
 7602 3 49.16 118.49 -3.95 0.252 7601
 7603 3 49.27 118.19 -3.8 0.173 7602
 7604 3 49.33 117.99 -3.75 0.161 7603
 7605 3 49.4 117.78 -3.77 0.175 7604
 7606 3 49.49 117.69 -3.79 0.116 7605
 7607 3 49.63 117.49 -3.73 0.166 7606
 7608 3 49.69 117.19 -3.75 0.139 7607
 7609 3 49.7 117.08 -3.69 0.139 7608
 7610 3 49.78 116.99 -3.69 0.141 7609
 7611 3 49.84 116.78 -3.63 0.175 7610
 7612 3 49.92 116.58 -3.61 0.222 7611
 7613 3 50.03 116.47 -3.61 0.183 7612
 7614 3 50.16 116.27 -3.65 0.177 7613
 7615 3 50.33 116.08 -3.75 0.2 7614
 7616 3 50.48 115.97 -3.89 0.227 7615
 7617 3 50.59 115.97 -4 0.263 7616
 7618 3 50.73 115.88 -4 0.287 7617
 7619 3 50.9 115.88 -3.99 0.33 7618
 7620 3 51.08 115.88 -4.04 0.389 7619
 7621 3 51.23 115.77 -4.04 0.436 7620
 7622 3 51.45 115.86 -4 0.401 7621
 7623 3 51.63 115.86 -3.97 0.36 7622
 7624 3 51.77 115.86 -3.98 0.345 7623
 7625 3 51.91 115.97 -3.96 0.379 7624
 7626 3 52.05 115.97 -3.93 0.415 7625
 7627 3 52.15 115.97 -3.84 0.459 7626
 7628 3 52.3 115.82 -3.98 0.428 7627
 7629 3 52.45 115.66 -4.13 0.428 7628
 7630 3 52.59 115.47 -4.31 0.393 7629
 7631 3 52.77 115.37 -4.38 0.408 7630
 7632 3 52.91 115.26 -4.39 0.465 7631
 7633 3 53.06 114.76 -4.22 0.292 7632
 7634 3 53.19 114.76 -4.13 0.298 7633
 7635 3 53.31 114.76 -4.04 0.309 7634
 7636 3 53.44 114.45 -4.01 0.195 7635
 7637 3 53.56 114.36 -3.89 0.142 7636
 7638 3 53.65 114.36 -3.78 0.151 7637
 7639 3 53.8 114.36 -3.68 0.176 7638
 7640 3 53.96 114.26 -3.6 0.215 7639
 7641 3 54.06 114.06 -3.78 0.232 7640
 7642 3 54.19 113.95 -3.86 0.182 7641
 7643 3 54.3 113.76 -3.97 0.166 7642
 7644 3 54.45 113.56 -4.06 0.122 7643
 7645 3 54.56 113.45 -4.15 0.109 7644
 7646 3 54.66 113.25 -4.22 0.133 7645
 7647 3 54.71 113.04 -4.23 0.13 7646
 7648 3 54.85 112.95 -4.28 0.175 7647
 7649 3 54.88 112.84 -4.33 0.247 7648
 7650 3 54.96 112.75 -4.35 0.329 7649
 7651 3 54.96 112.64 -3.71 0.14 7650
 7652 3 55.14 112.54 -3.59 0.145 7651
 7653 3 55.25 112.54 -3.42 0.123 7652
 7654 3 55.39 112.45 -3.31 0.139 7653
 7655 3 55.49 112.24 -3.17 0.118 7654
 7656 3 55.57 112.13 -3.06 0.116 7655
 7657 3 55.61 112.03 -2.92 0.107 7656
 7658 3 55.66 111.92 -2.84 0.108 7657
 7659 3 55.68 111.83 -2.71 0.157 7658
 7660 3 55.71 111.83 -2.59 0.222 7659
 7661 3 55.78 111.72 -2.38 0.302 7660
 7662 3 55.93 111.52 -2.27 0.363 7661
 7663 3 56.1 111.42 -2.21 0.342 7662
 7664 3 56.17 111.22 -2.15 0.321 7663
 7665 3 56.27 111.13 -2.11 0.267 7664
 7666 3 56.36 111.02 -2.08 0.249 7665
 7667 3 56.46 111.02 -1.97 0.294 7666
 7668 3 56.6 110.92 -1.95 0.327 7667
 7669 3 56.81 110.72 -1.87 0.294 7668
 7670 3 56.96 110.41 -1.77 0.247 7669
 7671 3 57.03 110.32 -1.64 0.278 7670
 7672 3 57.13 110.32 -1.52 0.282 7671
 7673 3 57.12 110.11 -1.33 0.281 7672
 7674 3 57.25 110.11 -1.27 0.284 7673
 7675 3 57.29 109.82 -1.2 0.222 7674
 7676 3 57.3 109.6 -1.09 0.177 7675
 7677 3 57.35 109.4 -1.01 0.21 7676
 7678 3 57.05 109.21 -1 0.137 7677
 7679 3 57.03 109.1 -1.04 0.099 7678
 7680 3 56.92 109.01 -1.06 0.098 7679
 7681 3 56.75 108.9 -1.11 0.114 7680
 7682 3 56.72 108.81 -0.99 0.13 7681
 7683 3 56.62 108.6 -0.87 0.163 7682
 7684 3 56.54 108.51 -0.75 0.172 7683
 7685 3 56.47 108.41 -0.67 0.153 7684
 7686 3 56.28 108.32 -0.59 0.177 7685
 7687 3 56.15 108.32 -0.41 0.171 7686
 7688 3 55.93 108.32 -0.25 0.158 7687
 7689 3 55.85 108.32 -0.13 0.165 7688
 7690 3 55.68 108.32 -0.03 0.119 7689
 7691 3 55.5 108.21 -0.06 0.151 7690
 7692 3 55.29 108.21 0 0.149 7691
 7693 3 55.07 108.12 0.01 0.136 7692
 7694 3 54.93 108.12 0.13 0.138 7693
 7695 3 54.9 108.02 0.25 0.075 7694
 7696 3 54.83 108.02 0.48 0.122 7695
 7697 3 54.89 108.12 0.59 0.139 7696
 7698 3 54.86 108.23 0.73 0.119 7697
 7699 3 54.89 108.23 0.89 0.12 7698
 7700 3 54.68 108.32 0.86 0.065 7699
 7701 3 54.58 108.43 0.92 0.068 7700
 7702 3 54.47 108.52 0.92 0.104 7701
 7703 3 54.37 108.52 0.96 0.111 7702
 7704 3 54.28 108.62 1.08 0.128 7703
 7705 3 54.15 108.72 1.21 0.156 7704
 7706 3 54.11 108.92 1.25 0.157 7705
 7707 3 54.12 109.01 1.56 0.094 7706
 7708 3 54.04 109.11 1.7 0.142 7707
 7709 3 54 109.22 1.88 0.101 7708
 7710 3 53.9 109.31 2.09 0.105 7709
 7711 3 53.79 109.33 2.15 0.063 7710
 7712 3 53.97 109.01 1.17 0.09 7706
 7713 3 53.86 109.12 1.21 0.058 7712
 7714 3 53.71 109.33 1.23 0.104 7713
 7715 3 53.6 109.53 1.12 0.091 7714
 7716 3 53.48 109.53 1.03 0.092 7715
 7717 3 53.33 109.62 0.91 0.097 7716
 7718 3 53.23 109.53 0.86 0.000125 7717
 7719 3 55.03 107.93 0.7 0.101 7697
 7720 3 55.08 107.93 0.83 0.085 7719
 7721 3 54.9 108.52 0.16 0.074 7694
 7722 3 54.9 108.73 0.28 0.101 7721
 7723 3 54.98 108.82 0.42 0.091 7722
 7724 3 54.96 108.93 0.5 0.13 7723
 7725 3 54.78 109.02 0.52 0.092 7724
 7726 3 56.04 108.01 -0.19 0.091 7689
 7727 3 56.12 107.91 -0.21 0.087 7726
 7728 3 56.15 107.71 -0.15 0.074 7727
 7729 3 56.17 107.71 -0.03 0.174 7728
 7730 3 55.97 107.51 -0.4 0.159 7729
 7731 3 55.82 107.51 -0.54 0.099 7730
 7732 3 55.65 107.41 -0.66 0.104 7731
 7733 3 55.51 107.41 -0.75 0.089 7732
 7734 3 55.35 107.32 -0.81 0.138 7733
 7735 3 55.25 107.32 -0.94 0.128 7734
 7736 3 55.11 107.23 -1.11 0.108 7735
 7737 3 54.93 107.12 -1.27 0.135 7736
 7738 3 54.79 107.02 -1.49 0.143 7737
 7739 3 54.64 106.93 -1.66 0.148 7738
 7740 3 54.48 107.02 -1.85 0.161 7739
 7741 3 54.29 107.04 -2.03 0.122 7740
 7742 3 56.26 107.82 0.28 0.181 7729
 7743 3 56.08 107.71 0.41 0.109 7742
 7744 3 56.1 107.62 0.52 0.116 7743
 7745 3 56.12 107.51 0.71 0.1 7744
 7746 3 57.68 109.52 -0.94 0.137 7677
 7747 3 58.07 109.71 -1.04 0.151 7746
 7748 3 58.32 109.8 -1.17 0.099 7747
 7749 3 58.43 109.91 -1.25 0.064 7748
 7750 3 58.47 110 -1.36 0.083 7749
 7751 3 58.48 110.11 -1.42 0.056 7750
 7752 3 58.34 110.3 -1.4 0.091 7751
 7753 3 58.22 110.41 -1.41 0.073 7752
 7754 3 58.13 110.5 -1.38 0.075 7753
 7755 3 58.07 110.71 -1.36 0.11 7754
 7756 3 57.28 110.91 -1.54 0.074 7672
 7757 3 57.36 111.02 -1.56 0.061 7756
 7758 3 57.5 111.11 -1.65 0.082 7757
 7759 3 55.12 112.84 -4.81 0.111 7650
 7760 3 55.1 112.75 -4.91 0.138 7759
 7761 3 55.06 112.54 -4.95 0.17 7760
 7762 3 55.34 112.75 -5.15 0.171 7761
 7763 3 55.34 112.64 -5.3 0.166 7762
 7764 3 55.42 112.64 -5.49 0.156 7763
 7765 3 55.58 112.75 -5.57 0.173 7764
 7766 3 55.71 112.75 -5.64 0.194 7765
 7767 3 55.76 112.34 -5.66 0.143 7766
 7768 3 55.77 112.25 -5.73 0.168 7767
 7769 3 55.73 112.14 -5.85 0.094 7768
 7770 3 55.84 112.95 -5.83 0.139 7766
 7771 3 55.99 113.03 -5.95 0.131 7770
 7772 3 56.08 113.03 -6.01 0.183 7771
 7773 3 56.15 113.03 -6.15 0.212 7772
 7774 3 56.16 113.15 -6.35 0.228 7773
 7775 3 56.26 112.94 -6.45 0.132 7774
 7776 3 56.31 112.65 -6.57 0.12 7775
 7777 3 56.46 112.54 -6.57 0.105 7776
 7778 3 56.45 112.35 -6.57 0.105 7777
 7779 3 56.53 112.24 -6.58 0.086 7778
 7780 3 56.59 112.15 -6.65 0.084 7779
 7781 3 56.62 112.04 -6.76 0.101 7780
 7782 3 56.37 113.04 -6.53 0.081 7775
 7783 3 56.48 113.15 -6.58 0.143 7782
 7784 3 56.63 113.15 -6.61 0.177 7783
 7785 3 56.84 112.94 -6.64 0.15 7784
 7786 3 56.98 113.04 -6.77 0.124 7785
 7787 3 57.12 113.15 -6.87 0.111 7786
 7788 3 57.26 113.15 -6.93 0.104 7787
 7789 3 57.41 113.24 -6.99 0.152 7788
 7790 3 57.31 113.35 -7.39 0.142 7789
 7791 3 57.38 113.34 -7.57 0.097 7790
 7792 3 57.56 113.34 -7.56 0.074 7791
 7793 3 57.69 113.34 -7.51 0.074 7792
 7794 3 57.83 113.34 -7.44 0.073 7793
 7795 3 57.91 113.43 -7.51 0.11 7794
 7796 3 57.98 113.54 -7.64 0.143 7795
 7797 3 58.02 113.63 -7.61 0.221 7796
 7798 3 58.19 113.54 -7.92 0.071 7797
 7799 3 58.24 113.54 -8.07 0.069 7798
 7800 3 58.24 113.43 -8.2 0.112 7799
 7801 3 58.31 113.24 -8.29 0.078 7800
 7802 3 58.41 113.13 -8.32 0.086 7801
 7803 3 58.48 113.04 -8.4 0.108 7802
 7804 3 58.49 112.93 -8.53 0.11 7803
 7805 3 58.56 112.84 -8.66 0.116 7804
 7806 3 58.73 112.52 -8.74 0.085 7805
 7807 3 58.84 112.23 -8.8 0.085 7806
 7808 3 58.88 112.24 -8.9 0.095 7807
 7809 3 59.08 112.03 -9.07 0.102 7808
 7810 3 59.2 111.94 -9.13 0.074 7809
 7811 3 59.28 111.83 -9.14 0.066 7810
 7812 3 59.4 111.74 -9.13 0.064 7811
 7813 3 59.49 111.64 -9.13 0.112 7812
 7814 3 59.45 111.53 -9.05 0.171 7813
 7815 3 59.23 111.33 -8.9 0.114 7814
 7816 3 59.05 111.24 -8.8 0.07 7815
 7817 3 56.09 113.54 -6.36 0.11 7774
 7818 3 56.2 113.54 -6.39 0.194 7817
 7819 3 56.26 113.94 -6.2 0.175 7818
 7820 3 56.35 114.04 -6.15 0.148 7819
 7821 3 56.53 114.15 -6.33 0.134 7820
 7822 3 56.66 114.15 -6.43 0.129 7821
 7823 3 56.83 114.24 -6.51 0.147 7822
 7824 3 56.91 114.35 -6.56 0.18 7823
 7825 3 56.96 114.44 -6.52 0.215 7824
 7826 3 57.13 114.65 -6.15 0.175 7825
 7827 3 57.27 114.74 -6.02 0.206 7826
 7828 3 57.41 114.84 -5.87 0.186 7827
 7829 3 57.58 114.93 -5.77 0.155 7828
 7830 3 57.66 114.93 -5.65 0.212 7829
 7831 3 57.78 115.04 -5.57 0.241 7830
 7832 3 57.84 115.24 -5.48 0.258 7831
 7833 3 57.91 115.34 -5.41 0.281 7832
 7834 3 57.98 115.54 -5.4 0.278 7833
 7835 3 58.03 115.74 -5.36 0.268 7834
 7836 3 58.16 115.84 -5.33 0.323 7835
 7837 3 58.27 116.02 -5.23 0.353 7836
 7838 3 58.31 116.13 -5.19 0.345 7837
 7839 3 58.45 116.32 -5.22 0.284 7838
 7840 3 58.56 116.43 -5.3 0.243 7839
 7841 3 58.69 116.52 -5.3 0.191 7840
 7842 3 58.84 116.63 -5.37 0.104 7841
 7843 3 58.94 116.73 -5.4 0.085 7842
 7844 3 59.06 116.73 -5.4 0.115 7843
 7845 3 59.19 116.82 -5.4 0.134 7844
 7846 3 59.34 116.82 -5.33 0.147 7845
 7847 3 59.44 116.91 -5.28 0.113 7846
 7848 3 59.56 117.02 -5.19 0.102 7847
 7849 3 59.63 117.21 -5.08 0.131 7848
 7850 3 59.7 117.41 -5.05 0.136 7849
 7851 3 59.84 117.52 -4.98 0.12 7850
 7852 3 59.96 117.62 -4.99 0.13 7851
 7853 3 60.13 117.71 -5.11 0.151 7852
 7854 3 60.23 117.82 -5.18 0.151 7853
 7855 3 60.38 117.82 -5.24 0.216 7854
 7856 3 60.41 117.91 -5.36 0.363 7855
 7857 3 60.48 118.02 -5.48 0.468 7856
 7858 3 60.55 118.02 -5.57 0.528 7857
 7859 3 60.62 118.12 -5.65 0.519 7858
 7860 3 61.03 118.51 -5.07 0.107 7859
 7861 3 61.13 118.51 -5.02 0.146 7860
 7862 3 61.24 118.71 -4.94 0.119 7861
 7863 3 61.38 118.8 -4.82 0.136 7862
 7864 3 61.37 119.01 -4.69 0.123 7863
 7865 3 61.34 119.21 -4.49 0.165 7864
 7866 3 61.35 119.4 -4.37 0.18 7865
 7867 3 61.31 119.4 -4.16 0.184 7866
 7868 3 61.15 119.71 -3.97 0.067 7867
 7869 3 61.08 119.71 -3.88 0.097 7868
 7870 3 61.02 119.8 -3.82 0.123 7869
 7871 3 60.98 119.9 -3.76 0.1 7870
 7872 3 60.91 120.01 -3.7 0.088 7871
 7873 3 60.85 120.1 -3.78 0.134 7872
 7874 3 60.81 120.21 -3.81 0.141 7873
 7875 3 60.63 120.3 -3.78 0.144 7874
 7876 3 60.43 120.52 -3.86 0.118 7875
 7877 3 60.29 120.62 -3.89 0.09 7876
 7878 3 60.33 120.82 -3.85 0.074 7877
 7879 3 60.33 121.02 -3.81 0.059 7878
 7880 3 60.25 121.12 -3.8 0.086 7879
 7881 3 60.12 121.32 -3.97 0.099 7880
 7882 3 60.01 121.32 -4.01 0.108 7881
 7883 3 59.95 121.21 -4.17 0.000125 7882
 7884 3 61.56 119.4 -4.47 0.127 7866
 7885 3 61.59 119.51 -4.53 0.097 7884
 7886 3 61.69 119.6 -4.56 0.072 7885
 7887 3 60.58 118.02 -5.91 0.367 7859
 7888 3 60.65 118.02 -6.06 0.207 7887
 7889 3 56.95 114.44 -6.94 0.105 7825
 7890 3 56.98 114.54 -7.03 0.138 7889
 7891 3 54.95 112.34 -4.98 0.081 7761
 7892 3 55 112.04 -4.94 0.1 7891
 7893 3 55.07 111.84 -4.86 0.106 7892
 7894 3 55.14 111.64 -4.82 0.09 7893
 7895 3 55.16 111.54 -4.69 0.12 7894
 7896 3 55.2 111.34 -4.6 0.154 7895
 7897 3 55.18 111.04 -4.52 0.11 7896
 7898 3 55.21 110.75 -4.57 0.105 7897
 7899 3 55.22 110.54 -4.65 0.094 7898
 7900 3 55.22 110.45 -4.74 0.112 7899
 7901 3 55.18 110.45 -4.85 0.149 7900
 7902 3 55.31 110.34 -5.02 0.156 7901
 7903 3 55.34 110.45 -5.11 0.000125 7902
 7904 3 54.03 114.25 -3.31 0.06 7640
 7905 3 54.06 114.25 -3.16 0.135 7904
 7906 3 54.07 114.43 -3.08 0.083 7905
 7907 3 53.12 115.97 -4.56 0.154 7632
 7908 3 53.16 116.17 -4.61 0.158 7907
 7909 3 53.2 116.26 -4.77 0.174 7908
 7910 3 53.3 116.47 -4.92 0.166 7909
 7911 3 53.31 116.56 -5.01 0.18 7910
 7912 3 53.4 116.56 -5.14 0.179 7911
 7913 3 53.45 116.67 -5.29 0.215 7912
 7914 3 53.51 116.76 -5.4 0.192 7913
 7915 3 53.46 116.76 -5.57 0.245 7914
 7916 3 53.44 116.97 -5.72 0.315 7915
 7917 3 53.41 117.06 -5.86 0.335 7916
 7918 3 53.41 117.17 -6.01 0.323 7917
 7919 3 53.37 117.37 -6.09 0.298 7918
 7920 3 53.3 117.47 -6.2 0.302 7919
 7921 3 53.32 117.67 -6.28 0.322 7920
 7922 3 53.32 117.87 -6.34 0.305 7921
 7923 3 53.33 117.97 -6.46 0.286 7922
 7924 3 53.3 118.17 -6.53 0.283 7923
 7925 3 53.26 118.37 -6.55 0.255 7924
 7926 3 53.26 118.56 -6.53 0.237 7925
 7927 3 53.29 118.67 -6.64 0.207 7926
 7928 3 53.27 118.76 -6.87 0.121 7927
 7929 3 53.36 118.87 -6.87 0.192 7928
 7930 3 53.66 118.76 -6.74 0.112 7929
 7931 3 53.84 118.76 -6.54 0.134 7930
 7932 3 53.98 118.76 -6.49 0.16 7931
 7933 3 54.15 118.56 -6.5 0.13 7932
 7934 3 54.32 118.36 -6.45 0.098 7933
 7935 3 53.29 119.17 -6.92 0.21 7929
 7936 3 53.25 119.37 -6.92 0.247 7935
 7937 3 53.22 119.56 -6.88 0.257 7936
 7938 3 53.19 119.76 -6.84 0.287 7937
 7939 3 53.19 119.97 -6.78 0.332 7938
 7940 3 53.22 120.17 -6.76 0.414 7939
 7941 3 53.22 120.37 -6.85 0.394 7940
 7942 3 53.26 120.47 -6.93 0.383 7941
 7943 3 53.15 120.67 -7.09 0.282 7942
 7944 3 53.19 120.76 -7.2 0.252 7943
 7945 3 53.14 120.87 -7.39 0.266 7944
 7946 3 53.16 120.97 -7.59 0.286 7945
 7947 3 53.2 121.06 -7.78 0.305 7946
 7948 3 53.2 121.06 -8.01 0.323 7947
 7949 3 53.16 121.06 -8.2 0.312 7948
 7950 3 52.97 120.67 -8.29 0.089 7949
 7951 3 52.94 120.56 -8.35 0.000125 7950
 7952 3 53.23 121.37 -8.16 0.199 7949
 7953 3 53.23 121.48 -8.2 0.188 7952
 7954 3 53.18 121.77 -8.23 0.139 7953
 7955 3 53.21 121.98 -8.2 0.19 7954
 7956 3 53.25 122.06 -8.12 0.273 7955
 7957 3 53.17 122.07 -8.45 0.316 7956
 7958 3 53.04 122.18 -8.64 0.347 7957
 7959 3 52.75 122.09 -8.94 0.202 7958
 7960 3 52.58 122.38 -9.04 0.161 7959
 7961 3 52.6 122.38 -9.2 0.187 7960
 7962 3 52.57 122.59 -9.3 0.171 7961
 7963 3 52.53 122.68 -9.37 0.189 7962
 7964 3 52.58 122.79 -9.51 0.28 7963
 7965 3 52.58 122.79 -9.67 0.349 7964
 7966 3 52.46 122.68 -9.9 0.342 7965
 7967 3 52.39 121.99 -9.93 0.083 7966
 7968 3 52.39 121.88 -9.93 0.108 7967
 7969 3 52.32 121.49 -9.87 0.111 7968
 7970 3 52.31 121.38 -9.85 0.065 7969
 7971 3 52.28 121.29 -9.8 0.09 7970
 7972 3 52.25 121.09 -9.86 0.067 7971
 7973 3 52.14 120.99 -9.94 0.068 7972
 7974 3 52.1 120.88 -9.88 0.086 7973
 7975 3 52.1 120.59 -9.78 0.081 7974
 7976 3 52.07 120.49 -9.7 0.053 7975
 7977 3 51.96 120.49 -9.76 0.051 7976
 7978 3 51.86 120.49 -9.77 0.072 7977
 7979 3 51.76 120.49 -9.65 0.121 7978
 7980 3 51.64 120.49 -9.76 0.088 7979
 7981 3 52.43 122.99 -10.02 0.265 7966
 7982 3 52.35 123.18 -10.12 0.229 7981
 7983 3 52.39 123.38 -10.27 0.151 7982
 7984 3 52.39 123.59 -10.42 0.103 7983
 7985 3 52.4 123.79 -10.6 0.164 7984
 7986 3 52.43 123.88 -10.7 0.175 7985
 7987 3 52.44 123.99 -10.81 0.237 7986
 7988 3 52.08 124.38 -10.87 0.18 7987
 7989 3 52 124.59 -10.9 0.133 7988
 7990 3 51.89 124.69 -11.05 0.081 7989
 7991 3 51.85 124.79 -11.18 0.125 7990
 7992 3 51.85 124.9 -11.33 0.148 7991
 7993 3 51.87 124.99 -11.52 0.109 7992
 7994 3 51.92 125.1 -11.7 0.153 7993
 7995 3 51.92 125.1 -11.84 0.173 7994
 7996 3 52.14 124.88 -11.75 0.088 7995
 7997 3 52.13 124.79 -11.85 0.000125 7996
 7998 3 51.85 125.19 -11.88 0.146 7995
 7999 3 51.8 125.19 -12.01 0.065 7998
 8000 3 51.7 125.19 -12.18 0.102 7999
 8001 3 51.81 125.1 -12.31 0.056 8000
 8002 3 51.99 124.99 -12.45 0.074 8001
 8003 3 52.05 124.79 -12.5 0.067 8002
 8004 3 52.17 124.68 -12.45 0.061 8003
 8005 3 52.79 123.68 -11.14 0.155 7987
 8006 3 52.82 123.68 -11.25 0.162 8005
 8007 3 52.86 123.79 -11.42 0.087 8006
 8008 3 52.88 123.79 -11.62 0.084 8007
 8009 3 52.81 123.79 -11.76 0.057 8008
 8010 3 52.75 123.38 -11.2 0.1 8006
 8011 3 52.85 123.18 -11.12 0.092 8010
 8012 3 53 122.99 -11.28 0.088 8011
 8013 3 53.01 122.88 -11.5 0.111 8012
 8014 3 53.04 122.68 -11.68 0.178 8013
 8015 3 53.11 122.49 -11.81 0.137 8014
 8016 3 53.31 122.18 -11.78 0.117 8015
 8017 3 53.46 122.07 -11.8 0.141 8016
 8018 3 53.71 121.88 -11.72 0.04 8017
 8019 3 53.83 121.77 -11.68 0.117 8018
 8020 3 53.96 121.68 -11.62 0.146 8019
 8021 3 54.06 121.57 -11.51 0.105 8020
 8022 3 54.07 121.48 -11.32 0.133 8021
 8023 3 54.07 121.27 -11.15 0.103 8022
 8024 3 54.15 121.27 -10.96 0.11 8023
 8025 3 53.51 121.98 -11.9 0.117 8017
 8026 3 53.58 121.77 -11.96 0.099 8025
 8027 3 53.61 121.57 -12.06 0.087 8026
 8028 3 53.63 121.48 -12.13 0.043 8027
 8029 3 53.64 121.38 -12.21 0.118 8028
 8030 3 53.38 121.48 -12.01 0.087 8029
 8031 3 53.25 121.48 -11.87 0.084 8030
 8032 3 53.06 121.49 -11.73 0.096 8031
 8033 3 52.94 121.49 -11.59 0.086 8032
 8034 3 53.36 122.57 -8.32 0.152 7958
 8035 3 53.46 122.57 -8.42 0.214 8034
 8036 3 53.29 122.68 -8.71 0.11 8035
 8037 3 53.29 122.77 -8.86 0.128 8036
 8038 3 53.35 122.88 -8.94 0.000125 8037
 8039 3 53.82 122.57 -8.3 0.097 8035
 8040 3 53.93 122.68 -8.29 0.154 8039
 8041 3 54.06 122.77 -8.25 0.132 8040
 8042 3 54.11 122.96 -8.25 0.121 8041
 8043 3 54.21 123.16 -8.27 0.076 8042
 8044 3 54.28 123.27 -8.27 0.089 8043
 8045 3 54.24 123.46 -8.37 0.102 8044
 8046 3 54.21 123.57 -8.51 0.112 8045
 8047 3 53.25 121.97 -7.66 0.115 7956
 8048 3 53.19 122.17 -7.54 0.153 8047
 8049 3 53.18 122.37 -7.49 0.118 8048
 8050 3 53.75 120.26 -7.13 0.095 7942
 8051 3 53.83 120.26 -7.22 0.079 8050
 8052 3 53.94 120.45 -7.34 0.098 8051
 8053 3 53.98 120.45 -7.49 0.078 8052
 8054 3 53.97 120.56 -7.66 0.11 8053
 8055 3 54.05 120.57 -7.75 0.132 8054
 8056 3 54.15 120.77 -7.79 0.126 8055
 8057 3 54.19 120.96 -7.75 0.078 8056
 8058 3 54.25 121.07 -7.8 0.125 8057
 8059 3 52.56 116.05 -3.64 0.132 7629
 8060 3 52.73 116.05 -3.51 0.108 8059
 8061 3 52.84 115.96 -3.33 0.097 8060
 8062 3 52.87 115.86 -3.2 0.136 8061
 8063 3 53.09 115.86 -3.16 0.102 8062
 8064 3 53.27 115.75 -3.16 0.117 8063
 8065 3 53.41 115.75 -3.12 0.147 8064
 8066 3 53.52 115.85 -3.1 0.17 8065
 8067 3 53.53 115.64 -3.37 0.08 8066
 8068 3 53.65 115.55 -3.39 0.068 8067
 8069 3 53.55 115.93 -2.91 0.167 8066
 8070 3 53.77 115.74 -2.85 0.06 8069
 8071 3 53.83 115.54 -2.81 0.1 8070
 8072 3 53.46 115.93 -2.76 0.147 8069
 8073 3 53.33 115.93 -2.56 0.067 8072
 8074 3 53.34 115.74 -2.45 0.074 8073
 8075 3 53.28 115.63 -2.41 0.056 8074
 8076 3 53.19 115.54 -2.47 0.086 8075
 8077 3 53.1 115.45 -2.39 0.082 8076
 8078 3 52.02 116.06 -2.95 0.079 7628
 8079 3 51.9 115.96 -2.74 0.128 8078
 8080 3 51.74 115.96 -2.6 0.13 8079
 8081 3 51.66 115.85 -2.37 0.091 8080
 8082 3 51.59 115.85 -2.28 0.095 8081
 8083 3 51.49 115.96 -2.13 0.094 8082
 8084 3 51.49 115.96 -1.96 0.093 8083
 8085 3 51.56 116.06 -1.88 0.11 8084
 8086 3 51.64 116.06 -1.76 0.054 8085
 8087 3 52.03 116.57 -3.97 0.101 7627
 8088 3 52.05 116.86 -4.09 0.116 8087
 8089 3 52.06 116.97 -4.22 0.083 8088
 8090 3 52.05 117.07 -4.37 0.077 8089
 8091 3 52.08 117.16 -4.49 0.097 8090
 8092 3 52.21 117.28 -4.62 0.071 8091
 8093 3 52.2 117.48 -4.74 0.076 8092
 8094 3 52.16 117.58 -4.83 0.098 8093
 8095 3 52.09 117.78 -4.97 0.098 8094
 8096 3 52.09 117.87 -5.06 0.117 8095
 8097 3 52.17 118.08 -5.05 0.133 8096
 8098 3 52.26 118.28 -5.01 0.076 8097
 8099 3 52.2 118.37 -5.12 0.073 8098
 8100 3 52.31 118.58 -5.17 0.104 8099
 8101 3 52.38 118.58 -5.25 0.136 8100
 8102 3 52.37 118.78 -5.42 0.104 8101
 8103 3 52.39 118.98 -5.42 0.069 8102
 8104 3 52.34 118.98 -5.55 0.116 8103
 8105 3 52.27 118.87 -5.67 0.153 8104
 8106 3 52.19 118.87 -5.75 0.091 8105
 8107 3 49.19 118.69 -4.08 0.254 7602
 8108 3 49.42 119.19 -4 0.121 8107
 8109 3 49.56 119.38 -4.04 0.139 8108
 8110 3 49.59 119.49 -4.09 0.154 8109
 8111 3 49.7 119.49 -4.04 0.15 8110
 8112 3 49.87 119.49 -3.88 0.109 8111
 8113 3 49.96 119.58 -3.74 0.077 8112
 8114 3 50.02 119.77 -3.66 0.131 8113
 8115 3 50.06 119.88 -3.6 0.17 8114
 8116 3 50.21 119.88 -3.45 0.187 8115
 8117 3 50.49 119.88 -3.47 0.12 8116
 8118 3 50.62 119.88 -3.49 0.135 8117
 8119 3 50.69 120.08 -3.41 0.148 8118
 8120 3 50.69 120.27 -3.35 0.138 8119
 8121 3 50.6 120.47 -3.26 0.144 8120
 8122 3 50.77 120.27 -3.1 0.05 8121
 8123 3 50.84 120.17 -3.1 0.101 8122
 8124 3 48.06 118.98 -1.97 0.119 7589
 8125 3 48.08 118.78 -2.03 0.092 8124
 8126 3 48.15 118.67 -1.95 0.052 8125
 8127 3 48.24 118.58 -1.87 0.087 8126
 8128 3 47.3 118.98 -1.17 0.212 7553
 8129 3 47.21 118.89 -1.26 0.189 8128
 8130 3 47.03 118.69 -1.23 0.176 8129
 8131 3 46.88 118.59 -1.12 0.162 8130
 8132 3 46.69 118.59 -0.92 0.109 8131
 8133 3 46.63 118.39 -0.88 0.167 8132
 8134 3 46.59 118.28 -0.9 0.071 8133
 8135 3 46.62 118.09 -0.87 0.111 8134
 8136 3 46.6 117.98 -0.87 0.09 8135
 8137 3 46.56 117.78 -0.88 0.114 8136
 8138 3 46.56 117.59 -0.89 0.105 8137
 8139 3 46.58 117.59 -0.79 0.137 8138
 8140 3 46.64 117.39 -0.7 0.207 8139
 8141 3 46.59 117.48 -0.48 0.186 8140
 8142 3 46.56 117.48 -0.25 0.202 8141
 8143 3 46.56 117.28 -0.23 0.192 8142
 8144 3 46.53 117.19 -0.31 0.223 8143
 8145 3 46.34 116.98 -0.26 0.132 8144
 8146 3 46.18 116.89 -0.29 0.102 8145
 8147 3 46.07 116.78 -0.32 0.133 8146
 8148 3 45.96 116.8 -0.23 0.077 8147
 8149 3 45.88 116.7 -0.13 0.095 8148
 8150 3 45.79 116.69 -0.04 0.127 8149
 8151 3 45.67 116.79 0.01 0.081 8150
 8152 3 45.66 116.69 0.1 0.097 8151
 8153 3 45.72 116.58 0.17 0.137 8152
 8154 3 45.78 116.49 0.28 0.109 8153
 8155 3 45.71 116.38 0.43 0.107 8154
 8156 3 45.6 116.38 0.62 0.157 8155
 8157 3 45.49 116.08 0.77 0.141 8156
 8158 3 45.43 115.79 0.87 0.163 8157
 8159 3 45.39 115.58 0.86 0.164 8158
 8160 3 45.34 115.49 0.86 0.123 8159
 8161 3 45.25 115.38 0.87 0.099 8160
 8162 3 45.2 115.29 1.14 0.115 8161
 8163 3 45.14 115.29 1.27 0.088 8162
 8164 3 44.92 115.29 1.37 0.144 8163
 8165 3 44.63 115.38 1.46 0.131 8164
 8166 3 44.46 115.49 1.51 0.13 8165
 8167 3 44.41 115.49 1.73 0.145 8166
 8168 3 44.34 115.49 1.81 0.102 8167
 8169 3 46.92 117.09 -0.4 0.154 8144
 8170 3 46.99 117.28 -0.55 0.079 8169
 8171 3 47.03 117.28 -0.68 0.127 8170
 8172 3 47.03 117.28 -0.83 0.135 8171
 8173 3 47.13 117.28 -0.9 0.108 8172
 8174 3 47.22 117.28 -0.96 0.116 8173
 8175 3 47.39 117.28 -1.01 0.12 8174
 8176 3 47.52 117.28 -1.1 0.101 8175
 8177 3 47.52 117.17 -1.32 0.121 8176
 8178 3 47.53 117.17 -1.43 0.103 8177
 8179 3 47.59 117.37 -1.55 0.092 8178
 8180 3 47.69 117.37 -1.66 0.086 8179
 8181 3 47.8 117.48 -1.79 0.096 8180
 8182 3 41.58 126.11 0.26 0.458 5026
 8183 3 41.48 125.82 0.23 0.486 8182
 8184 3 41.38 125.11 0.08 0.166 8183
 8185 3 41.23 125.13 0.02 0.143 8184
 8186 3 41.17 126.32 1.73 0.14 5014
 8187 3 41.28 126.51 1.78 0.155 8186
 8188 3 40.96 124.43 0.46 0.522 4994
 8189 3 40.84 124.43 0.41 0.106 8188
 8190 3 41.7 123.11 0.09 0.39 3127
 8191 3 41.84 123.11 0.2 0.321 8190
 8192 3 41.94 123.11 0.21 0.247 8191
 8193 3 42.06 123.11 0.18 0.287 8192
 8194 3 42.2 123.11 0.2 0.302 8193
 8195 3 43.26 122.8 -0.33 1.001 8194
 8196 3 43.26 122.71 -0.23 1.054 8195
 8197 3 43.2 122.6 -0.17 1.042 8196
 8198 3 42.27 122.61 -0.5 0.186 8197
 8199 3 42.17 122.61 -0.58 0.08 8198
 8200 3 43.38 122.6 0.12 1.098 8197
 8201 3 43.51 122.3 0.13 1.096 8200
 8202 3 43.52 122.1 0.08 1.026 8201
 8203 3 43.51 122 0.21 0.987 8202
 8204 3 43.49 122.6 0.8 0.135 8203
 8205 3 43.48 122.71 0.76 0.174 8204
 8206 3 43.38 122.8 0.64 0.277 8205
 8207 3 43.24 122.91 0.48 0.279 8206
 8208 3 43.16 123 0.31 0.223 8207
 8209 3 43.06 123 0.24 0.166 8208
 8210 3 43.56 121.99 0.48 0.893 8203
 8211 3 43.51 121.91 0.33 0.824 8210
 8212 3 43.38 121.6 0.24 0.793 8211
 8213 3 43.44 121.41 -0.19 0.146 8212
 8214 3 43.48 121.5 0.32 0.703 8212
 8215 3 43.55 121.5 0.49 0.699 8214
 8216 3 43.6 121.39 0.6 0.651 8215
 8217 3 43.67 121.49 0.89 0.562 8216
 8218 3 43.7 121.39 0.9 0.549 8217
 8219 3 43.78 121.3 0.9 0.398 8218
 8220 3 43.69 121.19 1.05 0.481 8219
 8221 3 43.76 121.1 1.2 0.437 8220
 8222 3 43.73 120.69 1.14 0.554 8221
 8223 3 43.77 119.89 1.04 0.177 8222
 8224 3 43.89 119.69 1.03 0.103 8223
 8225 3 43.63 120.8 1.21 0.486 8222
 8226 3 43.59 120.8 1.33 0.408 8225
 8227 3 43.52 120.8 1.42 0.386 8226
 8228 3 43.42 120.71 1.48 0.346 8227
 8229 3 43.42 120.6 1.59 0.323 8228
 8230 3 43.45 122.71 -0.6 0.855 8195
 8231 3 43.73 122.99 -0.38 0.655 8230
 8232 3 44.09 122.8 -0.28 0.208 8231
 8233 3 43.95 122.89 -0.3 0.000125 8232
 8234 3 43.92 122.99 -0.41 0.576 8231
 8235 3 43.2 123.8 -0.22 0.245 8234
 8236 3 43.23 123.91 -0.36 0.271 8235
 8237 3 43.17 124 -0.33 0.296 8236
 8238 3 43.1 124.1 -0.32 0.31 8237
 8239 3 43.02 124.21 -0.28 0.243 8238
 8240 3 43.08 124.5 -0.04 0.111 8239
 8241 3 44.02 122.99 -0.43 0.592 8234
 8242 3 44.06 123.1 -0.44 0.6 8241
 8243 3 44.16 123.19 -0.47 0.609 8242
 8244 3 44.2 123.39 -0.61 0.541 8243
 8245 3 44.1 123.6 -0.67 0.513 8244
 8246 3 43.66 123.5 -1.14 0.227 8245
 8247 3 43.61 123.6 -1.23 0.229 8246
 8248 3 43.62 123.71 -1.33 0.152 8247
 8249 3 43.75 123.8 -1.34 0.000125 8248
 8250 3 42.98 122 -1.66 0.281 8230
 8251 3 42.96 122.1 -1.85 0.328 8250
 8252 3 42.96 122.11 -2.04 0.36 8251
 8253 3 42.96 122.11 -2.18 0.357 8252
 8254 3 42.88 122.11 -2.35 0.329 8253
 8255 3 42.93 122.22 -2.43 0.359 8254
 8256 3 42.58 122.24 -2.79 0.258 8255
 8257 3 42.51 122.34 -2.95 0.238 8256
 8258 3 42.39 122.24 -3.06 0.22 8257
 8259 3 42.37 122.24 -3.18 0.234 8258
 8260 3 42.27 122.24 -3.35 0.236 8259
 8261 3 42.2 122.34 -3.49 0.25 8260
 8262 3 42.12 122.34 -3.6 0.238 8261
 8263 3 42.01 122.34 -3.77 0.227 8262
 8264 3 42.01 122.43 -3.93 0.242 8263
 8265 3 42.01 122.54 -3.98 0.304 8264
 8266 3 41.97 122.63 -4.13 0.415 8265
 8267 3 41.9 122.74 -4.17 0.532 8266
 8268 3 41.8 122.84 -4.23 0.608 8267
 8269 3 41.72 122.85 -4.31 0.683 8268
 8270 3 41.77 123.04 -4.35 0.745 8269
 8271 3 41.87 123.13 -4.43 0.805 8270
 8272 3 41.87 123.24 -4.5 0.863 8271
 8273 3 42 123.34 -4.6 0.993 8272
 8274 3 42.27 124.24 -3.56 0.396 8273
 8275 3 42.33 124.34 -3.35 0.334 8274
 8276 3 42.47 124.43 -3.2 0.327 8275
 8277 3 42.64 124.54 -3.01 0.335 8276
 8278 3 42.76 124.63 -2.87 0.342 8277
 8279 3 42.9 124.73 -2.72 0.356 8278
 8280 3 42.98 124.93 -2.51 0.331 8279
 8281 3 43.12 124.92 -2.33 0.357 8280
 8282 3 43.2 124.92 -2.16 0.364 8281
 8283 3 43.26 125.01 -1.99 0.361 8282
 8284 3 43.36 125.11 -1.79 0.408 8283
 8285 3 43.37 125.21 -1.6 0.438 8284
 8286 3 41.91 122.65 -5.51 0.408 8273
 8287 3 41.87 122.45 -5.77 0.331 8286
 8288 3 41.83 122.45 -5.9 0.361 8287
 8289 3 41.83 122.45 -6.09 0.361 8288
 8290 3 41.8 122.35 -6.23 0.361 8289
 8291 3 41.73 122.35 -6.39 0.409 8290
 8292 3 41.72 122.45 -6.55 0.426 8291
 8293 3 41.62 122.45 -6.68 0.479 8292
 8294 3 41.52 122.45 -6.81 0.528 8293
 8295 3 41.37 122.45 -6.88 0.588 8294
 8296 3 40.87 122.45 -6.34 0.183 8295
 8297 3 40.8 122.56 -6.15 0.194 8296
 8298 3 40.76 122.56 -6.02 0.191 8297
 8299 3 40.7 122.56 -5.85 0.257 8298
 8300 3 40.68 122.56 -5.72 0.338 8299
 8301 3 40.75 123.15 -5.67 0.145 8300
 8302 3 40.76 123.26 -5.61 0.143 8301
 8303 3 40.66 123.46 -5.6 0.174 8302
 8304 3 40.57 123.56 -5.52 0.139 8303
 8305 3 40.43 123.65 -5.47 0.131 8304
 8306 3 40.33 123.76 -5.34 0.142 8305
 8307 3 40.18 123.85 -5.21 0.159 8306
 8308 3 40.04 123.85 -5.09 0.144 8307
 8309 3 39.86 123.85 -5 0.099 8308
 8310 3 39.61 123.85 -4.91 0.126 8309
 8311 3 39.45 123.96 -4.88 0.146 8310
 8312 3 39.26 123.87 -4.87 0.165 8311
 8313 3 39.12 123.87 -4.72 0.103 8312
 8314 3 40.52 122.35 -5.68 0.215 8300
 8315 3 40.36 122.15 -5.52 0.195 8314
 8316 3 40.27 122.06 -5.35 0.168 8315
 8317 3 40.22 122.06 -5.17 0.274 8316
 8318 3 40.25 122.15 -5.05 0.321 8317
 8319 3 40.62 122.46 -4.93 0.16 8318
 8320 3 40.7 122.65 -4.93 0.172 8319
 8321 3 40.75 122.85 -5 0.146 8320
 8322 3 39.94 122.06 -4.84 0.184 8318
 8323 3 39.69 122.15 -4.82 0.116 8322
 8324 3 39.58 122.26 -4.81 0.124 8323
 8325 3 39.55 122.35 -4.67 0.158 8324
 8326 3 39.44 122.46 -4.6 0.134 8325
 8327 3 39.33 122.57 -4.65 0.000125 8326
 8328 3 39.97 121.96 -4.63 0.159 8322
 8329 3 39.94 121.76 -4.47 0.223 8328
 8330 3 39.93 121.76 -4.34 0.304 8329
 8331 3 39.73 122.15 -4.21 0.071 8330
 8332 3 39.72 122.35 -4.18 0.098 8331
 8333 3 40.05 121.76 -4.21 0.339 8330
 8334 3 40.12 121.65 -4.13 0.409 8333
 8335 3 40.15 121.65 -4 0.48 8334
 8336 3 40.16 121.56 -3.86 0.49 8335
 8337 3 40.22 121.65 -3.72 0.554 8336
 8338 3 40.33 121.65 -3.64 0.537 8337
 8339 3 40.47 121.46 -3.56 0.553 8338
 8340 3 40.57 121.24 -3.52 0.521 8339
 8341 3 40.72 121.14 -3.29 0.462 8340
 8342 3 40.77 121.03 -3.16 0.285 8341
 8343 3 40.9 120.84 -3.2 0.199 8342
 8344 3 40.98 120.74 -3.24 0.203 8343
 8345 3 41.09 120.54 -3.35 0.153 8344
 8346 3 41.17 120.45 -3.29 0.141 8345
 8347 3 41.45 120.24 -3.09 0.098 8346
 8348 3 41.56 120.24 -3.03 0.115 8347
 8349 3 41.66 120.24 -2.96 0.106 8348
 8350 3 41.77 120.24 -2.8 0.151 8349
 8351 3 41.85 120.13 -2.77 0.164 8350
 8352 3 42.03 119.93 -2.61 0.14 8351
 8353 3 42.09 119.84 -2.57 0.148 8352
 8354 3 42.08 119.74 -2.5 0.119 8353
 8355 3 42.23 119.63 -2.5 0.16 8354
 8356 3 42.31 119.54 -2.42 0.176 8355
 8357 3 42.41 119.42 -2.34 0.174 8356
 8358 3 42.51 119.33 -2.28 0.204 8357
 8359 3 42.84 119.12 -2.57 0.121 8358
 8360 3 42.92 119.02 -2.69 0.078 8359
 8361 3 43.09 118.93 -2.69 0.074 8360
 8362 3 43.2 119.02 -2.73 0.101 8361
 8363 3 43.31 119.02 -2.69 0.153 8362
 8364 3 43.41 118.93 -2.71 0.12 8363
 8365 3 43.53 118.93 -2.84 0.135 8364
 8366 3 43.59 119.02 -2.94 0.000125 8365
 8367 3 42.44 119.41 -1.96 0.192 8358
 8368 3 42.6 119.32 -1.88 0.117 8367
 8369 3 42.73 119.21 -1.98 0.169 8368
 8370 3 42.84 119.1 -1.94 0.24 8369
 8371 3 43.08 119.42 -2 0.118 8370
 8372 3 43.27 119.42 -2.03 0.143 8371
 8373 3 42.78 118.91 -1.8 0.191 8370
 8374 3 42.8 118.71 -1.58 0.111 8373
 8375 3 42.91 118.71 -1.4 0.068 8374
 8376 3 43.02 118.71 -1.33 0.077 8375
 8377 3 43.16 118.71 -1.24 0.19 8376
 8378 3 43.37 118.6 -1.18 0.102 8377
 8379 3 43.51 118.41 -1.09 0.166 8378
 8380 3 43.65 118.41 -1.06 0.163 8379
 8381 3 43.77 118.3 -1.17 0.126 8380
 8382 3 43.99 118.2 -1.26 0.151 8381
 8383 3 44.13 118.11 -1.27 0.128 8382
 8384 3 44.23 118.11 -1.33 0.149 8383
 8385 3 44.3 117.9 -1.39 0.084 8384
 8386 3 44.4 117.9 -1.39 0.119 8385
 8387 3 44.56 117.61 -1.36 0.101 8386
 8388 3 44.6 117.5 -1.42 0.062 8387
 8389 3 44.48 117.81 -1.49 0.141 8386
 8390 3 44.49 117.7 -1.63 0.109 8389
 8391 3 39.76 122.25 -3.37 0.113 8337
 8392 3 39.65 122.34 -3.33 0.11 8391
 8393 3 39.57 122.25 -3.66 0.163 8392
 8394 3 39.55 122.34 -3.8 0.081 8393
 8395 3 40.16 122.06 -4.67 0.108 8328
 8396 3 40.37 121.96 -4.68 0.156 8395
 8397 3 40.48 121.85 -4.77 0.142 8396
 8398 3 41.45 122.45 -7.15 0.599 8295
 8399 3 41.4 122.55 -7.31 0.595 8398
 8400 3 41.36 122.55 -7.43 0.573 8399
 8401 3 41.25 122.55 -7.55 0.575 8400
 8402 3 41.21 122.55 -7.68 0.572 8401
 8403 3 41.13 122.55 -7.78 0.572 8402
 8404 3 40.21 122.46 -7.48 0.189 8403
 8405 3 40.1 122.56 -7.47 0.25 8404
 8406 3 39.94 122.35 -7.26 0.212 8405
 8407 3 39.83 122.26 -7.31 0.252 8406
 8408 3 39.75 122.07 -7.15 0.159 8407
 8409 3 39.62 122.07 -7.1 0.207 8408
 8410 3 39.48 121.87 -7 0.163 8409
 8411 3 39.37 121.76 -6.86 0.175 8410
 8412 3 39.3 121.76 -6.75 0.209 8411
 8413 3 39.26 121.66 -6.57 0.193 8412
 8414 3 39.11 121.57 -6.48 0.236 8413
 8415 3 39.15 121.46 -6.39 0.182 8414
 8416 3 39.12 121.37 -6.27 0.174 8415
 8417 3 39.07 121.37 -6.11 0.199 8416
 8418 3 39.05 121.26 -6 0.197 8417
 8419 3 39.07 121.16 -5.94 0.27 8418
 8420 3 38.84 121.16 -5.77 0.192 8419
 8421 3 38.72 121.16 -5.71 0.148 8420
 8422 3 38.77 121.07 -5.64 0.144 8421
 8423 3 38.65 121.07 -5.56 0.153 8422
 8424 3 38.55 120.96 -5.46 0.16 8423
 8425 3 38.54 120.87 -5.34 0.14 8424
 8426 3 38.58 120.46 -5.26 0.248 8425
 8427 3 38.47 120.37 -5.23 0.207 8426
 8428 3 38.36 120.27 -5.18 0.165 8427
 8429 3 38.3 120.18 -5.14 0.173 8428
 8430 3 38.23 119.98 -5.14 0.142 8429
 8431 3 38.26 119.77 -5.11 0.142 8430
 8432 3 38.37 119.57 -5.14 0.197 8431
 8433 3 38.25 119.07 -5.34 0.406 8432
 8434 3 38.02 119.07 -5.51 0.176 8433
 8435 3 38.25 118.98 -5.25 0.45 8433
 8436 3 37.81 118.97 -4.65 0.201 8435
 8437 3 37.76 119.06 -4.43 0.132 8436
 8438 3 37.7 119.17 -4.31 0.106 8437
 8439 3 37.62 119.17 -4.18 0.078 8438
 8440 3 37.56 119.17 -4.07 0.199 8439
 8441 3 37.44 119.17 -4.06 0.327 8440
 8442 3 37.27 119.36 -3.93 0.223 8441
 8443 3 37.23 119.26 -3.78 0.142 8442
 8444 3 37.23 119.17 -3.58 0.157 8443
 8445 3 37.23 119.26 -3.43 0.162 8444
 8446 3 37.27 119.26 -3.24 0.144 8445
 8447 3 37.2 119.17 -3.14 0.089 8446
 8448 3 38.26 118.87 -5.17 0.442 8435
 8449 3 37.9 118.37 -5.52 0.15 8448
 8450 3 37.77 118.48 -5.69 0.07 8449
 8451 3 37.68 118.27 -5.81 0.174 8450
 8452 3 37.7 118.18 -5.9 0.192 8451
 8453 3 38.01 118.07 -6.05 0.106 8452
 8454 3 38.14 118.07 -6.1 0.126 8453
 8455 3 38.19 117.87 -6.2 0.095 8454
 8456 3 38.22 117.77 -6.31 0.119 8455
 8457 3 38.31 118.77 -5.09 0.442 8448
 8458 3 38.38 118.57 -5.03 0.43 8457
 8459 3 38.45 118.37 -4.98 0.423 8458
 8460 3 38.56 118.26 -4.96 0.397 8459
 8461 3 38.78 117.87 -5.06 0.443 8460
 8462 3 38.92 117.57 -5.35 0.148 8461
 8463 3 38.98 117.57 -5.44 0.000125 8462
 8464 3 38.94 117.66 -5.02 0.473 8461
 8465 3 39.02 117.66 -4.89 0.424 8464
 8466 3 39.05 117.66 -4.76 0.36 8465
 8467 3 38.98 117.07 -4.56 0.476 8466
 8468 3 39.15 117.06 -4.41 0.645 8467
 8469 3 39.15 116.95 -4.33 0.627 8468
 8470 3 39.05 116.56 -4.36 0.132 8469
 8471 3 38.95 116.56 -4.32 0.000125 8470
 8472 3 39.16 116.86 -4.22 0.619 8469
 8473 3 39.24 116.65 -4.08 0.664 8472
 8474 3 39.27 116.56 -4.03 0.622 8473
 8475 3 39.41 116.14 -3.75 0.739 8474
 8476 3 39.51 116.05 -3.67 0.667 8475
 8477 3 39.59 116.14 -3.52 0.67 8476
 8478 3 39.95 115.55 -3.05 0.13 8477
 8479 3 39.99 115.45 -2.94 0.000125 8478
 8480 3 39.69 116.25 -3.53 0.595 8477
 8481 3 39.73 116.45 -3.42 0.542 8480
 8482 3 40.2 116.34 -3.17 0.449 8481
 8483 3 40.52 116.34 -3.05 0.322 8482
 8484 3 40.55 116.53 -3.15 0.263 8483
 8485 3 40.73 116.44 -2.9 0.217 8484
 8486 3 40.65 116.44 -2.75 0.231 8485
 8487 3 40.56 116.34 -2.44 0.167 8486
 8488 3 40.56 116.23 -2.32 0.126 8487
 8489 3 40.55 116.13 -2.23 0.000125 8488
 8490 3 40.69 116.73 -2.96 0.207 8486
 8491 3 40.81 116.84 -2.86 0.252 8490
 8492 3 40.95 117.03 -2.84 0.269 8491
 8493 3 41.06 117.03 -2.98 0.216 8492
 8494 3 41.1 117.03 -3.13 0.134 8493
 8495 3 40.13 116.14 -3.05 0.272 8482
 8496 3 40.06 116.05 -2.96 0.219 8495
 8497 3 39.06 115.75 -3.95 0.169 8473
 8498 3 39.19 115.75 -4.08 0.184 8497
 8499 3 39.13 115.75 -4.16 0.122 8498
 8500 3 39.21 117.07 -5.29 0.136 8464
 8501 3 39.23 116.96 -5.37 0.000125 8500
 8502 3 38.75 120.16 -5.43 0.155 8426
 8503 3 39.58 122.26 -7.36 0.128 8409
 8504 3 39.59 122.37 -7.44 0.148 8503
 8505 3 39.68 122.37 -7.61 0.103 8504
 8506 3 39.64 122.57 -7.77 0.111 8505
 8507 3 39.61 122.66 -7.83 0.12 8506
 8508 3 39.43 122.76 -7.82 0.116 8507
 8509 3 39.39 122.87 -7.91 0.194 8508
 8510 3 39.36 123.07 -7.91 0.151 8509
 8511 3 39.36 123.26 -7.92 0.126 8510
 8512 3 39.36 123.46 -7.89 0.122 8511
 8513 3 39.39 123.57 -7.84 0.175 8512
 8514 3 39.36 122.66 -8.07 0.13 8509
 8515 3 39.42 122.57 -8.25 0.164 8514
 8516 3 39.42 122.57 -8.4 0.132 8515
 8517 3 39.39 122.67 -8.59 0.101 8516
 8518 3 39.35 122.67 -8.75 0.109 8517
 8519 3 39.33 122.58 -8.91 0.114 8518
 8520 3 39.33 122.47 -9.02 0.126 8519
 8521 3 39.39 122.47 -9.1 0.136 8520
 8522 3 39.46 122.38 -9.27 0.094 8521
 8523 3 39.46 122.17 -9.35 0.078 8522
 8524 3 39.54 121.97 -9.27 0.095 8523
 8525 3 40.06 122.76 -7.82 0.115 8405
 8526 3 39.86 122.87 -7.84 0.117 8525
 8527 3 39.75 122.96 -7.85 0.074 8526
 8528 3 41.04 122.55 -7.88 0.655 8403
 8529 3 40.44 122.76 -7.18 0.098 8528
 8530 3 40.37 122.85 -7.02 0.145 8529
 8531 3 40.25 122.85 -7.02 0.232 8530
 8532 3 40.12 122.85 -7 0.209 8531
 8533 3 40.04 123.06 -6.97 0.146 8532
 8534 3 41.32 122.55 -8.23 0.497 8528
 8535 3 41.43 122.66 -8.45 0.496 8534
 8536 3 41.42 122.66 -8.6 0.493 8535
 8537 3 41.46 122.75 -8.79 0.491 8536
 8538 3 41.43 122.86 -8.91 0.506 8537
 8539 3 41.54 122.96 -9.2 0.463 8538
 8540 3 41.63 123.05 -9.43 0.395 8539
 8541 3 41.6 123.16 -9.53 0.4 8540
 8542 3 41.6 123.16 -9.69 0.391 8541
 8543 3 41.64 123.25 -9.8 0.414 8542
 8544 3 41.63 123.25 -9.99 0.437 8543
 8545 3 41.6 123.25 -10.12 0.447 8544
 8546 3 41.57 123.46 -10.2 0.424 8545
 8547 3 41.5 123.46 -10.37 0.459 8546
 8548 3 41.43 123.46 -10.53 0.467 8547
 8549 3 41.29 123.57 -10.61 0.48 8548
 8550 3 41.18 123.66 -10.82 0.462 8549
 8551 3 41.08 123.66 -10.94 0.435 8550
 8552 3 40.97 123.77 -11.1 0.461 8551
 8553 3 40.85 123.86 -11.21 0.452 8552
 8554 3 40.68 123.97 -11.37 0.425 8553
 8555 3 40.53 124.07 -11.52 0.373 8554
 8556 3 40.45 124.07 -11.68 0.383 8555
 8557 3 40.43 124.07 -11.83 0.406 8556
 8558 3 40.42 123.97 -12.01 0.409 8557
 8559 3 40.46 123.98 -12.19 0.406 8558
 8560 3 40.43 123.98 -12.35 0.429 8559
 8561 3 40.38 123.89 -12.57 0.432 8560
 8562 3 40.42 123.89 -12.73 0.443 8561
 8563 3 41.06 123.67 -12.52 0.073 8562
 8564 3 41.16 123.48 -12.57 0.087 8563
 8565 3 41.13 123.37 -12.61 0.064 8564
 8566 3 41 123.28 -12.54 0.074 8565
 8567 3 40.98 123.17 -12.51 0.095 8566
 8568 3 40.93 122.98 -12.43 0.1 8567
 8569 3 41 122.78 -12.33 0.147 8568
 8570 3 41.04 122.58 -12.27 0.133 8569
 8571 3 41.08 122.37 -12.23 0.118 8570
 8572 3 41.06 122.17 -12.13 0.083 8571
 8573 3 40.99 122.17 -12.04 0.129 8572
 8574 3 40.9 121.98 -12.04 0.112 8573
 8575 3 40.93 121.78 -12.02 0.084 8574
 8576 3 41.03 121.67 -11.96 0.091 8575
 8577 3 41.13 121.58 -11.92 0.118 8576
 8578 3 41.22 121.37 -11.86 0.081 8577
 8579 3 41.07 121.08 -11.83 0.108 8578
 8580 3 40.99 120.97 -11.82 0.091 8579
 8581 3 41.01 120.86 -11.79 0.089 8580
 8582 3 41 120.66 -11.77 0.159 8581
 8583 3 41.01 120.47 -11.77 0.112 8582
 8584 3 41.03 120.27 -11.75 0.072 8583
 8585 3 41.07 120.16 -11.75 0.144 8584
 8586 3 41.19 120.08 -11.78 0.133 8585
 8587 3 41.29 119.98 -11.8 0.113 8586
 8588 3 41.18 119.86 -11.7 0.124 8587
 8589 3 40.3 123.98 -12.84 0.437 8562
 8590 3 40.31 123.98 -13.02 0.407 8589
 8591 3 40.31 124.09 -13.2 0.406 8590
 8592 3 40.3 124.09 -13.37 0.422 8591
 8593 3 40.31 124.09 -13.58 0.4 8592
 8594 3 40.3 124.18 -13.67 0.378 8593
 8595 3 40.25 124.18 -13.89 0.371 8594
 8596 3 40.24 124.18 -14.09 0.412 8595
 8597 3 40.28 124.28 -14.29 0.437 8596
 8598 3 40.3 124.28 -14.44 0.443 8597
 8599 3 40.3 124.28 -14.66 0.438 8598
 8600 3 40.28 124.28 -14.77 0.427 8599
 8601 3 40.32 124.28 -14.99 0.424 8600
 8602 3 40.35 124.28 -15.18 0.442 8601
 8603 3 40.38 124.28 -15.31 0.463 8602
 8604 3 40.35 124.28 -15.5 0.478 8603
 8605 3 40.39 124.28 -15.66 0.502 8604
 8606 3 40.43 124.28 -15.88 0.492 8605
 8607 3 40.53 124.18 -16.13 0.53 8606
 8608 3 40.52 124.28 -16.29 0.514 8607
 8609 3 40.63 124.29 -16.49 0.477 8608
 8610 3 40.62 124.4 -16.67 0.502 8609
 8611 3 40.66 124.4 -16.86 0.52 8610
 8612 3 40.69 124.4 -17.04 0.538 8611
 8613 3 40.65 124.4 -17.2 0.538 8612
 8614 3 40.62 124.19 -17.43 0.48 8613
 8615 3 40.66 124.49 -17.47 0.528 8614
 8616 3 40.58 124.49 -17.68 0.464 8615
 8617 3 40.69 124.49 -17.77 0.471 8616
 8618 3 40.73 124.6 -17.93 0.514 8617
 8619 3 40.83 124.69 -18.08 0.499 8618
 8620 3 40.87 124.69 -18.22 0.473 8619
 8621 3 40.95 124.9 -18.34 0.431 8620
 8622 3 40.94 124.9 -18.49 0.449 8621
 8623 3 41.02 124.9 -18.63 0.452 8622
 8624 3 40.98 124.9 -18.83 0.429 8623
 8625 3 41.02 124.9 -18.99 0.407 8624
 8626 3 41.19 124.9 -19.13 0.389 8625
 8627 3 41.27 124.88 -19.27 0.41 8626
 8628 3 41.33 124.88 -19.45 0.394 8627
 8629 3 41.41 124.88 -19.63 0.432 8628
 8630 3 41.55 124.68 -19.8 0.425 8629
 8631 3 41.62 124.68 -19.96 0.45 8630
 8632 3 41.69 124.6 -20.1 0.461 8631
 8633 3 41.76 124.6 -20.28 0.467 8632
 8634 3 41.86 124.5 -20.41 0.492 8633
 8635 3 41.86 124.39 -20.57 0.485 8634
 8636 3 41.9 124.5 -20.71 0.506 8635
 8637 3 41.9 124.39 -20.94 0.505 8636
 8638 3 41.98 124.5 -21.07 0.511 8637
 8639 3 42.02 124.5 -21.23 0.495 8638
 8640 3 42.04 124.6 -21.41 0.5 8639
 8641 3 41.98 124.69 -21.69 0.484 8640
 8642 3 42.04 124.69 -21.85 0.49 8641
 8643 3 42.14 124.8 -22.02 0.497 8642
 8644 3 42.19 125.5 -22.09 0.1 8643
 8645 3 42.23 125.69 -22.04 0.086 8644
 8646 3 42.29 125.8 -22.15 0.106 8645
 8647 3 42.37 126 -22.26 0.085 8646
 8648 3 42.43 126.1 -22.31 0.137 8647
 8649 3 42.53 126.3 -22.33 0.15 8648
 8650 3 42.51 126.5 -22.43 0.109 8649
 8651 3 42.51 126.69 -22.49 0.101 8650
 8652 3 42.51 126.8 -22.49 0.095 8651
 8653 3 42.46 126.89 -22.47 0.129 8652
 8654 3 42.36 127 -22.49 0.091 8653
 8655 3 42.23 127.1 -22.56 0.116 8654
 8656 3 42.1 127.19 -22.61 0.184 8655
 8657 3 42.01 127.19 -22.7 0.247 8656
 8658 3 41.96 127.6 -22.52 0.126 8657
 8659 3 41.89 127.8 -22.42 0.086 8658
 8660 3 41.85 127.89 -22.26 0.085 8659
 8661 3 41.79 128 -22.13 0.186 8660
 8662 3 41.91 127.89 -22.06 0.099 8661
 8663 3 41.94 127.89 -21.9 0.07 8662
 8664 3 41.79 127.8 -21.84 0.09 8663
 8665 3 41.62 127.69 -21.76 0.09 8664
 8666 3 41.65 128.1 -22.15 0.087 8661
 8667 3 41.55 128.21 -22.18 0.063 8666
 8668 3 41.5 128.31 -22.11 0.117 8667
 8669 3 41.4 128.41 -22.15 0.122 8668
 8670 3 41.43 128.5 -22.08 0.108 8669
 8671 3 41.53 128.71 -22.18 0.132 8670
 8672 3 42.05 127 -23.06 0.089 8657
 8673 3 42.08 127.1 -23.15 0.108 8672
 8674 3 42.11 127.1 -23.31 0.131 8673
 8675 3 42.18 127.1 -23.49 0.086 8674
 8676 3 42.28 124.69 -22.14 0.455 8643
 8677 3 42.39 124.6 -22.28 0.454 8676
 8678 3 42.47 124.6 -22.41 0.438 8677
 8679 3 42.61 124.5 -22.5 0.434 8678
 8680 3 42.65 124.5 -22.66 0.417 8679
 8681 3 42.69 124.5 -22.8 0.441 8680
 8682 3 42.83 124.39 -22.94 0.444 8681
 8683 3 42.98 124.39 -23.12 0.386 8682
 8684 3 43.01 124.28 -23.3 0.404 8683
 8685 3 43.1 124.29 -23.48 0.406 8684
 8686 3 43.22 124.4 -23.71 0.403 8685
 8687 3 43.28 124.29 -23.84 0.436 8686
 8688 3 43.32 124.29 -23.98 0.441 8687
 8689 3 43.4 124.2 -24.1 0.46 8688
 8690 3 43.43 124 -24.32 0.435 8689
 8691 3 43.32 124 -24.55 0.487 8690
 8692 3 43.37 123.79 -24.98 0.55 8691
 8693 3 43.18 123.79 -25.07 0.433 8692
 8694 3 43.08 123.7 -25.25 0.284 8693
 8695 3 43.65 123.79 -25.41 0.484 8692
 8696 3 43.85 123.79 -25.52 0.462 8695
 8697 3 43.94 123.9 -25.62 0.435 8696
 8698 3 44.42 124.3 -27.27 1.194 8697
 8699 3 44.52 124.4 -27.23 1.134 8698
 8700 3 44.6 124.49 -27.12 0.976 8699
 8701 3 44.65 124.69 -27.12 0.943 8700
 8702 3 44.65 124.8 -26.89 0.885 8701
 8703 3 44.67 124.9 -26.94 0.808 8702
 8704 3 44.75 124.99 -26.89 0.695 8703
 8705 3 44.82 125.1 -26.84 0.598 8704
 8706 3 44.86 125.3 -26.73 0.504 8705
 8707 3 44.93 125.49 -26.77 0.432 8706
 8708 3 45.09 125.69 -26.71 0.361 8707
 8709 3 45.17 125.8 -26.6 0.306 8708
 8710 3 45.27 125.99 -26.48 0.279 8709
 8711 3 45.21 126.09 -26.34 0.273 8710
 8712 3 45.2 126.18 -26.25 0.272 8711
 8713 3 45.1 126.39 -26.12 0.24 8712
 8714 3 45.14 126.48 -26.02 0.25 8713
 8715 3 45.17 126.68 -25.89 0.292 8714
 8716 3 45 126.89 -25.71 0.271 8715
 8717 3 44.92 126.98 -25.52 0.286 8716
 8718 3 44.86 127.09 -25.39 0.292 8717
 8719 3 44.85 127.18 -25.34 0.298 8718
 8720 3 44.82 127.39 -25.28 0.273 8719
 8721 3 44.82 127.59 -25.09 0.299 8720
 8722 3 44.78 127.68 -24.97 0.304 8721
 8723 3 44.68 127.79 -24.95 0.285 8722
 8724 3 44.68 127.89 -24.83 0.278 8723
 8725 3 44.56 127.98 -24.77 0.315 8724
 8726 3 44.5 128.09 -24.7 0.332 8725
 8727 3 44.45 128.19 -24.59 0.337 8726
 8728 3 44.38 128.29 -24.52 0.32 8727
 8729 3 44.28 128.39 -24.4 0.322 8728
 8730 3 44.21 128.39 -24.29 0.372 8729
 8731 3 44.14 128.58 -24.2 0.389 8730
 8732 3 44.09 128.7 -24.08 0.381 8731
 8733 3 44.1 128.79 -23.92 0.42 8732
 8734 3 44.18 128.98 -23.7 0.463 8733
 8735 3 44.1 129.08 -23.58 0.465 8734
 8736 3 44.07 129.19 -23.45 0.474 8735
 8737 3 44 129.29 -23.36 0.5 8736
 8738 3 43.47 129.6 -23.83 0.137 8737
 8739 3 43.34 129.6 -24.01 0.139 8738
 8740 3 43.18 129.6 -24.15 0.118 8739
 8741 3 43.11 129.49 -24.31 0.114 8740
 8742 3 42.93 129.61 -24.4 0.103 8741
 8743 3 42.82 129.61 -24.49 0.127 8742
 8744 3 42.74 129.61 -24.56 0.161 8743
 8745 3 42.71 129.61 -24.77 0.134 8744
 8746 3 42.71 129.61 -24.9 0.126 8745
 8747 3 42.71 129.7 -25.02 0.114 8746
 8748 3 42.67 129.7 -25.15 0.12 8747
 8749 3 42.6 129.7 -25.31 0.149 8748
 8750 3 42.6 129.8 -25.43 0.136 8749
 8751 3 42.53 130.01 -25.56 0.128 8750
 8752 3 42.46 130.11 -25.6 0.115 8751
 8753 3 42.38 130.3 -25.64 0.138 8752
 8754 3 42.29 130.41 -25.69 0.186 8753
 8755 3 42.27 130.51 -25.71 0.223 8754
 8756 3 42.2 130.61 -25.69 0.282 8755
 8757 3 42.17 130.7 -25.73 0.324 8756
 8758 3 41.68 130.61 -25.87 0.113 8757
 8759 3 41.53 130.61 -25.94 0.113 8758
 8760 3 41.43 130.51 -26.01 0.123 8759
 8761 3 41.32 130.22 -25.96 0.125 8760
 8762 3 41.28 130.11 -26 0.096 8761
 8763 3 41.25 130.01 -26.08 0.095 8762
 8764 3 41.22 129.92 -26.25 0.114 8763
 8765 3 41.25 129.82 -26.41 0.101 8764
 8766 3 41.32 129.82 -26.57 0.159 8765
 8767 3 41.35 129.82 -26.73 0.107 8766
 8768 3 41.24 129.82 -26.92 0.099 8767
 8769 3 41.17 129.82 -27.03 0.144 8768
 8770 3 41.14 129.61 -27.12 0.103 8769
 8771 3 41.09 129.51 -27.23 0.061 8770
 8772 3 40.93 129.52 -27.35 0.043 8771
 8773 3 40.93 129.63 -27.55 0.149 8772
 8774 3 41.07 129.72 -27.66 0.153 8773
 8775 3 41.03 129.63 -27.87 0.125 8774
 8776 3 41.11 129.61 -27.96 0.159 8775
 8777 3 41.17 129.61 -28.08 0.084 8776
 8778 3 41.25 129.51 -28.16 0.059 8777
 8779 3 41.25 129.42 -28.08 0.083 8778
 8780 3 41.24 129.32 -28.1 0.081 8779
 8781 3 41.28 129.22 -28.26 0.117 8780
 8782 3 41.29 129.11 -28.36 0.000125 8781
 8783 3 41.1 129.92 -27.6 0.099 8774
 8784 3 41.17 130.01 -27.62 0.098 8783
 8785 3 41.17 130.01 -27.1 0.086 8769
 8786 3 41.28 130.22 -27.23 0.103 8785
 8787 3 41.31 130.22 -27.37 0.114 8786
 8788 3 41.31 130.32 -27.46 0.11 8787
 8789 3 41.34 130.32 -27.6 0.087 8788
 8790 3 41.34 130.42 -27.76 0.116 8789
 8791 3 41.45 130.51 -27.92 0.122 8790
 8792 3 41.37 130.51 -28.07 0.159 8791
 8793 3 41.45 130.61 -28.26 0.112 8792
 8794 3 41.52 130.51 -28.37 0.103 8793
 8795 3 41.66 130.51 -28.46 0.098 8794
 8796 3 41.71 130.51 -28.58 0.082 8795
 8797 3 41.78 130.43 -28.71 0.094 8796
 8798 3 41.84 130.33 -28.89 0.123 8797
 8799 3 41.85 130.23 -29.17 0.087 8798
 8800 3 41.74 130.23 -29.33 0.103 8799
 8801 3 41.63 130.33 -29.46 0.077 8800
 8802 3 41.49 130.33 -29.58 0.07 8801
 8803 3 41.49 130.43 -29.67 0.055 8802
 8804 3 41.51 130.52 -29.85 0.079 8803
 8805 3 41.52 130.62 -29.94 0.113 8804
 8806 3 41.67 130.73 -30.1 0.086 8805
 8807 3 41.77 130.93 -30.19 0.099 8806
 8808 3 41.7 130.83 -30.35 0.137 8807
 8809 3 41.78 130.93 -30.48 0.082 8808
 8810 3 41.74 130.93 -30.62 0.07 8809
 8811 3 41.74 130.93 -30.82 0.091 8810
 8812 3 41.66 130.93 -30.96 0.089 8811
 8813 3 41.63 131.02 -31.05 0.089 8812
 8814 3 41.77 131.12 -31.14 0.112 8813
 8815 3 41.81 131.12 -31.28 0.109 8814
 8816 3 41.84 131.23 -31.37 0.097 8815
 8817 3 41.81 131.23 -31.55 0.094 8816
 8818 3 41.92 131.23 -31.62 0.1 8817
 8819 3 41.2 130.72 -28 0.074 8792
 8820 3 41.12 130.72 -28.12 0.09 8819
 8821 3 41.02 130.82 -28.21 0.131 8820
 8822 3 40.99 131.13 -28.32 0.125 8821
 8823 3 40.98 131.23 -28.44 0.066 8822
 8824 3 41.08 131.42 -28.57 0.08 8823
 8825 3 41.16 131.61 -28.57 0.079 8824
 8826 3 42.38 130.8 -25.82 0.26 8757
 8827 3 42.5 130.8 -26.07 0.115 8826
 8828 3 42.53 130.91 -26.17 0.113 8827
 8829 3 42.6 130.91 -26.3 0.157 8828
 8830 3 42.67 131.01 -26.42 0.105 8829
 8831 3 42.74 131.11 -26.53 0.08 8830
 8832 3 42.79 131.2 -26.66 0.128 8831
 8833 3 42.78 131.3 -26.71 0.182 8832
 8834 3 42.81 131.2 -26.92 0.146 8833
 8835 3 42.8 131.41 -27.01 0.108 8834
 8836 3 42.77 131.51 -27.03 0.122 8835
 8837 3 42.7 131.7 -27.1 0.109 8836
 8838 3 42.81 131.8 -27.16 0.000125 8837
 8839 3 42.82 130.91 -26.96 0.103 8834
 8840 3 42.79 130.8 -27.01 0.14 8839
 8841 3 42.75 130.61 -27.1 0.123 8840
 8842 3 42.72 130.51 -27.16 0.054 8841
 8843 3 42.43 131.01 -25.67 0.131 8826
 8844 3 42.53 131.11 -25.8 0.093 8843
 8845 3 42.67 131.2 -25.92 0.118 8844
 8846 3 42.85 131.41 -25.98 0.062 8845
 8847 3 42.96 131.51 -25.96 0.081 8846
 8848 3 43.06 131.61 -25.94 0.074 8847
 8849 3 43.14 131.8 -25.96 0.083 8848
 8850 3 43.15 131.91 -25.96 0.083 8849
 8851 3 43.25 132.1 -25.98 0.111 8850
 8852 3 43.28 132.1 -26.16 0.114 8851
 8853 3 43.24 132.1 -26.26 0.111 8852
 8854 3 43.96 129.39 -23.2 0.507 8737
 8855 3 43.85 129.39 -23.15 0.47 8854
 8856 3 43.81 129.49 -23.01 0.413 8855
 8857 3 43.8 129.48 -22.77 0.402 8856
 8858 3 43.71 129.48 -22.65 0.373 8857
 8859 3 43.65 129.69 -22.49 0.345 8858
 8860 3 43.57 129.69 -22.34 0.311 8859
 8861 3 43.6 129.78 -22.17 0.339 8860
 8862 3 43.51 129.69 -22.06 0.32 8861
 8863 3 43.48 129.88 -21.9 0.299 8862
 8864 3 43.4 129.78 -21.77 0.29 8863
 8865 3 43.26 129.78 -21.59 0.32 8864
 8866 3 43.15 129.78 -21.52 0.259 8865
 8867 3 43.18 129.78 -21.38 0.29 8866
 8868 3 43.28 129.98 -21.13 0.308 8867
 8869 3 43.26 130.09 -20.95 0.328 8868
 8870 3 43.18 130.19 -20.76 0.361 8869
 8871 3 43.15 130.19 -20.51 0.341 8870
 8872 3 43.05 130.28 -20.36 0.314 8871
 8873 3 42.96 130.38 -20.22 0.285 8872
 8874 3 42.86 130.69 -20.14 0.322 8873
 8875 3 42.65 130.98 -20.3 0.099 8874
 8876 3 42.51 131 -20.32 0.135 8875
 8877 3 42.44 131.19 -20.41 0.11 8876
 8878 3 42.33 131.4 -20.46 0.091 8877
 8879 3 42.9 130.69 -20.01 0.341 8874
 8880 3 42.87 130.69 -19.85 0.366 8879
 8881 3 42.83 130.69 -19.69 0.339 8880
 8882 3 42.78 130.78 -19.53 0.322 8881
 8883 3 42.76 130.77 -19.3 0.321 8882
 8884 3 42.71 130.97 -19.17 0.314 8883
 8885 3 42.62 130.97 -19 0.329 8884
 8886 3 42.53 130.97 -18.87 0.346 8885
 8887 3 42.5 131.08 -18.71 0.363 8886
 8888 3 42.29 130.99 -18.62 0.331 8887
 8889 3 42.29 131.09 -18.5 0.358 8888
 8890 3 42.22 131.18 -18.39 0.342 8889
 8891 3 42.21 131.18 -18.26 0.312 8890
 8892 3 42.1 131.18 -18.14 0.298 8891
 8893 3 42.15 131.28 -18 0.309 8892
 8894 3 42.12 131.39 -17.89 0.248 8893
 8895 3 42.03 131.39 -17.78 0.293 8894
 8896 3 41.91 131.28 -17.62 0.309 8895
 8897 3 41.87 131.18 -17.46 0.313 8896
 8898 3 41.83 131.18 -17.26 0.327 8897
 8899 3 41.86 131.09 -17.12 0.32 8898
 8900 3 41.83 131.18 -16.96 0.297 8899
 8901 3 41.76 131.18 -16.78 0.325 8900
 8902 3 41.76 131.18 -16.57 0.32 8901
 8903 3 41.75 131.28 -16.42 0.315 8902
 8904 3 41.63 131.28 -16.17 0.36 8903
 8905 3 41.17 131.17 -15.75 0.081 8904
 8906 3 41.19 131.08 -15.65 0.081 8905
 8907 3 41.05 130.98 -15.55 0.000125 8906
 8908 3 41.66 131.39 -16.01 0.351 8904
 8909 3 41.63 131.39 -15.87 0.346 8908
 8910 3 41.61 131.48 -15.73 0.322 8909
 8911 3 41.49 131.58 -15.48 0.319 8910
 8912 3 41.49 131.58 -15.33 0.317 8911
 8913 3 41.49 131.58 -15.1 0.317 8912
 8914 3 41.49 131.58 -14.91 0.328 8913
 8915 3 41.51 131.67 -14.78 0.322 8914
 8916 3 41.42 131.77 -14.58 0.312 8915
 8917 3 41.36 131.88 -14.4 0.316 8916
 8918 3 41.34 131.98 -14.27 0.289 8917
 8919 3 41.24 131.98 -14.08 0.282 8918
 8920 3 41.23 132.08 -13.91 0.26 8919
 8921 3 41.11 132.17 -13.75 0.301 8920
 8922 3 41.05 132.17 -13.56 0.282 8921
 8923 3 40.99 132.17 -13.41 0.276 8922
 8924 3 40.87 132.27 -13.24 0.286 8923
 8925 3 40.84 132.27 -13.09 0.296 8924
 8926 3 40.74 132.38 -12.89 0.302 8925
 8927 3 40.69 132.48 -12.66 0.309 8926
 8928 3 40.73 132.48 -12.48 0.295 8927
 8929 3 40.62 132.58 -12.28 0.309 8928
 8930 3 40.59 132.66 -12.08 0.318 8929
 8931 3 40.55 132.76 -11.86 0.369 8930
 8932 3 40.52 132.87 -11.6 0.349 8931
 8933 3 40.48 132.87 -11.42 0.335 8932
 8934 3 40.44 132.97 -11.18 0.364 8933
 8935 3 40.44 133.07 -11.05 0.371 8934
 8936 3 40.33 133.07 -10.9 0.31 8935
 8937 3 40.36 132.97 -10.76 0.289 8936
 8938 3 40.37 132.97 -10.58 0.286 8937
 8939 3 40.41 132.97 -10.41 0.309 8938
 8940 3 40.37 132.97 -10.18 0.335 8939
 8941 3 40.41 132.97 -10.05 0.325 8940
 8942 3 40.37 132.76 -9.87 0.31 8941
 8943 3 40.42 132.76 -9.68 0.341 8942
 8944 3 40.43 132.66 -9.57 0.376 8943
 8945 3 40.42 132.66 -9.36 0.444 8944
 8946 3 40.39 132.66 -9.19 0.466 8945
 8947 3 40.41 132.57 -9.05 0.544 8946
 8948 3 40.38 132.47 -8.89 0.565 8947
 8949 3 40.23 132.37 -8.64 0.602 8948
 8950 3 40.32 132.47 -8.41 0.568 8949
 8951 3 40.3 132.37 -8.25 0.513 8950
 8952 3 40.3 132.37 -8.08 0.443 8951
 8953 3 40.23 132.25 -8 0.378 8952
 8954 3 40.17 132.25 -7.83 0.328 8953
 8955 3 40.2 132.15 -7.71 0.298 8954
 8956 3 40.17 131.96 -7.62 0.261 8955
 8957 3 40.18 131.86 -7.37 0.287 8956
 8958 3 40.2 131.75 -7.19 0.317 8957
 8959 3 40.18 131.65 -7.04 0.327 8958
 8960 3 40.24 131.46 -6.86 0.32 8959
 8961 3 40.13 131.36 -6.7 0.364 8960
 8962 3 40.03 131.25 -6.53 0.348 8961
 8963 3 39.85 131.15 -6.36 0.255 8962
 8964 3 39.74 131.15 -6.2 0.295 8963
 8965 3 39.64 131.06 -6.09 0.321 8964
 8966 3 39.5 130.96 -6 0.31 8965
 8967 3 39.43 130.87 -5.91 0.316 8966
 8968 3 39.29 130.87 -5.67 0.352 8967
 8969 3 39.21 130.77 -5.58 0.414 8968
 8970 3 39.14 130.67 -5.45 0.48 8969
 8971 3 39.01 130.67 -5.33 0.589 8970
 8972 3 39.07 130.67 -5.11 0.654 8971
 8973 3 38.99 130.67 -4.94 0.706 8972
 8974 3 38.86 130.67 -4.75 0.7 8973
 8975 3 38.75 130.66 -4.63 0.681 8974
 8976 3 38.69 130.55 -4.54 0.625 8975
 8977 3 38.64 130.45 -4.41 0.585 8976
 8978 3 38.47 130.45 -4.26 0.515 8977
 8979 3 38.35 130.45 -4.12 0.482 8978
 8980 3 38.28 130.36 -4.04 0.442 8979
 8981 3 38.08 130.36 -3.68 0.541 8980
 8982 3 37.5 130.36 -3.13 0.183 8981
 8983 3 37.39 130.46 -2.99 0.157 8982
 8984 3 37.22 130.57 -2.84 0.173 8983
 8985 3 37.15 130.67 -2.74 0.223 8984
 8986 3 37.11 130.67 -2.61 0.307 8985
 8987 3 37.04 130.67 -2.53 0.328 8986
 8988 3 37.11 131.17 -2.28 0.192 8987
 8989 3 37.18 131.46 -2.15 0.178 8988
 8990 3 37.13 131.57 -2.13 0.155 8989
 8991 3 37.07 131.66 -2.05 0.151 8990
 8992 3 36.99 131.85 -1.98 0.186 8991
 8993 3 36.96 132.06 -1.88 0.2 8992
 8994 3 36.96 132.16 -1.76 0.22 8993
 8995 3 36.93 132.16 -1.58 0.146 8994
 8996 3 36.86 132.15 -1.4 0.151 8995
 8997 3 36.76 132.15 -1.24 0.133 8996
 8998 3 36.78 132.24 -1.06 0.132 8997
 8999 3 36.74 132.25 -0.86 0.123 8998
 9000 3 36.64 132.36 -0.76 0.162 8999
 9001 3 36.64 132.46 -0.68 0.192 9000
 9002 3 36.61 132.56 -0.55 0.171 9001
 9003 3 36.58 132.65 -0.34 0.311 9002
 9004 3 36.54 132.65 -0.2 0.387 9003
 9005 3 36.68 132.74 -0.02 0.476 9004
 9006 3 36.5 132.75 0.06 0.469 9005
 9007 3 36.54 133.06 0.03 0.426 9006
 9008 3 36.53 132.96 0.18 0.388 9007
 9009 3 36.74 133.15 0.23 0.303 9008
 9010 3 36.76 133.24 0.37 0.253 9009
 9011 3 36.75 133.55 0.46 0.276 9010
 9012 3 36.83 133.65 0.61 0.263 9011
 9013 3 36.93 133.74 0.74 0.317 9012
 9014 3 36.93 133.96 0.87 0.358 9013
 9015 3 36.93 134.06 0.94 0.442 9014
 9016 3 36.81 134.15 1.32 0.426 9015
 9017 3 36.75 134.15 1.58 0.38 9016
 9018 3 36.67 134.15 1.81 0.331 9017
 9019 3 36.26 134.16 2.16 0.143 9018
 9020 3 36.15 134.15 2.3 0.157 9019
 9021 3 36.04 134.15 2.42 0.126 9020
 9022 3 35.94 134.26 2.59 0.121 9021
 9023 3 35.9 134.36 2.74 0.156 9022
 9024 3 35.84 134.36 2.94 0.16 9023
 9025 3 35.8 134.36 3.11 0.225 9024
 9026 3 35.77 134.45 3.3 0.197 9025
 9027 3 35.73 134.55 3.51 0.115 9026
 9028 3 35.59 134.56 3.65 0.155 9027
 9029 3 35.44 134.66 3.8 0.137 9028
 9030 3 35.33 134.66 4.01 0.148 9029
 9031 3 35.22 134.66 4.13 0.137 9030
 9032 3 35.08 134.66 4.28 0.11 9031
 9033 3 35.01 134.66 4.39 0.107 9032
 9034 3 37.06 134.15 0.24 0.119 9015
 9035 3 37.11 134.15 0.12 0.119 9034
 9036 3 37.19 134.15 0.01 0.13 9035
 9037 3 37.31 134.15 -0.08 0.162 9036
 9038 3 37.36 134.05 -0.2 0.181 9037
 9039 3 37.5 134.05 -0.35 0.168 9038
 9040 3 37.74 134.15 -0.43 0.135 9039
 9041 3 37.82 134.24 -0.5 0.119 9040
 9042 3 38.01 134.34 -0.59 0.146 9041
 9043 3 38.03 134.43 -0.7 0.162 9042
 9044 3 37.99 134.54 -0.87 0.131 9043
 9045 3 37.94 134.54 -1.02 0.114 9044
 9046 3 37.97 134.54 -1.16 0.135 9045
 9047 3 38 134.65 -1.29 0.14 9046
 9048 3 38.21 134.75 -1.34 0.121 9047
 9049 3 38.19 134.75 -1.46 0.049 9048
 9050 3 38.29 134.94 -1.58 0.113 9049
 9051 3 38.36 135.04 -1.66 0.151 9050
 9052 3 38.43 135.15 -1.74 0.109 9051
 9053 3 38.36 135.25 -1.8 0.079 9052
 9054 3 38.36 135.44 -1.79 0.06 9053
 9055 3 38.4 135.54 -1.79 0.069 9054
 9056 3 38.51 135.54 -1.85 0.089 9055
 9057 3 38.61 135.65 -1.98 0.073 9056
 9058 3 38.71 135.65 -2.06 0.062 9057
 9059 3 38.88 135.75 -2.17 0.116 9058
 9060 3 38.95 135.76 -2.26 0.12 9059
 9061 3 39.09 135.95 -2.33 0.156 9060
 9062 3 39.18 135.95 -2.48 0.127 9061
 9063 3 39.34 136.05 -2.67 0.17 9062
 9064 3 39.41 136.05 -2.55 0.051 9063
 9065 3 39.63 136.05 -2.99 0.108 9063
 9066 3 39.8 136.05 -3.21 0.086 9065
 9067 3 39.87 135.95 -3.32 0.126 9066
 9068 3 39.89 135.85 -3.48 0.126 9067
 9069 3 40 135.74 -3.53 0.19 9068
 9070 3 40.13 135.74 -3.61 0.194 9069
 9071 3 39.99 135.55 -3.59 0.113 9070
 9072 3 39.87 135.24 -3.65 0.093 9071
 9073 3 39.88 135.14 -3.77 0.089 9072
 9074 3 39.81 135.05 -3.82 0.075 9073
 9075 3 39.84 134.95 -3.87 0.154 9074
 9076 3 39.95 134.86 -4.02 0.115 9075
 9077 3 40 134.75 -4.11 0.159 9076
 9078 3 40.06 134.56 -4.22 0.178 9077
 9079 3 40.13 134.46 -4.48 0.096 9078
 9080 3 40.31 134.46 -4.68 0.171 9079
 9081 3 40.56 134.46 -4.65 0.156 9080
 9082 3 40.85 134.44 -4.61 0.098 9081
 9083 3 40.96 134.44 -4.6 0.109 9082
 9084 3 41.1 134.55 -4.62 0.102 9083
 9085 3 41.17 134.55 -4.78 0.128 9084
 9086 3 41.34 134.55 -4.87 0.106 9085
 9087 3 41.31 134.55 -5.07 0.142 9086
 9088 3 41.35 134.55 -5.19 0.124 9087
 9089 3 40.27 135.75 -3.74 0.102 9070
 9090 3 40.41 135.75 -3.98 0.095 9089
 9091 3 40.46 135.65 -4.2 0.075 9090
 9092 3 40.56 135.65 -4.32 0.09 9091
 9093 3 40.67 135.65 -4.45 0.099 9092
 9094 3 40.74 135.55 -4.61 0.104 9093
 9095 3 40.85 135.55 -4.74 0.086 9094
 9096 3 40.89 135.44 -4.9 0.087 9095
 9097 3 40.95 135.34 -5.07 0.129 9096
 9098 3 41.05 135.24 -5.23 0.104 9097
 9099 3 41.1 135.15 -5.32 0.124 9098
 9100 3 41.14 135.05 -5.4 0.139 9099
 9101 3 41.17 134.84 -5.44 0.047 9100
 9102 3 37.07 132.56 -1.92 0.115 8994
 9103 3 37.17 132.56 -1.9 0.000125 9102
 9104 3 36.85 130.17 -2.67 0.159 8987
 9105 3 36.75 130.17 -2.65 0.13 9104
 9106 3 36.67 129.98 -2.61 0.153 9105
 9107 3 36.4 129.98 -2.44 0.138 9106
 9108 3 36.21 129.88 -2.34 0.143 9107
 9109 3 36.04 129.88 -2.28 0.149 9108
 9110 3 35.94 129.88 -2.17 0.141 9109
 9111 3 35.88 129.87 -2.03 0.117 9110
 9112 3 35.69 129.86 -1.9 0.152 9111
 9113 3 35.56 129.96 -1.82 0.243 9112
 9114 3 35.54 130.06 -1.67 0.283 9113
 9115 3 35.49 130.16 -1.53 0.291 9114
 9116 3 35.46 130.16 -1.38 0.25 9115
 9117 3 35.36 130.37 -1.3 0.17 9116
 9118 3 35.18 130.37 -1.2 0.114 9117
 9119 3 35 130.27 -1.25 0.143 9118
 9120 3 34.94 130.16 -1.14 0.09 9119
 9121 3 34.8 130.16 -1.11 0.138 9120
 9122 3 34.72 130.06 -1.07 0.175 9121
 9123 3 34.44 129.96 -0.86 0.143 9122
 9124 3 34.3 129.87 -0.74 0.161 9123
 9125 3 34.22 129.68 -0.56 0.169 9124
 9126 3 34.14 129.58 -0.49 0.162 9125
 9127 3 34.05 129.58 -0.31 0.166 9126
 9128 3 33.98 129.47 -0.19 0.163 9127
 9129 3 33.93 129.37 -0.02 0.155 9128
 9130 3 33.82 129.37 0.06 0.132 9129
 9131 3 33.76 129.28 0.18 0.138 9130
 9132 3 33.65 129.18 0.27 0.115 9131
 9133 3 33.5 129.18 0.21 0.141 9132
 9134 3 33.37 129.08 0.3 0.124 9133
 9135 3 33.2 129.08 0.31 0.113 9134
 9136 3 33.12 129.17 0.31 0.073 9135
 9137 3 32.97 129.27 0.33 0.114 9136
 9138 3 32.83 129.17 0.3 0.122 9137
 9139 3 36.69 129.77 -2.76 0.114 9106
 9140 3 36.64 129.67 -2.84 0.148 9139
 9141 3 36.5 129.67 -2.98 0.1 9140
 9142 3 36.35 129.58 -3.01 0.13 9141
 9143 3 36.31 129.48 -2.99 0.099 9142
 9144 3 38.28 130.26 -3.56 0.465 8981
 9145 3 38.26 130.26 -3.41 0.425 9144
 9146 3 38.19 130.26 -3.12 0.474 9145
 9147 3 38.18 130.16 -3.06 0.381 9146
 9148 3 38.19 130.05 -2.99 0.335 9147
 9149 3 38.15 129.95 -2.79 0.366 9148
 9150 3 38.15 129.76 -2.66 0.343 9149
 9151 3 38.1 129.66 -2.49 0.366 9150
 9152 3 38.14 129.45 -2.33 0.41 9151
 9153 3 38.11 129.36 -2.16 0.366 9152
 9154 3 38.01 129.06 -2 0.366 9153
 9155 3 37.93 129.06 -1.83 0.332 9154
 9156 3 37.89 128.95 -1.68 0.305 9155
 9157 3 37.86 128.85 -1.52 0.312 9156
 9158 3 37.83 128.75 -1.38 0.278 9157
 9159 3 37.76 128.56 -1.26 0.3 9158
 9160 3 37.72 128.45 -1.12 0.346 9159
 9161 3 37.7 128.44 -0.93 0.361 9160
 9162 3 37.64 128.24 -0.84 0.389 9161
 9163 3 37.57 128.24 -0.68 0.39 9162
 9164 3 37.45 128.24 -0.52 0.399 9163
 9165 3 37.23 128.05 -0.39 0.353 9164
 9166 3 37.22 128.05 -0.26 0.364 9165
 9167 3 37.23 127.95 -0.19 0.365 9166
 9168 3 37.22 128.05 -0.04 0.32 9167
 9169 3 37.16 128.05 0.03 0.293 9168
 9170 3 37.05 127.95 0.17 0.356 9169
 9171 3 37.05 127.74 0.22 0.385 9170
 9172 3 37.09 127.65 0.32 0.402 9171
 9173 3 37.18 127.54 0.41 0.417 9172
 9174 3 37.15 127.34 0.5 0.394 9173
 9175 3 37.3 127.34 0.66 0.368 9174
 9176 3 37.62 126.95 0.93 0.558 9175
 9177 3 37.98 126.24 1.18 0.22 9176
 9178 3 37.92 126.04 1.28 0.167 9177
 9179 3 37.94 125.95 1.36 0.000125 9178
 9180 3 37.79 126.84 1.13 0.49 9176
 9181 3 37.73 126.84 1.27 0.478 9180
 9182 3 37.78 126.74 1.57 0.574 9181
 9183 3 37.81 126.54 1.76 0.599 9182
 9184 3 37.73 126.65 1.83 0.596 9183
 9185 3 37.66 126.74 1.9 0.562 9184
 9186 3 37.65 126.65 2.14 0.575 9185
 9187 3 37.59 126.54 2.34 0.607 9186
 9188 3 37.56 126.24 2.61 0.744 9187
 9189 3 37.53 126.34 2.76 0.698 9188
 9190 3 37.09 126.75 3.01 0.921 9189
 9191 3 37.2 126.84 3.01 0.908 9190
 9192 3 37.41 126.64 3.17 0.929 9191
 9193 3 37.34 126.75 3.21 0.903 9192
 9194 3 37.15 126.64 3.38 0.826 9193
 9195 3 37.48 126.83 3.53 0.93 9194
 9196 3 37.38 126.84 3.63 0.873 9195
 9197 3 37.59 126.95 3.78 0.805 9196
 9198 3 37.56 126.95 3.88 0.691 9197
 9199 3 37.51 126.95 4.01 0.569 9198
 9200 3 37.56 126.95 4.15 0.472 9199
 9201 3 37.56 126.84 4.3 0.419 9200
 9202 3 37.52 126.84 4.47 0.369 9201
 9203 3 37.41 126.84 4.6 0.358 9202
 9204 3 37.49 127.04 4.87 0.423 9203
 9205 3 37.92 127.24 5.09 0.254 9204
 9206 3 38.05 127.24 5.52 0.102 9205
 9207 3 38.08 127.15 5.68 0.000125 9206
 9208 3 37.99 127.24 4.84 0.116 9205
 9209 3 37.41 126.95 4.98 0.381 9204
 9210 3 37.31 126.95 5.12 0.316 9209
 9211 3 37.21 127.04 5.37 0.33 9210
 9212 3 37.27 127.45 5.64 0.149 9211
 9213 3 37.37 127.54 5.72 0.136 9212
 9214 3 37.38 127.74 5.8 0.102 9213
 9215 3 37.41 127.95 5.85 0.117 9214
 9216 3 37.52 128.15 5.95 0.15 9215
 9217 3 37.53 128.24 6.08 0.163 9216
 9218 3 37.59 128.34 6.2 0.156 9217
 9219 3 37.7 128.44 6.35 0.154 9218
 9220 3 37.88 128.24 6.42 0.145 9219
 9221 3 37.96 128.34 6.58 0.126 9220
 9222 3 37.94 128.44 6.76 0.115 9221
 9223 3 37.92 128.44 6.97 0.119 9222
 9224 3 37.98 128.55 7.12 0.105 9223
 9225 3 37.96 128.55 7.29 0.096 9224
 9226 3 37.98 128.65 7.51 0.083 9225
 9227 3 37.87 128.74 7.59 0.135 9226
 9228 3 37.71 128.84 7.55 0.124 9227
 9229 3 37.8 128.84 7.35 0.083 9228
 9230 3 37.16 126.95 5.41 0.33 9211
 9231 3 37.19 126.84 5.47 0.286 9230
 9232 3 37.19 126.84 5.68 0.295 9231
 9233 3 37.2 126.74 5.8 0.275 9232
 9234 3 37.24 126.74 6.01 0.242 9233
 9235 3 37.23 126.65 6.14 0.261 9234
 9236 3 37.19 126.54 6.25 0.359 9235
 9237 3 37.21 126.45 6.39 0.371 9236
 9238 3 37.27 126.45 6.51 0.389 9237
 9239 3 37.18 126.24 6.67 0.376 9238
 9240 3 37.25 126.15 6.85 0.375 9239
 9241 3 37.18 126.04 7.01 0.371 9240
 9242 3 37.14 126.04 7.17 0.37 9241
 9243 3 37.09 126.03 7.33 0.406 9242
 9244 3 37.03 125.94 7.42 0.419 9243
 9245 3 36.95 126.03 7.63 0.424 9244
 9246 3 36.96 126.03 7.81 0.429 9245
 9247 3 36.79 126.05 8.05 0.426 9246
 9248 3 36.5 126.45 8.31 0.214 9247
 9249 3 36.42 126.55 8.38 0.245 9248
 9250 3 36.29 126.64 8.37 0.18 9249
 9251 3 36.17 126.64 8.37 0.000125 9250
 9252 3 36.82 125.94 8.13 0.348 9247
 9253 3 36.88 125.83 8.31 0.347 9252
 9254 3 36.96 125.73 8.56 0.401 9253
 9255 3 36.96 125.53 8.68 0.412 9254
 9256 3 36.95 125.44 8.93 0.424 9255
 9257 3 36.88 125.44 9.13 0.451 9256
 9258 3 36.99 125.33 9.69 0.625 9257
 9259 3 36.31 125.84 9.8 1.048 9258
 9260 3 35.57 126.95 9.93 0.512 9259
 9261 3 35.49 127.14 9.88 0.469 9260
 9262 3 35.46 127.25 9.85 0.46 9261
 9263 3 35.03 127.66 9.94 0.287 9262
 9264 3 35.06 127.85 10.21 0.155 9263
 9265 3 35.72 127.55 9.63 0.295 9262
 9266 3 35.77 127.64 9.55 0.315 9265
 9267 3 35.78 127.95 9.47 0.254 9266
 9268 3 35.78 128.14 9.49 0.234 9267
 9269 3 35.74 128.24 9.39 0.238 9268
 9270 3 35.93 128.35 9.3 0.231 9269
 9271 3 35.91 128.45 9.32 0.321 9270
 9272 3 35.42 128.55 9.55 0.13 9271
 9273 3 35.32 128.55 9.65 0.127 9272
 9274 3 35.28 128.65 9.79 0.149 9273
 9275 3 35.39 128.55 9.89 0.058 9274
 9276 3 36.04 128.64 9.22 0.333 9271
 9277 3 35.92 128.85 9.3 0.272 9276
 9278 3 35.99 129.05 9.22 0.246 9277
 9279 3 35.99 129.14 9.14 0.252 9278
 9280 3 35.85 129.35 9.05 0.194 9279
 9281 3 35.78 129.45 8.99 0.236 9280
 9282 3 35.73 129.74 8.9 0.278 9281
 9283 3 35.73 129.95 8.89 0.269 9282
 9284 3 35.6 129.05 9.47 0.097 9277
 9285 3 35.54 129.24 9.58 0.129 9284
 9286 3 36.28 128.45 8.85 0.102 9276
 9287 3 36.35 128.64 8.73 0.147 9286
 9288 3 36.34 128.74 8.48 0.125 9287
 9289 3 36.34 128.85 8.38 0.123 9288
 9290 3 36.38 128.95 8.29 0.094 9289
 9291 3 36.56 128.85 8.28 0.116 9290
 9292 3 35.72 124.95 9.6 0.521 9259
 9293 3 35.67 124.84 9.58 0.523 9292
 9294 3 35.64 124.64 9.61 0.488 9293
 9295 3 35.52 124.55 9.57 0.54 9294
 9296 3 35.39 124.45 9.47 0.575 9295
 9297 3 35.29 124.36 9.46 0.662 9296
 9298 3 35.1 124.36 9.47 0.722 9297
 9299 3 35.03 124.25 9.48 0.778 9298
 9300 3 34.89 124.16 9.48 0.859 9299
 9301 3 34.59 124.25 9.52 0.926 9300
 9302 3 34.42 124.25 9.37 0.898 9301
 9303 3 34.38 124.06 9.33 0.82 9302
 9304 3 34.32 123.86 9.4 0.82 9303
 9305 3 33.81 124.46 9.58 0.354 9304
 9306 3 34.36 123.56 8.88 0.486 9304
 9307 3 34.28 123.67 8.48 0.447 9306
 9308 3 34.18 124.06 8.08 0.269 9307
 9309 3 34.1 124.17 8.02 0.241 9308
 9310 3 33.78 124.56 8.17 0.134 9309
 9311 3 33.66 124.67 8.09 0.116 9310
 9312 3 33.56 124.67 8.05 0.051 9311
 9313 3 34.2 123.77 7.75 0.087 9308
 9314 3 34.17 123.77 7.59 0.13 9313
 9315 3 34.17 123.77 7.43 0.085 9314
 9316 3 34.1 123.77 7.3 0.113 9315
 9317 3 34.16 123.77 7.22 0.000125 9316
 9318 3 34.17 123.47 8.52 0.262 9307
 9319 3 33.95 123.36 8.29 0.203 9318
 9320 3 33.81 123.36 8.17 0.25 9319
 9321 3 33.7 123.36 8.13 0.349 9320
 9322 3 33.67 123.17 7.63 0.185 9321
 9323 3 33.53 123.06 7.42 0.202 9322
 9324 3 33.43 122.97 7.27 0.185 9323
 9325 3 33.27 122.87 7.13 0.19 9324
 9326 3 33.13 122.78 6.92 0.2 9325
 9327 3 33.03 122.67 6.8 0.118 9326
 9328 3 32.96 122.67 6.68 0.177 9327
 9329 3 32.82 122.58 6.48 0.137 9328
 9330 3 32.77 122.37 6.47 0.14 9329
 9331 3 32.72 122.08 6.29 0.104 9330
 9332 3 32.72 121.97 6.12 0.107 9331
 9333 3 32.64 121.97 6.01 0.086 9332
 9334 3 32.57 121.97 5.88 0.138 9333
 9335 3 32.5 121.97 5.75 0.183 9334
 9336 3 32.53 121.67 5.71 0.14 9335
 9337 3 32.52 121.47 5.65 0.143 9336
 9338 3 32.49 121.28 5.5 0.123 9337
 9339 3 32.43 121.19 5.37 0.143 9338
 9340 3 32.46 121.08 5.25 0.119 9339
 9341 3 32.41 122.19 5.59 0.115 9335
 9342 3 32.36 122.28 5.47 0.172 9341
 9343 3 32.35 122.19 5.38 0.253 9342
 9344 3 32.49 121.97 5.17 0.186 9343
 9345 3 32.53 122.08 5.05 0.143 9344
 9346 3 32.66 122.08 4.96 0.187 9345
 9347 3 32.78 121.97 4.59 0.115 9346
 9348 3 32.7 121.78 4.47 0.157 9347
 9349 3 32.61 121.78 4.33 0.219 9348
 9350 3 32.57 121.79 4 0.1 9349
 9351 3 32.53 121.79 3.83 0.08 9350
 9352 3 32.49 121.7 3.73 0.085 9351
 9353 3 32.49 121.49 3.64 0.113 9352
 9354 3 32.32 121.4 3.54 0.121 9353
 9355 3 32.14 121.2 3.48 0.159 9354
 9356 3 32.03 121.2 3.43 0.000125 9355
 9357 3 32.79 121.87 5.13 0.179 9346
 9358 3 32.72 121.67 5.22 0.19 9357
 9359 3 32.67 121.58 5.2 0.129 9358
 9360 3 32.07 122.58 5.52 0.086 9343
 9361 3 32.17 122.69 5.58 0.129 9360
 9362 3 32.21 122.89 5.55 0.132 9361
 9363 3 32.24 123.19 5.59 0.124 9362
 9364 3 32.27 123.28 5.55 0.105 9363
 9365 3 32.36 123.48 5.54 0.078 9364
 9366 3 33.57 123.17 8.1 0.222 9321
 9367 3 33.35 122.86 7.91 0.185 9366
 9368 3 33.14 122.78 7.71 0.165 9367
 9369 3 32.97 122.78 7.63 0.204 9368
 9370 3 32.85 122.67 7.6 0.268 9369
 9371 3 33.04 123.08 8.05 0.26 9370
 9372 3 33.03 123.17 8.2 0.279 9371
 9373 3 32.88 123.17 8.3 0.332 9372
 9374 3 32.57 122.97 8.21 0.494 9373
 9375 3 32.14 122.69 7.76 0.199 9374
 9376 3 31.93 122.69 7.88 0.151 9375
 9377 3 31.88 122.58 8.05 0.132 9376
 9378 3 31.69 122.68 8.08 0.118 9377
 9379 3 31.69 122.57 8.21 0.132 9378
 9380 3 31.76 122.57 8.36 0.14 9379
 9381 3 31.73 122.68 8.47 0.157 9380
 9382 3 31.69 122.68 8.58 0.216 9381
 9383 3 31.45 122.68 8.68 0.262 9382
 9384 3 31.34 122.57 8.73 0.314 9383
 9385 3 31.2 122.68 8.68 0.284 9384
 9386 3 31.22 122.88 8.94 0.147 9385
 9387 3 31.18 123.07 8.99 0.133 9386
 9388 3 31.15 123.18 9.08 0.153 9387
 9389 3 31.25 123.27 9.08 0.112 9388
 9390 3 31.38 123.38 9.15 0.114 9389
 9391 3 31.53 123.47 9.08 0.105 9390
 9392 3 31.51 123.57 8.96 0.135 9391
 9393 3 31.49 123.57 8.79 0.133 9392
 9394 3 31.46 123.57 8.57 0.143 9393
 9395 3 31.44 123.57 8.39 0.152 9394
 9396 3 31.33 123.68 8.28 0.17 9395
 9397 3 31.24 123.77 8.3 0.136 9396
 9398 3 30.89 122.58 8.44 0.173 9385
 9399 3 30.73 122.69 8.46 0.144 9398
 9400 3 30.62 122.69 8.5 0.12 9399
 9401 3 30.48 122.69 8.57 0.124 9400
 9402 3 30.34 122.69 8.63 0.158 9401
 9403 3 30.18 122.69 8.68 0.175 9402
 9404 3 29.97 122.69 8.72 0.168 9403
 9405 3 29.83 122.58 8.81 0.189 9404
 9406 3 29.79 122.38 9.02 0.097 9405
 9407 3 29.75 122.19 8.99 0.094 9406
 9408 3 29.59 122.19 9.06 0.112 9407
 9409 3 29.61 121.99 9.07 0.103 9408
 9410 3 29.61 121.8 9.05 0.114 9409
 9411 3 29.61 121.69 9.04 0.147 9410
 9412 3 29.65 121.6 9 0.172 9411
 9413 3 29.68 122.6 8.79 0.121 9405
 9414 3 29.59 122.4 8.7 0.139 9413
 9415 3 29.47 122.4 8.61 0.195 9414
 9416 3 29.31 122.4 8.79 0.186 9415
 9417 3 29.22 122.49 8.88 0.242 9416
 9418 3 29.15 122.8 9.18 0.152 9417
 9419 3 29 122.99 9.35 0.14 9418
 9420 3 28.93 122.99 9.49 0.125 9419
 9421 3 28.84 123.1 9.62 0.096 9420
 9422 3 28.83 123.19 9.73 0.109 9421
 9423 3 28.81 122.8 9.65 0.17 9422
 9424 3 28.75 122.69 9.56 0.177 9423
 9425 3 28.54 122.69 9.61 0.075 9424
 9426 3 28.45 122.6 9.53 0.107 9425
 9427 3 28.4 122.51 9.53 0.062 9426
 9428 3 28.88 122.49 9.44 0.139 9424
 9429 3 28.97 122.3 9.53 0.124 9428
 9430 3 29.02 122.19 9.48 0.136 9429
 9431 3 29.04 121.99 9.44 0.000125 9430
 9432 3 28.77 123.4 9.91 0.149 9422
 9433 3 28.77 123.6 9.82 0.16 9432
 9434 3 28.75 123.69 9.98 0.161 9433
 9435 3 28.65 123.8 9.96 0.187 9434
 9436 3 28.61 123.99 9.92 0.204 9435
 9437 3 28.36 123.91 9.64 0.122 9436
 9438 3 28.24 124.01 9.45 0.105 9437
 9439 3 28.15 124.1 9.36 0.113 9438
 9440 3 28.01 124.1 9.37 0.112 9439
 9441 3 27.89 124.1 9.41 0.164 9440
 9442 3 27.76 124.01 9.19 0.094 9441
 9443 3 27.6 123.91 9.06 0.087 9442
 9444 3 27.49 123.91 8.97 0.129 9443
 9445 3 27.35 123.91 8.82 0.079 9444
 9446 3 27.24 123.82 8.74 0.09 9445
 9447 3 27.1 123.82 8.75 0.091 9446
 9448 3 26.98 123.71 8.75 0.103 9447
 9449 3 26.8 123.71 8.74 0.112 9448
 9450 3 26.69 123.61 8.81 0.111 9449
 9451 3 26.55 123.52 8.72 0.138 9450
 9452 3 26.55 123.32 8.64 0.066 9451
 9453 3 26.49 123.11 8.65 0.068 9452
 9454 3 26.35 123.02 8.64 0.069 9453
 9455 3 26.21 122.93 8.67 0.082 9454
 9456 3 27.83 124.1 9.5 0.123 9441
 9457 3 27.69 124.21 9.4 0.045 9456
 9458 3 28.84 124.1 10.13 0.139 9436
 9459 3 28.84 124.3 10.17 0.102 9458
 9460 3 28.91 124.4 10.26 0.059 9459
 9461 3 29 124.49 10.39 0.114 9460
 9462 3 29.06 124.49 10.5 0.122 9461
 9463 3 28.84 123.99 9.89 0.088 9458
 9464 3 28.84 123.9 9.75 0.077 9463
 9465 3 28.83 123.9 9.59 0.076 9464
 9466 3 28.85 123.9 9.37 0.114 9465
 9467 3 29.4 122.4 8.21 0.202 9417
 9468 3 29.42 122.49 8.04 0.072 9467
 9469 3 29.4 122.49 7.89 0.094 9468
 9470 3 29.37 122.49 7.76 0.137 9469
 9471 3 29.39 122.6 7.64 0.163 9470
 9472 3 29.4 122.4 7.47 0.121 9471
 9473 3 31.97 122.77 8.79 0.088 9382
 9474 3 32.08 122.77 8.87 0.147 9473
 9475 3 32.22 122.77 8.88 0.14 9474
 9476 3 32.26 122.86 8.97 0.143 9475
 9477 3 32.37 123.07 9 0.116 9476
 9478 3 32.51 123.07 8.98 0.055 9477
 9479 3 32.07 122.47 8.24 0.104 9377
 9480 3 32.16 122.57 8.3 0.081 9479
 9481 3 32.42 122.87 8.2 0.42 9374
 9482 3 32.46 122.28 8.22 0.208 9481
 9483 3 32.58 122.37 8.35 0.152 9482
 9484 3 32.46 122.58 7.47 0.243 9370
 9485 3 32.32 122.58 7.47 0.282 9484
 9486 3 32.46 122.47 7.06 0.031 9485
 9487 3 33.53 123.06 8.09 0.222 9366
 9488 3 33.71 123.86 8.54 0.137 9487
 9489 3 33.67 124.06 8.63 0.000125 9488
 9490 3 35.18 123.66 9.63 0.183 9300
 9491 3 35.19 123.86 9.79 0.164 9490
 9492 3 35.21 123.75 9.89 0.000125 9491
 9493 3 35.49 125.25 9.82 0.304 9292
 9494 3 35.47 125.34 9.89 0.259 9493
 9495 3 36.13 125.95 10.12 1.075 9494
 9496 3 37.1 125.03 10.37 0.065 9495
 9497 3 36.17 125.75 10.33 1.001 9496
 9498 3 36.07 125.55 10.39 0.832 9497
 9499 3 36.57 125.23 10.52 0.23 9498
 9500 3 36.43 125.34 10.49 0.174 9499
 9501 3 36.1 125.55 10.55 0.808 9498
 9502 3 36.09 125.55 10.73 0.817 9501
 9503 3 35.93 125.74 10.9 0.833 9502
 9504 3 35.98 125.94 11.23 0.859 9503
 9505 3 36.03 125.94 11.37 0.785 9504
 9506 3 36.01 125.94 11.49 0.717 9505
 9507 3 35.98 125.83 11.58 0.62 9506
 9508 3 35.86 125.83 11.78 0.571 9507
 9509 3 35.69 125.63 12.05 0.616 9508
 9510 3 35.39 125.54 12.41 0.213 9509
 9511 3 35.54 125.54 12.55 0.212 9510
 9512 3 35.64 125.54 12.62 0.117 9511
 9513 3 35.71 125.63 12.15 0.615 9509
 9514 3 34.97 125.44 12.4 0.208 9513
 9515 3 34.9 125.35 12.35 0.292 9514
 9516 3 34.82 125.65 12.13 0.235 9515
 9517 3 34.67 125.74 12.12 0.144 9516
 9518 3 35.14 125.05 12.27 0.216 9515
 9519 3 35.29 124.94 12.27 0.268 9518
 9520 3 35.35 124.83 12.23 0.235 9519
 9521 3 35.29 124.74 12.02 0.142 9520
 9522 3 35.72 125.74 12.28 0.615 9513
 9523 3 35.92 125.54 12.39 0.817 9522
 9524 3 36.19 125.33 12.61 0.783 9523
 9525 3 36.23 125.33 12.77 0.699 9524
 9526 3 36.22 125.33 12.91 0.643 9525
 9527 3 36.23 125.52 13.14 0.663 9526
 9528 3 36.21 125.54 13.3 0.595 9527
 9529 3 36.25 125.43 13.41 0.576 9528
 9530 3 36.28 125.43 13.55 0.535 9529
 9531 3 36.3 125.32 13.7 0.516 9530
 9532 3 36.19 125.43 14.05 0.53 9531
 9533 3 35.9 125.94 14.47 0.206 9532
 9534 3 35.69 125.94 14.74 0.161 9533
 9535 3 35.61 126.03 14.89 0.182 9534
 9536 3 35.54 126.12 15.03 0.185 9535
 9537 3 35.5 126.23 15.16 0.181 9536
 9538 3 35.58 126.32 15.22 0.000125 9537
 9539 3 35.86 125.94 14.18 0.151 9533
 9540 3 35.83 126.04 13.98 0.186 9539
 9541 3 35.78 126.13 13.98 0.176 9540
 9542 3 35.8 126.33 13.91 0.149 9541
 9543 3 35.92 126.54 13.86 0.109 9542
 9544 3 35.8 126.63 13.88 0.127 9543
 9545 3 35.71 126.83 13.83 0.095 9544
 9546 3 35.68 126.94 13.8 0.091 9545
 9547 3 35.58 127.04 13.75 0.136 9546
 9548 3 35.54 127.24 13.75 0.115 9547
 9549 3 35.48 127.33 13.8 0.189 9548
 9550 3 35.46 127.44 13.81 0.197 9549
 9551 3 35.57 127.63 13.65 0.105 9550
 9552 3 36.12 125.22 14.32 0.595 9532
 9553 3 36.22 125.13 14.41 0.606 9552
 9554 3 36.26 125.13 14.61 0.668 9553
 9555 3 36.33 124.72 15.13 0.978 9554
 9556 3 35.76 125.03 15.41 0.109 9555
 9557 3 35.67 124.93 15.5 0.114 9556
 9558 3 35.6 124.82 15.55 0.125 9557
 9559 3 35.46 124.93 15.54 0.109 9558
 9560 3 35.47 125.12 15.56 0.131 9559
 9561 3 35.6 125.12 15.66 0.087 9560
 9562 3 35.95 123.81 15.87 0.418 9555
 9563 3 35.81 123.93 16.04 0.434 9562
 9564 3 35.68 123.82 16.13 0.45 9563
 9565 3 35.55 123.82 16.12 0.447 9564
 9566 3 35.55 123.23 15.79 0.29 9565
 9567 3 35.47 123.12 15.78 0.315 9566
 9568 3 35.37 122.93 15.84 0.367 9567
 9569 3 35.23 122.93 15.84 0.421 9568
 9570 3 35.16 122.82 15.72 0.47 9569
 9571 3 35.02 122.82 15.68 0.496 9570
 9572 3 34.8 123.23 14.98 0.127 9571
 9573 3 34.66 123.43 14.99 0.136 9572
 9574 3 34.59 123.54 14.98 0.13 9573
 9575 3 34.44 123.64 15.05 0.104 9574
 9576 3 34.34 123.84 14.97 0.087 9575
 9577 3 34.39 123.93 14.86 0.123 9576
 9578 3 34.4 124.04 14.75 0.13 9577
 9579 3 34.32 124.04 14.63 0.183 9578
 9580 3 34.14 123.93 14.55 0.109 9579
 9581 3 34.15 124.14 14.53 0.089 9580
 9582 3 34.07 124.14 14.4 0.103 9581
 9583 3 33.92 124.14 14.36 0.125 9582
 9584 3 33.68 124.15 14.28 0.13 9583
 9585 3 33.54 124.15 14.31 0.133 9584
 9586 3 33.4 123.95 14.3 0.12 9585
 9587 3 33.36 123.84 14.3 0.082 9586
 9588 3 36.4 124.72 15.15 0.85 9587
 9589 3 36.55 124.82 15.1 0.796 9588
 9590 3 36.65 124.82 15.12 0.752 9589
 9591 3 36.72 124.72 15.29 0.736 9590
 9592 3 36.71 124.82 15.54 0.73 9591
 9593 3 36.97 125.31 16.06 0.736 9592
 9594 3 37.07 125.6 16.03 0.29 9593
 9595 3 37 126.01 15.8 0.136 9594
 9596 3 36.97 126.13 15.61 0.117 9595
 9597 3 36.98 126.22 15.47 0.096 9596
 9598 3 37.01 126.43 15.47 0.128 9597
 9599 3 37.03 126.63 15.33 0.14 9598
 9600 3 36.92 127.02 15.19 0.121 9599
 9601 3 36.94 125.21 16.1 0.85 9593
 9602 3 36.4 124.51 16.97 0.283 9601
 9603 3 36.34 124.51 17.1 0.33 9602
 9604 3 35.98 124.71 16.98 0.17 9603
 9605 3 36.16 124.81 17.19 0.336 9604
 9606 3 36.48 124.62 17.29 0.348 9605
 9607 3 36.79 124.42 17.44 0.000125 9606
 9608 3 35.73 124.62 16.86 0.134 9605
 9609 3 35.7 124.82 16.72 0.08 9608
 9610 3 36.97 125.12 16.15 0.848 9601
 9611 3 36.98 125.81 16.82 0.235 9610
 9612 3 36.84 125.92 16.82 0.069 9611
 9613 3 36.99 125.01 16.22 0.848 9610
 9614 3 37.09 125.01 16.14 0.768 9613
 9615 3 37.19 125.01 16.18 0.698 9614
 9616 3 37.43 125.2 16.17 0.666 9615
 9617 3 37.52 125.1 16.24 0.603 9616
 9618 3 37.68 125.01 16.38 0.411 9617
 9619 3 37.73 125.01 16.49 0.356 9618
 9620 3 37.87 125.01 16.58 0.313 9619
 9621 3 37.93 125.01 16.71 0.29 9620
 9622 3 38.01 125.01 16.81 0.241 9621
 9623 3 38.05 125.1 16.99 0.226 9622
 9624 3 38.09 125.1 17.13 0.229 9623
 9625 3 38.15 125.09 17.28 0.243 9624
 9626 3 38.2 125.09 17.4 0.268 9625
 9627 3 38.33 125 17.53 0.282 9626
 9628 3 38.43 125 17.69 0.247 9627
 9629 3 38.55 125.09 17.83 0.245 9628
 9630 3 38.93 124.9 18.1 0.377 9629
 9631 3 38.88 124.9 18.24 0.326 9630
 9632 3 38.87 124.9 18.38 0.257 9631
 9633 3 38.81 124.9 18.56 0.206 9632
 9634 3 38.86 124.79 18.76 0.252 9633
 9635 3 38.84 125 19.13 0.364 9634
 9636 3 38.65 125.5 19.4 0.171 9635
 9637 3 38.6 125.59 19.42 0.197 9636
 9638 3 38.36 125.59 19.38 0.2 9637
 9639 3 38.11 125.79 19.4 0.201 9638
 9640 3 37.98 126 19.38 0.216 9639
 9641 3 37.81 126.2 19.29 0.146 9640
 9642 3 38.88 124.9 19.17 0.301 9635
 9643 3 39.15 124.98 19.4 0.362 9642
 9644 3 39.18 124.79 19.49 0.31 9643
 9645 3 39.19 124.79 19.6 0.282 9644
 9646 3 39.25 124.68 19.72 0.239 9645
 9647 3 39.42 124.59 19.85 0.265 9646
 9648 3 39.44 124.59 19.99 0.296 9647
 9649 3 39.43 124.59 20.17 0.282 9648
 9650 3 39.55 124.39 20.31 0.224 9649
 9651 3 39.59 124.29 20.44 0.213 9650
 9652 3 39.65 124.18 20.62 0.205 9651
 9653 3 39.65 124.09 20.74 0.192 9652
 9654 3 39.68 124.09 20.92 0.217 9653
 9655 3 39.73 123.89 21.04 0.211 9654
 9656 3 39.76 123.89 21.15 0.218 9655
 9657 3 39.81 123.79 21.31 0.226 9656
 9658 3 39.81 123.68 21.42 0.233 9657
 9659 3 39.84 123.48 21.57 0.215 9658
 9660 3 39.61 123.48 21.74 0.099 9659
 9661 3 39.49 123.48 21.72 0.000125 9660
 9662 3 39.91 123.48 21.66 0.231 9659
 9663 3 40.02 123.37 21.77 0.246 9662
 9664 3 40.09 123.28 21.91 0.269 9663
 9665 3 40.12 123.18 22.07 0.321 9664
 9666 3 40.02 122.97 22.27 0.407 9665
 9667 3 39.69 122.47 22.3 0.122 9666
 9668 3 39.59 122.28 22.25 0.141 9667
 9669 3 39.51 122.17 22.18 0.142 9668
 9670 3 39.47 121.97 22.09 0.1 9669
 9671 3 39.45 121.78 22.09 0.108 9670
 9672 3 39.45 121.67 22 0.15 9671
 9673 3 39.44 121.58 21.77 0.092 9672
 9674 3 39.37 121.47 21.73 0.129 9673
 9675 3 39.34 121.48 21.62 0.098 9674
 9676 3 39.22 121.39 21.55 0.102 9675
 9677 3 39.12 121.28 21.5 0.076 9676
 9678 3 39.06 121.17 21.46 0.107 9677
 9679 3 38.98 121.08 21.46 0.089 9678
 9680 3 38.86 120.88 21.46 0.089 9679
 9681 3 38.8 120.78 21.37 0.109 9680
 9682 3 38.7 120.69 21.46 0.09 9681
 9683 3 38.55 120.69 21.46 0.087 9682
 9684 3 38.51 120.49 21.39 0.114 9683
 9685 3 38.48 120.39 21.23 0.085 9684
 9686 3 38.45 120.19 21.21 0.095 9685
 9687 3 38.49 120.08 21.09 0.134 9686
 9688 3 38.51 119.9 21.02 0.104 9687
 9689 3 38.48 119.7 20.98 0.094 9688
 9690 3 38.41 119.7 20.84 0.107 9689
 9691 3 38.44 119.59 20.73 0.099 9690
 9692 3 38.4 119.5 20.62 0.137 9691
 9693 3 38.41 119.4 20.52 0.169 9692
 9694 3 38.51 119.2 20.5 0.11 9693
 9695 3 38.65 119.09 20.46 0.085 9694
 9696 3 38.79 119.09 20.46 0.119 9695
 9697 3 38.87 119.18 20.59 0.101 9696
 9698 3 38.87 119.18 20.75 0.000125 9697
 9699 3 39.45 121.47 22 0.121 9672
 9700 3 39.48 121.38 21.93 0.106 9699
 9701 3 39.62 121.28 21.87 0.000125 9700
 9702 3 40.06 122.86 22.43 0.443 9666
 9703 3 40.09 122.56 22.87 0.569 9702
 9704 3 39.81 122.06 23.45 0.28 9703
 9705 3 39.65 122.08 23.48 0.332 9704
 9706 3 39.54 121.97 23.59 0.325 9705
 9707 3 39.55 121.88 23.7 0.34 9706
 9708 3 39.66 122.36 23.96 0.122 9707
 9709 3 39.74 122.47 24.05 0.161 9708
 9710 3 39.87 122.36 24.16 0.063 9709
 9711 3 39.6 121.58 23.64 0.412 9707
 9712 3 39.69 121.36 23.66 0.48 9711
 9713 3 39.66 121.36 23.82 0.56 9712
 9714 3 39.6 121.38 23.96 0.609 9713
 9715 3 39.03 121.67 24.41 0.156 9714
 9716 3 38.98 121.67 24.57 0.131 9715
 9717 3 38.92 121.88 24.66 0.135 9716
 9718 3 38.85 121.97 24.73 0.083 9717
 9719 3 38.66 122.08 24.75 0.063 9718
 9720 3 38.67 122.17 24.8 0.091 9719
 9721 3 38.59 122.38 24.8 0.086 9720
 9722 3 39.63 121.08 23.78 0.519 9714
 9723 3 39.63 120.88 23.73 0.442 9722
 9724 3 39.48 120.97 23.77 0.717 9723
 9725 3 39.92 120.56 23.75 0.357 9724
 9726 3 39.95 120.47 23.68 0.392 9725
 9727 3 39.95 120.27 23.59 0.352 9726
 9728 3 39.74 120.06 23.46 0.187 9727
 9729 3 40.56 120.27 23.73 0.121 9727
 9730 3 40.42 120.47 23.5 0.089 9729
 9731 3 40.37 120.56 23.5 0.062 9730
 9732 3 39.88 120.47 23.68 0.167 9725
 9733 3 39.92 120.36 23.66 0.037 9732
 9734 3 38.84 121.47 23.78 0.5 9724
 9735 3 38.74 121.47 23.75 0.573 9734
 9736 3 39.19 121.67 23.25 0.105 9735
 9737 3 39.29 121.58 23.34 0.158 9736
 9738 3 39.16 121.88 23.28 0.07 9737
 9739 3 38.66 121.58 23.73 0.549 9735
 9740 3 38.8 122.28 23.77 0.325 9739
 9741 3 38.8 122.38 23.75 0.285 9740
 9742 3 38.3 122.49 23.67 0.107 9741
 9743 3 38.18 122.49 23.58 0.118 9742
 9744 3 38.08 122.58 23.51 0.156 9743
 9745 3 37.94 122.78 23.51 0.123 9744
 9746 3 37.9 122.89 23.38 0.114 9745
 9747 3 38.41 121.58 23.73 0.463 9739
 9748 3 38.92 120.67 24.11 0.123 9747
 9749 3 38.94 120.67 24.23 0.039 9748
 9750 3 38.17 121.58 23.75 0.463 9747
 9751 3 37.99 121.69 23.75 0.526 9750
 9752 3 37.74 121.58 23.75 0.474 9751
 9753 3 37.6 121.69 23.74 0.417 9752
 9754 3 37.44 121.78 23.6 0.404 9753
 9755 3 37.29 121.89 23.63 0.439 9754
 9756 3 37.16 122 23.44 0.42 9755
 9757 3 37.05 122.09 23.33 0.406 9756
 9758 3 37.02 122.19 23.08 0.367 9757
 9759 3 36.98 122.19 22.9 0.327 9758
 9760 3 36.93 122.19 22.74 0.322 9759
 9761 3 36.8 122.19 22.6 0.29 9760
 9762 3 36.98 122.5 22.46 0.145 9761
 9763 3 36.8 122.59 22.4 0.109 9762
 9764 3 36.59 122.59 22.24 0.028 9763
 9765 3 36.65 122.09 22.49 0.26 9761
 9766 3 36.51 122.09 22.37 0.249 9765
 9767 3 36.4 122.19 22.22 0.284 9766
 9768 3 36.34 122.09 22.06 0.311 9767
 9769 3 36.23 122.2 21.97 0.355 9768
 9770 3 36.16 122.2 21.87 0.381 9769
 9771 3 36.18 122.2 21.63 0.258 9770
 9772 3 36.16 122.2 21.38 0.119 9771
 9773 3 36.04 122.11 21.22 0.181 9772
 9774 3 35.87 122.3 21.21 0.189 9773
 9775 3 35.7 122.5 21.19 0.145 9774
 9776 3 35.61 122.61 21.08 0.162 9775
 9777 3 35.51 122.61 20.88 0.147 9776
 9778 3 35.43 122.61 20.74 0.103 9777
 9779 3 35.34 122.7 20.6 0.131 9778
 9780 3 35.51 122.91 20.9 0.000125 9779
 9781 3 38.66 121.67 24.37 0.088 9734
 9782 3 38.73 121.78 24.48 0.052 9781
 9783 3 40.22 122.47 22.91 0.488 9703
 9784 3 40.34 122.47 22.93 0.425 9783
 9785 3 40.51 122.36 22.91 0.371 9784
 9786 3 40.62 122.27 22.95 0.336 9785
 9787 3 40.73 122.27 23.05 0.283 9786
 9788 3 40.9 122.05 23.05 0.242 9787
 9789 3 41.01 121.95 23.12 0.214 9788
 9790 3 41.15 121.95 23.18 0.186 9789
 9791 3 41.29 121.86 23.32 0.19 9790
 9792 3 41.36 121.86 23.52 0.167 9791
 9793 3 41.44 121.75 23.48 0.242 9792
 9794 3 41.54 121.75 23.64 0.248 9793
 9795 3 41.63 121.55 23.82 0.261 9794
 9796 3 41.75 121.45 23.95 0.244 9795
 9797 3 41.81 121.36 23.96 0.26 9796
 9798 3 41.85 121.16 23.96 0.224 9797
 9799 3 41.91 121.05 23.98 0.211 9798
 9800 3 41.99 120.84 24.01 0.203 9799
 9801 3 42.1 120.64 24.06 0.221 9800
 9802 3 42.24 120.55 24.04 0.214 9801
 9803 3 42.5 120.25 23.99 0.247 9802
 9804 3 43.21 119.84 23.86 0.537 9803
 9805 3 43.74 119.54 23.86 0.383 9804
 9806 3 43.92 119.34 23.86 0.421 9805
 9807 3 44.13 119.65 23.31 0.177 9806
 9808 3 44.17 119.84 23.27 0.17 9807
 9809 3 44.23 119.95 23.2 0.195 9808
 9810 3 44.27 119.84 23.1 0.284 9809
 9811 3 44.06 120.25 23.01 0.119 9810
 9812 3 44.02 120.45 22.9 0.078 9811
 9813 3 43.99 120.45 22.76 0.094 9812
 9814 3 43.93 120.54 22.61 0.135 9813
 9815 3 43.8 120.75 22.54 0.078 9814
 9816 3 43.73 120.75 22.45 0.042 9815
 9817 3 43.73 120.75 22.31 0.077 9816
 9818 3 43.62 120.75 22.2 0.05 9817
 9819 3 43.55 120.84 22.2 0.082 9818
 9820 3 43.41 120.95 21.99 0.148 9819
 9821 3 43.34 121.06 21.86 0.148 9820
 9822 3 43.18 121.15 21.76 0.136 9821
 9823 3 43.05 121.26 21.7 0.17 9822
 9824 3 42.98 121.35 21.56 0.088 9823
 9825 3 43.41 120.84 22.47 0.06 9819
 9826 3 43.41 120.75 22.54 0.063 9825
 9827 3 43.45 120.54 22.76 0.104 9826
 9828 3 43.48 120.45 22.85 0.1 9827
 9829 3 43.44 120.34 22.99 0.000125 9828
 9830 3 44.49 119.64 22.95 0.172 9810
 9831 3 44.55 119.43 22.81 0.159 9830
 9832 3 44.57 119.43 22.69 0.173 9831
 9833 3 44.78 119.34 22.65 0.141 9832
 9834 3 44.71 119.23 22.52 0.062 9833
 9835 3 44.09 119.25 24.15 0.512 9806
 9836 3 44.27 118.84 23.99 0.475 9835
 9837 3 44.38 118.84 24.06 0.555 9836
 9838 3 44.46 118.64 24.07 0.584 9837
 9839 3 44.6 118.54 24.12 0.607 9838
 9840 3 44.74 118.43 24.1 0.617 9839
 9841 3 44.87 118.34 24.12 0.63 9840
 9842 3 45 118.04 23.96 0.608 9841
 9843 3 45.07 117.93 23.94 0.613 9842
 9844 3 45.14 117.54 23.51 0.533 9843
 9845 3 45.49 117.34 23.46 0.54 9844
 9846 3 45.6 117.23 23.37 0.552 9845
 9847 3 46.06 117.32 23.05 0.111 9846
 9848 3 46.16 117.32 23.16 0.059 9847
 9849 3 45.63 117.03 23.44 0.618 9846
 9850 3 45.62 116.93 23.55 0.625 9849
 9851 3 45.71 116.73 23.57 0.681 9850
 9852 3 45.81 116.62 23.59 0.755 9851
 9853 3 45.85 116.53 23.57 0.779 9852
 9854 3 45.99 116.32 23.69 0.707 9853
 9855 3 46.2 116.23 23.69 0.738 9854
 9856 3 46.8 116.21 22.92 0.252 9855
 9857 3 47.1 116.21 23.17 0.15 9856
 9858 3 47.19 116.21 23.25 0.18 9857
 9859 3 47.31 116.21 23.29 0.157 9858
 9860 3 47.45 116.21 23.38 0.133 9859
 9861 3 47.57 116.21 23.43 0.141 9860
 9862 3 47.69 116.12 23.54 0.134 9861
 9863 3 47.81 116.01 23.56 0.156 9862
 9864 3 47.95 115.9 23.52 0.14 9863
 9865 3 48.12 115.7 23.47 0.145 9864
 9866 3 48.32 115.7 23.47 0.129 9865
 9867 3 48.5 115.7 23.52 0.176 9866
 9868 3 48.63 115.7 23.54 0.22 9867
 9869 3 48.75 115.81 23.9 0.117 9868
 9870 3 48.89 115.7 24.09 0.123 9869
 9871 3 48.96 115.59 24.18 0.138 9870
 9872 3 48.93 115.7 24.31 0.148 9871
 9873 3 49.13 115.5 24.4 0.087 9872
 9874 3 48.96 115.7 24.56 0.243 9873
 9875 3 49.07 115.79 24.54 0.252 9874
 9876 3 48.92 116 24.24 0.154 9875
 9877 3 48.81 116.1 24.11 0.164 9876
 9878 3 48.7 116.31 24.02 0.127 9877
 9879 3 48.67 116.51 23.99 0.15 9878
 9880 3 48.55 116.6 23.93 0.177 9879
 9881 3 48.42 116.7 23.95 0.147 9880
 9882 3 48.2 116.7 23.99 0.071 9881
 9883 3 48.17 116.9 24.13 0.138 9882
 9884 3 47.95 116.9 24.18 0.127 9883
 9885 3 47.85 117.01 24.34 0.115 9884
 9886 3 47.82 117.01 24.52 0.098 9885
 9887 3 47.88 116.9 24.72 0.086 9886
 9888 3 47.88 116.9 24.86 0.114 9887
 9889 3 47.96 116.81 25 0.113 9888
 9890 3 48.04 116.81 25.11 0.000125 9889
 9891 3 49.15 115.79 24.79 0.166 9875
 9892 3 49.24 115.9 24.93 0.159 9891
 9893 3 49.4 115.9 25.02 0.178 9892
 9894 3 49.57 116 25.15 0.167 9893
 9895 3 49.68 115.9 25.24 0.18 9894
 9896 3 49.85 115.79 25.36 0.123 9895
 9897 3 49.96 115.59 25.43 0.141 9896
 9898 3 50.11 115.59 25.54 0.114 9897
 9899 3 50.14 115.68 25.7 0.12 9898
 9900 3 50.21 115.68 25.84 0.146 9899
 9901 3 50.29 115.68 25.99 0.174 9900
 9902 3 50.43 115.68 26.17 0.105 9901
 9903 3 50.5 115.59 26.24 0.105 9902
 9904 3 50.63 115.68 26.49 0.216 9903
 9905 3 50.71 115.59 26.61 0.188 9904
 9906 3 50.78 115.48 26.63 0.113 9905
 9907 3 48.68 115.9 24.74 0.076 9874
 9908 3 48.53 116.01 24.84 0.103 9907
 9909 3 48.46 116.2 25 0.092 9908
 9910 3 48.43 116.31 25.13 0.108 9909
 9911 3 48.36 116.4 25.2 0.116 9910
 9912 3 48.87 115.52 23.25 0.202 9868
 9913 3 49.07 115.3 23.27 0.152 9912
 9914 3 49.2 115.21 23.15 0.166 9913
 9915 3 49.31 115.1 22.99 0.166 9914
 9916 3 49.48 115.01 22.86 0.137 9915
 9917 3 49.69 114.91 22.88 0.131 9916
 9918 3 50.06 114.91 22.86 0.123 9917
 9919 3 50.14 114.8 22.79 0.097 9918
 9920 3 50.27 114.8 22.74 0.137 9919
 9921 3 50.35 114.69 22.69 0.113 9920
 9922 3 50.45 114.6 22.67 0.122 9921
 9923 3 50.46 114.49 22.53 0.091 9922
 9924 3 50.52 114.4 22.48 0.161 9923
 9925 3 50.6 114.19 22.44 0.282 9924
 9926 3 50.96 113.99 22.66 0.2 9925
 9927 3 51.2 113.9 22.78 0.092 9926
 9928 3 51.28 113.8 22.83 0.133 9927
 9929 3 51.31 113.69 22.83 0.12 9928
 9930 3 51.43 113.58 22.76 0.094 9929
 9931 3 51.6 113.49 22.78 0.085 9930
 9932 3 51.71 113.38 22.64 0.074 9931
 9933 3 51.68 113.38 22.51 0.109 9932
 9934 3 51.64 113.19 22.48 0.15 9933
 9935 3 51.63 113.19 22.3 0.162 9934
 9936 3 51.79 112.88 22.19 0.124 9935
 9937 3 51.78 112.79 22.1 0.088 9936
 9938 3 51.95 112.58 22.14 0.125 9937
 9939 3 52.14 112.49 22.14 0.125 9938
 9940 3 52.28 112.29 22.07 0.093 9939
 9941 3 52.39 112.19 21.99 0.059 9940
 9942 3 51.36 113.19 22.12 0.098 9935
 9943 3 51.54 113.19 22.69 0.083 9934
 9944 3 51.43 113.19 22.78 0.071 9943
 9945 3 51.25 113.19 22.89 0.098 9944
 9946 3 51.13 113.19 22.98 0.07 9945
 9947 3 50.67 114.6 22.73 0.088 9922
 9948 3 49.78 114.71 22.83 0.074 9917
 9949 3 49.82 114.51 22.77 0.045 9948
 9950 3 49.85 114.51 22.67 0.093 9949
 9951 3 49.84 114.51 22.54 0.047 9950
 9952 3 48.87 115.52 22.97 0.115 9912
 9953 3 48.92 115.41 22.79 0.138 9952
 9954 3 48.99 115.21 22.63 0.178 9953
 9955 3 49.05 115.21 22.47 0.19 9954
 9956 3 49.05 115.21 22.22 0.186 9955
 9957 3 49.07 115.11 21.99 0.195 9956
 9958 3 49.06 115.02 21.79 0.195 9957
 9959 3 48.98 114.91 21.65 0.224 9958
 9960 3 49.24 114.8 21.59 0.114 9959
 9961 3 49.35 114.71 21.56 0.125 9960
 9962 3 49.42 114.71 21.4 0.08 9961
 9963 3 49.52 114.8 21.31 0.119 9962
 9964 3 49.55 114.71 21.2 0.142 9963
 9965 3 49.45 114.51 21.22 0.122 9964
 9966 3 49.42 114.41 21.11 0.092 9965
 9967 3 49.73 114.8 21.08 0.093 9964
 9968 3 49.81 114.8 20.88 0.062 9967
 9969 3 49.81 114.71 20.67 0.081 9968
 9970 3 48.56 115.02 21.68 0.121 9959
 9971 3 48.38 115.02 21.7 0.095 9970
 9972 3 48.24 114.91 21.63 0.126 9971
 9973 3 48.14 114.82 21.58 0.14 9972
 9974 3 48.06 114.71 21.45 0.13 9973
 9975 3 48.13 114.61 21.31 0.064 9974
 9976 3 48.14 114.52 21.24 0.128 9975
 9977 3 48.28 114.32 21.54 0.12 9976
 9978 3 48.35 114.21 21.56 0.077 9977
 9979 3 47.94 114.63 20.99 0.162 9976
 9980 3 47.81 114.63 20.92 0.000125 9979
 9981 3 46.25 116.12 24.07 0.61 9855
 9982 3 46.37 116.03 23.96 0.528 9981
 9983 3 46.49 115.82 23.84 0.396 9982
 9984 3 46.56 115.62 23.88 0.361 9983
 9985 3 47.02 115.51 23.84 0.227 9984
 9986 3 47.17 115.42 23.86 0.184 9985
 9987 3 47.42 115.31 23.88 0.221 9986
 9988 3 47.43 115.21 23.84 0.22 9987
 9989 3 47.53 115.31 23.59 0.098 9988
 9990 3 47.63 115.31 23.67 0.163 9989
 9991 3 47.7 115.21 23.63 0.155 9990
 9992 3 47.8 115.12 23.54 0.103 9991
 9993 3 47.92 115.1 23.52 0.157 9992
 9994 3 48.14 114.81 23.43 0.088 9993
 9995 3 48.25 114.7 23.42 0.085 9994
 9996 3 48.35 114.51 23.38 0.103 9995
 9997 3 48.57 114.4 23.36 0.129 9996
 9998 3 48.6 114.32 23.27 0.157 9997
 9999 3 48.64 114.21 23.18 0.169 9998
 10000 3 48.88 114.02 23.04 0.081 9999
 10001 3 48.89 113.91 22.97 0.07 10000
 10002 3 48.57 114.02 23.17 0.077 9999
 10003 3 48.63 113.91 23.04 0.051 10002
 10004 3 48.63 113.71 22.9 0.102 10003
 10005 3 48.65 113.61 22.77 0.076 10004
 10006 3 47.32 114.92 24.02 0.166 9988
 10007 3 47.31 114.81 24.09 0.203 10006
 10008 3 47.31 114.71 24.22 0.228 10007
 10009 3 47.36 114.62 24.33 0.219 10008
 10010 3 47.36 114.51 24.45 0.187 10009
 10011 3 47.36 114.42 24.56 0.241 10010
 10012 3 47.75 114.4 24.63 0.171 10011
 10013 3 47.97 114.51 24.84 0.12 10012
 10014 3 48 114.51 25.02 0.112 10013
 10015 3 48 114.51 25.27 0.135 10014
 10016 3 48.03 114.51 25.45 0.107 10015
 10017 3 48 114.4 25.59 0.106 10016
 10018 3 47.95 114.4 25.72 0.177 10017
 10019 3 48.04 114.51 25.97 0.06 10018
 10020 3 48.07 114.6 26.15 0.094 10019
 10021 3 48.07 114.7 26.27 0.093 10020
 10022 3 48.18 114.7 26.34 0.103 10021
 10023 3 48.31 114.7 26.43 0.079 10022
 10024 3 48.39 114.7 26.56 0.128 10023
 10025 3 48.47 114.81 26.79 0.11 10024
 10026 3 48.61 114.79 27.04 0.148 10025
 10027 3 48.72 114.79 27.22 0.054 10026
 10028 3 48.78 115 27.36 0.135 10027
 10029 3 48.86 115.29 27.38 0.103 10028
 10030 3 48.96 115.4 27.49 0.114 10029
 10031 3 49.07 115.4 27.59 0.141 10030
 10032 3 49.18 115.5 27.72 0.075 10031
 10033 3 49.18 115.59 27.86 0.07 10032
 10034 3 49.15 115.59 28.04 0.171 10033
 10035 3 49.28 115.49 28.24 0.171 10034
 10036 3 49.45 115.58 28.5 0.095 10035
 10037 3 49.51 115.58 28.7 0.113 10036
 10038 3 49.74 115.47 28.81 0.123 10037
 10039 3 49.83 115.47 29.02 0.125 10038
 10040 3 49.94 115.47 29.22 0.084 10039
 10041 3 50.01 115.47 29.36 0.121 10040
 10042 3 50.07 115.28 29.47 0.123 10041
 10043 3 50.18 115.28 29.59 0.135 10042
 10044 3 50.29 115.17 29.72 0.13 10043
 10045 3 50.39 115.38 29.95 0.091 10044
 10046 3 50.51 115.38 30.09 0.076 10045
 10047 3 50.65 115.36 30.22 0.124 10046
 10048 3 50.73 115.47 30.31 0.094 10047
 10049 3 47.99 114.31 25.77 0.165 10018
 10050 3 48.07 114.2 25.81 0.174 10049
 10051 3 48.24 114.01 25.79 0.129 10050
 10052 3 48.39 113.9 25.7 0.144 10051
 10053 3 48.53 113.7 25.54 0.135 10052
 10054 3 48.71 113.6 25.61 0.17 10053
 10055 3 48.79 113.5 25.53 0.168 10054
 10056 3 48.89 113.29 25.71 0.116 10055
 10057 3 48.99 113.2 25.71 0.111 10056
 10058 3 49.17 112.9 25.78 0.099 10057
 10059 3 48.75 113.4 25.23 0.121 10055
 10060 3 48.75 113.2 25.17 0.17 10059
 10061 3 48.72 113.1 25.23 0.201 10060
 10062 3 48.56 113.1 25.17 0.125 10061
 10063 3 48.43 113.01 25.17 0.062 10062
 10064 3 48.96 112.79 25.39 0.119 10061
 10065 3 49.1 112.7 25.53 0.12 10064
 10066 3 49.2 112.59 25.6 0.098 10065
 10067 3 49.31 112.5 25.62 0.091 10066
 10068 3 49.4 112.29 25.62 0.106 10067
 10069 3 49.5 112.2 25.53 0.085 10068
 10070 3 49.61 112.09 25.51 0.064 10069
 10071 3 49.67 112 25.44 0.068 10070
 10072 3 49.78 112 25.41 0.084 10071
 10073 3 49.92 111.9 25.35 0.113 10072
 10074 3 50.18 111.89 25.35 0.12 10073
 10075 3 50.31 111.98 25.37 0.142 10074
 10076 3 50.43 111.89 25.33 0.19 10075
 10077 3 50.56 111.79 25.37 0.19 10076
 10078 3 50.68 111.98 25.35 0.098 10077
 10079 3 50.78 111.98 25.44 0.05 10078
 10080 3 50.96 111.89 25.41 0.065 10079
 10081 3 51.07 111.89 25.37 0.108 10080
 10082 3 50.54 111.48 25.42 0.155 10077
 10083 3 50.4 111.29 25.42 0.094 10082
 10084 3 50.28 111.18 25.48 0.11 10083
 10085 3 50.18 111.09 25.58 0.124 10084
 10086 3 50.08 110.89 25.49 0.076 10085
 10087 3 49.96 110.79 25.51 0.073 10086
 10088 3 49.9 110.7 25.51 0.119 10087
 10089 3 49.83 110.5 25.57 0.108 10088
 10090 3 49.73 110.4 25.67 0.159 10089
 10091 3 49.83 110.2 25.58 0.039 10090
 10092 3 49.93 109.98 25.61 0.091 10091
 10093 3 48.78 113.79 25.83 0.047 10054
 10094 3 48.67 113.9 25.79 0.044 10093
 10095 3 48.5 113.9 25.74 0.046 10094
 10096 3 47.96 114.2 24.5 0.122 10012
 10097 3 48.11 114.31 24.59 0.125 10096
 10098 3 48.31 114.31 24.54 0.062 10097
 10099 3 48.36 114.31 24.68 0.059 10098
 10100 3 47.08 114.21 24.42 0.188 10011
 10101 3 47 114.12 24.4 0.18 10100
 10102 3 46.89 114.12 24.5 0.049 10101
 10103 3 46.76 113.92 24.56 0.105 10102
 10104 3 46.7 113.81 24.59 0.099 10103
 10105 3 46.57 113.71 24.54 0.134 10104
 10106 3 47.04 113.92 24.43 0.12 10101
 10107 3 46.95 113.71 24.38 0.123 10106
 10108 3 46.96 113.51 24.36 0.123 10107
 10109 3 46.97 113.31 24.34 0.122 10108
 10110 3 47.03 113.21 24.36 0.156 10109
 10111 3 47.11 113.01 24.34 0.156 10110
 10112 3 47.21 112.81 24.33 0.162 10111
 10113 3 46.99 112.81 24.38 0.098 10112
 10114 3 46.83 112.81 24.38 0.118 10113
 10115 3 46.71 112.81 24.33 0.118 10114
 10116 3 46.57 112.81 24.24 0.000125 10115
 10117 3 47.28 112.71 24.31 0.217 10112
 10118 3 47.1 112.51 24.2 0.156 10117
 10119 3 47.32 112.31 24.05 0.128 10118
 10120 3 47.36 112.21 23.96 0.113 10119
 10121 3 47.39 111.92 23.83 0.128 10120
 10122 3 47.39 111.81 23.89 0.152 10121
 10123 3 47.39 111.62 23.92 0.176 10122
 10124 3 47.45 111.51 23.98 0.147 10123
 10125 3 47.53 111.42 23.92 0.132 10124
 10126 3 47.58 111.31 23.92 0.14 10125
 10127 3 47.57 111.12 23.91 0.166 10126
 10128 3 47.57 111.01 23.87 0.147 10127
 10129 3 47.53 110.81 23.96 0.14 10128
 10130 3 47.58 110.71 23.94 0.153 10129
 10131 3 47.61 110.51 23.94 0.143 10130
 10132 3 47.51 110.31 24.12 0.151 10131
 10133 3 47.61 110.21 24.16 0.14 10132
 10134 3 47.67 110.01 24.21 0.127 10133
 10135 3 47.71 109.9 24.3 0.152 10134
 10136 3 47.78 109.7 24.33 0.156 10135
 10137 3 47.78 109.6 24.32 0.149 10136
 10138 3 48.01 109.31 24.33 0.167 10137
 10139 3 48.11 109.1 24.37 0.2 10138
 10140 3 48.21 109.01 24.44 0.188 10139
 10141 3 48.4 108.9 24.51 0.164 10140
 10142 3 48.54 108.7 24.57 0.107 10141
 10143 3 48.62 108.51 24.59 0.144 10142
 10144 3 48.72 108.4 24.66 0.121 10143
 10145 3 48.84 108.29 24.75 0.139 10144
 10146 3 48.9 108.2 24.82 0.12 10145
 10147 3 49.01 108 24.91 0.14 10146
 10148 3 49.09 107.9 24.97 0.107 10147
 10149 3 49.16 107.9 25.07 0.127 10148
 10150 3 49.22 107.79 25.18 0.156 10149
 10151 3 49.32 107.79 25.32 0.133 10150
 10152 3 49.5 107.59 25.43 0.177 10151
 10153 3 49.5 107.4 25.43 0.167 10152
 10154 3 49.51 107.2 25.43 0.131 10153
 10155 3 49.55 107 25.4 0.152 10154
 10156 3 49.48 106.9 25.32 0.151 10155
 10157 3 49.47 106.79 25.27 0.142 10156
 10158 3 49.4 106.59 25.34 0.158 10157
 10159 3 49.5 106.5 25.41 0.119 10158
 10160 3 49.57 106.29 25.47 0.134 10159
 10161 3 49.62 106.09 25.5 0.123 10160
 10162 3 49.72 106 25.45 0.142 10161
 10163 3 49.82 105.79 25.41 0.135 10162
 10164 3 49.94 105.59 25.37 0.157 10163
 10165 3 49.98 105.48 25.33 0.15 10164
 10166 3 50.01 105.29 25.26 0.136 10165
 10167 3 50.07 105.18 25.17 0.131 10166
 10168 3 50.15 104.98 25.12 0.151 10167
 10169 3 50.11 104.68 25.08 0.145 10168
 10170 3 50.09 104.39 25.12 0.181 10169
 10171 3 50.19 104.18 25.1 0.096 10170
 10172 3 50.23 103.89 24.99 0.12 10171
 10173 3 50.21 103.79 24.9 0.106 10172
 10174 3 50.12 103.68 24.85 0.141 10173
 10175 3 50.05 103.59 24.72 0.159 10174
 10176 3 49.94 103.5 24.62 0.142 10175
 10177 3 49.79 103.4 24.51 0.168 10176
 10178 3 49.72 103.2 24.46 0.226 10177
 10179 3 49.65 103.09 24.44 0.239 10178
 10180 3 49.59 103 24.49 0.282 10179
 10181 3 49.95 102.79 24.62 0.11 10180
 10182 3 50.13 102.68 24.74 0.11 10181
 10183 3 50.26 102.48 24.81 0.088 10182
 10184 3 50.42 102.48 24.92 0.081 10183
 10185 3 50.53 102.39 24.96 0.074 10184
 10186 3 50.6 102.29 25.03 0.089 10185
 10187 3 47.53 112.21 23.98 0.096 10119
 10188 3 47.71 112.01 23.94 0.075 10187
 10189 3 47.86 111.81 23.98 0.11 10188
 10190 3 47.93 111.7 23.96 0.05 10189
 10191 3 47.57 112.81 24.59 0.075 10117
 10192 3 47.72 112.81 24.63 0.061 10191
 10193 3 47.85 112.81 24.7 0.086 10192
 10194 3 48 112.81 24.73 0.058 10193
 10195 3 46.31 115.53 24.04 0.233 9984
 10196 3 46.21 115.43 24.36 0.15 10195
 10197 3 46.25 115.32 24.45 0.115 10196
 10198 3 44.6 117.34 23.43 0.192 9844
 10199 3 44.46 117.23 23.34 0.189 10198
 10200 3 44.35 117.14 23.32 0.215 10199
 10201 3 44.16 116.95 23.5 0.22 10200
 10202 3 44.02 116.84 23.64 0.19 10201
 10203 3 43.99 116.65 23.66 0.172 10202
 10204 3 43.91 116.65 23.59 0.168 10203
 10205 3 43.85 116.54 23.69 0.205 10204
 10206 3 43.77 116.45 23.78 0.225 10205
 10207 3 43.7 116.34 23.87 0.271 10206
 10208 3 43.59 116.34 24.09 0.233 10207
 10209 3 43.37 116.45 24.05 0.257 10208
 10210 3 43.2 116.74 24.25 0.14 10209
 10211 3 43.12 116.94 24.35 0.178 10210
 10212 3 43.02 117.05 24.53 0.147 10211
 10213 3 42.99 117.14 24.73 0.125 10212
 10214 3 42.95 117.25 24.85 0.148 10213
 10215 3 42.88 117.25 24.98 0.148 10214
 10216 3 42.88 117.25 25.18 0.169 10215
 10217 3 42.85 117.14 25.32 0.185 10216
 10218 3 42.82 117.25 25.46 0.177 10217
 10219 3 42.75 117.25 25.58 0.199 10218
 10220 3 42.71 117.25 25.77 0.192 10219
 10221 3 42.61 117.25 25.92 0.197 10220
 10222 3 42.5 117.34 26.02 0.204 10221
 10223 3 42.4 117.34 26.08 0.233 10222
 10224 3 42.46 117.44 26.36 0.218 10223
 10225 3 42.43 117.44 26.51 0.277 10224
 10226 3 42.35 117.44 26.61 0.246 10225
 10227 3 42.25 117.44 26.74 0.227 10226
 10228 3 42.22 117.34 26.88 0.23 10227
 10229 3 42.21 117.25 27.06 0.168 10228
 10230 3 42.21 117.25 27.24 0.241 10229
 10231 3 42.25 117.34 27.36 0.311 10230
 10232 3 42.25 117.34 27.51 0.411 10231
 10233 3 42.28 117.44 27.65 0.414 10232
 10234 3 42.46 117.34 27.92 0.221 10233
 10235 3 42.68 117.32 28.17 0.143 10234
 10236 3 42.76 117.23 28.32 0.158 10235
 10237 3 42.86 117.13 28.39 0.134 10236
 10238 3 42.97 117.02 28.53 0.138 10237
 10239 3 43.1 117.02 28.69 0.158 10238
 10240 3 43.14 117.02 28.85 0.179 10239
 10241 3 43.24 116.93 29.03 0.185 10240
 10242 3 43.46 116.93 29.19 0.178 10241
 10243 3 43.53 117.02 29.28 0.177 10242
 10244 3 43.57 117.13 29.46 0.129 10243
 10245 3 43.7 117.12 29.64 0.193 10244
 10246 3 43.78 117.21 29.8 0.246 10245
 10247 3 43.96 116.91 29.89 0.144 10246
 10248 3 44.04 116.82 30 0.115 10247
 10249 3 44.11 116.71 30.09 0.122 10248
 10250 3 44.22 116.71 30.23 0.199 10249
 10251 3 44.25 116.71 30.35 0.255 10250
 10252 3 44.46 116.41 30.46 0.118 10251
 10253 3 44.66 116.3 30.68 0.162 10252
 10254 3 44.86 116.3 30.85 0.166 10253
 10255 3 45.04 116.3 31.09 0.169 10254
 10256 3 45.19 116.21 31.23 0.182 10255
 10257 3 45.33 116.1 31.44 0.138 10256
 10258 3 45.47 116.1 31.5 0.134 10257
 10259 3 45.61 116.1 31.62 0.183 10258
 10260 3 45.73 116.1 31.69 0.157 10259
 10261 3 45.9 116.1 31.75 0.086 10260
 10262 3 46.03 116.19 31.85 0.089 10261
 10263 3 46.15 116.19 31.87 0.097 10262
 10264 3 46.33 116.19 31.94 0.065 10263
 10265 3 46.5 116.1 32.05 0.09 10264
 10266 3 46.67 116.1 32.13 0.125 10265
 10267 3 46.76 115.99 32.08 0.094 10266
 10268 3 46.9 115.88 31.99 0.102 10267
 10269 3 47.07 115.79 31.97 0.104 10268
 10270 3 47.11 115.68 31.95 0.163 10269
 10271 3 47.32 115.58 32.11 0.122 10270
 10272 3 47.46 115.49 32.26 0.073 10271
 10273 3 47.61 115.49 32.34 0.132 10272
 10274 3 47.75 115.38 32.38 0.133 10273
 10275 3 47.93 115.29 32.39 0.183 10274
 10276 3 48.03 115.18 32.46 0.162 10275
 10277 3 48.24 114.98 32.56 0.1 10276
 10278 3 48.36 114.98 32.6 0.093 10277
 10279 3 48.43 114.98 32.76 0.076 10278
 10280 3 48.51 114.98 32.95 0.14 10279
 10281 3 48.63 114.98 33.09 0.138 10280
 10282 3 48.74 114.88 33.28 0.168 10281
 10283 3 48.76 114.77 33.45 0.157 10282
 10284 3 48.83 114.68 33.59 0.158 10283
 10285 3 48.88 114.77 33.74 0.096 10284
 10286 3 41.64 117.04 27.52 0.264 10233
 10287 3 41.64 116.83 27.56 0.185 10286
 10288 3 41.53 116.74 27.47 0.166 10287
 10289 3 41.36 116.54 27.42 0.135 10288
 10290 3 41.21 116.44 27.44 0.172 10289
 10291 3 41.13 116.35 27.44 0.176 10290
 10292 3 41.03 116.04 27.45 0.168 10291
 10293 3 40.93 115.94 27.63 0.192 10292
 10294 3 40.93 115.85 27.74 0.205 10293
 10295 3 41 115.74 27.89 0.271 10294
 10296 3 41.03 115.74 28.05 0.351 10295
 10297 3 41.07 115.54 28.1 0.402 10296
 10298 3 41.17 115.54 28.19 0.408 10297
 10299 3 41.28 115.65 28.62 0.334 10298
 10300 3 41.36 115.65 28.75 0.389 10299
 10301 3 41.49 115.63 28.89 0.369 10300
 10302 3 41.65 115.54 29 0.362 10301
 10303 3 41.82 115.54 29.05 0.376 10302
 10304 3 41.93 115.43 29.1 0.393 10303
 10305 3 42.02 115.24 29.19 0.354 10304
 10306 3 42.18 115.54 28.96 0.026 10305
 10307 3 42.05 115.13 29.28 0.266 10305
 10308 3 41.91 114.74 29.5 0.077 10307
 10309 3 41.9 114.63 29.6 0.083 10308
 10310 3 41.98 114.63 29.71 0.095 10309
 10311 3 42.08 114.54 29.73 0.156 10310
 10312 3 42.19 114.43 29.78 0.131 10311
 10313 3 42.23 114.24 29.89 0.095 10312
 10314 3 42.22 114.04 29.93 0.139 10313
 10315 3 42.12 113.93 29.89 0.126 10314
 10316 3 41.83 114.04 30.03 0.08 10315
 10317 3 41.87 114.13 30.07 0.094 10316
 10318 3 42.14 113.83 29.78 0.141 10315
 10319 3 42.07 113.74 29.69 0.000125 10318
 10320 3 41.28 115.24 27.75 0.178 10298
 10321 3 41.26 115.04 27.71 0.122 10320
 10322 3 41.24 114.85 27.75 0.129 10321
 10323 3 41.21 114.74 27.8 0.155 10322
 10324 3 41.32 114.54 27.75 0.196 10323
 10325 3 41.53 114.43 27.59 0.147 10324
 10326 3 41.7 114.44 27.44 0.106 10325
 10327 3 41.47 114.35 27.57 0.138 10325
 10328 3 41.5 114.24 27.53 0.202 10327
 10329 3 41.39 114.04 27.73 0.097 10328
 10330 3 41.35 113.94 27.75 0.112 10329
 10331 3 41.31 113.85 27.8 0.078 10330
 10332 3 40.86 115.15 27.68 0.098 10297
 10333 3 40.81 115.04 27.68 0.143 10332
 10334 3 40.7 115.04 27.6 0.112 10333
 10335 3 40.53 114.94 27.55 0.106 10334
 10336 3 40.4 114.94 27.46 0.095 10335
 10337 3 40.29 114.85 27.43 0.066 10336
 10338 3 40.18 114.85 27.48 0.058 10337
 10339 3 40.03 114.76 27.69 0.054 10338
 10340 3 39.96 114.76 27.6 0.095 10339
 10341 3 39.89 114.96 27.54 0.142 10340
 10342 3 39.75 114.76 27.75 0.145 10341
 10343 3 39.67 114.66 27.82 0.186 10342
 10344 3 39.61 114.66 27.98 0.137 10343
 10345 3 39.64 114.55 28.1 0.098 10344
 10346 3 39.61 114.46 28.19 0.102 10345
 10347 3 39.54 114.35 28.25 0.119 10346
 10348 3 39.42 114.35 28.14 0.105 10347
 10349 3 39.35 114.26 28.12 0.097 10348
 10350 3 39.29 114.16 28.19 0.092 10349
 10351 3 39.26 114.05 28.16 0.086 10350
 10352 3 39.25 113.85 28.25 0.106 10351
 10353 3 39.25 113.66 28.32 0.127 10352
 10354 3 39.44 113.46 28.32 0.097 10353
 10355 3 39.46 113.26 28.39 0.086 10354
 10356 3 39.54 113.16 28.44 0.128 10355
 10357 3 39.62 113.05 28.46 0.147 10356
 10358 3 39.59 112.85 28.44 0.126 10357
 10359 3 39.72 112.66 28.37 0.105 10358
 10360 3 39.76 112.46 28.41 0.11 10359
 10361 3 41.35 117.16 27.15 0.131 10286
 10362 3 41.22 117.16 26.99 0.145 10361
 10363 3 41.03 117.05 27.02 0.074 10362
 10364 3 42.21 117.75 26.99 0.106 10228
 10365 3 42.21 117.34 25.81 0.145 10223
 10366 3 43.37 116.25 23.91 0.257 10209
 10367 3 43.17 116.25 23.98 0.255 10366
 10368 3 42.95 116.45 23.82 0.11 10367
 10369 3 42.82 116.45 23.76 0.06 10368
 10370 3 43.63 116.15 23.59 0.169 10207
 10371 3 43.66 115.95 23.5 0.202 10370
 10372 3 43.7 115.84 23.43 0.197 10371
 10373 3 43.89 115.65 23.48 0.097 10372
 10374 3 43.81 115.65 23.6 0.085 10373
 10375 3 43.48 115.75 23.35 0.174 10372
 10376 3 43.45 115.65 23.3 0.246 10375
 10377 3 43.38 115.65 23.5 0.403 10376
 10378 3 43.41 115.54 23.66 0.45 10377
 10379 3 43.5 115.45 23.8 0.426 10378
 10380 3 43.86 115.34 23.98 0.342 10379
 10381 3 44 115.15 24.07 0.297 10380
 10382 3 44.06 114.75 23.98 0.266 10381
 10383 3 44.08 114.65 24.03 0.355 10382
 10384 3 44.14 114.54 24.03 0.443 10383
 10385 3 44.15 114.45 23.96 0.677 10384
 10386 3 43.78 114.25 24.03 0.214 10385
 10387 3 43.74 114.15 23.98 0.285 10386
 10388 3 43.71 114.04 23.89 0.34 10387
 10389 3 43.75 113.84 23.87 0.284 10388
 10390 3 43.74 113.75 23.71 0.102 10389
 10391 3 44.21 114.34 24.03 1.237 10385
 10392 3 44.36 114.43 24 1.449 10391
 10393 3 44.86 114.14 23.38 1.191 10392
 10394 3 44.83 113.84 23.43 1.244 10393
 10395 3 44.97 113.73 23.4 1.226 10394
 10396 3 45.63 114.12 23.06 0.834 10395
 10397 3 45.93 113.93 23.47 0.447 10396
 10398 3 45.97 113.43 23.61 0.282 10397
 10399 3 46.21 113.43 23.83 0.133 10398
 10400 3 46.26 113.32 23.72 0.08 10399
 10401 3 45.38 114.73 22.47 0.594 10396
 10402 3 45.35 114.84 22.29 0.608 10401
 10403 3 45.46 114.84 22.17 0.639 10402
 10404 3 45.6 114.84 22.13 0.723 10403
 10405 3 45.77 114.82 22.13 0.796 10404
 10406 3 45.85 114.82 21.99 0.84 10405
 10407 3 45.85 114.82 21.88 0.879 10406
 10408 3 45.71 114.82 21.56 0.875 10407
 10409 3 46.28 114.54 21.61 0.174 10408
 10410 3 46.24 114.74 21.52 0.213 10409
 10411 3 46.19 114.63 21.33 0.183 10410
 10412 3 46.21 114.63 21.18 0.000125 10411
 10413 3 45.45 114.84 21.34 0.926 10408
 10414 3 45.34 114.93 21.29 0.991 10413
 10415 3 44.45 114.54 20.91 0.517 10414
 10416 3 44.25 114.54 20.98 0.698 10415
 10417 3 44.82 113.74 20.77 0.326 10416
 10418 3 44.95 113.55 20.86 0.272 10417
 10419 3 45.06 113.54 21.06 0.138 10418
 10420 3 43.99 114.65 20.96 0.591 10416
 10421 3 43.82 114.75 20.96 0.552 10420
 10422 3 43.73 114.75 20.84 0.532 10421
 10423 3 43.85 114.26 20.16 0.115 10422
 10424 3 43.74 114.16 20.07 0.138 10423
 10425 3 43.62 114.16 19.93 0.000125 10424
 10426 3 45.81 114.94 21.22 0.967 10414
 10427 3 45.27 115.54 21.21 0.65 10426
 10428 3 45.34 115.65 21.19 0.679 10427
 10429 3 45.25 115.85 21.16 0.714 10428
 10430 3 45.21 116.05 21.1 0.742 10429
 10431 3 44.91 116.05 20.87 0.761 10430
 10432 3 44.71 115.65 20.73 0.114 10431
 10433 3 44.6 115.75 20.84 0.168 10432
 10434 3 44.52 115.84 20.96 0.141 10433
 10435 3 44.85 116.24 20.8 0.82 10431
 10436 3 44.77 116.24 20.6 0.855 10435
 10437 3 44.73 116.35 20.5 0.849 10436
 10438 3 44.63 116.35 20.32 0.851 10437
 10439 3 44.49 116.46 20.25 0.851 10438
 10440 3 44.56 116.55 20.05 0.753 10439
 10441 3 44.55 116.66 19.94 0.741 10440
 10442 3 43.38 116.85 20.05 0.325 10441
 10443 3 43.23 116.76 19.98 0.376 10442
 10444 3 43.02 116.76 20.09 0.398 10443
 10445 3 42.81 116.76 20.14 0.393 10444
 10446 3 42.66 116.76 20.18 0.402 10445
 10447 3 42.53 116.76 20.19 0.44 10446
 10448 3 42.45 116.85 20.21 0.5 10447
 10449 3 42.52 117.35 20.51 0.152 10448
 10450 3 42.57 117.56 20.51 0.14 10449
 10451 3 42.67 117.65 20.54 0.226 10450
 10452 3 42.64 117.85 20.56 0.314 10451
 10453 3 42.55 118.15 20.4 0.25 10452
 10454 3 42.51 118.26 20.36 0.286 10453
 10455 3 42.66 118.26 20.65 0.189 10454
 10456 3 42.66 118.26 20.88 0.139 10455
 10457 3 42.58 118.35 20.9 0.087 10456
 10458 3 42.31 118.46 20.04 0.11 10454
 10459 3 42.26 118.56 19.97 0.192 10458
 10460 3 42.16 118.67 19.86 0.199 10459
 10461 3 42.12 118.76 19.63 0.168 10460
 10462 3 42.06 118.87 19.47 0.135 10461
 10463 3 42.02 118.96 19.31 0.098 10462
 10464 3 41.94 119.06 19.15 0.135 10463
 10465 3 41.9 118.97 18.95 0.113 10464
 10466 3 41.72 119.07 18.83 0.123 10465
 10467 3 41.61 119.07 18.72 0.13 10466
 10468 3 41.48 119.07 18.61 0.139 10467
 10469 3 41.37 119.08 18.47 0.052 10468
 10470 3 42.41 116.56 20.39 0.167 10448
 10471 3 42.41 117.46 19.67 0.162 10470
 10472 3 42.37 117.67 19.72 0.192 10471
 10473 3 42.3 117.76 19.72 0.199 10472
 10474 3 42.23 117.96 19.67 0.132 10473
 10475 3 42.15 118.06 19.61 0.126 10474
 10476 3 42.04 118.06 19.51 0.069 10475
 10477 3 42.37 116.26 20.55 0.18 10470
 10478 3 42.24 115.96 20.78 0.178 10477
 10479 3 42.31 115.85 20.82 0.212 10478
 10480 3 42.35 115.76 20.84 0.184 10479
 10481 3 42.13 115.76 21.03 0.262 10480
 10482 3 41.98 115.67 21.25 0.286 10481
 10483 3 41.74 115.67 21.39 0.271 10482
 10484 3 41.57 115.67 21.5 0.231 10483
 10485 3 41.42 115.56 21.6 0.235 10484
 10486 3 41.35 115.56 21.75 0.277 10485
 10487 3 41.49 115.26 21.94 0.197 10486
 10488 3 41.42 115.37 22.05 0.206 10487
 10489 3 41.42 115.26 22.23 0.222 10488
 10490 3 41.38 115.26 22.44 0.16 10489
 10491 3 41.37 115.26 22.59 0.061 10490
 10492 3 40.95 115.78 21.66 0.143 10486
 10493 3 40.84 115.87 21.65 0.054 10492
 10494 3 42.34 116.15 20.66 0.18 10477
 10495 3 42.38 116.15 20.55 0.167 10494
 10496 3 45.06 116.65 19.73 0.598 10441
 10497 3 45.11 116.65 19.55 0.56 10496
 10498 3 45.09 116.74 19.39 0.599 10497
 10499 3 45.16 116.74 19.21 0.651 10498
 10500 3 45.08 116.85 19.05 0.649 10499
 10501 3 44.99 116.94 18.85 0.643 10500
 10502 3 45.09 116.94 18.69 0.619 10501
 10503 3 45.23 116.94 18.55 0.59 10502
 10504 3 45.19 117.05 18.68 0.131 10503
 10505 3 45.3 116.94 18.64 0.098 10504
 10506 3 45.29 116.94 18.37 0.619 10503
 10507 3 45.27 116.94 18.25 0.642 10506
 10508 3 45.61 117 18.2 0.717 10507
 10509 3 45.94 117.05 18.16 0.717 10508
 10510 3 46.09 117.05 18.16 0.761 10509
 10511 3 45.94 117.05 17.93 0.105 10510
 10512 3 45.78 117.15 17.94 0.206 10511
 10513 3 45.69 117.15 18.07 0.179 10512
 10514 3 46.18 116.94 18.03 0.926 10510
 10515 3 46.24 116.44 18.59 0.131 10514
 10516 3 46.24 116.83 17.89 0.917 10514
 10517 3 46.97 115.74 18.5 0.167 10516
 10518 3 47.04 115.63 18.59 0.182 10517
 10519 3 47.06 115.54 18.67 0.232 10518
 10520 3 47.09 115.44 18.7 0.246 10519
 10521 3 47.19 115.24 18.81 0.22 10520
 10522 3 47.31 115.02 18.88 0.184 10521
 10523 3 47.45 114.93 19.04 0.15 10522
 10524 3 47.55 114.72 19.09 0.151 10523
 10525 3 47.6 114.52 19.18 0.137 10524
 10526 3 47.6 114.43 19.27 0.063 10525
 10527 3 46.27 116.74 17.75 0.944 10516
 10528 3 45.65 118.15 18.59 0.33 10527
 10529 3 45.61 118.35 18.57 0.291 10528
 10530 3 45.63 118.44 18.64 0.322 10529
 10531 3 45.72 118.65 18.68 0.344 10530
 10532 3 45.73 118.85 18.64 0.376 10531
 10533 3 45.69 118.94 18.68 0.364 10532
 10534 3 46.06 119.05 18.37 0.179 10533
 10535 3 46.09 119.15 18.3 0.165 10534
 10536 3 46.16 119.24 18.28 0.174 10535
 10537 3 46.24 119.44 18.23 0.134 10536
 10538 3 46.24 119.54 18.26 0.121 10537
 10539 3 46.3 119.63 18.3 0.148 10538
 10540 3 46.39 119.83 18.32 0.151 10539
 10541 3 46.53 119.94 18.25 0.192 10540
 10542 3 46.66 120.04 18.12 0.202 10541
 10543 3 46.7 120.13 18.01 0.18 10542
 10544 3 46.77 120.24 17.87 0.129 10543
 10545 3 46.87 120.34 17.75 0.11 10544
 10546 3 46.91 120.55 17.69 0.09 10545
 10547 3 46.99 120.64 17.64 0.11 10546
 10548 3 47.12 120.75 17.6 0.153 10547
 10549 3 47.22 120.84 17.48 0.197 10548
 10550 3 47.34 120.84 17.43 0.186 10549
 10551 3 47.4 120.95 17.35 0.161 10550
 10552 3 45.43 119.05 19.05 0.145 10533
 10553 3 45.34 119.15 19.21 0.168 10552
 10554 3 45.22 119.15 19.26 0.153 10553
 10555 3 45.04 119.15 19.27 0.151 10554
 10556 3 44.97 119.24 19.24 0.218 10555
 10557 3 44.87 119.35 19.22 0.256 10556
 10558 3 46.31 116.74 17.6 1.025 10527
 10559 3 46.07 117.25 17.26 0.948 10558
 10560 3 46.85 117.25 17.41 0.838 10559
 10561 3 46.99 117.34 17.41 0.822 10560
 10562 3 47.12 117.34 17.37 0.825 10561
 10563 3 47.99 116.73 18.06 0.186 10562
 10564 3 48.08 116.64 18.15 0.237 10563
 10565 3 48.31 116.83 18.34 0.11 10564
 10566 3 48.41 116.73 18.52 0.124 10565
 10567 3 48.47 116.72 18.63 0.161 10566
 10568 3 48.56 116.72 18.77 0.227 10567
 10569 3 48.62 116.62 18.81 0.283 10568
 10570 3 48.69 116.33 18.79 0.184 10569
 10571 3 48.8 116.03 18.9 0.263 10570
 10572 3 48.91 115.92 18.97 0.321 10571
 10573 3 49.12 115.72 18.99 0.318 10572
 10574 3 49.45 115.42 18.97 0.2 10573
 10575 3 49.78 115.31 18.88 0.11 10574
 10576 3 49.95 115.22 18.86 0.141 10575
 10577 3 50.06 115.11 18.86 0.142 10576
 10578 3 50.2 115.02 18.93 0.139 10577
 10579 3 50.38 114.92 19.09 0.085 10578
 10580 3 50.52 114.81 19.12 0.113 10579
 10581 3 50.57 114.72 19.08 0.147 10580
 10582 3 50.57 114.52 19.07 0.157 10581
 10583 3 50.53 114.31 19.07 0.136 10582
 10584 3 48.54 117.02 19.02 0.121 10569
 10585 3 48.48 117.11 19.09 0.066 10584
 10586 3 48.44 117.32 19.15 0.114 10585
 10587 3 48.31 117.43 19.29 0.074 10586
 10588 3 47.02 117.25 17.12 0.574 10562
 10589 3 46.81 117.25 16.59 0.516 10588
 10590 3 46.82 117.14 16.39 0.489 10589
 10591 3 46.88 117.14 16.21 0.554 10590
 10592 3 46.85 117.05 16.01 0.603 10591
 10593 3 46.82 117.05 15.84 0.697 10592
 10594 3 46.85 116.95 15.71 0.797 10593
 10595 3 46.81 116.84 15.56 0.872 10594
 10596 3 46.84 116.75 15.46 0.947 10595
 10597 3 46.78 116.75 15.25 0.9 10596
 10598 3 46.14 116.86 15.07 0.17 10597
 10599 3 46.17 116.56 14.98 0.165 10598
 10600 3 46.06 116.45 14.91 0.136 10599
 10601 3 46.78 116.55 15.08 0.897 10597
 10602 3 46.75 116.55 14.93 0.876 10601
 10603 3 46.63 116.55 14.71 0.825 10602
 10604 3 46.59 116.45 14.61 0.808 10603
 10605 3 47.31 116.05 14.73 0.295 10604
 10606 3 47.46 115.95 14.72 0.48 10605
 10607 3 46.81 116.55 14.31 1.079 10606
 10608 3 46.85 116.34 14.48 0.106 10607
 10609 3 46.84 116.34 14.6 0.134 10608
 10610 3 46.87 116.34 14.77 0.096 10609
 10611 3 46.82 116.45 14.26 1.296 10607
 10612 3 46.36 116.75 14.18 0.878 10611
 10613 3 46.24 116.56 14.34 0.783 10612
 10614 3 46.38 116.56 14.44 0.798 10613
 10615 3 46.91 116.75 14.31 0.233 10614
 10616 3 46.73 116.75 14.37 0.306 10615
 10617 3 46.55 116.75 14.36 0.193 10616
 10618 3 47.71 115.64 14.49 0.909 10611
 10619 3 47.85 115.64 14.42 0.966 10618
 10620 3 47.98 115.64 14.44 1.029 10619
 10621 3 48.16 115.23 14.67 0.851 10620
 10622 3 47.66 115.46 13.86 0.186 10621
 10623 3 47.6 115.35 13.9 0.106 10622
 10624 3 48.56 114.73 15.42 0.408 10621
 10625 3 48.7 114.44 15.67 0.282 10624
 10626 3 48.75 114.22 15.78 0.291 10625
 10627 3 48.82 114.12 15.83 0.318 10626
 10628 3 48.92 113.92 15.83 0.242 10627
 10629 3 49.03 113.83 15.85 0.208 10628
 10630 3 49.13 113.72 15.99 0.218 10629
 10631 3 49.23 113.62 16.1 0.284 10630
 10632 3 49.31 113.53 16.13 0.364 10631
 10633 3 49.56 113.33 16.14 0.299 10632
 10634 3 49.73 113.12 16.19 0.333 10633
 10635 3 49.89 112.92 16.17 0.387 10634
 10636 3 49.99 112.81 16.16 0.441 10635
 10637 3 50.09 112.61 16.12 0.463 10636
 10638 3 50.5 112.43 15.63 0.312 10637
 10639 3 50.63 112.32 15.56 0.339 10638
 10640 3 50.88 112.12 15.52 0.331 10639
 10641 3 51.07 112.03 15.49 0.305 10640
 10642 3 51.24 111.92 15.5 0.309 10641
 10643 3 51.68 111.71 15.81 0.167 10642
 10644 3 51.81 111.62 15.88 0.164 10643
 10645 3 51.97 111.51 15.9 0.156 10644
 10646 3 52.11 111.42 15.93 0.158 10645
 10647 3 52.21 111.32 15.93 0.157 10646
 10648 3 52.11 111.32 16.13 0.045 10647
 10649 3 52.07 111.32 16.34 0.079 10648
 10650 3 52.15 111.31 16.52 0.096 10649
 10651 3 52.32 111.21 15.75 0.129 10647
 10652 3 52.39 111.1 15.64 0.18 10651
 10653 3 52.5 111.1 15.57 0.198 10652
 10654 3 52.65 111.1 15.47 0.131 10653
 10655 3 52.68 111.01 15.51 0.078 10654
 10656 3 52.75 110.81 15.56 0.000125 10655
 10657 3 52.42 110.81 15.61 0.124 10653
 10658 3 52.5 110.71 15.48 0.143 10657
 10659 3 52.6 110.51 15.53 0.141 10658
 10660 3 52.68 110.4 15.55 0.169 10659
 10661 3 52.64 110.21 15.47 0.193 10660
 10662 3 52.45 110.1 15.67 0.086 10661
 10663 3 52.35 110.01 15.72 0.066 10662
 10664 3 52.17 110.01 15.73 0.12 10663
 10665 3 52.03 109.92 15.73 0.129 10664
 10666 3 52.83 110.21 15.34 0.177 10661
 10667 3 52.97 110.1 15.31 0.147 10666
 10668 3 53.06 110.01 15.23 0.156 10667
 10669 3 53.15 109.9 15.17 0.127 10668
 10670 3 53.25 109.9 15.09 0.146 10669
 10671 3 53.39 109.81 15.13 0.219 10670
 10672 3 53.2 109.71 14.88 0.185 10671
 10673 3 53.36 109.4 14.81 0.149 10672
 10674 3 53.35 109.21 14.76 0.183 10673
 10675 3 53.38 109.01 14.74 0.216 10674
 10676 3 53.4 108.9 14.74 0.269 10675
 10677 3 53.28 108.81 15.13 0.144 10676
 10678 3 53.22 108.71 15.21 0.124 10677
 10679 3 53.21 108.51 15.39 0.091 10678
 10680 3 53.21 108.31 15.47 0.129 10679
 10681 3 53.26 108.1 15.61 0.125 10680
 10682 3 53.25 107.81 15.67 0.122 10681
 10683 3 53.29 107.6 15.6 0.115 10682
 10684 3 53.33 107.51 15.56 0.107 10683
 10685 3 53.36 107.31 15.57 0.125 10684
 10686 3 53.29 107.1 15.53 0.118 10685
 10687 3 53.26 107.01 15.38 0.117 10686
 10688 3 53.29 106.71 15.33 0.089 10687
 10689 3 53.28 106.6 15.28 0.089 10688
 10690 3 53.4 106.51 15.21 0.067 10689
 10691 3 53.43 106.31 15.23 0.096 10690
 10692 3 53.51 108.81 14.31 0.138 10676
 10693 3 53.61 108.7 14.25 0.202 10692
 10694 3 53.68 108.59 14.14 0.216 10693
 10695 3 53.64 108.59 13.9 0.158 10694
 10696 3 53.67 108.49 13.71 0.117 10695
 10697 3 53.63 108.41 13.55 0.137 10696
 10698 3 53.63 108.41 13.39 0.209 10697
 10699 3 53.49 108.61 13.22 0.106 10698
 10700 3 53.38 108.82 13.17 0.117 10699
 10701 3 53.34 108.91 13.09 0.105 10700
 10702 3 53.25 109.02 13.13 0.091 10701
 10703 3 53.6 108.22 13.27 0.257 10698
 10704 3 53.56 108.22 13.14 0.323 10703
 10705 3 53.07 108.52 13.06 0.065 10704
 10706 3 53.88 107.91 13.05 0.238 10704
 10707 3 53.93 107.71 12.9 0.239 10706
 10708 3 53.95 107.6 12.72 0.312 10707
 10709 3 53.93 107.5 12.6 0.409 10708
 10710 3 53.93 107.41 12.39 0.48 10709
 10711 3 53.41 107.82 12.14 0.122 10710
 10712 3 53.17 108.02 12.12 0.137 10711
 10713 3 53.06 108.22 12.05 0.088 10712
 10714 3 53 108.32 11.97 0.086 10713
 10715 3 52.92 108.41 11.82 0.097 10714
 10716 3 52.85 108.52 11.71 0.044 10715
 10717 3 52.78 108.61 11.62 0.09 10716
 10718 3 52.7 108.72 11.59 0.08 10717
 10719 3 52.77 108.82 11.62 0.061 10718
 10720 3 52.82 109.11 11.76 0.095 10719
 10721 3 52.88 109.22 11.78 0.078 10720
 10722 3 52.92 109.32 11.81 0.111 10721
 10723 3 52.99 109.41 11.89 0.000125 10722
 10724 3 53.86 107.1 13 0.086 10723
 10725 3 53.92 107 13.06 0.14 10724
 10726 3 54 106.91 13.1 0.094 10725
 10727 3 54 107.21 12.07 0.424 10710
 10728 3 53.75 107.22 11.3 0.142 10727
 10729 3 53.81 107.11 11.07 0.127 10728
 10730 3 53.8 107.02 10.96 0.14 10729
 10731 3 53.74 107.02 10.74 0.154 10730
 10732 3 53.74 107.11 10.55 0.134 10731
 10733 3 53.67 107.11 10.38 0.107 10732
 10734 3 53.6 107.11 10.21 0.157 10733
 10735 3 53.57 107.11 10.05 0.172 10734
 10736 3 53.52 107.11 9.92 0.154 10735
 10737 3 53.45 107.02 9.72 0.187 10736
 10738 3 53.39 107.02 9.52 0.189 10737
 10739 3 53.42 107.02 9.28 0.176 10738
 10740 3 53.49 107.03 9.05 0.163 10739
 10741 3 53.45 107.03 8.89 0.17 10740
 10742 3 53.45 106.92 8.81 0.159 10741
 10743 3 53.55 106.83 8.58 0.185 10742
 10744 3 53.62 106.92 8.42 0.169 10743
 10745 3 53.8 106.83 8.29 0.148 10744
 10746 3 53.88 106.73 8.15 0.152 10745
 10747 3 53.92 106.73 8.01 0.205 10746
 10748 3 53.91 106.73 7.89 0.235 10747
 10749 3 53.88 106.62 7.73 0.278 10748
 10750 3 53.82 106.62 7.64 0.395 10749
 10751 3 53.3 107.12 7.87 0.156 10750
 10752 3 53.1 107.23 7.96 0.096 10751
 10753 3 52.95 107.23 7.93 0.083 10752
 10754 3 52.85 107.44 7.96 0.134 10753
 10755 3 52.77 107.53 8.08 0.155 10754
 10756 3 52.62 107.53 8.16 0.119 10755
 10757 3 52.48 107.64 8.24 0.148 10756
 10758 3 52.55 107.84 8.33 0.123 10757
 10759 3 52.56 107.94 8.49 0.083 10758
 10760 3 52.5 108.03 8.56 0.067 10759
 10761 3 52.24 107.53 8.21 0.081 10757
 10762 3 52.12 107.73 8.2 0.078 10761
 10763 3 52.06 107.84 8.29 0.118 10762
 10764 3 51.95 107.93 8.32 0.164 10763
 10765 3 51.77 107.83 8.15 0.045 10764
 10766 3 51.64 107.94 8.09 0.124 10765
 10767 3 51.59 108.24 8.11 0.068 10766
 10768 3 51.7 108.44 8.09 0.115 10767
 10769 3 54.07 106.33 7.35 0.134 10750
 10770 3 54.12 106.12 7.21 0.143 10769
 10771 3 54.05 106.03 7.05 0.158 10770
 10772 3 53.99 105.92 7.04 0.199 10771
 10773 3 53.92 105.83 6.88 0.221 10772
 10774 3 53.84 105.73 6.76 0.31 10773
 10775 3 53.81 105.62 6.62 0.396 10774
 10776 3 53.84 105.62 6.47 0.501 10775
 10777 3 53.85 105.53 6.34 0.564 10776
 10778 3 53.77 105.53 6.22 0.671 10777
 10779 3 54.38 104.92 6.82 0.176 10778
 10780 3 54.55 104.61 6.92 0.122 10779
 10781 3 54.53 104.42 6.99 0.117 10780
 10782 3 54.49 104.31 7.16 0.107 10781
 10783 3 54.45 104.22 7.28 0.144 10782
 10784 3 54.56 104.11 7.42 0.128 10783
 10785 3 54.56 103.92 7.49 0.075 10784
 10786 3 54.67 103.72 7.58 0.13 10785
 10787 3 54.73 103.61 7.63 0.066 10786
 10788 3 54.81 103.42 7.63 0.057 10787
 10789 3 54.91 103.31 7.71 0.099 10788
 10790 3 54.96 103.22 7.75 0.106 10789
 10791 3 55.1 103.01 7.82 0.145 10790
 10792 3 55.21 102.92 7.88 0.102 10791
 10793 3 53.49 105.53 5.94 0.622 10778
 10794 3 53.42 105.62 5.8 0.614 10793
 10795 3 54.27 105.62 5.44 0.105 10794
 10796 3 54.34 105.63 5.34 0.134 10795
 10797 3 54.51 105.63 5.35 0.117 10796
 10798 3 54.61 105.63 5.22 0.137 10797
 10799 3 54.68 105.51 5.1 0.097 10798
 10800 3 54.74 105.61 5.04 0.114 10799
 10801 3 54.86 105.72 5.06 0.149 10800
 10802 3 54.95 105.81 5.04 0.137 10801
 10803 3 55.12 105.81 4.81 0.162 10802
 10804 3 55.3 106.01 4.64 0.084 10803
 10805 3 55.31 106.01 4.47 0.094 10804
 10806 3 55.29 106.01 4.33 0.07 10805
 10807 3 55.27 106.11 4.25 0.077 10806
 10808 3 55.27 106.22 4.15 0.089 10807
 10809 3 55.19 106.31 4.03 0.112 10808
 10810 3 55.12 106.31 3.86 0.113 10809
 10811 3 55.16 106.22 3.68 0.153 10810
 10812 3 55.24 106.31 3.57 0.228 10811
 10813 3 55.33 106.42 3.61 0.176 10812
 10814 3 55.4 106.31 3.63 0.092 10813
 10815 3 53.14 105.34 5.97 0.461 10794
 10816 3 52.63 105.34 6.22 0.192 10815
 10817 3 52.45 105.34 6.26 0.142 10816
 10818 3 52.24 105.34 6.27 0.129 10817
 10819 3 52.03 105.34 6.25 0.086 10818
 10820 3 51.85 105.25 6.09 0.124 10819
 10821 3 51.67 105.14 5.98 0.133 10820
 10822 3 51.53 105.14 5.83 0.164 10821
 10823 3 51.42 105.05 5.84 0.14 10822
 10824 3 51.3 105.05 5.83 0.112 10823
 10825 3 51.23 104.84 5.76 0.072 10824
 10826 3 53.24 105.34 5.84 0.155 10815
 10827 3 53.1 105.34 5.76 0.092 10826
 10828 3 53.61 109.7 15.31 0.178 10671
 10829 3 53.78 109.7 15.4 0.145 10828
 10830 3 53.93 109.7 15.53 0.15 10829
 10831 3 54.07 109.7 15.61 0.159 10830
 10832 3 54.2 109.59 15.72 0.175 10831
 10833 3 54.32 109.49 15.84 0.168 10832
 10834 3 54.43 109.4 15.95 0.173 10833
 10835 3 54.47 109.29 16.02 0.124 10834
 10836 3 54.56 109.18 16.08 0.107 10835
 10837 3 54.63 108.98 16.05 0.167 10836
 10838 3 54.65 108.88 16.05 0.188 10837
 10839 3 54.82 108.68 16.19 0.154 10838
 10840 3 54.92 108.59 16.28 0.202 10839
 10841 3 54.93 108.38 16.28 0.146 10840
 10842 3 55.03 108.29 16.28 0.157 10841
 10843 3 55.1 108.18 16.31 0.203 10842
 10844 3 55.36 108.09 16.31 0.149 10843
 10845 3 55.43 107.98 16.31 0.159 10844
 10846 3 55.49 107.88 16.22 0.168 10845
 10847 3 55.6 107.88 16.21 0.153 10846
 10848 3 55.74 107.78 16.21 0.144 10847
 10849 3 55.85 107.68 16.19 0.159 10848
 10850 3 55.95 107.57 16.15 0.179 10849
 10851 3 56.13 107.37 16.22 0.147 10850
 10852 3 56.25 107.18 16.31 0.145 10851
 10853 3 56.4 107.07 16.31 0.165 10852
 10854 3 56.51 106.98 16.28 0.207 10853
 10855 3 56.71 106.87 16.34 0.233 10854
 10856 3 56.89 106.87 16.36 0.223 10855
 10857 3 57.06 106.87 16.39 0.251 10856
 10858 3 57.21 106.76 16.39 0.279 10857
 10859 3 57.38 106.67 16.39 0.223 10858
 10860 3 57.57 106.67 16.38 0.238 10859
 10861 3 57.74 106.58 16.34 0.244 10860
 10862 3 57.84 106.47 16.39 0.236 10861
 10863 3 57.98 106.38 16.32 0.211 10862
 10864 3 58.14 106.27 16.23 0.199 10863
 10865 3 58.26 106.07 16.21 0.219 10864
 10866 3 58.43 105.97 16.18 0.245 10865
 10867 3 58.6 105.86 16.18 0.259 10866
 10868 3 58.76 105.77 16.2 0.314 10867
 10869 3 58.84 105.66 16.23 0.353 10868
 10870 3 59.05 105.66 16.21 0.319 10869
 10871 3 59.32 105.55 16.3 0.229 10870
 10872 3 59.53 105.66 16.34 0.208 10871
 10873 3 59.64 105.75 16.32 0.215 10872
 10874 3 59.83 105.55 16.36 0.239 10873
 10875 3 60 105.55 16.52 0.206 10874
 10876 3 60.18 105.75 16.45 0.142 10875
 10877 3 60.36 105.74 16.42 0.14 10876
 10878 3 60.53 105.85 16.31 0.163 10877
 10879 3 60.58 105.94 16.23 0.207 10878
 10880 3 60.68 105.94 16.15 0.254 10879
 10881 3 60.82 105.74 16 0.31 10880
 10882 3 61.02 105.44 15.95 0.213 10881
 10883 3 61.19 105.24 16.02 0.185 10882
 10884 3 61.25 105.14 15.98 0.23 10883
 10885 3 61.3 104.85 15.96 0.25 10884
 10886 3 61.39 104.64 15.97 0.271 10885
 10887 3 61.4 104.55 15.88 0.265 10886
 10888 3 61.43 104.35 15.83 0.26 10887
 10889 3 61.54 104.24 15.7 0.263 10888
 10890 3 61.65 104.04 15.65 0.288 10889
 10891 3 61.66 103.83 15.6 0.272 10890
 10892 3 61.65 103.63 15.62 0.276 10891
 10893 3 61.65 103.44 15.58 0.243 10892
 10894 3 61.83 103.24 15.54 0.125 10893
 10895 3 61.9 103.13 15.46 0.14 10894
 10896 3 61.97 102.94 15.38 0.151 10895
 10897 3 61.97 102.83 15.36 0.215 10896
 10898 3 62.08 102.63 15.3 0.21 10897
 10899 3 62.4 102.44 15.3 0.142 10898
 10900 3 62.44 102.24 15.24 0.161 10899
 10901 3 62.44 102.13 15.27 0.267 10900
 10902 3 62.43 101.94 15.11 0.347 10901
 10903 3 62.47 101.84 15.11 0.406 10902
 10904 3 62.54 101.75 15.14 0.451 10903
 10905 3 62.55 101.64 15.04 0.484 10904
 10906 3 62.69 101.45 14.78 0.458 10905
 10907 3 62.87 101.44 14.71 0.424 10906
 10908 3 63.09 101.53 14.61 0.382 10907
 10909 3 63.27 101.44 14.49 0.336 10908
 10910 3 63.44 101.34 14.49 0.341 10909
 10911 3 63.52 101.64 14.16 0.302 10910
 10912 3 63.57 101.73 14.04 0.33 10911
 10913 3 63.14 102.03 13.8 0.135 10912
 10914 3 62.87 102.25 13.71 0.101 10913
 10915 3 62.76 102.34 13.68 0.132 10914
 10916 3 62.68 102.55 13.59 0.084 10915
 10917 3 62.54 102.64 13.54 0.062 10916
 10918 3 62.43 102.75 13.45 0.119 10917
 10919 3 62.29 102.84 13.36 0.11 10918
 10920 3 62.18 102.95 13.33 0.102 10919
 10921 3 62.01 103.14 13.27 0.126 10920
 10922 3 61.86 103.25 13.28 0.105 10921
 10923 3 61.72 103.36 13.34 0.116 10922
 10924 3 61.58 103.45 13.37 0.168 10923
 10925 3 61.43 103.75 13.31 0.091 10924
 10926 3 61.32 103.95 13.34 0.073 10925
 10927 3 61.28 104.06 13.29 0.098 10926
 10928 3 61.25 104.25 13.58 0.047 10927
 10929 3 61.5 103.45 13.5 0.097 10924
 10930 3 61.39 103.45 13.61 0.068 10929
 10931 3 63.59 101.84 13.86 0.245 10912
 10932 3 63.48 101.84 13.59 0.183 10931
 10933 3 63.37 101.03 14.62 0.17 10910
 10934 3 63.51 100.64 14.75 0.094 10933
 10935 3 63.69 100.53 15 0.078 10934
 10936 3 63.77 100.44 15.1 0.066 10935
 10937 3 63.86 100.44 15.18 0.127 10936
 10938 3 63.93 100.23 15.22 0.11 10937
 10939 3 63.96 100.03 15.25 0.081 10938
 10940 3 64.21 99.92 15.13 0.105 10939
 10941 3 64.35 99.83 15.04 0.116 10940
 10942 3 64.43 99.73 14.94 0.076 10941
 10943 3 64.57 99.62 14.84 0.116 10942
 10944 3 64.63 99.53 14.81 0.098 10943
 10945 3 64.68 99.42 14.87 0.119 10944
 10946 3 64.72 99.23 14.95 0.099 10945
 10947 3 64.71 99.11 14.92 0.087 10946
 10948 3 64.71 99 14.93 0.048 10947
 10949 3 63.9 99.84 15.4 0.108 10939
 10950 3 63.89 99.73 15.48 0.111 10949
 10951 3 63.87 99.64 15.65 0.147 10950
 10952 3 63.85 99.53 15.74 0.167 10951
 10953 3 63.89 99.33 15.9 0.108 10952
 10954 3 63.82 99.23 15.93 0.127 10953
 10955 3 63.82 99.06 15.94 0.153 10954
 10956 3 63.9 98.99 16.09 0.127 10955
 10957 3 63.88 98.88 16.22 0.094 10956
 10958 3 63.99 98.79 16.36 0.109 10957
 10959 3 64.1 98.77 16.52 0.107 10958
 10960 3 64.16 98.64 16.67 0.113 10959
 10961 3 64.24 98.6 16.74 0.129 10960
 10962 3 64.38 98.52 16.9 0.146 10961
 10963 3 64.38 98.44 17.04 0.163 10962
 10964 3 64.44 98.38 17.36 0.082 10963
 10965 3 64.6 98.24 17.42 0.109 10964
 10966 3 64.71 98.16 17.45 0.094 10965
 10967 3 64.82 98.08 17.47 0.06 10966
 10968 3 64.85 97.91 17.42 0.094 10967
 10969 3 64.93 97.85 17.36 0.116 10968
 10970 3 63.64 99 15.76 0.087 10955
 10971 3 63.5 99.11 15.73 0.13 10970
 10972 3 63.32 99.13 15.83 0.127 10971
 10973 3 63.1 99.33 15.85 0.15 10972
 10974 3 62.89 99.43 15.88 0.056 10973
 10975 3 62.81 99.52 15.94 0.035 10974
 10976 3 59.99 105.35 16.76 0.152 10875
 10977 3 60.03 105.25 16.83 0.123 10976
 10978 3 60.03 105.16 16.88 0.124 10977
 10979 3 60 104.85 16.99 0.083 10978
 10980 3 60.07 104.85 17.1 0.059 10979
 10981 3 60.14 104.75 17.2 0.089 10980
 10982 3 60.17 104.66 17.26 0.000125 10981
 10983 3 59.76 105.46 16.01 0.095 10874
 10984 3 59.87 105.25 15.9 0.028 10983
 10985 3 60 105.16 15.89 0.115 10984
 10986 3 60.09 104.96 15.89 0.104 10985
 10987 3 60.19 104.85 15.84 0.164 10986
 10988 3 60.04 104.85 15.61 0.117 10987
 10989 3 60.19 104.85 15.5 0.109 10988
 10990 3 60.4 104.85 15.43 0.114 10989
 10991 3 60.58 104.74 15.37 0.073 10990
 10992 3 60.72 104.85 15.35 0.074 10991
 10993 3 60.4 104.74 15.95 0.103 10987
 10994 3 60.55 104.85 16.08 0.118 10993
 10995 3 60.64 104.94 16.1 0.049 10994
 10996 3 59.53 105.96 15.87 0.111 10873
 10997 3 59.6 106.16 15.71 0.073 10996
 10998 3 58.46 105.36 16.38 0.097 10869
 10999 3 58.36 105.47 16.03 0.075 10998
 11000 3 58.38 105.57 15.87 0.068 10999
 11001 3 58.4 105.57 15.71 0.062 11000
 11002 3 58.49 105.66 15.64 0.063 11001
 11003 3 58.61 105.16 16.52 0.129 10998
 11004 3 58.64 105.07 16.68 0.122 11003
 11005 3 58.68 104.97 16.82 0.13 11004
 11006 3 58.7 104.86 16.91 0.112 11005
 11007 3 58.78 104.66 17 0.102 11006
 11008 3 58.82 104.46 17.08 0.086 11007
 11009 3 58.89 104.35 17.17 0.08 11008
 11010 3 58.96 104.15 17.29 0.105 11009
 11011 3 59.1 104.15 17.38 0.068 11010
 11012 3 59.18 104.04 17.47 0.08 11011
 11013 3 59.32 103.95 17.69 0.122 11012
 11014 3 59.38 103.95 17.88 0.111 11013
 11015 3 59.35 103.74 17.99 0.08 11014
 11016 3 59.36 103.54 18.08 0.097 11015
 11017 3 59.45 103.45 18.26 0.088 11016
 11018 3 59.5 103.34 18.38 0.116 11017
 11019 3 59.64 103.34 18.54 0.099 11018
 11020 3 59.32 104.15 18.04 0.058 11014
 11021 3 59.25 104.24 18.17 0.085 11020
 11022 3 59.2 104.34 18.26 0.124 11021
 11023 3 59.11 104.45 18.42 0.079 11022
 11024 3 54.92 107.98 16.3 0.14 10843
 11025 3 54.78 107.88 16.37 0.123 11024
 11026 3 54.68 107.79 16.49 0.13 11025
 11027 3 54.56 107.79 16.65 0.14 11026
 11028 3 54.46 107.79 16.72 0.159 11027
 11029 3 54.35 107.7 16.81 0.174 11028
 11030 3 54.34 107.59 17.06 0.131 11029
 11031 3 54.13 107.49 17.03 0.141 11030
 11032 3 54 107.4 17.03 0.131 11031
 11033 3 53.73 107.4 17.1 0.091 11032
 11034 3 53.6 107.4 17.06 0.11 11033
 11035 3 53.52 107.4 16.89 0.13 11034
 11036 3 53.38 107.29 16.85 0.148 11035
 11037 3 53.24 107.21 16.78 0.227 11036
 11038 3 53.1 107.51 16.69 0.086 11037
 11039 3 53.18 107.51 16.49 0.064 11038
 11040 3 53.23 106.9 16.74 0.153 11037
 11041 3 53.38 106.7 16.83 0.095 11040
 11042 3 53.46 106.59 16.89 0.062 11041
 11043 3 55.22 108.68 16.46 0.14 10840
 11044 3 55.36 108.79 16.58 0.179 11043
 11045 3 55.42 108.88 16.53 0.149 11044
 11046 3 55.42 109.09 16.39 0.151 11045
 11047 3 55.43 109.18 16.28 0.18 11046
 11048 3 55.47 109.29 16.19 0.177 11047
 11049 3 55.53 109.48 16.08 0.188 11048
 11050 3 55.39 109.79 16 0.122 11049
 11051 3 55.28 109.98 15.9 0.094 11050
 11052 3 55.17 110.09 15.8 0.095 11051
 11053 3 54.97 110.29 15.78 0.125 11052
 11054 3 54.89 110.48 15.73 0.124 11053
 11055 3 54.82 110.59 15.74 0.137 11054
 11056 3 54.81 110.79 15.72 0.147 11055
 11057 3 54.82 110.98 15.63 0.136 11056
 11058 3 54.82 111.09 15.5 0.144 11057
 11059 3 54.78 111.29 15.4 0.134 11058
 11060 3 54.91 111.48 15.31 0.11 11059
 11061 3 55.05 111.48 15.24 0.122 11060
 11062 3 55.14 111.48 15.29 0.051 11061
 11063 3 55.27 111.68 15.23 0.133 11062
 11064 3 55.27 111.79 15.18 0.147 11063
 11065 3 55.27 111.88 15.09 0.167 11064
 11066 3 55.3 111.98 15.06 0.11 11065
 11067 3 55.37 112.18 14.92 0.146 11066
 11068 3 55.39 112.29 14.9 0.205 11067
 11069 3 55.46 112.38 14.88 0.18 11068
 11070 3 55.74 112.49 14.9 0.151 11069
 11071 3 55.74 112.6 14.98 0.13 11070
 11072 3 55.8 112.69 14.96 0.188 11071
 11073 3 55.77 112.89 14.73 0.256 11072
 11074 3 55.63 113.19 14.57 0.179 11073
 11075 3 55.6 113.3 14.43 0.129 11074
 11076 3 55.56 113.49 14.32 0.117 11075
 11077 3 55.52 113.6 14.23 0.082 11076
 11078 3 55.57 113.69 14.17 0.099 11077
 11079 3 55.6 113.69 14.07 0.092 11078
 11080 3 55.56 113.89 14.05 0.147 11079
 11081 3 55.56 114.1 13.9 0.143 11080
 11082 3 55.59 114.19 13.74 0.146 11081
 11083 3 55.64 114.39 13.66 0.156 11082
 11084 3 55.71 114.49 13.57 0.161 11083
 11085 3 55.75 114.69 13.5 0.165 11084
 11086 3 55.7 114.8 13.42 0.19 11085
 11087 3 55.67 114.89 13.32 0.248 11086
 11088 3 55.59 114.99 13.21 0.311 11087
 11089 3 55.53 115.1 13.07 0.324 11088
 11090 3 55.47 115.1 12.89 0.271 11089
 11091 3 55.41 115.19 12.74 0.25 11090
 11092 3 55.34 115.3 12.56 0.223 11091
 11093 3 55.3 115.39 12.39 0.206 11092
 11094 3 55.29 115.49 12.23 0.171 11093
 11095 3 55.16 115.6 12.05 0.137 11094
 11096 3 55.06 115.69 11.91 0.124 11095
 11097 3 55.05 115.8 11.75 0.141 11096
 11098 3 55.02 115.91 11.64 0.131 11097
 11099 3 54.99 116 11.49 0.121 11098
 11100 3 54.93 116.1 11.42 0.103 11099
 11101 3 54.8 116.21 11.32 0.147 11100
 11102 3 54.73 116.41 11.24 0.17 11101
 11103 3 54.66 116.5 11.22 0.175 11102
 11104 3 54.72 116.6 11.19 0.248 11103
 11105 3 54.56 116.71 10.98 0.157 11104
 11106 3 54.51 116.8 10.84 0.142 11105
 11107 3 54.41 116.8 10.73 0.118 11106
 11108 3 54.34 117 10.58 0.123 11107
 11109 3 54.27 117 10.48 0.134 11108
 11110 3 54.23 117.1 10.33 0.131 11109
 11111 3 54.12 117.21 10.26 0.147 11110
 11112 3 53.99 117.32 10.14 0.148 11111
 11113 3 53.98 117.32 10 0.205 11112
 11114 3 53.98 117.22 9.9 0.353 11113
 11115 3 53.87 117.32 9.69 0.472 11114
 11116 3 53.98 117.33 9.52 0.454 11115
 11117 3 53.89 117.33 9.46 0.516 11116
 11118 3 53.8 117.33 9.3 0.506 11117
 11119 3 53.73 117.42 9.16 0.449 11118
 11120 3 53.69 117.42 9.05 0.355 11119
 11121 3 53.44 117.92 8.99 0.12 11120
 11122 3 53.55 118.12 8.83 0.134 11121
 11123 3 53.65 118.12 8.72 0.158 11122
 11124 3 53.71 118.23 8.64 0.147 11123
 11125 3 53.71 118.33 8.48 0.116 11124
 11126 3 53.68 118.42 8.36 0.16 11125
 11127 3 53.67 118.53 8.2 0.157 11126
 11128 3 53.72 118.62 8.08 0.157 11127
 11129 3 53.68 118.73 7.96 0.195 11128
 11130 3 53.33 118.92 8.11 0.117 11129
 11131 3 53.14 118.94 8.12 0.069 11130
 11132 3 53 118.84 8.04 0.09 11131
 11133 3 52.93 118.94 7.99 0.103 11132
 11134 3 52.85 118.94 7.91 0.105 11133
 11135 3 52.75 118.94 7.87 0.000125 11134
 11136 3 53.97 118.62 7.9 0.084 11129
 11137 3 54.03 118.73 7.79 0.087 11136
 11138 3 54.08 118.73 7.67 0.074 11137
 11139 3 54.21 118.62 7.65 0.098 11138
 11140 3 54.4 118.72 7.59 0.112 11139
 11141 3 54.53 118.61 7.5 0.118 11140
 11142 3 54.62 118.61 7.4 0.124 11141
 11143 3 54.68 118.51 7.18 0.159 11142
 11144 3 54.8 118.51 7.16 0.169 11143
 11145 3 55 118.72 7.11 0.113 11144
 11146 3 55.11 118.72 7.06 0.117 11145
 11147 3 55.35 118.81 7.07 0.126 11146
 11148 3 55.47 118.92 7.14 0.124 11147
 11149 3 55.5 119.11 7.24 0.146 11148
 11150 3 55.54 119.31 7.25 0.17 11149
 11151 3 55.5 119.42 7.2 0.11 11150
 11152 3 55.51 119.61 7.17 0.062 11151
 11153 3 55.6 119.72 7.13 0.108 11152
 11154 3 55.62 119.92 7.09 0.115 11153
 11155 3 55.79 120 7.34 0.116 11154
 11156 3 55.93 119.9 7.4 0.098 11155
 11157 3 55.47 120.31 7.04 0.149 11154
 11158 3 55.47 120.42 6.97 0.082 11157
 11159 3 55.47 120.51 7.03 0.064 11158
 11160 3 55.47 120.61 7.08 0.101 11159
 11161 3 55.47 120.72 7.16 0.122 11160
 11162 3 55.5 120.81 7.25 0.144 11161
 11163 3 55.57 121.01 7.36 0.062 11162
 11164 3 55.68 121.11 7.37 0.092 11163
 11165 3 55.78 121.31 7.4 0.112 11164
 11166 3 55.95 121.31 7.43 0.11 11165
 11167 3 56.14 121.31 7.4 0.158 11166
 11168 3 56.32 121.4 7.38 0.165 11167
 11169 3 56.42 121.4 7.38 0.136 11168
 11170 3 56.57 121.4 7.3 0.1 11169
 11171 3 56.71 121.4 7.21 0.108 11170
 11172 3 56.85 121.31 7.09 0.12 11171
 11173 3 56.92 121.21 7 0.12 11172
 11174 3 56.92 121.1 6.96 0.096 11173
 11175 3 54.99 116.6 11.55 0.123 11104
 11176 3 55.12 116.69 11.54 0.000125 11175
 11177 3 55.99 112.68 15.36 0.091 11072
 11178 3 56.03 112.57 15.48 0.11 11177
 11179 3 56.09 112.57 15.58 0.084 11178
 11180 3 56.2 112.48 15.72 0.086 11179
 11181 3 56.32 112.48 15.78 0.119 11180
 11182 3 56.42 112.37 15.89 0.08 11181
 11183 3 56.49 112.48 15.98 0.097 11182
 11184 3 56.55 112.57 16.04 0.108 11183
 11185 3 56.02 112.29 14.88 0.096 11070
 11186 3 56.03 112.29 14.68 0.057 11185
 11187 3 56.16 112.29 14.67 0.088 11186
 11188 3 56.31 112.19 14.65 0.129 11187
 11189 3 56.45 112.19 14.7 0.148 11188
 11190 3 56.63 112.19 14.75 0.113 11189
 11191 3 56.78 112.19 14.8 0.123 11190
 11192 3 56.89 112.29 14.8 0.136 11191
 11193 3 56.98 112.49 14.81 0.108 11192
 11194 3 56.99 112.58 14.86 0.1 11193
 11195 3 57.1 112.68 14.88 0.000125 11194
 11196 3 50.85 111.82 15.34 0.168 10642
 11197 3 50.64 111.73 15.31 0.094 11196
 11198 3 50.52 111.73 15.32 0.054 11197
 11199 3 48.7 115.03 15.22 0.203 10624
 11200 3 48.95 114.92 15.15 0.168 11199
 11201 3 46.18 116.95 13.16 0.93 10620
 11202 3 46.44 117.46 13.02 0.801 11201
 11203 3 46.36 117.96 12.86 0.696 11202
 11204 3 46.84 117.85 12.64 0.167 11203
 11205 3 46.95 117.85 12.59 0.174 11204
 11206 3 47.09 117.76 12.64 0.061 11205
 11207 3 46.29 118.07 12.75 0.722 11203
 11208 3 46.26 118.17 12.59 0.775 11207
 11209 3 46.37 118.07 12.46 0.902 11208
 11210 3 46.09 119.37 12.93 0.175 11209
 11211 3 46.22 119.46 12.81 0.176 11210
 11212 3 46.27 119.57 12.71 0.207 11211
 11213 3 46.43 119.87 12.66 0.187 11212
 11214 3 46.49 119.96 12.68 0.204 11213
 11215 3 46.56 120.07 12.67 0.214 11214
 11216 3 46.56 120.26 12.59 0.268 11215
 11217 3 46.58 120.37 12.43 0.275 11216
 11218 3 46.62 120.46 12.34 0.256 11217
 11219 3 46.72 120.57 12.18 0.207 11218
 11220 3 46.68 120.67 12.09 0.077 11219
 11221 3 46.61 117.87 12.23 0.722 11209
 11222 3 46.48 117.17 12.09 0.232 11221
 11223 3 46.36 117.17 11.94 0.226 11222
 11224 3 46.23 117.17 11.83 0.269 11223
 11225 3 46.13 117.07 11.68 0.357 11224
 11226 3 45.98 117.07 11.59 0.424 11225
 11227 3 45.88 117.07 11.48 0.455 11226
 11228 3 45.76 117.07 11.36 0.468 11227
 11229 3 45.7 116.98 11.2 0.497 11228
 11230 3 45.69 116.98 11.09 0.504 11229
 11231 3 45.12 116.87 11.31 0.134 11230
 11232 3 44.98 116.87 11.28 0.113 11231
 11233 3 44.74 116.87 11.24 0.122 11232
 11234 3 44.63 116.98 11.18 0.1 11233
 11235 3 44.52 117.09 11.14 0.11 11234
 11236 3 44.41 117.09 11.14 0.19 11235
 11237 3 44.34 117.18 11.19 0.21 11236
 11238 3 44.23 116.98 11.41 0.122 11237
 11239 3 44.24 116.88 11.46 0.123 11238
 11240 3 44.26 116.79 11.59 0.092 11239
 11241 3 44.3 116.59 11.64 0.091 11240
 11242 3 44.22 116.48 11.53 0.086 11241
 11243 3 44.2 117.18 10.98 0.167 11237
 11244 3 44.08 117.29 10.86 0.138 11243
 11245 3 43.94 117.29 10.74 0.095 11244
 11246 3 43.83 117.38 10.68 0.121 11245
 11247 3 43.7 117.48 10.62 0.17 11246
 11248 3 43.66 117.48 10.51 0.232 11247
 11249 3 43.86 117.38 10.21 0.074 11248
 11250 3 43.93 117.48 10.14 0.1 11249
 11251 3 43.99 117.48 10.02 0.079 11250
 11252 3 44.05 117.38 9.89 0.109 11251
 11253 3 44.09 117.18 9.74 0.138 11252
 11254 3 44.19 116.98 9.75 0.214 11253
 11255 3 44.27 116.79 9.62 0.158 11254
 11256 3 44.4 116.79 9.35 0.093 11255
 11257 3 44.48 116.79 9.26 0.1 11256
 11258 3 44.58 116.79 9.12 0.103 11257
 11259 3 44.71 116.79 9.09 0.143 11258
 11260 3 44.72 116.68 8.99 0.118 11259
 11261 3 43.41 117.7 10.52 0.218 11248
 11262 3 42.98 117.9 10.63 0.113 11261
 11263 3 42.8 117.99 10.6 0.135 11262
 11264 3 42.52 118.09 10.6 0.132 11263
 11265 3 42.33 118.21 10.6 0.146 11264
 11266 3 42.16 118.3 10.57 0.099 11265
 11267 3 42.04 118.39 10.5 0.125 11266
 11268 3 41.9 118.39 10.43 0.149 11267
 11269 3 41.75 118.59 10.46 0.185 11268
 11270 3 41.68 118.7 10.46 0.269 11269
 11271 3 41.47 118.59 10.2 0.183 11270
 11272 3 41.26 118.7 10.1 0.166 11271
 11273 3 41.12 118.7 10.05 0.174 11272
 11274 3 41.07 118.91 9.95 0.151 11273
 11275 3 40.98 119 9.86 0.17 11274
 11276 3 40.9 119.11 9.8 0.145 11275
 11277 3 40.75 119.11 9.7 0.15 11276
 11278 3 40.65 119.31 9.63 0.14 11277
 11279 3 40.53 119.31 9.51 0.156 11278
 11280 3 40.46 119.42 9.36 0.164 11279
 11281 3 40.37 119.51 9.28 0.178 11280
 11282 3 40.33 119.51 9.16 0.197 11281
 11283 3 40.25 119.62 9.11 0.238 11282
 11284 3 40.22 119.82 8.86 0.195 11283
 11285 3 40.1 119.82 8.79 0.215 11284
 11286 3 40.21 120.12 8.83 0.158 11285
 11287 3 40.18 120.23 8.83 0.132 11286
 11288 3 40.08 120.43 8.81 0.135 11287
 11289 3 40.01 120.53 8.78 0.153 11288
 11290 3 40.04 120.73 8.71 0.142 11289
 11291 3 40.1 120.93 8.66 0.148 11290
 11292 3 40.21 121.12 8.7 0.16 11291
 11293 3 40.33 121.21 8.78 0.135 11292
 11294 3 40.37 121.32 8.81 0.123 11293
 11295 3 40.51 121.42 8.84 0.123 11294
 11296 3 40.6 121.62 8.88 0.107 11295
 11297 3 40.68 121.62 9.04 0.146 11296
 11298 3 40.78 121.71 9.14 0.203 11297
 11299 3 40.93 121.92 9.13 0.201 11298
 11300 3 41 122.12 9.16 0.281 11299
 11301 3 41 122.32 9.1 0.308 11300
 11302 3 41.08 122.51 9.09 0.361 11301
 11303 3 41.1 122.62 9.03 0.384 11302
 11304 3 41.19 122.62 8.94 0.434 11303
 11305 3 41.38 122.32 8.26 0.191 11304
 11306 3 41.49 122.31 8.07 0.149 11305
 11307 3 41.6 122.21 7.87 0.075 11306
 11308 3 41.71 122.21 7.61 0.121 11307
 11309 3 41.79 122.1 7.5 0.168 11308
 11310 3 41.81 122.1 7.39 0.127 11309
 11311 3 40.67 121.51 9.35 0.121 11298
 11312 3 40.82 121.51 9.36 0.082 11311
 11313 3 40.78 121.42 9.48 0.074 11312
 11314 3 41 121.42 9.29 0.107 11312
 11315 3 40.92 118.2 9.95 0.096 11273
 11316 3 40.97 118 9.88 0.117 11315
 11317 3 40.9 117.91 9.87 0.155 11316
 11318 3 40.83 118 10.02 0.234 11317
 11319 3 40.61 118.11 9.94 0.141 11318
 11320 3 40.46 118.11 9.94 0.124 11319
 11321 3 40.35 118.11 9.92 0.131 11320
 11322 3 40.26 118.31 9.86 0.107 11321
 11323 3 40.17 118.31 9.91 0.092 11322
 11324 3 40.04 118.52 9.94 0.11 11323
 11325 3 40.01 118.81 9.97 0.094 11324
 11326 3 40.83 118.2 10.36 0.106 11318
 11327 3 40.73 118.31 10.44 0.081 11326
 11328 3 40.63 118.31 10.66 0.098 11327
 11329 3 40.61 118.41 10.77 0.086 11328
 11330 3 41.77 118.89 10.83 0.103 11270
 11331 3 41.79 119 10.9 0.000125 11330
 11332 3 45.76 117.18 11 0.298 11230
 11333 3 45.66 117.48 10.98 0.06 11332
 11334 3 45.8 117.28 10.94 0.298 11332
 11335 3 45.97 116.17 11.11 0.213 11334
 11336 3 46.04 116.07 11.08 0.266 11335
 11337 3 46.41 116.07 11.25 0.115 11336
 11338 3 46.62 115.96 11.31 0.12 11337
 11339 3 46.81 115.87 11.34 0.12 11338
 11340 3 46.91 115.76 11.36 0.154 11339
 11341 3 47.08 115.56 11.34 0.141 11340
 11342 3 47.05 115.46 11.24 0.09 11341
 11343 3 47.15 115.26 11.17 0.106 11342
 11344 3 47.23 115.15 11.15 0.118 11343
 11345 3 47.29 114.96 11.06 0.13 11344
 11346 3 47.26 114.96 10.94 0.167 11345
 11347 3 47.04 115.06 10.75 0.097 11346
 11348 3 46.94 115.07 10.63 0.000125 11347
 11349 3 45.76 115.98 10.83 0.145 11336
 11350 3 45.63 115.98 10.73 0.135 11349
 11351 3 45.51 115.87 10.59 0.091 11350
 11352 3 45.38 115.78 10.48 0.162 11351
 11353 3 45.24 115.57 10.41 0.156 11352
 11354 3 44.91 115.57 10.23 0.124 11353
 11355 3 44.81 115.48 10.2 0.13 11354
 11356 3 44.68 115.38 10.15 0.119 11355
 11357 3 44.62 115.29 10.1 0.11 11356
 11358 3 44.59 115.09 10.1 0.134 11357
 11359 3 44.48 115.09 10.15 0.199 11358
 11360 3 44.4 115.09 10.27 0.188 11359
 11361 3 44.34 114.98 10.4 0.23 11360
 11362 3 44.27 114.98 10.51 0.259 11361
 11363 3 44.3 115.09 10.91 0.101 11362
 11364 3 44.26 115.09 11.07 0.109 11363
 11365 3 44.19 115.09 11.18 0.153 11364
 11366 3 44.12 115.09 11.27 0.169 11365
 11367 3 44.24 114.98 11.45 0.18 11366
 11368 3 44.23 114.98 11.58 0.182 11367
 11369 3 44.41 114.88 11.68 0.000125 11368
 11370 3 43.87 115.09 11.18 0.108 11366
 11371 3 43.73 115.09 11.16 0.125 11370
 11372 3 43.55 114.98 11.15 0.152 11371
 11373 3 43.41 114.99 11.12 0.167 11372
 11374 3 43.3 114.99 11.16 0.258 11373
 11375 3 43.04 114.99 10.74 0.096 11374
 11376 3 42.86 114.99 10.68 0.105 11375
 11377 3 42.73 114.9 10.61 0.087 11376
 11378 3 42.59 114.9 10.69 0.118 11377
 11379 3 42.38 114.89 10.83 0.11 11378
 11380 3 42.26 114.89 10.91 0.169 11379
 11381 3 42.08 115.09 10.9 0.165 11380
 11382 3 42.05 115.3 11.02 0.094 11381
 11383 3 41.97 115.39 11.09 0.067 11382
 11384 3 41.95 115.5 11.11 0.063 11383
 11385 3 41.87 115.59 11.18 0.115 11384
 11386 3 41.79 115.7 11.21 0.111 11385
 11387 3 41.72 115.8 11.23 0.1 11386
 11388 3 41.62 115.89 11.19 0.06 11387
 11389 3 41.93 114.89 10.83 0.132 11381
 11390 3 41.79 114.8 10.87 0.111 11389
 11391 3 41.66 114.7 10.87 0.133 11390
 11392 3 45.59 115.28 10.27 0.129 11353
 11393 3 45.69 115.18 10.23 0.15 11392
 11394 3 45.93 115.17 10.36 0.131 11393
 11395 3 46.05 115.17 10.42 0.000125 11394
 11396 3 46.73 118.07 12.14 0.745 11221
 11397 3 47.37 118.26 12.34 0.248 11396
 11398 3 47.74 118.06 12.5 0.163 11397
 11399 3 47.94 117.85 12.48 0.142 11398
 11400 3 48.08 117.74 12.48 0.159 11399
 11401 3 48.26 117.65 12.53 0.218 11400
 11402 3 48.33 117.54 12.57 0.32 11401
 11403 3 48.44 117.45 12.55 0.376 11402
 11404 3 48.56 117.54 12.38 0.442 11403
 11405 3 48.7 117.65 12.36 0.516 11404
 11406 3 48.73 117.54 12.25 0.6 11405
 11407 3 48.79 117.45 12.11 0.633 11406
 11408 3 48.79 117.65 12 0.745 11407
 11409 3 48.81 117.45 11.75 0.66 11408
 11410 3 48.83 117.24 11.6 0.636 11409
 11411 3 49.16 117.24 11.59 0.544 11410
 11412 3 48.73 116.74 11.49 0.183 11411
 11413 3 48.65 116.74 11.41 0.102 11412
 11414 3 49.26 117.13 11.67 0.372 11411
 11415 3 49.77 116.73 11.95 0.294 11414
 11416 3 49.81 116.54 12.17 0.303 11415
 11417 3 49.91 116.43 12.32 0.305 11416
 11418 3 49.84 116.23 12.27 0.39 11417
 11419 3 50.05 116.04 12.39 0.268 11418
 11420 3 49.36 117.13 11.73 0.372 11419
 11421 3 49.12 116.54 11.89 0.147 11420
 11422 3 49.08 116.45 12.02 0.109 11421
 11423 3 49.01 116.34 12.17 0.058 11422
 11424 3 48.84 117.74 10.93 0.297 11414
 11425 3 48.65 118.04 10.68 0.177 11424
 11426 3 48.65 118.04 10.51 0.346 11425
 11427 3 48.46 118.35 10.28 0.426 11426
 11428 3 47.89 117.96 10.06 0.139 11427
 11429 3 47.82 118.06 9.94 0.124 11428
 11430 3 48.4 118.55 10.2 0.36 11427
 11431 3 48.26 118.74 10.18 0.351 11430
 11432 3 48.28 118.96 10.1 0.264 11431
 11433 3 48.22 118.97 9.94 0.269 11432
 11434 3 48.22 118.97 9.81 0.204 11433
 11435 3 48.18 119.07 9.69 0.148 11434
 11436 3 48.22 119.07 9.44 0.08 11435
 11437 3 48.15 119.07 9.26 0.13 11436
 11438 3 48.03 119.16 9.14 0.152 11437
 11439 3 47.9 119.16 9.04 0.136 11438
 11440 3 47.82 119.36 8.91 0.109 11439
 11441 3 47.65 119.47 8.91 0.092 11440
 11442 3 47.54 119.57 8.87 0.13 11441
 11443 3 47.33 119.57 8.89 0.139 11442
 11444 3 47.11 119.68 8.86 0.07 11443
 11445 3 47.07 119.77 8.76 0.077 11444
 11446 3 48.99 117.45 10.98 0.231 11424
 11447 3 49.12 117.34 11.17 0.124 11446
 11448 3 48.81 117.24 10.88 0.159 11446
 11449 3 48.73 117.15 10.88 0.076 11448
 11450 3 48.18 117.45 11.36 0.228 11410
 11451 3 47.97 117.56 11.21 0.165 11450
 11452 3 47.87 117.65 11.08 0.087 11451
 11453 3 48.84 118.54 12.69 0.221 11408
 11454 3 48.99 118.54 12.58 0.181 11453
 11455 3 49.16 118.63 12.51 0.134 11454
 11456 3 49.33 118.73 12.48 0.165 11455
 11457 3 49.3 118.93 12.43 0.166 11456
 11458 3 49.23 119.04 12.4 0.139 11457
 11459 3 49.24 119.34 12.36 0.09 11458
 11460 3 49.38 119.34 12.37 0.062 11459
 11461 3 49.54 119.34 12.36 0.088 11460
 11462 3 49.66 119.34 12.31 0.129 11461
 11463 3 49.8 119.43 12.29 0.177 11462
 11464 3 49.9 119.54 12.33 0.203 11463
 11465 3 49.94 119.63 12.44 0.272 11464
 11466 3 49.98 119.73 12.54 0.364 11465
 11467 3 50.02 119.73 12.68 0.386 11466
 11468 3 50.11 120.04 12.59 0.221 11467
 11469 3 50.13 120.23 12.67 0.223 11468
 11470 3 50.18 120.34 12.69 0.148 11469
 11471 3 50.24 120.54 12.71 0.174 11470
 11472 3 50.4 120.62 12.78 0.15 11471
 11473 3 50.48 120.73 12.82 0.177 11472
 11474 3 50.55 120.82 12.83 0.237 11473
 11475 3 50.79 120.93 12.54 0.145 11474
 11476 3 50.83 121.03 12.48 0.254 11475
 11477 3 50.93 121.12 12.36 0.52 11476
 11478 3 51.05 121.12 12.34 0.572 11477
 11479 3 51.48 120.73 12.35 0.412 11478
 11480 3 51.69 120.62 12.44 0.427 11479
 11481 3 51.84 120.52 12.37 0.472 11480
 11482 3 51.98 120.52 12.28 0.456 11481
 11483 3 52.12 120.52 12.19 0.387 11482
 11484 3 52.31 120.63 12.3 0.332 11483
 11485 3 52.48 120.72 12.33 0.324 11484
 11486 3 52.55 120.52 12.91 0.119 11485
 11487 3 52.61 120.51 13.02 0.077 11486
 11488 3 52.59 120.63 12.25 0.342 11485
 11489 3 52.69 120.52 12.3 0.344 11488
 11490 3 52.73 120.82 12.02 0.226 11489
 11491 3 52.87 120.82 12.01 0.184 11490
 11492 3 52.98 120.91 11.97 0.152 11491
 11493 3 53.1 120.91 11.92 0.104 11492
 11494 3 53.17 121.02 11.88 0.143 11493
 11495 3 53.33 121.02 11.74 0.135 11494
 11496 3 53.5 121.02 11.73 0.093 11495
 11497 3 53.68 121.02 11.63 0.241 11496
 11498 3 53.83 121.22 11.75 0.188 11497
 11499 3 53.97 121.41 11.91 0.117 11498
 11500 3 53.93 121.5 11.95 0.105 11499
 11501 3 53.9 121.71 12 0.078 11500
 11502 3 53.62 120.82 11.35 0.158 11497
 11503 3 53.75 120.61 11.28 0.129 11502
 11504 3 52.84 120.11 12.58 0.172 11489
 11505 3 52.94 120.11 12.55 0.000125 11504
 11506 3 50.61 121.82 12.49 0.266 11478
 11507 3 50.39 122.03 12.58 0.206 11506
 11508 3 50.32 122.23 12.59 0.227 11507
 11509 3 50.36 122.43 12.49 0.206 11508
 11510 3 50.44 122.53 12.4 0.2 11509
 11511 3 50.5 122.73 12.33 0.207 11510
 11512 3 50.61 122.93 12.31 0.175 11511
 11513 3 50.75 123.03 12.18 0.179 11512
 11514 3 51 122.93 12.2 0.217 11513
 11515 3 51.22 122.82 12.18 0.236 11514
 11516 3 51.32 122.83 12.16 0.28 11515
 11517 3 51.54 122.63 12.17 0.26 11516
 11518 3 51.69 122.63 12.18 0.252 11517
 11519 3 51.87 122.52 12.23 0.232 11518
 11520 3 52.01 122.52 12.34 0.281 11519
 11521 3 52.15 122.43 12.44 0.334 11520
 11522 3 52.25 122.52 12.56 0.467 11521
 11523 3 52.28 122.63 12.68 0.487 11522
 11524 3 52.43 122.72 12.74 0.487 11523
 11525 3 52.54 122.93 12.62 0.467 11524
 11526 3 52.23 123.63 12.28 0.114 11525
 11527 3 51.98 123.72 12.37 0.101 11526
 11528 3 51.82 123.72 12.39 0.15 11527
 11529 3 51.68 123.82 12.48 0.118 11528
 11530 3 51.57 123.92 12.59 0.111 11529
 11531 3 51.5 124.12 12.45 0.083 11530
 11532 3 51.54 124.21 12.34 0.103 11531
 11533 3 51.58 124.43 12.26 0.094 11532
 11534 3 51.54 123.92 12.78 0.105 11530
 11535 3 51.57 123.82 12.87 0.062 11534
 11536 3 52.87 123.32 12.29 0.245 11525
 11537 3 53.05 123.32 12.2 0.157 11536
 11538 3 53.25 123.32 12.17 0.141 11537
 11539 3 53.4 123.41 12.06 0.171 11538
 11540 3 53.5 123.41 11.91 0.192 11539
 11541 3 53.61 123.41 11.79 0.178 11540
 11542 3 53.65 123.52 11.67 0.188 11541
 11543 3 53.61 123.32 11.49 0.13 11542
 11544 3 53.58 123.22 11.39 0.136 11543
 11545 3 53.61 123.82 11.65 0.124 11542
 11546 3 53.65 123.91 11.51 0.125 11545
 11547 3 53.62 124.02 11.43 0.119 11546
 11548 3 53.65 124.22 11.28 0.09 11547
 11549 3 53.72 124.22 11.18 0.074 11548
 11550 3 53.73 124.32 11.08 0.072 11549
 11551 3 53.73 124.52 11.09 0.094 11550
 11552 3 53.83 124.61 10.96 0.092 11551
 11553 3 53.93 124.72 10.91 0.098 11552
 11554 3 54.04 124.8 10.93 0.115 11553
 11555 3 54.15 124.91 10.82 0.116 11554
 11556 3 54.29 125 10.76 0.084 11555
 11557 3 54.43 125 10.78 0.064 11556
 11558 3 53.68 124.72 11.35 0.101 11551
 11559 3 53.61 124.72 11.49 0.123 11558
 11560 3 53.58 124.82 11.58 0.000125 11559
 11561 3 52.15 122.51 13.37 0.169 11524
 11562 3 52.08 122.62 13.65 0.098 11561
 11563 3 52 122.82 13.76 0.127 11562
 11564 3 52.58 122.12 13.01 0.09 11523
 11565 3 52.62 122.01 13.14 0.158 11564
 11566 3 52.55 121.92 13.33 0.113 11565
 11567 3 52.58 121.9 13.43 0.094 11566
 11568 3 52.72 121.91 13.07 0.222 11565
 11569 3 52.74 121.71 13.14 0.14 11568
 11570 3 52.84 121.61 13.01 0.112 11569
 11571 3 52.95 121.41 13.02 0.122 11570
 11572 3 53.05 121.32 13.01 0.136 11571
 11573 3 53.16 121.22 13.16 0.102 11572
 11574 3 53.23 121.22 13.24 0.141 11573
 11575 3 53.3 121.02 13.32 0.164 11574
 11576 3 53.37 121.01 13.6 0.109 11575
 11577 3 53.41 121.01 13.75 0.104 11576
 11578 3 53.48 121.1 13.95 0.099 11577
 11579 3 53.55 121.21 14.14 0.089 11578
 11580 3 53.66 121.29 14.28 0.098 11579
 11581 3 53.66 121.29 14.47 0.102 11580
 11582 3 53.66 121.49 14.64 0.111 11581
 11583 3 53.73 121.59 14.78 0.135 11582
 11584 3 53.7 121.79 14.8 0.123 11583
 11585 3 53.68 121.99 14.84 0.088 11584
 11586 3 53.69 122.09 14.84 0.038 11585
 11587 3 53.27 120.91 13.33 0.102 11575
 11588 3 53.36 120.91 13.42 0.054 11587
 11589 3 53.45 120.82 13.49 0.09 11588
 11590 3 52.65 122.22 12.83 0.06 11568
 11591 3 52.54 122.33 12.73 0.000125 11590
 11592 3 50.47 120.93 13.28 0.13 11474
 11593 3 50.41 120.93 13.46 0.093 11592
 11594 3 48.74 118.54 13.17 0.088 11453
 11595 3 48.76 118.45 13.4 0.088 11594
 11596 3 48.81 118.45 13.49 0.112 11595
 11597 3 48.73 118.34 13.66 0.09 11596
 11598 3 48.72 118.24 13.71 0.099 11597
 11599 3 48.73 118.04 13.78 0.08 11598
 11600 3 48.76 117.95 13.92 0.098 11599
 11601 3 48.76 117.95 14.03 0.076 11600
 11602 3 48.76 117.95 14.21 0.091 11601
 11603 3 47.38 118.56 12.34 0.261 11397
 11604 3 47.38 118.76 12.31 0.168 11603
 11605 3 47.37 118.96 12.33 0.159 11604
 11606 3 47.47 119.06 12.25 0.18 11605
 11607 3 47.47 119.26 12.2 0.176 11606
 11608 3 47.45 119.56 12.12 0.132 11607
 11609 3 47.49 119.65 12.02 0.155 11608
 11610 3 47.47 119.85 11.92 0.178 11609
 11611 3 47.44 120.06 11.81 0.235 11610
 11612 3 47.47 120.26 11.71 0.235 11611
 11613 3 47.5 120.46 11.65 0.282 11612
 11614 3 47.46 120.56 11.57 0.271 11613
 11615 3 47.25 120.85 11.67 0.154 11614
 11616 3 47.22 120.96 11.65 0.164 11615
 11617 3 47.18 121.15 11.68 0.175 11616
 11618 3 47.08 121.35 11.68 0.178 11617
 11619 3 47.01 121.56 11.7 0.188 11618
 11620 3 47 121.76 11.69 0.177 11619
 11621 3 46.75 122.07 11.74 0.159 11620
 11622 3 46.62 122.17 11.79 0.148 11621
 11623 3 46.54 122.26 11.87 0.169 11622
 11624 3 46.47 122.37 11.95 0.146 11623
 11625 3 46.43 122.46 12.07 0.127 11624
 11626 3 46.29 122.57 12.1 0.12 11625
 11627 3 46.08 122.67 12.09 0.17 11626
 11628 3 45.97 122.76 12.16 0.166 11627
 11629 3 45.86 122.87 12.27 0.166 11628
 11630 3 45.73 123.07 12.32 0.155 11629
 11631 3 45.54 123.18 12.32 0.137 11630
 11632 3 45.42 123.28 12.38 0.147 11631
 11633 3 45.32 123.37 12.46 0.157 11632
 11634 3 45.22 123.48 12.45 0.119 11633
 11635 3 45.17 123.56 12.53 0.12 11634
 11636 3 45.08 123.56 12.6 0.135 11635
 11637 3 44.96 123.77 12.63 0.167 11636
 11638 3 44.89 123.97 12.81 0.198 11637
 11639 3 44.82 124.06 12.97 0.23 11638
 11640 3 44.86 124.17 13.21 0.259 11639
 11641 3 44.9 124.27 13.39 0.258 11640
 11642 3 44.97 124.27 13.53 0.274 11641
 11643 3 45.1 124.36 13.71 0.262 11642
 11644 3 45.22 124.17 14.12 0.121 11643
 11645 3 45.19 124.17 14.26 0.153 11644
 11646 3 45.25 124.06 14.36 0.158 11645
 11647 3 45.25 124.17 14.45 0.212 11646
 11648 3 45.22 124.17 14.64 0.285 11647
 11649 3 45.18 124.27 14.81 0.362 11648
 11650 3 45.14 124.36 14.92 0.433 11649
 11651 3 45.25 124.97 14.51 0.201 11650
 11652 3 45.08 125.17 14.37 0.136 11651
 11653 3 44.93 125.27 14.3 0.114 11652
 11654 3 44.86 125.47 14.35 0.139 11653
 11655 3 44.8 125.56 14.27 0.112 11654
 11656 3 44.75 125.67 14.17 0.088 11655
 11657 3 44.62 125.77 14.03 0.12 11656
 11658 3 44.55 125.86 13.96 0.125 11657
 11659 3 45.05 124.27 14.96 0.398 11650
 11660 3 44.61 124.17 14.79 0.13 11659
 11661 3 44.69 124.06 14.71 0.179 11660
 11662 3 44.8 123.97 14.62 0.062 11661
 11663 3 44.97 124.17 15.12 0.493 11662
 11664 3 44.88 124.17 15.23 0.598 11663
 11665 3 44.84 124.17 15.36 0.642 11664
 11666 3 44.76 124.06 15.56 0.594 11665
 11667 3 44.68 124.27 15.48 0.276 11666
 11668 3 44.69 124.17 15.6 0.161 11667
 11669 3 44.76 124.17 15.66 0.669 11666
 11670 3 45.01 124.27 15.81 0.63 11669
 11671 3 45.51 124.25 15.45 0.279 11670
 11672 3 45.63 124.25 15.54 0.309 11671
 11673 3 45.8 124.16 15.54 0.278 11672
 11674 3 45.93 124.06 15.52 0.177 11673
 11675 3 46.13 123.86 15.66 0.118 11674
 11676 3 46.23 123.86 15.69 0.134 11675
 11677 3 46.38 123.86 15.75 0.082 11676
 11678 3 46.51 123.75 15.77 0.125 11677
 11679 3 46.61 123.75 15.83 0.153 11678
 11680 3 46.69 123.64 15.87 0.136 11679
 11681 3 46.66 123.64 16.05 0.113 11680
 11682 3 46.69 123.55 16.17 0.132 11681
 11683 3 46.84 123.45 16.22 0.164 11682
 11684 3 46.8 123.45 16.51 0.054 11683
 11685 3 46.76 123.34 16.6 0.099 11684
 11686 3 46.79 123.14 16.65 0.082 11685
 11687 3 44.72 124.36 16.08 0.793 11670
 11688 3 44.65 124.27 16.16 0.879 11687
 11689 3 44.66 124.17 16.28 0.871 11688
 11690 3 44.48 123.27 16.21 0.226 11689
 11691 3 44.37 123.26 16.28 0.248 11690
 11692 3 44.34 123.26 16.39 0.322 11691
 11693 3 44.77 122.96 16.65 0.1 11692
 11694 3 44.7 122.96 16.79 0.102 11693
 11695 3 44.69 122.85 17.01 0.253 11694
 11696 3 44.79 122.76 17.15 0.189 11695
 11697 3 44.13 123.35 16.3 0.205 11692
 11698 3 44.23 123.26 16.48 0.012 11697
 11699 3 44.69 124.36 16.37 0.867 11689
 11700 3 44.48 123.47 16 0.044 11699
 11701 3 44.69 124.47 16.46 0.875 11699
 11702 3 43.63 125.16 16.96 0.074 11701
 11703 3 43.62 125.36 17.02 0.127 11702
 11704 3 43.52 125.36 17.11 0.152 11703
 11705 3 43.44 125.46 17.16 0.14 11704
 11706 3 43.3 125.46 17.23 0.119 11705
 11707 3 43.16 125.57 17.3 0.126 11706
 11708 3 43.06 125.57 17.45 0.11 11707
 11709 3 42.97 125.57 17.52 0.115 11708
 11710 3 42.91 125.57 17.68 0.13 11709
 11711 3 42.91 125.66 17.82 0.128 11710
 11712 3 43.01 125.57 18 0.123 11711
 11713 3 43.01 125.66 18.16 0.097 11712
 11714 3 42.91 125.77 18.36 0.11 11713
 11715 3 42.8 125.77 18.48 0.137 11714
 11716 3 42.72 125.77 18.62 0.086 11715
 11717 3 42.63 125.66 18.82 0.064 11716
 11718 3 42.66 125.66 19.02 0.133 11717
 11719 3 42.62 125.57 19.16 0.121 11718
 11720 3 42.55 125.57 19.28 0.114 11719
 11721 3 42.47 125.46 19.48 0.082 11720
 11722 3 42.6 125.45 19.57 0.101 11721
 11723 3 42.67 125.45 19.71 0.129 11722
 11724 3 42.75 125.45 19.87 0.104 11723
 11725 3 42.82 125.45 19.96 0.092 11724
 11726 3 42.83 125.45 20.11 0.118 11725
 11727 3 42.86 125.35 20.23 0.096 11726
 11728 3 43.03 125.35 20.39 0.126 11727
 11729 3 43.18 125.26 20.52 0.143 11728
 11730 3 43.33 125.15 20.53 0.183 11729
 11731 3 44.7 124.66 16.64 0.859 11701
 11732 3 44.73 124.55 16.84 0.824 11731
 11733 3 44.49 125.05 16.93 0.647 11732
 11734 3 44.49 125.16 17.02 0.57 11733
 11735 3 44.59 126.16 16.98 0.117 11734
 11736 3 44.56 126.26 17.07 0.1 11735
 11737 3 44.62 126.35 17.18 0.119 11736
 11738 3 44.68 126.46 17.23 0.144 11737
 11739 3 44.84 126.55 17.25 0.136 11738
 11740 3 44.95 126.55 17.34 0.124 11739
 11741 3 44.97 126.66 17.32 0.13 11740
 11742 3 44.88 126.85 17.34 0.099 11741
 11743 3 44.86 127.05 17.3 0.087 11742
 11744 3 44.94 127.16 17.23 0.129 11743
 11745 3 45.01 127.26 17.23 0.062 11744
 11746 3 44.37 125.26 17.09 0.399 11734
 11747 3 43.93 125.77 17.02 0.197 11746
 11748 3 43.91 125.86 17.07 0.177 11747
 11749 3 43.88 125.96 17.23 0.159 11748
 11750 3 43.8 125.96 17.3 0.193 11749
 11751 3 43.73 126.16 17.16 0.145 11750
 11752 3 43.66 126.27 17.18 0.083 11751
 11753 3 45.08 123.76 17.09 0.374 11732
 11754 3 45.18 123.65 17.25 0.293 11753
 11755 3 45.43 123.35 17.33 0.102 11754
 11756 3 45.44 123.24 17.44 0.122 11755
 11757 3 45.44 123.15 17.58 0.079 11756
 11758 3 45.4 123.05 17.72 0.131 11757
 11759 3 45.49 123.15 17.99 0.121 11758
 11760 3 45.44 123.15 18.11 0.154 11759
 11761 3 45.44 123.05 18.31 0.087 11760
 11762 3 45.41 123.15 18.4 0.174 11761
 11763 3 45.41 123.24 18.54 0.22 11762
 11764 3 45.44 123.35 18.74 0.215 11763
 11765 3 45.41 123.35 18.88 0.168 11764
 11766 3 45.4 123.35 19.02 0.073 11765
 11767 3 44.98 123.17 15.44 0.135 11669
 11768 3 45.05 123.17 15.6 0.073 11767
 11769 3 45.47 124.25 15.1 0.074 11659
 11770 3 47.15 121.96 11.41 0.128 11620
 11771 3 47.25 121.76 11.27 0.131 11770
 11772 3 47.39 121.65 11.19 0.113 11771
 11773 3 47.54 121.56 11.11 0.076 11772
 11774 3 47.55 121.46 10.96 0.096 11773
 11775 3 47.54 121.46 10.76 0.081 11774
 11776 3 47.44 121.56 10.68 0.08 11775
 11777 3 47.47 121.56 10.58 0.078 11776
 11778 3 47.47 121.65 10.42 0.078 11777
 11779 3 47.86 120.15 11.83 0.102 11613
 11780 3 47.94 120.26 11.95 0.239 11779
 11781 3 48.01 120.35 12.03 0.196 11780
 11782 3 47.97 120.46 11.99 0.000125 11781
 11783 3 46.23 118.26 11.92 0.515 11396
 11784 3 46.15 118.37 11.75 0.467 11783
 11785 3 46.22 118.26 11.58 0.437 11784
 11786 3 46.12 118.37 11.36 0.348 11785
 11787 3 46.15 118.37 11.18 0.344 11786
 11788 3 46.12 118.26 11.01 0.299 11787
 11789 3 46.12 118.26 10.85 0.289 11788
 11790 3 46.13 118.37 10.67 0.33 11789
 11791 3 46.13 118.37 10.49 0.38 11790
 11792 3 46.84 116.56 12.93 0.251 11202
 11793 3 46.73 116.76 12.75 0.231 11792
 11794 3 46.6 115.75 14.06 0.139 10618
 11795 3 46.44 115.66 14 0.156 11794
 11796 3 46.21 115.56 14.08 0.143 11795
 11797 3 46.02 115.56 14.15 0.154 11796
 11798 3 45.8 115.56 14.23 0.207 11797
 11799 3 45.69 115.56 14.26 0.248 11798
 11800 3 45.57 115.56 14.32 0.24 11799
 11801 3 45.42 115.36 14.44 0.149 11800
 11802 3 45.38 115.27 14.6 0.126 11801
 11803 3 45.31 115.17 14.71 0.141 11802
 11804 3 45.2 115.17 14.78 0.188 11803
 11805 3 45.1 115.27 15.01 0.24 11804
 11806 3 45.37 115.45 15.19 0.084 11805
 11807 3 45.49 115.56 15.21 0.09 11806
 11808 3 44.8 115.17 14.46 0.136 11804
 11809 3 44.7 115.27 14.34 0.14 11808
 11810 3 44.6 115.27 14.2 0.134 11809
 11811 3 44.55 115.36 14.28 0.152 11810
 11812 3 44.56 115.47 14.43 0.114 11811
 11813 3 46.06 116.75 14.58 0.152 10602
 11814 3 46.1 116.66 14.48 0.124 11813
 11815 3 46.16 116.56 14.44 0.000125 11814
 11816 3 46.98 117.25 17 0.574 11815
 11817 3 46.89 118.24 18 0.21 11816
 11818 3 46.84 118.33 17.91 0.234 11817
 11819 3 46.82 118.44 17.94 0.259 11818
 11820 3 46.7 118.54 18.32 0.113 11819
 11821 3 46.69 118.83 18.46 0.106 11820
 11822 3 46.89 118.75 17.8 0.114 11819
 11823 3 46.94 118.84 17.73 0.13 11822
 11824 3 46.92 119.05 17.64 0.104 11823
 11825 3 46.88 119.25 17.55 0.096 11824
 11826 3 46.81 119.34 17.46 0.113 11825
 11827 3 46.73 119.45 17.35 0.123 11826
 11828 3 46.56 119.55 17.26 0.125 11827
 11829 3 46.46 119.64 17.16 0.16 11828
 11830 3 46.37 119.84 17.12 0.196 11829
 11831 3 46.32 119.95 17.03 0.173 11830
 11832 3 46.26 120.06 17 0.075 11831
 11833 3 47.6 116.64 17.06 0.149 10588
 11834 3 47.74 116.53 16.97 0.15 11833
 11835 3 47.87 116.53 16.88 0.14 11834
 11836 3 48.02 116.44 16.74 0.103 11835
 11837 3 48.07 116.44 16.63 0.102 11836
 11838 3 48.27 116.33 16.63 0.131 11837
 11839 3 48.38 116.23 16.59 0.168 11838
 11840 3 48.38 116.14 16.42 0.197 11839
 11841 3 48.45 116.03 16.24 0.161 11840
 11842 3 45.13 117.05 16.89 0.475 10559
 11843 3 45.06 117.05 16.78 0.475 11842
 11844 3 45.02 116.77 16.57 0.405 11843
 11845 3 45.28 116.25 16.41 0.131 11844
 11846 3 45.27 116.06 16.25 0.123 11845
 11847 3 45.17 116.06 16.19 0.129 11846
 11848 3 45.05 116.06 16.09 0.094 11847
 11849 3 44.96 115.97 15.95 0.076 11848
 11850 3 44.47 117.05 18 0.356 10508
 11851 3 44.27 117.05 17.87 0.294 11850
 11852 3 44.05 117.16 17.8 0.27 11851
 11853 3 43.78 117.16 17.64 0.223 11852
 11854 3 43.67 117.16 17.48 0.227 11853
 11855 3 43.6 117.27 17.32 0.201 11854
 11856 3 43.48 117.36 17.18 0.166 11855
 11857 3 43.31 117.46 17.07 0.199 11856
 11858 3 43.14 117.36 17.05 0.176 11857
 11859 3 42.99 117.36 17.05 0.185 11858
 11860 3 42.84 117.27 17.03 0.189 11859
 11861 3 42.64 117.38 16.95 0.203 11860
 11862 3 42.5 117.38 16.9 0.247 11861
 11863 3 42.6 117.57 16.65 0.135 11862
 11864 3 42.52 117.77 16.52 0.127 11863
 11865 3 42.41 117.77 16.38 0.144 11864
 11866 3 42.27 117.88 16.22 0.165 11865
 11867 3 42.17 117.88 16.03 0.159 11866
 11868 3 42.09 117.88 15.88 0.105 11867
 11869 3 42.25 117.27 17.02 0.149 11862
 11870 3 42.1 117.18 16.85 0.122 11869
 11871 3 42.02 117.18 16.74 0.115 11870
 11872 3 41.94 117.18 16.54 0.115 11871
 11873 3 41.88 117.18 16.44 0.068 11872
 11874 3 45.59 117.05 18.32 0.137 10507
 11875 3 45.55 117.05 18.16 0.145 11874
 11876 3 45.47 117.05 18.05 0.066 11875
 11877 3 45.64 116.43 21.64 0.267 10430
 11878 3 45.66 116.54 21.8 0.167 11877
 11879 3 45.62 114.53 23.02 0.149 10401
 11880 3 43.25 114.94 24.94 0.757 10392
 11881 3 43.42 114.53 25.26 0.791 11880
 11882 3 43.51 114.44 25.39 0.844 11881
 11883 3 43.42 114.44 25.5 0.947 11882
 11884 3 43.4 114.24 25.6 0.963 11883
 11885 3 44.14 114.63 26.23 0.656 11884
 11886 3 44.61 114.63 26.37 0.567 11885
 11887 3 44.99 114.42 26.36 0.508 11886
 11888 3 45.21 114.22 26.34 0.403 11887
 11889 3 45.43 114.22 26.25 0.346 11888
 11890 3 45.67 114.22 25.81 0.104 11889
 11891 3 45.83 114.32 25.86 0.124 11890
 11892 3 45.97 114.32 25.83 0.171 11891
 11893 3 46.2 114.32 25.86 0.134 11892
 11894 3 46.26 114.53 25.81 0.045 11893
 11895 3 45.47 114.11 26.52 0.266 11889
 11896 3 45.63 114.02 26.56 0.267 11895
 11897 3 45.75 113.92 26.61 0.295 11896
 11898 3 45.92 113.72 26.56 0.297 11897
 11899 3 46.04 113.61 26.52 0.278 11898
 11900 3 46.29 113.5 26.65 0.255 11899
 11901 3 46.51 113.41 26.67 0.258 11900
 11902 3 46.67 113.3 26.63 0.229 11901
 11903 3 46.82 113.2 26.68 0.243 11902
 11904 3 46.95 113.11 26.75 0.257 11903
 11905 3 47.03 113 26.7 0.298 11904
 11906 3 47.06 112.92 26.31 0.12 11905
 11907 3 47.06 112.71 26.27 0.158 11906
 11908 3 47.28 112.51 26.22 0.146 11907
 11909 3 47.35 112.31 26.08 0.098 11908
 11910 3 46.78 112.42 26.31 0.15 11907
 11911 3 46.68 112.31 26.31 0.108 11910
 11912 3 46.65 112.21 26.31 0.093 11911
 11913 3 47.22 113 26.92 0.222 11905
 11914 3 47.35 112.91 27.02 0.174 11913
 11915 3 47.44 112.69 27.11 0.09 11914
 11916 3 47.59 112.69 27.29 0.061 11915
 11917 3 47.72 112.69 27.4 0.076 11916
 11918 3 46.97 113.5 26.72 0.081 11903
 11919 3 47.04 113.41 26.81 0.000125 11918
 11920 3 43.32 114.14 25.59 0.675 11884
 11921 3 43.15 113.33 25.25 0.595 11920
 11922 3 42.97 113.33 25.37 0.636 11921
 11923 3 43.32 112.74 25.24 0.209 11922
 11924 3 43.29 114.03 25.55 0.675 11920
 11925 3 41.96 114.75 24.94 0.122 11924
 11926 3 41.81 114.95 24.91 0.168 11925
 11927 3 41.65 115.05 24.91 0.184 11926
 11928 3 41.54 115.16 24.94 0.181 11927
 11929 3 41.39 115.45 24.94 0.178 11928
 11930 3 41.29 115.55 24.8 0.125 11929
 11931 3 41.17 115.66 24.78 0.127 11930
 11932 3 41.03 115.75 24.78 0.114 11931
 11933 3 40.93 115.95 24.81 0.156 11932
 11934 3 40.81 116.05 24.83 0.133 11933
 11935 3 40.79 116.36 24.83 0.104 11934
 11936 3 40.71 116.45 24.88 0.108 11935
 11937 3 40.57 116.56 24.86 0.137 11936
 11938 3 40.44 116.67 24.88 0.069 11937
 11939 3 43.25 113.94 25.5 0.675 11924
 11940 3 43.4 113.74 25.5 0.197 11939
 11941 3 43.47 113.53 25.35 0.217 11940
 11942 3 43.53 113.33 25.18 0.185 11941
 11943 3 43.63 113.24 25.24 0.097 11942
 11944 3 42.6 115.44 24.35 0.217 11880
 11945 3 42.57 115.55 24.07 0.2 11944
 11946 3 42.52 115.64 23.98 0.27 11945
 11947 3 42.49 115.75 23.87 0.32 11946
 11948 3 42.38 115.84 23.71 0.309 11947
 11949 3 42.38 115.76 23.55 0.268 11948
 11950 3 42.38 115.45 23.32 0.241 11949
 11951 3 42.41 115.35 23.19 0.233 11950
 11952 3 42.1 116.06 23.41 0.11 11949
 11953 3 41.96 116.16 23.35 0.13 11952
 11954 3 41.92 116.26 23.25 0.228 11953
 11955 3 41.82 116.26 23.12 0.251 11954
 11956 3 41.81 116.17 23 0.279 11955
 11957 3 41.49 116.06 22.96 0.112 11956
 11958 3 41.31 116.16 22.92 0.134 11957
 11959 3 41.23 116.26 22.86 0.134 11958
 11960 3 41.07 116.36 22.79 0.163 11959
 11961 3 40.99 116.37 22.58 0.189 11960
 11962 3 40.95 116.46 22.47 0.148 11961
 11963 3 40.92 116.57 22.36 0.146 11962
 11964 3 40.88 116.57 22.26 0.000125 11963
 11965 3 43.49 115.54 23.03 0.158 10376
 11966 3 43.52 115.34 23 0.187 11965
 11967 3 43.39 115.25 22.89 0.188 11966
 11968 3 43.17 115.15 22.85 0.256 11967
 11969 3 43.1 115.06 22.82 0.316 11968
 11970 3 43.02 114.95 22.82 0.39 11969
 11971 3 43.03 114.85 22.94 0.473 11970
 11972 3 43.05 114.65 22.85 0.501 11971
 11973 3 42.99 114.56 22.75 0.596 11972
 11974 3 43.77 114.95 22.82 0.106 11973
 11975 3 42.6 114.56 22.51 0.502 11973
 11976 3 42.48 115.06 22.1 0.149 11975
 11977 3 42.48 115.15 22 0.172 11976
 11978 3 42.44 115.35 21.91 0.135 11977
 11979 3 42.48 115.56 21.93 0.137 11978
 11980 3 42.56 115.85 22 0.112 11979
 11981 3 42.7 116.06 22.03 0.14 11980
 11982 3 42.69 116.15 22.1 0.147 11981
 11983 3 42.63 116.35 22.28 0.103 11982
 11984 3 42.57 116.45 22.39 0.14 11983
 11985 3 42.48 116.45 22.5 0.189 11984
 11986 3 42.56 116.56 22.78 0.101 11985
 11987 3 42.6 116.56 22.89 0.076 11986
 11988 3 42.67 116.65 22.96 0.12 11987
 11989 3 42.71 116.76 23.12 0.111 11988
 11990 3 42.8 116.76 23.3 0.122 11989
 11991 3 42.45 114.35 22.51 0.469 11975
 11992 3 42.35 114.26 22.55 0.516 11991
 11993 3 42.32 114.15 22.44 0.57 11992
 11994 3 42.22 113.85 22.68 0.505 11993
 11995 3 42.18 113.76 22.66 0.519 11994
 11996 3 42.01 113.95 23.28 0.238 11995
 11997 3 42.06 113.84 23.44 0.116 11996
 11998 3 42.03 113.75 23.51 0.11 11997
 11999 3 42.04 113.55 23.53 0.14 11998
 12000 3 42.18 113.34 23.57 0.108 11999
 12001 3 42.25 113.25 23.57 0.145 12000
 12002 3 42.28 113.45 22.37 0.394 11995
 12003 3 42.02 113.37 21.91 0.205 12002
 12004 3 41.85 113.26 21.75 0.212 12003
 12005 3 41.67 113.06 21.62 0.139 12004
 12006 3 41.67 112.96 21.51 0.099 12005
 12007 3 41.74 112.87 21.51 0.084 12006
 12008 3 41.69 112.76 21.6 0.098 12007
 12009 3 41.65 112.56 21.68 0.14 12008
 12010 3 41.65 112.37 21.69 0.114 12009
 12011 3 41.61 112.17 21.71 0.115 12010
 12012 3 41.57 112.06 21.73 0.094 12011
 12013 3 41.53 111.87 21.72 0.088 12012
 12014 3 41.45 111.87 21.85 0.122 12013
 12015 3 41.32 111.87 22.05 0.066 12014
 12016 3 41.21 111.87 22.16 0.081 12015
 12017 3 41.1 111.87 22.23 0.106 12016
 12018 3 41.26 111.87 22.51 0.123 12017
 12019 3 41.15 111.96 22.66 0.111 12018
 12020 3 41.15 111.96 22.8 0.137 12019
 12021 3 41.15 112.05 22.93 0.121 12020
 12022 3 40.89 111.87 22.25 0.128 12017
 12023 3 40.85 111.78 22.3 0.093 12022
 12024 3 42.53 113.26 22.66 0.211 12002
 12025 3 42.61 113.15 22.69 0.217 12024
 12026 3 42.64 113.06 22.64 0.222 12025
 12027 3 44.45 116.84 23 0.154 10200
 12028 3 44.46 116.73 22.84 0.204 12027
 12029 3 44.45 116.64 22.68 0.206 12028
 12030 3 45.19 118.14 24.28 0.435 9843
 12031 3 45.02 118.14 24.71 0.319 12030
 12032 3 44.88 118.04 25.05 0.214 12031
 12033 3 44.85 117.92 25.28 0.195 12032
 12034 3 44.94 117.92 25.5 0.214 12033
 12035 3 45.02 117.83 25.71 0.183 12034
 12036 3 45.07 117.72 25.84 0.22 12035
 12037 3 45.13 117.72 25.93 0.212 12036
 12038 3 45.2 117.53 26 0.214 12037
 12039 3 45.39 117.52 26.19 0.299 12038
 12040 3 45.5 117.42 26.28 0.301 12039
 12041 3 45.93 117.81 26.14 0.174 12040
 12042 3 46.11 117.81 26.14 0.164 12041
 12043 3 46.31 117.82 26.16 0.133 12042
 12044 3 46.5 117.81 26.14 0.112 12043
 12045 3 46.63 117.71 26.07 0.166 12044
 12046 3 46.81 117.71 26.12 0.149 12045
 12047 3 46.89 117.71 26.23 0.076 12046
 12048 3 47.08 117.71 26.37 0.114 12047
 12049 3 47.22 117.62 26.35 0.152 12048
 12050 3 47.39 117.62 26.46 0.112 12049
 12051 3 47.58 117.51 26.48 0.114 12050
 12052 3 47.75 117.51 26.57 0.082 12051
 12053 3 47.86 117.6 26.55 0.061 12052
 12054 3 47.93 117.51 26.46 0.12 12053
 12055 3 48.03 117.4 26.44 0.12 12054
 12056 3 48.14 117.4 26.35 0.132 12055
 12057 3 48.24 117.4 26.31 0.173 12056
 12058 3 48.35 117.31 26.29 0.129 12057
 12059 3 48.4 117.31 26.43 0.056 12058
 12060 3 48.5 117.2 26.52 0.083 12059
 12061 3 48.56 117.01 26.61 0.108 12060
 12062 3 48.56 116.9 26.7 0.106 12061
 12063 3 48.64 116.9 26.88 0.11 12062
 12064 3 48.64 116.79 27.02 0.133 12063
 12065 3 48.63 116.7 27.11 0.111 12064
 12066 3 48.54 116.6 27.04 0.078 12065
 12067 3 48.5 116.51 26.95 0.064 12066
 12068 3 45.43 117.42 26.46 0.26 12040
 12069 3 45.33 116.92 26.44 0.147 12068
 12070 3 45.32 116.81 26.62 0.171 12069
 12071 3 45.28 116.72 26.8 0.114 12070
 12072 3 45.28 116.61 26.93 0.145 12071
 12073 3 45.35 116.52 27.05 0.153 12072
 12074 3 45.39 116.31 27.05 0.176 12073
 12075 3 45.46 116.11 27.32 0.128 12074
 12076 3 45.49 115.92 27.39 0.148 12075
 12077 3 45.43 115.81 27.44 0.161 12076
 12078 3 45.4 115.72 27.55 0.187 12077
 12079 3 45.38 115.52 27.69 0.176 12078
 12080 3 45.38 115.42 27.75 0.156 12079
 12081 3 45.35 115.22 27.71 0.203 12080
 12082 3 45.33 115.11 27.73 0.2 12081
 12083 3 45.43 114.92 27.86 0.131 12082
 12084 3 45.39 114.81 27.81 0.187 12083
 12085 3 45.29 114.72 27.67 0.242 12084
 12086 3 45.1 114.61 27.63 0.552 12085
 12087 3 44.96 114.42 27.65 0.641 12086
 12088 3 45.03 114.22 27.54 0.604 12087
 12089 3 44.96 114.13 27.45 0.526 12088
 12090 3 44.89 113.92 27.5 0.488 12089
 12091 3 44.96 113.72 27.61 0.38 12090
 12092 3 45 113.53 27.67 0.345 12091
 12093 3 45.04 113.31 27.72 0.318 12092
 12094 3 45.37 113.22 27.52 0.207 12093
 12095 3 45.39 113.02 27.43 0.236 12094
 12096 3 45.48 112.92 27.4 0.253 12095
 12097 3 45.52 112.81 27.43 0.249 12096
 12098 3 45.87 112.81 27.54 0.222 12097
 12099 3 45.94 112.72 27.52 0.318 12098
 12100 3 45.62 112.61 27.27 0.111 12099
 12101 3 45.54 112.72 27.31 0.086 12100
 12102 3 46.15 112.72 27.7 0.363 12099
 12103 3 46.33 112.7 27.74 0.392 12102
 12104 3 46.4 112.8 27.86 0.427 12103
 12105 3 46.57 112.8 27.81 0.468 12104
 12106 3 46.72 113.2 27.63 0.288 12105
 12107 3 46.83 113.2 27.65 0.349 12106
 12108 3 46.96 113.2 27.75 0.382 12107
 12109 3 47.05 113.11 27.79 0.387 12108
 12110 3 47.19 113.11 27.86 0.359 12109
 12111 3 47.32 113 27.99 0.36 12110
 12112 3 47.44 113.09 28.06 0.369 12111
 12113 3 47.5 113.59 28.02 0.195 12112
 12114 3 47.68 113.69 27.99 0.106 12113
 12115 3 47.72 113.89 28.02 0.118 12114
 12116 3 46.54 112.41 28.09 0.326 12105
 12117 3 46.69 112.3 28.06 0.28 12116
 12118 3 46.87 112.2 27.92 0.18 12117
 12119 3 47.05 112.11 27.82 0.166 12118
 12120 3 47.16 112.11 27.82 0.224 12119
 12121 3 47.08 112.11 27.48 0.139 12120
 12122 3 47.07 112.2 27.29 0.093 12121
 12123 3 47.41 112 27.94 0.186 12120
 12124 3 47.58 111.89 27.99 0.192 12123
 12125 3 47.72 111.59 27.94 0.201 12124
 12126 3 47.84 111.39 27.96 0.182 12125
 12127 3 47.97 111.3 27.96 0.192 12126
 12128 3 48.19 111.3 27.98 0.158 12127
 12129 3 48.4 111.19 28.01 0.161 12128
 12130 3 48.61 111.08 27.96 0.124 12129
 12131 3 48.76 111.08 27.87 0.135 12130
 12132 3 48.91 111 27.83 0.138 12131
 12133 3 49.08 110.9 27.87 0.121 12132
 12134 3 49.29 110.79 27.78 0.147 12133
 12135 3 49.51 110.7 27.85 0.118 12134
 12136 3 49.76 110.79 27.78 0.127 12135
 12137 3 49.87 110.68 27.78 0.124 12136
 12138 3 50.02 110.68 27.69 0.126 12137
 12139 3 50.14 110.59 27.58 0.167 12138
 12140 3 50.32 110.48 27.55 0.096 12139
 12141 3 50.44 110.48 27.5 0.164 12140
 12142 3 50.59 110.48 27.47 0.18 12141
 12143 3 50.79 110.29 27.5 0.197 12142
 12144 3 50.91 110.07 27.54 0.123 12143
 12145 3 51.04 109.98 27.54 0.147 12144
 12146 3 51.22 110.18 27.47 0.127 12145
 12147 3 51.37 109.87 27.48 0.132 12146
 12148 3 51.47 109.78 27.45 0.191 12147
 12149 3 51.65 109.68 27.43 0.169 12148
 12150 3 51.76 109.57 27.34 0.142 12149
 12151 3 51.9 109.57 27.18 0.126 12150
 12152 3 51.97 109.48 27.11 0.173 12151
 12153 3 52.09 109.37 27.06 0.189 12152
 12154 3 52.25 109.37 27 0.233 12153
 12155 3 52.4 109.17 27.04 0.211 12154
 12156 3 52.5 109.06 27.02 0.246 12155
 12157 3 52.62 108.96 26.95 0.248 12156
 12158 3 52.72 108.87 26.88 0.29 12157
 12159 3 52.79 108.76 26.82 0.39 12158
 12160 3 52.87 108.67 26.77 0.448 12159
 12161 3 52.9 108.56 26.57 0.451 12160
 12162 3 53.18 108.37 26.81 0.275 12161
 12163 3 53.34 108.26 26.83 0.223 12162
 12164 3 53.52 108.26 26.94 0.198 12163
 12165 3 53.68 108.15 27.24 0.153 12164
 12166 3 53.76 108.06 27.35 0.144 12165
 12167 3 53.83 107.85 27.42 0.129 12166
 12168 3 53.89 107.65 27.37 0.085 12167
 12169 3 54.04 107.45 27.37 0.105 12168
 12170 3 54.09 107.35 27.35 0.132 12169
 12171 3 54.29 107.26 27.4 0.127 12170
 12172 3 54.46 107.15 27.35 0.197 12171
 12173 3 54.75 107.05 27.21 0.213 12172
 12174 3 54.83 107.16 26.99 0.144 12173
 12175 3 54.91 107.05 26.81 0.107 12174
 12176 3 54.9 106.96 26.71 0.088 12175
 12177 3 55.01 106.85 26.53 0.121 12176
 12178 3 55.14 106.66 26.4 0.179 12177
 12179 3 55.16 106.46 26.33 0.164 12178
 12180 3 55.19 106.26 26.33 0.127 12179
 12181 3 55.3 106.05 26.33 0.073 12180
 12182 3 55.36 105.96 26.47 0.05 12181
 12183 3 55.37 105.85 26.54 0.039 12182
 12184 3 55.42 105.85 26.75 0.102 12183
 12185 3 55.35 105.85 26.91 0.111 12184
 12186 3 55.23 105.96 27.03 0.11 12185
 12187 3 55.19 105.96 27.21 0.133 12186
 12188 3 55.13 105.96 27.37 0.101 12187
 12189 3 55.16 105.96 27.49 0.122 12188
 12190 3 55.16 106.04 27.69 0.1 12189
 12191 3 55.05 106.04 27.83 0.096 12190
 12192 3 54.88 105.95 28.01 0.059 12191
 12193 3 54.73 105.95 28.08 0.108 12192
 12194 3 54.53 105.95 28.15 0.089 12193
 12195 3 54.42 106.04 28.21 0.091 12194
 12196 3 54.2 106.06 28.26 0.07 12195
 12197 3 54.09 106.06 28.33 0.078 12196
 12198 3 54.02 106.06 28.42 0.061 12197
 12199 3 53.88 106.15 28.53 0.074 12198
 12200 3 53.8 106.15 28.69 0.102 12199
 12201 3 53.67 106.15 28.83 0.113 12200
 12202 3 53.58 106.15 29.01 0.144 12201
 12203 3 53.58 106.06 29.26 0.141 12202
 12204 3 53.58 105.95 29.39 0.08 12203
 12205 3 53.46 105.85 29.4 0.116 12204
 12206 3 53.29 105.76 29.4 0.1 12205
 12207 3 53.19 105.76 29.53 0.127 12206
 12208 3 53.01 105.76 29.62 0.137 12207
 12209 3 52.87 105.87 29.72 0.13 12208
 12210 3 52.73 105.96 29.85 0.13 12209
 12211 3 52.61 106.06 30.05 0.087 12210
 12212 3 52.57 106.06 30.21 0.097 12211
 12213 3 52.51 106.16 30.35 0.061 12212
 12214 3 52.44 106.16 30.49 0.079 12213
 12215 3 52.44 106.16 30.67 0.103 12214
 12216 3 52.29 106.25 30.69 0.076 12215
 12217 3 54.8 106.85 27.4 0.084 12173
 12218 3 53.69 108.35 26.81 0.085 12164
 12219 3 53.82 108.46 26.71 0.144 12218
 12220 3 53.86 108.46 26.6 0.115 12219
 12221 3 53.84 108.57 26.42 0.128 12220
 12222 3 53.87 108.57 26.26 0.119 12221
 12223 3 53.87 108.57 26.12 0.109 12222
 12224 3 53.86 108.77 25.94 0.087 12223
 12225 3 53.91 108.66 25.69 0.121 12224
 12226 3 53.96 108.66 25.46 0.102 12225
 12227 3 53.94 108.66 25.3 0.088 12226
 12228 3 53.9 108.66 25.17 0.066 12227
 12229 3 53.9 108.77 24.99 0.111 12228
 12230 3 53.82 108.86 24.9 0.104 12229
 12231 3 53.76 108.86 24.69 0.096 12230
 12232 3 53.77 108.86 24.53 0.09 12231
 12233 3 53.71 108.77 24.35 0.069 12232
 12234 3 53.58 108.77 24.24 0.12 12233
 12235 3 53.58 108.77 24.1 0.1 12234
 12236 3 53.64 108.77 23.96 0.087 12235
 12237 3 53.77 108.66 23.83 0.118 12236
 12238 3 53.81 108.77 23.65 0.113 12237
 12239 3 53.79 108.86 23.49 0.105 12238
 12240 3 53.78 108.96 23.33 0.138 12239
 12241 3 53.61 109.18 23.23 0.086 12240
 12242 3 53.57 109.27 23.18 0.109 12241
 12243 3 53.58 109.38 23.13 0.065 12242
 12244 3 53.61 109.57 23.11 0.12 12243
 12245 3 53.58 109.68 23.07 0.162 12244
 12246 3 53.45 109.88 22.91 0.057 12245
 12247 3 53.43 110.18 22.79 0.097 12246
 12248 3 53.5 110.27 22.7 0.094 12247
 12249 3 53.9 108.86 23.03 0.085 12240
 12250 3 53.93 108.77 22.9 0.087 12249
 12251 3 53.82 108.77 22.72 0.087 12250
 12252 3 47.91 111 27.8 0.103 12127
 12253 3 47.83 111 27.73 0.147 12252
 12254 3 44.76 113.33 27.88 0.177 12093
 12255 3 44.66 113.22 27.77 0.1 12254
 12256 3 44.54 113.33 27.86 0.111 12255
 12257 3 44.39 113.33 27.93 0.153 12256
 12258 3 44.19 113.33 27.92 0.129 12257
 12259 3 44.04 113.22 27.9 0.097 12258
 12260 3 44.01 113.13 27.77 0.142 12259
 12261 3 43.96 113.03 27.74 0.163 12260
 12262 3 43.71 113.03 27.63 0.13 12261
 12263 3 43.55 113.14 27.68 0.165 12262
 12264 3 43.4 113.24 27.74 0.135 12263
 12265 3 43.29 113.33 27.77 0.158 12264
 12266 3 43.15 113.44 27.66 0.119 12265
 12267 3 43.09 113.53 27.75 0.101 12266
 12268 3 43 113.64 27.73 0.098 12267
 12269 3 42.89 113.94 27.73 0.056 12268
 12270 3 42.75 113.94 27.71 0.107 12269
 12271 3 42.65 113.94 27.66 0.078 12270
 12272 3 44.31 114.83 28.14 0.083 12087
 12273 3 44.14 114.72 28.16 0.127 12272
 12274 3 43.99 114.72 28.14 0.171 12273
 12275 3 43.79 114.83 28.12 0.132 12274
 12276 3 43.63 114.83 28.12 0.106 12275
 12277 3 43.5 114.74 28.07 0.112 12276
 12278 3 43.4 114.64 28.03 0.116 12277
 12279 3 43.31 114.53 28.05 0.091 12278
 12280 3 45.4 117.52 26.75 0.22 12068
 12281 3 45.65 117.42 26.59 0.029 12280
 12282 3 45.32 117.52 26.85 0.191 12280
 12283 3 45.65 117.22 26.69 0.138 12282
 12284 3 45.82 117.11 26.76 0.084 12283
 12285 3 45.9 117.22 26.82 0.064 12284
 12286 3 46 117.31 26.85 0.035 12285
 12287 3 45.25 117.52 26.98 0.191 12282
 12288 3 45.2 117.52 27.07 0.132 12287
 12289 3 45.14 117.52 27.23 0.000125 12288
 12290 3 43.12 119.95 23.79 0.383 9804
 12291 3 43.06 119.95 23.7 0.31 12290
 12292 3 43.06 120.06 23.65 0.171 12291
 12293 3 41.95 121.86 23.59 0.177 9793
 12294 3 42.12 121.94 23.66 0.141 12293
 12295 3 42.22 122.05 23.73 0.16 12294
 12296 3 42.33 122.14 23.78 0.17 12295
 12297 3 42.41 122.25 23.82 0.242 12296
 12298 3 42.45 122.45 23.59 0.114 12297
 12299 3 42.51 122.56 23.5 0.133 12298
 12300 3 42.63 122.65 23.48 0.000125 12299
 12301 3 39.43 125.29 19.65 0.214 9643
 12302 3 39.61 125.39 19.76 0.164 12301
 12303 3 39.69 125.59 19.79 0.167 12302
 12304 3 39.85 125.79 19.72 0.153 12303
 12305 3 40 125.89 19.71 0.134 12304
 12306 3 40.07 125.98 19.79 0.242 12305
 12307 3 40.04 126.18 19.76 0.306 12306
 12308 3 39.93 126.39 19.81 0.352 12307
 12309 3 39.89 126.48 19.83 0.44 12308
 12310 3 39.9 126.59 19.9 0.502 12309
 12311 3 39.9 126.79 19.76 0.505 12310
 12312 3 39.9 126.98 19.9 0.458 12311
 12313 3 40.19 126.98 19.38 0.192 12312
 12314 3 40.23 126.98 19.21 0.172 12313
 12315 3 39.75 127.09 20.06 0.48 12312
 12316 3 39.68 127.18 20.1 0.477 12315
 12317 3 39.57 127.18 20.04 0.484 12316
 12318 3 39.25 127.48 19.73 0.124 12317
 12319 3 39.21 127.59 19.7 0.199 12318
 12320 3 38.94 127.79 19.79 0.122 12319
 12321 3 38.83 127.9 19.82 0.057 12320
 12322 3 38.76 127.9 19.73 0.051 12321
 12323 3 39.53 127.18 20.26 0.161 12317
 12324 3 39.47 127.09 19.26 0.142 12323
 12325 3 39.43 126.89 19.13 0.071 12324
 12326 3 39.34 126.89 19.03 0.088 12325
 12327 3 39.4 127.18 20.65 0.192 12323
 12328 3 39.47 127.18 20.49 0.161 12327
 12329 3 39.9 127.39 20.19 0.138 12328
 12330 3 39.97 127.48 20.17 0.167 12329
 12331 3 39.97 127.59 20.1 0.192 12330
 12332 3 39.69 127.89 20.07 0.137 12331
 12333 3 39.62 127.98 20.11 0.152 12332
 12334 3 39.4 127.98 20.27 0.098 12333
 12335 3 39.25 128.09 20.2 0.117 12334
 12336 3 39.12 128.09 20.14 0.111 12335
 12337 3 40.33 127.68 19.97 0.115 12331
 12338 3 40.46 127.57 19.81 0.079 12337
 12339 3 40.36 127.48 19.81 0.112 12338
 12340 3 40.29 127.37 19.72 0.000125 12339
 12341 3 39.39 127.09 20.92 0.161 12328
 12342 3 39.29 127.18 20.85 0.2 12327
 12343 3 39.1 127.39 21.11 0.163 12342
 12344 3 38.97 127.39 21.2 0.137 12343
 12345 3 38.92 127.48 21.34 0.159 12344
 12346 3 38.85 127.47 21.52 0.188 12345
 12347 3 38.79 127.58 21.63 0.142 12346
 12348 3 38.65 127.69 21.72 0.121 12347
 12349 3 38.5 127.78 21.75 0.164 12348
 12350 3 38.37 127.78 21.73 0.178 12349
 12351 3 38.18 127.89 21.89 0.191 12350
 12352 3 37.93 127.99 21.86 0.145 12351
 12353 3 37.72 127.99 21.91 0.118 12352
 12354 3 37.53 127.99 21.97 0.15 12353
 12355 3 37.39 128.1 22.02 0.192 12354
 12356 3 37.54 128.18 22.29 0.106 12355
 12357 3 37.58 128.29 22.32 0.106 12356
 12358 3 37.68 128.39 22.39 0.098 12357
 12359 3 37.75 128.49 22.36 0.142 12358
 12360 3 37.21 127.99 21.89 0.148 12355
 12361 3 36.97 127.99 21.95 0.174 12360
 12362 3 36.76 128.1 21.98 0.138 12361
 12363 3 36.65 128.1 21.91 0.143 12362
 12364 3 36.53 127.99 21.91 0.146 12363
 12365 3 36.28 127.91 22.09 0.157 12364
 12366 3 36.11 128.01 22.14 0.122 12365
 12367 3 36.01 128.11 22.16 0.103 12366
 12368 3 35.86 128.11 22.27 0.000125 12367
 12369 3 39.94 126.79 18.99 0.179 12311
 12370 3 39.91 126.89 18.81 0.16 12369
 12371 3 39.86 126.98 18.67 0.143 12370
 12372 3 39.87 126.98 18.53 0.139 12371
 12373 3 39.98 127.09 18.38 0.169 12372
 12374 3 40.12 127.18 18.19 0.116 12373
 12375 3 40.22 127.18 18.01 0.109 12374
 12376 3 40.26 127.19 17.9 0.152 12375
 12377 3 40.26 127.3 17.71 0.157 12376
 12378 3 40.07 127.4 17.62 0.138 12377
 12379 3 39.93 127.4 17.51 0.093 12378
 12380 3 39.79 127.4 17.4 0.117 12379
 12381 3 39.76 127.4 17.24 0.11 12380
 12382 3 39.68 127.49 17.08 0.095 12381
 12383 3 39.58 127.4 16.99 0.143 12382
 12384 3 39.44 127.49 16.97 0.042 12383
 12385 3 39.93 126.59 18.85 0.109 12369
 12386 3 39.9 126.48 18.74 0.054 12385
 12387 3 39.21 126.48 20.15 0.093 12310
 12388 3 39.05 126.39 20.22 0.156 12387
 12389 3 38.97 126.39 20.31 0.164 12388
 12390 3 38.86 126.59 20.31 0.118 12389
 12391 3 38.75 126.59 20.24 0.094 12390
 12392 3 38.62 126.7 20.12 0.106 12391
 12393 3 38.5 126.9 20.09 0.152 12392
 12394 3 38.29 127 20.05 0.147 12393
 12395 3 38.1 127 20 0.125 12394
 12396 3 37.92 127.09 19.93 0.111 12395
 12397 3 37.79 127.09 19.84 0.141 12396
 12398 3 37.61 127.2 19.82 0.135 12397
 12399 3 37.5 127.31 19.73 0.108 12398
 12400 3 37.36 127.4 19.68 0.089 12399
 12401 3 37.23 127.31 19.63 0.091 12400
 12402 3 37.34 127.2 19.57 0.077 12401
 12403 3 37.37 127.01 19.64 0.089 12402
 12404 3 37.09 127.31 19.54 0.092 12401
 12405 3 36.98 127.31 19.38 0.121 12404
 12406 3 36.94 127.4 19.23 0.174 12405
 12407 3 36.88 127.4 19.11 0.164 12406
 12408 3 36.8 127.51 18.95 0.133 12407
 12409 3 36.66 127.51 18.84 0.123 12408
 12410 3 36.54 127.51 18.77 0.112 12409
 12411 3 36.59 127.21 18.77 0.101 12410
 12412 3 36.66 126.92 18.73 0.077 12411
 12413 3 37.85 125.91 16.09 0.254 9616
 12414 3 37.83 126.02 16.07 0.329 12413
 12415 3 37.73 126.11 16.06 0.383 12414
 12416 3 37.72 126.21 16.1 0.417 12415
 12417 3 37.71 126.51 16.39 0.332 12416
 12418 3 37.76 126.6 16.45 0.313 12417
 12419 3 37.83 126.81 16.48 0.295 12418
 12420 3 38.08 127.1 16.59 0.219 12419
 12421 3 38.12 127.2 16.66 0.209 12420
 12422 3 38.04 127.31 16.64 0.124 12421
 12423 3 37.54 127.1 16.29 0.238 12419
 12424 3 37.53 127.31 16.29 0.299 12423
 12425 3 37.61 127.4 16.36 0.309 12424
 12426 3 37.68 127.6 16.34 0.202 12425
 12427 3 37.75 127.71 16.21 0.141 12426
 12428 3 37.75 127.91 16.08 0.143 12427
 12429 3 37.79 128.01 16.03 0.167 12428
 12430 3 37.78 128.22 15.98 0.174 12429
 12431 3 37.68 128.32 15.88 0.166 12430
 12432 3 37.62 128.12 15.74 0.135 12431
 12433 3 37.53 128.01 15.73 0.206 12432
 12434 3 37.4 128.01 15.71 0.173 12433
 12435 3 37.36 127.91 15.69 0.000125 12434
 12436 3 37.65 128.51 15.88 0.184 12431
 12437 3 37.62 128.62 15.86 0.246 12436
 12438 3 37.62 128.72 15.9 0.316 12437
 12439 3 37.43 128.9 16.07 0.13 12438
 12440 3 37.36 128.81 16.29 0.138 12439
 12441 3 37.33 128.81 16.48 0.119 12440
 12442 3 37.23 128.81 16.59 0.132 12441
 12443 3 37.15 128.81 16.7 0.12 12442
 12444 3 37.12 128.9 16.86 0.096 12443
 12445 3 37.1 128.9 17.02 0.119 12444
 12446 3 37.01 129 17.16 0.135 12445
 12447 3 37.01 129 17.34 0.101 12446
 12448 3 36.9 129.02 17.47 0.1 12447
 12449 3 36.86 129.02 17.61 0.09 12448
 12450 3 37.76 128.72 16.07 0.281 12438
 12451 3 37.96 128.5 16.54 0.241 12450
 12452 3 38.01 128.61 16.82 0.191 12451
 12453 3 38.05 128.71 17.07 0.143 12452
 12454 3 38.17 128.59 17.18 0.137 12453
 12455 3 37.83 128.62 16.18 0.281 12450
 12456 3 37.47 128.82 15.43 0.173 12455
 12457 3 37.46 128.82 15.23 0.135 12456
 12458 3 37.47 128.91 15.07 0.112 12457
 12459 3 37.47 129.01 15 0.155 12458
 12460 3 37.54 129.22 14.99 0.331 12459
 12461 3 37.65 129.41 15.06 0.393 12460
 12462 3 37.75 129.51 15.13 0.394 12461
 12463 3 37.3 129.62 15.41 0.114 12462
 12464 3 37.19 129.62 15.46 0.084 12463
 12465 3 37.98 129.72 15.07 0.35 12462
 12466 3 38.08 129.82 15.12 0.382 12465
 12467 3 37.43 129.72 14.77 0.124 12466
 12468 3 37.33 129.62 14.78 0.125 12467
 12469 3 37.18 129.63 14.66 0.109 12468
 12470 3 37.14 129.53 14.54 0.136 12469
 12471 3 37.07 129.53 14.46 0.184 12470
 12472 3 37.04 129.72 14.24 0.2 12471
 12473 3 37.07 129.92 14.14 0.187 12472
 12474 3 37.03 130.13 14.01 0.151 12473
 12475 3 37.07 130.13 13.88 0.184 12474
 12476 3 37.2 130.13 13.79 0.216 12475
 12477 3 37.07 130.32 13.65 0.113 12476
 12478 3 37.02 130.42 13.54 0.119 12477
 12479 3 36.91 130.42 13.39 0.163 12478
 12480 3 36.82 130.42 13.24 0.196 12479
 12481 3 36.75 130.42 13.07 0.256 12480
 12482 3 36.75 130.53 12.92 0.322 12481
 12483 3 36.74 130.53 12.73 0.329 12482
 12484 3 36.78 130.63 12.56 0.347 12483
 12485 3 36.78 130.63 12.44 0.376 12484
 12486 3 37.32 130.82 12.24 0.105 12485
 12487 3 37.49 130.92 12.17 0.124 12486
 12488 3 37.64 130.82 12.09 0.132 12487
 12489 3 37.81 130.72 12 0.104 12488
 12490 3 37.91 130.73 11.97 0.091 12489
 12491 3 37.93 130.73 11.81 0.082 12490
 12492 3 37.93 130.63 11.67 0.089 12491
 12493 3 37.92 130.63 11.53 0.098 12492
 12494 3 37.79 130.42 11.33 0.019 12493
 12495 3 37.42 130.01 13.79 0.18 12476
 12496 3 37.53 130.01 13.74 0.153 12495
 12497 3 37.59 130.01 13.65 0.000125 12496
 12498 3 36.86 129.32 14.53 0.08 12471
 12499 3 36.78 129.22 14.53 0.000125 12498
 12500 3 38.36 129.81 15.33 0.33 12466
 12501 3 38.36 130.1 15.16 0.23 12500
 12502 3 38.51 130.41 15.04 0.119 12501
 12503 3 38.62 130.51 14.95 0.16 12502
 12504 3 38.69 130.6 14.99 0.167 12503
 12505 3 38.71 130.81 14.95 0.163 12504
 12506 3 38.71 131.01 14.9 0.159 12505
 12507 3 38.82 131.2 14.88 0.146 12506
 12508 3 38.92 131.41 14.93 0.133 12507
 12509 3 38.96 131.6 14.96 0.141 12508
 12510 3 39.07 131.7 14.9 0.131 12509
 12511 3 39.17 131.91 14.79 0.187 12510
 12512 3 39.17 131.91 14.65 0.241 12511
 12513 3 39.16 132.1 14.63 0.24 12512
 12514 3 39.42 132.2 14.82 0.188 12513
 12515 3 39.53 132.31 14.73 0.177 12514
 12516 3 39.7 132.29 14.81 0.12 12515
 12517 3 39.88 132.29 14.82 0.149 12516
 12518 3 40.09 132.39 14.84 0.13 12517
 12519 3 40.22 132.39 14.89 0.131 12518
 12520 3 40.41 132.29 14.9 0.143 12519
 12521 3 40.61 132.1 14.77 0.144 12520
 12522 3 40.74 131.98 14.72 0.136 12521
 12523 3 40.88 131.88 14.66 0.139 12522
 12524 3 40.92 131.88 14.5 0.144 12523
 12525 3 41.1 131.88 14.29 0.158 12524
 12526 3 41.28 131.8 14.15 0.175 12525
 12527 3 41.42 131.7 14.07 0.194 12526
 12528 3 41.63 131.6 14.08 0.111 12527
 12529 3 41.81 131.49 14.2 0.105 12528
 12530 3 41.92 131.3 14.13 0.11 12529
 12531 3 42.02 131.18 14.12 0.129 12530
 12532 3 42.14 131.08 14.03 0.102 12531
 12533 3 42.31 130.89 13.99 0.096 12532
 12534 3 42.49 130.79 13.97 0.112 12533
 12535 3 42.6 130.68 13.85 0.039 12534
 12536 3 39.07 132.2 14.38 0.131 12513
 12537 3 39.06 132.41 14.32 0.11 12536
 12538 3 39.18 132.51 14.16 0.127 12537
 12539 3 39.24 132.6 14.06 0.148 12538
 12540 3 39.29 132.81 13.88 0.092 12539
 12541 3 39.45 132.81 13.73 0.129 12540
 12542 3 39.5 132.81 13.57 0.106 12541
 12543 3 39.64 132.91 13.45 0.095 12542
 12544 3 38.47 129.31 15.63 0.138 12500
 12545 3 38.55 129.2 15.78 0.066 12544
 12546 3 38.61 129.1 15.91 0.089 12545
 12547 3 38.72 129.01 15.85 0.102 12546
 12548 3 38.83 128.91 15.8 0.098 12547
 12549 3 38.96 128.91 15.8 0.133 12548
 12550 3 39 128.81 15.85 0.095 12549
 12551 3 36.51 125.43 14.77 0.192 9589
 12552 3 36.33 125.52 14.75 0.194 12551
 12553 3 36.22 125.52 14.75 0.144 12552
 12554 3 36.11 125.52 14.8 0.000125 12553
 12555 3 34.47 124.34 14.64 0.107 9579
 12556 3 34.58 124.43 14.66 0.064 12555
 12557 3 34.68 124.54 14.7 0.048 12556
 12558 3 34.68 124.64 14.72 0.095 12557
 12559 3 34.72 124.84 14.8 0.092 12558
 12560 3 34.65 124.93 14.91 0.11 12559
 12561 3 34.58 125.14 14.93 0.123 12560
 12562 3 34.5 125.23 14.8 0.111 12561
 12563 3 34.35 125.43 14.77 0.13 12562
 12564 3 34.18 125.54 14.7 0.163 12563
 12565 3 34.05 125.84 14.68 0.115 12564
 12566 3 33.98 126.04 14.71 0.142 12565
 12567 3 33.86 126.23 14.8 0.098 12566
 12568 3 33.76 126.34 14.86 0.093 12567
 12569 3 33.65 126.45 14.86 0.053 12568
 12570 3 33.58 126.45 15.02 0.11 12569
 12571 3 34.87 123.32 14.74 0.091 9572
 12572 3 34.88 123.43 14.71 0.171 12571
 12573 3 34.9 123.53 14.62 0.178 12572
 12574 3 35.16 122.53 15.81 0.278 9571
 12575 3 35.31 122.03 16.02 0.255 12574
 12576 3 35.27 121.82 16.02 0.27 12575
 12577 3 35.26 121.73 15.94 0.295 12576
 12578 3 35.22 121.62 15.9 0.359 12577
 12579 3 34.77 122.03 15.71 0.106 12578
 12580 3 34.66 122.04 15.62 0.137 12579
 12581 3 34.62 122.14 15.51 0.166 12580
 12582 3 34.48 122.34 15.56 0.206 12581
 12583 3 34.38 122.54 15.57 0.197 12582
 12584 3 34.01 122.43 15.55 0.147 12583
 12585 3 33.94 122.04 15.57 0.086 12584
 12586 3 33.86 121.93 15.53 0.112 12585
 12587 3 33.76 122.04 15.39 0.152 12586
 12588 3 33.66 122.04 15.37 0.137 12587
 12589 3 33.59 122.25 15.43 0.111 12588
 12590 3 33.58 122.45 15.48 0.088 12589
 12591 3 34.76 122.14 15.29 0.155 12581
 12592 3 34.86 122.12 15.21 0.125 12591
 12593 3 34.9 122.32 15.12 0.084 12592
 12594 3 35.01 122.32 15.05 0.12 12593
 12595 3 35.27 121.43 15.87 0.369 12578
 12596 3 35.51 121.43 15.51 0.122 12595
 12597 3 35.49 121.53 15.39 0.13 12596
 12598 3 35.51 121.62 15.23 0.128 12597
 12599 3 35.44 121.73 15.13 0.139 12598
 12600 3 35.37 121.73 15.05 0.078 12599
 12601 3 35.36 121.23 15.93 0.309 12595
 12602 3 34.76 121.54 15.57 0.17 12601
 12603 3 34.7 121.43 15.57 0.174 12602
 12604 3 34.69 121.23 15.57 0.129 12603
 12605 3 34.59 121.14 15.53 0.114 12604
 12606 3 34.47 121.14 15.45 0.071 12605
 12607 3 34.3 121.14 15.35 0.086 12606
 12608 3 34.13 121.14 15.34 0.066 12607
 12609 3 34.06 121.23 15.26 0.083 12608
 12610 3 34.04 121.34 15.17 0.118 12609
 12611 3 33.94 121.43 15.1 0.156 12610
 12612 3 33.73 121.54 15.03 0.122 12611
 12613 3 33.63 121.54 14.96 0.05 12612
 12614 3 35.41 121.12 15.98 0.419 12601
 12615 3 35.09 121.12 15.62 0.163 12614
 12616 3 34.98 121.23 15.55 0.106 12615
 12617 3 35.51 121.03 16.04 0.421 12614
 12618 3 35.58 120.82 16.11 0.471 12617
 12619 3 35.59 120.53 16.83 0.1 12618
 12620 3 35.65 120.43 16.94 0.095 12619
 12621 3 35.68 120.32 17.08 0.088 12620
 12622 3 35.74 120.21 17.24 0.06 12621
 12623 3 35.78 120.21 17.35 0.07 12622
 12624 3 35.87 120.12 17.46 0.089 12623
 12625 3 35.92 120.12 17.59 0.079 12624
 12626 3 35.92 120.21 17.68 0.111 12625
 12627 3 35.82 120.31 17.79 0.077 12626
 12628 3 35.81 120.31 17.97 0.061 12627
 12629 3 35.95 120.31 18.12 0.087 12628
 12630 3 35.92 120.42 18.28 0.091 12629
 12631 3 35.99 120.51 18.42 0.122 12630
 12632 3 36.04 120.42 18.62 0.101 12631
 12633 3 36.06 120.42 18.8 0.091 12632
 12634 3 35.63 120.32 16.07 0.392 12618
 12635 3 35.66 120.23 15.96 0.333 12634
 12636 3 35.74 120.03 15.96 0.305 12635
 12637 3 35.81 119.82 15.89 0.294 12636
 12638 3 35.84 119.53 15.94 0.302 12637
 12639 3 35.87 119.43 15.88 0.332 12638
 12640 3 35.87 119.23 15.87 0.344 12639
 12641 3 35.8 119.12 16.05 0.262 12640
 12642 3 35.73 119.03 15.87 0.273 12641
 12643 3 35.8 118.82 15.78 0.23 12642
 12644 3 35.74 118.73 15.66 0.252 12643
 12645 3 35.7 118.62 15.53 0.254 12644
 12646 3 35.59 118.62 15.46 0.23 12645
 12647 3 35.54 118.43 15.48 0.259 12646
 12648 3 35.48 118.32 15.39 0.263 12647
 12649 3 35.49 118.12 15.33 0.282 12648
 12650 3 35.45 117.93 15.36 0.338 12649
 12651 3 35.52 117.62 15.18 0.318 12650
 12652 3 35.39 117.53 15.14 0.296 12651
 12653 3 35.42 117.32 15.04 0.266 12652
 12654 3 35.45 117.12 15.03 0.267 12653
 12655 3 35.53 116.82 15 0.332 12654
 12656 3 35.57 116.73 15.05 0.321 12655
 12657 3 35.7 116.53 15.05 0.288 12656
 12658 3 35.8 116.33 14.96 0.246 12657
 12659 3 35.88 116.24 14.95 0.28 12658
 12660 3 36.24 116.02 15 0.206 12659
 12661 3 36.38 115.93 14.95 0.186 12660
 12662 3 36.53 115.82 14.97 0.2 12661
 12663 3 36.74 115.72 15.02 0.202 12662
 12664 3 36.85 115.52 14.99 0.174 12663
 12665 3 36.95 115.43 14.96 0.162 12664
 12666 3 37.1 115.32 14.94 0.202 12665
 12667 3 37.32 115.21 14.96 0.246 12666
 12668 3 37.45 115.21 14.94 0.285 12667
 12669 3 37.49 115.71 15.04 0.092 12668
 12670 3 37.46 115.91 15.02 0.077 12669
 12671 3 37.48 116.02 14.93 0.088 12670
 12672 3 37.63 116.11 14.94 0.092 12671
 12673 3 37.71 116.21 15 0.102 12672
 12674 3 37.73 116.41 15.18 0.125 12673
 12675 3 37.74 116.41 15.35 0.081 12674
 12676 3 37.75 116.41 15.47 0.067 12675
 12677 3 37.85 116.52 15.6 0.065 12676
 12678 3 37.96 116.61 15.74 0.104 12677
 12679 3 37.92 116.91 15.94 0.122 12678
 12680 3 37.53 114.82 14.85 0.225 12668
 12681 3 37.57 114.61 14.82 0.24 12680
 12682 3 37.28 114.41 15.09 0.127 12681
 12683 3 37.24 114.41 15.32 0.11 12682
 12684 3 37.14 114.41 15.42 0.075 12683
 12685 3 37.91 114.52 14.69 0.2 12681
 12686 3 38.07 114.32 14.65 0.227 12685
 12687 3 38.23 114.11 14.58 0.258 12686
 12688 3 38.37 114.02 14.52 0.293 12687
 12689 3 38.48 113.91 14.5 0.325 12688
 12690 3 38.56 113.71 14.54 0.332 12689
 12691 3 38.67 113.6 14.53 0.348 12690
 12692 3 38.77 113.51 14.59 0.375 12691
 12693 3 38.88 113.41 14.58 0.389 12692
 12694 3 39.02 113.3 14.83 0.375 12693
 12695 3 39.14 113.1 14.96 0.344 12694
 12696 3 39.31 112.91 15.09 0.309 12695
 12697 3 39.42 112.71 15.18 0.29 12696
 12698 3 39.55 112.6 15.27 0.295 12697
 12699 3 39.63 112.4 15.36 0.304 12698
 12700 3 39.69 112.3 15.46 0.331 12699
 12701 3 39.77 112.1 15.51 0.367 12700
 12702 3 39.89 111.99 15.56 0.381 12701
 12703 3 40.06 111.69 15.53 0.313 12702
 12704 3 40.14 111.49 15.53 0.338 12703
 12705 3 39.86 111.3 15.85 0.181 12704
 12706 3 40.03 110.99 15.66 0.081 12705
 12707 3 39.96 111.1 15.61 0.042 12706
 12708 3 40.36 111.3 15.34 0.272 12704
 12709 3 40.43 111.1 15.28 0.243 12708
 12710 3 40.5 110.8 15.16 0.185 12709
 12711 3 40.54 110.6 15.07 0.172 12710
 12712 3 40.71 110.49 15.08 0.222 12711
 12713 3 40.78 110.38 15.08 0.255 12712
 12714 3 40.96 110.29 15.48 0.088 12713
 12715 3 41.06 110.29 15.4 0.065 12714
 12716 3 41.18 110.29 15.4 0.14 12715
 12717 3 41.35 110.29 15.39 0.000125 12716
 12718 3 40.95 110.19 14.88 0.214 12713
 12719 3 41.07 110.08 14.82 0.216 12718
 12720 3 41.21 109.99 14.77 0.215 12719
 12721 3 41.28 109.79 14.75 0.24 12720
 12722 3 41.47 109.69 14.7 0.247 12721
 12723 3 41.56 109.58 14.67 0.236 12722
 12724 3 41.64 109.49 14.69 0.27 12723
 12725 3 41.75 109.29 14.72 0.309 12724
 12726 3 41.9 109.07 14.72 0.294 12725
 12727 3 42.21 108.89 14.73 0.263 12726
 12728 3 42.35 108.69 14.64 0.236 12727
 12729 3 42.57 108.58 14.57 0.231 12728
 12730 3 42.68 108.39 14.54 0.221 12729
 12731 3 42.75 108.28 14.4 0.251 12730
 12732 3 42.76 108.28 14.24 0.332 12731
 12733 3 42.82 107.98 14.17 0.314 12732
 12734 3 42.95 107.89 14.09 0.346 12733
 12735 3 42.76 108.08 13.64 0.082 12734
 12736 3 42.81 108.08 13.46 0.113 12735
 12737 3 42.86 107.98 13.27 0.146 12736
 12738 3 42.79 107.78 13.1 0.137 12737
 12739 3 42.78 107.58 13 0.166 12738
 12740 3 42.88 107.48 12.96 0.226 12739
 12741 3 42.97 107.39 12.93 0.2 12740
 12742 3 43.08 107.69 12.83 0.089 12741
 12743 3 43.25 107.67 12.82 0.065 12742
 12744 3 43.39 107.67 12.87 0.075 12743
 12745 3 43.51 107.67 12.89 0.056 12744
 12746 3 43.07 107.67 14.26 0.3 12734
 12747 3 43.17 107.47 14.4 0.298 12746
 12748 3 43.29 107.37 14.47 0.351 12747
 12749 3 43.45 107.28 14.5 0.385 12748
 12750 3 43.6 107.08 14.57 0.37 12749
 12751 3 43.68 106.97 14.6 0.365 12750
 12752 3 43.81 106.87 14.55 0.321 12751
 12753 3 43.78 106.58 14.57 0.281 12752
 12754 3 43.85 106.37 14.52 0.309 12753
 12755 3 43.85 106.17 14.46 0.286 12754
 12756 3 43.85 105.97 14.38 0.274 12755
 12757 3 43.82 105.87 14.32 0.302 12756
 12758 3 43.85 105.67 14.27 0.377 12757
 12759 3 43.97 105.58 14.25 0.419 12758
 12760 3 44.07 105.37 14.23 0.495 12759
 12761 3 44.14 105.67 13.62 0.093 12760
 12762 3 44.2 105.78 13.51 0.1 12761
 12763 3 44.26 105.87 13.46 0.064 12762
 12764 3 44.33 105.97 13.33 0.107 12763
 12765 3 44.11 105.28 14.32 0.491 12760
 12766 3 44.25 105.17 14.5 0.472 12765
 12767 3 44.36 104.97 14.56 0.504 12766
 12768 3 44.45 104.86 14.71 0.491 12767
 12769 3 44.32 104.47 14.51 0.268 12768
 12770 3 44.38 104.27 14.49 0.253 12769
 12771 3 44.33 104.06 14.43 0.219 12770
 12772 3 44.42 103.77 14.37 0.199 12771
 12773 3 44.42 103.56 14.31 0.25 12772
 12774 3 44.47 103.47 14.29 0.257 12773
 12775 3 44.54 103.27 14.31 0.254 12774
 12776 3 44.64 103.17 14.29 0.23 12775
 12777 3 44.77 103.06 14.22 0.277 12776
 12778 3 44.87 102.86 14.28 0.297 12777
 12779 3 44.94 102.77 13.89 0.132 12778
 12780 3 45.05 102.67 14 0.192 12779
 12781 3 45.16 102.56 13.86 0.147 12780
 12782 3 45.3 102.47 13.88 0.136 12781
 12783 3 45.4 102.27 13.89 0.12 12782
 12784 3 45.44 102.06 13.78 0.15 12783
 12785 3 45.55 101.95 13.71 0.166 12784
 12786 3 45.64 101.86 13.7 0.204 12785
 12787 3 45.83 101.66 13.63 0.168 12786
 12788 3 46.02 101.56 13.63 0.197 12787
 12789 3 46.21 101.36 13.66 0.23 12788
 12790 3 46.36 101.25 13.64 0.212 12789
 12791 3 46.47 101.06 13.6 0.236 12790
 12792 3 46.48 100.86 13.47 0.315 12791
 12793 3 46.43 100.67 13.25 0.218 12792
 12794 3 46.46 100.46 13.05 0.213 12793
 12795 3 46.54 100.26 12.89 0.181 12794
 12796 3 46.64 100.17 12.85 0.224 12795
 12797 3 46.69 99.96 12.8 0.187 12796
 12798 3 46.82 99.76 12.8 0.196 12797
 12799 3 46.87 99.56 12.77 0.178 12798
 12800 3 46.93 99.46 12.73 0.205 12799
 12801 3 47.05 99.23 12.72 0.242 12800
 12802 3 47.08 99.09 12.73 0.288 12801
 12803 3 47.26 98.92 12.66 0.278 12802
 12804 3 47.43 98.78 12.68 0.266 12803
 12805 3 47.58 98.65 12.79 0.273 12804
 12806 3 47.68 98.54 12.71 0.319 12805
 12807 3 47.57 98.35 12.54 0.282 12806
 12808 3 47.19 98.21 12.48 0.192 12807
 12809 3 47.05 98.07 12.44 0.207 12808
 12810 3 46.96 97.82 12.37 0.145 12809
 12811 3 46.9 97.59 12.39 0.128 12810
 12812 3 46.83 97.46 12.37 0.144 12811
 12813 3 46.76 97.32 12.39 0.162 12812
 12814 3 46.72 97.23 12.44 0.145 12813
 12815 3 46.61 97.17 12.46 0.162 12814
 12816 3 46.43 97.15 12.34 0.109 12815
 12817 3 46.37 97.04 12.38 0.112 12816
 12818 3 46.29 96.96 12.48 0.159 12817
 12819 3 46.16 96.9 12.61 0.172 12818
 12820 3 45.98 96.84 12.69 0.185 12819
 12821 3 45.84 96.82 12.65 0.262 12820
 12822 3 45.72 96.78 12.6 0.271 12821
 12823 3 45.43 97.23 12.56 0.112 12822
 12824 3 45.33 97.29 12.52 0.101 12823
 12825 3 45.22 97.29 12.44 0.096 12824
 12826 3 45.04 97.23 12.35 0.109 12825
 12827 3 44.94 97.18 12.23 0.09 12826
 12828 3 44.83 97.15 12.11 0.121 12827
 12829 3 44.73 97.12 12.07 0.098 12828
 12830 3 45.9 96.49 12.44 0.12 12822
 12831 3 45.9 96.48 12.28 0.123 12830
 12832 3 47.79 98.29 12.47 0.295 12807
 12833 3 47.9 98.13 12.36 0.321 12832
 12834 3 48 98.01 12.28 0.316 12833
 12835 3 48.14 97.82 12.15 0.279 12834
 12836 3 48.32 97.71 11.97 0.289 12835
 12837 3 48.29 97.65 11.74 0.291 12836
 12838 3 48.39 97.54 11.6 0.322 12837
 12839 3 48.54 97.49 11.46 0.329 12838
 12840 3 48.44 97.32 11.29 0.301 12839
 12841 3 48.4 97.18 11.13 0.411 12840
 12842 3 48.87 96.82 11.29 0.162 12841
 12843 3 48.97 96.62 11.24 0.109 12842
 12844 3 49.01 96.49 11.16 0.113 12843
 12845 3 49.09 96.37 11.06 0.134 12844
 12846 3 49.19 96.23 10.98 0.156 12845
 12847 3 49.26 96.09 10.95 0.211 12846
 12848 3 49.33 95.91 10.7 0.141 12847
 12849 3 49.39 95.72 10.59 0.201 12848
 12850 3 49.46 95.58 10.52 0.209 12849
 12851 3 49.47 95.41 10.46 0.23 12850
 12852 3 49.46 95.24 10.34 0.242 12851
 12853 3 49.47 95.07 10.21 0.264 12852
 12854 3 49.4 94.93 10.13 0.296 12853
 12855 3 49.37 94.75 10 0.24 12854
 12856 3 49.34 94.61 9.92 0.212 12855
 12857 3 49.41 94.41 9.87 0.235 12856
 12858 3 49.4 94.27 9.8 0.252 12857
 12859 3 49.43 94.11 9.65 0.256 12858
 12860 3 49.46 93.91 9.62 0.23 12859
 12861 3 49.48 93.74 9.5 0.27 12860
 12862 3 49.51 93.6 9.38 0.274 12861
 12863 3 49.47 93.41 9.26 0.286 12862
 12864 3 49.46 93.24 9.13 0.274 12863
 12865 3 49.46 93.05 9.11 0.335 12864
 12866 3 49.48 92.86 9.02 0.377 12865
 12867 3 49.58 92.72 8.92 0.391 12866
 12868 3 49.46 92.6 8.62 0.313 12867
 12869 3 49.44 92.46 8.55 0.324 12868
 12870 3 49.77 92.11 8.63 0.127 12869
 12871 3 49.96 91.89 8.49 0.094 12870
 12872 3 50.04 91.77 8.36 0.069 12871
 12873 3 50.12 91.64 8.27 0.101 12872
 12874 3 50.21 91.5 8.24 0.125 12873
 12875 3 50.33 91.36 8.24 0.099 12874
 12876 3 50.52 91.33 8.26 0.081 12875
 12877 3 50.58 91.24 8.24 0.048 12876
 12878 3 50.26 91.24 8.27 0.077 12875
 12879 3 50.19 91.14 8.32 0.081 12878
 12880 3 50.15 91.02 8.48 0.092 12879
 12881 3 50.05 90.88 8.52 0.105 12880
 12882 3 50 90.77 8.51 0.000125 12881
 12883 3 49.25 92.41 8.3 0.186 12869
 12884 3 49.15 92.3 8.13 0.18 12883
 12885 3 48.89 92.3 7.99 0.151 12884
 12886 3 48.71 92.22 7.87 0.146 12885
 12887 3 48.62 92.13 7.69 0.177 12886
 12888 3 48.44 92.05 7.62 0.193 12887
 12889 3 48.36 91.94 7.57 0.173 12888
 12890 3 48.26 91.69 7.36 0.177 12889
 12891 3 48.16 91.46 7.27 0.199 12890
 12892 3 48.14 91.3 7.18 0.175 12891
 12893 3 48.08 91.05 7.08 0.12 12892
 12894 3 48.05 90.89 7.09 0.134 12893
 12895 3 48.09 90.72 7.05 0.136 12894
 12896 3 48.14 90.6 6.93 0.147 12895
 12897 3 48.14 90.46 7 0.13 12896
 12898 3 48.15 90.3 6.93 0.106 12897
 12899 3 48.14 90.18 6.89 0.114 12898
 12900 3 48.08 89.97 6.89 0.128 12899
 12901 3 48.01 89.85 6.79 0.082 12900
 12902 3 47.98 89.74 6.69 0.108 12901
 12903 3 47.97 89.69 6.54 0.138 12902
 12904 3 47.94 89.68 6.4 0.166 12903
 12905 3 47.94 89.63 6.27 0.214 12904
 12906 3 47.9 89.43 6.18 0.124 12905
 12907 3 47.86 89.33 6.02 0.142 12906
 12908 3 47.76 89.27 5.92 0.153 12907
 12909 3 47.76 89.13 5.77 0.155 12908
 12910 3 47.9 88.97 5.6 0.11 12909
 12911 3 47.87 88.83 5.44 0.075 12910
 12912 3 47.8 88.7 5.39 0.092 12911
 12913 3 47.79 88.56 5.26 0.093 12912
 12914 3 47.79 88.39 5.05 0.095 12913
 12915 3 47.83 88.34 4.88 0.087 12914
 12916 3 47.96 88.3 4.76 0.079 12915
 12917 3 48.08 88.36 4.68 0.063 12916
 12918 3 48.08 88.46 4.59 0.124 12917
 12919 3 48.01 88.55 4.43 0.141 12918
 12920 3 48.02 88.63 4.25 0.127 12919
 12921 3 48.08 88.71 4.14 0.095 12920
 12922 3 48.12 88.85 4.03 0.091 12921
 12923 3 48.18 88.85 3.84 0.076 12922
 12924 3 48.08 88.85 3.66 0.079 12923
 12925 3 48.22 88.79 3.57 0.12 12924
 12926 3 48.33 88.75 3.62 0.134 12925
 12927 3 48.47 88.66 3.59 0.11 12926
 12928 3 48.52 88.6 3.47 0.122 12927
 12929 3 48.68 88.55 3.35 0.097 12928
 12930 3 48.82 88.47 3.28 0.092 12929
 12931 3 48.91 88.5 3.12 0.126 12930
 12932 3 48.97 88.43 2.99 0.124 12931
 12933 3 49 88.3 2.85 0.133 12932
 12934 3 49.09 88.33 2.74 0.161 12933
 12935 3 49.27 88.61 2.7 0.139 12934
 12936 3 48.12 88.97 4.07 0.035 12922
 12937 3 47.79 89.99 6.09 0.126 12905
 12938 3 47.79 90.05 5.94 0.169 12937
 12939 3 47.69 89.85 5.72 0.096 12938
 12940 3 47.72 89.72 5.64 0.102 12939
 12941 3 47.98 90.16 5.98 0.142 12938
 12942 3 48.12 90.19 5.93 0.082 12941
 12943 3 48.26 90.55 6.71 0.107 12896
 12944 3 48.33 90.52 6.55 0.099 12943
 12945 3 48.47 90.54 6.36 0.087 12944
 12946 3 48.58 90.49 6.3 0.113 12945
 12947 3 48.76 90.49 6.3 0.059 12946
 12948 3 47.96 97.24 10.85 0.281 12841
 12949 3 47.83 97.2 10.73 0.297 12948
 12950 3 47.8 97.38 10.55 0.264 12949
 12951 3 47.69 97.53 10.43 0.256 12950
 12952 3 47.54 97.65 10.28 0.24 12951
 12953 3 47.47 97.67 10.11 0.267 12952
 12954 3 47.4 97.68 9.9 0.265 12953
 12955 3 47.34 97.67 9.69 0.281 12954
 12956 3 47.38 97.66 9.45 0.298 12955
 12957 3 47.28 97.63 9.3 0.302 12956
 12958 3 46.89 97.76 9.38 0.128 12957
 12959 3 46.74 97.93 9.45 0.146 12958
 12960 3 46.61 98.06 9.55 0.132 12959
 12961 3 46.43 98.18 9.62 0.156 12960
 12962 3 46.35 98.32 9.6 0.136 12961
 12963 3 46.26 98.51 9.53 0.121 12962
 12964 3 46.14 98.71 9.42 0.081 12963
 12965 3 46.04 98.87 9.33 0.103 12964
 12966 3 46 98.93 9.22 0.146 12965
 12967 3 45.89 99.01 9.06 0.159 12966
 12968 3 45.72 98.98 8.9 0.173 12967
 12969 3 45.81 99.21 9.03 0.072 12968
 12970 3 45.82 99.37 9.02 0.11 12969
 12971 3 45.93 99.48 8.99 0.108 12970
 12972 3 46.03 99.46 8.9 0.107 12971
 12973 3 45.54 98.93 8.79 0.204 12968
 12974 3 45.36 98.85 8.58 0.142 12973
 12975 3 45.17 98.92 8.47 0.173 12974
 12976 3 44.82 99.26 8.56 0.095 12975
 12977 3 44.61 99.38 8.63 0.122 12976
 12978 3 44.5 99.48 8.62 0.126 12977
 12979 3 44.47 99.59 8.53 0.184 12978
 12980 3 44.35 99.79 8.58 0.152 12979
 12981 3 44.18 99.88 8.57 0.15 12980
 12982 3 44.07 99.98 8.5 0.162 12981
 12983 3 43.93 100.09 8.45 0.211 12982
 12984 3 43.82 100.18 8.4 0.21 12983
 12985 3 43.79 100.18 8.3 0.23 12984
 12986 3 43.86 100.29 8.35 0.293 12985
 12987 3 43.81 100.38 8.19 0.291 12986
 12988 3 43.7 100.49 8.25 0.293 12987
 12989 3 43.45 100.59 8.41 0.223 12988
 12990 3 43.14 100.7 8.45 0.219 12989
 12991 3 42.96 100.79 8.48 0.228 12990
 12992 3 42.75 100.9 8.48 0.209 12991
 12993 3 42.6 100.99 8.41 0.187 12992
 12994 3 42.42 101.01 8.3 0.16 12993
 12995 3 42.22 101.1 8.23 0.154 12994
 12996 3 42.11 101.31 8.2 0.104 12995
 12997 3 41.95 101.4 8.2 0.125 12996
 12998 3 41.71 101.51 8.2 0.182 12997
 12999 3 41.61 101.6 8.26 0.199 12998
 13000 3 41.35 101.62 8.37 0.175 12999
 13001 3 41.18 101.62 8.5 0.142 13000
 13002 3 41.01 101.62 8.64 0.177 13001
 13003 3 40.89 101.51 8.79 0.153 13002
 13004 3 40.74 101.51 8.91 0.129 13003
 13005 3 40.56 101.51 9.03 0.137 13004
 13006 3 40.26 101.62 9.13 0.132 13005
 13007 3 40.07 101.61 9.17 0.114 13006
 13008 3 39.86 101.52 9.22 0.099 13007
 13009 3 39.74 101.52 9.26 0.085 13008
 13010 3 39.64 101.61 9.31 0.111 13009
 13011 3 39.53 101.52 9.41 0.123 13010
 13012 3 39.5 101.42 9.56 0.117 13011
 13013 3 39.54 101.31 9.67 0.152 13012
 13014 3 39.68 101.61 9.98 0.078 13013
 13015 3 39.75 101.81 10.06 0.094 13014
 13016 3 39.95 101.92 10.06 0.084 13015
 13017 3 40.07 102 10.04 0.079 13016
 13018 3 40.14 102.11 10.05 0.156 13017
 13019 3 39.33 101.22 9.68 0.134 13013
 13020 3 39.25 101.52 9.91 0.112 13019
 13021 3 39.24 101.52 10.07 0.09 13020
 13022 3 39.14 101.61 10.18 0.043 13021
 13023 3 38.96 101.61 10.24 0.089 13022
 13024 3 39.18 101.11 9.64 0.157 13019
 13025 3 38.96 101.11 9.63 0.136 13024
 13026 3 38.78 101.03 9.58 0.126 13025
 13027 3 38.61 100.83 9.5 0.13 13026
 13028 3 38.51 100.83 9.42 0.107 13027
 13029 3 38.32 100.62 9.31 0.143 13028
 13030 3 38.2 100.62 9.27 0.154 13029
 13031 3 38.01 100.42 9.16 0.221 13030
 13032 3 37.88 100.33 9.15 0.23 13031
 13033 3 37.65 100.14 9.15 0.069 13032
 13034 3 37.53 100.03 9.01 0.092 13033
 13035 3 37.39 100.03 8.94 0.12 13034
 13036 3 37.33 99.83 8.97 0.116 13035
 13037 3 37.03 99.83 9.06 0.107 13036
 13038 3 36.85 99.73 8.98 0.074 13037
 13039 3 36.67 99.64 8.96 0.099 13038
 13040 3 36.53 99.64 8.87 0.105 13039
 13041 3 36.39 99.64 8.79 0.103 13040
 13042 3 36.22 99.64 8.83 0.119 13041
 13043 3 36.07 99.64 8.79 0.119 13042
 13044 3 35.86 99.64 8.69 0.108 13043
 13045 3 35.63 99.75 8.66 0.119 13044
 13046 3 35.53 99.75 8.57 0.153 13045
 13047 3 35.49 99.86 8.43 0.141 13046
 13048 3 35.35 99.86 8.37 0.137 13047
 13049 3 35.28 99.66 8.25 0.122 13048
 13050 3 35.15 99.56 8.08 0.121 13049
 13051 3 35.04 99.45 7.95 0.101 13050
 13052 3 34.95 99.45 7.79 0.129 13051
 13053 3 34.82 99.36 7.66 0.113 13052
 13054 3 35.32 100.06 8.38 0.114 13048
 13055 3 35.43 100.25 8.32 0.125 13054
 13056 3 35.46 100.36 8.24 0.164 13055
 13057 3 35.64 100.45 8.04 0.137 13056
 13058 3 35.64 100.55 7.89 0.092 13057
 13059 3 35.76 100.55 7.73 0.07 13058
 13060 3 35.89 100.55 7.61 0.08 13059
 13061 3 35.96 100.45 7.54 0.079 13060
 13062 3 36 100.34 7.4 0.118 13061
 13063 3 36.03 100.14 7.27 0.147 13062
 13064 3 35.85 100.14 7.2 0.13 13063
 13065 3 35.72 100.05 7.15 0.123 13064
 13066 3 35.58 99.95 7.12 0.116 13065
 13067 3 35.36 99.95 7.15 0.104 13066
 13068 3 35.24 99.95 7.15 0.105 13067
 13069 3 35.11 100.06 7.08 0.075 13068
 13070 3 36.25 100.34 7.24 0.076 13063
 13071 3 36.31 100.34 7.37 0.078 13070
 13072 3 36.38 100.45 7.53 0.091 13071
 13073 3 36.39 100.55 7.7 0.108 13072
 13074 3 36.38 100.64 7.87 0.000125 13073
 13075 3 37.82 100.42 9.13 0.08 13032
 13076 3 37.64 100.53 9.08 0.061 13075
 13077 3 37.53 100.53 8.94 0.109 13076
 13078 3 37.38 100.53 8.85 0.104 13077
 13079 3 37.28 100.64 8.82 0.000125 13078
 13080 3 37.75 100.53 9.08 0.08 13079
 13081 3 37.97 100.53 8.75 0.078 13075
 13082 3 38.07 100.53 8.69 0.08 13081
 13083 3 38.18 100.33 8.58 0.079 13082
 13084 3 38.31 100.22 8.5 0.11 13083
 13085 3 38.32 100.12 8.4 0.000125 13084
 13086 3 43.89 100.59 7.93 0.109 12988
 13087 3 46.06 98.29 9.69 0.079 12962
 13088 3 47.53 97.64 9.04 0.2 12957
 13089 3 47.57 97.66 8.82 0.215 13088
 13090 3 47.58 97.66 8.6 0.246 13089
 13091 3 47.57 97.68 8.43 0.227 13090
 13092 3 47.53 97.71 8.21 0.206 13091
 13093 3 47.54 97.69 8.08 0.23 13092
 13094 3 47.54 97.77 7.95 0.263 13093
 13095 3 47.7 97.69 7.8 0.189 13094
 13096 3 47.75 97.64 7.71 0.211 13095
 13097 3 47.75 97.66 7.58 0.2 13096
 13098 3 47.72 97.69 7.47 0.215 13097
 13099 3 47.78 97.88 7.41 0.264 13098
 13100 3 47.93 98.08 7.3 0.197 13099
 13101 3 48.01 98.24 7.25 0.2 13100
 13102 3 48.03 98.35 7.09 0.147 13101
 13103 3 48.03 98.44 6.91 0.132 13102
 13104 3 48.07 98.43 6.8 0.14 13103
 13105 3 48.17 98.5 6.67 0.133 13104
 13106 3 48.25 98.5 6.5 0.186 13105
 13107 3 48.11 98.58 6.33 0.1 13106
 13108 3 48.06 98.68 6.25 0.106 13107
 13109 3 48.03 98.72 6.12 0.141 13108
 13110 3 48 98.77 5.95 0.178 13109
 13111 3 47.99 98.74 5.76 0.184 13110
 13112 3 47.93 98.74 5.63 0.194 13111
 13113 3 47.9 98.78 5.45 0.111 13112
 13114 3 47.83 98.81 5.34 0.134 13113
 13115 3 47.72 98.81 5.26 0.165 13114
 13116 3 47.95 98.73 4.97 0.135 13115
 13117 3 47.96 98.69 4.82 0.118 13116
 13118 3 48.07 98.55 4.74 0.13 13117
 13119 3 48.1 98.36 4.62 0.172 13118
 13120 3 48.13 98.26 4.5 0.198 13119
 13121 3 48.31 98.05 4.49 0.145 13120
 13122 3 48.35 97.91 4.39 0.151 13121
 13123 3 48.39 97.77 4.37 0.163 13122
 13124 3 48.47 97.69 4.42 0.198 13123
 13125 3 48.42 97.52 4.42 0.17 13124
 13126 3 48.36 97.38 4.46 0.229 13125
 13127 3 48.21 97.22 4.38 0.231 13126
 13128 3 48.21 97.05 4.33 0.256 13127
 13129 3 48.26 96.86 4.37 0.301 13128
 13130 3 48.32 96.72 4.39 0.343 13129
 13131 3 48.4 96.58 4.45 0.395 13130
 13132 3 48.4 96.47 4.38 0.45 13131
 13133 3 48.32 96.27 4.32 0.501 13132
 13134 3 47.58 96.38 3.81 0.114 13133
 13135 3 47.54 96.41 3.6 0.103 13134
 13136 3 47.49 96.47 3.5 0.068 13135
 13137 3 47.37 96.55 3.33 0.105 13136
 13138 3 47.21 96.71 3.25 0.099 13137
 13139 3 47.12 96.83 3.17 0.089 13138
 13140 3 47.06 96.79 3.02 0.096 13139
 13141 3 46.94 96.74 2.92 0.077 13140
 13142 3 46.81 96.72 2.83 0.075 13141
 13143 3 46.67 96.74 2.83 0.107 13142
 13144 3 46.55 96.74 2.75 0.143 13143
 13145 3 46.45 96.66 2.71 0.178 13144
 13146 3 46.25 96.97 2.79 0.093 13145
 13147 3 46.17 97.16 2.75 0.06 13146
 13148 3 46.06 97.3 2.77 0.108 13147
 13149 3 46.5 96.41 2.67 0.051 13145
 13150 3 46.41 96.35 2.69 0.072 13149
 13151 3 46.27 96.35 2.81 0.107 13150
 13152 3 46.1 96.14 2.98 0.000125 13151
 13153 3 48.45 96.14 4.42 0.476 13133
 13154 3 48.22 95.86 4.26 0.254 13153
 13155 3 48.36 95.75 4.36 0.258 13154
 13156 3 48.67 95.75 4.53 0.138 13155
 13157 3 48.76 95.51 4.67 0.091 13156
 13158 3 48.75 95.42 4.85 0.087 13157
 13159 3 48.75 95.25 4.95 0.079 13158
 13160 3 48.76 95.08 4.92 0.059 13159
 13161 3 48.79 94.97 4.98 0.085 13160
 13162 3 48.82 94.84 5.06 0.095 13161
 13163 3 48.85 94.75 5.17 0.091 13162
 13164 3 48.96 94.59 5.33 0.073 13163
 13165 3 49.01 94.53 5.4 0.104 13164
 13166 3 49.04 94.34 5.54 0.117 13165
 13167 3 49.01 94.26 5.62 0.087 13166
 13168 3 49.06 94.3 5.71 0.077 13167
 13169 3 49.07 94.11 5.87 0.12 13168
 13170 3 49.13 94.03 5.94 0.11 13169
 13171 3 49.22 93.92 6.07 0.101 13170
 13172 3 49.32 93.81 6.13 0.105 13171
 13173 3 49.38 93.75 6.24 0.091 13172
 13174 3 49.53 93.72 6.37 0.112 13173
 13175 3 49.65 93.8 6.57 0.069 13174
 13176 3 49.73 93.75 6.69 0.093 13175
 13177 3 49.82 93.65 6.79 0.075 13176
 13178 3 49.86 93.6 6.95 0.079 13177
 13179 3 49.94 93.49 6.98 0.126 13178
 13180 3 49.9 93.37 6.79 0.051 13179
 13181 3 48.74 97.86 4.49 0.09 13124
 13182 3 48.84 97.99 4.49 0.072 13181
 13183 3 48.88 98.1 4.46 0.076 13182
 13184 3 49 98.16 4.39 0.092 13183
 13185 3 49.17 98.1 4.39 0.106 13184
 13186 3 49.31 98.13 4.39 0.097 13185
 13187 3 49.41 98.32 4.41 0.091 13186
 13188 3 47.38 98.74 5.41 0.059 13115
 13189 3 47.39 98.74 5.58 0.088 13188
 13190 3 47.43 98.69 5.76 0.127 13189
 13191 3 47.49 98.61 5.88 0.165 13190
 13192 3 47.5 98.61 6.04 0.084 13191
 13193 3 48.53 98.43 6.58 0.114 13106
 13194 3 48.63 98.44 6.7 0.124 13193
 13195 3 48.86 98.38 6.87 0.145 13194
 13196 3 49 98.38 7.01 0.134 13195
 13197 3 49.22 98.55 7.17 0.122 13196
 13198 3 49.35 98.71 7.29 0.157 13197
 13199 3 49.42 98.72 7.42 0.162 13198
 13200 3 49.68 98.66 7.42 0.111 13199
 13201 3 49.78 98.6 7.47 0.107 13200
 13202 3 47.47 98.11 8.08 0.111 13094
 13203 3 47.5 98.24 8.05 0.075 13202
 13204 3 47.42 98.44 8.08 0.096 13203
 13205 3 47.53 98.58 8.19 0.116 13204
 13206 3 47.51 98.69 8.34 0.105 13205
 13207 3 47.46 98.58 8.38 0.000125 13206
 13208 3 47.55 96.68 10.84 0.124 12949
 13209 3 47.5 96.65 10.93 0.147 13208
 13210 3 47.51 96.59 11.11 0.153 13209
 13211 3 47.51 96.54 11.22 0.123 13210
 13212 3 48.97 97.74 11.73 0.121 12839
 13213 3 49.15 97.7 11.8 0.155 13212
 13214 3 49.22 97.82 11.9 0.186 13213
 13215 3 49.34 97.96 11.96 0.19 13214
 13216 3 49.52 97.74 11.99 0.103 13215
 13217 3 49.61 97.59 11.96 0.123 13216
 13218 3 49.68 97.43 11.89 0.129 13217
 13219 3 49.57 97.26 11.85 0.087 13218
 13220 3 49.61 97.15 11.77 0.106 13219
 13221 3 49.44 96.92 11.72 0.097 13220
 13222 3 49.33 96.81 11.71 0.084 13221
 13223 3 49.26 96.62 11.61 0.066 13222
 13224 3 49.23 96.46 11.52 0.119 13223
 13225 3 49.21 96.4 11.44 0.067 13224
 13226 3 47.83 98.62 13.09 0.1 12806
 13227 3 47.72 98.48 13.06 0.053 13226
 13228 3 47.73 98.37 13.1 0.075 13227
 13229 3 47.84 98.26 13.13 0.103 13228
 13230 3 47.9 98.13 13.19 0.074 13229
 13231 3 44.93 102.77 14.62 0.278 12778
 13232 3 44.94 102.77 14.86 0.293 13231
 13233 3 44.9 102.77 15.15 0.284 13232
 13234 3 44.91 102.77 15.3 0.326 13233
 13235 3 44.82 102.67 15.63 0.207 13234
 13236 3 44.72 102.67 15.66 0.202 13235
 13237 3 44.61 102.56 15.76 0.189 13236
 13238 3 44.46 102.47 15.8 0.173 13237
 13239 3 44.33 102.36 15.84 0.289 13238
 13240 3 44.18 102.27 15.83 0.325 13239
 13241 3 43.96 102.28 15.89 0.305 13240
 13242 3 43.51 102.36 16.01 0.294 13241
 13243 3 43.22 102.46 16.07 0.216 13242
 13244 3 43.06 102.57 16.25 0.215 13243
 13245 3 42.9 102.57 16.4 0.221 13244
 13246 3 42.79 102.46 16.5 0.242 13245
 13247 3 42.71 102.27 16.59 0.256 13246
 13248 3 42.6 102.07 16.54 0.291 13247
 13249 3 42.45 101.97 16.48 0.302 13248
 13250 3 42.28 101.97 16.43 0.337 13249
 13251 3 42.1 101.97 16.38 0.396 13250
 13252 3 41.89 102.18 16.52 0.394 13251
 13253 3 41.75 102.27 17.04 0.169 13252
 13254 3 41.65 102.18 17.22 0.174 13253
 13255 3 41.53 102.07 17.29 0.177 13254
 13256 3 41.46 102.08 17.38 0.128 13255
 13257 3 41.32 101.88 17.43 0.152 13256
 13258 3 41.29 101.88 17.57 0.198 13257
 13259 3 41.28 101.99 17.75 0.231 13258
 13260 3 41.14 101.88 17.84 0.294 13259
 13261 3 41.08 101.99 18.02 0.349 13260
 13262 3 40.97 101.99 18.04 0.452 13261
 13263 3 40.96 101.99 18.18 0.595 13262
 13264 3 40.86 101.99 18.23 0.714 13263
 13265 3 40.83 101.98 18.34 0.806 13264
 13266 3 40.32 101.29 17.66 0.203 13265
 13267 3 40.15 101.19 17.57 0.193 13266
 13268 3 39.92 101.19 17.45 0.157 13267
 13269 3 39.78 101.1 17.43 0.179 13268
 13270 3 39.7 100.99 17.38 0.231 13269
 13271 3 39.61 100.99 17.29 0.3 13270
 13272 3 39.58 100.9 17.2 0.412 13271
 13273 3 39.06 101.21 17 0.205 13272
 13274 3 38.86 101.21 16.89 0.197 13273
 13275 3 38.71 101.21 16.76 0.169 13274
 13276 3 38.54 101.2 16.76 0.185 13275
 13277 3 38.32 101.29 16.69 0.104 13276
 13278 3 38.18 101.29 16.62 0.144 13277
 13279 3 38.06 101.2 16.57 0.164 13278
 13280 3 37.88 101.2 16.55 0.195 13279
 13281 3 37.67 101.31 16.53 0.148 13280
 13282 3 37.5 101.4 16.42 0.141 13281
 13283 3 37.32 101.4 16.37 0.132 13282
 13284 3 37.2 101.4 16.35 0.165 13283
 13285 3 37 101.4 16.33 0.147 13284
 13286 3 36.86 101.31 16.26 0.156 13285
 13287 3 36.7 101.42 16.21 0.169 13286
 13288 3 36.56 101.31 16.21 0.135 13287
 13289 3 36.39 101.31 16.23 0.138 13288
 13290 3 36.21 101.31 16.23 0.163 13289
 13291 3 36.07 101.31 16.13 0.179 13290
 13292 3 35.93 101.31 16.04 0.157 13291
 13293 3 35.78 101.32 15.99 0.177 13292
 13294 3 35.65 101.23 15.96 0.152 13293
 13295 3 35.49 101.23 15.91 0.191 13294
 13296 3 35.43 101.32 15.85 0.236 13295
 13297 3 35.46 101.73 15.89 0.096 13296
 13298 3 35.28 101.12 15.74 0.212 13296
 13299 3 35.2 101.12 15.67 0.274 13298
 13300 3 35.03 100.82 15.76 0.198 13299
 13301 3 34.88 100.82 15.69 0.203 13300
 13302 3 34.71 100.73 15.71 0.216 13301
 13303 3 34.57 100.64 15.71 0.266 13302
 13304 3 34.47 100.54 15.68 0.318 13303
 13305 3 34.32 100.64 15.66 0.405 13304
 13306 3 34.25 100.54 15.65 0.565 13305
 13307 3 34.15 100.43 15.6 0.665 13306
 13308 3 34.07 100.23 15.56 0.748 13307
 13309 3 34.07 99.84 15.44 0.688 13308
 13310 3 33.96 99.73 15.38 0.693 13309
 13311 3 33.41 100.15 15.16 0.382 13310
 13312 3 33.19 100.04 14.93 0.341 13311
 13313 3 33.09 99.84 14.79 0.273 13312
 13314 3 33.05 99.75 14.73 0.289 13313
 13315 3 32.8 99.65 14.73 0.227 13314
 13316 3 32.71 99.54 14.67 0.18 13315
 13317 3 32.51 99.54 14.41 0.118 13316
 13318 3 32.58 99.84 14.37 0.095 13317
 13319 3 32.69 99.95 14.38 0.083 13318
 13320 3 32.87 99.95 14.41 0.085 13319
 13321 3 32.93 100.15 14.43 0.093 13320
 13322 3 33.34 99.65 14.46 0.132 13314
 13323 3 33.44 99.54 14.41 0.000125 13322
 13324 3 34.18 99.25 15.32 0.397 13310
 13325 3 34.11 99.1 15.37 0.369 13324
 13326 3 33.65 99.12 15.4 0.179 13325
 13327 3 33.6 98.98 15.38 0.164 13326
 13328 3 33.38 98.84 15.34 0.095 13327
 13329 3 33.32 98.7 15.34 0.125 13328
 13330 3 33.13 98.59 15.46 0.132 13329
 13331 3 33.01 98.51 15.43 0.139 13330
 13332 3 32.82 98.4 15.41 0.168 13331
 13333 3 32.64 98.23 15.38 0.216 13332
 13334 3 32.57 98.18 15.41 0.332 13333
 13335 3 32.37 98.4 15.74 0.191 13334
 13336 3 32.36 98.37 15.98 0.17 13335
 13337 3 32.34 98.4 16.17 0.155 13336
 13338 3 32.32 98.31 16.27 0.119 13337
 13339 3 32.32 98.2 16.36 0.116 13338
 13340 3 32.32 98.06 16.47 0.117 13339
 13341 3 32.36 98.03 16.66 0.179 13340
 13342 3 32.33 98.09 16.79 0.264 13341
 13343 3 32.33 98.1 16.93 0.448 13342
 13344 3 32.26 97.9 16.88 0.458 13343
 13345 3 32.04 97.69 16.91 0.435 13344
 13346 3 31.85 97.55 16.84 0.387 13345
 13347 3 31.67 97.11 16.59 0.202 13346
 13348 3 31.56 96.89 16.52 0.195 13347
 13349 3 31.44 96.7 16.41 0.205 13348
 13350 3 31.29 96.64 16.38 0.182 13349
 13351 3 31.12 96.64 16.41 0.188 13350
 13352 3 30.88 96.66 16.48 0.127 13351
 13353 3 30.69 96.67 16.57 0.187 13352
 13354 3 30.53 96.53 16.57 0.129 13353
 13355 3 30.42 96.47 16.57 0.184 13354
 13356 3 30.42 96.36 16.54 0.229 13355
 13357 3 30.45 96.19 16.54 0.297 13356
 13358 3 30.76 96.14 16.9 0.167 13357
 13359 3 30.7 96.09 17 0.222 13358
 13360 3 30.6 96.2 17.29 0.15 13359
 13361 3 30.62 96 17.2 0.073 13360
 13362 3 30.62 95.88 17.07 0.058 13361
 13363 3 30.63 95.69 17.09 0.12 13362
 13364 3 30.63 95.69 17.22 0.119 13363
 13365 3 30.51 95.75 17.38 0.111 13364
 13366 3 30.51 95.81 17.59 0.115 13365
 13367 3 30.49 95.92 17.68 0.126 13366
 13368 3 30.56 96.05 17.77 0.111 13367
 13369 3 30.6 96.17 17.88 0.115 13368
 13370 3 30.56 96.36 17.98 0.099 13369
 13371 3 30.6 96.42 18.07 0.07 13370
 13372 3 30.63 96.52 18.11 0.066 13371
 13373 3 30.63 96.72 18.16 0.079 13372
 13374 3 30.67 96.83 18.29 0.049 13373
 13375 3 30.7 97 18.41 0.086 13374
 13376 3 30.72 97.17 18.4 0.101 13375
 13377 3 30.47 96.16 17.29 0.129 13376
 13378 3 30.63 96.45 17.45 0.12 13377
 13379 3 30.63 96.58 17.54 0.125 13378
 13380 3 30.67 96.7 17.57 0.000125 13379
 13381 3 30.38 96.11 17.34 0.000125 13360
 13382 3 29.97 96.45 16.32 0.114 13357
 13383 3 29.85 96.34 16.22 0.161 13382
 13384 3 29.74 96.22 16 0.08 13383
 13385 3 29.76 96.06 15.97 0.075 13384
 13386 3 29.7 95.99 15.93 0.000125 13385
 13387 3 32.54 98.5 17.26 0.168 13343
 13388 3 32.54 99.05 17.48 0.124 13387
 13389 3 32.55 99.25 17.57 0.136 13388
 13390 3 32.61 99.44 17.76 0.119 13389
 13391 3 32.62 99.53 17.87 0.104 13390
 13392 3 32.66 99.74 17.98 0.097 13391
 13393 3 32.71 99.83 18.17 0.129 13392
 13394 3 32.62 99.94 18.24 0.085 13393
 13395 3 32.47 100.03 18.33 0.112 13394
 13396 3 32.37 100.14 18.42 0.109 13395
 13397 3 32.29 100.24 18.49 0.062 13396
 13398 3 32.19 100.24 18.56 0.079 13397
 13399 3 32.12 100.24 18.65 0.091 13398
 13400 3 32.16 100.33 18.86 0.145 13399
 13401 3 32.09 100.53 18.99 0.112 13400
 13402 3 32.04 100.64 19 0.129 13401
 13403 3 32.01 100.94 18.99 0.085 13402
 13404 3 31.81 101.14 18.99 0.113 13403
 13405 3 31.7 101.14 18.97 0.084 13404
 13406 3 31.65 101.14 19.09 0.086 13405
 13407 3 31.63 101.25 19.2 0.098 13406
 13408 3 31.37 101.14 19.15 0.064 13407
 13409 3 32.83 98.45 17.35 0.171 13387
 13410 3 32.87 98.69 17.58 0.097 13409
 13411 3 32.98 98.74 17.73 0.104 13410
 13412 3 33.15 98.78 17.94 0.066 13411
 13413 3 33.33 98.83 18.01 0.112 13412
 13414 3 33.4 98.89 18.08 0.104 13413
 13415 3 33.47 98.94 18.19 0.076 13414
 13416 3 32.59 97.87 15.15 0.199 13334
 13417 3 32.64 97.64 15.04 0.121 13416
 13418 3 32.67 97.51 14.99 0.122 13417
 13419 3 32.66 97.37 14.9 0.107 13418
 13420 3 32.66 97.23 14.83 0.152 13419
 13421 3 32.59 97.06 14.7 0.157 13420
 13422 3 32.55 96.9 14.49 0.126 13421
 13423 3 32.49 96.76 14.42 0.095 13422
 13424 3 32.53 96.62 14.4 0.09 13423
 13425 3 32.48 96.48 14.36 0.146 13424
 13426 3 32.41 96.32 14.26 0.237 13425
 13427 3 32.4 96.17 14.24 0.317 13426
 13428 3 32.38 96.06 14.3 0.365 13427
 13429 3 32.45 95.84 14.42 0.491 13428
 13430 3 32.45 95.73 14.32 0.554 13429
 13431 3 32.47 95.73 14.47 0.672 13430
 13432 3 32.35 95.73 14.54 0.764 13431
 13433 3 31.74 95.57 14.72 0.133 13432
 13434 3 32.38 95.76 14.72 0.702 13432
 13435 3 32.3 95.67 14.97 0.656 13434
 13436 3 32.08 94.81 13.89 0.098 13435
 13437 3 31.97 94.68 13.89 0.129 13436
 13438 3 31.91 94.59 13.9 0.135 13437
 13439 3 31.84 94.42 13.91 0.12 13438
 13440 3 31.73 94.31 13.99 0.148 13439
 13441 3 31.64 94.25 13.97 0.14 13440
 13442 3 31.61 94.1 13.92 0.149 13441
 13443 3 31.59 93.9 13.82 0.154 13442
 13444 3 31.55 93.73 13.79 0.173 13443
 13445 3 31.41 93.6 13.72 0.187 13444
 13446 3 31.3 93.45 13.77 0.167 13445
 13447 3 31.23 93.23 13.72 0.131 13446
 13448 3 31.29 93.06 13.7 0.116 13447
 13449 3 31.3 92.87 13.66 0.133 13448
 13450 3 31.27 92.7 13.66 0.123 13449
 13451 3 31.25 92.53 13.65 0.176 13450
 13452 3 31.32 92.28 13.69 0.142 13451
 13453 3 31.3 92.09 13.67 0.129 13452
 13454 3 31.39 91.9 13.73 0.133 13453
 13455 3 31.36 91.76 13.71 0.119 13454
 13456 3 31.36 91.57 13.71 0.154 13455
 13457 3 31.39 91.42 13.71 0.199 13456
 13458 3 31.59 91.51 13.3 0.097 13457
 13459 3 31.61 91.46 13.12 0.113 13458
 13460 3 31.59 91.43 12.92 0.122 13459
 13461 3 31.59 91.45 12.79 0.139 13460
 13462 3 31.5 91.45 12.64 0.153 13461
 13463 3 31.34 91.62 12.6 0.09 13462
 13464 3 31.41 91.65 12.52 0.066 13463
 13465 3 31.48 91.34 12.4 0.136 13462
 13466 3 31.57 91.21 12.3 0.095 13465
 13467 3 31.55 91.2 12.19 0.000125 13466
 13468 3 31.23 91.17 13.9 0.27 13457
 13469 3 31.14 91.06 14 0.283 13468
 13470 3 31.1 90.95 14.03 0.311 13469
 13471 3 30.98 90.75 13.64 0.122 13470
 13472 3 30.84 90.62 13.53 0.117 13471
 13473 3 30.7 90.54 13.46 0.109 13472
 13474 3 30.59 90.45 13.33 0.086 13473
 13475 3 30.57 90.31 13.25 0.099 13474
 13476 3 30.61 90.23 13.16 0.065 13475
 13477 3 30.93 90.59 13.4 0.088 13472
 13478 3 30.96 90.65 13.25 0.152 13477
 13479 3 30.95 90.78 13.15 0.206 13478
 13480 3 30.89 90.84 12.97 0.157 13479
 13481 3 30.82 90.92 12.94 0.000125 13480
 13482 3 31.17 90.93 14.32 0.213 13470
 13483 3 31.45 90.89 14.13 0.09 13482
 13484 3 31.53 90.79 14.08 0.102 13483
 13485 3 31.58 90.64 13.96 0.123 13484
 13486 3 31.63 90.51 13.9 0.108 13485
 13487 3 31.62 90.37 13.95 0.000125 13486
 13488 3 31.1 90.87 14.54 0.188 13482
 13489 3 31.06 90.85 14.72 0.185 13488
 13490 3 31.11 90.87 14.89 0.243 13489
 13491 3 31.07 90.81 15 0.244 13490
 13492 3 31.07 90.76 15.2 0.294 13491
 13493 3 30.59 90.62 15.23 0.087 13492
 13494 3 31.32 90.76 15.32 0.218 13492
 13495 3 31.23 90.93 15.4 0.151 13494
 13496 3 31.46 91.14 15.05 0.089 13495
 13497 3 31.65 91.18 14.97 0.121 13496
 13498 3 31.78 91.23 14.86 0.104 13497
 13499 3 31.07 90.98 15.61 0.269 13495
 13500 3 31.07 90.96 15.71 0.306 13499
 13501 3 31.11 91.34 15.92 0.187 13500
 13502 3 31.11 91.01 16.05 0.417 13501
 13503 3 31.11 90.75 16.22 0.373 13502
 13504 3 31.04 90.55 16.31 0.292 13503
 13505 3 30.89 90.28 16.46 0.208 13504
 13506 3 30.82 90.24 16.6 0.17 13505
 13507 3 30.77 90.13 16.71 0.151 13506
 13508 3 30.7 90.02 16.89 0.103 13507
 13509 3 30.7 89.95 17.02 0.12 13508
 13510 3 31.59 90.68 15.34 0.093 13494
 13511 3 31.59 90.57 15.4 0.097 13510
 13512 3 31.55 90.43 15.46 0.066 13511
 13513 3 31.61 90.32 15.45 0.104 13512
 13514 3 31.71 90.26 15.45 0.155 13513
 13515 3 31.71 90.15 15.43 0.147 13514
 13516 3 31.61 90.14 15.54 0.076 13515
 13517 3 31.61 89.96 15.71 0.039 13516
 13518 3 31.66 89.85 15.78 0.101 13517
 13519 3 31.68 89.76 15.71 0.108 13518
 13520 3 31.66 89.9 15.54 0.082 13519
 13521 3 31.68 90.03 15.43 0.072 13520
 13522 3 32.32 95.71 15.16 0.501 13435
 13523 3 32.22 95.42 15.73 0.173 13522
 13524 3 32.47 95.45 15.95 0.138 13523
 13525 3 32.43 95.51 16.08 0.164 13524
 13526 3 32.34 95.57 16.19 0.124 13525
 13527 3 32.34 95.73 16.28 0.141 13526
 13528 3 32.41 95.84 16.41 0.132 13527
 13529 3 32.65 95.9 16.51 0.065 13528
 13530 3 32.72 95.84 16.69 0.052 13529
 13531 3 32.64 95.71 16.69 0.072 13530
 13532 3 32.52 95.68 16.65 0.117 13531
 13533 3 31.91 95.7 13.56 0.086 13434
 13534 3 31.82 95.79 13.53 0.085 13533
 13535 3 31.75 95.85 13.48 0.086 13534
 13536 3 31.67 95.79 13.33 0.054 13535
 13537 3 31.51 95.85 13.26 0.067 13536
 13538 3 31.45 95.84 13.15 0.065 13537
 13539 3 31.38 95.79 13 0.083 13538
 13540 3 31.31 95.82 12.93 0.105 13539
 13541 3 31.24 95.9 12.86 0.161 13540
 13542 3 31.13 95.93 12.75 0.154 13541
 13543 3 31.04 96.14 12.65 0.125 13542
 13544 3 30.99 96.18 12.55 0.14 13543
 13545 3 31.04 96.31 12.37 0.157 13544
 13546 3 31.06 96.43 12.21 0.128 13545
 13547 3 31.08 96.59 12.23 0.113 13546
 13548 3 31.01 96.73 12.23 0.124 13547
 13549 3 30.9 96.85 12.23 0.093 13548
 13550 3 34.54 98.64 15.51 0.124 13325
 13551 3 34.46 98.5 15.51 0.124 13550
 13552 3 34.37 98.31 15.5 0.063 13551
 13553 3 34.36 98.17 15.52 0.073 13552
 13554 3 34.34 98.04 15.54 0.069 13553
 13555 3 34.29 97.87 15.57 0.071 13554
 13556 3 34.21 97.71 15.5 0.054 13555
 13557 3 34.39 97.53 15.52 0.116 13556
 13558 3 34.44 97.37 15.48 0.133 13557
 13559 3 34.47 97.2 15.45 0.075 13558
 13560 3 34.51 97.01 15.31 0.077 13559
 13561 3 34.57 96.92 15.39 0.078 13560
 13562 3 34.64 96.81 15.38 0.109 13561
 13563 3 34.76 96.73 15.39 0.096 13562
 13564 3 34.86 96.67 15.49 0.116 13563
 13565 3 34.9 96.68 15.62 0.118 13564
 13566 3 33.67 101.34 15.63 0.201 13308
 13567 3 33.53 101.54 15.63 0.162 13566
 13568 3 33.37 101.65 15.55 0.091 13567
 13569 3 33.33 101.75 15.57 0.123 13568
 13570 3 33.4 101.95 15.68 0.082 13569
 13571 3 33.47 102.15 15.68 0.094 13570
 13572 3 33.56 102.23 15.75 0.107 13571
 13573 3 33.75 102.14 15.92 0.109 13572
 13574 3 33.75 102.04 16.05 0.067 13573
 13575 3 33.56 102.54 15.84 0.141 13572
 13576 3 33.54 102.73 15.76 0.124 13575
 13577 3 33.51 102.84 15.75 0.117 13576
 13578 3 33.54 103.04 15.82 0.147 13577
 13579 3 33.68 103.04 15.92 0.146 13578
 13580 3 33.82 103.14 15.92 0.108 13579
 13581 3 33.9 103.34 15.89 0.074 13580
 13582 3 33.82 103.54 15.82 0.137 13581
 13583 3 33.94 103.64 15.8 0.105 13582
 13584 3 33.94 103.84 15.75 0.133 13583
 13585 3 34.01 103.93 15.7 0.134 13584
 13586 3 34.08 104.14 15.69 0.173 13585
 13587 3 34.18 104.34 15.68 0.135 13586
 13588 3 34.27 104.54 15.68 0.108 13587
 13589 3 34.43 104.64 15.66 0.095 13588
 13590 3 34.54 104.64 15.68 0.000125 13589
 13591 3 39.94 100.4 17.25 0.145 13272
 13592 3 39.97 100.19 17.13 0.126 13591
 13593 3 40.02 99.99 17.11 0.16 13592
 13594 3 40.04 99.9 17.07 0.155 13593
 13595 3 40.04 99.8 17.09 0.166 13594
 13596 3 40.43 99.58 17.2 0.09 13595
 13597 3 40.54 99.69 17.11 0.091 13596
 13598 3 40.61 99.58 17.04 0.091 13597
 13599 3 40.73 99.58 16.97 0.102 13598
 13600 3 40.82 99.49 16.86 0.1 13599
 13601 3 40.96 99.49 16.77 0.071 13600
 13602 3 40.11 99.6 17.09 0.131 13595
 13603 3 39.98 99.6 16.97 0.123 13602
 13604 3 39.91 99.4 16.93 0.126 13603
 13605 3 39.9 99.26 16.93 0.164 13604
 13606 3 39.76 99.1 16.93 0.172 13605
 13607 3 39.65 99.02 16.91 0.208 13606
 13608 3 39.55 99.3 17.18 0.079 13607
 13609 3 39.54 99.3 17.34 0.095 13608
 13610 3 39.54 98.79 16.72 0.146 13607
 13611 3 39.43 98.69 16.63 0.154 13610
 13612 3 39.27 98.63 16.63 0.193 13611
 13613 3 39.08 98.52 16.61 0.173 13612
 13614 3 38.94 98.33 16.52 0.119 13613
 13615 3 38.8 98.16 16.43 0.126 13614
 13616 3 38.8 97.97 16.4 0.188 13615
 13617 3 38.79 97.85 16.32 0.189 13616
 13618 3 38.79 97.72 16.27 0.221 13617
 13619 3 38.79 97.58 16.16 0.257 13618
 13620 3 38.76 97.44 16.06 0.232 13619
 13621 3 38.66 97.3 15.98 0.198 13620
 13622 3 38.58 97.16 15.89 0.174 13621
 13623 3 38.54 96.99 15.81 0.197 13622
 13624 3 38.51 96.93 15.66 0.204 13623
 13625 3 38.5 96.83 15.56 0.24 13624
 13626 3 38.47 96.57 15.61 0.236 13625
 13627 3 38.5 96.44 15.64 0.219 13626
 13628 3 38.47 96.32 15.55 0.2 13627
 13629 3 38.4 96.21 15.47 0.229 13628
 13630 3 38.4 96.13 15.38 0.193 13629
 13631 3 38.33 96.02 15.35 0.223 13630
 13632 3 38.22 95.91 15.26 0.194 13631
 13633 3 38.12 95.77 15.18 0.175 13632
 13634 3 38.01 95.68 15.07 0.194 13633
 13635 3 37.91 95.57 14.93 0.237 13634
 13636 3 37.83 95.47 14.82 0.238 13635
 13637 3 37.73 95.36 14.76 0.258 13636
 13638 3 37.73 95.27 14.65 0.265 13637
 13639 3 37.65 95.32 14.59 0.167 13638
 13640 3 37.51 95.38 14.39 0.000125 13639
 13641 3 37.9 94.79 14.71 0.114 13638
 13642 3 37.87 94.55 14.65 0.114 13641
 13643 3 37.83 94.41 14.63 0.111 13642
 13644 3 37.79 94.24 14.52 0.109 13643
 13645 3 37.72 94.1 14.39 0.111 13644
 13646 3 37.69 93.99 14.28 0.093 13645
 13647 3 37.69 93.99 14.11 0.127 13646
 13648 3 37.69 93.97 13.96 0.144 13647
 13649 3 37.62 93.96 13.88 0.156 13648
 13650 3 37.47 93.88 13.79 0.129 13649
 13651 3 37.3 93.88 13.71 0.142 13650
 13652 3 37.13 93.86 13.63 0.165 13651
 13653 3 36.95 93.85 13.56 0.158 13652
 13654 3 36.81 93.9 13.52 0.168 13653
 13655 3 36.87 94.13 13.46 0.079 13654
 13656 3 36.63 93.74 13.45 0.15 13654
 13657 3 36.55 93.69 13.38 0.199 13656
 13658 3 36.47 93.57 13.24 0.186 13657
 13659 3 36.3 93.57 13.29 0.159 13658
 13660 3 36.03 93.69 13.46 0.197 13659
 13661 3 36.02 93.54 13.55 0.187 13660
 13662 3 35.87 93.43 13.56 0.223 13661
 13663 3 35.51 93.63 13.47 0.093 13662
 13664 3 35.34 93.66 13.38 0.076 13663
 13665 3 35.23 93.69 13.29 0.096 13664
 13666 3 35.09 93.76 13.14 0.041 13665
 13667 3 35.02 93.91 13.15 0.118 13666
 13668 3 34.99 94.05 13.19 0.108 13667
 13669 3 34.78 94.13 13.02 0.065 13668
 13670 3 36.01 93.29 13.56 0.117 13662
 13671 3 36.02 93.26 13.66 0.111 13670
 13672 3 35.94 93.15 13.63 0.089 13671
 13673 3 35.92 92.97 13.57 0.106 13672
 13674 3 35.98 92.8 13.49 0.153 13673
 13675 3 35.88 92.55 13.56 0.109 13674
 13676 3 35.95 92.4 13.62 0.098 13675
 13677 3 36.02 92.21 13.71 0.097 13676
 13678 3 36.05 92.05 13.74 0.107 13677
 13679 3 35.99 91.94 13.82 0.126 13678
 13680 3 35.81 91.88 13.89 0.133 13679
 13681 3 35.63 91.88 13.95 0.105 13680
 13682 3 35.41 91.79 13.97 0.171 13681
 13683 3 35.38 91.66 14.02 0.192 13682
 13684 3 35.23 91.52 13.96 0.188 13683
 13685 3 35.16 91.35 13.96 0.205 13684
 13686 3 35.13 91.21 13.95 0.25 13685
 13687 3 35.22 90.94 13.9 0.133 13686
 13688 3 35.22 90.77 13.85 0.11 13687
 13689 3 35.15 90.51 13.74 0.097 13688
 13690 3 35.17 90.38 13.65 0.127 13689
 13691 3 35.05 90.21 13.54 0.079 13690
 13692 3 35.02 90.1 13.54 0.064 13691
 13693 3 34.95 89.99 13.43 0.104 13692
 13694 3 34.97 89.82 13.32 0.111 13693
 13695 3 34.91 89.69 13.21 0.099 13694
 13696 3 34.83 89.57 13.09 0.092 13695
 13697 3 34.81 89.46 12.95 0.07 13696
 13698 3 35.4 90.47 13.7 0.066 13690
 13699 3 35.56 90.52 13.76 0.062 13698
 13700 3 35.7 90.61 13.74 0.066 13699
 13701 3 35.85 90.63 13.66 0.068 13700
 13702 3 35.97 90.66 13.6 0.056 13701
 13703 3 36.05 90.6 13.39 0.1 13702
 13704 3 36.09 90.63 13.26 0.055 13703
 13705 3 36.09 90.63 13.04 0.049 13704
 13706 3 34.83 91.3 13.88 0.152 13686
 13707 3 34.66 91.24 13.84 0.131 13706
 13708 3 34.47 91.18 13.91 0.137 13707
 13709 3 34.37 91.15 14.04 0.131 13708
 13710 3 34.29 91.15 14.35 0.111 13709
 13711 3 34.26 91.21 14.47 0.114 13710
 13712 3 34.19 91.15 14.62 0.149 13711
 13713 3 34.12 90.9 14.74 0.115 13712
 13714 3 34.16 90.81 14.79 0.09 13713
 13715 3 34.16 90.62 14.77 0.098 13714
 13716 3 34.12 90.4 14.85 0.174 13715
 13717 3 34.16 90.15 14.82 0.15 13716
 13718 3 34.2 89.98 14.78 0.131 13717
 13719 3 34.27 89.76 14.77 0.05 13718
 13720 3 34.33 89.68 14.71 0.09 13719
 13721 3 34.33 89.51 14.6 0.091 13720
 13722 3 34.38 89.4 14.71 0.117 13721
 13723 3 34.44 89.18 14.73 0.108 13722
 13724 3 34.6 89.06 14.72 0.026 13723
 13725 3 34.46 91.2 14.27 0.058 13709
 13726 3 34.5 91.29 14.19 0.11 13725
 13727 3 34.57 91.29 14.05 0.000125 13726
 13728 3 35.81 93.77 13.39 0.112 13660
 13729 3 35.66 93.85 13.38 0.075 13728
 13730 3 35.6 94.05 13.32 0.069 13729
 13731 3 35.52 94.1 13.22 0.093 13730
 13732 3 36.7 93.3 12.96 0.141 13658
 13733 3 36.8 93.22 12.91 0.14 13732
 13734 3 36.98 93.18 12.95 0.054 13733
 13735 3 37.08 93.13 13.02 0.042 13734
 13736 3 37.17 93.18 13.06 0.107 13735
 13737 3 37.31 93.21 13.01 0.1 13736
 13738 3 37.31 93.24 12.84 0.116 13737
 13739 3 37.45 93.27 12.71 0.141 13738
 13740 3 37.59 93.3 12.63 0.197 13739
 13741 3 37.63 93.36 12.51 0.199 13740
 13742 3 37.59 93.49 12.3 0.209 13741
 13743 3 37.51 93.57 12.12 0.095 13742
 13744 3 37.52 93.57 11.98 0.102 13743
 13745 3 38.47 97.07 15.26 0.109 13625
 13746 3 38.47 97.19 15.12 0.124 13745
 13747 3 38.44 97.35 15 0.136 13746
 13748 3 38.46 97.58 15.06 0.161 13747
 13749 3 38.52 97.82 15.17 0.132 13748
 13750 3 38.56 98.02 15.2 0.127 13749
 13751 3 38.71 98.21 15.15 0.135 13750
 13752 3 38.9 98.38 15.2 0.149 13751
 13753 3 39.18 98.52 15.17 0.133 13752
 13754 3 39.33 98.63 15.16 0.104 13753
 13755 3 39.46 98.74 15.07 0.082 13754
 13756 3 39.58 98.74 15.07 0.081 13755
 13757 3 39.72 98.74 15.17 0.1 13756
 13758 3 40.86 102.28 18.54 0.792 13265
 13759 3 40.75 102.37 18.54 0.753 13758
 13760 3 40.71 102.48 18.66 0.616 13759
 13761 3 40.76 102.57 18.88 0.475 13760
 13762 3 40.77 102.68 19.08 0.409 13761
 13763 3 40.91 102.98 19.32 0.328 13762
 13764 3 40.86 103.28 19.33 0.289 13763
 13765 3 40.81 103.57 19.3 0.162 13764
 13766 3 40.85 103.87 19.42 0.098 13765
 13767 3 40.81 103.98 19.48 0.121 13766
 13768 3 40.75 104.07 19.51 0.075 13767
 13769 3 45.29 102.86 14.78 0.064 13234
 13770 3 45.39 102.86 14.84 0.088 13769
 13771 3 45.54 102.95 14.92 0.076 13770
 13772 3 45.69 102.95 15.03 0.165 13771
 13773 3 45.8 102.95 15.06 0.219 13772
 13774 3 46.15 103.16 14.8 0.096 13773
 13775 3 46.26 103.16 14.67 0.107 13774
 13776 3 46.4 103.25 14.65 0.115 13775
 13777 3 46.51 103.36 14.54 0.121 13776
 13778 3 46.51 103.56 14.53 0.139 13777
 13779 3 46.46 103.75 14.42 0.121 13778
 13780 3 46.42 103.95 14.32 0.11 13779
 13781 3 46.43 104.06 14.24 0.126 13780
 13782 3 46.51 104.06 14.13 0.13 13781
 13783 3 46.64 104.14 14.07 0.142 13782
 13784 3 46.82 104.25 14.12 0.15 13783
 13785 3 46.93 104.34 14.08 0.065 13784
 13786 3 44.82 105.36 15.09 0.282 12768
 13787 3 45.2 105.47 15.29 0.116 13786
 13788 3 45.33 105.56 15.3 0.065 13787
 13789 3 45.42 105.66 15.33 0.128 13788
 13790 3 45.63 105.66 15.3 0.128 13789
 13791 3 45.76 105.66 15.23 0.14 13790
 13792 3 45.88 105.66 15.21 0.118 13791
 13793 3 46.03 105.66 15.28 0.128 13792
 13794 3 46.15 105.66 15.4 0.094 13793
 13795 3 46.28 105.66 15.4 0.089 13794
 13796 3 46.42 105.64 15.47 0.107 13795
 13797 3 42.86 108.78 13.99 0.073 12732
 13798 3 42.86 108.89 13.89 0.059 13797
 13799 3 42.74 108.98 13.66 0.106 13798
 13800 3 35.31 117.82 15.85 0.163 12650
 13801 3 35.13 117.93 16.12 0.179 13800
 13802 3 35.12 117.82 16.23 0.222 13801
 13803 3 35.19 117.53 16.39 0.135 13802
 13804 3 35.17 117.43 16.5 0.157 13803
 13805 3 35.17 117.32 16.59 0.143 13804
 13806 3 35.17 117.12 16.7 0.138 13805
 13807 3 35.13 117.03 16.75 0.174 13806
 13808 3 35.02 116.93 16.84 0.17 13807
 13809 3 34.91 116.93 16.96 0.203 13808
 13810 3 34.66 117.23 16.75 0.105 13809
 13811 3 34.55 117.23 16.64 0.1 13810
 13812 3 34.55 117.23 16.46 0.138 13811
 13813 3 34.56 117.23 16.28 0.174 13812
 13814 3 34.63 117.14 16.11 0.15 13813
 13815 3 34.57 117.23 15.93 0.000125 13814
 13816 3 35.03 116.62 17.02 0.177 13809
 13817 3 35.14 116.73 16.71 0.119 13816
 13818 3 35.17 116.53 16.61 0.116 13817
 13819 3 35.19 116.43 16.5 0.059 13818
 13820 3 35.06 116.62 17.28 0.121 13816
 13821 3 35.13 116.53 17.41 0.113 13820
 13822 3 35.2 116.43 17.52 0.105 13821
 13823 3 35.25 116.32 17.64 0.106 13822
 13824 3 35.24 116.23 17.73 0.102 13823
 13825 3 35.17 116.12 17.87 0.115 13824
 13826 3 35.02 116.03 17.95 0.134 13825
 13827 3 34.9 115.93 17.96 0.122 13826
 13828 3 35.01 115.73 18 0.157 13827
 13829 3 35.05 115.53 18.12 0.132 13828
 13830 3 35.12 115.43 18.34 0.152 13829
 13831 3 35.12 115.32 18.47 0.14 13830
 13832 3 35.2 115.23 18.63 0.11 13831
 13833 3 35.13 115.12 18.72 0.119 13832
 13834 3 35.05 115.02 18.86 0.188 13833
 13835 3 35.06 114.92 18.97 0.184 13834
 13836 3 35.09 114.92 19.17 0.126 13835
 13837 3 35.13 114.81 19.33 0.194 13836
 13838 3 35.14 114.81 19.49 0.171 13837
 13839 3 35.14 114.81 19.63 0.187 13838
 13840 3 35.1 114.81 19.74 0.252 13839
 13841 3 35.24 114.81 19.99 0.171 13840
 13842 3 35.19 114.81 20.1 0.196 13841
 13843 3 35.2 114.81 20.49 0.136 13842
 13844 3 35.2 114.81 20.61 0.156 13843
 13845 3 35.17 114.81 20.77 0.168 13844
 13846 3 35.12 114.81 21.01 0.204 13845
 13847 3 35.2 114.92 21.26 0.308 13846
 13848 3 35.24 115 21.47 0.312 13847
 13849 3 35.38 115.11 21.58 0.338 13848
 13850 3 35.38 115.11 21.77 0.336 13849
 13851 3 35.55 115.3 21.74 0.344 13850
 13852 3 35.38 115.8 21.57 0.126 13851
 13853 3 35.25 115.91 21.61 0.101 13852
 13854 3 35.1 116.02 21.73 0.16 13853
 13855 3 34.92 116.02 21.77 0.223 13854
 13856 3 34.74 115.92 21.84 0.2 13855
 13857 3 34.49 115.92 21.98 0.149 13856
 13858 3 34.37 115.92 21.98 0.244 13857
 13859 3 34.2 116.22 21.73 0.142 13858
 13860 3 33.99 116.33 21.66 0.092 13859
 13861 3 33.88 116.33 21.7 0.102 13860
 13862 3 33.69 116.42 21.66 0.099 13861
 13863 3 33.56 116.53 21.64 0.115 13862
 13864 3 33.39 116.63 21.62 0.111 13863
 13865 3 33.27 116.63 21.64 0.194 13864
 13866 3 33.2 116.53 21.91 0.059 13865
 13867 3 33.03 116.41 21.93 0.119 13866
 13868 3 32.92 116.32 22 0.115 13867
 13869 3 32.82 116.41 22.16 0.102 13868
 13870 3 32.78 116.52 22.23 0.133 13869
 13871 3 32.63 116.73 22.27 0.108 13870
 13872 3 32.49 116.82 22.3 0.08 13871
 13873 3 32.42 116.93 22.32 0.077 13872
 13874 3 33.24 116.63 21.43 0.103 13865
 13875 3 34.38 115.61 22.25 0.204 13858
 13876 3 34.3 115.61 22.32 0.215 13875
 13877 3 34.31 115.11 22.34 0.141 13876
 13878 3 34.37 115.02 22.45 0.115 13877
 13879 3 34.45 114.92 22.46 0.084 13878
 13880 3 34.49 114.72 22.47 0.082 13879
 13881 3 34.49 114.61 22.47 0.121 13880
 13882 3 34.42 114.52 22.42 0.092 13881
 13883 3 34.27 115.92 22.57 0.135 13876
 13884 3 34.24 116.01 22.71 0.184 13883
 13885 3 34.2 116.1 22.89 0.178 13884
 13886 3 34.21 116.21 23.05 0.196 13885
 13887 3 34.3 116.3 23.21 0.228 13886
 13888 3 34.1 116.51 23.27 0.188 13887
 13889 3 34.21 116.41 23.48 0.122 13888
 13890 3 34.17 116.51 23.55 0.000125 13889
 13891 3 34.02 116.71 23.23 0.151 13888
 13892 3 33.99 116.8 23.32 0.16 13891
 13893 3 33.95 116.91 23.48 0.094 13892
 13894 3 33.89 117.01 23.59 0.096 13893
 13895 3 33.87 117.01 23.71 0.1 13894
 13896 3 33.82 117.1 23.78 0.124 13895
 13897 3 33.69 117.12 23.91 0.117 13896
 13898 3 33.6 117.21 24 0.141 13897
 13899 3 33.49 117.21 24.09 0.115 13898
 13900 3 33.38 117.21 24.23 0.119 13899
 13901 3 33.28 117.32 24.37 0.108 13900
 13902 3 33.17 117.32 24.5 0.082 13901
 13903 3 33.06 117.32 24.59 0.126 13902
 13904 3 32.96 117.41 24.66 0.114 13903
 13905 3 32.85 117.62 24.7 0.116 13904
 13906 3 32.8 117.71 24.71 0.116 13905
 13907 3 32.7 117.82 24.9 0.148 13906
 13908 3 32.56 117.91 24.92 0.153 13907
 13909 3 32.42 118.02 24.92 0.124 13908
 13910 3 32.27 118.13 24.97 0.117 13909
 13911 3 32.19 118.23 25.01 0.162 13910
 13912 3 32.12 118.43 25.03 0.146 13911
 13913 3 32.02 118.52 25.15 0.138 13912
 13914 3 31.99 118.63 25.24 0.182 13913
 13915 3 32.03 118.73 25.42 0.146 13914
 13916 3 31.95 118.92 25.47 0.109 13915
 13917 3 31.81 118.92 25.49 0.115 13916
 13918 3 31.72 119.12 25.51 0.126 13917
 13919 3 31.7 119.12 25.63 0.138 13918
 13920 3 31.54 119.12 25.67 0.108 13919
 13921 3 31.42 119.22 25.78 0.136 13920
 13922 3 31.29 119.31 25.97 0.122 13921
 13923 3 31.24 119.42 26.1 0.114 13922
 13924 3 31.11 119.42 26.24 0.127 13923
 13925 3 30.97 119.42 26.35 0.126 13924
 13926 3 30.86 119.42 26.51 0.089 13925
 13927 3 30.86 119.53 26.65 0.113 13926
 13928 3 30.93 119.62 26.83 0.129 13927
 13929 3 30.93 119.73 26.96 0.144 13928
 13930 3 31.02 119.82 27.17 0.149 13929
 13931 3 31.04 119.92 27.31 0.17 13930
 13932 3 31.01 120.03 27.4 0.252 13931
 13933 3 31.21 120.01 27.67 0.191 13932
 13934 3 31.37 120.12 27.81 0.159 13933
 13935 3 31.5 120.01 27.94 0.154 13934
 13936 3 31.66 120.01 28.1 0.141 13935
 13937 3 31.8 119.92 28.21 0.16 13936
 13938 3 31.92 119.81 28.46 0.135 13937
 13939 3 32.01 119.81 28.67 0.085 13938
 13940 3 32.03 119.81 28.81 0.127 13939
 13941 3 32.07 119.81 28.96 0.102 13940
 13942 3 32.07 119.9 29.06 0.119 13941
 13943 3 32.14 119.9 29.31 0.149 13942
 13944 3 32.21 119.9 29.47 0.195 13943
 13945 3 32.26 120.01 29.6 0.233 13944
 13946 3 32.2 120.11 29.67 0.261 13945
 13947 3 32.46 119.81 29.78 0.157 13946
 13948 3 32.56 119.7 29.88 0.139 13947
 13949 3 32.63 119.7 30.08 0.207 13948
 13950 3 32.74 119.7 30.19 0.203 13949
 13951 3 32.72 119.6 30.35 0.211 13950
 13952 3 32.78 119.6 30.47 0.244 13951
 13953 3 32.82 119.5 30.65 0.263 13952
 13954 3 32.93 119.39 30.72 0.269 13953
 13955 3 33.06 119.39 30.88 0.251 13954
 13956 3 33.15 119.39 31.13 0.191 13955
 13957 3 33.21 119.39 31.31 0.196 13956
 13958 3 33.33 119.39 31.53 0.187 13957
 13959 3 33.43 119.39 31.67 0.2 13958
 13960 3 33.58 119.28 31.78 0.18 13959
 13961 3 33.64 119.08 31.72 0.253 13960
 13962 3 33.26 118.69 31.31 0.141 13961
 13963 3 33.18 118.58 31.26 0.115 13962
 13964 3 33.1 118.49 31.29 0.108 13963
 13965 3 32.92 118.39 31.26 0.089 13964
 13966 3 32.83 118.3 31.19 0.103 13965
 13967 3 32.72 118.19 31.24 0.088 13966
 13968 3 33.96 118.99 32.06 0.17 13961
 13969 3 33.97 118.78 32.15 0.151 13968
 13970 3 33.9 118.78 32.38 0.106 13969
 13971 3 33.71 118.69 32.43 0.081 13970
 13972 3 33.62 118.58 32.53 0.112 13971
 13973 3 33.47 118.49 32.57 0.12 13972
 13974 3 33.33 118.49 32.6 0.115 13973
 13975 3 32.2 120.31 29.62 0.15 13946
 13976 3 32.49 120.31 29.53 0.076 13975
 13977 3 32.6 120.4 29.6 0.078 13976
 13978 3 32.72 120.51 29.63 0.097 13977
 13979 3 32.72 120.61 29.6 0.12 13978
 13980 3 32.83 120.81 29.4 0.102 13979
 13981 3 32.76 120.9 29.26 0.101 13980
 13982 3 32.76 121.01 29.13 0.074 13981
 13983 3 32.71 121.01 29.04 0.075 13982
 13984 3 32.71 121.11 28.99 0.076 13983
 13985 3 32.65 121.11 28.83 0.124 13984
 13986 3 32.5 121.11 28.62 0.145 13985
 13987 3 32.45 121.11 28.44 0.079 13986
 13988 3 31.92 120.51 29.69 0.09 13975
 13989 3 31.78 120.72 29.63 0.056 13988
 13990 3 31.66 120.71 29.62 0.072 13989
 13991 3 31.53 120.8 29.6 0.066 13990
 13992 3 31.37 120.8 29.44 0.077 13991
 13993 3 31.28 120.81 29.28 0.104 13992
 13994 3 31.25 120.92 29.09 0.114 13993
 13995 3 31.21 120.92 28.91 0.086 13994
 13996 3 31.16 120.92 28.68 0.068 13995
 13997 3 31.8 120.12 28.15 0.115 13937
 13998 3 31.77 120.31 28.13 0.075 13997
 13999 3 31.78 120.51 28.17 0.116 13998
 14000 3 31.89 120.62 28.19 0.138 13999
 14001 3 31.86 120.81 28.29 0.203 14000
 14002 3 35.13 115.72 21.73 0.118 13856
 14003 3 35.25 115.7 21.77 0.053 14002
 14004 3 35.2 116.2 21.91 0.064 13855
 14005 3 35.35 116.2 21.96 0.125 14004
 14006 3 35.37 116.2 22.09 0.117 14005
 14007 3 35.41 116.3 22.2 0.129 14006
 14008 3 35.42 116.5 22.3 0.111 14007
 14009 3 35.55 116.5 22.45 0.145 14008
 14010 3 35.56 116.61 22.59 0.169 14009
 14011 3 35.52 116.7 22.77 0.148 14010
 14012 3 35.49 116.7 22.98 0.119 14011
 14013 3 35.52 115.11 21.95 0.368 13851
 14014 3 35.52 114.7 22.17 0.233 14013
 14015 3 35.56 114.41 22.33 0.147 14014
 14016 3 35.63 114.41 22.49 0.167 14015
 14017 3 35.7 114.3 22.65 0.192 14016
 14018 3 35.71 114.2 22.72 0.237 14017
 14019 3 35.74 114.2 22.9 0.147 14018
 14020 3 35.74 114.3 23.13 0.145 14019
 14021 3 35.81 114.3 23.29 0.154 14020
 14022 3 35.89 114.3 23.42 0.196 14021
 14023 3 35.81 114.61 23.49 0.136 14022
 14024 3 35.72 114.7 23.45 0.19 14023
 14025 3 35.94 114.91 23.4 0.125 14024
 14026 3 36.02 115.11 23.49 0.142 14025
 14027 3 36.1 115.2 23.45 0.112 14026
 14028 3 36.1 115.2 23.33 0.077 14027
 14029 3 36.14 115.3 23.22 0.098 14028
 14030 3 35.9 114.3 23.61 0.191 14022
 14031 3 35.93 114.29 23.79 0.205 14030
 14032 3 35.9 114.29 23.95 0.2 14031
 14033 3 35.75 114.19 24.06 0.127 14032
 14034 3 35.68 114.29 24.1 0.145 14033
 14035 3 35.49 114.4 24.17 0.111 14034
 14036 3 35.45 114.49 24.15 0.135 14035
 14037 3 35.39 114.6 24.11 0.164 14036
 14038 3 36 114.4 24.2 0.152 14032
 14039 3 36 114.49 24.38 0.19 14038
 14040 3 35.95 114.6 24.58 0.207 14039
 14041 3 35.92 114.69 24.74 0.23 14040
 14042 3 35.9 114.79 24.88 0.295 14041
 14043 3 35.96 114.79 25.06 0.354 14042
 14044 3 36.14 114.88 24.95 0.51 14043
 14045 3 36.26 114.88 24.95 0.584 14044
 14046 3 36.39 114.88 25.11 0.658 14045
 14047 3 36.4 114.99 25.26 0.685 14046
 14048 3 36.5 114.99 25.49 0.664 14047
 14049 3 36.56 115.18 25.56 0.668 14048
 14050 3 36.89 114.88 25.65 0.53 14049
 14051 3 37.11 114.77 25.65 0.484 14050
 14052 3 37.26 114.77 25.7 0.478 14051
 14053 3 37.28 115.07 25.67 0.357 14052
 14054 3 36.92 115.38 25.81 0.183 14053
 14055 3 36.83 115.38 25.92 0.167 14054
 14056 3 36.75 115.49 25.97 0.085 14055
 14057 3 37.5 114.07 25.86 0.205 14052
 14058 3 37.6 113.88 25.74 0.185 14057
 14059 3 37.68 113.77 25.65 0.11 14058
 14060 3 37.71 113.57 25.58 0.143 14059
 14061 3 37.74 113.48 25.51 0.174 14060
 14062 3 37.76 113.27 25.45 0.234 14061
 14063 3 37.68 113.18 25.42 0.27 14062
 14064 3 37.64 113.07 25.24 0.225 14063
 14065 3 37.64 112.88 25.14 0.137 14064
 14066 3 37.74 112.77 25.16 0.076 14065
 14067 3 37.82 112.68 25.26 0.13 14066
 14068 3 37.9 112.57 25.26 0.183 14067
 14069 3 37.88 112.38 25.12 0.126 14068
 14070 3 38 112.18 25.16 0.115 14069
 14071 3 37.93 112.07 25.1 0.101 14070
 14072 3 38.06 111.88 25.16 0.081 14071
 14073 3 38.07 111.77 25.25 0.122 14072
 14074 3 38.04 111.68 25.12 0.087 14073
 14075 3 38.03 111.48 25.19 0.11 14074
 14076 3 38.03 111.38 25.32 0.107 14075
 14077 3 38.11 111.27 25.39 0.098 14076
 14078 3 37.71 112.38 24.98 0.101 14069
 14079 3 37.61 112.48 24.87 0.072 14078
 14080 3 36.43 114.29 24.61 0.168 14046
 14081 3 36.33 114.18 24.7 0.044 14080
 14082 3 36.03 114.99 24.27 0.114 14045
 14083 3 36.01 114.9 24.11 0.113 14082
 14084 3 35.87 113.8 22.56 0.127 14018
 14085 3 35.96 113.61 22.51 0.126 14084
 14086 3 36 113.41 22.47 0.131 14085
 14087 3 36.04 113.3 22.29 0.11 14086
 14088 3 36.01 113.2 22.2 0.125 14087
 14089 3 35.9 113 22.06 0.104 14088
 14090 3 35.82 112.91 21.95 0.104 14089
 14091 3 35.71 112.8 21.88 0.123 14090
 14092 3 35.53 112.7 21.81 0.109 14091
 14093 3 35.43 112.61 21.7 0.134 14092
 14094 3 35.46 112.41 21.67 0.145 14093
 14095 3 35.42 112.3 21.67 0.106 14094
 14096 3 35.32 112.2 21.67 0.13 14095
 14097 3 35.18 112.11 21.7 0.107 14096
 14098 3 35.13 111.92 21.56 0.105 14097
 14099 3 35.06 111.81 21.44 0.113 14098
 14100 3 34.91 118.12 16.27 0.158 13802
 14101 3 34.84 118.32 16.34 0.12 14100
 14102 3 34.75 118.43 16.48 0.159 14101
 14103 3 34.63 118.54 16.46 0.179 14102
 14104 3 34.49 118.64 16.28 0.149 14103
 14105 3 34.41 118.84 16.28 0.116 14104
 14106 3 34.31 118.93 16.32 0.123 14105
 14107 3 34.17 119.14 16.35 0.164 14106
 14108 3 34.04 119.23 16.31 0.212 14107
 14109 3 33.98 119.54 16.12 0.155 14108
 14110 3 33.84 119.64 16.11 0.181 14109
 14111 3 33.72 119.84 16.22 0.143 14110
 14112 3 33.59 119.93 16.21 0.167 14111
 14113 3 33.52 120.14 16.2 0.179 14112
 14114 3 33.51 120.23 16.28 0.165 14113
 14115 3 33.44 120.45 16.54 0.129 14114
 14116 3 33.27 120.45 16.69 0.146 14115
 14117 3 33.12 120.54 16.79 0.171 14116
 14118 3 32.95 120.65 17.08 0.158 14117
 14119 3 32.81 120.65 17.22 0.137 14118
 14120 3 32.62 120.74 17.24 0.108 14119
 14121 3 32.48 120.64 17.21 0.156 14120
 14122 3 32.36 120.53 17.21 0.207 14121
 14123 3 32.19 120.55 17.26 0.24 14122
 14124 3 32.12 120.55 17.35 0.306 14123
 14125 3 31.87 120.44 17.15 0.252 14124
 14126 3 31.75 120.44 17.08 0.245 14125
 14127 3 31.59 120.34 17.08 0.31 14126
 14128 3 31.72 119.94 17.03 0.101 14127
 14129 3 31.79 119.94 17.13 0.088 14128
 14130 3 31.83 119.84 17.24 0.074 14129
 14131 3 31.95 119.75 17.26 0.1 14130
 14132 3 31.99 119.64 17.22 0.109 14131
 14133 3 32.09 119.64 17.24 0.000125 14132
 14134 3 31.41 120.44 17.08 0.368 14127
 14135 3 31.25 120.55 17.01 0.391 14134
 14136 3 31.01 120.45 17.19 0.392 14135
 14137 3 30.97 120.25 17.26 0.322 14136
 14138 3 30.86 120.16 17.26 0.261 14137
 14139 3 30.72 120.05 17.33 0.239 14138
 14140 3 30.65 119.95 17.56 0.214 14139
 14141 3 30.65 119.86 17.71 0.158 14140
 14142 3 30.56 119.75 17.83 0.15 14141
 14143 3 30.58 119.55 17.94 0.169 14142
 14144 3 30.61 119.45 18.1 0.146 14143
 14145 3 30.58 119.25 18.28 0.13 14144
 14146 3 30.55 119.16 18.37 0.184 14145
 14147 3 30.37 119.16 18.51 0.124 14146
 14148 3 30.42 119.16 18.69 0.133 14147
 14149 3 30.42 119.16 18.83 0.111 14148
 14150 3 30.41 119.16 18.99 0.072 14149
 14151 3 30.89 119.05 18.47 0.102 14146
 14152 3 30.91 118.94 18.51 0.059 14151
 14153 3 31.07 118.84 18.49 0.128 14152
 14154 3 31.16 118.75 18.44 0.076 14153
 14155 3 30.71 120.86 17.43 0.206 14136
 14156 3 30.62 120.95 17.48 0.33 14155
 14157 3 30.44 121.25 17.43 0.116 14156
 14158 3 30.3 121.45 17.34 0.134 14157
 14159 3 30.21 121.55 17.22 0.134 14158
 14160 3 30.1 121.66 17.11 0.132 14159
 14161 3 29.98 121.75 16.95 0.107 14160
 14162 3 29.92 121.86 16.89 0.108 14161
 14163 3 29.87 121.97 16.77 0.137 14162
 14164 3 29.75 122.06 16.66 0.135 14163
 14165 3 29.44 122.17 16.52 0.086 14164
 14166 3 29.39 122.27 16.61 0.094 14165
 14167 3 29.71 122.17 16.41 0.081 14164
 14168 3 29.69 122.36 16.34 0.122 14167
 14169 3 29.71 122.47 16.23 0.126 14168
 14170 3 29.66 122.56 16.14 0.091 14169
 14171 3 29.62 122.67 16.08 0.1 14170
 14172 3 29.55 122.86 16.05 0.112 14171
 14173 3 29.48 122.97 15.97 0.115 14172
 14174 3 29.44 123.17 15.94 0.078 14173
 14175 3 29.37 123.36 15.81 0.077 14174
 14176 3 29.25 123.47 15.65 0.061 14175
 14177 3 29.19 123.47 15.57 0.027 14176
 14178 3 30.64 121.36 17.48 0.076 14157
 14179 3 30.67 121.45 17.57 0.113 14178
 14180 3 30.8 121.45 17.63 0.143 14179
 14181 3 30.96 121.45 17.66 0.121 14180
 14182 3 31.11 120.64 17.76 0.074 14156
 14183 3 31.24 120.55 17.81 0.077 14182
 14184 3 32.38 120.44 17.69 0.104 14124
 14185 3 32.52 120.44 17.87 0.092 14184
 14186 3 32.56 120.24 18.01 0.106 14185
 14187 3 32.6 120.03 18.15 0.116 14186
 14188 3 32.7 119.94 18.28 0.026 14187
 14189 3 33.77 119.64 15.85 0.116 14110
 14190 3 33.7 119.64 15.71 0.112 14189
 14191 3 33.58 119.75 15.55 0.057 14190
 14192 3 33.51 119.75 15.43 0.112 14191
 14193 3 33.43 119.75 15.24 0.083 14192
 14194 3 33.85 119.04 16.58 0.094 14108
 14195 3 33.84 118.84 16.72 0.135 14194
 14196 3 33.89 118.73 16.9 0.132 14195
 14197 3 33.96 118.54 17.02 0.125 14196
 14198 3 33.95 118.43 17.14 0.131 14197
 14199 3 33.87 118.43 17.28 0.107 14198
 14200 3 33.88 118.34 17.37 0.109 14199
 14201 3 34 118.14 17.27 0.132 14200
 14202 3 33.96 118.14 17.16 0.143 14201
 14203 3 33.88 118.23 16.98 0.09 14202
 14204 3 35.67 117.73 15.78 0.095 13800
 14205 3 35.77 117.62 15.8 0.113 14204
 14206 3 35.87 117.53 15.7 0.149 14205
 14207 3 36.02 117.42 15.59 0.163 14206
 14208 3 36.17 117.31 15.5 0.117 14207
 14209 3 36.24 117.21 15.45 0.127 14208
 14210 3 36.31 117.13 15.29 0.173 14209
 14211 3 36.39 117.22 15.16 0.166 14210
 14212 3 36.44 117.43 15.03 0.097 14211
 14213 3 36.4 117.63 14.95 0.116 14212
 14214 3 36.37 117.82 14.92 0.13 14213
 14215 3 36.27 117.93 14.85 0.136 14214
 14216 3 36.16 118.02 14.8 0.102 14215
 14217 3 35.22 122.32 15.89 0.278 12574
 14218 3 34.66 123.14 15.82 0.112 14217
 14219 3 34.51 123.23 15.78 0.104 14218
 14220 3 34.51 123.34 15.74 0.111 14219
 14221 3 34.87 123.23 15.67 0.109 14220
 14222 3 35.01 123.23 15.76 0.035 14221
 14223 3 35.37 124.23 16.57 0.263 9565
 14224 3 35.27 124.32 16.68 0.274 14223
 14225 3 35.23 124.53 16.66 0.193 14224
 14226 3 35.23 124.73 16.64 0.159 14225
 14227 3 35.16 124.93 16.63 0.187 14226
 14228 3 35.05 125.03 16.64 0.179 14227
 14229 3 35.68 124.82 15.04 0.225 9552
 14230 3 35.58 124.82 15.02 0.194 14229
 14231 3 36 125.54 12.46 0.817 14230
 14232 3 35.72 125.74 12.43 0.615 14231
 14233 3 36.64 124.63 12.37 0.237 9523
 14234 3 36.87 124.32 12.35 0.108 14233
 14235 3 36.98 124.22 12.32 0.044 14234
 14236 3 38.51 127.63 3.92 0.284 9195
 14237 3 38.6 127.63 4.03 0.354 14236
 14238 3 38.7 127.73 4.05 0.432 14237
 14239 3 38.81 127.93 4.25 0.593 14238
 14240 3 38.9 128.03 4.31 0.664 14239
 14241 3 38.94 128.03 4.41 0.803 14240
 14242 3 38.95 128.24 4.34 0.893 14241
 14243 3 38.91 128.53 4.3 0.814 14242
 14244 3 38.99 128.74 4.52 0.814 14243
 14245 3 39.17 128.74 4.67 0.764 14244
 14246 3 39.13 128.84 4.73 0.813 14245
 14247 3 39.09 128.93 4.84 0.824 14246
 14248 3 39.03 129.14 4.89 0.769 14247
 14249 3 38.19 129.44 4.66 0.466 14248
 14250 3 38.24 129.55 4.83 0.459 14249
 14251 3 38.71 129.84 5.16 0.183 14250
 14252 3 38.65 129.93 5.26 0.198 14251
 14253 3 38.56 130.14 5.3 0.182 14252
 14254 3 38.45 130.34 5.34 0.126 14253
 14255 3 38.38 130.43 5.38 0.125 14254
 14256 3 38.16 130.65 5.3 0.072 14255
 14257 3 38.08 130.84 5.43 0.115 14256
 14258 3 38.05 130.94 5.43 0.101 14257
 14259 3 37.98 131.15 5.39 0.094 14258
 14260 3 37.88 131.24 5.43 0.126 14259
 14261 3 37.84 131.24 5.55 0.15 14260
 14262 3 37.84 131.34 5.78 0.056 14261
 14263 3 37.78 131.44 5.88 0.042 14262
 14264 3 38.09 129.65 4.92 0.223 14250
 14265 3 37.85 129.65 4.98 0.177 14264
 14266 3 37.77 129.65 5.06 0.222 14265
 14267 3 37.69 129.65 5.14 0.2 14266
 14268 3 37.45 129.65 5.01 0.193 14267
 14269 3 37.37 129.55 4.91 0.214 14268
 14270 3 39.24 129.14 5.25 0.337 14248
 14271 3 39.46 129.43 5.75 0.153 14270
 14272 3 39.56 129.43 5.87 0.186 14271
 14273 3 39.66 129.33 5.98 0.183 14272
 14274 3 39.62 129.22 6.13 0.225 14273
 14275 3 39.6 129.22 6.34 0.195 14274
 14276 3 39.62 129.22 6.46 0.216 14275
 14277 3 39.59 129.12 6.56 0.266 14276
 14278 3 39.91 128.83 6.63 0.091 14277
 14279 3 39.96 128.72 6.7 0.104 14278
 14280 3 40.12 128.72 6.76 0.122 14279
 14281 3 40.17 128.62 6.8 0.14 14280
 14282 3 40.26 128.53 6.92 0.1 14281
 14283 3 40.28 128.33 6.97 0.084 14282
 14284 3 40.27 128.12 7.05 0.097 14283
 14285 3 40.35 127.93 7.12 0.089 14284
 14286 3 39.35 129.33 6.64 0.246 14277
 14287 3 39.23 129.53 6.76 0.184 14286
 14288 3 39.16 129.53 6.85 0.159 14287
 14289 3 39.27 129.53 7.04 0.125 14288
 14290 3 39.34 129.62 7.17 0.103 14289
 14291 3 39.37 129.72 7.27 0.143 14290
 14292 3 39.42 129.72 7.38 0.099 14291
 14293 3 39.05 129.74 6.84 0.062 14288
 14294 3 39.15 128.24 4.26 0.323 14240
 14295 3 39.27 128.43 4.38 0.277 14294
 14296 3 39.41 128.53 4.43 0.234 14295
 14297 3 39.49 128.64 4.51 0.089 14296
 14298 3 37.55 126.24 2.97 0.215 9189
 14299 3 37.66 126.45 3.01 0.238 14298
 14300 3 37.78 126.45 3.07 0.204 14299
 14301 3 37.91 126.54 3.07 0.197 14300
 14302 3 37.98 126.65 3.01 0.151 14301
 14303 3 37.16 125.46 2.85 0.263 9188
 14304 3 37.27 125.35 2.75 0.225 14303
 14305 3 36.87 126.95 0.42 0.164 9174
 14306 3 36.72 126.84 0.38 0.184 14305
 14307 3 36.55 126.76 0.36 0.201 14306
 14308 3 36.44 126.65 0.36 0.176 14307
 14309 3 36.32 126.65 0.35 0.206 14308
 14310 3 36.2 126.35 0.22 0.142 14309
 14311 3 36.12 126.35 0.15 0.196 14310
 14312 3 35.98 126.06 0.08 0.177 14311
 14313 3 35.89 125.96 0.01 0.127 14312
 14314 3 35.84 125.85 0.03 0.116 14313
 14315 3 35.7 125.76 0.08 0.133 14314
 14316 3 35.52 125.85 0.12 0.17 14315
 14317 3 35.51 125.96 0.22 0.171 14316
 14318 3 35.37 125.76 0.29 0.213 14317
 14319 3 35.19 125.67 0.3 0.286 14318
 14320 3 35.08 125.67 0.3 0.304 14319
 14321 3 34.8 125.76 0.22 0.207 14320
 14322 3 34.59 125.87 0.2 0.159 14321
 14323 3 34.43 125.87 0.17 0.154 14322
 14324 3 34.33 125.87 0.2 0.211 14323
 14325 3 34.26 125.76 0.24 0.215 14324
 14326 3 34.19 125.48 0.14 0.108 14325
 14327 3 34.18 125.37 0.15 0.089 14326
 14328 3 34.07 125.87 0.36 0.137 14325
 14329 3 33.97 125.98 0.47 0.225 14328
 14330 3 33.87 125.78 0.45 0.144 14329
 14331 3 33.81 125.68 0.55 0.191 14330
 14332 3 33.77 125.48 0.47 0.159 14331
 14333 3 33.74 125.37 0.5 0.144 14332
 14334 3 33.76 125.18 0.5 0.134 14333
 14335 3 33.77 125.07 0.57 0.153 14334
 14336 3 33.76 124.87 0.62 0.13 14335
 14337 3 33.81 124.79 0.69 0.153 14336
 14338 3 33.87 124.68 0.74 0.254 14337
 14339 3 33.62 124.58 0.91 0.223 14338
 14340 3 33.7 124.67 1.26 0.137 14339
 14341 3 33.67 124.78 1.47 0.165 14340
 14342 3 33.6 124.78 1.66 0.151 14341
 14343 3 33.49 124.87 1.88 0.126 14342
 14344 3 33.53 124.87 2.01 0.165 14343
 14345 3 33.6 124.97 2.1 0.142 14344
 14346 3 33.84 124.87 2.24 0.138 14345
 14347 3 33.96 124.78 2.17 0.14 14346
 14348 3 34.09 124.67 2.11 0.119 14347
 14349 3 34.21 124.67 2.04 0.174 14348
 14350 3 34.23 124.67 1.9 0.169 14349
 14351 3 34.12 124.56 1.67 0.085 14350
 14352 3 33.49 124.47 0.9 0.202 14339
 14353 3 33.37 124.28 0.81 0.133 14352
 14354 3 33.3 124.17 0.82 0.139 14353
 14355 3 33.26 123.97 0.82 0.164 14354
 14356 3 33.16 123.87 0.77 0.219 14355
 14357 3 33.12 123.77 0.68 0.249 14356
 14358 3 33.34 123.86 0.49 0.148 14357
 14359 3 33.46 124.07 0.39 0.111 14358
 14360 3 33.48 124.07 0.24 0.126 14359
 14361 3 33.58 124.07 0.22 0.049 14360
 14362 3 32.91 123.69 0.69 0.208 14357
 14363 3 32.78 123.58 0.6 0.217 14362
 14364 3 32.48 123.58 0.5 0.118 14363
 14365 3 32.34 123.47 0.39 0.14 14364
 14366 3 32.15 123.47 0.3 0.161 14365
 14367 3 31.98 123.47 0.27 0.247 14366
 14368 3 31.81 123.48 0.27 0.295 14367
 14369 3 31.73 123.48 0.35 0.337 14368
 14370 3 31.94 123.97 0.2 0.159 14369
 14371 3 32.02 124.08 0.08 0.137 14370
 14372 3 32.15 124.08 -0.03 0.116 14371
 14373 3 32.3 123.97 -0.05 0.13 14372
 14374 3 32.38 124.08 -0.13 0.121 14373
 14375 3 32.45 124.18 -0.19 0.146 14374
 14376 3 32.45 124.29 -0.36 0.126 14375
 14377 3 32.42 124.38 -0.5 0.144 14376
 14378 3 32.33 124.48 -0.61 0.15 14377
 14379 3 32.48 124.59 -0.76 0.082 14378
 14380 3 32.51 124.68 -0.87 0.093 14379
 14381 3 32.55 124.79 -0.96 0.1 14380
 14382 3 32.61 124.88 -1.08 0.082 14381
 14383 3 32.57 124.98 -1.14 0.121 14382
 14384 3 32.51 125.09 -1.22 0.176 14383
 14385 3 32.61 125.18 -1.33 0.16 14384
 14386 3 32.86 125.38 -1.52 0.13 14385
 14387 3 32.9 125.48 -1.59 0.134 14386
 14388 3 33.05 125.48 -1.72 0.119 14387
 14389 3 33.12 125.48 -1.85 0.1 14388
 14390 3 33.22 125.49 -1.99 0.137 14389
 14391 3 33.29 125.49 -2.12 0.134 14390
 14392 3 33.37 125.49 -2.31 0.124 14391
 14393 3 33.47 125.49 -2.41 0.143 14392
 14394 3 33.55 125.49 -2.62 0.13 14393
 14395 3 33.57 125.49 -2.77 0.129 14394
 14396 3 33.52 125.49 -2.91 0.134 14395
 14397 3 33.52 125.49 -3.02 0.183 14396
 14398 3 33.59 125.58 -3.14 0.159 14397
 14399 3 33.59 125.58 -3.29 0.161 14398
 14400 3 33.69 125.58 -3.54 0.097 14399
 14401 3 33.72 125.59 -3.68 0.115 14400
 14402 3 33.69 125.5 -3.82 0.000125 14401
 14403 3 33.76 125.79 -3.22 0.136 14398
 14404 3 33.76 126.08 -3.31 0.08 14403
 14405 3 31.52 123.28 0.49 0.268 14369
 14406 3 31.38 123.19 0.58 0.313 14405
 14407 3 31.25 123.2 0.67 0.333 14406
 14408 3 31.14 123 0.77 0.32 14407
 14409 3 31 122.89 0.87 0.296 14408
 14410 3 30.93 122.7 0.98 0.248 14409
 14411 3 30.91 122.5 1.12 0.272 14410
 14412 3 30.95 122.2 1.25 0.137 14411
 14413 3 30.97 122 1.37 0.14 14412
 14414 3 30.97 121.8 1.32 0.162 14413
 14415 3 31.09 121.7 1.33 0.071 14414
 14416 3 34.2 124.67 0.67 0.126 14338
 14417 3 34.33 124.57 0.61 0.17 14416
 14418 3 34.41 124.46 0.5 0.225 14417
 14419 3 34.52 124.46 0.36 0.248 14418
 14420 3 34.62 124.57 0.27 0.216 14419
 14421 3 33.94 126.18 0.72 0.095 14329
 14422 3 34.01 126.37 0.75 0.109 14421
 14423 3 33.94 126.47 0.82 0.18 14422
 14424 3 34.08 126.67 0.99 0.247 14423
 14425 3 33.92 126.47 1.33 0.187 14424
 14426 3 33.85 126.47 1.45 0.233 14425
 14427 3 33.77 126.78 1.62 0.172 14426
 14428 3 33.72 126.97 1.28 0.112 14427
 14429 3 33.64 126.97 1.1 0.144 14428
 14430 3 33.65 126.97 0.9 0.112 14429
 14431 3 33.65 126.86 0.73 0.081 14430
 14432 3 33.59 126.86 0.61 0.085 14431
 14433 3 33.57 126.87 0.47 0.064 14432
 14434 3 33.61 126.98 0.33 0.117 14433
 14435 3 33.62 127.18 0.23 0.058 14434
 14436 3 33.71 126.87 1.84 0.129 14427
 14437 3 33.63 126.87 2.02 0.177 14436
 14438 3 33.66 126.97 2.16 0.155 14437
 14439 3 33.73 127.08 2.38 0.145 14438
 14440 3 33.84 127.08 2.49 0.187 14439
 14441 3 33.98 127.06 2.57 0.219 14440
 14442 3 34.01 127.36 2.67 0.204 14441
 14443 3 34.02 127.56 2.66 0.26 14442
 14444 3 33.96 127.56 2.98 0.155 14443
 14445 3 33.87 127.47 3.2 0.108 14444
 14446 3 33.83 127.47 3.33 0.117 14445
 14447 3 33.8 127.38 3.47 0.116 14446
 14448 3 33.88 127.28 3.57 0.11 14447
 14449 3 34.01 127.18 3.63 0.089 14448
 14450 3 34.23 127.07 3.57 0.083 14449
 14451 3 34.35 127.18 3.55 0.085 14450
 14452 3 34.13 127.86 2.41 0.174 14443
 14453 3 34.23 128.07 2.31 0.101 14452
 14454 3 34.37 128.17 2.29 0.16 14453
 14455 3 34.73 127.97 2.47 0.098 14454
 14456 3 34.92 127.86 2.51 0.094 14455
 14457 3 35.13 127.86 2.55 0.086 14456
 14458 3 35.23 127.75 2.65 0.079 14457
 14459 3 35.33 127.75 2.72 0.098 14458
 14460 3 35.41 127.66 2.8 0.046 14459
 14461 3 34.37 128.46 2.1 0.155 14454
 14462 3 34.43 128.77 2 0.123 14461
 14463 3 34.4 128.77 1.84 0.086 14462
 14464 3 34.37 128.77 1.66 0.094 14463
 14465 3 34.3 128.96 1.56 0.102 14464
 14466 3 34.27 129.17 1.5 0.094 14465
 14467 3 34.37 129.27 1.5 0.102 14466
 14468 3 34.36 129.46 1.5 0.063 14467
 14469 3 34.3 129.57 1.34 0.093 14468
 14470 3 34.32 129.67 1.3 0.097 14469
 14471 3 34.32 129.86 1.35 0.088 14470
 14472 3 34.3 129.96 1.38 0.124 14471
 14473 3 34.3 130.07 1.31 0.111 14472
 14474 3 34.19 130.07 1.23 0.072 14473
 14475 3 34.26 130.17 1.17 0.063 14474
 14476 3 34.43 130.27 1.2 0.116 14475
 14477 3 34.52 130.46 1.25 0.118 14476
 14478 3 34.54 130.68 1.16 0.073 14477
 14479 3 34.57 130.87 1.13 0.089 14478
 14480 3 34.65 130.97 1.07 0.079 14479
 14481 3 34.58 131.18 1.01 0.135 14480
 14482 3 34.65 131.28 0.91 0.098 14481
 14483 3 34.77 131.46 0.8 0.054 14482
 14484 3 34.8 131.58 0.87 0.083 14483
 14485 3 34.83 131.66 0.75 0.066 14484
 14486 3 34.84 131.77 0.63 0.076 14485
 14487 3 34.83 131.77 0.46 0.112 14486
 14488 3 34.9 131.87 0.39 0.09 14487
 14489 3 34.94 131.87 0.23 0.103 14488
 14490 3 34.97 131.77 0.06 0.076 14489
 14491 3 34.96 131.77 -0.07 0.000125 14490
 14492 3 33.96 126.86 2.86 0.105 14441
 14493 3 33.98 126.86 2.97 0.132 14492
 14494 3 33.88 126.78 3.13 0.119 14493
 14495 3 33.84 126.67 3.24 0.117 14494
 14496 3 33.83 126.47 3.26 0.085 14495
 14497 3 33.8 126.37 3.28 0.095 14496
 14498 3 33.9 126.17 3.26 0.168 14497
 14499 3 33.91 126.06 3.26 0.161 14498
 14500 3 33.7 126.78 2.57 0.12 14440
 14501 3 33.7 126.67 2.67 0.106 14500
 14502 3 33.55 126.58 2.78 0.149 14501
 14503 3 33.46 126.47 2.82 0.146 14502
 14504 3 33.34 126.47 2.84 0.027 14503
 14505 3 33.64 126.47 0.9 0.112 14423
 14506 3 33.58 126.58 0.83 0.097 14505
 14507 3 35.3 125.37 0.51 0.163 14320
 14508 3 35.38 125.06 0.56 0.139 14507
 14509 3 35.37 124.96 0.61 0.12 14508
 14510 3 35.23 124.76 0.55 0.118 14509
 14511 3 35.16 124.67 0.49 0.083 14510
 14512 3 35.12 124.37 0.55 0.11 14511
 14513 3 34.95 124.37 0.45 0.155 14512
 14514 3 34.92 124.26 0.5 0.124 14513
 14515 3 35.2 125.46 0.57 0.177 14507
 14516 3 35.12 125.67 0.73 0.243 14515
 14517 3 35.05 125.76 0.78 0.248 14516
 14518 3 34.91 125.96 0.82 0.175 14517
 14519 3 36.15 126.96 0.39 0.13 14309
 14520 3 35.97 127.15 0.39 0.075 14519
 14521 3 35.94 127.26 0.32 0.111 14520
 14522 3 35.94 127.35 0.2 0.131 14521
 14523 3 35.9 127.46 0.05 0.185 14522
 14524 3 35.87 127.26 -0.15 0.142 14523
 14525 3 35.76 127.15 -0.31 0.15 14524
 14526 3 35.76 127.46 -0.43 0.093 14525
 14527 3 35.72 127.56 -0.44 0.104 14526
 14528 3 35.64 127.76 -0.44 0.099 14527
 14529 3 35.55 127.85 -0.43 0.128 14528
 14530 3 35.37 127.96 -0.51 0.135 14529
 14531 3 35.16 127.96 -0.65 0.119 14530
 14532 3 35.05 127.96 -0.6 0.136 14531
 14533 3 34.93 128.06 -0.65 0.094 14532
 14534 3 34.77 128.16 -0.63 0.082 14533
 14535 3 34.7 128.27 -0.66 0.143 14534
 14536 3 34.7 128.37 -0.63 0.087 14535
 14537 3 37.91 128.67 -2.27 0.101 9154
 14538 3 38.14 130.66 -2.52 0.173 9146
 14539 3 38.11 130.66 -2.31 0.117 14538
 14540 3 38.08 130.55 -2.24 0.126 14539
 14541 3 37.9 130.36 -2.25 0.073 14540
 14542 3 39.45 132.06 -8.49 0.179 8949
 14543 3 39.3 132.06 -8.48 0.178 14542
 14544 3 39.03 131.96 -8.39 0.133 14543
 14545 3 38.88 131.96 -8.23 0.166 14544
 14546 3 38.77 131.96 -8.07 0.187 14545
 14547 3 38.52 131.77 -8.16 0.1 14546
 14548 3 38.38 131.58 -8.17 0.161 14547
 14549 3 38.34 131.37 -8.24 0.155 14548
 14550 3 38.24 131.18 -8.25 0.123 14549
 14551 3 38.2 131.08 -8.24 0.112 14550
 14552 3 38.13 130.97 -8.17 0.118 14551
 14553 3 38.06 130.87 -8.15 0.144 14552
 14554 3 38.03 130.68 -8.11 0.167 14553
 14555 3 38 130.68 -8.01 0.193 14554
 14556 3 37.84 130.47 -8.11 0.158 14555
 14557 3 37.7 130.37 -8.09 0.138 14556
 14558 3 37.6 130.18 -8.06 0.191 14557
 14559 3 37.45 130.09 -8.06 0.223 14558
 14560 3 37.37 130.09 -7.99 0.26 14559
 14561 3 37.28 129.99 -8.02 0.306 14560
 14562 3 37.5 129.68 -7.85 0.124 14561
 14563 3 37.49 129.59 -7.77 0.158 14562
 14564 3 37.49 129.49 -7.75 0.163 14563
 14565 3 37.42 129.39 -7.69 0.15 14564
 14566 3 37.38 129.28 -7.61 0.144 14565
 14567 3 37.38 129.09 -7.5 0.175 14566
 14568 3 37.25 129.28 -7.16 0.171 14567
 14569 3 37.18 129.28 -7.01 0.157 14568
 14570 3 37.29 128.68 -7.58 0.204 14567
 14571 3 37.18 128.49 -7.66 0.172 14570
 14572 3 37.08 128.28 -7.61 0.184 14571
 14573 3 37.04 128.18 -7.7 0.213 14572
 14574 3 36.99 128.09 -7.89 0.245 14573
 14575 3 36.9 127.88 -7.58 0.19 14574
 14576 3 36.83 127.88 -7.42 0.216 14575
 14577 3 36.86 127.68 -7.25 0.179 14576
 14578 3 36.79 127.59 -7.11 0.178 14577
 14579 3 36.65 127.49 -7 0.164 14578
 14580 3 36.54 127.38 -6.87 0.154 14579
 14581 3 36.36 127.29 -6.73 0.113 14580
 14582 3 36.24 127.18 -6.62 0.134 14581
 14583 3 36.11 127.2 -6.55 0.153 14582
 14584 3 35.94 127.2 -6.5 0.142 14583
 14585 3 35.92 127.19 -6.34 0.206 14584
 14586 3 35.72 127.28 -6.28 0.132 14585
 14587 3 35.58 127.39 -6.2 0.139 14586
 14588 3 35.49 127.48 -6.08 0.147 14587
 14589 3 35.39 127.48 -5.96 0.106 14588
 14590 3 35.33 127.59 -5.79 0.089 14589
 14591 3 35.28 127.48 -5.65 0.118 14590
 14592 3 35.24 127.39 -5.46 0.132 14591
 14593 3 35.14 127.19 -5.34 0.132 14592
 14594 3 35.03 127.09 -5.37 0.187 14593
 14595 3 34.89 126.89 -5 0.099 14594
 14596 3 34.85 126.89 -4.9 0.144 14595
 14597 3 34.6 127 -4.79 0.091 14596
 14598 3 34.53 126.89 -4.67 0.085 14597
 14599 3 34.39 126.89 -4.53 0.138 14598
 14600 3 34.26 126.89 -4.36 0.084 14599
 14601 3 34.93 126.89 -5.83 0.094 14594
 14602 3 34.89 126.8 -5.94 0.117 14601
 14603 3 34.82 126.8 -6.03 0.182 14602
 14604 3 34.76 126.8 -6.16 0.166 14603
 14605 3 34.68 126.89 -6.37 0.098 14604
 14606 3 34.6 127 -6.51 0.102 14605
 14607 3 34.54 127 -6.62 0.13 14606
 14608 3 34.47 126.89 -6.7 0.099 14607
 14609 3 34.36 126.89 -6.83 0.145 14608
 14610 3 34.25 127 -6.87 0.117 14609
 14611 3 34.04 127 -6.83 0.084 14610
 14612 3 33.94 127.09 -6.74 0.083 14611
 14613 3 33.83 127.2 -6.62 0.065 14612
 14614 3 33.79 127.31 -6.4 0.097 14613
 14615 3 36 126.89 -6.36 0.103 14585
 14616 3 36 126.69 -6.3 0.108 14615
 14617 3 35.94 126.69 -6.16 0.101 14616
 14618 3 35.85 126.59 -6.01 0.091 14617
 14619 3 35.71 126.48 -5.9 0.096 14618
 14620 3 35.61 126.59 -5.75 0.111 14619
 14621 3 35.54 126.48 -5.61 0.077 14620
 14622 3 35.57 126.39 -5.57 0.075 14621
 14623 3 35.57 126.28 -5.62 0.097 14622
 14624 3 35.51 126.09 -5.51 0.068 14623
 14625 3 35.54 125.98 -5.5 0.088 14624
 14626 3 35.64 125.98 -5.57 0.078 14625
 14627 3 37.17 129.99 -7.89 0.162 14561
 14628 3 36.88 130.18 -7.58 0.131 14627
 14629 3 36.74 130.18 -7.43 0.147 14628
 14630 3 36.66 130.18 -7.29 0.133 14629
 14631 3 36.57 130.18 -7.19 0.113 14630
 14632 3 36.46 130.18 -7.11 0.108 14631
 14633 3 36.38 130.18 -7.03 0.15 14632
 14634 3 36.35 130.09 -6.97 0.175 14633
 14635 3 36.3 130.18 -6.65 0.096 14634
 14636 3 36.18 130.19 -6.52 0.12 14635
 14637 3 36.14 130.09 -6.41 0.145 14636
 14638 3 36.1 129.98 -6.35 0.176 14637
 14639 3 36.21 130.08 -6.15 0.084 14638
 14640 3 36.13 130.08 -6.07 0.102 14639
 14641 3 36.07 130.18 -5.94 0.092 14640
 14642 3 36.04 130.18 -5.74 0.137 14641
 14643 3 36.06 130.29 -5.6 0.153 14642
 14644 3 35.97 130.39 -5.4 0.105 14643
 14645 3 37.1 130.09 -7.81 0.162 14627
 14646 3 37.27 129.89 -8.59 0.106 14645
 14647 3 37.42 129.89 -8.64 0.116 14646
 14648 3 37.53 129.78 -8.66 0.134 14647
 14649 3 37.63 129.68 -8.76 0.121 14648
 14650 3 37.74 129.58 -8.76 0.124 14649
 14651 3 37.81 129.37 -8.81 0.081 14650
 14652 3 37.95 129.37 -8.88 0.111 14651
 14653 3 38.03 129.18 -8.88 0.129 14652
 14654 3 38.1 129.08 -8.91 0.123 14653
 14655 3 38.13 128.87 -8.94 0.188 14654
 14656 3 38.03 128.77 -9.08 0.143 14655
 14657 3 38.07 128.68 -9.28 0.137 14656
 14658 3 38.13 128.59 -9.42 0.168 14657
 14659 3 38.41 128.69 -9.52 0.086 14658
 14660 3 38.45 128.69 -9.65 0.109 14659
 14661 3 38.53 128.69 -9.76 0.101 14660
 14662 3 38.59 128.69 -9.93 0.122 14661
 14663 3 38.64 128.59 -10.1 0.103 14662
 14664 3 37.98 128.47 -9.46 0.161 14658
 14665 3 37.78 128.37 -9.5 0.000125 14664
 14666 3 38.37 128.77 -8.83 0.07 14655
 14667 3 38.34 128.58 -8.91 0.096 14666
 14668 3 37.21 129.68 -8.8 0.103 14646
 14669 3 37.24 129.59 -8.9 0.101 14668
 14670 3 37.25 129.49 -9.01 0.142 14669
 14671 3 37.17 129.28 -9.17 0.157 14670
 14672 3 37.16 129.28 -9.33 0.123 14671
 14673 3 37.13 129.18 -9.53 0.121 14672
 14674 3 37.1 129.09 -9.58 0.157 14673
 14675 3 37.09 128.89 -9.64 0.192 14674
 14676 3 37.02 128.78 -9.55 0.238 14675
 14677 3 37.99 130.77 -7.69 0.138 14555
 14678 3 37.95 130.77 -7.53 0.148 14677
 14679 3 37.96 130.87 -7.23 0.112 14678
 14680 3 37.95 130.87 -7.07 0.1 14679
 14681 3 37.85 130.87 -6.95 0.118 14680
 14682 3 37.77 130.97 -6.82 0.147 14681
 14683 3 37.91 131.18 -6.7 0.105 14682
 14684 3 37.96 131.27 -6.77 0.124 14683
 14685 3 37.93 131.37 -6.86 0.071 14684
 14686 3 38.73 132.18 -7.87 0.101 14546
 14687 3 38.59 132.27 -7.81 0.104 14686
 14688 3 38.46 132.37 -7.68 0.09 14687
 14689 3 38.42 132.47 -7.65 0.085 14688
 14690 3 38.41 132.68 -7.65 0.062 14689
 14691 3 38.42 132.77 -7.6 0.091 14690
 14692 3 38.32 132.87 -7.61 0.08 14691
 14693 3 38.13 133.08 -7.61 0.156 14692
 14694 3 37.99 133.18 -7.61 0.141 14693
 14695 3 37.87 133.18 -7.65 0.188 14694
 14696 3 37.81 133.47 -7.61 0.128 14695
 14697 3 37.7 133.68 -7.61 0.116 14696
 14698 3 37.56 133.68 -7.68 0.177 14697
 14699 3 47.55 122.22 -42.66 0.107 1910
 14700 3 47.69 122.33 -42.67 0.114 14699
 14701 3 47.8 122.42 -42.63 0.086 14700
 14702 3 45.84 113.6 -63.73 0.196 1781
 14703 3 45.83 113.71 -63.89 0.187 14702
 14704 3 45.77 113.8 -63.98 0.199 14703
 14705 3 45.74 113.9 -64.08 0.192 14704
 14706 3 45.65 114.01 -64.2 0.212 14705
 14707 3 45.62 114.01 -64.33 0.217 14706
 14708 3 45.55 114.1 -64.4 0.193 14707
 14709 3 45.45 114.3 -64.5 0.193 14708
 14710 3 45.34 114.4 -64.59 0.184 14709
 14711 3 45.23 114.51 -64.67 0.196 14710
 14712 3 45.12 114.51 -64.75 0.154 14711
 14713 3 45.01 114.62 -64.76 0.161 14712
 14714 3 44.87 114.71 -64.81 0.178 14713
 14715 3 44.73 114.82 -64.88 0.194 14714
 14716 3 44.66 114.91 -64.99 0.233 14715
 14717 3 44.55 115.01 -65.08 0.238 14716
 14718 3 44.48 115.21 -65.13 0.225 14717
 14719 3 44.37 115.32 -65.19 0.201 14718
 14720 3 44.22 115.43 -65.24 0.224 14719
 14721 3 44.13 115.52 -65.32 0.21 14720
 14722 3 44.05 115.73 -65.33 0.211 14721
 14723 3 43.95 115.82 -65.41 0.229 14722
 14724 3 43.9 115.93 -65.54 0.267 14723
 14725 3 43.86 116.13 -65.55 0.276 14724
 14726 3 43.9 116.32 -65.58 0.289 14725
 14727 3 43.82 116.43 -65.66 0.359 14726
 14728 3 43.86 116.52 -65.96 0.414 14727
 14729 3 43.8 116.63 -66.1 0.469 14728
 14730 3 43.82 116.83 -66.24 0.463 14729
 14731 3 43.72 116.94 -66.33 0.434 14730
 14732 3 43.69 117.03 -66.39 0.349 14731
 14733 3 43.69 117.24 -66.44 0.311 14732
 14734 3 43.76 117.33 -66.57 0.287 14733
 14735 3 43.83 117.53 -66.69 0.256 14734
 14736 3 43.82 117.64 -66.74 0.255 14735
 14737 3 43.83 117.83 -66.8 0.28 14736
 14738 3 43.89 118.03 -66.85 0.268 14737
 14739 3 43.87 118.24 -66.91 0.295 14738
 14740 3 43.94 118.33 -67.05 0.274 14739
 14741 3 44.11 118.53 -67.22 0.253 14740
 14742 3 44.22 118.74 -67.34 0.242 14741
 14743 3 44.23 118.74 -67.48 0.236 14742
 14744 3 44.19 118.44 -67.66 0.119 14743
 14745 3 44.15 118.33 -67.77 0.094 14744
 14746 3 44.18 118.14 -67.79 0.105 14745
 14747 3 44.18 118.03 -67.82 0.148 14746
 14748 3 44.03 118.03 -67.77 0.205 14747
 14749 3 44.22 117.83 -67.91 0.075 14748
 14750 3 44.19 117.64 -67.99 0.109 14749
 14751 3 44.21 117.44 -68.16 0.101 14750
 14752 3 44.22 117.24 -68.21 0.115 14751
 14753 3 44.09 117.03 -68.27 0.099 14752
 14754 3 44.07 116.83 -68.27 0.085 14753
 14755 3 44.08 116.74 -68.33 0.19 14754
 14756 3 44.29 116.64 -68.1 0.111 14755
 14757 3 44.19 116.53 -67.94 0.117 14756
 14758 3 44.01 116.53 -67.94 0.137 14757
 14759 3 43.9 116.44 -67.91 0.204 14758
 14760 3 43.84 116.33 -67.61 0.116 14759
 14761 3 43.72 116.14 -67.58 0.078 14760
 14762 3 43.62 116.03 -67.54 0.052 14761
 14763 3 43.57 115.94 -67.52 0.077 14762
 14764 3 43.51 115.83 -67.49 0.073 14763
 14765 3 43.4 115.53 -67.52 0.135 14764
 14766 3 43.34 115.44 -67.57 0.102 14765
 14767 3 44.32 119.03 -67.51 0.224 14743
 14768 3 44.37 119.14 -67.59 0.234 14767
 14769 3 44.36 119.24 -67.68 0.24 14768
 14770 3 44.33 119.44 -67.73 0.232 14769
 14771 3 44.34 119.64 -67.79 0.25 14770
 14772 3 44.28 119.83 -67.79 0.254 14771
 14773 3 44.27 119.94 -67.84 0.236 14772
 14774 3 44.27 120.03 -67.92 0.234 14773
 14775 3 44.28 120.14 -68.04 0.228 14774
 14776 3 44.2 120.33 -68.1 0.224 14775
 14777 3 44.13 120.44 -68.2 0.217 14776
 14778 3 44 120.64 -68.26 0.245 14777
 14779 3 43.92 120.74 -68.37 0.275 14778
 14780 3 43.83 120.83 -68.43 0.266 14779
 14781 3 43.75 120.94 -68.54 0.316 14780
 14782 3 43.63 121.14 -68.49 0.315 14781
 14783 3 43.43 121.14 -68.07 0.122 14782
 14784 3 43.35 121.14 -67.96 0.172 14783
 14785 3 43.28 121.14 -67.85 0.126 14784
 14786 3 43.22 121.05 -67.79 0.107 14785
 14787 3 43.04 120.94 -67.7 0.077 14786
 14788 3 43.65 121.24 -68.73 0.308 14782
 14789 3 43.74 121.53 -68.57 0.166 14788
 14790 3 43.75 121.74 -68.57 0.181 14789
 14791 3 43.75 121.83 -68.62 0.172 14790
 14792 3 43.75 122.03 -68.7 0.172 14791
 14793 3 43.68 122.14 -68.76 0.187 14792
 14794 3 43.65 122.33 -68.87 0.184 14793
 14795 3 43.57 122.44 -68.91 0.184 14794
 14796 3 43.5 122.55 -68.98 0.182 14795
 14797 3 43.43 122.64 -69 0.181 14796
 14798 3 43.43 122.85 -69.06 0.197 14797
 14799 3 43.31 123.14 -69.06 0.196 14798
 14800 3 43.28 123.35 -69.06 0.163 14799
 14801 3 43.25 123.55 -69.11 0.185 14800
 14802 3 43.17 123.64 -69.08 0.153 14801
 14803 3 43.17 123.75 -69.08 0.15 14802
 14804 3 43.07 123.94 -69.06 0.19 14803
 14805 3 42.93 124.05 -69.06 0.216 14804
 14806 3 42.86 124.14 -69.09 0.292 14805
 14807 3 42.86 124.35 -69.11 0.413 14806
 14808 3 42.57 124.35 -69.06 0.416 14807
 14809 3 42.78 124.64 -69 0.442 14808
 14810 3 42.75 124.75 -68.92 0.434 14809
 14811 3 42.53 124.75 -68.92 0.479 14810
 14812 3 42.32 124.25 -68.39 0.094 14811
 14813 3 42.35 124.14 -68.36 0.129 14812
 14814 3 42.39 124.05 -68.22 0.103 14813
 14815 3 42.35 123.94 -68.11 0.073 14814
 14816 3 42.32 123.94 -67.97 0.116 14815
 14817 3 42.21 123.86 -67.83 0.146 14816
 14818 3 42.07 123.66 -67.69 0.125 14817
 14819 3 41.97 123.46 -67.64 0.08 14818
 14820 3 42.51 124.85 -68.98 0.51 14811
 14821 3 42.1 124.75 -68.58 0.179 14820
 14822 3 42.11 124.86 -68.53 0.19 14821
 14823 3 42.21 124.96 -68.33 0.202 14822
 14824 3 42.22 125.05 -68.23 0.246 14823
 14825 3 42.15 125.16 -68.17 0.248 14824
 14826 3 41.92 125.16 -68 0.194 14825
 14827 3 41.89 125.25 -67.83 0.142 14826
 14828 3 41.86 125.25 -67.7 0.144 14827
 14829 3 41.83 125.25 -67.53 0.139 14828
 14830 3 41.82 125.35 -67.38 0.15 14829
 14831 3 41.79 125.35 -67.24 0.16 14830
 14832 3 41.79 125.45 -67.13 0.186 14831
 14833 3 41.53 125.45 -66.91 0.098 14832
 14834 3 41.4 125.45 -66.79 0.094 14833
 14835 3 41.35 125.54 -66.6 0.107 14834
 14836 3 41.28 125.65 -66.49 0.101 14835
 14837 3 41.89 125.65 -67.02 0.141 14832
 14838 3 41.89 125.85 -66.96 0.149 14837
 14839 3 41.96 125.95 -66.85 0.131 14838
 14840 3 42.03 126.04 -66.74 0.116 14839
 14841 3 42.1 126.13 -66.6 0.113 14840
 14842 3 42.18 126.13 -66.49 0.142 14841
 14843 3 42.36 126.13 -66.44 0.151 14842
 14844 3 42.42 126.24 -66.35 0.137 14843
 14845 3 42.49 126.34 -66.22 0.149 14844
 14846 3 42.54 126.34 -66.08 0.186 14845
 14847 3 42.67 126.43 -65.99 0.214 14846
 14848 3 42.77 126.54 -65.91 0.212 14847
 14849 3 43.06 126.34 -65.96 0.153 14848
 14850 3 43.25 126.23 -66 0.144 14849
 14851 3 43.43 126.23 -65.97 0.104 14850
 14852 3 43.5 126.13 -66.03 0.072 14851
 14853 3 42.68 126.63 -65.71 0.176 14848
 14854 3 42.71 126.63 -65.57 0.148 14853
 14855 3 42.77 126.74 -65.44 0.177 14854
 14856 3 42.75 126.74 -65.24 0.185 14855
 14857 3 42.7 126.74 -65.13 0.209 14856
 14858 3 42.65 126.74 -64.99 0.237 14857
 14859 3 42.64 127.04 -64.91 0.179 14858
 14860 3 42.68 127.13 -64.76 0.229 14859
 14861 3 42.74 127.24 -64.66 0.247 14860
 14862 3 42.65 126.84 -64.47 0.118 14861
 14863 3 42.53 126.84 -64.38 0.159 14862
 14864 3 42.39 126.84 -64.36 0.167 14863
 14865 3 42.32 126.63 -64.55 0.118 14864
 14866 3 42.27 126.54 -64.61 0.104 14865
 14867 3 42.14 126.34 -64.68 0.085 14866
 14868 3 42.25 126.84 -64.26 0.1 14864
 14869 3 42.13 126.93 -64.27 0.039 14868
 14870 3 42 127.04 -64.3 0.000125 14869
 14871 3 42.79 127.43 -64.57 0.221 14861
 14872 3 42.88 127.54 -64.44 0.254 14871
 14873 3 42.89 127.63 -64.36 0.331 14872
 14874 3 42.93 127.74 -64.3 0.432 14873
 14875 3 43.13 127.13 -63.96 0.1 14874
 14876 3 43.17 127.02 -63.8 0.131 14875
 14877 3 43.18 126.93 -63.66 0.099 14876
 14878 3 43.14 126.82 -63.44 0.105 14877
 14879 3 43.07 126.82 -63.36 0.084 14878
 14880 3 43 126.73 -63.26 0.122 14879
 14881 3 42.86 126.63 -63.19 0.138 14880
 14882 3 42.7 126.43 -63.12 0.136 14881
 14883 3 42.6 126.34 -63.05 0.126 14882
 14884 3 42.42 126.24 -63.08 0.092 14883
 14885 3 42.21 126.13 -63.08 0.072 14884
 14886 3 42.04 126.12 -63 0.092 14885
 14887 3 42.02 126.12 -62.9 0.11 14886
 14888 3 42.04 125.83 -62.83 0.119 14887
 14889 3 41.84 125.83 -62.76 0.095 14888
 14890 3 41.71 125.73 -62.73 0.133 14889
 14891 3 41.54 125.53 -62.65 0.116 14890
 14892 3 41.41 125.44 -62.61 0.083 14891
 14893 3 41.33 125.34 -62.58 0.082 14892
 14894 3 41.19 125.34 -62.65 0.08 14893
 14895 3 41.05 125.34 -62.64 0.094 14894
 14896 3 40.9 125.14 -62.68 0.077 14895
 14897 3 40.86 125.03 -62.69 0.061 14896
 14898 3 40.8 124.94 -62.75 0.081 14897
 14899 3 40.79 124.84 -62.82 0.086 14898
 14900 3 40.73 124.73 -62.93 0.086 14899
 14901 3 40.68 124.53 -62.91 0.143 14900
 14902 3 40.65 124.44 -62.97 0.171 14901
 14903 3 40.53 124.23 -63.02 0.122 14902
 14904 3 40.44 124.04 -63.11 0.029 14903
 14905 3 42.89 127.93 -64.21 0.418 14874
 14906 3 42.97 128.13 -64.07 0.368 14905
 14907 3 42.97 128.23 -63.96 0.353 14906
 14908 3 42.96 128.32 -63.85 0.324 14907
 14909 3 42.81 128.44 -63.75 0.315 14908
 14910 3 42.74 128.63 -63.72 0.302 14909
 14911 3 42.6 128.73 -63.51 0.267 14910
 14912 3 42.57 128.63 -63.28 0.226 14911
 14913 3 42.43 128.63 -63.21 0.284 14912
 14914 3 42.35 128.73 -63.14 0.337 14913
 14915 3 42.25 128.63 -63.03 0.335 14914
 14916 3 42.52 128.13 -62.79 0.123 14915
 14917 3 42.53 128.03 -62.68 0.113 14916
 14918 3 42.5 127.92 -62.64 0.164 14917
 14919 3 42.46 127.73 -62.36 0.15 14918
 14920 3 42.45 127.62 -62.26 0.065 14919
 14921 3 42.46 127.42 -62.22 0.084 14920
 14922 3 42.53 127.33 -62.07 0.182 14921
 14923 3 42.53 127.42 -61.8 0.171 14922
 14924 3 42.47 127.33 -61.64 0.127 14923
 14925 3 42.48 127.23 -61.51 0.109 14924
 14926 3 42.48 127.12 -61.43 0.123 14925
 14927 3 42.47 127.12 -61.32 0.103 14926
 14928 3 42.41 127.12 -61.18 0.129 14927
 14929 3 42.33 127.03 -61.11 0.169 14928
 14930 3 42.36 126.92 -60.97 0.143 14929
 14931 3 42.44 126.92 -60.8 0.081 14930
 14932 3 42.4 127.03 -60.61 0.108 14931
 14933 3 42.47 126.92 -60.46 0.107 14932
 14934 3 42.51 127.03 -60.28 0.081 14933
 14935 3 42.54 127.01 -60.11 0.056 14934
 14936 3 42.55 127.01 -59.97 0.076 14935
 14937 3 42.51 127.01 -59.83 0.061 14936
 14938 3 42.48 127.01 -59.72 0.09 14937
 14939 3 42.46 127.01 -59.46 0.071 14938
 14940 3 42.51 126.92 -59.29 0.066 14939
 14941 3 42.53 126.81 -59.15 0.11 14940
 14942 3 42.51 126.81 -59.01 0.112 14941
 14943 3 42.47 126.92 -58.85 0.083 14942
 14944 3 42.44 127.01 -58.66 0.087 14943
 14945 3 42.41 127.01 -58.53 0.121 14944
 14946 3 42.4 126.91 -58.41 0.088 14945
 14947 3 42.4 127 -58.21 0.042 14946
 14948 3 42.33 128.83 -63.03 0.257 14915
 14949 3 42.46 129.23 -63.05 0.128 14948
 14950 3 42.5 129.44 -63.03 0.166 14949
 14951 3 42.5 129.54 -63.01 0.198 14950
 14952 3 42.57 129.63 -62.94 0.16 14951
 14953 3 42.58 129.83 -62.86 0.143 14952
 14954 3 42.57 129.83 -62.72 0.149 14953
 14955 3 42.57 129.93 -62.61 0.199 14954
 14956 3 42.6 130.22 -62.58 0.145 14955
 14957 3 42.57 130.32 -62.46 0.147 14956
 14958 3 42.58 130.53 -62.42 0.183 14957
 14959 3 42.6 130.62 -62.27 0.208 14958
 14960 3 42.7 130.82 -62.13 0.196 14959
 14961 3 42.78 130.91 -62 0.185 14960
 14962 3 42.86 131.12 -61.82 0.169 14961
 14963 3 42.9 131.22 -61.74 0.184 14962
 14964 3 42.95 131.41 -61.52 0.158 14963
 14965 3 42.96 131.41 -61.25 0.167 14964
 14966 3 42.99 131.41 -61.09 0.216 14965
 14967 3 43.07 131.41 -60.99 0.191 14966
 14968 3 43.18 131.52 -60.86 0.208 14967
 14969 3 43.25 131.62 -60.78 0.218 14968
 14970 3 43.57 131.41 -60.81 0.131 14969
 14971 3 43.68 131.41 -60.75 0.165 14970
 14972 3 43.21 131.62 -60.63 0.157 14969
 14973 3 43.18 131.72 -60.46 0.142 14972
 14974 3 43.2 131.72 -60.36 0.126 14973
 14975 3 43.18 131.81 -60.17 0.146 14974
 14976 3 43.17 131.81 -59.99 0.124 14975
 14977 3 43.11 131.81 -59.82 0.16 14976
 14978 3 43.07 131.81 -59.64 0.16 14977
 14979 3 43.07 131.72 -59.42 0.153 14978
 14980 3 43.1 131.72 -59.25 0.153 14979
 14981 3 43.15 131.72 -59.14 0.149 14980
 14982 3 43.13 131.81 -58.96 0.144 14981
 14983 3 43.14 131.72 -58.82 0.153 14982
 14984 3 43.1 131.62 -58.72 0.209 14983
 14985 3 42.96 131.52 -58.7 0.255 14984
 14986 3 43.03 131.72 -58.39 0.179 14985
 14987 3 43.14 131.72 -58.24 0.155 14986
 14988 3 43.2 131.81 -58.07 0.144 14987
 14989 3 43.22 131.91 -57.92 0.135 14988
 14990 3 43.18 131.9 -57.81 0.131 14989
 14991 3 43.15 132.01 -57.7 0.118 14990
 14992 3 43.14 132.01 -57.5 0.151 14991
 14993 3 43.11 132.01 -57.36 0.161 14992
 14994 3 43.14 132.01 -57.21 0.163 14993
 14995 3 43.19 132.01 -57.07 0.132 14994
 14996 3 43.22 132.01 -56.93 0.11 14995
 14997 3 43.25 132.11 -56.77 0.147 14996
 14998 3 43.3 132.09 -56.6 0.126 14997
 14999 3 43.29 132.09 -56.43 0.166 14998
 15000 3 43.34 131.99 -56.32 0.213 14999
 15001 3 43.3 131.99 -56.2 0.183 15000
 15002 3 43.22 131.89 -56.04 0.168 15001
 15003 3 43.16 131.8 -55.89 0.183 15002
 15004 3 43.19 131.8 -55.75 0.261 15003
 15005 3 43.19 131.8 -55.6 0.291 15004
 15006 3 43.22 131.8 -55.45 0.343 15005
 15007 3 43.26 131.8 -55.29 0.416 15006
 15008 3 43.19 131.8 -55.14 0.479 15007
 15009 3 43.15 131.8 -55.03 0.555 15008
 15010 3 43.07 131.71 -54.95 0.619 15009
 15011 3 43.01 131.71 -54.84 0.657 15010
 15012 3 42.94 131.71 -54.65 0.644 15011
 15013 3 42.94 131.8 -54.52 0.589 15012
 15014 3 43.15 131.59 -54.28 0.481 15013
 15015 3 43.18 131.7 -54.09 0.446 15014
 15016 3 43.15 131.7 -53.97 0.466 15015
 15017 3 43.15 131.8 -53.81 0.461 15016
 15018 3 43.3 131.8 -53.67 0.392 15017
 15019 3 43.34 131.79 -53.47 0.388 15018
 15020 3 43.3 131.69 -53.34 0.412 15019
 15021 3 43.42 131.29 -53.11 0.271 15020
 15022 3 43.09 131.08 -53.03 0.096 15021
 15023 3 43.06 130.98 -52.89 0.171 15022
 15024 3 43.09 130.88 -52.7 0.106 15023
 15025 3 43.09 130.88 -52.54 0.139 15024
 15026 3 42.99 130.88 -52.31 0.159 15025
 15027 3 42.98 130.79 -52.21 0.059 15026
 15028 3 43.05 130.69 -52.13 0.089 15027
 15029 3 43.02 130.58 -52.04 0.123 15028
 15030 3 42.87 130.48 -51.99 0.107 15029
 15031 3 42.84 130.38 -51.98 0.151 15030
 15032 3 42.84 130.29 -51.91 0.152 15031
 15033 3 42.85 130.29 -51.78 0.137 15032
 15034 3 42.87 130.38 -51.65 0.085 15033
 15035 3 42.87 130.48 -51.54 0.121 15034
 15036 3 42.95 130.58 -51.36 0.061 15035
 15037 3 42.92 130.79 -51.36 0.059 15036
 15038 3 42.84 130.88 -51.22 0.106 15037
 15039 3 42.81 130.98 -51.17 0.077 15038
 15040 3 42.8 131.08 -51.25 0.000125 15039
 15041 3 42.85 129.98 -51.76 0.085 15033
 15042 3 42.95 129.88 -51.68 0.097 15041
 15043 3 43.62 131.29 -53.06 0.336 15021
 15044 3 43.77 131.29 -53.04 0.403 15043
 15045 3 43.91 131.29 -53.03 0.454 15044
 15046 3 44.09 131.29 -53.08 0.443 15045
 15047 3 44.17 131.38 -52.71 0.391 15046
 15048 3 44.33 131.38 -52.61 0.389 15047
 15049 3 44.37 131.48 -52.51 0.388 15048
 15050 3 44.37 131.57 -52.43 0.424 15049
 15051 3 44.41 131.67 -52.33 0.453 15050
 15052 3 44.35 131.67 -52.19 0.474 15051
 15053 3 44.49 131.67 -52.11 0.506 15052
 15054 3 45.1 131.49 -52.54 0.173 15053
 15055 3 45.17 131.58 -52.65 0.103 15054
 15056 3 44.37 131.78 -51.89 0.438 15053
 15057 3 44.41 131.67 -51.78 0.364 15056
 15058 3 44.49 131.28 -51.51 0.252 15057
 15059 3 44.7 131.28 -51.43 0.253 15058
 15060 3 44.84 131.17 -51.37 0.286 15059
 15061 3 44.81 130.78 -51.23 0.239 15060
 15062 3 44.87 130.57 -51.12 0.117 15061
 15063 3 44.92 130.67 -50.97 0.14 15062
 15064 3 45.13 130.57 -50.76 0.122 15063
 15065 3 45.2 130.57 -50.66 0.152 15064
 15066 3 45.26 130.57 -50.53 0.208 15065
 15067 3 45.3 130.57 -50.4 0.266 15066
 15068 3 45.33 130.57 -50.28 0.335 15067
 15069 3 45.31 130.57 -50.04 0.31 15068
 15070 3 45.44 130.67 -49.93 0.331 15069
 15071 3 45.45 130.76 -49.86 0.314 15070
 15072 3 45.41 131.07 -49.71 0.188 15071
 15073 3 45.48 131.17 -49.54 0.189 15072
 15074 3 45.4 130.97 -49.37 0.14 15073
 15075 3 45.31 130.97 -49.26 0.159 15074
 15076 3 45.23 130.86 -49.21 0.151 15075
 15077 3 45.08 131.07 -49.11 0.067 15076
 15078 3 45.73 130.57 -50.53 0.128 15068
 15079 3 45.91 130.57 -50.47 0.141 15078
 15080 3 46.05 130.45 -50.53 0.161 15079
 15081 3 46.13 130.35 -50.65 0.142 15080
 15082 3 46.31 130.35 -50.76 0.158 15081
 15083 3 46.41 130.35 -50.83 0.184 15082
 15084 3 46.59 130.35 -50.83 0.204 15083
 15085 3 46.73 130.16 -50.65 0.000125 15084
 15086 3 46.22 130.55 -51.01 0.081 15083
 15087 3 43.33 132.08 -53.28 0.27 15020
 15088 3 42.83 131.31 -58.89 0.149 14985
 15089 3 42.7 131.22 -59 0.116 15088
 15090 3 42.46 131.22 -59.17 0.076 15089
 15091 3 42.46 131.22 -59.35 0.093 15090
 15092 3 42.36 131.22 -59.52 0.178 15091
 15093 3 42.11 131.12 -59.53 0.123 15092
 15094 3 42.03 131.12 -59.6 0.157 15093
 15095 3 41.95 130.82 -59.63 0.038 15094
 15096 3 41.9 130.72 -59.7 0.059 15095
 15097 3 42 130.82 -59.85 0.093 15096
 15098 3 42.53 129.62 -62.51 0.123 14955
 15099 3 42.57 129.32 -62.51 0.159 15098
 15100 3 42.6 129.12 -62.47 0.174 15099
 15101 3 42.68 128.82 -62.36 0.198 15100
 15102 3 42.7 128.62 -62.25 0.087 15101
 15103 3 42.78 128.52 -62.14 0.124 15102
 15104 3 42.89 128.52 -62 0.142 15103
 15105 3 42.99 128.41 -61.9 0.096 15104
 15106 3 43.18 128.22 -61.83 0.08 15105
 15107 3 43.18 128.01 -61.71 0.089 15106
 15108 3 43.28 127.92 -61.66 0.095 15107
 15109 3 43.28 127.92 -61.55 0.079 15108
 15110 3 43.42 127.81 -61.48 0.087 15109
 15111 3 43.57 127.72 -61.43 0.091 15110
 15112 3 43.51 127.51 -61.32 0.084 15111
 15113 3 41.68 128.54 -63.36 0.079 14948
 15114 3 41.61 128.64 -63.54 0.115 15113
 15115 3 41.53 128.54 -63.66 0.093 15114
 15116 3 41.35 128.54 -63.73 0.079 15115
 15117 3 41.21 128.54 -63.72 0.072 15116
 15118 3 41.08 128.54 -63.77 0.066 15117
 15119 3 40.93 128.54 -63.88 0.099 15118
 15120 3 40.83 128.64 -63.97 0.056 15119
 15121 3 40.72 128.64 -64.1 0.114 15120
 15122 3 42.36 128.23 -64.46 0.064 14905
 15123 3 42.39 128.44 -64.38 0.029 15122
 15124 3 42.89 126.43 -65.43 0.089 14855
 15125 3 43.02 126.34 -65.3 0.119 15124
 15126 3 43.06 125.35 -69.41 0.163 14820
 15127 3 43.26 125.35 -69.36 0.181 15126
 15128 3 43.35 125.44 -69.28 0.214 15127
 15129 3 43.21 125.64 -69.14 0.098 15128
 15130 3 43.27 125.75 -69.02 0.12 15129
 15131 3 43.3 125.85 -68.87 0.141 15130
 15132 3 43.37 125.94 -68.81 0.109 15131
 15133 3 43.57 125.33 -69.34 0.114 15128
 15134 3 43.7 125.44 -69.34 0.128 15133
 15135 3 43.82 125.44 -69.27 0.131 15134
 15136 3 43.98 125.44 -69.14 0.129 15135
 15137 3 44.07 125.64 -69.05 0.112 15136
 15138 3 44.24 125.74 -69.06 0.178 15137
 15139 3 44.3 125.83 -68.98 0.207 15138
 15140 3 44.3 126.03 -69.16 0.17 15139
 15141 3 44.34 126.14 -69.25 0.126 15140
 15142 3 44.57 126.03 -69.08 0.156 15141
 15143 3 44.67 126.14 -69.03 0.196 15142
 15144 3 44.7 126.33 -68.83 0.237 15143
 15145 3 44.82 126.42 -68.75 0.274 15144
 15146 3 44.77 126.52 -68.72 0.245 15145
 15147 3 44.82 126.63 -68.66 0.263 15146
 15148 3 44.92 126.83 -68.67 0.356 15147
 15149 3 45.01 126.92 -68.58 0.398 15148
 15150 3 44.92 127.13 -68.61 0.389 15149
 15151 3 44.95 127.22 -68.72 0.394 15150
 15152 3 44.96 127.33 -68.66 0.402 15151
 15153 3 44.76 127.63 -68.75 0.39 15152
 15154 3 44.67 127.72 -68.69 0.397 15153
 15155 3 44.56 128.03 -69.07 0.311 15154
 15156 3 44.3 128.14 -69.41 0.229 15155
 15157 3 44.23 128.24 -69.55 0.236 15156
 15158 3 43.96 128.33 -69.49 0.193 15157
 15159 3 43.84 128.43 -69.61 0.135 15158
 15160 3 43.71 128.54 -69.68 0.12 15159
 15161 3 43.66 128.64 -69.79 0.143 15160
 15162 3 43.56 128.74 -69.91 0.185 15161
 15163 3 43.55 128.84 -69.99 0.237 15162
 15164 3 43.52 129.14 -70.13 0.204 15163
 15165 3 43.45 129.24 -70.26 0.184 15164
 15166 3 43.44 129.34 -70.38 0.191 15165
 15167 3 43.29 129.45 -70.55 0.138 15166
 15168 3 43.16 129.55 -70.66 0.118 15167
 15169 3 43.04 129.64 -70.8 0.167 15168
 15170 3 42.9 129.74 -70.86 0.171 15169
 15171 3 42.81 129.84 -70.94 0.202 15170
 15172 3 42.63 130.05 -71.1 0.177 15171
 15173 3 42.54 130.05 -71.15 0.192 15172
 15174 3 42.41 130.15 -71.25 0.185 15173
 15175 3 42.36 130.26 -71.37 0.167 15174
 15176 3 42.37 130.37 -71.56 0.178 15175
 15177 3 42.33 130.56 -71.76 0.183 15176
 15178 3 42.31 130.66 -71.84 0.167 15177
 15179 3 42.3 130.87 -71.85 0.23 15178
 15180 3 42.2 130.97 -71.95 0.33 15179
 15181 3 42.18 131.06 -72.03 0.417 15180
 15182 3 42.04 131.06 -72.04 0.682 15181
 15183 3 41.93 131.06 -72.04 0.792 15182
 15184 3 41.87 131.16 -72.1 0.869 15183
 15185 3 41.76 131.16 -72.1 0.936 15184
 15186 3 41.36 132.07 -71.17 0.095 15185
 15187 3 41.37 132.27 -71.03 0.122 15186
 15188 3 41.43 132.36 -71.01 0.118 15187
 15189 3 41.55 132.46 -70.98 0.137 15188
 15190 3 41.66 132.55 -71.01 0.117 15189
 15191 3 41.73 132.65 -70.9 0.137 15190
 15192 3 41.79 132.76 -70.73 0.121 15191
 15193 3 41.79 132.86 -70.65 0.119 15192
 15194 3 41.81 132.96 -70.54 0.109 15193
 15195 3 41.87 132.96 -70.43 0.131 15194
 15196 3 41.91 133.15 -70.34 0.099 15195
 15197 3 42 133.15 -70.23 0.083 15196
 15198 3 41.98 133.36 -70.18 0.164 15197
 15199 3 42.18 133.36 -69.93 0.181 15198
 15200 3 42.38 133.05 -69.76 0.09 15199
 15201 3 42.55 132.95 -69.68 0.095 15200
 15202 3 42.69 132.84 -69.56 0.092 15201
 15203 3 42.77 132.84 -69.39 0.097 15202
 15204 3 43.01 132.74 -69.29 0.109 15203
 15205 3 43.12 132.64 -69.23 0.067 15204
 15206 3 42.22 133.46 -69.84 0.122 15199
 15207 3 42.12 133.65 -69.57 0.094 15206
 15208 3 42.08 133.76 -69.54 0.116 15207
 15209 3 42.01 133.86 -69.45 0.076 15208
 15210 3 41.91 133.96 -69.32 0.072 15209
 15211 3 41.91 133.96 -69.18 0.072 15210
 15212 3 41.84 133.96 -69.01 0.11 15211
 15213 3 41.84 134.05 -68.84 0.109 15212
 15214 3 41.87 134.15 -68.75 0.148 15213
 15215 3 41.76 134.15 -68.58 0.141 15214
 15216 3 41.58 134.15 -68.38 0.143 15215
 15217 3 41.58 134.26 -68.22 0.095 15216
 15218 3 41.55 134.36 -68.11 0.065 15217
 15219 3 41.47 134.55 -68.02 0.067 15218
 15220 3 41.47 134.76 -67.97 0.064 15219
 15221 3 41.48 134.86 -67.91 0.099 15220
 15222 3 41.44 134.96 -67.83 0.088 15221
 15223 3 41.47 135.15 -67.81 0.091 15222
 15224 3 41.51 135.26 -67.77 0.066 15223
 15225 3 41.44 135.46 -67.8 0.127 15224
 15226 3 41.41 135.55 -67.74 0.129 15225
 15227 3 41.48 135.54 -67.55 0.115 15226
 15228 3 41.5 135.75 -67.52 0.102 15227
 15229 3 41.37 135.95 -67.47 0.082 15228
 15230 3 41.26 135.95 -67.41 0.056 15229
 15231 3 41.16 135.64 -67.7 0.145 15226
 15232 3 40.95 135.66 -67.64 0.093 15231
 15233 3 40.84 135.85 -67.64 0.072 15232
 15234 3 42.16 133.55 -69.76 0.122 15233
 15235 3 42.44 133.36 -70.18 0.119 15206
 15236 3 42.61 133.34 -70.26 0.098 15235
 15237 3 42.62 133.14 -70.31 0.068 15236
 15238 3 42.01 133.55 -70.43 0.105 15198
 15239 3 42.04 133.65 -70.48 0.114 15238
 15240 3 41.62 131.16 -72.29 0.86 15185
 15241 3 41.48 131.18 -72.4 0.821 15240
 15242 3 41.52 131.37 -72.51 0.836 15241
 15243 3 41.15 131.37 -72.35 0.753 15242
 15244 3 40.73 132.07 -71.67 0.265 15243
 15245 3 40.62 131.96 -71.62 0.294 15244
 15246 3 40.48 131.86 -71.4 0.216 15245
 15247 3 40.33 131.96 -71.4 0.187 15246
 15248 3 40.18 131.87 -71.4 0.176 15247
 15249 3 40.01 131.87 -71.48 0.129 15248
 15250 3 39.91 132.08 -71.51 0.098 15249
 15251 3 39.84 132.17 -71.51 0.102 15250
 15252 3 39.91 132.27 -71.51 0.102 15251
 15253 3 41.09 131.18 -72.59 0.551 15243
 15254 3 40.66 130.78 -72.59 0.166 15253
 15255 3 40.45 130.58 -72.62 0.118 15254
 15256 3 40.37 130.48 -72.68 0.115 15255
 15257 3 40.22 130.48 -72.67 0.087 15256
 15258 3 40.09 130.37 -72.67 0.000125 15257
 15259 3 41.19 131.28 -72.68 0.292 15253
 15260 3 41.15 131.37 -72.85 0.158 15259
 15261 3 41.04 131.37 -73.01 0.115 15260
 15262 3 40.94 131.28 -73.07 0.111 15261
 15263 3 40.8 131.28 -73.12 0.166 15262
 15264 3 40.72 131.28 -73.2 0.202 15263
 15265 3 40.76 130.97 -73.32 0.138 15264
 15266 3 40.7 130.87 -73.46 0.141 15265
 15267 3 40.66 130.58 -73.37 0.147 15266
 15268 3 40.51 130.49 -73.4 0.1 15267
 15269 3 40.44 130.38 -73.43 0.086 15268
 15270 3 40.33 130.38 -73.54 0.071 15269
 15271 3 40.25 130.38 -73.68 0.105 15270
 15272 3 40.15 130.49 -73.76 0.082 15271
 15273 3 40.01 130.49 -73.87 0.088 15272
 15274 3 40.62 131.58 -73.31 0.133 15264
 15275 3 40.63 131.78 -73.42 0.119 15274
 15276 3 40.56 131.99 -73.51 0.14 15275
 15277 3 40.26 132.28 -73.57 0.12 15276
 15278 3 40.17 132.49 -73.54 0.155 15277
 15279 3 40.05 132.59 -73.47 0.111 15278
 15280 3 39.9 132.68 -73.42 0.151 15279
 15281 3 39.79 132.78 -73.36 0.159 15280
 15282 3 39.68 132.99 -73.34 0.143 15281
 15283 3 39.54 133.09 -73.33 0.131 15282
 15284 3 39.44 133.28 -73.41 0.109 15283
 15285 3 39.35 133.3 -73.58 0.146 15284
 15286 3 39.18 133.19 -73.8 0.156 15285
 15287 3 39.04 133.19 -73.92 0.111 15286
 15288 3 38.93 133.19 -73.94 0.095 15287
 15289 3 38.75 133.3 -73.94 0.083 15288
 15290 3 38.69 133.3 -74.06 0.046 15289
 15291 3 38.58 133.3 -74.22 0.105 15290
 15292 3 38.46 133.3 -74.31 0.105 15291
 15293 3 38.35 133.19 -74.44 0.07 15292
 15294 3 38.22 133.21 -74.63 0.077 15293
 15295 3 38.1 133.31 -74.64 0.131 15294
 15296 3 37.86 133.31 -74.64 0.096 15295
 15297 3 37.75 133.31 -74.83 0.118 15296
 15298 3 37.65 133.21 -74.95 0.109 15297
 15299 3 37.6 133.1 -75.03 0.101 15298
 15300 3 40.47 130.67 -72.26 0.163 15259
 15301 3 40.36 130.58 -72.26 0.151 15300
 15302 3 40.22 130.58 -72.23 0.131 15301
 15303 3 40.05 130.48 -72.23 0.102 15302
 15304 3 39.91 130.58 -72.21 0.129 15303
 15305 3 39.76 130.67 -72.2 0.162 15304
 15306 3 39.59 130.48 -72.2 0.133 15305
 15307 3 39.5 130.48 -72.29 0.147 15306
 15308 3 39.4 130.48 -72.32 0.135 15307
 15309 3 39.23 130.49 -72.37 0.118 15308
 15310 3 39.12 130.49 -72.35 0.124 15309
 15311 3 38.95 130.49 -72.59 0.103 15310
 15312 3 38.84 130.49 -72.75 0.124 15311
 15313 3 38.73 130.58 -72.79 0.107 15312
 15314 3 38.63 130.68 -72.81 0.099 15313
 15315 3 38.59 130.79 -72.78 0.12 15314
 15316 3 38.38 130.99 -72.82 0.109 15315
 15317 3 38.34 131.08 -72.87 0.047 15316
 15318 3 42.22 131.56 -73.14 0.12 15242
 15319 3 42.31 131.66 -73.26 0.151 15318
 15320 3 42.51 131.66 -73.34 0.121 15319
 15321 3 42.62 131.77 -73.39 0.144 15320
 15322 3 42.73 131.87 -73.39 0.179 15321
 15323 3 42.88 131.97 -73.45 0.139 15322
 15324 3 43.06 131.96 -73.5 0.089 15323
 15325 3 43.2 131.96 -73.51 0.071 15324
 15326 3 43.3 131.85 -73.56 0.11 15325
 15327 3 43.33 131.96 -73.68 0.182 15326
 15328 3 43.4 132.06 -73.79 0.173 15327
 15329 3 43.4 132.15 -73.87 0.105 15328
 15330 3 41.45 130.18 -72.82 0.093 15241
 15331 3 41.44 130.08 -72.89 0.121 15330
 15332 3 41.38 129.87 -72.93 0.126 15331
 15333 3 41.3 129.78 -73.03 0.132 15332
 15334 3 41.2 129.68 -72.95 0.149 15333
 15335 3 41.06 129.47 -72.9 0.152 15334
 15336 3 40.97 129.28 -72.95 0.072 15335
 15337 3 41.04 129.18 -73 0.087 15336
 15338 3 41.05 129.08 -73.03 0.058 15337
 15339 3 40.97 128.97 -73.03 0.000125 15338
 15340 3 44.49 128.03 -69.77 0.161 15157
 15341 3 44.59 128.14 -69.85 0.11 15340
 15342 3 44.85 128.02 -69.01 0.123 15155
 15343 3 44.84 128.23 -69.16 0.122 15342
 15344 3 44.89 128.33 -69.27 0.113 15343
 15345 3 45.03 128.42 -69.38 0.113 15344
 15346 3 45.23 128.52 -69.52 0.141 15345
 15347 3 45.35 128.53 -69.6 0.158 15346
 15348 3 45.37 128.53 -69.71 0.174 15347
 15349 3 45.12 128.74 -69.77 0.06 15348
 15350 3 44.62 127.63 -68.08 0.128 15154
 15351 3 44.67 127.72 -67.88 0.13 15350
 15352 3 44.77 127.83 -67.69 0.104 15351
 15353 3 44.81 127.83 -67.52 0.147 15352
 15354 3 44.88 127.92 -67.38 0.175 15353
 15355 3 44.99 128.13 -67.3 0.14 15354
 15356 3 45.06 128.33 -67.19 0.16 15355
 15357 3 45.13 128.42 -67.02 0.169 15356
 15358 3 45.28 128.52 -66.83 0.16 15357
 15359 3 45.38 128.62 -66.61 0.146 15358
 15360 3 45.38 128.73 -66.44 0.142 15359
 15361 3 45.42 128.62 -66.27 0.143 15360
 15362 3 45.45 128.62 -66.1 0.187 15361
 15363 3 45.48 128.73 -65.91 0.202 15362
 15364 3 45.47 128.62 -65.8 0.248 15363
 15365 3 45.29 128.33 -65.82 0.144 15364
 15366 3 45.2 128.23 -65.76 0.16 15365
 15367 3 45 128.42 -65.88 0.102 15366
 15368 3 44.96 128.73 -65.96 0.056 15367
 15369 3 44.8 128.83 -65.99 0.069 15368
 15370 3 44.77 129.02 -66.08 0.101 15369
 15371 3 44.74 129.12 -66.21 0.06 15370
 15372 3 44.59 129.23 -66.29 0.104 15371
 15373 3 44.52 129.33 -66.33 0.074 15372
 15374 3 45.64 128.82 -65.57 0.167 15364
 15375 3 45.71 128.92 -65.35 0.149 15374
 15376 3 45.85 128.92 -65.16 0.146 15375
 15377 3 45.96 128.92 -65.05 0.136 15376
 15378 3 46.02 128.82 -64.91 0.098 15377
 15379 3 46 128.92 -64.8 0.148 15378
 15380 3 45.96 128.91 -64.6 0.159 15379
 15381 3 46 128.91 -64.47 0.15 15380
 15382 3 46 128.81 -64.32 0.204 15381
 15383 3 46.32 128.31 -64.47 0.082 15382
 15384 3 46.25 128.1 -64.45 0.127 15383
 15385 3 46.18 128.01 -64.42 0.133 15384
 15386 3 46.25 127.8 -64.37 0.128 15385
 15387 3 46.32 127.71 -64.25 0.114 15386
 15388 3 46.29 127.51 -64.12 0.136 15387
 15389 3 46.21 127.4 -63.95 0.124 15388
 15390 3 46.13 127.4 -63.83 0.111 15389
 15391 3 46.06 127.4 -63.67 0.111 15390
 15392 3 45.97 127.51 -63.55 0.128 15391
 15393 3 45.82 127.4 -63.54 0.113 15392
 15394 3 45.75 127.3 -63.55 0.106 15393
 15395 3 46.03 128.91 -64.1 0.246 15382
 15396 3 46.1 128.91 -63.94 0.136 15395
 15397 3 46.15 129.01 -63.75 0.127 15396
 15398 3 46.24 129.1 -63.62 0.156 15397
 15399 3 46.22 129.2 -63.5 0.172 15398
 15400 3 46.21 129.31 -63.19 0.182 15399
 15401 3 46.35 129.51 -63.07 0.154 15400
 15402 3 46.35 129.6 -62.94 0.165 15401
 15403 3 46.43 129.7 -62.82 0.173 15402
 15404 3 46.53 129.79 -62.78 0.196 15403
 15405 3 46.57 129.89 -62.68 0.176 15404
 15406 3 46.7 130.1 -62.61 0.109 15405
 15407 3 46.57 130.2 -62.48 0.124 15406
 15408 3 46.5 130.29 -62.33 0.13 15407
 15409 3 46.52 130.29 -62.18 0.142 15408
 15410 3 46.57 130.29 -62.04 0.163 15409
 15411 3 46.64 130.39 -61.93 0.174 15410
 15412 3 46.65 130.5 -61.82 0.231 15411
 15413 3 46.68 130.7 -61.76 0.382 15412
 15414 3 46.56 130.89 -61.89 0.447 15413
 15415 3 46.58 131 -61.8 0.536 15414
 15416 3 46.52 131.1 -61.87 0.615 15415
 15417 3 46.71 131.1 -61.55 0.595 15416
 15418 3 46.08 131.41 -62.48 0.17 15417
 15419 3 46.03 131.51 -62.54 0.167 15418
 15420 3 45.96 131.6 -62.6 0.142 15419
 15421 3 45.93 131.81 -62.62 0.096 15420
 15422 3 45.82 131.91 -62.73 0.166 15421
 15423 3 45.7 131.91 -62.78 0.185 15422
 15424 3 45.65 131.91 -62.94 0.153 15423
 15425 3 45.63 131.81 -63.15 0.12 15424
 15426 3 45.6 131.81 -63.28 0.08 15425
 15427 3 45.55 131.91 -63.44 0.103 15426
 15428 3 45.55 131.81 -63.54 0.18 15427
 15429 3 45.41 131.81 -63.71 0.167 15428
 15430 3 45.27 131.72 -63.8 0.082 15429
 15431 3 47.08 131 -61.16 0.323 15417
 15432 3 47.21 131 -61.05 0.307 15431
 15433 3 47.33 130.98 -60.97 0.301 15432
 15434 3 47.39 131.08 -60.8 0.29 15433
 15435 3 47.53 131.08 -60.78 0.298 15434
 15436 3 47.65 131.08 -60.71 0.301 15435
 15437 3 47.82 130.88 -60.6 0.307 15436
 15438 3 47.88 130.88 -60.46 0.267 15437
 15439 3 47.93 130.79 -60.3 0.258 15438
 15440 3 48.03 130.79 -60.18 0.245 15439
 15441 3 48.1 130.79 -60 0.271 15440
 15442 3 48.17 130.79 -59.79 0.286 15441
 15443 3 48.17 130.79 -59.62 0.311 15442
 15444 3 48.21 130.98 -59.41 0.318 15443
 15445 3 48.35 130.88 -59.21 0.348 15444
 15446 3 48.43 130.78 -59.08 0.372 15445
 15447 3 48.56 130.78 -59.02 0.447 15446
 15448 3 48.68 130.78 -58.94 0.492 15447
 15449 3 48.76 130.78 -58.81 0.537 15448
 15450 3 48.83 130.88 -58.73 0.527 15449
 15451 3 48.91 130.98 -58.67 0.527 15450
 15452 3 48.93 130.97 -58.44 0.522 15451
 15453 3 48.94 130.87 -58.2 0.483 15452
 15454 3 49.01 130.87 -58.08 0.498 15453
 15455 3 49.03 130.87 -57.9 0.514 15454
 15456 3 49.04 130.87 -57.74 0.514 15455
 15457 3 48.98 130.87 -57.52 0.452 15456
 15458 3 48.97 130.97 -57.4 0.404 15457
 15459 3 48.94 130.97 -57.26 0.319 15458
 15460 3 48.96 130.77 -56.95 0.202 15459
 15461 3 49.07 130.77 -56.87 0.196 15460
 15462 3 49.09 130.47 -56.8 0.142 15461
 15463 3 49.22 130.46 -56.7 0.126 15462
 15464 3 49.28 130.35 -56.52 0.132 15463
 15465 3 49.33 130.25 -56.36 0.086 15464
 15466 3 49.33 130.25 -56.17 0.09 15465
 15467 3 49.44 130.25 -56.09 0.099 15466
 15468 3 49.57 130.35 -55.69 0.156 15467
 15469 3 49.51 130.25 -55.52 0.103 15468
 15470 3 49.47 130.15 -55.41 0.115 15469
 15471 3 49.46 130.06 -55.3 0.132 15470
 15472 3 49.36 130.06 -55.2 0.1 15471
 15473 3 49.29 130.06 -55.02 0.106 15472
 15474 3 49.26 130.06 -54.91 0.135 15473
 15475 3 49.29 130.15 -54.84 0.221 15474
 15476 3 49.22 129.85 -54.61 0.154 15475
 15477 3 49.28 129.85 -54.49 0.21 15476
 15478 3 49.29 129.85 -54.33 0.221 15477
 15479 3 49.09 129.75 -54.12 0.109 15478
 15480 3 49.05 129.64 -54.05 0.126 15479
 15481 3 49.02 129.45 -53.94 0.083 15480
 15482 3 48.92 129.45 -53.8 0.102 15481
 15483 3 48.91 129.45 -53.7 0.106 15482
 15484 3 48.91 129.64 -53.45 0.086 15483
 15485 3 48.94 129.64 -53.34 0.096 15484
 15486 3 48.94 129.55 -53.19 0.088 15485
 15487 3 48.95 129.55 -53.09 0.15 15486
 15488 3 48.87 129.55 -52.99 0.118 15487
 15489 3 48.8 129.55 -52.81 0.086 15488
 15490 3 48.73 129.45 -52.59 0.136 15489
 15491 3 48.62 129.24 -52.45 0.129 15490
 15492 3 48.55 129.26 -52.36 0.106 15491
 15493 3 48.22 130.48 -59.52 0.118 15443
 15494 3 48.28 130.48 -59.37 0.103 15493
 15495 3 48.45 130.38 -59.34 0.000125 15494
 15496 3 46.04 128.82 -65.11 0.018 15377
 15497 3 45.38 126.63 -68.03 0.155 15149
 15498 3 45.34 126.72 -67.83 0.069 15497
 15499 3 45.41 126.83 -67.75 0.097 15498
 15500 3 45.45 126.92 -67.64 0.138 15499
 15501 3 45.45 127.13 -67.58 0.195 15500
 15502 3 45.6 127.42 -67.87 0.131 15501
 15503 3 45.64 127.42 -68.06 0.161 15502
 15504 3 45.62 127.22 -68.23 0.115 15503
 15505 3 45.63 127.22 -68.44 0.042 15504
 15506 3 45.62 127.13 -68.52 0.083 15505
 15507 3 45.59 127.02 -68.53 0.03 15506
 15508 3 45.59 127.02 -68.7 0.067 15507
 15509 3 45.57 126.92 -68.83 0.073 15508
 15510 3 45.57 126.72 -68.95 0.097 15509
 15511 3 45.41 127.02 -67.27 0.163 15501
 15512 3 45.31 127.02 -67.14 0.136 15511
 15513 3 45.18 126.83 -66.95 0.148 15512
 15514 3 45.06 126.72 -66.84 0.099 15513
 15515 3 45.04 126.83 -66.83 0.000125 15514
 15516 3 44.76 126.33 -69.41 0.066 15143
 15517 3 44.74 126.44 -69.53 0.084 15516
 15518 3 44.77 126.42 -69.67 0.083 15517
 15519 3 44.81 126.52 -69.84 0.088 15518
 15520 3 44.76 126.65 -69.91 0.101 15519
 15521 3 44.71 126.75 -70.05 0.133 15520
 15522 3 44.66 126.75 -70.19 0.155 15521
 15523 3 44.7 126.84 -70.3 0.172 15522
 15524 3 44.78 126.84 -70.53 0.16 15523
 15525 3 44.81 126.84 -70.64 0.12 15524
 15526 3 44.77 126.95 -70.81 0.08 15525
 15527 3 44.74 126.95 -70.94 0.124 15526
 15528 3 44.77 127.04 -71.06 0.218 15527
 15529 3 44.77 126.95 -71.27 0.194 15528
 15530 3 44.69 126.75 -71.52 0.117 15529
 15531 3 44.73 126.65 -71.7 0.117 15530
 15532 3 44.76 126.54 -71.92 0.112 15531
 15533 3 44.76 126.54 -72.08 0.081 15532
 15534 3 44.76 126.54 -72.25 0.102 15533
 15535 3 44.76 126.54 -72.45 0.1 15534
 15536 3 44.8 126.45 -72.61 0.1 15535
 15537 3 44.84 126.45 -72.75 0.000125 15536
 15538 3 42.48 124.14 -69.56 0.114 14808
 15539 3 42.49 124.05 -69.67 0.15 15538
 15540 3 42.62 123.85 -69.89 0.154 15539
 15541 3 42.53 123.75 -70.06 0.137 15540
 15542 3 42.37 123.66 -70.17 0.151 15541
 15543 3 42.27 123.55 -70.3 0.158 15542
 15544 3 42.14 123.46 -70.39 0.147 15543
 15545 3 42.07 123.55 -70.52 0.078 15544
 15546 3 42.01 123.46 -70.64 0.035 15545
 15547 3 42.96 124.14 -68.5 0.155 14807
 15548 3 43.2 124.05 -68.42 0.101 15547
 15549 3 43.54 121.03 -69.04 0.216 14788
 15550 3 43.46 121.14 -69.21 0.209 15549
 15551 3 43.38 121.14 -69.4 0.266 15550
 15552 3 43.31 121.14 -69.49 0.301 15551
 15553 3 43.22 121.14 -69.71 0.232 15552
 15554 3 43.14 121.14 -69.93 0.196 15553
 15555 3 43.07 121.14 -70.12 0.194 15554
 15556 3 42.99 121.14 -70.29 0.208 15555
 15557 3 43 121.05 -70.43 0.25 15556
 15558 3 43.22 120.64 -70.37 0.056 15557
 15559 3 43.27 120.55 -70.35 0.104 15558
 15560 3 43.25 120.44 -70.37 0.08 15559
 15561 3 43.25 120.25 -70.4 0.076 15560
 15562 3 43.39 119.94 -70.37 0.131 15561
 15563 3 43.57 119.64 -70.37 0.066 15562
 15564 3 42.9 121.05 -70.48 0.202 15557
 15565 3 42.58 121.35 -70.43 0.095 15564
 15566 3 42.46 121.36 -70.48 0.103 15565
 15567 3 42.29 121.25 -70.51 0.112 15566
 15568 3 42.17 121.36 -70.55 0.134 15567
 15569 3 42.06 121.46 -70.58 0.113 15568
 15570 3 41.93 121.46 -70.58 0.13 15569
 15571 3 41.82 121.55 -70.62 0.044 15570
 15572 3 42.75 121.05 -70.59 0.182 15564
 15573 3 43.18 120.94 -70.59 0.048 15572
 15574 3 43.21 121.05 -70.73 0.079 15573
 15575 3 43.21 120.85 -70.82 0.079 15574
 15576 3 43.27 120.75 -70.84 0.098 15575
 15577 3 43.33 120.55 -70.76 0.081 15576
 15578 3 43.4 120.56 -70.85 0.094 15577
 15579 3 42.6 121.05 -70.71 0.182 15572
 15580 3 42.5 121.16 -70.87 0.196 15579
 15581 3 42.49 121.05 -70.98 0.272 15580
 15582 3 42.22 121.05 -71.23 0.222 15581
 15583 3 42.14 121.05 -71.4 0.209 15582
 15584 3 42.08 120.96 -71.53 0.233 15583
 15585 3 41.99 120.86 -71.65 0.24 15584
 15586 3 41.92 120.75 -71.73 0.262 15585
 15587 3 42.21 120.47 -71.57 0.117 15586
 15588 3 42.22 120.36 -71.49 0.112 15587
 15589 3 42.27 120.16 -71.48 0.101 15588
 15590 3 42.28 119.96 -71.4 0.124 15589
 15591 3 42.32 119.86 -71.43 0.179 15590
 15592 3 42.29 119.86 -71.32 0.224 15591
 15593 3 42.43 119.86 -70.98 0.154 15592
 15594 3 42.46 119.86 -70.87 0.178 15593
 15595 3 42.21 119.66 -70.73 0.137 15594
 15596 3 42.07 119.55 -70.62 0.148 15595
 15597 3 41.96 119.55 -70.48 0.125 15596
 15598 3 41.86 119.46 -70.32 0.103 15597
 15599 3 41.79 119.36 -70.18 0.109 15598
 15600 3 41.71 119.36 -70.09 0.092 15599
 15601 3 41.75 119.25 -69.96 0.104 15600
 15602 3 41.75 119.16 -69.82 0.126 15601
 15603 3 41.74 119.05 -69.71 0.098 15602
 15604 3 41.74 118.96 -69.56 0.085 15603
 15605 3 41.68 118.86 -69.38 0.127 15604
 15606 3 41.67 118.86 -69.26 0.199 15605
 15607 3 41.64 118.75 -69.18 0.27 15606
 15608 3 41.6 118.46 -69.1 0.156 15607
 15609 3 41.53 118.25 -68.98 0.118 15608
 15610 3 41.54 118.05 -68.84 0.135 15609
 15611 3 41.48 118.05 -68.71 0.187 15610
 15612 3 41.4 118.05 -68.62 0.253 15611
 15613 3 41.37 118.05 -68.46 0.33 15612
 15614 3 41.34 118.16 -68.28 0.316 15613
 15615 3 41.29 118.25 -68.12 0.23 15614
 15616 3 41.08 118.36 -68.07 0.107 15615
 15617 3 41.04 118.46 -67.96 0.162 15616
 15618 3 41.03 118.46 -67.84 0.131 15617
 15619 3 41 118.55 -67.68 0.105 15618
 15620 3 40.94 118.76 -67.62 0.047 15619
 15621 3 40.96 118.96 -67.63 0.11 15620
 15622 3 40.96 119.05 -67.68 0.1 15621
 15623 3 41.04 119.24 -67.57 0.066 15622
 15624 3 41.01 119.35 -67.48 0.117 15623
 15625 3 41.04 119.65 -67.37 0.129 15624
 15626 3 41.08 119.74 -67.28 0.11 15625
 15627 3 41.32 119.16 -69.13 0.105 15607
 15628 3 41.25 119.25 -69.18 0.131 15627
 15629 3 41.43 119.36 -69.23 0.086 15628
 15630 3 42.14 119.55 -71.46 0.135 15592
 15631 3 41.93 119.46 -71.38 0.131 15630
 15632 3 41.77 119.36 -71.43 0.126 15631
 15633 3 41.57 119.16 -71.57 0.118 15632
 15634 3 41.43 119.06 -71.67 0.11 15633
 15635 3 41.28 118.86 -71.76 0.071 15634
 15636 3 41.18 118.66 -71.74 0.05 15635
 15637 3 41.1 118.56 -71.7 0.115 15636
 15638 3 41.02 118.47 -71.71 0.076 15637
 15639 3 40.92 118.27 -71.78 0.06 15638
 15640 3 41.78 120.76 -71.85 0.229 15586
 15641 3 41.65 120.87 -71.97 0.262 15640
 15642 3 41.49 120.87 -72.14 0.235 15641
 15643 3 41.37 120.78 -72.33 0.189 15642
 15644 3 41.27 120.67 -72.47 0.216 15643
 15645 3 41.23 120.67 -72.66 0.205 15644
 15646 3 41.17 120.67 -72.83 0.181 15645
 15647 3 41.09 120.57 -73.02 0.167 15646
 15648 3 41.09 120.48 -73.31 0.259 15647
 15649 3 41.16 120.57 -73.42 0.319 15648
 15650 3 41.13 120.48 -73.58 0.366 15649
 15651 3 41.27 120.48 -73.67 0.446 15650
 15652 3 41.24 120.57 -73.83 0.446 15651
 15653 3 41.21 120.28 -73.99 0.408 15652
 15654 3 41.17 120.17 -74.12 0.396 15653
 15655 3 40.87 120.37 -74.39 0.23 15654
 15656 3 40.76 120.37 -74.56 0.219 15655
 15657 3 40.64 120.39 -74.75 0.202 15656
 15658 3 40.84 120.57 -74.81 0.059 15657
 15659 3 40.78 120.78 -74.89 0.124 15658
 15660 3 40.77 120.87 -75 0.089 15659
 15661 3 40.51 120.28 -74.92 0.204 15657
 15662 3 40.48 120.39 -75.14 0.218 15661
 15663 3 40.42 120.28 -75.33 0.237 15662
 15664 3 40.34 120.39 -75.59 0.228 15663
 15665 3 40.34 120.48 -75.78 0.198 15664
 15666 3 40.34 120.48 -75.91 0.248 15665
 15667 3 40.7 120.59 -76.06 0.098 15666
 15668 3 40.77 120.68 -76.17 0.129 15667
 15669 3 40.81 120.89 -76.23 0.084 15668
 15670 3 40.88 120.98 -76.33 0.157 15669
 15671 3 40.76 121.09 -76.28 0.079 15670
 15672 3 40.67 121.28 -76.36 0.064 15671
 15673 3 40.24 120.48 -76 0.229 15666
 15674 3 40.23 120.48 -76.22 0.226 15673
 15675 3 40.07 120.78 -75.94 0.081 15674
 15676 3 40.06 120.89 -75.98 0.063 15675
 15677 3 40.09 120.89 -76.14 0.027 15676
 15678 3 40.06 120.98 -76.22 0.051 15677
 15679 3 40.07 121.18 -76.28 0.067 15678
 15680 3 40.03 121.18 -76.44 0.131 15679
 15681 3 40.1 121.39 -76.5 0.107 15680
 15682 3 40.13 121.59 -76.62 0.094 15681
 15683 3 40.13 121.68 -76.81 0.099 15682
 15684 3 40.04 121.68 -76.89 0.000125 15683
 15685 3 40.14 120.28 -76.42 0.214 15674
 15686 3 40.02 120.28 -76.58 0.2 15685
 15687 3 39.88 120.28 -76.72 0.183 15686
 15688 3 39.77 120.28 -76.8 0.206 15687
 15689 3 39.63 120.2 -77 0.226 15688
 15690 3 39.57 120.09 -77.12 0.26 15689
 15691 3 39.52 120.09 -77.27 0.268 15690
 15692 3 39.45 120 -77.42 0.224 15691
 15693 3 39.42 120 -77.61 0.219 15692
 15694 3 39.34 120.01 -77.78 0.244 15693
 15695 3 39.21 120.1 -77.86 0.23 15694
 15696 3 39.09 120.1 -78.06 0.226 15695
 15697 3 38.99 119.7 -77.92 0.083 15696
 15698 3 39.01 119.59 -77.94 0.09 15697
 15699 3 39.06 119.41 -77.95 0.125 15698
 15700 3 39.02 119.3 -78.06 0.036 15699
 15701 3 39.12 120.21 -78.25 0.203 15696
 15702 3 39.45 120.21 -78.44 0.081 15701
 15703 3 39.51 120.1 -78.56 0.085 15702
 15704 3 39 120.21 -78.42 0.182 15701
 15705 3 39.01 120.1 -78.61 0.165 15704
 15706 3 38.94 120.21 -78.67 0.176 15705
 15707 3 38.93 120.3 -78.75 0.165 15706
 15708 3 38.93 120.21 -78.89 0.198 15707
 15709 3 38.94 120.1 -79.03 0.265 15708
 15710 3 39.33 119.8 -78.84 0.11 15709
 15711 3 39.45 119.71 -78.81 0.105 15710
 15712 3 39.58 119.6 -78.72 0.082 15711
 15713 3 39.7 119.6 -78.75 0.096 15712
 15714 3 39.81 119.6 -78.72 0.107 15713
 15715 3 39.9 119.51 -78.72 0.065 15714
 15716 3 40.04 119.4 -78.68 0.064 15715
 15717 3 40.19 119.4 -78.62 0.093 15716
 15718 3 40.28 119.29 -78.62 0.129 15717
 15719 3 40.38 119.29 -78.62 0.151 15718
 15720 3 40.43 119.69 -78.46 0.099 15719
 15721 3 40.48 119.79 -78.46 0.145 15720
 15722 3 40.54 119.9 -78.48 0.145 15721
 15723 3 40.48 119.19 -78.59 0.094 15719
 15724 3 38.83 120.21 -79.25 0.237 15709
 15725 3 38.79 120.12 -79.42 0.228 15724
 15726 3 38.83 120.12 -79.61 0.226 15725
 15727 3 38.83 120.12 -79.77 0.237 15726
 15728 3 38.77 120.02 -79.91 0.253 15727
 15729 3 38.63 120.12 -80.05 0.302 15728
 15730 3 38.54 120.12 -80.14 0.399 15729
 15731 3 38.48 119.71 -80.33 0.109 15730
 15732 3 38.47 119.41 -80.36 0.074 15731
 15733 3 38.38 119.32 -80.36 0.11 15732
 15734 3 38.26 119.12 -80.31 0.113 15733
 15735 3 38.12 119.12 -80.2 0.111 15734
 15736 3 38.05 119.12 -80.08 0.097 15735
 15737 3 38.11 119.02 -79.95 0.000125 15736
 15738 3 38.45 120.21 -80.2 0.426 15730
 15739 3 39.09 119.91 -80.39 0.138 15738
 15740 3 39.16 119.91 -80.55 0.164 15739
 15741 3 39.18 120.01 -80.73 0.143 15740
 15742 3 39.15 120.1 -80.92 0.156 15741
 15743 3 39.18 120.1 -81.05 0.184 15742
 15744 3 39.16 120.01 -81.19 0.227 15743
 15745 3 39.23 119.91 -81.31 0.25 15744
 15746 3 39.3 119.91 -81.45 0.23 15745
 15747 3 39.41 119.8 -81.5 0.216 15746
 15748 3 39.16 119.6 -81.48 0.137 15747
 15749 3 39.06 119.62 -81.5 0.156 15748
 15750 3 39.12 119.51 -81.28 0.107 15749
 15751 3 39.12 119.41 -81.16 0.087 15750
 15752 3 39.55 119.91 -81.61 0.192 15747
 15753 3 39.69 119.91 -81.67 0.185 15752
 15754 3 39.87 119.91 -81.7 0.22 15753
 15755 3 40.05 119.92 -81.78 0.232 15754
 15756 3 40.2 120.02 -81.86 0.259 15755
 15757 3 40.36 120 -81.91 0.297 15756
 15758 3 40.44 120 -82 0.328 15757
 15759 3 40.48 119.91 -82.15 0.309 15758
 15760 3 40.44 119.61 -82.29 0.264 15759
 15761 3 40.41 119.41 -82.37 0.196 15760
 15762 3 40.37 119.22 -82.48 0.131 15761
 15763 3 40.38 119.11 -82.62 0.117 15762
 15764 3 40.43 119.02 -82.67 0.129 15763
 15765 3 40.43 118.92 -82.74 0.171 15764
 15766 3 40.54 118.91 -82.82 0.213 15765
 15767 3 40.54 118.91 -83.12 0.159 15766
 15768 3 40.54 118.8 -83.23 0.171 15767
 15769 3 40.41 118.92 -83.32 0.201 15768
 15770 3 40.41 118.81 -83.56 0.245 15769
 15771 3 40.51 118.72 -83.71 0.294 15770
 15772 3 40.41 118.31 -83.34 0.103 15771
 15773 3 40.37 118.31 -83.21 0.121 15772
 15774 3 40.47 118.72 -83.9 0.13 15771
 15775 3 40.51 119.11 -83.82 0.083 15774
 15776 3 40.43 119.31 -84.01 0.094 15775
 15777 3 40.39 119.31 -84.12 0.09 15776
 15778 3 40.32 119.42 -84.17 0.108 15777
 15779 3 40.3 119.61 -84.21 0.115 15778
 15780 3 40.3 119.72 -84.29 0.165 15779
 15781 3 40.28 119.81 -84.36 0.194 15780
 15782 3 40.36 119.92 -84.22 0.198 15781
 15783 3 40.17 120.11 -84.33 0.108 15782
 15784 3 39.99 120.22 -84.44 0.122 15783
 15785 3 39.83 120.31 -84.52 0.106 15784
 15786 3 39.79 120.42 -84.58 0.114 15785
 15787 3 39.75 120.61 -84.58 0.115 15786
 15788 3 39.61 120.81 -84.72 0.081 15787
 15789 3 39.54 120.92 -84.78 0.088 15788
 15790 3 39.46 121.03 -84.89 0.077 15789
 15791 3 39.4 121.13 -84.97 0.065 15790
 15792 3 39.36 121.22 -85.06 0.071 15791
 15793 3 40.12 119.72 -84.73 0.097 15781
 15794 3 40.01 119.81 -84.86 0.105 15793
 15795 3 39.93 119.92 -85 0.088 15794
 15796 3 39.87 119.92 -85.16 0.095 15795
 15797 3 39.85 119.92 -85.31 0.086 15796
 15798 3 39.72 120.02 -85.44 0.079 15797
 15799 3 39.68 120.11 -85.5 0.078 15798
 15800 3 39.72 120.22 -85.61 0.08 15799
 15801 3 39.69 120.31 -85.77 0.097 15800
 15802 3 39.64 120.33 -85.91 0.1 15801
 15803 3 39.54 120.42 -86.06 0.103 15802
 15804 3 39.51 120.42 -86.2 0.063 15803
 15805 3 39.37 120.53 -86.28 0.126 15804
 15806 3 39.3 120.53 -86.41 0.17 15805
 15807 3 39.18 120.53 -86.47 0.21 15806
 15808 3 39.4 120.64 -86.8 0.088 15807
 15809 3 39.36 120.54 -86.86 0.089 15808
 15810 3 40.44 118.61 -84.06 0.145 15774
 15811 3 40.44 118.61 -84.2 0.159 15810
 15812 3 40.3 118.42 -84.53 0.14 15811
 15813 3 40.22 118.42 -84.73 0.123 15812
 15814 3 40.12 118.42 -84.84 0.096 15813
 15815 3 39.96 118.42 -84.98 0.111 15814
 15816 3 39.83 118.31 -85.07 0.124 15815
 15817 3 39.79 118.11 -85.07 0.107 15816
 15818 3 39.72 117.92 -85.15 0.078 15817
 15819 3 39.73 117.72 -85.17 0.083 15818
 15820 3 39.7 117.61 -85.24 0.128 15819
 15821 3 39.55 117.52 -84.93 0.108 15820
 15822 3 39.4 117.63 -84.87 0.099 15821
 15823 3 39.29 117.72 -84.92 0.118 15822
 15824 3 39.25 117.92 -85.01 0.101 15823
 15825 3 39.15 117.92 -85.15 0.085 15824
 15826 3 38.96 117.92 -85.2 0.069 15825
 15827 3 38.82 118.03 -85.24 0.106 15826
 15828 3 38.69 118.22 -85.29 0.08 15827
 15829 3 38.79 118.42 -85.29 0.114 15828
 15830 3 38.92 118.53 -85.26 0.124 15829
 15831 3 39 118.53 -85.18 0.000125 15830
 15832 3 39.58 117.42 -85.37 0.177 15820
 15833 3 39.66 117.11 -85.46 0.155 15832
 15834 3 39.59 117.03 -85.59 0.167 15833
 15835 3 39.36 117.22 -85.65 0.101 15834
 15836 3 39.69 116.92 -85.49 0.114 15834
 15837 3 39.8 116.81 -85.4 0.112 15836
 15838 3 39.76 116.61 -85.37 0.142 15837
 15839 3 39.65 116.52 -85.45 0.079 15838
 15840 3 39.8 116.92 -85.38 0.114 15839
 15841 3 39.45 116.92 -85.78 0.105 15836
 15842 3 39.43 116.72 -85.85 0.114 15841
 15843 3 39.33 116.63 -86.01 0.116 15842
 15844 3 39.26 116.53 -86.07 0.131 15843
 15845 3 39.37 116.42 -86.15 0.124 15844
 15846 3 39.37 116.33 -86.31 0.114 15845
 15847 3 39.43 116.34 -86.4 0.079 15846
 15848 3 39.49 116.34 -86.49 0.141 15847
 15849 3 39.49 116.23 -86.62 0.129 15848
 15850 3 39.51 115.93 -86.62 0.114 15849
 15851 3 39.4 115.93 -86.79 0.329 15850
 15852 3 39.35 115.84 -86.73 0.429 15851
 15853 3 39.18 115.63 -86.34 0.263 15852
 15854 3 39.05 115.63 -86.23 0.29 15853
 15855 3 38.66 115.42 -86.54 0.078 15854
 15856 3 38.56 115.42 -86.51 0.068 15855
 15857 3 38.84 115.63 -86.2 0.22 15854
 15858 3 38.62 115.53 -86.29 0.146 15857
 15859 3 38.38 115.74 -86.26 0.079 15858
 15860 3 38.27 115.83 -86.17 0.083 15859
 15861 3 38.15 115.83 -86.07 0.072 15860
 15862 3 38.02 115.74 -85.98 0.074 15861
 15863 3 37.94 115.64 -85.9 0.081 15862
 15864 3 37.98 115.64 -85.76 0.000125 15863
 15865 3 39.24 116.23 -87.06 0.256 15852
 15866 3 39.05 116.64 -87.03 0.061 15865
 15867 3 38.97 116.84 -87.04 0.083 15866
 15868 3 38.87 117.04 -87.15 0.121 15867
 15869 3 38.78 117.23 -87.13 0.155 15868
 15870 3 38.72 117.34 -87.12 0.168 15869
 15871 3 38.65 117.54 -87.2 0.14 15870
 15872 3 39.71 118.61 -85.13 0.112 15816
 15873 3 39.61 118.72 -85.09 0.077 15872
 15874 3 40.26 118.72 -83.2 0.112 15769
 15875 3 38.37 120.32 -80.27 0.449 15738
 15876 3 38.19 120.52 -80.45 0.445 15875
 15877 3 38.05 120.52 -80.55 0.421 15876
 15878 3 37.9 120.41 -80.64 0.353 15877
 15879 3 37.73 120.43 -80.72 0.286 15878
 15880 3 37.41 120.43 -80.69 0.19 15879
 15881 3 37.19 120.52 -80.77 0.187 15880
 15882 3 37.05 120.63 -80.84 0.21 15881
 15883 3 36.83 120.73 -80.89 0.184 15882
 15884 3 36.66 120.74 -80.92 0.178 15883
 15885 3 36.44 120.83 -80.89 0.181 15884
 15886 3 36.31 120.93 -80.91 0.267 15885
 15887 3 36.12 121.04 -80.88 0.281 15886
 15888 3 35.72 121.04 -80.66 0.152 15887
 15889 3 35.55 121.04 -80.61 0.187 15888
 15890 3 35.41 121.15 -80.57 0.172 15889
 15891 3 35.29 121.15 -80.57 0.22 15890
 15892 3 35.26 121.15 -80.77 0.156 15891
 15893 3 35.12 121.24 -80.86 0.143 15892
 15894 3 34.95 121.24 -80.91 0.136 15893
 15895 3 34.81 121.24 -80.94 0.169 15894
 15896 3 34.83 121.04 -80.96 0.113 15895
 15897 3 34.76 120.94 -80.88 0.067 15896
 15898 3 34.62 121.35 -81.02 0.144 15895
 15899 3 34.44 121.44 -81.05 0.125 15898
 15900 3 34.33 121.66 -81.05 0.135 15899
 15901 3 34.26 121.75 -81.05 0.149 15900
 15902 3 34.2 121.95 -81.05 0.148 15901
 15903 3 34.19 122.15 -80.9 0.142 15902
 15904 3 34.19 122.25 -80.82 0.145 15903
 15905 3 34.16 122.34 -80.74 0.179 15904
 15906 3 34.15 122.45 -80.57 0.212 15905
 15907 3 34.01 122.45 -80.33 0.064 15906
 15908 3 33.94 122.54 -80.3 0.091 15907
 15909 3 33.88 122.65 -80.15 0.127 15908
 15910 3 33.87 122.65 -80.05 0.055 15909
 15911 3 34.08 122.75 -80.72 0.135 15906
 15912 3 33.97 122.95 -80.66 0.114 15911
 15913 3 33.84 123.04 -80.65 0.121 15912
 15914 3 33.79 123.25 -80.7 0.144 15913
 15915 3 33.7 123.34 -80.57 0.147 15914
 15916 3 33.69 123.45 -80.56 0.145 15915
 15917 3 33.57 123.65 -80.51 0.158 15916
 15918 3 33.49 123.75 -80.45 0.172 15917
 15919 3 33.43 123.95 -80.35 0.15 15918
 15920 3 33.4 124.04 -80.23 0.152 15919
 15921 3 33.4 124.15 -80.12 0.16 15920
 15922 3 33.4 124.34 -80.07 0.132 15921
 15923 3 33.5 124.45 -79.95 0.169 15922
 15924 3 33.55 124.54 -79.6 0.156 15923
 15925 3 33.63 124.54 -79.43 0.147 15924
 15926 3 33.59 124.75 -79.39 0.12 15925
 15927 3 33.75 124.75 -79.12 0.15 15926
 15928 3 33.77 124.75 -78.98 0.16 15927
 15929 3 33.91 124.84 -78.9 0.158 15928
 15930 3 34 124.95 -78.82 0.137 15929
 15931 3 34.06 125.04 -78.67 0.139 15930
 15932 3 34.11 125.15 -78.53 0.172 15931
 15933 3 34.08 125.25 -78.39 0.181 15932
 15934 3 34.08 125.45 -78.18 0.168 15933
 15935 3 34.05 125.54 -78.07 0.158 15934
 15936 3 33.98 125.84 -78 0.155 15935
 15937 3 34.02 125.95 -78 0.203 15936
 15938 3 34.09 126.03 -78.15 0.195 15937
 15939 3 34.16 126.23 -78.06 0.196 15938
 15940 3 34.3 126.34 -78.07 0.228 15939
 15941 3 34.38 126.34 -78.15 0.335 15940
 15942 3 34.5 126.34 -78.17 0.565 15941
 15943 3 34.69 126.34 -78.15 0.612 15942
 15944 3 34.74 126.73 -78.23 0.403 15943
 15945 3 34.83 126.73 -78.45 0.341 15944
 15946 3 34.93 126.84 -78.54 0.341 15945
 15947 3 35.11 126.93 -78.6 0.297 15946
 15948 3 35.22 127.03 -78.62 0.256 15947
 15949 3 35.25 127.23 -78.75 0.213 15948
 15950 3 35.35 127.42 -78.78 0.206 15949
 15951 3 35.39 127.53 -78.81 0.27 15950
 15952 3 35.36 127.62 -78.87 0.324 15951
 15953 3 35.4 127.73 -78.82 0.386 15952
 15954 3 35.4 127.73 -78.26 0.134 15953
 15955 3 35.29 127.82 -78.01 0.116 15954
 15956 3 35.25 127.92 -77.9 0.133 15955
 15957 3 35.24 128.03 -77.81 0.184 15956
 15958 3 35.24 128.03 -77.68 0.192 15957
 15959 3 35.4 127.92 -77.45 0.114 15958
 15960 3 35.28 128.33 -77.68 0.114 15958
 15961 3 35.4 128.53 -77.62 0.082 15960
 15962 3 35.49 128.62 -77.5 0.104 15961
 15963 3 35.51 128.72 -77.46 0.141 15962
 15964 3 35.61 128.93 -77.47 0.117 15963
 15965 3 35.54 129.03 -77.53 0.131 15964
 15966 3 35.36 129.12 -77.61 0.155 15965
 15967 3 35.37 129.43 -77.69 0.14 15966
 15968 3 35.55 129.53 -77.64 0.082 15967
 15969 3 35.57 129.72 -77.55 0.138 15968
 15970 3 35.4 129.83 -77.55 0.188 15969
 15971 3 35.3 129.93 -77.58 0.142 15970
 15972 3 35.39 130.12 -77.56 0.085 15971
 15973 3 35.49 130.12 -77.45 0.135 15972
 15974 3 35.61 130.12 -77.38 0.115 15973
 15975 3 35.47 127.82 -78.9 0.303 15953
 15976 3 34.9 127.93 -79.2 0.125 15975
 15977 3 34.79 128.14 -79.15 0.108 15976
 15978 3 34.75 128.24 -79.13 0.132 15977
 15979 3 34.57 128.43 -79.11 0.107 15978
 15980 3 34.5 128.53 -79.14 0.117 15979
 15981 3 34.4 128.74 -79.14 0.141 15980
 15982 3 34.28 128.84 -79.19 0.124 15981
 15983 3 34.15 128.94 -79.33 0.091 15982
 15984 3 34.22 129.15 -79.42 0.086 15983
 15985 3 34.26 129.24 -79.38 0.125 15984
 15986 3 34.26 129.34 -79.39 0.104 15985
 15987 3 34.25 129.53 -79.3 0.126 15986
 15988 3 34.19 129.65 -79.22 0.146 15987
 15989 3 34.15 129.65 -79.33 0.161 15988
 15990 3 34.07 129.65 -79.49 0.201 15989
 15991 3 34.1 129.44 -79.69 0.099 15990
 15992 3 33.89 129.44 -79.83 0.126 15991
 15993 3 33.74 129.44 -79.97 0.111 15992
 15994 3 34.04 129.94 -79.41 0.143 15990
 15995 3 33.9 130.15 -79.47 0.163 15994
 15996 3 33.74 130.25 -79.5 0.13 15995
 15997 3 33.61 130.25 -79.44 0.096 15996
 15998 3 33.51 130.34 -79.39 0.055 15997
 15999 3 33.42 130.34 -79.28 0.112 15998
 16000 3 33.36 130.44 -79.22 0.112 15999
 16001 3 33.25 130.65 -79.3 0.104 16000
 16002 3 33.21 130.75 -79.28 0.088 16001
 16003 3 33.07 130.84 -79.19 0.121 16002
 16004 3 32.92 131.06 -79.1 0.122 16003
 16005 3 32.76 131.15 -79.08 0.131 16004
 16006 3 32.65 131.35 -79.04 0.088 16005
 16007 3 32.51 131.46 -78.91 0.104 16006
 16008 3 32.43 131.56 -78.8 0.083 16007
 16009 3 32.32 131.65 -78.74 0.076 16008
 16010 3 32.28 131.75 -78.63 0.157 16009
 16011 3 32.18 131.75 -78.51 0.181 16010
 16012 3 31.97 131.75 -78.52 0.301 16011
 16013 3 31.86 131.56 -78.41 0.097 16012
 16014 3 31.79 131.47 -78.52 0.064 16013
 16015 3 31.61 131.56 -78.66 0.093 16014
 16016 3 31.48 131.47 -78.63 0.09 16015
 16017 3 31.27 131.46 -78.57 0.09 16016
 16018 3 31.15 131.46 -78.49 0.056 16017
 16019 3 31.86 132.06 -78.77 0.091 16012
 16020 3 31.79 132.06 -78.68 0.098 16019
 16021 3 31.71 132.27 -78.71 0.142 16020
 16022 3 31.65 132.16 -78.46 0.147 16021
 16023 3 31.59 132.26 -78.37 0.147 16022
 16024 3 31.52 132.26 -78.29 0.213 16023
 16025 3 31.32 132.05 -78.18 0.08 16024
 16026 3 31.48 132.05 -77.99 0.099 16025
 16027 3 31.59 131.96 -77.9 0.055 16026
 16028 3 31.78 131.95 -77.85 0.12 16027
 16029 3 31.59 132.46 -78.26 0.105 16024
 16030 3 31.57 132.65 -78.19 0.124 16029
 16031 3 31.61 132.76 -78.21 0.074 16030
 16032 3 31.61 132.86 -78.16 0.085 16031
 16033 3 31.48 132.96 -78.1 0.061 16032
 16034 3 31.34 132.96 -78.15 0.064 16033
 16035 3 31.28 133.05 -78.21 0.085 16034
 16036 3 31.4 133.26 -78.16 0.07 16035
 16037 3 31.35 133.36 -78.1 0.063 16036
 16038 3 31.71 132.27 -78.91 0.105 16021
 16039 3 31.79 132.37 -78.91 0.087 16038
 16040 3 35.54 127.92 -78.98 0.303 15975
 16041 3 35.61 128.03 -79.06 0.361 16040
 16042 3 35.71 128.03 -79.18 0.403 16041
 16043 3 35.83 128.12 -79.26 0.462 16042
 16044 3 35.97 128.12 -79.34 0.516 16043
 16045 3 36.11 128.22 -79.4 0.541 16044
 16046 3 36.3 128.12 -79.37 0.589 16045
 16047 3 36.54 128.12 -79.34 0.597 16046
 16048 3 36.78 128.01 -79.35 0.605 16047
 16049 3 36.96 128.02 -79.4 0.636 16048
 16050 3 37.08 128.13 -79.46 0.682 16049
 16051 3 36.87 127.93 -80.35 0.081 16050
 16052 3 36.87 127.82 -80.53 0.165 16051
 16053 3 36.97 127.82 -80.64 0.23 16052
 16054 3 36.97 127.93 -80.78 0.245 16053
 16055 3 36.96 128.13 -80.98 0.182 16054
 16056 3 36.89 128.23 -81.2 0.158 16055
 16057 3 36.86 128.32 -81.37 0.166 16056
 16058 3 36.89 128.32 -81.53 0.127 16057
 16059 3 36.82 128.44 -81.68 0.143 16058
 16060 3 36.79 128.44 -81.79 0.131 16059
 16061 3 36.86 128.42 -81.95 0.129 16060
 16062 3 36.91 128.63 -82.1 0.09 16061
 16063 3 36.92 128.73 -82.21 0.073 16062
 16064 3 36.92 128.73 -82.34 0.086 16063
 16065 3 36.81 128.63 -82.45 0.08 16064
 16066 3 36.97 127.43 -80.92 0.093 16054
 16067 3 36.97 127.32 -81.04 0.128 16066
 16068 3 37.04 127.32 -81.12 0.152 16067
 16069 3 37.22 127.23 -81.18 0.104 16068
 16070 3 37.37 127.13 -81.29 0.122 16069
 16071 3 37.51 127.13 -81.31 0.171 16070
 16072 3 37.69 127.02 -81.35 0.187 16071
 16073 3 37.96 126.82 -81.29 0.17 16072
 16074 3 38.14 126.71 -81.31 0.159 16073
 16075 3 38.25 126.62 -81.38 0.155 16074
 16076 3 38.43 126.52 -81.47 0.108 16075
 16077 3 38.46 126.41 -81.57 0.17 16076
 16078 3 38.58 126.41 -81.52 0.163 16077
 16079 3 38.74 126.32 -81.33 0.08 16078
 16080 3 38.15 126.52 -81.63 0.078 16077
 16081 3 38 126.52 -81.58 0.091 16080
 16082 3 37.89 126.52 -81.54 0.037 16081
 16083 3 37.22 128.13 -79.45 0.745 16050
 16084 3 37.47 128.23 -79.43 0.717 16083
 16085 3 37.64 128.23 -79.23 0.642 16084
 16086 3 37.75 128.41 -79.26 0.65 16085
 16087 3 37.82 128.51 -79.45 0.503 16086
 16088 3 37.87 128.72 -79.59 0.494 16087
 16089 3 37.93 128.82 -79.79 0.572 16088
 16090 3 37.93 129.01 -80.06 0.62 16089
 16091 3 38.15 129.01 -80.06 0.572 16090
 16092 3 38.46 129.11 -80.01 0.415 16091
 16093 3 38.5 129.32 -80.12 0.401 16092
 16094 3 38.67 129.61 -79.59 0.177 16093
 16095 3 38.72 129.72 -79.46 0.163 16094
 16096 3 38.82 129.82 -79.34 0.15 16095
 16097 3 38.89 129.91 -79.17 0.126 16096
 16098 3 38.93 129.91 -79.03 0.149 16097
 16099 3 39 130.01 -78.96 0.13 16098
 16100 3 39.08 130.2 -78.9 0.147 16099
 16101 3 39.25 130.2 -78.79 0.139 16100
 16102 3 39.36 130.31 -78.75 0.116 16101
 16103 3 39.43 130.51 -78.79 0.137 16102
 16104 3 39.47 130.7 -78.75 0.101 16103
 16105 3 39.5 130.81 -78.73 0.124 16104
 16106 3 39.49 131.01 -78.68 0.141 16105
 16107 3 39.43 131.1 -78.65 0.185 16106
 16108 3 39.47 131.31 -78.62 0.182 16107
 16109 3 39.57 131.41 -78.56 0.15 16108
 16110 3 39.64 131.7 -78.51 0.155 16109
 16111 3 39.68 131.91 -78.5 0.157 16110
 16112 3 39.79 132.01 -78.43 0.188 16111
 16113 3 39.94 132.01 -78.48 0.119 16112
 16114 3 40.14 132 -78.53 0.122 16113
 16115 3 40.25 132 -78.57 0.13 16114
 16116 3 40.43 131.89 -78.57 0.143 16115
 16117 3 40.54 131.89 -78.68 0.115 16116
 16118 3 40.61 131.69 -78.68 0.12 16117
 16119 3 40.75 131.69 -78.73 0.173 16118
 16120 3 40.83 131.5 -78.98 0.093 16119
 16121 3 40.93 131.5 -78.93 0.133 16120
 16122 3 41.04 131.39 -78.92 0.116 16121
 16123 3 41.18 131.19 -78.96 0.087 16122
 16124 3 41.36 131.09 -78.95 0.087 16123
 16125 3 41.5 130.98 -78.9 0.109 16124
 16126 3 41.65 131.09 -78.92 0.129 16125
 16127 3 41.75 130.98 -78.96 0.121 16126
 16128 3 41.87 130.88 -79.01 0.096 16127
 16129 3 42.03 130.79 -79.04 0.098 16128
 16130 3 41.96 130.69 -79.07 0.106 16129
 16131 3 41.93 130.59 -79.2 0.094 16130
 16132 3 41.99 130.48 -79.42 0.1 16131
 16133 3 42.07 130.48 -79.51 0.096 16132
 16134 3 39.79 132.31 -78.37 0.151 16112
 16135 3 39.86 132.51 -78.28 0.113 16134
 16136 3 39.93 132.6 -78.14 0.127 16135
 16137 3 39.99 132.79 -78.14 0.122 16136
 16138 3 40.05 133 -78.08 0.108 16137
 16139 3 40.17 133.19 -77.94 0.18 16138
 16140 3 40.24 133.29 -77.81 0.175 16139
 16141 3 40.32 133.19 -77.72 0.165 16140
 16142 3 40.47 133.19 -77.59 0.127 16141
 16143 3 40.67 133.1 -77.52 0.217 16142
 16144 3 40.78 133.29 -77.39 0.161 16143
 16145 3 40.93 133.5 -77.27 0.103 16144
 16146 3 40.93 133.6 -77.19 0.097 16145
 16147 3 40.99 133.79 -77.19 0.119 16146
 16148 3 40.97 134.1 -77.16 0.103 16147
 16149 3 40.96 134.29 -77.05 0.132 16148
 16150 3 40.89 134.39 -77.02 0.147 16149
 16151 3 40.8 134.5 -77 0.16 16150
 16152 3 40.84 134.69 -77.19 0.09 16151
 16153 3 40.75 134.79 -77.3 0.1 16152
 16154 3 40.74 134.89 -77.42 0.085 16153
 16155 3 40.85 135 -77.52 0.079 16154
 16156 3 40.89 135 -77.66 0.081 16155
 16157 3 40.84 135.19 -77.75 0.132 16156
 16158 3 40.81 135.29 -77.8 0.122 16157
 16159 3 40.78 135.5 -77.74 0.106 16158
 16160 3 40.84 135.69 -77.7 0.149 16159
 16161 3 40.61 133 -77.42 0.081 16144
 16162 3 40.67 132.89 -77.32 0.086 16161
 16163 3 40.72 132.89 -77.18 0.119 16162
 16164 3 40.72 132.79 -77.09 0.097 16163
 16165 3 40.79 132.69 -77 0.029 16164
 16166 3 38.5 129.32 -80.28 0.23 16093
 16167 3 38.54 129.41 -80.35 0.223 16166
 16168 3 35 125.73 -78.04 0.397 15943
 16169 3 35.13 125.64 -77.96 0.433 16168
 16170 3 35.3 125.62 -77.85 0.486 16169
 16171 3 35.66 125.03 -78.04 0.117 16170
 16172 3 35.79 124.92 -78.06 0.116 16171
 16173 3 35.94 124.82 -78.02 0.143 16172
 16174 3 36.08 124.62 -77.96 0.067 16173
 16175 3 36.23 124.53 -78.02 0.105 16174
 16176 3 36.41 124.53 -78.1 0.131 16175
 16177 3 36.54 124.42 -78.18 0.156 16176
 16178 3 36.76 124.31 -78.16 0.106 16177
 16179 3 37 124.22 -78.01 0.092 16178
 16180 3 37.05 124.01 -78.07 0.103 16179
 16181 3 37.23 123.92 -78.05 0.103 16180
 16182 3 37.33 123.72 -78.07 0.134 16181
 16183 3 37.38 123.62 -78.16 0.104 16182
 16184 3 37.43 123.62 -78.3 0.11 16183
 16185 3 35.41 125.82 -77.68 0.416 16170
 16186 3 35.48 125.92 -77.51 0.382 16185
 16187 3 35.55 125.82 -77.4 0.368 16186
 16188 3 35.62 125.92 -77.23 0.33 16187
 16189 3 35.75 125.42 -76.98 0.062 16188
 16190 3 35.83 125.32 -76.93 0.087 16189
 16191 3 35.94 125.23 -76.95 0.109 16190
 16192 3 36.12 125.23 -76.92 0.081 16191
 16193 3 36.23 125.32 -76.92 0.076 16192
 16194 3 36.38 125.31 -76.92 0.073 16193
 16195 3 36.48 125.22 -76.91 0.108 16194
 16196 3 36.66 125.22 -76.96 0.113 16195
 16197 3 36.81 125.22 -76.96 0.111 16196
 16198 3 36.86 125.01 -76.91 0.082 16197
 16199 3 36.91 124.92 -76.9 0.11 16198
 16200 3 37.05 124.72 -76.86 0.127 16199
 16201 3 37.19 124.72 -76.88 0.189 16200
 16202 3 37.44 124.7 -76.94 0.105 16201
 16203 3 37.33 124.72 -77.02 0.136 16202
 16204 3 33.42 124.65 -80.28 0.11 15923
 16205 3 33.4 124.75 -80.43 0.101 16204
 16206 3 33.42 124.84 -80.56 0.103 16205
 16207 3 33.37 124.84 -80.68 0.074 16206
 16208 3 33.36 124.84 -80.87 0.081 16207
 16209 3 33.32 124.95 -81.01 0.081 16208
 16210 3 33.29 124.95 -81.15 0.076 16209
 16211 3 33.25 125.06 -81.23 0.095 16210
 16212 3 33.21 125.15 -81.35 0.084 16211
 16213 3 33.15 125.06 -81.53 0.11 16212
 16214 3 33.15 124.95 -81.73 0.109 16213
 16215 3 33.15 124.87 -81.93 0.076 16214
 16216 3 33.12 124.96 -82.04 0.097 16215
 16217 3 33.1 125.16 -82.15 0.071 16216
 16218 3 33.04 125.27 -82.26 0.074 16217
 16219 3 32.92 125.27 -82.37 0.077 16218
 16220 3 32.87 125.46 -82.43 0.1 16219
 16221 3 33.87 123.54 -80.68 0.113 15916
 16222 3 34.04 123.65 -80.68 0.053 16221
 16223 3 34.1 123.65 -80.79 0.073 16222
 16224 3 34.11 123.75 -80.95 0.114 16223
 16225 3 34.18 123.75 -81.09 0.123 16224
 16226 3 34.35 123.76 -81.28 0.141 16225
 16227 3 34.47 123.94 -81.43 0.116 16226
 16228 3 34.5 124.04 -81.56 0.082 16227
 16229 3 34.5 123.94 -81.71 0.077 16228
 16230 3 34.5 123.96 -81.87 0.105 16229
 16231 3 34.36 124.05 -81.98 0.079 16230
 16232 3 34.24 124.16 -82.03 0.062 16231
 16233 3 34.15 124.16 -82.15 0.088 16232
 16234 3 34.07 124.26 -82.29 0.112 16233
 16235 3 33.96 124.35 -82.54 0.09 16234
 16236 3 33.86 124.46 -82.67 0.057 16235
 16237 3 33.75 124.55 -82.73 0.125 16236
 16238 3 33.58 124.55 -82.85 0.000125 16237
 16239 3 36.29 121.04 -81.18 0.161 15887
 16240 3 36.18 120.93 -81.32 0.178 16239
 16241 3 36.09 120.93 -81.41 0.164 16240
 16242 3 35.98 121.04 -81.57 0.184 16241
 16243 3 35.91 121.13 -81.69 0.164 16242
 16244 3 35.83 121.13 -81.83 0.131 16243
 16245 3 35.72 121.13 -81.96 0.186 16244
 16246 3 35.73 121.13 -82.08 0.248 16245
 16247 3 35.69 121.35 -82.26 0.14 16246
 16248 3 35.68 121.44 -82.4 0.132 16247
 16249 3 35.61 121.54 -82.6 0.154 16248
 16250 3 35.49 121.54 -82.79 0.158 16249
 16251 3 35.44 121.65 -82.94 0.153 16250
 16252 3 35.44 121.74 -83.11 0.149 16251
 16253 3 35.37 121.85 -83.22 0.16 16252
 16254 3 35.3 121.85 -83.35 0.133 16253
 16255 3 35.15 121.94 -83.46 0.132 16254
 16256 3 35.07 122.04 -83.55 0.165 16255
 16257 3 34.93 122.04 -83.65 0.208 16256
 16258 3 34.82 122.15 -83.8 0.189 16257
 16259 3 34.62 122.16 -83.94 0.174 16258
 16260 3 34.5 122.26 -83.99 0.152 16259
 16261 3 34.47 122.35 -84.08 0.164 16260
 16262 3 34.43 122.46 -84.18 0.151 16261
 16263 3 34.4 122.46 -84.29 0.151 16262
 16264 3 34.35 122.55 -84.41 0.171 16263
 16265 3 34.32 122.66 -84.54 0.187 16264
 16266 3 34.32 122.76 -84.69 0.221 16265
 16267 3 34.29 122.85 -84.85 0.276 16266
 16268 3 34.25 122.96 -84.9 0.293 16267
 16269 3 34.25 122.96 -85.01 0.316 16268
 16270 3 34.24 122.96 -85.3 0.262 16269
 16271 3 34.22 122.97 -85.46 0.263 16270
 16272 3 34.33 123.36 -85.44 0.083 16271
 16273 3 34.29 123.47 -85.49 0.06 16272
 16274 3 34.29 123.67 -85.53 0.13 16273
 16275 3 34.32 123.77 -85.54 0.153 16274
 16276 3 34.4 123.86 -85.56 0.106 16275
 16277 3 34.45 123.86 -85.68 0.064 16276
 16278 3 34.56 123.97 -85.68 0.074 16277
 16279 3 34.64 123.97 -85.59 0.093 16278
 16280 3 34.07 122.77 -85.66 0.241 16271
 16281 3 33.9 122.67 -85.82 0.224 16280
 16282 3 33.75 122.58 -85.94 0.188 16281
 16283 3 33.68 122.38 -86.04 0.137 16282
 16284 3 33.55 122.38 -86.13 0.168 16283
 16285 3 33.43 122.28 -86.24 0.172 16284
 16286 3 33.32 122.28 -86.44 0.194 16285
 16287 3 33.18 122.28 -86.65 0.184 16286
 16288 3 33 122.28 -86.79 0.172 16287
 16289 3 32.92 122.38 -86.93 0.192 16288
 16290 3 32.84 122.38 -87.03 0.254 16289
 16291 3 33.11 122.97 -87.06 0.104 16290
 16292 3 33.21 123.08 -87.06 0.117 16291
 16293 3 33.27 123.28 -87.07 0.133 16292
 16294 3 33.29 123.38 -87.07 0.159 16293
 16295 3 33.18 123.47 -87.28 0.199 16294
 16296 3 33.06 123.47 -87.57 0.148 16295
 16297 3 33.07 123.58 -87.68 0.159 16296
 16298 3 33.07 123.78 -87.84 0.117 16297
 16299 3 33.07 123.88 -87.93 0.152 16298
 16300 3 33.14 123.97 -88.06 0.186 16299
 16301 3 33.28 124.08 -88.1 0.238 16300
 16302 3 33.41 124.17 -88.15 0.266 16301
 16303 3 33.49 124.17 -88.34 0.295 16302
 16304 3 33.57 124.38 -88.46 0.284 16303
 16305 3 33.68 124.47 -88.54 0.299 16304
 16306 3 33.81 124.78 -88.54 0.284 16305
 16307 3 33.75 124.97 -88.62 0.31 16306
 16308 3 33.81 125.08 -88.5 0.289 16307
 16309 3 33.88 125.17 -88.43 0.28 16308
 16310 3 34.04 125.17 -88.51 0.316 16309
 16311 3 34.06 125.28 -88.59 0.347 16310
 16312 3 33.96 125.47 -88.75 0.128 16311
 16313 3 33.86 125.47 -88.87 0.079 16312
 16314 3 33.67 125.58 -88.95 0.093 16313
 16315 3 33.43 125.58 -88.95 0.089 16314
 16316 3 33.29 125.67 -89.03 0.074 16315
 16317 3 33.28 125.88 -89.06 0.098 16316
 16318 3 33.23 126.08 -89.12 0.095 16317
 16319 3 33.16 126.17 -89.23 0.117 16318
 16320 3 33.19 126.28 -89.25 0.054 16319
 16321 3 34.59 125.17 -88.31 0.151 16311
 16322 3 34.74 125.27 -88.26 0.165 16321
 16323 3 34.88 125.47 -88.26 0.17 16322
 16324 3 34.98 125.56 -88.18 0.177 16323
 16325 3 35.14 125.47 -88.1 0.09 16324
 16326 3 35.21 125.47 -88.01 0.123 16325
 16327 3 35.28 125.75 -87.9 0.088 16326
 16328 3 35.46 125.95 -88.14 0.136 16327
 16329 3 35.59 125.95 -88.2 0.165 16328
 16330 3 35.66 125.86 -88.26 0.084 16329
 16331 3 35.02 125.86 -88.18 0.112 16324
 16332 3 35.06 125.97 -88.17 0.094 16331
 16333 3 35.25 126.27 -88.18 0.132 16332
 16334 3 35.35 126.36 -88.14 0.167 16333
 16335 3 35.42 126.66 -88.14 0.085 16334
 16336 3 35.49 126.95 -88.25 0.138 16335
 16337 3 35.51 127.05 -88.34 0.116 16336
 16338 3 33.74 125.08 -88.01 0.102 16309
 16339 3 33.64 125.17 -87.95 0.069 16338
 16340 3 33.57 125.28 -87.9 0.09 16339
 16341 3 33.53 125.38 -87.9 0.087 16340
 16342 3 33.49 125.47 -87.98 0.124 16341
 16343 3 33.46 125.67 -87.93 0.136 16342
 16344 3 33.45 125.88 -87.93 0.098 16343
 16345 3 33.46 126.08 -88 0.108 16344
 16346 3 33.46 126.28 -88.01 0.071 16345
 16347 3 33.53 126.38 -88.01 0.101 16346
 16348 3 33.56 126.58 -88.04 0.108 16347
 16349 3 33.64 126.67 -88.06 0.095 16348
 16350 3 33.67 126.78 -88.03 0.07 16349
 16351 3 33.66 126.88 -88.01 0.03 16350
 16352 3 33.71 127.08 -88.01 0.068 16351
 16353 3 33.75 127.28 -87.96 0.114 16352
 16354 3 33.79 127.38 -88 0.104 16353
 16355 3 33.85 127.47 -88.03 0.05 16354
 16356 3 33.83 127.47 -88.14 0.084 16355
 16357 3 33.67 124.28 -88.9 0.099 16305
 16358 3 33.81 124.17 -88.93 0.102 16357
 16359 3 34.03 123.97 -89.03 0.083 16358
 16360 3 33.98 123.88 -89.15 0.101 16359
 16361 3 34.03 123.78 -89.25 0.126 16360
 16362 3 34.1 123.67 -89.45 0.119 16361
 16363 3 34.21 123.58 -89.65 0.112 16362
 16364 3 34.36 123.48 -89.74 0.139 16363
 16365 3 34.52 123.48 -89.8 0.092 16364
 16366 3 32.48 122.28 -87.07 0.252 16290
 16367 3 32.35 122.28 -87.18 0.278 16366
 16368 3 32.21 122.28 -87.23 0.314 16367
 16369 3 32.03 122.39 -87.18 0.433 16368
 16370 3 31.89 122.49 -87.18 0.498 16369
 16371 3 31.81 122.58 -87.06 0.604 16370
 16372 3 31.85 122.68 -86.73 0.655 16371
 16373 3 31.1 122.29 -87.4 0.199 16372
 16374 3 30.96 122.18 -87.54 0.129 16373
 16375 3 30.78 122.18 -87.54 0.131 16374
 16376 3 30.6 122.08 -87.62 0.143 16375
 16377 3 30.51 121.99 -87.62 0.177 16376
 16378 3 30.4 121.9 -87.73 0.161 16377
 16379 3 30.33 121.9 -87.82 0.169 16378
 16380 3 30.19 121.79 -87.98 0.197 16379
 16381 3 30.1 121.69 -88.1 0.262 16380
 16382 3 30.01 121.69 -88.15 0.366 16381
 16383 3 29.89 121.6 -88.17 0.433 16382
 16384 3 29.69 121.49 -88.29 0.458 16383
 16385 3 29.6 121.4 -88.35 0.472 16384
 16386 3 29.58 121.19 -88.23 0.408 16385
 16387 3 29.56 120.99 -88.09 0.401 16386
 16388 3 29.59 120.9 -87.84 0.268 16387
 16389 3 29.52 120.9 -87.76 0.086 16388
 16390 3 29.46 121.92 -88.93 0.126 16385
 16391 3 29.31 121.92 -89 0.171 16390
 16392 3 29.17 122.02 -89.09 0.204 16391
 16393 3 29.15 122.02 -89.39 0.149 16392
 16394 3 29.03 122.02 -89.46 0.168 16393
 16395 3 29.03 122.02 -89.65 0.14 16394
 16396 3 29.06 122.02 -89.84 0.131 16395
 16397 3 29.08 121.92 -89.98 0.146 16396
 16398 3 29.05 121.81 -90.09 0.186 16397
 16399 3 28.92 121.81 -90.29 0.151 16398
 16400 3 28.87 121.92 -90.45 0.139 16399
 16401 3 28.81 121.92 -90.67 0.155 16400
 16402 3 28.76 121.92 -90.9 0.195 16401
 16403 3 28.71 121.92 -91.04 0.19 16402
 16404 3 28.85 121.61 -91.26 0.094 16403
 16405 3 28.92 121.31 -91.29 0.085 16404
 16406 3 28.94 121.22 -91.4 0.072 16405
 16407 3 28.9 121.11 -91.54 0.079 16406
 16408 3 28.9 121.02 -91.64 0.069 16407
 16409 3 28.9 120.81 -91.65 0.081 16408
 16410 3 28.85 120.81 -91.76 0.106 16409
 16411 3 28.85 120.61 -91.87 0.094 16410
 16412 3 28.85 120.52 -91.95 0.083 16411
 16413 3 28.76 120.42 -92.01 0.092 16412
 16414 3 28.69 120.33 -92.14 0.096 16413
 16415 3 28.67 120.33 -92.26 0.134 16414
 16416 3 28.49 120.22 -92.39 0.131 16415
 16417 3 28.3 120.03 -92.4 0.098 16416
 16418 3 28.15 119.92 -92.4 0.057 16417
 16419 3 28.1 119.83 -92.45 0.159 16418
 16420 3 28.1 119.63 -92.5 0.16 16419
 16421 3 28.12 119.53 -92.51 0.159 16420
 16422 3 28.01 119.42 -92.56 0.115 16421
 16423 3 27.94 119.22 -92.56 0.1 16422
 16424 3 27.9 119.03 -92.57 0.106 16423
 16425 3 27.85 118.92 -92.54 0.111 16424
 16426 3 27.83 118.72 -92.51 0.112 16425
 16427 3 27.78 118.53 -92.45 0.083 16426
 16428 3 27.78 118.42 -92.39 0.1 16427
 16429 3 27.76 118.22 -92.29 0.119 16428
 16430 3 27.71 118.03 -92.27 0.121 16429
 16431 3 27.67 117.92 -92.26 0.095 16430
 16432 3 27.67 117.72 -92.22 0.084 16431
 16433 3 27.67 117.63 -92.15 0.06 16432
 16434 3 27.71 117.42 -92.18 0.076 16433
 16435 3 27.71 117.22 -92.24 0.087 16434
 16436 3 27.65 117.03 -92.3 0.115 16435
 16437 3 27.6 116.92 -92.38 0.126 16436
 16438 3 27.6 116.83 -92.47 0.107 16437
 16439 3 27.65 116.83 -92.61 0.038 16438
 16440 3 28.69 122.02 -91.18 0.13 16403
 16441 3 28.69 122.02 -91.32 0.111 16440
 16442 3 28.65 122.02 -91.46 0.141 16441
 16443 3 28.6 122.03 -91.64 0.167 16442
 16444 3 28.51 122.03 -91.76 0.143 16443
 16445 3 28.42 122.13 -91.87 0.127 16444
 16446 3 28.26 122.22 -92 0.111 16445
 16447 3 28.27 122.33 -92.09 0.138 16446
 16448 3 28.23 122.42 -92.2 0.122 16447
 16449 3 28.21 122.53 -92.37 0.135 16448
 16450 3 28.13 122.63 -92.56 0.12 16449
 16451 3 28.07 122.63 -92.67 0.145 16450
 16452 3 28.13 122.72 -92.81 0.103 16451
 16453 3 28.13 122.83 -92.91 0.154 16452
 16454 3 28.16 123.03 -92.92 0.178 16453
 16455 3 28.14 123.03 -93.05 0.157 16454
 16456 3 28.14 123.13 -93.17 0.142 16455
 16457 3 28.14 123.13 -93.28 0.137 16456
 16458 3 28.05 123.33 -93.42 0.116 16457
 16459 3 27.98 123.53 -93.52 0.119 16458
 16460 3 27.89 123.53 -93.64 0.078 16459
 16461 3 27.73 123.72 -93.78 0.078 16460
 16462 3 27.7 123.83 -93.92 0.064 16461
 16463 3 27.73 123.84 -94.08 0.097 16462
 16464 3 27.75 124.04 -94.22 0.102 16463
 16465 3 27.75 124.04 -94.34 0.138 16464
 16466 3 27.79 124.04 -94.55 0.127 16465
 16467 3 27.82 124.04 -94.69 0.164 16466
 16468 3 27.7 124.04 -94.94 0.132 16467
 16469 3 27.55 123.84 -95.05 0.132 16468
 16470 3 27.5 123.65 -95.17 0.13 16469
 16471 3 27.39 123.45 -95.3 0.121 16470
 16472 3 27.14 123.34 -95.39 0.122 16471
 16473 3 27 123.15 -95.49 0.138 16472
 16474 3 26.91 123.25 -95.58 0.112 16473
 16475 3 26.82 123.15 -95.74 0.118 16474
 16476 3 26.77 123.06 -95.74 0.179 16475
 16477 3 26.73 122.95 -95.94 0.212 16476
 16478 3 26.73 122.85 -96.28 0.118 16477
 16479 3 26.61 122.85 -96.39 0.097 16478
 16480 3 26.59 122.85 -96.53 0.101 16479
 16481 3 26.57 122.85 -96.67 0.122 16480
 16482 3 26.55 122.65 -96.86 0.122 16481
 16483 3 31.96 122.88 -86.48 0.759 16372
 16484 3 31.92 122.98 -86.29 0.814 16483
 16485 3 32 122.98 -86.15 0.792 16484
 16486 3 31.99 122.98 -86 0.793 16485
 16487 3 32.06 123.57 -86.37 0.431 16486
 16488 3 31.66 123.48 -86.4 0.000125 16487
 16489 3 32 122.38 -85.34 0.301 16486
 16490 3 31.9 122.18 -85.2 0.272 16489
 16491 3 31.65 121.98 -85.06 0.153 16490
 16492 3 31.63 121.88 -84.96 0.15 16491
 16493 3 31.54 121.88 -84.84 0.14 16492
 16494 3 31.45 121.88 -84.78 0.141 16493
 16495 3 31.36 121.77 -84.65 0.174 16494
 16496 3 31.07 121.88 -84.65 0.12 16495
 16497 3 30.98 121.88 -84.56 0.145 16496
 16498 3 30.88 121.79 -84.46 0.112 16497
 16499 3 30.73 121.68 -84.45 0.04 16498
 16500 3 31.11 122.58 -86.37 0.127 16484
 16501 3 30.98 122.49 -86.26 0.133 16500
 16502 3 31.06 122.38 -86.12 0.073 16501
 16503 3 31.11 122.38 -86 0.112 16502
 16504 3 31.15 122.29 -85.84 0.094 16503
 16505 3 31.02 122.29 -85.85 0.000125 16504
 16506 3 31.66 122.8 -87.92 0.136 16371
 16507 3 31.51 122.8 -88.03 0.153 16506
 16508 3 31.37 122.89 -88.09 0.158 16507
 16509 3 31.19 122.89 -88.07 0.198 16508
 16510 3 31.06 122.89 -87.98 0.257 16509
 16511 3 30.83 122.89 -88.06 0.166 16510
 16512 3 30.62 123 -88.12 0.17 16511
 16513 3 30.42 122.8 -88.1 0.17 16512
 16514 3 30.24 122.8 -88.04 0.146 16513
 16515 3 30.12 122.79 -87.98 0.149 16514
 16516 3 29.85 122.69 -87.9 0.103 16515
 16517 3 29.76 122.69 -87.82 0.143 16516
 16518 3 29.58 122.69 -87.79 0.176 16517
 16519 3 29.35 122.69 -87.73 0.216 16518
 16520 3 29.12 122.71 -87.68 0.191 16519
 16521 3 28.92 122.6 -87.76 0.17 16520
 16522 3 28.74 122.6 -87.79 0.174 16521
 16523 3 28.62 122.71 -87.84 0.176 16522
 16524 3 28.51 122.8 -87.92 0.186 16523
 16525 3 28.39 122.91 -88.03 0.279 16524
 16526 3 28.31 122.91 -88.12 0.393 16525
 16527 3 28.17 123.02 -88.17 0.504 16526
 16528 3 28.1 123.02 -88.28 0.572 16527
 16529 3 27.96 123.12 -88.36 0.59 16528
 16530 3 27.96 123.21 -88.47 0.579 16529
 16531 3 28.12 124.02 -88.3 0.248 16530
 16532 3 28.15 124.12 -88.28 0.26 16531
 16533 3 28.51 124.3 -88.11 0.113 16532
 16534 3 28.64 124.41 -88.14 0.103 16533
 16535 3 28.76 124.51 -88.13 0.144 16534
 16536 3 28.78 124.6 -87.72 0.12 16535
 16537 3 28.78 124.71 -87.59 0.142 16536
 16538 3 28.9 124.71 -87.42 0.096 16537
 16539 3 28.56 124.8 -88.36 0.158 16535
 16540 3 28.44 124.91 -88.44 0.135 16539
 16541 3 28.01 123.12 -88.64 0.437 16530
 16542 3 28.01 122.82 -89.08 0.346 16541
 16543 3 27.89 122.71 -89.25 0.355 16542
 16544 3 27.83 122.32 -89.39 0.224 16543
 16545 3 27.81 122.12 -89.48 0.238 16544
 16546 3 27.8 122.02 -89.48 0.197 16545
 16547 3 27.67 121.91 -89.4 0.081 16546
 16548 3 27.33 123.62 -87.86 0.11 16541
 16549 3 27.26 123.71 -87.84 0.11 16548
 16550 3 27.17 123.91 -87.84 0.116 16549
 16551 3 27.03 123.91 -87.8 0.141 16550
 16552 3 26.96 124.13 -87.74 0.151 16551
 16553 3 26.87 124.23 -87.7 0.147 16552
 16554 3 26.8 124.32 -87.64 0.167 16553
 16555 3 26.74 124.43 -87.53 0.154 16554
 16556 3 26.8 124.52 -87.44 0.152 16555
 16557 3 26.76 124.73 -87.42 0.161 16556
 16558 3 26.65 124.82 -87.36 0.154 16557
 16559 3 26.69 124.93 -87.34 0.153 16558
 16560 3 26.8 125.02 -87.24 0.175 16559
 16561 3 26.81 125.23 -87.14 0.178 16560
 16562 3 26.74 125.43 -87.13 0.187 16561
 16563 3 26.69 125.52 -87.08 0.171 16562
 16564 3 26.58 125.73 -87.09 0.23 16563
 16565 3 26.53 125.82 -87.13 0.303 16564
 16566 3 26.51 126.02 -87.16 0.396 16565
 16567 3 26.44 126.13 -87.19 0.49 16566
 16568 3 26.44 126.23 -87.21 0.582 16567
 16569 3 26.39 126.32 -87.24 0.66 16568
 16570 3 26.4 126.43 -87.35 0.694 16569
 16571 3 27.19 126.62 -87.57 0.046 16570
 16572 3 27.19 126.62 -87.68 0.051 16571
 16573 3 26.37 126.52 -87.43 0.753 16570
 16574 3 26.58 126.52 -87.8 0.593 16573
 16575 3 27.31 126.32 -88.03 0.107 16574
 16576 3 27.42 126.21 -87.88 0.123 16575
 16577 3 27.4 126.12 -87.78 0.165 16576
 16578 3 27.51 125.91 -87.75 0.12 16577
 16579 3 27.62 125.82 -87.77 0.101 16578
 16580 3 27.72 125.62 -87.72 0.131 16579
 16581 3 27.8 125.52 -87.64 0.192 16580
 16582 3 27.9 125.52 -87.56 0.196 16581
 16583 3 28.01 125.32 -87.53 0.156 16582
 16584 3 26.56 126.63 -87.82 0.575 16574
 16585 3 25.74 126.43 -87.99 0.117 16584
 16586 3 25.62 126.43 -88.05 0.177 16585
 16587 3 25.37 126.54 -88.04 0.141 16586
 16588 3 25.24 126.54 -88.1 0.139 16587
 16589 3 25.12 126.43 -88.12 0.144 16588
 16590 3 25.03 126.43 -88.07 0.133 16589
 16591 3 24.92 126.33 -88.04 0.12 16590
 16592 3 24.78 126.33 -88.16 0.074 16591
 16593 3 24.67 126.35 -88.24 0.117 16592
 16594 3 24.53 126.24 -88.21 0.143 16593
 16595 3 24.42 126.24 -88.21 0.101 16594
 16596 3 24.33 126.15 -88.29 0.09 16595
 16597 3 24.26 126.24 -88.4 0.098 16596
 16598 3 24.19 126.35 -88.52 0.084 16597
 16599 3 24.08 126.35 -88.54 0.05 16598
 16600 3 26.49 126.82 -87.87 0.351 16584
 16601 3 26.53 126.52 -87.79 0.278 16600
 16602 3 27.24 127.12 -87.71 0.149 16601
 16603 3 27.37 127.32 -87.65 0.156 16602
 16604 3 27.49 127.41 -87.54 0.16 16603
 16605 3 27.62 127.52 -87.52 0.165 16604
 16606 3 27.83 127.71 -87.41 0.129 16605
 16607 3 27.92 127.91 -87.43 0.109 16606
 16608 3 27.96 128.02 -87.4 0.123 16607
 16609 3 28.06 128.12 -87.37 0.17 16608
 16610 3 28.15 128.21 -87.33 0.182 16609
 16611 3 28.23 128.41 -87.23 0.168 16610
 16612 3 28.27 128.51 -87.18 0.133 16611
 16613 3 28.23 128.81 -87.21 0.059 16612
 16614 3 28.2 128.91 -87.15 0.086 16613
 16615 3 28.29 129.01 -87.1 0.125 16614
 16616 3 28.27 129.2 -87.12 0.128 16615
 16617 3 28.3 129.31 -87.15 0.093 16616
 16618 3 28.25 129.51 -87.16 0.066 16617
 16619 3 28.21 129.7 -87.07 0.158 16618
 16620 3 28.25 129.91 -87.13 0.148 16619
 16621 3 28.18 130.01 -87.21 0.141 16620
 16622 3 28.13 130.22 -87.26 0.13 16621
 16623 3 28.18 130.31 -87.23 0.158 16622
 16624 3 28 130.41 -87.13 0.106 16623
 16625 3 27.93 130.51 -87.13 0.109 16624
 16626 3 27.84 130.61 -86.99 0.114 16625
 16627 3 27.95 130.72 -86.85 0.125 16626
 16628 3 28.05 130.72 -86.82 0.121 16627
 16629 3 28.11 130.91 -86.74 0.111 16628
 16630 3 28.16 131.01 -86.65 0.114 16629
 16631 3 28.23 131.2 -86.49 0.117 16630
 16632 3 28.25 131.31 -86.37 0.145 16631
 16633 3 28.16 131.41 -86.3 0.085 16632
 16634 3 28.36 130.31 -87.33 0.158 16623
 16635 3 28.43 130.41 -87.52 0.139 16634
 16636 3 28.41 130.51 -87.63 0.104 16635
 16637 3 28.34 130.7 -87.52 0.117 16636
 16638 3 28.25 130.81 -87.54 0.116 16637
 16639 3 28.09 130.82 -87.65 0.000125 16638
 16640 3 26.51 126.43 -87.74 0.278 16601
 16641 3 26.64 126.52 -87.69 0.201 16640
 16642 3 26.6 126.63 -87.65 0.047 16641
 16643 3 26.42 126.93 -87.91 0.351 16600
 16644 3 26.33 127.13 -87.93 0.266 16643
 16645 3 26.08 127.32 -87.74 0.231 16644
 16646 3 25.94 127.32 -87.68 0.167 16645
 16647 3 25.83 126.73 -86.63 0.296 16573
 16648 3 25.74 126.72 -86.46 0.246 16647
 16649 3 25.64 126.82 -86.32 0.298 16648
 16650 3 25.62 126.92 -86.32 0.323 16649
 16651 3 25.24 127.03 -86.49 0.205 16650
 16652 3 25.15 127.12 -86.6 0.278 16651
 16653 3 25.03 127.03 -86.77 0.288 16652
 16654 3 24.96 127.03 -86.94 0.266 16653
 16655 3 24.78 126.92 -87.02 0.232 16654
 16656 3 24.49 126.84 -87.04 0.188 16655
 16657 3 24.33 126.84 -87.04 0.232 16656
 16658 3 24.12 127.03 -87.02 0.219 16657
 16659 3 23.92 127.03 -86.99 0.255 16658
 16660 3 23.72 127.03 -86.96 0.293 16659
 16661 3 23.47 127.03 -86.9 0.331 16660
 16662 3 23.26 127.04 -86.85 0.358 16661
 16663 3 23.08 126.84 -86.91 0.358 16662
 16664 3 22.96 126.84 -86.91 0.343 16663
 16665 3 23.03 126.45 -86.68 0.064 16664
 16666 3 23.15 126.34 -86.57 0.092 16665
 16667 3 23.15 126.15 -86.52 0.132 16666
 16668 3 23.03 125.95 -86.4 0.098 16667
 16669 3 22.85 126.84 -87.07 0.29 16664
 16670 3 22.71 126.65 -87.48 0.13 16669
 16671 3 22.6 126.65 -87.55 0.1 16670
 16672 3 22.46 126.65 -87.54 0.108 16671
 16673 3 22.37 126.54 -87.6 0.174 16672
 16674 3 22.31 126.36 -87.6 0.213 16673
 16675 3 22.51 126.15 -87.57 0.131 16674
 16676 3 22.58 125.95 -87.54 0.139 16675
 16677 3 22.65 125.84 -87.41 0.115 16676
 16678 3 22.67 125.75 -87.3 0.128 16677
 16679 3 22.69 125.65 -87.16 0.117 16678
 16680 3 22.69 125.54 -87.02 0.11 16679
 16681 3 22.74 125.45 -86.93 0.113 16680
 16682 3 22.76 125.34 -86.91 0.104 16681
 16683 3 22.85 125.25 -86.88 0.105 16682
 16684 3 22.83 125.15 -86.82 0.135 16683
 16685 3 22.83 125.04 -86.82 0.151 16684
 16686 3 22.78 124.84 -86.98 0.144 16685
 16687 3 22.74 124.75 -87.08 0.158 16686
 16688 3 22.72 124.54 -87.12 0.146 16687
 16689 3 22.69 124.45 -87.07 0.12 16688
 16690 3 22.69 124.34 -86.99 0.111 16689
 16691 3 22.76 124.15 -86.88 0.137 16690
 16692 3 22.8 124.04 -86.85 0.153 16691
 16693 3 22.72 123.95 -86.83 0.153 16692
 16694 3 22.78 123.84 -86.85 0.238 16693
 16695 3 22.81 123.65 -86.79 0.317 16694
 16696 3 22.87 123.54 -86.76 0.312 16695
 16697 3 22.78 123.34 -86.71 0.255 16696
 16698 3 22.56 123.25 -86.6 0.179 16697
 16699 3 22.46 123.25 -86.54 0.126 16698
 16700 3 22.4 123.25 -86.41 0.159 16699
 16701 3 22.33 123.25 -86.33 0.127 16700
 16702 3 22.33 123.04 -86.21 0.137 16701
 16703 3 22.32 122.84 -86.18 0.133 16702
 16704 3 22.2 122.75 -86.19 0.103 16703
 16705 3 22.16 122.56 -86.21 0.111 16704
 16706 3 22.13 122.45 -86.29 0.118 16705
 16707 3 22.02 122.36 -86.38 0.107 16706
 16708 3 21.9 122.26 -86.46 0.103 16707
 16709 3 21.75 122.26 -86.51 0.112 16708
 16710 3 21.61 122.15 -86.57 0.14 16709
 16711 3 21.43 122.06 -86.54 0.179 16710
 16712 3 21.29 122.06 -86.6 0.154 16711
 16713 3 21.23 121.95 -86.82 0.141 16712
 16714 3 21.27 121.86 -86.96 0.137 16713
 16715 3 21.27 121.86 -87.13 0.093 16714
 16716 3 21.21 121.86 -87.27 0.105 16715
 16717 3 21.17 121.86 -87.41 0.112 16716
 16718 3 21.15 121.76 -87.52 0.079 16717
 16719 3 22.05 126.86 -87.59 0.221 16673
 16720 3 21.94 126.86 -87.61 0.274 16719
 16721 3 21.74 126.76 -88.07 0.165 16720
 16722 3 21.64 126.76 -88.15 0.159 16721
 16723 3 21.56 126.76 -88.29 0.199 16722
 16724 3 21.37 126.76 -88.48 0.196 16723
 16725 3 21.27 126.76 -88.57 0.217 16724
 16726 3 21.16 126.76 -88.78 0.257 16725
 16727 3 21.07 126.76 -88.86 0.346 16726
 16728 3 20.95 126.76 -88.93 0.429 16727
 16729 3 20.84 126.76 -89.12 0.508 16728
 16730 3 20.71 126.87 -89.22 0.485 16729
 16731 3 20.57 127.06 -89.34 0.396 16730
 16732 3 20.39 126.76 -89.06 0.172 16731
 16733 3 20.3 126.67 -89.07 0.057 16732
 16734 3 20.66 127.47 -89.73 0.195 16731
 16735 3 20.77 127.56 -89.87 0.199 16734
 16736 3 20.82 127.57 -90 0.251 16735
 16737 3 20.95 127.57 -90.12 0.287 16736
 16738 3 21.14 127.68 -90.22 0.219 16737
 16739 3 21.18 127.57 -90.32 0.273 16738
 16740 3 21.27 127.48 -90.36 0.409 16739
 16741 3 21.27 127.18 -90.59 0.479 16740
 16742 3 21.23 127.07 -90.67 0.518 16741
 16743 3 21.02 126.98 -90.79 0.528 16742
 16744 3 21.04 126.98 -90.98 0.5 16743
 16745 3 21.73 126.96 -90.95 0.088 16744
 16746 3 21.86 126.87 -90.98 0.115 16745
 16747 3 22.02 126.77 -90.95 0.186 16746
 16748 3 22.13 126.57 -91.01 0.155 16747
 16749 3 22.25 126.57 -90.99 0.208 16748
 16750 3 22.36 126.46 -91.18 0.174 16749
 16751 3 22.48 126.37 -91.24 0.129 16750
 16752 3 22.64 126.27 -91.3 0.11 16751
 16753 3 22.7 126.07 -91.33 0.097 16752
 16754 3 22.73 125.87 -91.43 0.102 16753
 16755 3 22.77 125.77 -91.38 0.105 16754
 16756 3 22.36 126.57 -90.71 0.075 16749
 16757 3 22.45 126.57 -90.55 0.098 16756
 16758 3 22.55 126.57 -90.4 0.079 16757
 16759 3 22.66 126.55 -90.35 0.000125 16758
 16760 3 20.98 126.98 -91.22 0.376 16744
 16761 3 20.79 126.98 -91.47 0.169 16760
 16762 3 20.79 126.77 -91.39 0.142 16761
 16763 3 20.64 126.57 -91.34 0.132 16762
 16764 3 20.61 126.38 -91.28 0.123 16763
 16765 3 20.64 126.27 -91.17 0.052 16764
 16766 3 21.52 127.96 -90.18 0.344 16740
 16767 3 21.63 128.16 -90.01 0.384 16766
 16768 3 21.68 128.26 -90.06 0.497 16767
 16769 3 21.79 128.36 -90.11 0.555 16768
 16770 3 21.84 128.47 -90.15 0.585 16769
 16771 3 21.71 128.66 -90.15 0.498 16770
 16772 3 21.23 129.07 -90.65 0.173 16771
 16773 3 21.13 129.28 -90.76 0.142 16772
 16774 3 21.02 129.38 -90.68 0.131 16773
 16775 3 21.98 128.66 -90.2 0.383 16771
 16776 3 22.43 128.57 -90.25 0.242 16775
 16777 3 22.11 128.57 -90.23 0.383 16775
 16778 3 21.34 128.98 -89.72 0.251 16777
 16779 3 21.2 129.07 -89.76 0.29 16778
 16780 3 21.05 129.17 -89.84 0.319 16779
 16781 3 21.04 129.28 -89.84 0.406 16780
 16782 3 21.02 129.38 -89.84 0.479 16781
 16783 3 20.88 129.47 -89.81 0.489 16782
 16784 3 20.79 129.56 -89.87 0.489 16783
 16785 3 20.64 129.77 -89.89 0.417 16784
 16786 3 20.54 129.87 -89.83 0.385 16785
 16787 3 20.5 130.06 -89.99 0.264 16786
 16788 3 20 130.08 -90.08 0.175 16787
 16789 3 19.95 130.28 -90.08 0.212 16788
 16790 3 20 130.68 -89.97 0.147 16789
 16791 3 19.95 130.78 -89.85 0.132 16790
 16792 3 19.86 130.97 -89.88 0.142 16791
 16793 3 19.66 131.18 -89.91 0.155 16792
 16794 3 19.57 131.28 -89.88 0.085 16793
 16795 3 20.45 129.77 -89.35 0.213 16786
 16796 3 20.39 129.87 -89.25 0.304 16795
 16797 3 20.36 129.87 -89.1 0.287 16796
 16798 3 20.16 129.97 -89.05 0.197 16797
 16799 3 20.05 130.18 -89 0.103 16798
 16800 3 20.02 130.18 -88.88 0.116 16799
 16801 3 19.88 130.18 -88.8 0.124 16800
 16802 3 19.79 130.37 -88.77 0.13 16801
 16803 3 19.73 130.47 -88.77 0.000125 16802
 16804 3 20.52 129.16 -89.43 0.166 16783
 16805 3 20.39 129.16 -89.37 0.194 16804
 16806 3 20.36 129.27 -89.2 0.189 16805
 16807 3 20.41 129.27 -89.06 0.084 16806
 16808 3 21.76 126.95 -87.4 0.136 16720
 16809 3 21.6 127.06 -87.31 0.109 16808
 16810 3 21.55 126.95 -87.36 0.167 16809
 16811 3 21.51 126.86 -87.32 0.244 16810
 16812 3 21.74 126.65 -87.09 0.083 16811
 16813 3 21.78 126.56 -86.98 0.118 16812
 16814 3 21.76 126.45 -86.87 0.102 16813
 16815 3 21.67 126.36 -86.73 0.097 16814
 16816 3 21.65 126.26 -86.67 0.132 16815
 16817 3 21.56 126.26 -86.56 0.142 16816
 16818 3 21.35 126.26 -86.45 0.079 16817
 16819 3 21.26 126.26 -86.36 0.093 16818
 16820 3 21.17 126.06 -86.2 0.082 16819
 16821 3 21.08 126.15 -86.01 0.135 16820
 16822 3 20.97 126.06 -85.81 0.102 16821
 16823 3 20.87 126.06 -85.72 0.095 16822
 16824 3 20.78 126.17 -85.62 0.108 16823
 16825 3 20.64 126.17 -85.68 0.142 16824
 16826 3 20.47 126.05 -85.72 0.12 16825
 16827 3 20.31 125.96 -85.78 0.075 16826
 16828 3 20.1 125.96 -85.87 0.096 16827
 16829 3 19.94 125.96 -85.87 0.125 16828
 16830 3 19.78 125.96 -85.79 0.107 16829
 16831 3 19.65 126.06 -85.75 0.083 16830
 16832 3 19.55 126.06 -85.81 0.096 16831
 16833 3 19.42 126.27 -85.84 0.08 16832
 16834 3 19.3 126.36 -85.9 0.054 16833
 16835 3 19.17 126.47 -86 0.108 16834
 16836 3 19.1 126.56 -86.03 0.074 16835
 16837 3 19.03 126.66 -86.12 0.068 16836
 16838 3 18.89 126.77 -86.17 0.09 16837
 16839 3 18.69 126.77 -86.12 0.116 16838
 16840 3 18.46 126.88 -86.23 0.12 16839
 16841 3 18.26 126.97 -86.28 0.078 16840
 16842 3 18.12 126.97 -86.28 0.12 16841
 16843 3 18.17 127.08 -86.11 0.097 16842
 16844 3 18.05 127.17 -86.12 0.124 16843
 16845 3 17.89 127.17 -86.23 0.093 16844
 16846 3 17.74 127.27 -86.3 0.095 16845
 16847 3 17.58 127.27 -86.3 0.108 16846
 16848 3 17.44 127.28 -86.31 0.101 16847
 16849 3 17.33 127.39 -86.35 0.062 16848
 16850 3 17.21 127.39 -86.39 0.082 16849
 16851 3 17.1 127.49 -86.44 0.077 16850
 16852 3 16.9 127.58 -86.55 0.094 16851
 16853 3 16.76 127.58 -86.61 0.103 16852
 16854 3 16.62 127.58 -86.5 0.111 16853
 16855 3 16.42 127.78 -86.58 0.12 16854
 16856 3 16.28 127.89 -86.61 0.156 16855
 16857 3 15.99 128 -86.63 0.131 16856
 16858 3 15.83 128.1 -86.72 0.145 16857
 16859 3 15.76 128.19 -86.77 0.092 16858
 16860 3 21.14 126.87 -87.42 0.109 16811
 16861 3 20.96 126.87 -87.45 0.113 16860
 16862 3 20.81 126.87 -87.4 0.105 16861
 16863 3 20.67 126.87 -87.37 0.13 16862
 16864 3 20.51 126.87 -87.43 0.142 16863
 16865 3 20.37 126.76 -87.47 0.105 16864
 16866 3 20.24 126.67 -87.39 0.127 16865
 16867 3 20.08 126.56 -87.45 0.142 16866
 16868 3 19.83 126.57 -87.48 0.143 16867
 16869 3 19.71 126.57 -87.5 0.154 16868
 16870 3 19.56 126.48 -87.51 0.146 16869
 16871 3 19.37 126.37 -87.59 0.086 16870
 16872 3 19.28 126.28 -87.54 0.156 16871
 16873 3 19.19 126.17 -87.64 0.164 16872
 16874 3 19.05 126.17 -87.67 0.186 16873
 16875 3 18.89 126.17 -87.7 0.218 16874
 16876 3 18.76 126.09 -87.78 0.233 16875
 16877 3 18.64 126.09 -87.92 0.246 16876
 16878 3 18.51 126.09 -87.98 0.235 16877
 16879 3 18.39 125.98 -88.15 0.156 16878
 16880 3 18.31 125.89 -88.15 0.155 16879
 16881 3 18.1 125.78 -88.15 0.148 16880
 16882 3 17.94 125.78 -88.2 0.151 16881
 16883 3 17.76 125.68 -88.32 0.15 16882
 16884 3 17.65 125.7 -88.32 0.129 16883
 16885 3 17.51 125.59 -88.37 0.099 16884
 16886 3 17.42 125.5 -88.34 0.159 16885
 16887 3 17.17 125.29 -88.32 0.13 16886
 16888 3 17.01 125.29 -88.37 0.145 16887
 16889 3 16.94 125.2 -88.39 0.171 16888
 16890 3 16.9 125 -88.4 0.159 16889
 16891 3 16.83 124.79 -88.45 0.156 16890
 16892 3 16.76 124.7 -88.48 0.145 16891
 16893 3 16.62 124.59 -88.48 0.16 16892
 16894 3 16.4 124.51 -88.56 0.114 16893
 16895 3 16.3 124.4 -88.54 0.083 16894
 16896 3 16.19 124.39 -88.51 0.126 16895
 16897 3 15.99 124.39 -88.65 0.115 16896
 16898 3 15.83 124.3 -88.7 0.145 16897
 16899 3 15.69 124.19 -88.81 0.18 16898
 16900 3 15.53 124.19 -88.81 0.143 16899
 16901 3 15.41 124.11 -88.87 0.116 16900
 16902 3 15.3 124.11 -88.87 0.131 16901
 16903 3 15.2 124.11 -88.79 0.183 16902
 16904 3 14.95 124.21 -88.76 0.089 16903
 16905 3 14.81 124.21 -88.73 0.123 16904
 16906 3 14.74 124.11 -88.67 0.187 16905
 16907 3 14.89 123.8 -88.72 0.105 16906
 16908 3 14.89 123.71 -88.78 0.118 16907
 16909 3 14.81 123.61 -88.84 0.074 16908
 16910 3 14.77 123.41 -88.92 0.099 16909
 16911 3 14.75 123.3 -88.98 0.114 16910
 16912 3 14.72 123.11 -89.09 0.112 16911
 16913 3 14.65 122.91 -89.28 0.061 16912
 16914 3 14.67 122.8 -89.31 0.095 16913
 16915 3 14.64 122.71 -89.37 0.115 16914
 16916 3 14.46 122.5 -89.5 0.134 16915
 16917 3 14.37 122.41 -89.54 0.116 16916
 16918 3 14.29 122.22 -89.61 0.092 16917
 16919 3 14.32 122.11 -89.67 0.094 16918
 16920 3 14.38 122.02 -89.73 0.127 16919
 16921 3 14.39 121.92 -89.79 0.169 16920
 16922 3 14.33 121.62 -90 0.07 16921
 16923 3 14.28 121.53 -90.14 0.101 16922
 16924 3 14.25 121.42 -90.23 0.076 16923
 16925 3 14.32 121.23 -90.25 0.094 16924
 16926 3 14.4 121.03 -90.23 0.089 16925
 16927 3 14.41 120.92 -90.25 0.093 16926
 16928 3 14.47 120.81 -90.31 0.091 16927
 16929 3 14.52 120.62 -90.37 0.105 16928
 16930 3 14.55 120.51 -90.37 0.088 16929
 16931 3 14.61 120.31 -90.38 0.139 16930
 16932 3 14.67 120.12 -90.43 0.141 16931
 16933 3 14.85 120.01 -90.55 0.096 16932
 16934 3 14.97 120.01 -90.63 0.095 16933
 16935 3 15.14 119.92 -90.68 0.151 16934
 16936 3 15.3 119.92 -90.76 0.123 16935
 16937 3 15.47 119.92 -90.79 0.081 16936
 16938 3 15.71 119.7 -90.8 0.101 16937
 16939 3 15.76 119.51 -90.88 0.076 16938
 16940 3 15.8 119.4 -90.99 0.125 16939
 16941 3 15.81 119.31 -91.1 0.038 16940
 16942 3 15.9 119.2 -91.13 0.041 16941
 16943 3 15.94 119.11 -91.15 0.077 16942
 16944 3 15.94 119.01 -91.13 0.115 16943
 16945 3 15.83 118.9 -91.02 0.149 16944
 16946 3 15.69 118.81 -90.96 0.104 16945
 16947 3 15.55 118.81 -91.1 0.119 16946
 16948 3 15.47 118.92 -91.18 0.069 16947
 16949 3 14.56 124.3 -88.56 0.117 16906
 16950 3 14.39 124.3 -88.59 0.118 16949
 16951 3 14.24 124.22 -88.64 0.124 16950
 16952 3 14.17 124.11 -88.72 0.127 16951
 16953 3 14.13 123.81 -88.79 0.088 16952
 16954 3 14.14 123.61 -88.92 0.089 16953
 16955 3 14.02 123.61 -89.01 0.112 16954
 16956 3 13.81 123.61 -89.04 0.12 16955
 16957 3 13.64 123.72 -89.22 0.092 16956
 16958 3 13.49 123.72 -89.26 0.074 16957
 16959 3 13.39 123.72 -89.31 0.127 16958
 16960 3 14.12 124.11 -88.61 0.035 16951
 16961 3 15.3 123.8 -88.84 0.12 16903
 16962 3 15.5 123.89 -88.76 0.098 16961
 16963 3 25.85 126.92 -86.04 0.188 16650
 16964 3 26.12 126.92 -85.96 0.136 16963
 16965 3 26.21 127.01 -85.82 0.127 16964
 16966 3 26.26 127.12 -85.77 0.116 16965
 16967 3 26.35 127.22 -85.73 0.102 16966
 16968 3 26.51 127.22 -85.73 0.127 16967
 16969 3 26.56 127.31 -85.63 0.178 16968
 16970 3 26.65 127.31 -85.52 0.2 16969
 16971 3 26.74 127.31 -85.41 0.155 16970
 16972 3 26.81 127.31 -85.3 0.136 16971
 16973 3 26.81 127.2 -85.16 0.168 16972
 16974 3 26.76 127.2 -85.02 0.162 16973
 16975 3 26.53 127.31 -84.9 0.116 16974
 16976 3 26.44 127.31 -84.79 0.121 16975
 16977 3 26.37 127.42 -84.65 0.074 16976
 16978 3 26.26 127.42 -84.54 0.137 16977
 16979 3 26.46 127.31 -84.38 0.112 16978
 16980 3 26.56 127.22 -84.37 0.131 16979
 16981 3 26.67 127.2 -84.21 0.121 16980
 16982 3 26.78 127.01 -84.13 0.127 16981
 16983 3 26.83 126.9 -84.1 0.135 16982
 16984 3 26.87 126.81 -83.88 0.118 16983
 16985 3 26.94 126.7 -83.71 0.062 16984
 16986 3 27.06 126.7 -83.54 0.126 16985
 16987 3 27.17 126.7 -83.41 0.103 16986
 16988 3 27.31 126.7 -83.37 0.138 16987
 16989 3 27.39 126.81 -83.3 0.135 16988
 16990 3 27.51 126.9 -83.24 0.084 16989
 16991 3 27.55 126.9 -83.12 0.068 16990
 16992 3 27.4 126.9 -83.07 0.041 16991
 16993 3 26.17 127.42 -84.49 0.108 16978
 16994 3 26.01 127.51 -84.38 0.138 16993
 16995 3 25.94 127.51 -84.27 0.112 16994
 16996 3 25.87 127.62 -84.1 0.097 16995
 16997 3 25.81 127.51 -83.93 0.123 16996
 16998 3 25.71 127.51 -83.77 0.122 16997
 16999 3 25.49 127.51 -83.77 0.063 16998
 17000 3 25.42 127.42 -83.77 0.102 16999
 17001 3 25.26 127.32 -83.82 0.074 17000
 17002 3 25.19 127.23 -83.87 0.115 17001
 17003 3 25.08 127.23 -83.9 0.09 17002
 17004 3 24.99 127.12 -83.87 0.163 17003
 17005 3 25.12 126.92 -83.91 0.099 17004
 17006 3 24.85 127.12 -83.88 0.144 17004
 17007 3 24.9 127.03 -83.93 0.000125 17006
 17008 3 30.67 123.19 -88.37 0.115 16512
 17009 3 30.64 123.09 -88.5 0.154 17008
 17010 3 30.6 123.11 -88.68 0.113 17009
 17011 3 30.6 123.11 -88.89 0.114 17010
 17012 3 30.49 123.11 -88.98 0.129 17011
 17013 3 30.37 123.2 -88.95 0.047 17012
 17014 3 30.28 123.3 -89.03 0.077 17013
 17015 3 31.1 122.89 -87.59 0.09 16510
 17016 3 31.03 122.88 -87.48 0.000125 17015
 17017 3 35.93 120.74 -82.11 0.1 16246
 17018 3 35.95 120.54 -82.08 0.119 17017
 17019 3 35.98 120.43 -82.08 0.148 17018
 17020 3 35.91 120.33 -82.14 0.169 17019
 17021 3 35.65 120.35 -82.29 0.113 17020
 17022 3 35.59 120.24 -82.38 0.094 17021
 17023 3 36 120.13 -82.22 0.116 17020
 17024 3 36.02 120.04 -82.28 0.089 17023
 17025 3 36.01 119.93 -82.37 0.089 17024
 17026 3 36.04 119.93 -82.47 0.082 17025
 17027 3 36.09 119.93 -82.62 0.103 17026
 17028 3 36.08 119.83 -82.72 0.122 17027
 17029 3 36.08 119.83 -83 0.105 17028
 17030 3 36.12 119.83 -83.17 0.083 17029
 17031 3 36.05 119.74 -83.27 0.117 17030
 17032 3 36 119.63 -83.34 0.157 17031
 17033 3 35.9 119.63 -83.5 0.252 17032
 17034 3 35.8 119.54 -83.62 0.299 17033
 17035 3 35.73 119.44 -83.7 0.339 17034
 17036 3 35.62 119.44 -83.77 0.396 17035
 17037 3 35.68 119.24 -84.11 0.259 17036
 17038 3 35.67 119.04 -84.31 0.246 17037
 17039 3 35.61 118.94 -84.44 0.21 17038
 17040 3 35.62 118.95 -84.61 0.148 17039
 17041 3 35.53 118.95 -84.78 0.132 17040
 17042 3 35.4 118.95 -84.86 0.122 17041
 17043 3 35.29 118.86 -85 0.098 17042
 17044 3 35.18 118.66 -85.08 0.176 17043
 17045 3 35.05 118.55 -85.14 0.143 17044
 17046 3 35 118.25 -85.17 0.078 17045
 17047 3 34.93 118.16 -85.23 0.112 17046
 17048 3 34.78 118.06 -85.31 0.134 17047
 17049 3 34.85 117.86 -85.28 0.125 17048
 17050 3 34.87 117.67 -85.27 0.153 17049
 17051 3 34.87 117.56 -85.28 0.138 17050
 17052 3 35.34 119.44 -83.25 0.161 17036
 17053 3 35.19 119.44 -83.33 0.117 17052
 17054 3 35.08 119.35 -83.3 0.000125 17053
 17055 3 41.09 119.67 -74.07 0.074 15654
 17056 3 41.01 119.57 -74.17 0.103 17055
 17057 3 40.95 119.48 -74.18 0.233 17056
 17058 3 40.81 119.67 -74.45 0.157 17057
 17059 3 40.74 119.57 -74.57 0.16 17058
 17060 3 40.77 119.37 -74.68 0.091 17059
 17061 3 40.77 119.17 -74.68 0.144 17060
 17062 3 40.67 119.07 -74.74 0.166 17061
 17063 3 40.59 118.98 -74.85 0.152 17062
 17064 3 40.62 118.89 -75.04 0.098 17063
 17065 3 40.56 118.78 -75.12 0.103 17064
 17066 3 40.48 118.68 -75.12 0.129 17065
 17067 3 40.94 119.07 -74.03 0.088 17057
 17068 3 40.88 118.98 -74.01 0.092 17067
 17069 3 40.69 118.87 -74.01 0.088 17068
 17070 3 40.55 118.89 -74.12 0.093 17069
 17071 3 40.38 118.89 -74.24 0.109 17070
 17072 3 40.27 118.89 -74.34 0.131 17071
 17073 3 40.09 118.78 -74.37 0.131 17072
 17074 3 40.07 118.59 -74.35 0.083 17073
 17075 3 40.09 118.39 -74.32 0.073 17074
 17076 3 40.06 118.28 -74.24 0.106 17075
 17077 3 40.04 118.18 -74.15 0.088 17076
 17078 3 39.97 118.18 -74.04 0.064 17077
 17079 3 39.9 118.09 -73.93 0.1 17078
 17080 3 39.82 118.09 -73.82 0.14 17079
 17081 3 39.72 117.89 -73.76 0.13 17080
 17082 3 39.58 117.78 -73.73 0.106 17081
 17083 3 39.49 117.59 -73.65 0.109 17082
 17084 3 39.46 117.59 -73.53 0.078 17083
 17085 3 39.43 117.47 -73.37 0.11 17084
 17086 3 39.28 117.39 -73.26 0.104 17085
 17087 3 39.2 117.49 -73.09 0.103 17086
 17088 3 39.13 117.49 -73.01 0.132 17087
 17089 3 39.04 117.39 -72.92 0.145 17088
 17090 3 38.93 117.39 -72.76 0.111 17089
 17091 3 38.85 117.49 -72.57 0.074 17090
 17092 3 38.77 117.39 -72.51 0.000125 17091
 17093 3 41.31 121.28 -73.47 0.069 15652
 17094 3 41.39 121.37 -73.5 0.092 17093
 17095 3 41.45 121.57 -73.55 0.101 17094
 17096 3 41.39 121.67 -73.59 0.105 17095
 17097 3 41.48 121.78 -73.69 0.107 17096
 17098 3 41.56 121.87 -73.73 0.105 17097
 17099 3 41.63 121.98 -73.78 0.081 17098
 17100 3 41.73 122.17 -73.84 0.107 17099
 17101 3 41.91 122.37 -73.75 0.115 17100
 17102 3 41.85 122.56 -73.72 0.000125 17101
 17103 3 41.81 122.17 -74.05 0.152 17100
 17104 3 42.1 122.06 -73.78 0.078 17103
 17105 3 46.52 110.29 -63.3 0.071 1615
 17106 3 46.39 110.29 -63.38 0.068 17105
 17107 3 46.31 110.3 -63.46 0.098 17106
 17108 3 46.25 110.3 -63.56 0.113 17107
 17109 3 46.17 110.21 -63.73 0.147 17108
 17110 3 46.17 110.1 -64.1 0.087 17109
 17111 3 46.16 110.01 -64.24 0.088 17110
 17112 3 46.18 109.9 -64.29 0.145 17111
 17113 3 46.23 109.71 -64.35 0.09 17112
 17114 3 46.31 109.51 -64.46 0.116 17113
 17115 3 46.32 109.4 -64.49 0.095 17114
 17116 3 46.25 109.31 -64.62 0.081 17115
 17117 3 46.24 109.22 -64.7 0.069 17116
 17118 3 46.27 109.02 -64.73 0.064 17117
 17119 3 46.31 108.81 -64.74 0.099 17118
 17120 3 46.38 108.72 -64.77 0.133 17119
 17121 3 46.39 108.52 -64.74 0.089 17120
 17122 3 46.42 108.41 -64.71 0.072 17121
 17123 3 46.46 108.11 -64.57 0.216 17122
 17124 3 46.49 107.8 -64.49 0.261 17123
 17125 3 46.53 107.5 -64.55 0.313 17124
 17126 3 46.56 107.41 -64.66 0.346 17125
 17127 3 46.53 107.11 -64.58 0.276 17126
 17128 3 46.73 106.8 -64.52 0.219 17127
 17129 3 46.85 106.71 -64.53 0.214 17128
 17130 3 46.84 106.61 -64.63 0.231 17129
 17131 3 46.92 106.3 -64.57 0.221 17130
 17132 3 46.96 106.21 -64.55 0.235 17131
 17133 3 47 106 -64.58 0.223 17132
 17134 3 47.05 105.71 -64.53 0.203 17133
 17135 3 47.13 105.5 -64.44 0.243 17134
 17136 3 47.24 105.3 -64.38 0.257 17135
 17137 3 47.35 105.11 -64.22 0.252 17136
 17138 3 47.38 104.91 -64.21 0.244 17137
 17139 3 47.49 104.71 -64.16 0.295 17138
 17140 3 47.57 104.6 -64.17 0.353 17139
 17141 3 47.63 104.5 -64.17 0.349 17140
 17142 3 47.81 104.39 -64.13 0.336 17141
 17143 3 47.87 104.19 -64.14 0.3 17142
 17144 3 48.07 104.1 -64.01 0.212 17143
 17145 3 48.17 103.89 -64 0.224 17144
 17146 3 48.24 103.69 -64.01 0.179 17145
 17147 3 48.32 103.6 -63.93 0.122 17146
 17148 3 48.36 103.5 -63.86 0.033 17147
 17149 3 48.5 103.39 -63.84 0.105 17148
 17150 3 48.62 103.3 -63.83 0.124 17149
 17151 3 48.76 103.08 -63.84 0.114 17150
 17152 3 48.89 102.89 -63.84 0.111 17151
 17153 3 48.99 102.78 -63.86 0.091 17152
 17154 3 49.01 102.58 -63.89 0.108 17153
 17155 3 49.12 102.49 -63.95 0.091 17154
 17156 3 49.21 102.49 -64.04 0.149 17155
 17157 3 49.28 102.49 -64.12 0.17 17156
 17158 3 49.28 102.28 -64.25 0.118 17157
 17159 3 49.29 102.28 -64.45 0.121 17158
 17160 3 49.4 102.19 -64.53 0.11 17159
 17161 3 49.44 102.08 -64.64 0.179 17160
 17162 3 49.47 101.99 -64.73 0.181 17161
 17163 3 49.5 101.78 -64.92 0.075 17162
 17164 3 49.49 101.69 -65.04 0.128 17163
 17165 3 49.54 101.58 -65.12 0.255 17164
 17166 3 49.12 101.58 -65.14 0.123 17165
 17167 3 49 101.49 -65.23 0.169 17166
 17168 3 48.93 101.39 -65.34 0.211 17167
 17169 3 48.86 101.3 -65.43 0.216 17168
 17170 3 48.75 101.6 -65.64 0.123 17169
 17171 3 48.67 101.6 -65.84 0.081 17170
 17172 3 48.53 101.6 -65.98 0.078 17171
 17173 3 48.4 101.69 -66.12 0.047 17172
 17174 3 49.96 101.49 -64.96 0.135 17165
 17175 3 50.17 101.47 -64.9 0.13 17174
 17176 3 50.32 101.47 -64.77 0.138 17175
 17177 3 50.37 101.27 -64.77 0.146 17176
 17178 3 50.49 101.17 -64.69 0.144 17177
 17179 3 50.64 101.08 -64.54 0.224 17178
 17180 3 50.68 100.97 -64.48 0.249 17179
 17181 3 50.82 100.97 -64.3 0.198 17180
 17182 3 50.72 101.17 -64.04 0.106 17181
 17183 3 50.62 101.17 -63.91 0.092 17182
 17184 3 50.56 101.27 -63.79 0.046 17183
 17185 3 50.5 101.27 -63.69 0.094 17184
 17186 3 50.9 100.77 -64.46 0.1 17181
 17187 3 51.04 100.67 -64.43 0.118 17186
 17188 3 51.11 100.47 -64.37 0.118 17187
 17189 3 51.18 100.27 -64.4 0.079 17188
 17190 3 51.18 100.16 -64.38 0.039 17189
 17191 3 50.5 100.77 -64.57 0.222 17180
 17192 3 50.72 100.67 -64.23 0.093 17191
 17193 3 50.78 100.47 -64.07 0.111 17192
 17194 3 50.85 100.47 -63.99 0.101 17193
 17195 3 50.93 100.27 -63.88 0.073 17194
 17196 3 50.99 100.27 -63.77 0.047 17195
 17197 3 51.11 100.16 -63.62 0.094 17196
 17198 3 51.19 100.06 -63.48 0.074 17197
 17199 3 51.25 99.86 -63.4 0.093 17198
 17200 3 46.45 107.72 -65.06 0.105 17126
 17201 3 46.31 107.81 -65.18 0.116 17200
 17202 3 46.21 108.02 -65.26 0.087 17201
 17203 3 46.13 108.22 -65.4 0.082 17202
 17204 3 46.07 108.31 -65.54 0.124 17203
 17205 3 45.96 108.52 -65.65 0.093 17204
 17206 3 45.85 108.52 -65.79 0.083 17205
 17207 3 45.74 108.72 -65.82 0.085 17206
 17208 3 45.63 108.81 -65.85 0.085 17207
 17209 3 45.49 109.02 -65.9 0.07 17208
 17210 3 45.38 109.02 -65.93 0.082 17209
 17211 3 45.27 109.02 -65.99 0.079 17210
 17212 3 45.19 109.02 -66.1 0.095 17211
 17213 3 45.05 109.13 -66.18 0.151 17212
 17214 3 44.97 109.13 -66.26 0.133 17213
 17215 3 44.62 109.02 -66.35 0.047 17214
 17216 3 44.58 109.02 -66.49 0.099 17215
 17217 3 44.52 109.13 -66.59 0.073 17216
 17218 3 73.62 86.94 -58.66 0.095 791
 17219 3 73.5 86.82 -58.73 0.086 17218
 17220 3 73.39 86.73 -58.72 0.081 17219
 17221 3 73.28 86.63 -58.73 0.108 17220
 17222 3 73.09 86.58 -58.77 0.073 17221
 17223 3 72.96 86.49 -58.72 0.089 17222
 17224 3 72.85 86.41 -58.69 0.121 17223
 17225 3 72.7 86.27 -58.62 0.175 17224
 17226 3 72.59 86.13 -58.5 0.14 17225
 17227 3 72.35 85.94 -58.27 0.102 17226
 17228 3 72.29 85.85 -58.2 0.1 17227
 17229 3 72.2 85.69 -58.13 0.052 17228
 17230 3 72.15 85.58 -58.06 0.084 17229
 17231 3 72.04 85.46 -57.98 0.123 17230
 17232 3 71.83 85.38 -57.86 0.092 17231
 17233 3 71.74 85.26 -57.8 0.073 17232
 17234 3 71.61 85.1 -57.69 0.099 17233
 17235 3 71.55 84.93 -57.55 0.051 17234
 17236 3 71.54 84.88 -57.38 0.057 17235
 17237 3 71.57 84.74 -57.35 0.064 17236
 17238 3 71.54 84.63 -57.24 0.096 17237
 17239 3 71.49 84.55 -57.12 0.069 17238
 17240 3 71.44 84.41 -57.05 0.106 17239
 17241 3 71.41 84.3 -56.94 0.079 17240
 17242 3 71.36 84.17 -56.85 0.062 17241
 17243 3 71.3 84.09 -56.74 0.088 17242
 17244 3 71.24 83.98 -56.66 0.101 17243
 17245 3 71.15 83.87 -56.63 0.112 17244
 17246 3 52.78 39.34 -29.93 0.063 411
 17247 3 52.74 39.3 -29.81 0.024 17246
 17248 3 5.23 0.81 -8.3 0.075 60
 17249 3 5.31 0.8 -8.48 0.139 17248
 17250 3 5.36 0.78 -8.7 0.134 17249
 17251 3 5.36 0.72 -8.92 0.196 17250
 17252 3 5.27 0.7 -8.98 0.213 17251
 17253 3 5.34 0.57 -9.14 0.186 17252
 17254 3 5.44 0.46 -9.14 0.13 17253
 17255 1 0 -0.04 0.12 2.503 1
 17256 1 0.15 -0.33 0.28 2.491 17255
```
