## Supplementary material for "Automated Proofreading of Digitally Reconstructed Neural Morphology Enhances Accuracy, Scalability, and Standardization": Standardization and accuracy results: 720575940616848214.CNG.swc

```
# SWC to SWC conversion from L-Measure. Sridevi Polavaram: spolavar@gmu.edu
# Original fileName:Z://nmo_swc//out_Final//Source_Temp1//720575940616848214.CNG.swc
#
 1 1 0 0 0 3.293 -1
 2 1 -0.62 0.08 -0.09 3.119 1
 3 1 -0.21 0.33 0.04 3.113 2
 4 1 -0.13 0.44 -0.15 3.138 3
 5 1 -0.15 0.15 -0.38 3.086 4
 6 1 -0.62 0.44 -0.32 3.055 5
 7 1 -1.45 0.82 -0.24 2.809 6
 8 1 -1.27 1.18 -0.39 2.707 7
 9 1 -1.45 1.3 -0.42 2.599 8
 10 1 -1.64 1.37 -0.03 2.651 9
 11 1 -3.85 0.17 2.32 0.502 10
 12 1 -0.12 -0.69 0.39 2.882 11
 13 1 -0.25 -0.87 0.43 2.775 12
 14 1 -0.14 -0.77 0.56 2.698 13
 15 1 -0.28 -0.95 0.46 2.631 14
 16 1 -0.53 -1.27 0.26 2.488 15
 17 1 -0.53 -1.12 -0.42 2.094 16
 18 1 -0.55 -3.8 -1.08 0.086 17
 19 1 -0.5 -1.1 -0.52 1.954 17
 20 1 -0.39 -1.36 -0.52 1.855 19
 21 1 -0.38 -1.38 -0.85 1.441 20
 22 1 -0.54 -1.61 -0.84 1.07 21
 23 1 -0.58 -2.07 -0.6 0.712 22
 24 1 -0.45 -2.41 -0.55 0.491 23
 25 1 -0.59 -1.94 -0.97 0.099 22
 26 1 -0.67 -1.8 -1.21 0.062 25
 27 1 -0.65 -1.66 -1.34 0.064 26
 28 1 1.83 -1.74 -1.17 0.553 6
 29 1 1.82 -2.08 -1.13 0.345 28
 30 1 2.11 -2.18 -0.27 0.411 29
 31 1 2.36 -1.76 0.17 0.508 30
 32 1 2.55 -1.43 0.64 0.133 31
 33 1 2.61 -1.26 0.78 0.101 32
 34 1 2.62 -1.15 0.77 0.000125 33
 35 1 2.11 -2.64 -0.16 0.166 30
 36 1 2.13 -2.66 -0.27 0.000125 35
 37 1 2.04 0.95 0.02 0.041 3
 38 1 2.08 1.04 -0.07 0.121 37
 39 1 2.25 1.56 -0.1 0.276 38
 40 1 2.39 1.63 0.18 0.435 39
 41 1 2.29 1.65 -0.19 0.199 39
 42 1 2.43 1.79 -0.27 0.123 41
 43 1 2.52 1.74 -0.29 0.063 42
 44 1 2.66 1.65 -0.66 0.183 43
 45 1 2.48 1.5 -1.2 0.595 44
 46 1 2.52 1.34 -1.11 0.715 45
 47 1 2.54 0.92 -0.93 0.848 46
 48 1 2.91 1.02 -0.92 0.332 47
 49 1 3.08 1.64 -0.67 0.602 48
 50 1 3.18 1.61 -0.55 0.48 49
 51 1 3.27 1.46 -0.55 0.236 50
 52 1 3.33 2.32 -0.27 0.144 49
 53 1 3.43 2.44 -0.21 0.162 52
 54 1 3.52 2.49 -0.15 0.124 53
 55 1 2.93 0.79 -0.82 0.000125 48
 56 1 2.64 1.86 -0.72 0.058 44
 57 1 2.94 2.8 1.93 0.48 1
 58 3 3.21 2.96 2.06 0.503 57
 59 3 3.24 3.11 2.29 0.391 58
 60 3 3.34 3.17 2.54 0.347 59
 61 3 3.49 3.3 2.77 0.352 60
 62 3 3.57 3.55 3 0.278 61
 63 3 3.59 3.82 3.12 0.353 62
 64 3 3.69 4.08 3.25 0.398 63
 65 3 3.8 4.37 3.45 0.445 64
 66 3 3.94 4.62 3.64 0.423 65
 67 3 4.04 4.85 3.75 0.352 66
 68 3 4.15 5.19 3.93 0.294 67
 69 3 4.18 5.36 4.09 0.342 68
 70 3 4.32 5.39 4.14 0.409 69
 71 3 4.41 4.89 3.72 0.165 70
 72 3 4.29 4.65 3.52 0.157 71
 73 3 4.24 4.47 3.37 0.105 72
 74 3 4.25 4.33 3.37 0.000125 73
 75 3 2.74 5.68 4.46 0.000125 72
 76 3 2.57 5.64 4.43 0.181 75
 77 3 2.59 5.65 4.27 0.221 76
 78 3 2.74 5.56 4.17 0.183 77
 79 3 3.24 6.11 3.75 0.215 78
 80 3 3.4 6.24 3.77 0.187 79
 81 3 3.44 6.36 3.73 0.115 80
 82 3 4.53 5.44 4.35 0.362 70
 83 3 4.47 5.7 4.64 0.222 82
 84 3 4.54 5.9 4.76 0.191 83
 85 3 4.57 6.23 4.81 0.175 84
 86 3 4.66 6.52 4.92 0.204 85
 87 3 4.73 6.66 5.03 0.234 86
 88 3 4.82 6.82 5.18 0.232 87
 89 3 4.89 7.12 5.24 0.177 88
 90 3 4.94 7.23 5.42 0.142 89
 91 3 4.99 7.32 5.55 0.164 90
 92 3 5.06 7.56 5.59 0.193 91
 93 3 5.11 7.74 5.78 0.174 92
 94 3 5.22 7.98 6.02 0.197 93
 95 3 5.31 8.14 6.23 0.163 94
 96 3 5.4 8.27 6.34 0.25 95
 97 3 5.49 8.46 6.52 0.237 96
 98 3 5.6 8.6 6.74 0.177 97
 99 3 5.65 8.81 6.81 0.175 98
 100 3 5.69 9.02 6.82 0.17 99
 101 3 5.72 9.24 6.92 0.129 100
 102 3 5.81 9.48 6.98 0.163 101
 103 3 5.82 9.66 7.14 0.156 102
 104 3 5.83 9.8 7.32 0.211 103
 105 3 5.82 9.91 7.39 0.267 104
 106 3 5.74 10.05 7.43 0.343 105
 107 3 5.65 10.05 7.48 0.508 106
 108 3 5.57 9.99 7.52 0.66 107
 109 3 5.32 9.88 7.57 0.719 108
 110 3 4.9 9.34 7.4 0.277 109
 111 3 4.86 8.99 7.23 0.199 110
 112 3 4.77 8.85 7.14 0.235 111
 113 3 4.69 8.77 6.98 0.271 112
 114 3 4.61 8.71 6.67 0.223 113
 115 3 4.53 8.49 6.55 0.187 114
 116 3 4.48 8.23 6.49 0.167 115
 117 3 4.4 7.99 6.46 0.177 116
 118 3 4.31 7.91 6.39 0.107 117
 119 3 4.25 7.83 6.26 0.04 118
 120 3 5.65 10.52 7.85 0.532 109
 121 3 5.78 10.68 7.89 0.219 120
 122 3 5.85 10.76 7.89 0.219 121
 123 3 5.9 10.85 7.9 0.219 122
 124 3 6.15 11.18 7.94 0.219 123
 125 3 5.4 10.59 8.06 0.118 123
 126 3 5.44 10.81 8.08 0.135 125
 127 3 5.49 11.04 8.19 0.172 126
 128 3 5.54 11.24 8.28 0.147 127
 129 3 5.57 11.41 8.34 0.145 128
 130 3 5.69 11.66 8.51 0.147 129
 131 3 5.75 11.89 8.64 0.17 130
 132 3 5.87 12.16 8.81 0.177 131
 133 3 5.91 12.46 8.92 0.179 132
 134 3 6.02 12.74 9.04 0.15 133
 135 3 6.08 12.98 9.16 0.196 134
 136 3 6.22 13.21 9.41 0.188 135
 137 3 6.28 13.4 9.63 0.196 136
 138 3 6.4 13.56 9.84 0.191 137
 139 3 6.49 13.57 9.98 0.15 138
 140 3 6.52 13.82 10.05 0.175 139
 141 3 7.06 14.17 10.06 0.401 140
 142 3 7.19 14.15 10.07 0.461 141
 143 3 7.24 14.07 9.88 0.439 142
 144 3 7.45 14.24 10.06 0.52 143
 145 3 7.64 14.52 10.45 0.397 144
 146 3 7.77 14.57 10.46 0.447 145
 147 3 7.94 14.56 10.34 0.488 146
 148 3 8.06 14.62 10.38 0.5 147
 149 3 8.18 14.64 10.31 0.538 148
 150 3 8.37 14.6 10.16 0.589 149
 151 3 8.45 14.32 9.84 0.812 150
 152 3 8.65 14.74 10.13 0.611 151
 153 3 8.51 13.73 9.24 0.151 152
 154 3 8.57 13.66 9.19 0.173 153
 155 3 8.51 13.47 9.06 0.287 154
 156 3 8.49 13.29 8.84 0.318 155
 157 3 8.37 12.99 8.64 0.273 156
 158 3 8.24 12.72 8.39 0.219 157
 159 3 8.13 12.5 8.24 0.244 158
 160 3 8.05 12.21 8.17 0.267 159
 161 3 7.97 11.99 7.93 0.27 160
 162 3 7.87 11.74 7.78 0.175 161
 163 3 7.78 11.59 7.77 0.128 162
 164 3 7.73 11.49 7.72 0.089 163
 165 3 8.82 15.1 10.38 0.349 152
 166 3 9.08 15.56 10.39 0.217 165
 167 3 9.05 15.66 10.48 0.295 166
 168 3 9.06 15.83 10.64 0.35 167
 169 3 8.97 15.93 10.8 0.317 168
 170 3 9.16 16.41 10.9 0.463 169
 171 3 9.22 16.59 11.04 0.433 170
 172 3 9.19 16.61 11.14 0.158 171
 173 3 9.49 15.66 10.24 0.353 166
 174 3 9.45 15.82 10.22 0.418 173
 175 3 9.64 16.34 10.59 0.207 174
 176 3 9.75 16.54 10.7 0.216 175
 177 3 9.84 16.72 10.84 0.262 176
 178 3 9.96 16.82 10.91 0.213 177
 179 3 10.5 17.45 10.4 0.496 178
 180 3 10.64 17.63 10.3 0.708 179
 181 3 10.9 17.63 10.29 0.656 180
 182 3 11.16 18.31 10.81 0.436 181
 183 3 11.14 18.43 10.9 0.453 182
 184 3 11.22 18.52 11.04 0.434 183
 185 3 11.28 18.61 11.08 0.45 184
 186 3 11.38 18.68 11.2 0.46 185
 187 3 11.44 18.79 11.23 0.532 186
 188 3 11.41 18.99 11.31 0.549 187
 189 3 11.51 19.11 11.32 0.5 188
 190 3 11.22 19.56 11.51 0.214 189
 191 3 10.83 19.18 11.44 0.545 190
 192 3 10.78 19.24 11.24 0.475 191
 193 3 10.75 19.47 11.06 0.274 192
 194 3 10.73 19.43 10.95 0.133 193
 195 3 10.69 19.06 11.44 0.518 191
 196 3 10.75 18.77 11.47 0.345 195
 197 3 10.75 18.79 11.62 0.056 196
 198 3 11.16 19.75 11.53 0.079 190
 199 3 11 19.68 11.89 0.2 198
 200 3 10.85 19.68 11.94 0.215 199
 201 3 10.91 19.66 12.22 0.066 200
 202 3 11.02 19.81 11.88 0.171 199
 203 3 11.02 19.95 11.89 0.189 202
 204 3 11.03 20.09 11.94 0.195 203
 205 3 11.07 20.36 11.95 0.255 204
 206 3 11.1 20.68 12.06 0.263 205
 207 3 11.19 20.97 12.23 0.344 206
 208 3 11.25 21.36 12.26 0.348 207
 209 3 11.35 21.56 12.39 0.309 208
 210 3 11.38 21.82 12.46 0.278 209
 211 3 11.42 22.09 12.55 0.29 210
 212 3 11.41 22.25 12.61 0.289 211
 213 3 11.46 22.59 12.66 0.271 212
 214 3 11.51 23 12.81 0.14 213
 215 3 11.57 23.11 12.96 0.000125 214
 216 3 11 22.95 13.38 0.441 215
 217 3 10.93 22.7 13.42 0.317 216
 218 3 10.91 22.57 13.45 0.317 217
 219 3 10.91 23.07 13.46 0.31 218
 220 3 10.83 23.2 13.42 0.082 219
 221 3 10.88 22.25 13.37 0.306 217
 222 3 10.86 22.07 13.25 0.292 221
 223 3 10.83 21.88 13.29 0.263 222
 224 3 10.78 21.77 13.2 0.265 223
 225 3 10.76 21.54 12.98 0.239 224
 226 3 10.74 21.34 12.76 0.091 225
 227 3 11.27 23.63 13.37 0.085 216
 228 3 10.84 24 13.83 0.000125 227
 229 3 10.94 24.04 13.95 0.141 228
 230 3 10.8 23.99 14.06 0.000125 229
 231 3 10.78 24.27 14.44 0.477 230
 232 3 10.75 24.66 14.86 0.508 231
 233 3 10.8 24.7 15 0.48 232
 234 3 10.78 25.31 15.12 0.291 233
 235 3 10.44 25.22 15.26 0.298 234
 236 3 10.33 24.77 15.08 0.373 235
 237 3 10.39 24.66 15.28 0.201 236
 238 3 10.5 25.57 15.31 0.312 235
 239 3 10.53 25.75 15.28 0.233 238
 240 3 10.66 25.88 15.56 0.17 239
 241 3 10.67 26.06 15.67 0.119 240
 242 3 10.86 26.7 15.83 0.000125 241
 243 3 10.88 26.99 15.88 0.195 242
 244 3 10.98 27.29 16.01 0.228 243
 245 3 11.02 27.59 16.08 0.333 244
 246 3 11.26 27.88 16.55 0.401 245
 247 3 11.24 28.13 16.53 0.432 246
 248 3 11.35 28.27 16.55 0.449 247
 249 3 11.31 28.47 16.74 0.406 248
 250 3 11.19 28.66 16.83 0.437 249
 251 3 11.11 28.77 16.92 0.453 250
 252 3 11.21 29.13 16.92 0.565 251
 253 3 11.1 29.29 17.01 0.556 252
 254 3 11.02 30.06 17.28 0.081 253
 255 3 11.05 30.22 17.24 0.026 254
 256 3 11.75 31.34 16.51 0.171 255
 257 3 11.88 31.38 16.6 0.168 256
 258 3 11.96 31.36 16.74 0.167 257
 259 3 12.1 31.27 16.69 0.205 258
 260 3 12.24 31.31 16.71 0.293 259
 261 3 12.5 31.38 16.65 0.444 260
 262 3 12.59 31.5 16.62 0.497 261
 263 3 12.66 31.72 16.69 0.526 262
 264 3 12.64 32.09 16.85 0.516 263
 265 3 12.73 32.31 16.9 0.503 264
 266 3 12.77 32.56 16.96 0.451 265
 267 3 12.83 32.77 16.94 0.426 266
 268 3 12.85 32.98 16.92 0.417 267
 269 3 12.81 33.24 17.03 0.427 268
 270 3 12.84 33.49 17.06 0.403 269
 271 3 12.81 33.92 17.26 0.503 270
 272 3 12.92 34.1 17.3 0.496 271
 273 3 13.02 34.31 17.35 0.51 272
 274 3 13.1 34.56 17.46 0.525 273
 275 3 13.24 34.77 17.53 0.534 274
 276 3 13.33 35.01 17.69 0.541 275
 277 3 13.36 35.24 17.8 0.52 276
 278 3 13.48 35.45 17.92 0.455 277
 279 3 13.5 35.71 18.01 0.443 278
 280 3 13.61 35.95 18.08 0.487 279
 281 3 13.74 36.13 18.12 0.454 280
 282 3 13.81 36.26 18.19 0.443 281
 283 3 13.92 36.49 18.24 0.451 282
 284 3 14.04 36.63 18.26 0.474 283
 285 3 14.16 36.77 18.35 0.439 284
 286 3 14.28 36.88 18.39 0.451 285
 287 3 14.4 37.09 18.49 0.483 286
 288 3 14.53 37.2 18.53 0.433 287
 289 3 14.66 37.39 18.62 0.393 288
 290 3 14.76 37.58 18.69 0.382 289
 291 3 14.87 37.74 18.74 0.432 290
 292 3 15.01 37.8 18.76 0.404 291
 293 3 15.11 38.01 18.85 0.41 292
 294 3 15.22 38.2 18.92 0.408 293
 295 3 15.32 38.37 18.98 0.364 294
 296 3 15.44 38.59 19.03 0.38 295
 297 3 15.56 38.84 19.08 0.398 296
 298 3 15.67 38.94 19.12 0.397 297
 299 3 15.76 39.09 19.17 0.419 298
 300 3 15.92 39.28 19.19 0.427 299
 301 3 15.99 39.45 19.31 0.408 300
 302 3 16.09 39.63 19.33 0.386 301
 303 3 16.17 39.83 19.35 0.363 302
 304 3 16.24 40.02 19.46 0.365 303
 305 3 16.34 40.19 19.51 0.359 304
 306 3 16.43 40.37 19.53 0.369 305
 307 3 16.52 40.52 19.6 0.366 306
 308 3 16.59 40.74 19.62 0.384 307
 309 3 16.68 40.94 19.67 0.385 308
 310 3 16.76 41.06 19.71 0.378 309
 311 3 16.7 41.52 19.62 0.449 310
 312 3 16.47 41.91 19.28 0.11 311
 313 3 16.4 41.77 19.26 0.177 312
 314 3 16.36 41.66 19.24 0.169 313
 315 3 16.31 41.52 19.15 0.176 314
 316 3 16.26 41.35 19.15 0.167 315
 317 3 16.2 41.16 19.12 0.126 316
 318 3 16.74 41.66 19.71 0.483 311
 319 3 16.83 41.74 19.78 0.442 318
 320 3 16.97 41.85 19.9 0.37 319
 321 3 17.08 42.01 19.99 0.346 320
 322 3 17.08 42.33 20.01 0.346 321
 323 3 17.04 42.59 20.08 0.352 322
 324 3 17.08 42.78 20.15 0.351 323
 325 3 17.15 42.99 20.23 0.327 324
 326 3 17.22 43.24 20.23 0.313 325
 327 3 17.27 43.45 20.31 0.314 326
 328 3 17.2 43.62 20.4 0.306 327
 329 3 17.27 43.87 20.42 0.303 328
 330 3 17.26 44.05 20.49 0.323 329
 331 3 17.24 44.23 20.53 0.34 330
 332 3 17.15 44.38 20.55 0.347 331
 333 3 17.15 44.52 20.55 0.348 332
 334 3 17.08 44.66 20.6 0.36 333
 335 3 16.95 44.84 20.62 0.36 334
 336 3 16.93 45.06 20.65 0.348 335
 337 3 16.86 45.27 20.62 0.352 336
 338 3 16.74 45.34 20.71 0.366 337
 339 3 16.63 45.41 20.6 0.361 338
 340 3 16.51 45.53 20.72 0.327 339
 341 3 16.38 45.63 20.72 0.352 340
 342 3 16.31 45.74 20.79 0.38 341
 343 3 16.33 45.99 20.75 0.369 342
 344 3 16.17 46.12 20.77 0.347 343
 345 3 16.01 46.24 20.81 0.334 344
 346 3 15.87 46.38 20.79 0.314 345
 347 3 15.75 46.56 20.79 0.317 346
 348 3 15.66 46.67 20.72 0.306 347
 349 3 15.45 46.76 20.68 0.282 348
 350 3 15.29 46.84 20.72 0.313 349
 351 3 15.16 46.99 20.68 0.319 350
 352 3 15.02 47.09 20.66 0.325 351
 353 3 14.84 47.16 20.63 0.331 352
 354 3 14.67 47.33 20.59 0.329 353
 355 3 14.47 47.38 20.57 0.332 354
 356 3 14.26 47.52 20.57 0.313 355
 357 3 14.06 47.52 20.54 0.302 356
 358 3 13.92 47.55 20.52 0.291 357
 359 3 13.75 47.7 20.5 0.307 358
 360 3 13.6 47.76 20.5 0.321 359
 361 3 13.39 47.78 20.49 0.307 360
 362 3 13.2 47.84 20.45 0.314 361
 363 3 13.06 47.88 20.5 0.325 362
 364 3 12.87 47.95 20.49 0.362 363
 365 3 12.66 47.99 20.49 0.337 364
 366 3 12.49 47.96 20.47 0.341 365
 367 3 12.28 48.02 20.41 0.308 366
 368 3 11.98 48.08 20.34 0.374 367
 369 3 11.76 48.1 20.34 0.41 368
 370 3 11.58 48.09 20.36 0.403 369
 371 3 11.39 48.12 20.38 0.423 370
 372 3 11.1 48.13 20.31 0.445 371
 373 3 10.92 48.06 20.29 0.437 372
 374 3 10.67 48.09 20.27 0.411 373
 375 3 10.5 47.99 20.2 0.4 374
 376 3 10.2 47.95 20.06 0.384 375
 377 3 9.99 47.85 20 0.369 376
 378 3 9.75 47.84 19.91 0.362 377
 379 3 9.56 47.69 19.84 0.322 378
 380 3 9.34 47.66 19.77 0.321 379
 381 3 9.15 47.56 19.72 0.34 380
 382 3 8.94 47.38 19.68 0.365 381
 383 3 8.76 47.31 19.63 0.369 382
 384 3 8.54 47.24 19.56 0.389 383
 385 3 8.33 47.16 19.5 0.394 384
 386 3 8.11 47.09 19.43 0.387 385
 387 3 7.88 46.99 19.36 0.383 386
 388 3 7.63 46.91 19.31 0.398 387
 389 3 7.42 46.84 19.25 0.409 388
 390 3 7.24 46.77 19.24 0.348 389
 391 3 7.05 46.71 19.13 0.336 390
 392 3 6.87 46.57 19.07 0.349 391
 393 3 6.68 46.51 19.06 0.361 392
 394 3 6.51 46.37 19 0.353 393
 395 3 6.33 46.2 18.91 0.388 394
 396 3 6.16 46.25 18.86 0.405 395
 397 3 6.02 46.12 18.79 0.394 396
 398 3 5.88 46.16 18.79 0.4 397
 399 3 5.68 46.11 18.72 0.382 398
 400 3 5.51 46.04 18.7 0.338 399
 401 3 5.35 45.9 18.66 0.383 400
 402 3 5.08 45.88 18.68 0.387 401
 403 3 4.87 45.84 18.63 0.393 402
 404 3 4.72 45.82 18.61 0.402 403
 405 3 4.51 45.8 18.63 0.416 404
 406 3 4.42 45.55 18.63 0.466 405
 407 3 4.24 45.4 18.63 0.454 406
 408 3 4.09 45.41 18.64 0.387 407
 409 3 3.88 45.3 18.6 0.414 408
 410 3 3.69 45.32 18.62 0.449 409
 411 3 3.46 45.16 18.57 0.482 410
 412 3 3.21 45.08 18.46 0.537 411
 413 3 3.03 45.15 18.44 0.57 412
 414 3 2.8 45.05 18.32 0.53 413
 415 3 2.67 45.05 18.28 0.545 414
 416 3 2.51 45.14 18.32 0.542 415
 417 3 2.28 45.03 18.23 0.515 416
 418 3 2.09 45.03 18.16 0.499 417
 419 3 1.87 45.04 18.14 0.449 418
 420 3 1.63 44.94 18.16 0.444 419
 421 3 1.45 44.9 18.17 0.46 420
 422 3 1.26 44.79 18.14 0.454 421
 423 3 1.05 44.82 18.03 0.458 422
 424 3 0.81 44.75 18.05 0.471 423
 425 3 0.58 44.72 17.98 0.483 424
 426 3 0.35 44.64 17.98 0.531 425
 427 3 0.17 44.71 18.01 0.541 426
 428 3 -0.04 44.57 17.94 0.572 427
 429 3 -0.21 44.64 17.98 0.501 428
 430 3 -0.37 44.72 18.01 0.449 429
 431 3 -0.54 44.89 18.1 0.461 430
 432 3 -0.68 45.08 18.1 0.429 431
 433 3 -0.9 45.25 18.08 0.419 432
 434 3 -1.18 45.29 18.12 0.397 433
 435 3 -1.35 45.29 18.1 0.325 434
 436 3 -1.59 45.11 18.05 0.399 435
 437 3 -1.71 45.11 18.03 0.427 436
 438 3 -1.98 45.22 18.07 0.445 437
 439 3 -2.12 45.1 17.98 0.477 438
 440 3 -2.31 44.97 18.07 0.461 439
 441 3 -2.48 44.89 18.07 0.48 440
 442 3 -2.6 44.74 18.07 0.451 441
 443 3 -2.75 44.61 18.03 0.434 442
 444 3 -2.87 44.39 18.01 0.405 443
 445 3 -2.96 44.22 17.97 0.386 444
 446 3 -3 44.01 17.82 0.42 445
 447 3 -3.12 43.86 17.77 0.414 446
 448 3 -3.21 43.71 17.7 0.446 447
 449 3 -3.29 43.57 17.68 0.436 448
 450 3 -3.41 43.39 17.56 0.495 449
 451 3 -3.56 43.26 17.52 0.553 450
 452 3 -3.71 43.22 17.49 0.595 451
 453 3 -3.87 43.22 17.52 0.566 452
 454 3 -4 43.18 17.54 0.529 453
 455 3 -4.16 43.14 17.49 0.489 454
 456 3 -4.32 43.18 17.56 0.495 455
 457 3 -4.46 43.14 17.59 0.44 456
 458 3 -4.63 43.07 17.63 0.396 457
 459 3 -4.79 43.19 17.74 0.366 458
 460 3 -4.96 43.14 17.93 0.387 459
 461 3 -5.13 43.17 18 0.412 460
 462 3 -5.36 43.22 18.14 0.429 461
 463 3 -5.54 43.11 18.21 0.398 462
 464 3 -5.79 42.9 18.3 0.366 463
 465 3 -5.99 42.86 18.33 0.382 464
 466 3 -6.09 42.89 18.23 0.383 465
 467 3 -6.21 42.9 18.19 0.352 466
 468 3 -6.4 42.96 18.17 0.348 467
 469 3 -6.54 42.9 18.07 0.401 468
 470 3 -6.69 42.92 18 0.388 469
 471 3 -6.91 42.9 17.92 0.35 470
 472 3 -7.08 42.97 17.89 0.31 471
 473 3 -7.21 43 17.8 0.314 472
 474 3 -7.38 43.07 17.69 0.313 473
 475 3 -7.51 43.11 17.58 0.306 474
 476 3 -7.58 43.14 17.39 0.278 475
 477 3 -7.69 43.08 17.37 0.282 476
 478 3 -7.75 43 17.35 0.267 477
 479 3 -7.78 43.07 17.19 0.315 478
 480 3 -7.83 43.04 16.91 0.333 479
 481 3 -7.94 42.96 16.8 0.364 480
 482 3 -8.03 42.75 16.66 0.403 481
 483 3 -8.12 42.68 16.51 0.425 482
 484 3 -8.12 42.61 16.32 0.46 483
 485 3 -8.17 42.61 16.14 0.488 484
 486 3 -8.24 42.72 15.94 0.495 485
 487 3 -8.3 42.74 15.73 0.503 486
 488 3 -8.37 42.82 15.48 0.476 487
 489 3 -8.42 42.83 15.28 0.41 488
 490 3 -8.44 42.83 15.1 0.396 489
 491 3 -8.49 42.86 14.94 0.387 490
 492 3 -8.53 42.87 14.8 0.34 491
 493 3 -8.62 42.97 14.65 0.322 492
 494 3 -8.69 43.05 14.46 0.283 493
 495 3 -8.81 43.11 14.39 0.321 494
 496 3 -9.01 43.15 14.28 0.292 495
 497 3 -9.15 43.27 14.24 0.304 496
 498 3 -9.32 43.3 14.15 0.308 497
 499 3 -9.46 43.37 14.05 0.316 498
 500 3 -9.59 43.5 13.91 0.301 499
 501 3 -9.71 43.55 13.8 0.289 500
 502 3 -9.79 43.58 13.73 0.278 501
 503 3 -9.92 43.55 13.5 0.315 502
 504 3 -10.04 43.62 13.39 0.317 503
 505 3 -10.18 43.62 13.27 0.299 504
 506 3 -10.34 43.68 13.16 0.253 505
 507 3 -10.46 43.7 13.02 0.259 506
 508 3 -10.56 43.8 12.88 0.287 507
 509 3 -10.67 43.9 12.78 0.269 508
 510 3 -10.77 44.01 12.66 0.28 509
 511 3 -10.8 44.19 12.43 0.309 510
 512 3 -10.47 44.51 12.33 0.097 511
 513 3 -10.38 44.65 12.32 0.138 512
 514 3 -10.31 44.77 12.27 0.081 513
 515 3 -10.89 44.26 12.26 0.311 511
 516 3 -10.94 44.37 12.09 0.25 515
 517 3 -11.06 44.51 11.94 0.292 516
 518 3 -11.2 44.62 11.84 0.258 517
 519 3 -11.29 44.8 11.72 0.284 518
 520 3 -11.3 45 11.58 0.265 519
 521 3 -11.33 45.16 11.5 0.302 520
 522 3 -11.48 45.29 11.43 0.278 521
 523 3 -11.49 45.43 11.33 0.274 522
 524 3 -11.62 45.51 11.21 0.3 523
 525 3 -11.7 45.63 11.16 0.3 524
 526 3 -11.76 45.76 11.1 0.253 525
 527 3 -11.84 45.88 11.05 0.244 526
 528 3 -11.75 46.08 11 0.2 527
 529 3 -11.95 46.13 10.91 0.203 528
 530 3 -11.99 46.4 10.85 0.213 529
 531 3 -12.09 46.58 10.82 0.217 530
 532 3 -12.19 46.76 10.69 0.231 531
 533 3 -12.31 46.93 10.58 0.251 532
 534 3 -12.39 47.15 10.6 0.27 533
 535 3 -12.46 47.33 10.57 0.248 534
 536 3 -12.49 47.5 10.5 0.259 535
 537 3 -12.6 47.62 10.4 0.275 536
 538 3 -12.74 47.75 10.4 0.271 537
 539 3 -12.85 47.82 10.25 0.292 538
 540 3 -12.97 47.9 10.08 0.292 539
 541 3 -13.08 48.01 9.97 0.301 540
 542 3 -13.16 48.09 9.8 0.278 541
 543 3 -13.23 48.18 9.67 0.288 542
 544 3 -13.31 48.23 9.55 0.248 543
 545 3 -13.56 47.87 9.14 0.51 544
 546 3 -13.63 48.12 9.06 0.522 545
 547 3 -13.69 48.32 9 0.491 546
 548 3 -13.78 48.45 8.94 0.49 547
 549 3 -13.89 48.54 8.91 0.449 548
 550 3 -14 48.63 8.84 0.466 549
 551 3 -14.09 48.73 8.78 0.445 550
 552 3 -14.22 48.9 8.75 0.433 551
 553 3 -14.39 49.05 8.66 0.387 552
 554 3 -14.47 49.13 8.58 0.426 553
 555 3 -14.58 49.3 8.5 0.41 554
 556 3 -14.65 49.45 8.42 0.419 555
 557 3 -14.75 49.65 8.27 0.417 556
 558 3 -14.89 49.76 8.25 0.411 557
 559 3 -15 49.9 8.19 0.439 558
 560 3 -15.06 50.08 8.18 0.444 559
 561 3 -15.13 50.23 8.11 0.452 560
 562 3 -15.2 50.43 8.03 0.497 561
 563 3 -15.26 50.61 8.01 0.523 562
 564 3 -15.38 50.76 8.08 0.487 563
 565 3 -15.57 50.86 8.16 0.502 564
 566 3 -15.7 51.05 8.27 0.501 565
 567 3 -15.81 51.23 8.32 0.493 566
 568 3 -15.9 51.48 8.4 0.516 567
 569 3 -16.04 51.57 8.48 0.574 568
 570 3 -16.34 52.15 8.83 0.062 569
 571 3 -16.39 52.27 8.89 0.213 570
 572 3 -15.96 52.26 8.77 0.124 571
 573 3 -15.85 52.41 8.73 0.142 572
 574 3 -16.09 52.51 8.76 0.137 573
 575 3 -16.29 52.57 8.85 0.116 574
 576 3 -16.73 52.22 8.89 0.103 571
 577 3 -16.84 52.26 9.03 0.000125 576
 578 3 -16.2 51.54 8.41 0.563 569
 579 3 -16.32 51.51 8.32 0.655 578
 580 3 -16.5 51.51 8.31 0.713 579
 581 3 -16.75 51.4 8.23 0.774 580
 582 3 -16.89 51.45 8.09 0.763 581
 583 3 -17.04 51.4 8.06 0.863 582
 584 3 -17.14 51.4 7.96 0.949 583
 585 3 -17.12 51.57 7.5 1.083 584
 586 3 -17.21 51.58 7.19 1.035 585
 587 3 -17.42 51.44 7.25 1.15 586
 588 3 -17.48 51.55 7.12 1.13 587
 589 3 -17.58 51.62 7.05 1.137 588
 590 3 -17.76 51.55 6.91 1.148 589
 591 3 -18.03 51.5 6.96 1.262 590
 592 3 -18.19 51.48 6.92 1.244 591
 593 3 -18.24 51.61 6.83 1.197 592
 594 3 -18.3 51.76 6.73 1.13 593
 595 3 -18.39 51.77 6.55 1.117 594
 596 3 -18.51 51.76 6.4 1.067 595
 597 3 -18.62 51.82 6.33 1.026 596
 598 3 -18.78 51.69 6.05 0.935 597
 599 3 -18.85 51.72 5.91 0.861 598
 600 3 -18.99 51.73 5.79 0.788 599
 601 3 -19.6 51.23 5.04 1.298 600
 602 3 -20.62 50.2 3.99 0.511 601
 603 3 -20.83 49.94 3.93 0.451 602
 604 3 -21.08 49.69 3.85 0.406 603
 605 3 -21.15 49.48 3.89 0.39 604
 606 3 -21.28 49.3 3.85 0.39 605
 607 3 -21.31 49.12 3.87 0.407 606
 608 3 -21.4 48.93 3.72 0.413 607
 609 3 -21.46 48.73 3.64 0.421 608
 610 3 -21.42 48.55 3.6 0.442 609
 611 3 -21.46 48.4 3.52 0.465 610
 612 3 -21.53 48.23 3.45 0.47 611
 613 3 -21.6 48.12 3.33 0.454 612
 614 3 -21.67 47.94 3.24 0.487 613
 615 3 -21.8 47.79 3.18 0.488 614
 616 3 -21.94 47.63 3.12 0.477 615
 617 3 -21.99 47.45 3.1 0.497 616
 618 3 -22.01 47.29 3.1 0.496 617
 619 3 -22.15 47.13 3.04 0.488 618
 620 3 -22.14 46.97 2.95 0.479 619
 621 3 -22.26 46.76 2.95 0.457 620
 622 3 -22.28 46.58 2.97 0.459 621
 623 3 -22.37 46.4 2.95 0.429 622
 624 3 -22.48 46.19 2.97 0.396 623
 625 3 -22.53 45.95 3 0.403 624
 626 3 -22.6 45.84 3.06 0.367 625
 627 3 -22.62 45.77 2.95 0.361 626
 628 3 -22.74 45.59 2.95 0.393 627
 629 3 -22.74 45.32 3.02 0.436 628
 630 3 -22.76 45.09 2.95 0.446 629
 631 3 -22.78 44.87 2.95 0.471 630
 632 3 -22.83 44.69 2.87 0.537 631
 633 3 -22.9 44.47 2.89 0.539 632
 634 3 -23.46 44.66 2.56 0.138 633
 635 3 -23.62 44.76 2.45 0.131 634
 636 3 -23.8 44.77 2.39 0.09 635
 637 3 -23.92 44.79 2.31 0.139 636
 638 3 -23.94 44.73 2.18 0.134 637
 639 3 -23.96 44.63 2.06 0.053 638
 640 3 -22.83 44.23 2.87 0.562 633
 641 3 -22.83 43.94 2.89 0.544 640
 642 3 -22.83 43.57 2.99 0.432 641
 643 3 -22.89 43.37 2.95 0.435 642
 644 3 -22.87 43.15 3 0.456 643
 645 3 -22.94 42.95 3 0.487 644
 646 3 -22.99 42.73 2.95 0.504 645
 647 3 -23.05 42.48 2.93 0.51 646
 648 3 -23.1 42.29 2.85 0.523 647
 649 3 -23.19 42.09 2.93 0.559 648
 650 3 -23.24 41.84 3.08 0.522 649
 651 3 -23.31 41.66 3.02 0.572 650
 652 3 -23.42 41.5 3.06 0.59 651
 653 3 -23.48 41.32 3 0.64 652
 654 3 -23.42 41.09 2.93 0.701 653
 655 3 -23.37 40.87 2.81 0.699 654
 656 3 -23.37 40.73 2.81 0.74 655
 657 3 -23.28 40.51 2.77 0.818 656
 658 3 -23.26 40.32 2.83 0.831 657
 659 3 -23.24 40.11 2.83 0.881 658
 660 3 -23.28 39.93 2.85 0.891 659
 661 3 -23.19 39.62 4.15 0.292 660
 662 3 -23.05 39.43 4.13 0.217 661
 663 3 -22.94 39.3 4.13 0.263 662
 664 3 -22.96 39.12 4.25 0.275 663
 665 3 -22.92 38.98 4.32 0.248 664
 666 3 -22.51 39.01 4.29 0.103 665
 667 3 -22.37 38.94 4.23 0.123 666
 668 3 -22.35 38.73 4.26 0.209 667
 669 3 -22.42 38.45 4.32 0.193 668
 670 3 -22.42 38.54 4.03 0.07 669
 671 3 -22.33 38.51 3.89 0.112 670
 672 3 -22.33 38.51 3.77 0.101 671
 673 3 -22.26 38.58 3.62 0.079 672
 674 3 -22.17 38.55 3.56 0.073 673
 675 3 -23.03 38.62 4.46 0.205 665
 676 3 -23.03 38.47 4.53 0.226 675
 677 3 -23.12 38.27 4.53 0.242 676
 678 3 -23.12 38.12 4.66 0.27 677
 679 3 -23.17 38.04 4.8 0.221 678
 680 3 -23.26 37.94 4.82 0.254 679
 681 3 -23.3 37.79 4.91 0.216 680
 682 3 -23.37 37.72 5.04 0.283 681
 683 3 -23.42 37.48 5.09 0.26 682
 684 3 -23.51 37.41 5.21 0.269 683
 685 3 -23.53 37.27 5.37 0.224 684
 686 3 -23.51 37.18 5.55 0.261 685
 687 3 -23.53 37.07 5.75 0.31 686
 688 3 -23.55 37.04 5.91 0.36 687
 689 3 -23.58 36.94 6.04 0.377 688
 690 3 -23.51 36.83 6.16 0.452 689
 691 3 -23.49 36.7 6.29 0.56 690
 692 3 -23.62 36.08 5.86 0.196 691
 693 3 -23.64 35.95 5.71 0.000125 692
 694 3 -23.44 36.75 6.5 0.499 691
 695 3 -23.46 36.65 6.58 0.566 694
 696 3 -23.46 36.48 6.66 0.555 695
 697 3 -23.99 36.61 6.45 0.054 696
 698 3 -23.4 36.36 6.79 0.492 696
 699 3 -23.28 36.3 6.91 0.408 698
 700 3 -23.08 36.3 7.04 0.326 699
 701 3 -23.12 36.15 7.17 0.29 700
 702 3 -23.44 36.23 7.38 0.098 701
 703 3 -23.44 36.26 7.49 0.000125 702
 704 3 -22.8 35.93 7.19 0.262 701
 705 3 -22.6 35.62 7.29 0.275 704
 706 3 -22.53 35.51 7.44 0.313 705
 707 3 -22.49 35.48 7.54 0.342 706
 708 3 -22.37 35.27 7.62 0.332 707
 709 3 -22.23 35.07 7.59 0.26 708
 710 3 -22.05 34.88 7.54 0.226 709
 711 3 -22.01 34.73 7.59 0.198 710
 712 3 -21.9 34.65 7.66 0.212 711
 713 3 -21.78 34.59 7.73 0.183 712
 714 3 -21.71 34.48 7.79 0.204 713
 715 3 -21.6 34.38 7.87 0.19 714
 716 3 -21.53 34.4 8.07 0.164 715
 717 3 -21.51 34.27 8.14 0.224 716
 718 3 -21.42 34.18 8.3 0.302 717
 719 3 -21.42 34.13 8.43 0.37 718
 720 3 -21.39 34.13 8.56 0.403 719
 721 3 -21.32 34 8.67 0.487 720
 722 3 -21.29 33.8 8.74 0.517 721
 723 3 -21.27 33.7 8.9 0.501 722
 724 3 -21.27 33.61 8.99 0.5 723
 725 3 -21.27 33.47 9.06 0.488 724
 726 3 -21.22 33.33 9.07 0.466 725
 727 3 -20.55 33.62 9 0.203 726
 728 3 -20.34 33.62 9.07 0.133 727
 729 3 -20.25 33.62 9.16 0.174 728
 730 3 -20.18 33.65 9.25 0.189 729
 731 3 -20.05 33.69 9.36 0.137 730
 732 3 -19.89 33.62 9.44 0.162 731
 733 3 -19.75 33.72 9.64 0.155 732
 734 3 -19.64 33.76 9.75 0.159 733
 735 3 -19.52 33.8 9.91 0.165 734
 736 3 -19.43 33.73 10.08 0.161 735
 737 3 -19.34 33.76 10.24 0.17 736
 738 3 -19.27 33.75 10.35 0.228 737
 739 3 -19.14 33.95 10.5 0.197 738
 740 3 -19.13 34.09 10.58 0.176 739
 741 3 -18.95 34.16 10.67 0.124 740
 742 3 -18.86 34.26 10.72 0.166 741
 743 3 -18.79 34.37 10.77 0.219 742
 744 3 -18.68 34.37 10.83 0.222 743
 745 3 -18.52 34.18 11.08 0.237 744
 746 3 -18.45 34.15 11.16 0.282 745
 747 3 -18.36 34.51 11.31 0.153 746
 748 3 -18.27 34.59 11.44 0.154 747
 749 3 -18.16 34.68 11.52 0.17 748
 750 3 -18.05 34.73 11.63 0.194 749
 751 3 -17.97 34.82 11.77 0.198 750
 752 3 -17.89 34.95 11.91 0.149 751
 753 3 -17.73 35.12 11.98 0.13 752
 754 3 -17.66 35.36 11.96 0.138 753
 755 3 -17.52 35.47 11.91 0.166 754
 756 3 -17.45 35.62 11.98 0.155 755
 757 3 -17.29 35.65 12.08 0.148 756
 758 3 -17.25 35.8 12.11 0.144 757
 759 3 -17.18 35.9 12.08 0.188 758
 760 3 -17 36 12.02 0.222 759
 761 3 -17 36.12 12.02 0.255 760
 762 3 -16.63 36.09 12.02 0.14 761
 763 3 -16.48 36.15 12.01 0.158 762
 764 3 -16.38 36.19 12.03 0.226 763
 765 3 -16.27 36.23 12.17 0.288 764
 766 3 -16.2 36.26 12.34 0.403 765
 767 3 -16.13 36.32 12.41 0.523 766
 768 3 -16.11 36.48 12.56 0.602 767
 769 3 -16.04 36.62 12.68 0.615 768
 770 3 -15.93 36.58 12.77 0.579 769
 771 3 -15.8 36.68 12.83 0.552 770
 772 3 -15.73 36.98 12.89 0.533 771
 773 3 -15.7 37.23 13 0.475 772
 774 3 -15.57 37.19 13.08 0.469 773
 775 3 -15.44 37.02 13.19 0.392 774
 776 3 -15.37 36.93 13.32 0.317 775
 777 3 -15.31 37.12 13.42 0.252 776
 778 3 -15.36 37.29 13.51 0.233 777
 779 3 -15.29 37.4 13.63 0.191 778
 780 3 -15.08 37.61 13.64 0.171 779
 781 3 -15.07 37.84 13.63 0.16 780
 782 3 -15.14 38.01 13.67 0.198 781
 783 3 -15.08 38.12 13.72 0.221 782
 784 3 -14.94 38.3 13.71 0.156 783
 785 3 -14.81 38.44 13.78 0.107 784
 786 3 -16.25 37.38 12.51 0.134 769
 787 3 -16.32 37.51 12.43 0.116 786
 788 3 -16.36 37.69 12.41 0.037 787
 789 3 -16.43 37.69 12.33 0.119 788
 790 3 -16.52 37.59 12.17 0.144 789
 791 3 -16.66 37.68 12.17 0.146 790
 792 3 -16.8 37.62 12.16 0.171 791
 793 3 -16.89 37.26 12.16 0.075 792
 794 3 -16.8 37.07 12.16 0.098 793
 795 3 -18.47 33.73 11.32 0.132 746
 796 3 -18.57 33.59 11.33 0.139 795
 797 3 -18.61 33.5 11.25 0.167 796
 798 3 -18.61 33.38 11.33 0.239 797
 799 3 -18.55 33.26 11.42 0.291 798
 800 3 -18.59 33.08 11.5 0.32 799
 801 3 -18.84 32.94 11.6 0.244 800
 802 3 -18.84 32.72 11.67 0.259 801
 803 3 -18.7 32.48 11.65 0.226 802
 804 3 -18.86 32.23 11.59 0.064 803
 805 3 -18.98 32.09 11.64 0.105 804
 806 3 -19.13 32.01 11.75 0.087 805
 807 3 -19.16 31.87 11.81 0.131 806
 808 3 -19.25 31.76 11.78 0.103 807
 809 3 -18.07 33.12 11.33 0.093 800
 810 3 -17.97 33.12 11.32 0.166 809
 811 3 -17.93 33.05 11.19 0.197 810
 812 3 -17.84 32.93 11.16 0.131 811
 813 3 -17.7 32.76 11.16 0.119 812
 814 3 -17.61 32.66 11.18 0.109 813
 815 3 -17.52 32.51 11.23 0.08 814
 816 3 -17.52 32.4 11.18 0.066 815
 817 3 -19.2 33.4 10.14 0.105 738
 818 3 -19.14 33.34 9.98 0.08 817
 819 3 -19.16 33.3 9.83 0.101 818
 820 3 -21.57 32.97 9.14 0.304 726
 821 3 -21.64 32.65 9.1 0.306 820
 822 3 -21.66 32.34 9.16 0.285 821
 823 3 -21.7 32.18 9.21 0.224 822
 824 3 -21.73 32.04 9.19 0.222 823
 825 3 -21.68 31.94 9.1 0.243 824
 826 3 -21.73 31.71 9.16 0.299 825
 827 3 -21.61 31.9 8.81 0.111 826
 828 3 -21.54 31.96 8.71 0.129 827
 829 3 -21.29 31.76 8.56 0.058 828
 830 3 -21.22 31.67 8.42 0.144 829
 831 3 -21.34 31.49 8.36 0.105 830
 832 3 -21.41 31.37 8.41 0.08 831
 833 3 -21.48 31.28 8.34 0.102 832
 834 3 -21.43 31.15 8.31 0.122 833
 835 3 -21.34 31.05 8.21 0.161 834
 836 3 -21.3 30.96 8.13 0.227 835
 837 3 -21.64 30.62 8.17 0.143 836
 838 3 -21.72 30.39 8.25 0.145 837
 839 3 -21.77 30.21 8.36 0.092 838
 840 3 -21.84 30.03 8.4 0.105 839
 841 3 -21.89 29.94 8.52 0.076 840
 842 3 -21.93 29.85 8.68 0.061 841
 843 3 -22.04 29.81 8.76 0.071 842
 844 3 -22.11 29.67 8.68 0.069 843
 845 3 -22.2 29.51 8.65 0.103 844
 846 3 -22.27 29.37 8.59 0.091 845
 847 3 -22.38 29.28 8.6 0.067 846
 848 3 -22.45 29.15 8.59 0.102 847
 849 3 -22.5 28.92 8.59 0.1 848
 850 3 -22.55 28.8 8.53 0.077 849
 851 3 -22.68 28.74 8.5 0.072 850
 852 3 -22.75 28.58 8.5 0.117 851
 853 3 -22.79 28.44 8.58 0.084 852
 854 3 -21.04 31.19 7.88 0.111 836
 855 3 -21.09 31.3 7.83 0.000125 854
 856 3 -20.91 31.62 8.52 0.129 830
 857 3 -20.75 31.55 8.51 0.08 856
 858 3 -20.64 31.55 8.47 0.112 857
 859 3 -20.48 31.6 8.41 0.115 858
 860 3 -20.27 31.67 8.33 0.121 859
 861 3 -20.14 31.83 8.34 0.104 860
 862 3 -20.05 31.87 8.3 0.08 861
 863 3 -19.97 31.85 8.21 0.124 862
 864 3 -19.86 31.85 8.21 0.162 863
 865 3 -19.75 31.85 8.27 0.172 864
 866 3 -19.55 31.85 8.33 0.086 865
 867 3 -19.5 31.87 8.24 0.106 866
 868 3 -19.41 31.87 8.16 0.107 867
 869 3 -21.82 31.37 9.3 0.222 826
 870 3 -21.91 31.19 9.46 0.22 869
 871 3 -21.89 31.01 9.58 0.198 870
 872 3 -21.91 30.81 9.65 0.238 871
 873 3 -21.89 30.67 9.76 0.307 872
 874 3 -21.95 30.53 9.9 0.385 873
 875 3 -21.61 30.24 9.68 0.221 874
 876 3 -21.61 30.05 9.72 0.254 875
 877 3 -21.55 29.9 9.75 0.274 876
 878 3 -21.48 29.76 9.73 0.234 877
 879 3 -21.45 29.51 9.71 0.206 878
 880 3 -21.34 29.35 9.63 0.201 879
 881 3 -21.27 29.19 9.63 0.205 880
 882 3 -21.2 28.99 9.53 0.172 881
 883 3 -21.04 28.87 9.47 0.201 882
 884 3 -20.91 28.76 9.47 0.221 883
 885 3 -20.8 28.64 9.47 0.233 884
 886 3 -20.66 28.55 9.48 0.255 885
 887 3 -20.57 28.42 9.53 0.277 886
 888 3 -20.39 28.28 9.56 0.294 887
 889 3 -20.23 28.21 9.58 0.324 888
 890 3 -20.09 28.15 9.6 0.346 889
 891 3 -20 27.99 9.64 0.385 890
 892 3 -19.95 27.92 9.72 0.45 891
 893 3 -19.86 27.83 9.74 0.479 892
 894 3 -19.45 27.99 9.93 0.295 893
 895 3 -19.25 28.05 9.98 0.253 894
 896 3 -19.09 28.15 10.11 0.244 895
 897 3 -18.95 28.12 10.16 0.236 896
 898 3 -18.77 28.17 10.22 0.244 897
 899 3 -18.68 28.12 10.34 0.297 898
 900 3 -18.63 28.15 10.44 0.396 899
 901 3 -18.52 28.21 10.57 0.517 900
 902 3 -18.48 28.31 10.65 0.587 901
 903 3 -18.09 27.78 10.25 0.475 902
 904 3 -17.98 27.62 10.28 0.526 903
 905 3 -17.93 27.44 10.28 0.579 904
 906 3 -17.82 27.33 10.27 0.546 905
 907 3 -17.66 27.33 10.41 0.533 906
 908 3 -17.45 27.42 10.61 0.348 907
 909 3 -17.18 27.42 11.08 0.264 908
 910 3 -16.98 27.4 11.24 0.244 909
 911 3 -16.88 27.3 11.31 0.26 910
 912 3 -16.77 27.24 11.36 0.283 911
 913 3 -16.66 27.19 11.5 0.311 912
 914 3 -16.55 27.01 11.56 0.295 913
 915 3 -16.41 26.89 11.6 0.317 914
 916 3 -16.27 26.83 11.72 0.284 915
 917 3 -16.07 26.76 11.77 0.283 916
 918 3 -15.79 26.71 11.73 0.224 917
 919 3 -15.57 26.64 11.68 0.195 918
 920 3 -15.4 26.6 11.72 0.194 919
 921 3 -15.2 26.6 11.8 0.165 920
 922 3 -15.02 26.56 11.9 0.178 921
 923 3 -14.95 26.46 11.93 0.218 922
 924 3 -14.82 26.4 11.93 0.241 923
 925 3 -14.65 26.3 11.88 0.326 924
 926 3 -14.54 26.28 11.99 0.349 925
 927 3 -14.4 26.17 12.08 0.337 926
 928 3 -14.27 26.06 12.1 0.35 927
 929 3 -14.11 26.03 12.21 0.353 928
 930 3 -13.97 25.99 12.32 0.338 929
 931 3 -13.7 26.3 12.38 0.231 930
 932 3 -13.58 26.4 12.4 0.231 931
 933 3 -13.47 26.48 12.46 0.238 932
 934 3 -13.33 26.67 12.44 0.222 933
 935 3 -13.25 26.83 12.49 0.233 934
 936 3 -13.13 26.87 12.64 0.226 935
 937 3 -12.97 26.96 12.68 0.253 936
 938 3 -12.91 27.05 12.64 0.315 937
 939 3 -12.91 27.05 12.19 0.251 938
 940 3 -12.75 26.62 12.08 0.154 939
 941 3 -12.68 26.53 12.02 0.141 940
 942 3 -12.61 26.46 11.96 0.16 941
 943 3 -12.38 26.49 11.91 0.127 942
 944 3 -12.2 26.46 11.8 0.137 943
 945 3 -12.06 26.4 11.68 0.142 944
 946 3 -11.93 26.24 11.77 0.153 945
 947 3 -11.83 26.15 11.75 0.139 946
 948 3 -11.83 26.03 11.6 0.185 947
 949 3 -11.72 25.96 11.59 0.217 948
 950 3 -11.63 25.85 11.58 0.212 949
 951 3 -11.47 25.89 11.58 0.14 950
 952 3 -11.33 25.83 11.56 0.267 951
 953 3 -11.25 25.76 11.51 0.356 952
 954 3 -11.12 25.71 11.52 0.412 953
 955 3 -10.97 25.67 11.51 0.469 954
 956 3 -10.8 25.64 11.48 0.516 955
 957 3 -10.71 25.55 11.5 0.543 956
 958 3 -10.62 25.3 11.49 0.476 957
 959 3 -10.64 24.92 11.62 0.36 958
 960 3 -10.63 24.74 11.68 0.316 959
 961 3 -10.53 24.62 11.66 0.237 960
 962 3 -10.37 24.71 11.74 0.17 961
 963 3 -10.29 24.87 11.74 0.176 962
 964 3 -10.29 24.94 11.91 0.18 963
 965 3 -10.35 24.9 12.08 0.142 964
 966 3 -10.33 24.55 11.85 0.069 962
 967 3 -10.25 24.65 11.92 0.082 966
 968 3 -10.19 24.6 12 0.102 967
 969 3 -10.44 26.33 11.25 0.129 957
 970 3 -10.38 26.35 11.09 0.122 969
 971 3 -10.29 26.44 10.91 0.121 970
 972 3 -10.18 26.58 10.82 0.125 971
 973 3 -10.15 26.69 10.72 0.143 972
 974 3 -10.21 26.92 10.56 0.084 973
 975 3 -10.1 27.06 10.57 0.112 974
 976 3 -13.11 27.35 11.82 0.093 939
 977 3 -13.05 27.44 11.75 0.079 976
 978 3 -13.06 27.67 11.66 0.107 977
 979 3 -13.05 27.76 11.58 0.146 978
 980 3 -12.98 27.85 11.59 0.193 979
 981 3 -13.27 27.99 11.42 0.073 980
 982 3 -13.27 28.06 11.34 0.083 981
 983 3 -13.29 28.17 11.26 0.031 982
 984 3 -12.81 27.15 12.96 0.209 938
 985 3 -12.72 27.28 13.03 0.237 984
 986 3 -12.63 27.4 13.17 0.231 985
 987 3 -12.64 27.62 13.25 0.189 986
 988 3 -12.58 27.76 13.41 0.181 987
 989 3 -12.47 27.85 13.48 0.2 988
 990 3 -12.37 27.96 13.53 0.184 989
 991 3 -12.25 28.08 13.56 0.188 990
 992 3 -12.1 28.19 13.53 0.183 991
 993 3 -12.03 28.35 13.5 0.19 992
 994 3 -11.93 28.42 13.5 0.219 993
 995 3 -11.81 28.53 13.43 0.265 994
 996 3 -11.8 28.71 13.36 0.314 995
 997 3 -11.72 28.8 13.35 0.377 996
 998 3 -11.77 28.9 13.28 0.477 997
 999 3 -11.94 29.1 13.42 0.35 998
 1000 3 -12.04 29.19 13.5 0.35 999
 1001 3 -11.3 28.96 12.88 0.199 1000
 1002 3 -11.13 29.03 12.83 0.22 1001
 1003 3 -10.97 29.1 12.75 0.213 1002
 1004 3 -10.79 29.12 12.76 0.186 1003
 1005 3 -10.62 29.24 12.66 0.184 1004
 1006 3 -10.39 29.37 12.63 0.19 1005
 1007 3 -10.28 29.46 12.58 0.239 1006
 1008 3 -9.96 29.51 12.59 0.227 1007
 1009 3 -9.82 29.65 12.54 0.183 1008
 1010 3 -9.66 29.74 12.49 0.167 1009
 1011 3 -9.56 29.87 12.49 0.157 1010
 1012 3 -9.43 29.98 12.48 0.202 1011
 1013 3 -9.33 30.06 12.41 0.203 1012
 1014 3 -9.22 30.17 12.31 0.186 1013
 1015 3 -9.06 30.23 12.2 0.184 1014
 1016 3 -8.88 30.26 12.23 0.27 1015
 1017 3 -8.77 30.37 12.16 0.323 1016
 1018 3 -8.66 30.51 12.14 0.357 1017
 1019 3 -8.52 30.6 12.06 0.385 1018
 1020 3 -8.4 30.71 11.99 0.396 1019
 1021 3 -8.3 30.76 11.9 0.452 1020
 1022 3 -8.85 31.05 11.46 0.153 1021
 1023 3 -8.9 31.1 11.33 0.236 1022
 1024 3 -8.93 31.1 11.23 0.361 1023
 1025 3 -8.9 31.23 11.18 0.41 1024
 1026 3 -8.83 31.35 11.13 0.408 1025
 1027 3 -8.87 31.35 10.98 0.51 1026
 1028 3 -8.45 31.05 10.56 0.14 1027
 1029 3 -8.52 31.03 10.45 0.000125 1028
 1030 3 -8.99 31.48 10.92 0.451 1027
 1031 3 -9.03 31.49 10.73 0.333 1030
 1032 3 -9.08 31.64 10.66 0.243 1031
 1033 3 -9.21 31.78 10.63 0.185 1032
 1034 3 -9.4 31.98 10.57 0.106 1033
 1035 3 -9.5 32.15 10.58 0.109 1034
 1036 3 -9.62 32.22 10.55 0.138 1035
 1037 3 -9.66 32.26 10.33 0.182 1036
 1038 3 -9.72 32.32 10.26 0.173 1037
 1039 3 -9.75 32.58 10.25 0.139 1038
 1040 3 -9.68 32.84 10.33 0.059 1039
 1041 3 -9.62 33 10.4 0.132 1040
 1042 3 -9.8 33.08 10.58 0.111 1041
 1043 3 -9.94 33.19 10.69 0.11 1042
 1044 3 -9.86 33.33 10.71 0.105 1043
 1045 3 -8.38 31.67 10.83 0.136 1030
 1046 3 -8.21 31.78 10.74 0.101 1045
 1047 3 -8.08 31.8 10.67 0.086 1046
 1048 3 -7.97 31.8 10.59 0.111 1047
 1049 3 -7.8 31.74 10.51 0.061 1048
 1050 3 -7.62 31.76 10.42 0.084 1049
 1051 3 -7.8 30.51 11.99 0.279 1021
 1052 3 -7.67 30.78 11.9 0.174 1051
 1053 3 -7.52 30.92 11.81 0.123 1052
 1054 3 -7.39 30.94 11.79 0.144 1053
 1055 3 -7.3 31.01 11.77 0.202 1054
 1056 3 -7.21 31.01 11.68 0.286 1055
 1057 3 -7.12 31.08 11.62 0.35 1056
 1058 3 -6.98 30.76 11.47 0.288 1057
 1059 3 -6.95 30.89 11.32 0.352 1058
 1060 3 -6.84 30.96 11.26 0.397 1059
 1061 3 -6.63 31.26 11.39 0.281 1060
 1062 3 -6.47 31.35 11.41 0.281 1061
 1063 3 -6.21 31.33 11.1 0.274 1062
 1064 3 -6.01 31.45 11.21 0.358 1063
 1065 3 -5.81 31.36 11.15 0.349 1064
 1066 3 -5.79 31.43 11.23 0.48 1065
 1067 3 -5.67 31.45 11.23 0.506 1066
 1068 3 -5.55 31.43 11.25 0.536 1067
 1069 3 -5.39 31.47 11.4 0.544 1068
 1070 3 -5.29 31.39 11.43 0.536 1069
 1071 3 -5.17 30.75 11.14 0.14 1070
 1072 3 -5.01 30.73 11.23 0.104 1071
 1073 3 -5.13 31.43 11.5 0.478 1070
 1074 3 -5.02 31.59 11.33 0.537 1073
 1075 3 -4.92 31.89 11.24 0.467 1074
 1076 3 -4.8 31.91 11.31 0.478 1075
 1077 3 -4.72 31.64 11.39 0.465 1076
 1078 3 -4.72 31.2 11.47 0.125 1077
 1079 3 -4.71 30.82 11.46 0.118 1078
 1080 3 -4.67 30.7 11.32 0.103 1079
 1081 3 -4.59 30.59 11.24 0.142 1080
 1082 3 -4.55 30.47 11.15 0.118 1081
 1083 3 -4.46 30.32 11.24 0.109 1082
 1084 3 -4.47 30.2 11.24 0.063 1083
 1085 3 -4.58 32.04 11.38 0.42 1077
 1086 3 -4.42 32.18 11.41 0.382 1085
 1087 3 -4.26 32.22 11.45 0.354 1086
 1088 3 -4.13 32.35 11.4 0.332 1087
 1089 3 -4.01 32.36 11.32 0.309 1088
 1090 3 -3.86 32.54 11.42 0.207 1089
 1091 3 -3.57 32.71 11.46 0.185 1090
 1092 3 -3.4 32.69 11.37 0.164 1091
 1093 3 -3.22 32.72 11.33 0.167 1092
 1094 3 -3.03 32.79 11.4 0.205 1093
 1095 3 -2.9 32.89 11.32 0.149 1094
 1096 3 -2.74 32.97 11.39 0.174 1095
 1097 3 -2.59 33.07 11.47 0.17 1096
 1098 3 -2.44 33.12 11.51 0.203 1097
 1099 3 -2.3 33.24 11.47 0.184 1098
 1100 3 -2.24 33.43 11.42 0.154 1099
 1101 3 -2.11 33.54 11.48 0.155 1100
 1102 3 -2.01 33.64 11.49 0.113 1101
 1103 3 -1.85 33.69 11.42 0.181 1102
 1104 3 -1.69 33.72 11.47 0.188 1103
 1105 3 -1.57 33.75 11.41 0.19 1104
 1106 3 -1.52 33.81 11.32 0.292 1105
 1107 3 -1.44 33.89 11.26 0.357 1106
 1108 3 -1.53 34 10.72 0.111 1107
 1109 3 -1.45 34 10.6 0.111 1108
 1110 3 -1.33 34.04 11.4 0.343 1107
 1111 3 -1.2 34.24 11.3 0.458 1110
 1112 3 -1.14 34.43 11.32 0.484 1111
 1113 3 -1.08 34.68 11.34 0.457 1112
 1114 3 -1.06 34.81 11.24 0.453 1113
 1115 3 -0.9 34.97 11.18 0.451 1114
 1116 3 -0.78 35.11 11.11 0.43 1115
 1117 3 -0.5 35.15 11 0.366 1116
 1118 3 -0.22 35.22 10.85 0.271 1117
 1119 3 -0.05 35.21 10.74 0.231 1118
 1120 3 0.11 35.18 10.74 0.18 1119
 1121 3 0.33 35.14 10.77 0.203 1120
 1122 3 0.52 35.1 10.76 0.192 1121
 1123 3 0.71 35.08 10.77 0.169 1122
 1124 3 0.89 35.07 10.83 0.194 1123
 1125 3 1.07 35.08 10.88 0.224 1124
 1126 3 1.34 35.08 10.83 0.251 1125
 1127 3 1.45 35.06 10.82 0.287 1126
 1128 3 1.59 35.03 10.89 0.293 1127
 1129 3 1.78 35.01 10.89 0.26 1128
 1130 3 2 34.94 10.85 0.233 1129
 1131 3 2.27 34.87 10.89 0.183 1130
 1132 3 2.49 34.86 10.93 0.201 1131
 1133 3 2.68 34.83 10.91 0.205 1132
 1134 3 2.89 34.83 10.89 0.216 1133
 1135 3 3.14 34.84 10.9 0.225 1134
 1136 3 3.33 34.88 10.9 0.271 1135
 1137 3 3.54 34.8 10.96 0.342 1136
 1138 3 3.66 34.8 10.93 0.444 1137
 1139 3 3.77 34.76 10.88 0.54 1138
 1140 3 3.87 34.7 10.89 0.587 1139
 1141 3 3.49 34.5 10.25 0.156 1140
 1142 3 3.39 34.59 10.18 0.133 1141
 1143 3 3.33 34.69 10.05 0.059 1142
 1144 3 4.07 34.63 11.02 0.577 1140
 1145 3 4.38 34.98 11.09 0.312 1144
 1146 3 4.51 35.16 11.14 0.312 1145
 1147 3 3.5 33.7 10.8 0.145 1146
 1148 3 3.45 33.57 10.74 0.119 1147
 1149 3 3.31 33.45 10.65 0.074 1148
 1150 3 3.25 33.32 10.62 0.086 1149
 1151 3 3.18 33.12 10.59 0.112 1150
 1152 3 3.08 32.97 10.55 0.164 1151
 1153 3 3.1 32.73 10.52 0.159 1152
 1154 3 3.06 32.58 10.48 0.113 1153
 1155 3 3 32.47 10.4 0.129 1154
 1156 3 2.97 32.37 10.39 0.114 1155
 1157 3 2.81 32.3 10.41 0.077 1156
 1158 3 2.95 32.26 10.27 0.077 1156
 1159 3 2.83 32.2 10.21 0.091 1158
 1160 3 2.83 32.07 10.17 0.093 1159
 1161 3 2.77 31.94 10.08 0.108 1160
 1162 3 2.75 31.8 9.99 0.058 1161
 1163 3 4.83 35.41 11.17 0.29 1145
 1164 3 4.99 35.38 11.24 0.308 1163
 1165 3 5.12 35.74 11.15 0.184 1164
 1166 3 5.24 35.84 11.14 0.174 1165
 1167 3 5.36 36.01 11.14 0.167 1166
 1168 3 5.49 36.14 11.2 0.155 1167
 1169 3 5.58 36.31 11.24 0.124 1168
 1170 3 5.7 36.41 11.23 0.104 1169
 1171 3 5.82 36.52 11.22 0.127 1170
 1172 3 5.95 36.56 11.26 0.135 1171
 1173 3 6.01 36.64 11.32 0.139 1172
 1174 3 6.21 36.7 11.29 0.157 1173
 1175 3 6.34 36.85 11.27 0.147 1174
 1176 3 6.49 36.89 11.27 0.176 1175
 1177 3 6.69 37.02 11.24 0.185 1176
 1178 3 6.87 37.13 11.15 0.199 1177
 1179 3 7.08 37.31 11.13 0.169 1178
 1180 3 7.25 37.53 11.12 0.153 1179
 1181 3 7.32 37.7 11.13 0.153 1180
 1182 3 7.45 37.84 11.18 0.193 1181
 1183 3 7.57 37.96 11.23 0.213 1182
 1184 3 7.67 38.13 11.33 0.203 1183
 1185 3 7.71 38.27 11.39 0.201 1184
 1186 3 7.78 38.45 11.41 0.221 1185
 1187 3 7.83 38.6 11.42 0.274 1186
 1188 3 7.83 38.85 11.58 0.312 1187
 1189 3 7.83 38.95 11.63 0.344 1188
 1190 3 7.91 39.06 11.6 0.417 1189
 1191 3 8 39.2 11.58 0.486 1190
 1192 3 8.01 39.34 11.65 0.485 1191
 1193 3 8.06 39.56 11.63 0.486 1192
 1194 3 8.21 39.66 11.58 0.526 1193
 1195 3 8.33 39.78 11.59 0.531 1194
 1196 3 8.42 39.92 11.52 0.468 1195
 1197 3 8.57 39.89 11.62 0.384 1196
 1198 3 8.76 39.91 11.67 0.37 1197
 1199 3 9.02 40.05 11.7 0.289 1198
 1200 3 9.16 40.2 11.82 0.276 1199
 1201 3 9.27 40.41 11.89 0.282 1200
 1202 3 9.41 40.59 11.99 0.279 1201
 1203 3 9.48 40.81 12.05 0.245 1202
 1204 3 9.61 40.91 12.14 0.248 1203
 1205 3 9.68 41.05 12.21 0.188 1204
 1206 3 9.81 41.09 12.17 0.157 1205
 1207 3 9.96 41.21 12.1 0.142 1206
 1208 3 10.08 41.27 12.14 0.143 1207
 1209 3 10.21 41.28 12.12 0.174 1208
 1210 3 10.31 41.27 12.2 0.221 1209
 1211 3 10.44 41.28 12.25 0.238 1210
 1212 3 10.56 41.38 12.24 0.241 1211
 1213 3 10.66 41.49 12.24 0.224 1212
 1214 3 10.83 41.63 12.17 0.223 1213
 1215 3 10.97 41.77 12.04 0.191 1214
 1216 3 11.03 41.98 11.89 0.092 1215
 1217 3 11.15 42.12 11.81 0.138 1216
 1218 3 11.24 42.24 11.72 0.124 1217
 1219 3 11.33 42.35 11.66 0.12 1218
 1220 3 11.41 42.46 11.65 0.117 1219
 1221 3 11.51 42.58 11.65 0.109 1220
 1222 3 11.61 42.63 11.6 0.135 1221
 1223 3 11.67 42.8 11.59 0.145 1222
 1224 3 11.82 42.99 11.68 0.12 1223
 1225 3 11.92 43.12 11.71 0.128 1224
 1226 3 12.02 43.16 11.77 0.166 1225
 1227 3 12.17 43.26 11.8 0.23 1226
 1228 3 12.41 43.69 11.7 0.175 1227
 1229 3 12.58 43.87 11.7 0.15 1228
 1230 3 12.72 44.06 11.65 0.141 1229
 1231 3 12.83 44.12 11.58 0.184 1230
 1232 3 13 44.14 11.57 0.197 1231
 1233 3 13.13 44.06 11.49 0.159 1232
 1234 3 13.31 44.09 11.43 0.136 1233
 1235 3 13.42 44.12 11.34 0.143 1234
 1236 3 13.53 44.16 11.27 0.187 1235
 1237 3 13.6 44.23 11.22 0.236 1236
 1238 3 13.74 44.28 11.07 0.287 1237
 1239 3 13.84 44.21 10.99 0.354 1238
 1240 3 13.82 43.41 11.29 0.094 1239
 1241 3 13.83 43.27 11.38 0.104 1240
 1242 3 13.86 43.13 11.41 0.146 1241
 1243 3 13.94 43.02 11.47 0.122 1242
 1244 3 13.96 42.81 11.49 0.079 1243
 1245 3 13.97 42.66 11.45 0.061 1244
 1246 3 14 42.41 11.52 0.097 1245
 1247 3 13.99 42.2 11.58 0.098 1246
 1248 3 13.96 44.38 10.89 0.261 1239
 1249 3 14.07 44.39 10.82 0.345 1248
 1250 3 14.13 44.45 10.67 0.418 1249
 1251 3 14.31 44.49 10.68 0.45 1250
 1252 3 14.52 44.52 10.74 0.479 1251
 1253 3 14.73 44.38 10.73 0.38 1252
 1254 3 14.84 44.59 10.83 0.413 1253
 1255 3 14.97 44.63 10.85 0.448 1254
 1256 3 15.01 44.77 10.81 0.45 1255
 1257 3 15.09 44.63 10.76 0.401 1256
 1258 3 15.33 44.56 10.92 0.395 1257
 1259 3 15.51 44.56 10.95 0.356 1258
 1260 3 15.63 44.39 11.01 0.235 1259
 1261 3 15.74 44.49 11.02 0.255 1260
 1262 3 15.84 44.64 11.12 0.191 1261
 1263 3 15.93 44.88 11.17 0.128 1262
 1264 3 16.02 45.02 11.15 0.155 1263
 1265 3 16.13 45.2 11.13 0.143 1264
 1266 3 15.63 44.91 11.15 0.083 1259
 1267 3 13.08 44.38 11.74 0.092 1232
 1268 3 13.15 44.51 11.72 0.093 1267
 1269 3 13.18 44.64 11.65 0.123 1268
 1270 3 13.25 44.83 11.56 0.096 1269
 1271 3 13.31 44.94 11.49 0.104 1270
 1272 3 13.38 45.06 11.48 0.115 1271
 1273 3 13.5 45.17 11.42 0.139 1272
 1274 3 13.57 45.3 11.43 0.141 1273
 1275 3 13.64 45.45 11.39 0.158 1274
 1276 3 13.76 45.49 11.39 0.16 1275
 1277 3 14.02 45.55 11.37 0.137 1276
 1278 3 14.25 45.7 11.43 0.136 1277
 1279 3 14.41 45.81 11.45 0.103 1278
 1280 3 14.56 45.84 11.48 0.106 1279
 1281 3 14.6 45.91 11.37 0.127 1280
 1282 3 14.55 46.13 11.34 0.093 1281
 1283 3 14.46 46.33 11.32 0.141 1282
 1284 3 14.39 46.48 11.3 0.136 1283
 1285 3 14.47 46.67 11.26 0.143 1284
 1286 3 14.41 46.77 11.25 0.106 1285
 1287 3 14.33 46.95 11.32 0.076 1286
 1288 3 14.26 47.06 11.3 0.054 1287
 1289 3 14.14 47.13 11.38 0.066 1288
 1290 3 14.02 47.1 11.35 0.106 1289
 1291 3 14.73 45.83 11.4 0.118 1281
 1292 3 14.84 45.88 11.37 0.105 1291
 1293 3 14.87 45.99 11.31 0.159 1292
 1294 3 15 46.1 11.26 0.158 1293
 1295 3 15.08 46.27 11.18 0.147 1294
 1296 3 15.21 46.34 11.15 0.126 1295
 1297 3 15.3 46.49 11.16 0.147 1296
 1298 3 15.35 46.53 11.24 0.116 1297
 1299 3 15.47 46.6 11.24 0.112 1298
 1300 3 15.6 46.63 11.31 0.092 1299
 1301 3 15.64 46.67 11.4 0.107 1300
 1302 3 15.75 46.77 11.45 0.104 1301
 1303 3 15.84 46.87 11.52 0.099 1302
 1304 3 15.9 47.03 11.59 0.117 1303
 1305 3 16.03 47.13 11.65 0.112 1304
 1306 3 16.22 47.2 11.74 0.084 1305
 1307 3 16.28 47.33 11.7 0.078 1306
 1308 3 16.33 47.44 11.64 0.121 1307
 1309 3 16.44 47.53 11.6 0.09 1308
 1310 3 16.6 47.55 11.49 0.089 1309
 1311 3 16.73 47.69 11.51 0.112 1310
 1312 3 16.83 47.76 11.48 0.159 1311
 1313 3 16.8 48.06 11.5 0.094 1312
 1314 3 16.82 48.2 11.54 0.109 1313
 1315 3 16.89 48.37 11.6 0.157 1314
 1316 3 16.94 48.64 11.6 0.187 1315
 1317 3 16.96 48.92 11.58 0.182 1316
 1318 3 16.96 48.95 11.73 0.206 1317
 1319 3 16.89 49.09 11.81 0.259 1318
 1320 3 16.89 49.2 11.82 0.341 1319
 1321 3 17.14 49.58 11.87 0.231 1320
 1322 3 17.28 49.78 11.92 0.223 1321
 1323 3 17.35 49.88 11.93 0.222 1322
 1324 3 17.44 50.12 11.91 0.176 1323
 1325 3 17.55 50.27 11.9 0.205 1324
 1326 3 17.67 50.34 11.92 0.167 1325
 1327 3 17.76 50.46 11.88 0.136 1326
 1328 3 17.89 50.52 11.9 0.104 1327
 1329 3 17.94 50.66 11.91 0.102 1328
 1330 3 18.03 50.8 11.92 0.079 1329
 1331 3 18.14 50.94 11.91 0.096 1330
 1332 3 16.32 48.74 11.84 0.072 1320
 1333 3 16.25 48.56 11.88 0.126 1332
 1334 3 7.9 40.46 11.18 0.218 1196
 1335 3 7.86 40.51 11.06 0.000125 1334
 1336 3 4.12 34.19 11.02 0.199 1144
 1337 3 4.21 34.21 10.98 0.084 1336
 1338 3 1.93 35.15 10.75 0.2 1130
 1339 3 2.06 35.23 10.73 0.181 1338
 1340 3 2.16 35.33 10.75 0.089 1339
 1341 3 -2.38 32.99 11.82 0.086 1098
 1342 3 -6.27 31.26 10.66 0.114 1066
 1343 3 -6.3 31.23 10.56 0.132 1342
 1344 3 -6.3 31.17 10.4 0.14 1343
 1345 3 -6.26 31.15 10.24 0.132 1344
 1346 3 -6.2 31.17 10.1 0.143 1345
 1347 3 -6.13 31.15 10.01 0.149 1346
 1348 3 -6.17 31.14 9.89 0.171 1347
 1349 3 -6.39 30.85 9.77 0.068 1348
 1350 3 -6.52 30.85 9.83 0.086 1349
 1351 3 -6.59 31.03 9.8 0.084 1350
 1352 3 -6.79 31.17 9.79 0.118 1351
 1353 3 -6.14 31.1 9.74 0.176 1348
 1354 3 -6.04 31.46 9.52 0.179 1353
 1355 3 -5.92 31.46 9.43 0.198 1354
 1356 3 -5.83 31.6 9.39 0.228 1355
 1357 3 -5.7 31.67 9.32 0.269 1356
 1358 3 -5.62 31.78 9.26 0.314 1357
 1359 3 -5.54 31.87 9.2 0.354 1358
 1360 3 -5.47 31.96 9.06 0.41 1359
 1361 3 -5.37 32.07 8.93 0.445 1360
 1362 3 -5.26 32.12 8.84 0.461 1361
 1363 3 -5.17 32.26 8.87 0.347 1362
 1364 3 -5.17 32.29 8.76 0.229 1363
 1365 3 -5.17 31.49 8.38 0.141 1362
 1366 3 -5.13 31.4 8.32 0.143 1365
 1367 3 -5.2 31.21 8.18 0.129 1366
 1368 3 -5.12 31.21 8.05 0.148 1367
 1369 3 -5.02 31.24 7.89 0.075 1368
 1370 3 -5.02 31.19 7.73 0.154 1369
 1371 3 -4.99 31.14 7.62 0.206 1370
 1372 3 -5.1 30.83 7.61 0.105 1371
 1373 3 -5.05 30.74 7.53 0.029 1372
 1374 3 -4.89 31.24 7.49 0.122 1371
 1375 3 -4.86 31.3 7.37 0.094 1374
 1376 3 -4.77 31.35 7.27 0.112 1375
 1377 3 -4.59 31.31 7.25 0.13 1376
 1378 3 -4.47 31.3 7.14 0.11 1377
 1379 3 -4.44 31.4 6.98 0.143 1378
 1380 3 -4.4 31.44 6.79 0.132 1379
 1381 3 -4.36 31.51 6.69 0.089 1380
 1382 3 -4.34 31.65 6.61 0.101 1381
 1383 3 -4.3 31.65 6.49 0.096 1382
 1384 3 -4.31 31.71 6.35 0.08 1383
 1385 3 -4.36 31.8 6.28 0.167 1384
 1386 3 -4.35 31.94 6.22 0.189 1385
 1387 3 -4.19 31.89 5.99 0.093 1386
 1388 3 -4.17 31.83 5.83 0.121 1387
 1389 3 -4.1 31.76 5.69 0.107 1388
 1390 3 -3.99 31.62 5.53 0.183 1389
 1391 3 -4.01 31.85 5.36 0.092 1390
 1392 3 -4.02 32.02 5.24 0.164 1391
 1393 3 -3.98 32.12 5.15 0.192 1392
 1394 3 -3.85 32.4 5.16 0.107 1393
 1395 3 -4.52 32.15 6.22 0.09 1386
 1396 3 -4.49 32.32 6.23 0.108 1395
 1397 3 -4.48 32.48 6.31 0.097 1396
 1398 3 -4.46 32.58 6.37 0.108 1397
 1399 3 -4.32 32.58 6.44 0.000125 1398
 1400 3 -6.04 31.71 9.01 0.144 1360
 1401 3 -6.13 31.67 9.04 0.142 1400
 1402 3 -6.21 31.51 9.07 0.117 1401
 1403 3 -6.22 31.37 9.13 0.118 1402
 1404 3 -6.29 31.21 9.07 0.118 1403
 1405 3 -6.29 31.19 8.9 0.148 1404
 1406 3 -6.34 31.05 8.85 0.108 1405
 1407 3 -6.38 30.96 8.82 0.057 1406
 1408 3 -6.1 31.08 9.62 0.013 1353
 1409 3 -6.83 30.37 11.73 0.112 1058
 1410 3 -6.85 30.26 11.65 0.072 1409
 1411 3 -7.13 31.44 11.74 0.11 1057
 1412 3 -7.08 31.62 11.74 0.118 1411
 1413 3 -6.97 31.76 11.74 0.088 1412
 1414 3 -7.8 30.05 12.08 0.105 1051
 1415 3 -7.89 29.92 12.02 0.154 1414
 1416 3 -7.91 29.76 11.97 0.143 1415
 1417 3 -7.56 29.85 11.9 0.113 1416
 1418 3 -7.47 29.94 11.88 0.043 1417
 1419 3 -7.35 30.01 11.85 0.135 1418
 1420 3 -7.22 30.05 11.8 0.134 1419
 1421 3 -8.05 29.49 11.98 0.078 1416
 1422 3 -8.1 29.37 12 0.076 1421
 1423 3 -8.14 29.3 12.15 0.111 1422
 1424 3 -8.14 29.19 12.17 0.096 1423
 1425 3 -8.15 29.06 12.09 0.089 1424
 1426 3 -10.47 29.85 12.36 0.051 1007
 1427 3 -10.47 29.98 12.32 0.055 1426
 1428 3 -10.38 30.01 12.24 0.085 1427
 1429 3 -11.96 29.58 13.5 0.164 999
 1430 3 -11.7 28.15 12.9 0.11 998
 1431 3 -11.7 28.05 12.74 0.092 1430
 1432 3 -11.66 27.9 12.71 0.122 1431
 1433 3 -11.6 27.8 12.68 0.073 1432
 1434 3 -11.46 27.73 12.65 0.083 1433
 1435 3 -11.36 27.69 12.59 0.154 1434
 1436 3 -11.28 27.56 12.46 0.167 1435
 1437 3 -11.23 27.37 12.34 0.117 1436
 1438 3 -11.2 27.23 12.35 0.125 1437
 1439 3 -11.13 27.14 12.38 0.065 1438
 1440 3 -14.21 25.67 12.39 0.178 930
 1441 3 -14.22 25.48 12.46 0.184 1440
 1442 3 -14.16 25.28 12.49 0.134 1441
 1443 3 -14.13 25.08 12.34 0.135 1442
 1444 3 -14.2 24.87 12.26 0.177 1443
 1445 3 -14.29 24.74 12.16 0.144 1444
 1446 3 -14.27 24.62 11.96 0.15 1445
 1447 3 -14.27 24.49 11.83 0.166 1446
 1448 3 -14.37 24.37 11.78 0.183 1447
 1449 3 -14.5 24.24 11.73 0.177 1448
 1450 3 -14.4 24.08 11.68 0.156 1449
 1451 3 -14.33 24.03 11.61 0.226 1450
 1452 3 -14.33 23.9 11.64 0.322 1451
 1453 3 -14.18 23.9 11.47 0.403 1452
 1454 3 -14.07 23.8 11.4 0.473 1453
 1455 3 -14.06 23.65 11.31 0.52 1454
 1456 3 -14.18 23.4 11.25 0.538 1455
 1457 3 -14.22 23.26 11.23 0.574 1456
 1458 3 -13.75 23.17 11.16 0.414 1457
 1459 3 -13.69 23.08 11.08 0.41 1458
 1460 3 -13.63 22.87 11.11 0.35 1459
 1461 3 -13.6 22.74 11.09 0.251 1460
 1462 3 -14.97 23.58 10.85 0.201 1457
 1463 3 -15.06 23.56 10.75 0.229 1462
 1464 3 -15.25 23.6 10.75 0.175 1463
 1465 3 -15.47 23.58 10.73 0.126 1464
 1466 3 -15.58 23.55 10.77 0.158 1465
 1467 3 -15.71 23.62 10.84 0.123 1466
 1468 3 -15.87 23.6 10.83 0.064 1467
 1469 3 -16 23.58 10.82 0.042 1468
 1470 3 -14.8 23.31 10.66 0.119 1463
 1471 3 -14.71 23.12 10.53 0.122 1470
 1472 3 -14.58 23.1 10.41 0.075 1471
 1473 3 -14.54 22.98 10.41 0.073 1472
 1474 3 -17.75 27.74 9.66 0.168 905
 1475 3 -17.68 27.74 9.55 0.256 1474
 1476 3 -17.59 27.8 9.47 0.213 1475
 1477 3 -17.45 27.87 9.42 0.000125 1476
 1478 3 -18.61 28.69 10.98 0.393 902
 1479 3 -18.77 28.71 11.24 0.382 1478
 1480 3 -18.82 28.74 11.34 0.44 1479
 1481 3 -18.98 28.96 11.48 0.335 1480
 1482 3 -18.95 29.06 11.58 0.256 1481
 1483 3 -18.93 29.51 11.58 0.114 1482
 1484 3 -18.89 29.6 11.63 0.161 1483
 1485 3 -18.79 29.87 11.5 0.108 1484
 1486 3 -18.73 29.99 11.46 0.108 1485
 1487 3 -18.66 30.12 11.4 0.08 1486
 1488 3 -19.13 29.26 11.74 0.096 1482
 1489 3 -19.14 29.37 11.8 0.115 1488
 1490 3 -19.23 29.42 11.84 0.09 1489
 1491 3 -19.3 29.48 11.96 0.099 1490
 1492 3 -19.5 29.46 12.13 0.106 1491
 1493 3 -19.59 29.51 12.15 0.068 1492
 1494 3 -19.66 29.6 12.23 0.116 1493
 1495 3 -19.7 29.65 12.33 0.13 1494
 1496 3 -19.77 29.71 12.46 0.143 1495
 1497 3 -19.79 29.83 12.6 0.106 1496
 1498 3 -19.8 29.98 12.73 0.087 1497
 1499 3 -19.8 30.1 12.83 0.123 1498
 1500 3 -19.86 30.23 12.86 0.099 1499
 1501 3 -20.02 30.31 12.91 0.112 1500
 1502 3 -20.14 30.4 12.92 0.119 1501
 1503 3 -20.27 30.35 12.93 0.086 1502
 1504 3 -20.43 30.3 12.91 0.062 1503
 1505 3 -20.52 30.23 12.85 0.085 1504
 1506 3 -20.66 30.14 12.77 0.092 1505
 1507 3 -20.77 30.06 12.6 0.136 1506
 1508 3 -20.82 29.98 12.52 0.114 1507
 1509 3 -20.86 30.01 12.39 0.099 1508
 1510 3 -20.89 29.9 12.32 0.14 1509
 1511 3 -20.98 29.78 12.3 0.119 1510
 1512 3 -21.04 29.74 12.15 0.115 1511
 1513 3 -21.11 29.67 12.17 0.099 1512
 1514 3 -18.52 28.01 11.24 0.1 1480
 1515 3 -18.57 27.83 11.27 0.136 1514
 1516 3 -18.64 27.71 11.31 0.186 1515
 1517 3 -18.57 27.56 11.14 0.152 1516
 1518 3 -18.54 27.51 10.98 0.117 1517
 1519 3 -18.27 28.85 10.9 0.187 1478
 1520 3 -18.16 29.05 10.9 0.114 1519
 1521 3 -18.05 29.08 10.94 0.14 1520
 1522 3 -18.02 29.17 10.98 0.163 1521
 1523 3 -18.02 29.37 10.98 0.176 1522
 1524 3 -17.97 29.53 10.94 0.116 1523
 1525 3 -17.79 29.26 11.08 0.114 1523
 1526 3 -17.7 29.33 11.09 0.125 1525
 1527 3 -17.59 29.48 11.08 0.089 1526
 1528 3 -17.45 29.48 11.14 0.096 1527
 1529 3 -20.47 27.3 9.59 0.112 893
 1530 3 -20.55 27.05 9.5 0.154 1529
 1531 3 -20.64 26.89 9.51 0.179 1530
 1532 3 -20.7 26.78 9.49 0.259 1531
 1533 3 -20.75 26.69 9.41 0.333 1532
 1534 3 -20.79 26.49 9.5 0.348 1533
 1535 3 -20.89 26.37 9.61 0.416 1534
 1536 3 -20.98 26.24 9.75 0.444 1535
 1537 3 -21.04 26.14 9.83 0.523 1536
 1538 3 -21.14 26.08 10.01 0.599 1537
 1539 3 -21.16 26.08 10.16 0.665 1538
 1540 3 -21.91 26.26 9.69 0.116 1539
 1541 3 -21.86 26.4 9.73 0.22 1540
 1542 3 -22.27 26.3 9.96 0.144 1541
 1543 3 -22.25 26.19 10.25 0.094 1542
 1544 3 -22.18 26.17 10.34 0.000125 1543
 1545 3 -22.54 26.19 9.97 0.089 1542
 1546 3 -22.64 26.24 10.05 0.082 1545
 1547 3 -22.77 26.3 10.11 0.159 1546
 1548 3 -22.89 26.37 10.09 0.193 1547
 1549 3 -23.2 26.24 10 0.131 1548
 1550 3 -23.38 26.24 9.97 0.138 1549
 1551 3 -23.54 26.21 9.97 0.185 1550
 1552 3 -23.73 26.3 10.03 0.134 1551
 1553 3 -23.93 26.28 9.96 0.106 1552
 1554 3 -23.98 26.17 9.96 0.14 1553
 1555 3 -23.89 25.96 9.93 0.066 1554
 1556 3 -23.95 25.8 9.8 0.133 1555
 1557 3 -23.89 25.8 9.71 0.11 1556
 1558 3 -23.86 25.85 9.56 0.065 1557
 1559 3 -23.86 25.76 9.47 0.078 1558
 1560 3 -24.14 26.17 10 0.156 1554
 1561 3 -24.36 26.17 10.13 0.082 1560
 1562 3 -24.54 26.14 10.34 0.073 1561
 1563 3 -24.73 26.21 10.41 0.112 1562
 1564 3 -24.89 26.21 10.42 0.132 1563
 1565 3 -24.98 26.3 10.39 0.139 1564
 1566 3 -25.04 26.44 10.4 0.115 1565
 1567 3 -25.18 26.58 10.32 0.159 1566
 1568 3 -25.13 26.85 10.13 0.098 1567
 1569 3 -25.09 26.98 9.98 0.106 1568
 1570 3 -25.14 27.1 9.88 0.078 1569
 1571 3 -25.2 27.12 9.78 0.073 1570
 1572 3 -24.16 26.6 9.69 0.071 1560
 1573 3 -24.16 26.71 9.58 0.113 1572
 1574 3 -24.25 26.76 9.43 0.051 1573
 1575 3 -24.29 26.83 9.34 0.138 1574
 1576 3 -24.3 26.89 9.25 0.196 1575
 1577 3 -24.36 27.01 9.17 0.171 1576
 1578 3 -24.5 27.24 9.15 0.068 1577
 1579 3 -24.29 26.64 9.19 0.061 1576
 1580 3 -24.41 26.67 9.11 0.084 1579
 1581 3 -24.59 26.58 9.25 0.092 1580
 1582 3 -21.05 26.06 10.33 0.677 1539
 1583 3 -21.14 25.78 10.46 0.592 1582
 1584 3 -21.29 25.65 10.52 0.505 1583
 1585 3 -21.34 25.6 10.63 0.458 1584
 1586 3 -21.32 25.44 10.65 0.233 1585
 1587 3 -21.39 25.35 10.78 0.205 1586
 1588 3 -21.48 25.23 10.81 0.193 1587
 1589 3 -21.48 25.12 10.5 0.108 1588
 1590 3 -21.57 25.99 11.3 0.128 1585
 1591 3 -21.59 25.87 11.42 0.113 1590
 1592 3 -21.63 25.74 11.53 0.142 1591
 1593 3 -21.57 25.8 11.6 0.000125 1592
 1594 3 -21.79 25.73 10.47 0.11 1584
 1595 3 -21.86 25.96 10.36 0.092 1594
 1596 3 -20.14 26.33 10.42 0.116 1582
 1597 3 -20.02 26.33 10.58 0.136 1596
 1598 3 -19.98 26.21 10.72 0.194 1597
 1599 3 -19.95 26.12 10.81 0.248 1598
 1600 3 -20.02 26.1 10.96 0.254 1599
 1601 3 -20.23 26.3 11.17 0.153 1600
 1602 3 -20.23 26.49 11.35 0.075 1601
 1603 3 -20.27 26.62 11.44 0.111 1602
 1604 3 -20.29 26.71 11.51 0.000125 1603
 1605 3 -19.79 25.76 10.94 0.146 1600
 1606 3 -19.66 25.8 11 0.114 1605
 1607 3 -19.86 25.78 10.59 0.091 1599
 1608 3 -19.89 25.71 10.51 0.039 1607
 1609 3 -22.23 30.62 10.15 0.333 874
 1610 3 -22.34 30.67 10.33 0.311 1609
 1611 3 -22.47 30.73 10.41 0.319 1610
 1612 3 -22.66 30.85 10.58 0.231 1611
 1613 3 -22.7 31.1 10.75 0.146 1612
 1614 3 -22.66 31.33 10.78 0.115 1613
 1615 3 -22.68 31.44 10.92 0.127 1614
 1616 3 -22.72 31.55 11.06 0.159 1615
 1617 3 -22.77 31.56 11.16 0.16 1616
 1618 3 -22.79 31.55 11.34 0.197 1617
 1619 3 -22.82 31.51 11.49 0.222 1618
 1620 3 -22.84 31.42 11.61 0.199 1619
 1621 3 -22.7 31.28 11.83 0.124 1620
 1622 3 -22.84 31.15 11.77 0.186 1621
 1623 3 -22.84 31.05 11.82 0.171 1622
 1624 3 -22.91 30.87 11.88 0.125 1623
 1625 3 -22.91 30.69 11.89 0.166 1624
 1626 3 -22.91 30.62 11.99 0.133 1625
 1627 3 -22.98 30.51 12.08 0.115 1626
 1628 3 -23.04 30.4 12.16 0.142 1627
 1629 3 -23.07 30.28 12.28 0.151 1628
 1630 3 -23.14 30.21 12.44 0.217 1629
 1631 3 -23.25 30.14 12.91 0.331 1630
 1632 3 -23.3 30.08 13.34 0.258 1631
 1633 3 -23.34 30.06 13.53 0.206 1632
 1634 3 -23.34 30.05 13.74 0.257 1633
 1635 3 -23.29 30.03 13.91 0.294 1634
 1636 3 -23.29 30.14 14.06 0.332 1635
 1637 3 -23.34 30.23 14.18 0.406 1636
 1638 3 -23.43 30.21 14.25 0.468 1637
 1639 3 -22.98 30.98 14.24 0.09 1638
 1640 3 -22.86 31.1 14.3 0.119 1639
 1641 3 -22.75 31.19 14.25 0.158 1640
 1642 3 -22.68 31.3 14.4 0.169 1641
 1643 3 -22.63 31.6 14.52 0.124 1642
 1644 3 -22.54 31.73 14.56 0.133 1643
 1645 3 -22.48 31.83 14.66 0.000125 1644
 1646 3 -23.75 29.92 14.33 0.269 1638
 1647 3 -23.77 29.78 14.47 0.211 1646
 1648 3 -23.75 29.8 14.64 0.183 1647
 1649 3 -23.79 29.73 14.74 0.164 1648
 1650 3 -24.14 29.58 14.96 0.136 1649
 1651 3 -24.23 29.62 14.99 0.207 1650
 1652 3 -24.38 29.62 15 0.264 1651
 1653 3 -24.5 29.58 14.99 0.347 1652
 1654 3 -24.7 29.53 14.43 0.172 1653
 1655 3 -24.8 29.58 14.17 0.126 1654
 1656 3 -24.91 29.65 14.13 0.107 1655
 1657 3 -24.98 29.8 13.93 0.119 1656
 1658 3 -25 29.87 13.77 0.095 1657
 1659 3 -25 29.99 13.71 0.132 1658
 1660 3 -25.04 30.1 13.68 0.151 1659
 1661 3 -25.23 30.21 13.6 0.11 1660
 1662 3 -25.36 30.24 13.46 0.081 1661
 1663 3 -25.52 30.26 13.34 0.044 1662
 1664 3 -25.61 30.3 13.38 0.066 1663
 1665 3 -25.68 30.42 13.35 0.127 1664
 1666 3 -25.52 30.71 13.05 0.136 1665
 1667 3 -25.52 30.76 12.91 0.107 1666
 1668 3 -25.77 30.6 12.92 0.111 1667
 1669 3 -25.91 30.55 13 0.104 1668
 1670 3 -26.07 30.58 13.07 0.047 1669
 1671 3 -26.02 30.8 12.96 0.059 1670
 1672 3 -24.5 29.55 15.43 0.162 1653
 1673 3 -24.5 29.53 15.58 0.221 1672
 1674 3 -24.48 29.55 15.72 0.254 1673
 1675 3 -24.52 29.49 15.82 0.303 1674
 1676 3 -24.82 29.6 15.93 0.261 1675
 1677 3 -24.84 29.62 16.1 0.276 1676
 1678 3 -25 29.71 16.21 0.297 1677
 1679 3 -25.11 29.76 16.32 0.316 1678
 1680 3 -25.13 29.87 16.42 0.401 1679
 1681 3 -25.23 29.9 16.51 0.427 1680
 1682 3 -25.16 30.08 16.55 0.406 1681
 1683 3 -25.13 30.23 16.62 0.452 1682
 1684 3 -25.16 30.37 16.64 0.532 1683
 1685 3 -25.16 30.51 16.71 0.592 1684
 1686 3 -25.2 30.71 16.94 0.592 1685
 1687 3 -25.32 30.76 17.03 0.615 1686
 1688 3 -25.45 30.89 17.03 0.615 1687
 1689 3 -25.41 30.96 17.26 0.516 1688
 1690 3 -25.47 31.05 17.37 0.469 1689
 1691 3 -25.61 31.12 17.41 0.488 1690
 1692 3 -25.89 31.12 17.42 0.459 1691
 1693 3 -25.93 31.26 17.46 0.475 1692
 1694 3 -25.61 31.65 17.6 0.338 1693
 1695 3 -25.61 31.8 17.75 0.264 1694
 1696 3 -25.5 31.92 17.83 0.317 1695
 1697 3 -25.43 32.05 17.87 0.386 1696
 1698 3 -25.41 32.15 17.91 0.429 1697
 1699 3 -25.45 32.26 17.85 0.487 1698
 1700 3 -25.68 32.33 17.41 0.226 1699
 1701 3 -25.77 32.26 17.26 0.221 1700
 1702 3 -26.02 32.25 17.14 0.112 1701
 1703 3 -26.14 32.2 16.98 0.082 1702
 1704 3 -26.29 32.15 16.94 0.106 1703
 1705 3 -26.43 32.09 16.85 0.12 1704
 1706 3 -26.54 32.01 16.82 0.094 1705
 1707 3 -26.66 31.94 16.71 0.105 1706
 1708 3 -26.77 31.87 16.67 0.079 1707
 1709 3 -26.86 31.83 16.64 0.163 1708
 1710 3 -26.98 31.78 16.62 0.229 1709
 1711 3 -27.07 31.69 16.87 0.175 1710
 1712 3 -27.2 31.62 17 0.107 1711
 1713 3 -26.09 32.4 18.32 0.199 1699
 1714 3 -26.2 32.47 18.39 0.205 1713
 1715 3 -26.3 32.58 18.53 0.283 1714
 1716 3 -26.32 32.65 18.64 0.336 1715
 1717 3 -26.5 32.73 18.67 0.389 1716
 1718 3 -26.13 32.83 19.12 0.086 1717
 1719 3 -26.23 32.83 19.14 0.000125 1718
 1720 3 -26.72 32.83 18.57 0.361 1717
 1721 3 -26.88 32.95 18.48 0.356 1720
 1722 3 -26.79 33.23 18.53 0.415 1721
 1723 3 -26.98 33.19 18.07 0.091 1722
 1724 3 -26.43 33.66 18.82 0.149 1722
 1725 3 -26.5 33.83 18.71 0.124 1724
 1726 3 -26.57 34.01 18.6 0.1 1725
 1727 3 -26.66 34.08 18.6 0.129 1726
 1728 3 -26.68 34.26 18.69 0.147 1727
 1729 3 -26.68 34.4 18.69 0.141 1728
 1730 3 -26.75 34.51 18.71 0.184 1729
 1731 3 -26.86 34.61 18.64 0.242 1730
 1732 3 -27.04 34.73 18.64 0.234 1731
 1733 3 -27.22 34.77 18.62 0.203 1732
 1734 3 -27.36 34.82 18.6 0.189 1733
 1735 3 -27.5 34.84 18.71 0.148 1734
 1736 3 -27.7 34.83 18.76 0.16 1735
 1737 3 -27.93 34.8 18.76 0.138 1736
 1738 3 -28.13 34.76 18.76 0.114 1737
 1739 3 -28.32 34.82 18.76 0.108 1738
 1740 3 -28.52 34.79 18.75 0.118 1739
 1741 3 -28.66 34.8 18.69 0.172 1740
 1742 3 -28.79 34.83 18.67 0.21 1741
 1743 3 -28.91 34.69 18.76 0.098 1742
 1744 3 -29.02 34.76 18.69 0.1 1743
 1745 3 -29.13 34.76 18.62 0.000125 1744
 1746 3 -28.95 34.9 18.53 0.18 1742
 1747 3 -29.11 35.16 18.55 0.119 1746
 1748 3 -29.25 35.27 18.45 0.126 1747
 1749 3 -29.29 35.52 18.36 0.129 1748
 1750 3 -29.35 35.66 18.31 0.16 1749
 1751 3 -29.44 35.79 18.31 0.152 1750
 1752 3 -29.6 35.93 18.33 0.096 1751
 1753 3 -29.65 35.91 18.45 0.08 1752
 1754 3 -29.76 35.95 18.45 0.071 1753
 1755 3 -29.32 35.54 18.06 0.11 1750
 1756 3 -29.48 35.44 18.02 0.11 1755
 1757 3 -29.64 35.3 17.95 0.102 1756
 1758 3 -27.39 34.9 18.35 0.112 1734
 1759 3 -27.59 34.98 18.32 0.109 1758
 1760 3 -27.66 35.09 18.23 0.123 1759
 1761 3 -27.8 35.16 18.14 0.117 1760
 1762 3 -28.04 35.15 18.07 0.113 1761
 1763 3 -28.29 35.09 18.01 0.158 1762
 1764 3 -28.57 35.15 17.98 0.175 1763
 1765 3 -28.89 35.19 17.87 0.117 1764
 1766 3 -29 35.2 17.8 0.13 1765
 1767 3 -29.22 35.26 17.71 0.119 1766
 1768 3 -29.34 35.29 17.61 0.094 1767
 1769 3 -29.45 35.26 17.52 0.108 1768
 1770 3 -29.57 35.27 17.43 0.06 1769
 1771 3 -26.57 30.76 17.33 0.155 1693
 1772 3 -26.61 30.69 17.21 0.124 1771
 1773 3 -26.86 30.71 17.17 0.067 1772
 1774 3 -27.02 30.69 17.12 0.124 1773
 1775 3 -27.14 30.62 17.1 0.113 1774
 1776 3 -27.29 30.58 17.12 0.053 1775
 1777 3 -26.04 31.01 16.37 0.108 1688
 1778 3 -26.04 30.9 16.37 0.000125 1777
 1779 3 -25.77 29.64 16.3 0.12 1682
 1780 3 -25.91 29.62 16.23 0.148 1779
 1781 3 -26.09 29.42 16.1 0.075 1780
 1782 3 -26.2 29.37 16.05 0.088 1781
 1783 3 -26.29 29.28 15.99 0.086 1782
 1784 3 -26.39 29.19 15.99 0.078 1783
 1785 3 -26.43 29.08 15.9 0.1 1784
 1786 3 -26.48 28.98 15.82 0.144 1785
 1787 3 -26.52 28.94 15.72 0.089 1786
 1788 3 -26.57 28.87 15.63 0.098 1787
 1789 3 -26.66 28.74 15.55 0.089 1788
 1790 3 -26.75 28.55 15.42 0.065 1789
 1791 3 -26.75 28.48 15.34 0.084 1790
 1792 3 -26.89 28.31 15.32 0.086 1791
 1793 3 -26.98 28.19 15.28 0.085 1792
 1794 3 -27.07 28.03 15.33 0.091 1793
 1795 3 -25.34 29.31 16.78 0.141 1681
 1796 3 -25.5 29.17 16.76 0.101 1795
 1797 3 -25.61 29.06 16.78 0.138 1796
 1798 3 -25.72 29.01 16.76 0.12 1797
 1799 3 -25.89 28.74 16.78 0.114 1798
 1800 3 -25.97 28.62 16.78 0.098 1799
 1801 3 -26 28.46 16.82 0.127 1800
 1802 3 -26.09 28.28 16.69 0.1 1801
 1803 3 -26.18 28.23 16.73 0.127 1802
 1804 3 -26.22 28.15 16.78 0.12 1803
 1805 3 -26.2 28.06 16.87 0.000125 1804
 1806 3 -24.14 29.33 15.75 0.096 1675
 1807 3 -24.02 29.28 15.83 0.121 1806
 1808 3 -23.91 29.19 15.78 0.117 1807
 1809 3 -23.91 29.08 15.73 0.000125 1808
 1810 3 -23.27 30.01 12.85 0.251 1631
 1811 3 -23.32 29.89 12.85 0.125 1810
 1812 3 -22.59 31.39 11.94 0.097 1621
 1813 3 -22.52 31.49 12.08 0.084 1812
 1814 3 -22.47 31.55 12.21 0.077 1813
 1815 3 -22.45 31.67 12.32 0.099 1814
 1816 3 -22.5 31.74 12.43 0.095 1815
 1817 3 -22.5 31.67 12.65 0.138 1816
 1818 3 -22.43 31.65 12.81 0.111 1817
 1819 3 -22.38 31.6 12.96 0.085 1818
 1820 3 -23.8 35.83 6.66 0.124 698
 1821 3 -23.96 35.77 6.74 0.16 1820
 1822 3 -24.19 35.69 6.73 0.125 1821
 1823 3 -24.28 35.58 6.65 0.039 1822
 1824 3 -23.51 39.75 4.45 0.131 661
 1825 3 -23.51 39.66 4.54 0.208 1824
 1826 3 -23.69 39.75 4.66 0.184 1825
 1827 3 -23.76 39.69 4.82 0.147 1826
 1828 3 -23.78 39.69 4.95 0.152 1827
 1829 3 -23.9 39.75 5.05 0.127 1828
 1830 3 -23.99 39.84 5.16 0.148 1829
 1831 3 -24.08 40.01 5.28 0.16 1830
 1832 3 -24.21 40.08 5.4 0.188 1831
 1833 3 -24.33 40.16 5.54 0.173 1832
 1834 3 -24.44 40.19 5.7 0.202 1833
 1835 3 -24.6 40.2 5.86 0.213 1834
 1836 3 -24.76 40.25 6.08 0.166 1835
 1837 3 -24.87 40.26 6.25 0.173 1836
 1838 3 -24.96 40.29 6.33 0.197 1837
 1839 3 -25.03 40.3 6.46 0.214 1838
 1840 3 -25.05 40.23 6.62 0.18 1839
 1841 3 -25.19 40.23 6.73 0.141 1840
 1842 3 -25.33 40.25 6.83 0.134 1841
 1843 3 -25.42 40.27 6.87 0.144 1842
 1844 3 -25.49 40.34 6.82 0.15 1843
 1845 3 -25.71 40.3 6.87 0.25 1844
 1846 3 -25.85 40.37 6.88 0.305 1845
 1847 3 -25.99 40.37 6.86 0.338 1846
 1848 3 -26.17 40.36 6.79 0.369 1847
 1849 3 -26.37 40.45 6.88 0.356 1848
 1850 3 -26.53 40.45 6.88 0.387 1849
 1851 3 -26.69 40.44 6.9 0.416 1850
 1852 3 -26.8 40.51 6.86 0.443 1851
 1853 3 -26.92 40.58 6.73 0.481 1852
 1854 3 -26.55 41.08 6.3 0.161 1853
 1855 3 -26.4 41.23 6.29 0.122 1854
 1856 3 -26.33 41.41 6.34 0.06 1855
 1857 3 -27.12 40.51 6.75 0.378 1853
 1858 3 -27.3 40.37 6.88 0.286 1857
 1859 3 -27.42 40.4 6.81 0.265 1858
 1860 3 -27.6 40.25 6.84 0.211 1859
 1861 3 -27.69 40.02 6.83 0.26 1860
 1862 3 -27.87 39.87 6.87 0.294 1861
 1863 3 -27.98 39.83 6.93 0.366 1862
 1864 3 -28.31 39.94 6.93 0.338 1863
 1865 3 -28.39 40.01 7.01 0.377 1864
 1866 3 -28.17 39.33 7.34 0.144 1865
 1867 3 -28.14 39.23 7.34 0.157 1866
 1868 3 -28.05 39.13 7.56 0.124 1867
 1869 3 -28.03 39 7.58 0.177 1868
 1870 3 -27.85 39.12 7.35 0.108 1869
 1871 3 -27.74 39.12 7.32 0.000125 1870
 1872 3 -28.06 38.79 7.72 0.147 1869
 1873 3 -28.08 38.61 7.88 0.167 1872
 1874 3 -28.08 38.44 7.88 0.143 1873
 1875 3 -28.49 40.19 7.06 0.395 1865
 1876 3 -28.73 39.94 7.05 0.231 1875
 1877 3 -28.85 39.84 7.06 0.212 1876
 1878 3 -29.01 39.73 7.06 0.198 1877
 1879 3 -29.17 39.73 7.02 0.228 1878
 1880 3 -29.35 39.82 6.95 0.248 1879
 1881 3 -29.4 39.88 6.83 0.296 1880
 1882 3 -29.49 40.08 6.7 0.232 1881
 1883 3 -29.58 40.13 6.6 0.234 1882
 1884 3 -29.78 40.34 6.63 0.149 1883
 1885 3 -29.99 40.37 6.58 0.144 1884
 1886 3 -30.12 40.48 6.51 0.129 1885
 1887 3 -30.21 40.57 6.43 0.134 1886
 1888 3 -30.35 40.54 6.34 0.126 1887
 1889 3 -30.53 40.5 6.26 0.152 1888
 1890 3 -30.71 40.45 6.31 0.166 1889
 1891 3 -30.9 40.5 6.29 0.144 1890
 1892 3 -31.03 40.51 6.24 0.129 1891
 1893 3 -31.15 40.52 6.17 0.116 1892
 1894 3 -31.28 40.55 6.08 0.114 1893
 1895 3 -31.48 40.55 5.96 0.128 1894
 1896 3 -31.62 40.58 5.92 0.202 1895
 1897 3 -31.69 40.66 5.85 0.243 1896
 1898 3 -31.83 40.69 5.75 0.244 1897
 1899 3 -32.01 40.69 5.72 0.203 1898
 1900 3 -32.15 40.65 5.74 0.242 1899
 1901 3 -32.29 40.62 5.68 0.288 1900
 1902 3 -32.43 40.55 5.67 0.334 1901
 1903 3 -32.65 40.54 5.67 0.381 1902
 1904 3 -32.8 40.59 5.67 0.48 1903
 1905 3 -32.9 40.65 5.67 0.56 1904
 1906 3 -32.77 41.33 5.62 0.231 1905
 1907 3 -32.95 41.3 5.76 0.15 1906
 1908 3 -32.73 41.51 5.59 0.18 1906
 1909 3 -32.73 41.65 5.67 0.178 1908
 1910 3 -32.63 41.83 5.51 0.131 1909
 1911 3 -32.58 41.97 5.46 0.000125 1910
 1912 3 -33.16 40.2 5.71 0.525 1905
 1913 3 -33.3 40.05 5.72 0.546 1912
 1914 3 -33.41 40 5.68 0.567 1913
 1915 3 -33.34 39.33 5.8 0.104 1914
 1916 3 -33.38 39.18 5.8 0.092 1915
 1917 3 -33.48 38.95 5.84 0.154 1916
 1918 3 -33.61 38.77 5.88 0.13 1917
 1919 3 -33.63 38.55 5.89 0.11 1918
 1920 3 -33.69 38.43 5.88 0.144 1919
 1921 3 -33.73 38.27 5.88 0.118 1920
 1922 3 -33.87 38.13 5.89 0.095 1921
 1923 3 -34.01 38.07 5.84 0.176 1922
 1924 3 -34.15 38 5.84 0.202 1923
 1925 3 -34.25 37.91 5.84 0.231 1924
 1926 3 -34.41 38.16 5.67 0.132 1925
 1927 3 -34.5 38.32 5.67 0.148 1926
 1928 3 -34.33 38.51 5.56 0.115 1927
 1929 3 -34.19 38.65 5.5 0.111 1928
 1930 3 -34.05 38.77 5.49 0.102 1929
 1931 3 -33.97 38.83 5.47 0.000125 1930
 1932 3 -34.26 37.69 5.91 0.224 1925
 1933 3 -34.47 37.57 5.93 0.255 1932
 1934 3 -34.65 37.45 6.02 0.305 1933
 1935 3 -34.8 37.33 6.02 0.34 1934
 1936 3 -34.86 37.09 5.97 0.279 1935
 1937 3 -34.94 36.88 6 0.289 1936
 1938 3 -34.94 36.77 5.96 0.274 1937
 1939 3 -35.2 36.78 5.83 0.243 1938
 1940 3 -35.33 36.71 5.83 0.258 1939
 1941 3 -35.37 36.41 5.79 0.203 1940
 1942 3 -35.48 36.33 5.74 0.23 1941
 1943 3 -35.58 36.17 5.72 0.238 1942
 1944 3 -35.76 36.16 5.67 0.239 1943
 1945 3 -35.8 35.98 5.71 0.235 1944
 1946 3 -35.94 35.87 5.75 0.259 1945
 1947 3 -36.18 35.84 5.67 0.175 1946
 1948 3 -36.3 35.76 5.59 0.146 1947
 1949 3 -36.43 35.76 5.52 0.15 1948
 1950 3 -36.61 35.69 5.43 0.144 1949
 1951 3 -36.7 35.59 5.34 0.153 1950
 1952 3 -36.84 35.44 5.27 0.148 1951
 1953 3 -37.01 35.31 5.29 0.163 1952
 1954 3 -37.19 35.14 5.38 0.139 1953
 1955 3 -37.36 35.01 5.41 0.184 1954
 1956 3 -37.4 34.91 5.42 0.262 1955
 1957 3 -37.73 34.96 5.58 0.095 1956
 1958 3 -37.7 34.88 5.7 0.117 1957
 1959 3 -37.75 34.84 5.81 0.097 1958
 1960 3 -37.83 34.83 5.92 0.118 1959
 1961 3 -37.8 34.71 6.08 0.128 1960
 1962 3 -37.94 34.73 6.21 0.122 1961
 1963 3 -38.01 34.69 6.31 0.123 1962
 1964 3 -37.94 34.63 6.41 0.121 1963
 1965 3 -38.02 34.63 6.58 0.135 1964
 1966 3 -38.15 34.59 6.74 0.142 1965
 1967 3 -38.27 34.53 6.85 0.102 1966
 1968 3 -38.3 34.59 6.97 0.148 1967
 1969 3 -38.34 34.52 7.05 0.187 1968
 1970 3 -38.41 34.42 7.16 0.179 1969
 1971 3 -38.48 34.33 7.27 0.176 1970
 1972 3 -38.66 34.41 7.41 0.206 1971
 1973 3 -38.84 34.41 7.12 0.106 1972
 1974 3 -38.86 34.24 7.21 0.064 1973
 1975 3 -38.8 34.27 7.06 0.068 1973
 1976 3 -38.76 34.24 6.85 0.123 1975
 1977 3 -38.8 34.34 6.76 0.144 1976
 1978 3 -38.88 34.39 6.71 0.075 1977
 1979 3 -38.79 34.53 7.75 0.237 1972
 1980 3 -38.83 34.46 7.88 0.221 1979
 1981 3 -38.97 34.45 8 0.174 1980
 1982 3 -39.15 34.69 8.17 0.095 1981
 1983 3 -39.23 34.74 8.33 0.089 1982
 1984 3 -39.33 34.74 8.47 0.09 1983
 1985 3 -39.44 34.8 8.58 0.131 1984
 1986 3 -39.55 34.81 8.65 0.133 1985
 1987 3 -39.65 34.99 8.7 0.152 1986
 1988 3 -39.72 34.91 8.81 0.194 1987
 1989 3 -39.65 34.6 8.92 0.118 1988
 1990 3 -39.64 34.49 8.92 0.119 1989
 1991 3 -39.82 35.14 8.87 0.126 1988
 1992 3 -39.94 35.2 9.08 0.156 1991
 1993 3 -40 35.23 9.26 0.176 1992
 1994 3 -40.1 35.3 9.42 0.147 1993
 1995 3 -40.11 35.44 9.6 0.174 1994
 1996 3 -40.19 35.49 9.73 0.209 1995
 1997 3 -40.25 35.58 9.85 0.207 1996
 1998 3 -40.26 35.66 10 0.132 1997
 1999 3 -40.39 35.73 10.16 0.115 1998
 2000 3 -40.54 35.74 10.31 0.118 1999
 2001 3 -40.57 35.83 10.42 0.134 2000
 2002 3 -40.71 35.89 10.51 0.13 2001
 2003 3 -40.89 35.98 10.65 0.116 2002
 2004 3 -41.03 36.02 10.73 0.12 2003
 2005 3 -41.14 36.09 10.81 0.115 2004
 2006 3 -41.18 36.23 10.84 0.235 2005
 2007 3 -41.61 36.01 10.99 0.157 2006
 2008 3 -41.82 36.02 11.24 0.119 2007
 2009 3 -41.86 36.1 11.44 0.079 2008
 2010 3 -41.89 36.13 11.54 0.113 2009
 2011 3 -41.86 36.13 11.67 0.149 2010
 2012 3 -42.11 36.24 11.77 0.131 2011
 2013 3 -42.28 36.3 11.92 0.129 2012
 2014 3 -42.44 36.27 11.98 0.098 2013
 2015 3 -42.61 36.27 12.08 0.147 2014
 2016 3 -42.79 36.17 12.17 0.089 2015
 2017 3 -42.85 36.14 12.27 0.098 2016
 2018 3 -40.68 36.26 10.74 0.132 2006
 2019 3 -40.57 36.23 10.84 0.091 2018
 2020 3 -40.5 36.3 10.87 0.14 2019
 2021 3 -37.18 34.63 5.35 0.117 1956
 2022 3 -37.08 34.51 5.25 0.119 2021
 2023 3 -37.01 34.38 5.2 0.104 2022
 2024 3 -37.08 34.27 5.12 0.106 2023
 2025 3 -37.07 34.16 5.09 0.073 2024
 2026 3 -36.94 33.99 5.1 0.094 2025
 2027 3 -36.94 33.84 5.09 0.086 2026
 2028 3 -36.83 33.7 5.08 0.064 2027
 2029 3 -36.87 33.59 5.01 0.098 2028
 2030 3 -37.04 33.49 4.92 0.138 2029
 2031 3 -35.5 37.08 5.66 0.107 1940
 2032 3 -35.62 37.06 5.52 0.12 2031
 2033 3 -35.73 37.06 5.39 0.144 2032
 2034 3 -35.83 37.08 5.29 0.119 2033
 2035 3 -35.87 37.12 5.09 0.141 2034
 2036 3 -35.97 37.13 4.96 0.143 2035
 2037 3 -36.05 37.2 4.76 0.146 2036
 2038 3 -36.13 37.26 4.62 0.114 2037
 2039 3 -36.25 37.28 4.52 0.153 2038
 2040 3 -36.33 37.35 4.42 0.191 2039
 2041 3 -36.36 37.46 4.34 0.26 2040
 2042 3 -36.37 37.31 3.92 0.095 2041
 2043 3 -36.44 37.34 3.71 0.104 2042
 2044 3 -36.45 37.26 3.55 0.12 2043
 2045 3 -36.5 37.19 3.44 0.118 2044
 2046 3 -36.51 37.13 3.3 0.142 2045
 2047 3 -36.48 37.08 3.19 0.147 2046
 2048 3 -36.62 36.99 3.01 0.135 2047
 2049 3 -36.63 36.89 2.96 0.183 2048
 2050 3 -36.83 36.81 2.76 0.115 2049
 2051 3 -36.95 36.78 2.67 0.138 2050
 2052 3 -37.08 36.71 2.57 0.124 2051
 2053 3 -37.16 36.67 2.48 0.154 2052
 2054 3 -37.26 36.62 2.44 0.172 2053
 2055 3 -37.3 36.38 2.57 0.128 2054
 2056 3 -37.37 36.24 2.53 0.115 2055
 2057 3 -37.45 36.06 2.42 0.089 2056
 2058 3 -37.45 36.77 2.3 0.108 2054
 2059 3 -37.55 36.81 2.32 0.123 2058
 2060 3 -37.68 36.83 2.34 0.149 2059
 2061 3 -37.84 36.73 2.36 0.101 2060
 2062 3 -37.94 36.71 2.44 0.133 2061
 2063 3 -37.98 36.76 2.55 0.119 2062
 2064 3 -38.08 36.81 2.61 0.195 2063
 2065 3 -38.48 36.88 2.59 0.133 2064
 2066 3 -38.69 36.89 2.61 0.099 2065
 2067 3 -38.76 36.99 2.55 0.08 2066
 2068 3 -37.73 36.99 2.44 0.101 2060
 2069 3 -37.79 37.08 2.59 0.114 2068
 2070 3 -37.86 37.14 2.73 0.077 2069
 2071 3 -37.87 37.12 2.86 0.133 2070
 2072 3 -38 37.03 3.03 0.064 2071
 2073 3 -37.95 37.05 3.19 0.107 2072
 2074 3 -37.97 37.13 3.26 0.106 2073
 2075 3 -38 37.24 3.23 0.000125 2074
 2076 3 -35.11 37.84 6.05 0.105 1935
 2077 3 -35.25 37.89 5.97 0.134 2076
 2078 3 -35.32 38.01 5.89 0.158 2077
 2079 3 -35.34 38.13 5.72 0.162 2078
 2080 3 -35.34 38.16 5.62 0.227 2079
 2081 3 -35.08 38.31 5.59 0.122 2080
 2082 3 -34.9 38.45 5.51 0.11 2081
 2083 3 -34.75 38.58 5.46 0.132 2082
 2084 3 -34.65 38.77 5.35 0.132 2083
 2085 3 -34.54 38.88 5.39 0.114 2084
 2086 3 -34.34 38.95 5.38 0.037 2085
 2087 3 -35.73 37.91 5.54 0.105 2080
 2088 3 -35.84 37.88 5.49 0.115 2087
 2089 3 -35.94 37.84 5.42 0.163 2088
 2090 3 -35.94 38.02 5.24 0.099 2089
 2091 3 -35.87 37.96 5.13 0.118 2090
 2092 3 -35.86 37.96 4.97 0.122 2091
 2093 3 -35.98 37.62 5.39 0.115 2089
 2094 3 -36.15 37.62 5.34 0.112 2093
 2095 3 -36.32 37.58 5.31 0.053 2094
 2096 3 -36.4 37.46 5.18 0.049 2095
 2097 3 -36.45 37.46 5.06 0.06 2096
 2098 3 -33.69 40.29 5.79 0.469 1914
 2099 3 -33.87 40.3 5.8 0.472 2098
 2100 3 -34.05 40.4 5.84 0.427 2099
 2101 3 -34.25 40.58 5.96 0.373 2100
 2102 3 -34.45 40.58 5.97 0.388 2101
 2103 3 -34.55 40.7 5.96 0.389 2102
 2104 3 -34.45 40.93 5.84 0.291 2103
 2105 3 -34.38 41.11 5.76 0.365 2104
 2106 3 -34.44 41.57 5.52 0.119 2105
 2107 3 -34.51 41.71 5.5 0.129 2106
 2108 3 -34.59 41.81 5.51 0.12 2107
 2109 3 -34.77 41.42 5.71 0.154 2105
 2110 3 -35.01 41.52 5.7 0.082 2109
 2111 3 -35.13 41.52 5.66 0.055 2110
 2112 3 -34.65 40.98 5.84 0.122 2104
 2113 3 -34.69 41.06 5.77 0.06 2112
 2114 3 -34.82 40.43 6.16 0.263 2103
 2115 3 -34.88 40.55 6.3 0.277 2114
 2116 3 -34.69 40.8 6.46 0.127 2115
 2117 3 -34.62 40.93 6.55 0.158 2116
 2118 3 -34.51 41.12 6.52 0.094 2117
 2119 3 -34.43 41.23 6.46 0.108 2118
 2120 3 -34.36 41.33 6.5 0.145 2119
 2121 3 -34.2 41.43 6.56 0.149 2120
 2122 3 -34.12 41.54 6.6 0.186 2121
 2123 3 -33.9 41.52 6.55 0.126 2122
 2124 3 -33.83 41.51 6.45 0.085 2123
 2125 3 -34.3 41.8 6.56 0.108 2122
 2126 3 -34.37 41.95 6.54 0.144 2125
 2127 3 -34.33 42.08 6.45 0.152 2126
 2128 3 -34.23 42.29 6.42 0.094 2127
 2129 3 -35.16 40.56 6.27 0.239 2115
 2130 3 -35.22 40.81 6.12 0.361 2129
 2131 3 -35.3 40.88 6.08 0.385 2130
 2132 3 -35.51 40.8 6.17 0.358 2131
 2133 3 -35.76 40.73 6.43 0.246 2132
 2134 3 -35.83 40.83 6.49 0.255 2133
 2135 3 -35.9 40.89 6.62 0.273 2134
 2136 3 -35.94 41.02 6.67 0.311 2135
 2137 3 -36.08 41.02 6.77 0.349 2136
 2138 3 -36.37 40.88 6.92 0.292 2137
 2139 3 -36.5 40.95 6.93 0.369 2138
 2140 3 -36.57 41.06 6.92 0.466 2139
 2141 3 -36.69 41.06 7.01 0.542 2140
 2142 3 -37.07 40.77 7.46 0.311 2141
 2143 3 -37.09 40.7 7.6 0.311 2142
 2144 3 -37.18 40.63 7.84 0.264 2143
 2145 3 -37.27 40.63 8.02 0.259 2144
 2146 3 -37.36 40.67 8.16 0.257 2145
 2147 3 -37.44 40.66 8.26 0.248 2146
 2148 3 -37.55 40.58 8.43 0.219 2147
 2149 3 -37.84 40.6 8.59 0.131 2148
 2150 3 -37.87 40.55 8.69 0.127 2149
 2151 3 -37.95 40.52 8.79 0.135 2150
 2152 3 -38.11 40.45 8.89 0.147 2151
 2153 3 -38.27 40.37 8.98 0.138 2152
 2154 3 -38.37 40.28 9.12 0.167 2153
 2155 3 -38.48 40.2 9.22 0.194 2154
 2156 3 -38.66 40.12 9.32 0.191 2155
 2157 3 -38.77 40.09 9.42 0.175 2156
 2158 3 -39.02 40.03 9.54 0.145 2157
 2159 3 -39.18 40.06 9.67 0.139 2158
 2160 3 -39.29 40.02 9.83 0.143 2159
 2161 3 -39.36 39.99 9.95 0.163 2160
 2162 3 -39.5 39.95 10.08 0.172 2161
 2163 3 -39.6 40.02 10.25 0.14 2162
 2164 3 -39.61 40.09 10.39 0.132 2163
 2165 3 -39.72 40.09 10.57 0.153 2164
 2166 3 -39.86 40.02 10.82 0.151 2165
 2167 3 -40.01 40.02 10.92 0.154 2166
 2168 3 -40.18 40.02 10.94 0.181 2167
 2169 3 -40.26 40.12 10.89 0.211 2168
 2170 3 -40.49 39.92 11.18 0.139 2169
 2171 3 -40.62 39.94 11.39 0.101 2170
 2172 3 -40.79 39.88 11.54 0.116 2171
 2173 3 -40.89 39.83 11.64 0.164 2172
 2174 3 -41.01 39.78 11.76 0.22 2173
 2175 3 -41.11 39.98 11.98 0.271 2174
 2176 3 -41.29 39.66 12.22 0.153 2175
 2177 3 -41.39 39.59 12.35 0.175 2176
 2178 3 -41.53 39.71 12.47 0.147 2177
 2179 3 -41.64 39.94 12.58 0.101 2178
 2180 3 -41.78 40.05 12.74 0.119 2179
 2181 3 -41.85 40.1 12.86 0.183 2180
 2182 3 -41.99 40.09 13.01 0.166 2181
 2183 3 -42.12 40.09 13.16 0.108 2182
 2184 3 -42.21 40.12 13.28 0.11 2183
 2185 3 -42.22 40.19 13.48 0.155 2184
 2186 3 -42.22 40.27 13.56 0.239 2185
 2187 3 -42.22 40.34 13.67 0.268 2186
 2188 3 -42.46 40.35 13.76 0.342 2187
 2189 3 -42.67 40.37 13.91 0.344 2188
 2190 3 -42.75 40.53 14.09 0.305 2189
 2191 3 -42.92 40.7 14.22 0.293 2190
 2192 3 -43.03 40.84 14.34 0.293 2191
 2193 3 -43.11 41.03 14.41 0.273 2192
 2194 3 -43.21 41.2 14.53 0.232 2193
 2195 3 -43.32 41.3 14.58 0.206 2194
 2196 3 -43.46 41.34 14.7 0.163 2195
 2197 3 -43.59 41.39 14.83 0.175 2196
 2198 3 -43.71 41.45 14.91 0.154 2197
 2199 3 -43.85 41.56 14.86 0.133 2198
 2200 3 -43.88 41.67 14.67 0.07 2199
 2201 3 -43.82 41.84 14.7 0.111 2200
 2202 3 -43.84 41.96 14.61 0.113 2201
 2203 3 -43.71 41.99 14.51 0.129 2202
 2204 3 -43.6 42.06 14.42 0.093 2203
 2205 3 -43.42 42.13 14.35 0.107 2204
 2206 3 -43.35 42.2 14.29 0.093 2205
 2207 3 -43.31 42.33 14.27 0.085 2206
 2208 3 -41.93 40.13 13.69 0.145 2187
 2209 3 -41.93 40.03 13.61 0.109 2208
 2210 3 -40.25 40.37 10.66 0.125 2169
 2211 3 -40.36 40.46 10.68 0.094 2210
 2212 3 -35.97 41.38 6.67 0.131 2137
 2213 3 -36.05 41.49 6.59 0.135 2212
 2214 3 -36.25 41.46 6.67 0.061 2213
 2215 3 -35.5 41.06 5.72 0.12 2132
 2216 3 -35.44 41.13 5.62 0.129 2215
 2217 3 -35.47 41.3 5.51 0.082 2216
 2218 3 -31.69 41.02 5.71 0.096 1898
 2219 3 -31.71 41.15 5.7 0.085 2218
 2220 3 -31.67 41.23 5.64 0.068 2219
 2221 3 -31.46 40.84 6.01 0.075 1897
 2222 3 -28.37 40.44 7.09 0.419 1875
 2223 3 -28.26 40.83 6.87 0.22 2222
 2224 3 -28.26 41.08 6.87 0.167 2223
 2225 3 -28.19 41.29 6.85 0.188 2224
 2226 3 -28.15 41.38 6.77 0.115 2225
 2227 3 -28.1 41.44 6.62 0.000125 2226
 2228 3 -28.1 40.94 6.71 0.126 2223
 2229 3 -27.96 40.97 6.75 0.153 2228
 2230 3 -27.8 41.08 6.71 0.152 2229
 2231 3 -27.73 41.26 6.79 0.135 2230
 2232 3 -27.74 39.37 7.33 0.097 1863
 2233 3 -27.87 40.45 6.51 0.143 1862
 2234 3 -27.76 40.7 6.42 0.000125 2233
 2235 3 -27.26 39.86 7.04 0.063 1861
 2236 3 -27.12 39.94 7.05 0.065 2235
 2237 3 -23.24 39.69 4.66 0.113 1825
 2238 3 -23.15 39.66 4.7 0.000125 2237
 2239 3 -23.31 39.83 2.6 0.791 660
 2240 3 -23.21 39.62 2.39 0.786 2239
 2241 3 -23.12 39.48 2.24 0.728 2240
 2242 3 -22.9 39.4 2.02 0.65 2241
 2243 3 -22.76 39.33 1.9 0.65 2242
 2244 3 -22.69 39.23 1.81 0.728 2243
 2245 3 -22.65 39.11 1.8 0.752 2244
 2246 3 -22.55 39.01 1.84 0.821 2245
 2247 3 -21.76 39.41 1.79 0.514 2246
 2248 3 -21.62 39.59 1.7 0.3 2247
 2249 3 -21.55 39.68 1.66 0.3 2248
 2250 3 -21.74 39.9 1.25 0.055 2249
 2251 3 -21.78 39.83 1.01 0.126 2250
 2252 3 -21.78 39.8 0.89 0.106 2251
 2253 3 -21.26 39.94 1.54 0.233 2248
 2254 3 -21.08 39.93 1.48 0.257 2253
 2255 3 -20.96 40.01 1.41 0.285 2254
 2256 3 -20.83 40.05 1.38 0.365 2255
 2257 3 -20.62 39.76 1.36 0.314 2256
 2258 3 -20.49 39.73 1.35 0.281 2257
 2259 3 -20.28 39.65 1.29 0.291 2258
 2260 3 -20.06 39.62 1.28 0.265 2259
 2261 3 -19.9 39.55 1.26 0.269 2260
 2262 3 -19.69 39.51 1.22 0.265 2261
 2263 3 -19.53 39.48 1.21 0.272 2262
 2264 3 -19.33 39.44 1.26 0.3 2263
 2265 3 -19.19 39.51 1.34 0.368 2264
 2266 3 -19.12 39.57 1.39 0.432 2265
 2267 3 -18.94 39.43 1.48 0.48 2266
 2268 3 -18.74 39.12 1.53 0.388 2267
 2269 3 -18.55 38.93 1.56 0.372 2268
 2270 3 -18.35 38.72 1.57 0.297 2269
 2271 3 -18.1 38.65 1.61 0.26 2270
 2272 3 -17.9 38.55 1.69 0.223 2271
 2273 3 -17.78 38.48 1.7 0.232 2272
 2274 3 -17.62 38.43 1.75 0.277 2273
 2275 3 -17.49 38.37 1.68 0.343 2274
 2276 3 -17.42 38.26 1.62 0.404 2275
 2277 3 -17.35 38.11 1.57 0.442 2276
 2278 3 -17.15 38.12 1.57 0.492 2277
 2279 3 -16.96 38.2 1.53 0.458 2278
 2280 3 -16.71 38.33 1.57 0.432 2279
 2281 3 -16.58 38.33 1.58 0.482 2280
 2282 3 -16.49 38.3 1.68 0.253 2281
 2283 3 -16.58 38.12 0.93 0.168 2282
 2284 3 -16.48 38.15 0.71 0.17 2283
 2285 3 -16.31 38.15 0.66 0.213 2284
 2286 3 -16.24 38.02 0.55 0.215 2285
 2287 3 -16.12 37.87 0.46 0.197 2286
 2288 3 -16.03 38.19 0.46 0.136 2287
 2289 3 -15.88 38.37 0.56 0.114 2288
 2290 3 -15.84 38.51 0.6 0.123 2289
 2291 3 -15.81 38.73 0.61 0.153 2290
 2292 3 -16.19 38.33 0.36 0.082 2288
 2293 3 -16.08 37.61 0.4 0.111 2287
 2294 3 -16.15 37.47 0.4 0.074 2293
 2295 3 -16.15 37.4 0.3 0.142 2294
 2296 3 -16.1 37.12 0.23 0.114 2295
 2297 3 -16.05 36.9 0.22 0.165 2296
 2298 3 -16.1 36.76 0.14 0.223 2297
 2299 3 -16.15 36.77 0.01 0.364 2298
 2300 3 -16.19 36.61 -0.08 0.458 2299
 2301 3 -15.84 36.34 0.44 0.113 2300
 2302 3 -15.78 36.37 0.69 0.057 2301
 2303 3 -16.26 36.32 -0.23 0.43 2300
 2304 3 -16.37 36.26 -0.41 0.378 2303
 2305 3 -16.44 36.08 -0.43 0.358 2304
 2306 3 -16.62 35.87 -0.43 0.367 2305
 2307 3 -16.85 35.77 -0.53 0.341 2306
 2308 3 -16.94 35.69 -0.57 0.387 2307
 2309 3 -17.08 35.65 -0.61 0.417 2308
 2310 3 -16.69 35.19 -0.37 0.151 2309
 2311 3 -16.76 35.08 -0.38 0.121 2310
 2312 3 -16.85 35.02 -0.45 0.104 2311
 2313 3 -16.85 34.94 -0.53 0.163 2312
 2314 3 -16.89 34.73 -0.55 0.093 2313
 2315 3 -16.85 34.62 -0.6 0.099 2314
 2316 3 -17.28 35.73 -0.74 0.285 2309
 2317 3 -17.58 35.86 -0.85 0.231 2316
 2318 3 -17.8 35.97 -0.65 0.096 2317
 2319 3 -17.92 36.01 -0.66 0.105 2318
 2320 3 -18.03 36 -0.66 0.105 2319
 2321 3 -18.19 35.94 -0.6 0.13 2320
 2322 3 -18.3 35.97 -0.53 0.114 2321
 2323 3 -18.46 36.05 -0.47 0.119 2322
 2324 3 -18.42 36.34 -0.5 0.096 2323
 2325 3 -18.51 36.29 -0.75 0.175 2324
 2326 3 -16.1 35.84 0.07 0.136 2303
 2327 3 -16.12 35.72 0.01 0.129 2326
 2328 3 -16.15 37.43 -0.05 0.108 2299
 2329 3 -16.15 37.54 -0.04 0.123 2328
 2330 3 -16.03 37.8 0.28 0.093 2293
 2331 3 -16.12 37.97 0.28 0.093 2330
 2332 3 -16.19 38.05 0.28 0.000125 2331
 2333 3 -16.24 38.26 1.83 0.253 2282
 2334 3 -16.1 38.18 1.84 0.247 2333
 2335 3 -15.92 38.05 1.88 0.226 2334
 2336 3 -15.79 38.05 1.87 0.2 2335
 2337 3 -15.66 37.97 1.92 0.206 2336
 2338 3 -15.53 38.01 1.84 0.242 2337
 2339 3 -15.39 37.87 1.82 0.223 2338
 2340 3 -15.37 37.73 1.8 0.272 2339
 2341 3 -15.56 37.44 1.63 0.063 2340
 2342 3 -15.5 37.45 1.51 0.165 2341
 2343 3 -15.49 37.45 1.36 0.154 2342
 2344 3 -15.5 37.26 1.28 0.2 2343
 2345 3 -15.49 37.12 1.22 0.201 2344
 2346 3 -15.58 36.8 1.13 0.076 2345
 2347 3 -15.66 36.7 1.21 0.046 2346
 2348 3 -15.19 37.76 1.83 0.275 2340
 2349 3 -14.92 37.69 1.92 0.255 2348
 2350 3 -14.72 37.59 1.93 0.288 2349
 2351 3 -14.62 37.55 1.87 0.312 2350
 2352 3 -14.46 37.48 1.91 0.316 2351
 2353 3 -14.08 37.57 1.93 0.294 2352
 2354 3 -13.9 37.55 1.96 0.28 2353
 2355 3 -13.79 37.54 2 0.295 2354
 2356 3 -13.56 37.58 1.95 0.334 2355
 2357 3 -13.4 37.61 1.94 0.342 2356
 2358 3 -13.2 37.69 1.9 0.334 2357
 2359 3 -12.99 37.76 1.83 0.344 2358
 2360 3 -12.81 37.76 1.81 0.38 2359
 2361 3 -12.66 37.77 1.73 0.438 2360
 2362 3 -12.49 37.8 1.75 0.509 2361
 2363 3 -12.38 37.76 1.67 0.512 2362
 2364 3 -12.38 37.9 1.05 0.171 2363
 2365 3 -12.31 38 0.93 0.143 2364
 2366 3 -12.3 38.07 0.8 0.134 2365
 2367 3 -12.24 38.15 0.7 0.134 2366
 2368 3 -12.13 38.33 0.56 0.128 2367
 2369 3 -12.06 38.36 0.45 0.129 2368
 2370 3 -12.06 38.37 0.23 0.148 2369
 2371 3 -12 38.37 0.11 0.185 2370
 2372 3 -11.97 38.2 0 0.198 2371
 2373 3 -11.89 38.19 -0.17 0.265 2372
 2374 3 -11.84 38.07 -0.31 0.311 2373
 2375 3 -11.69 38.02 -0.38 0.395 2374
 2376 3 -11.62 37.97 -0.47 0.454 2375
 2377 3 -11.51 37.94 -0.72 0.364 2376
 2378 3 -11.46 37.82 -0.78 0.452 2377
 2379 3 -11.72 37.07 -0.78 0.187 2378
 2380 3 -11.72 36.9 -0.81 0.212 2379
 2381 3 -11.76 36.76 -0.87 0.217 2380
 2382 3 -11.82 36.69 -1 0.24 2381
 2383 3 -11.86 36.55 -1.05 0.319 2382
 2384 3 -11.95 36.44 -1.04 0.353 2383
 2385 3 -12.39 36.73 -0.79 0.156 2384
 2386 3 -12.55 36.83 -0.82 0.158 2385
 2387 3 -12.62 36.7 -0.87 0.164 2386
 2388 3 -12.75 36.55 -0.78 0.109 2387
 2389 3 -12.8 36.38 -0.85 0.14 2388
 2390 3 -12.9 36.3 -0.9 0.136 2389
 2391 3 -13.04 36.23 -0.94 0.164 2390
 2392 3 -13.15 36.3 -0.88 0.154 2391
 2393 3 -13.19 36.52 -0.7 0.045 2392
 2394 3 -13.29 36.51 -0.58 0.048 2393
 2395 3 -11.73 36.19 -1.03 0.225 2384
 2396 3 -11.78 36.08 -0.94 0.244 2395
 2397 3 -11.82 35.88 -0.74 0.164 2396
 2398 3 -11.87 35.75 -0.68 0.199 2397
 2399 3 -11.98 35.62 -0.55 0.235 2398
 2400 3 -11.98 35.55 -0.45 0.27 2399
 2401 3 -12.06 35.5 -0.37 0.347 2400
 2402 3 -12.26 35.15 -0.39 0.351 2401
 2403 3 -12.32 35.04 -0.43 0.422 2402
 2404 3 -12.63 35.38 0 0.137 2403
 2405 3 -12.73 35.19 0.07 0.149 2404
 2406 3 -12.84 35.16 0.14 0.126 2405
 2407 3 -12.91 35.05 0.23 0.14 2406
 2408 3 -12.99 34.84 0.34 0.106 2407
 2409 3 -13.15 34.9 0.34 0.184 2408
 2410 3 -13.34 34.68 0.34 0.112 2409
 2411 3 -13.55 34.66 0.35 0.11 2410
 2412 3 -13.66 34.62 0.34 0.083 2411
 2413 3 -12.09 34.84 -0.61 0.448 2403
 2414 3 -12.04 34.77 -0.52 0.546 2413
 2415 3 -11.83 34.75 -0.53 0.575 2414
 2416 3 -12 34.34 -0.35 0.502 2415
 2417 3 -11.97 34.19 -0.36 0.455 2416
 2418 3 -12.19 34 -0.04 0.302 2417
 2419 3 -12.24 33.77 0.04 0.156 2418
 2420 3 -12.29 33.66 0.16 0.117 2419
 2421 3 -12.36 33.58 0.23 0.091 2420
 2422 3 -12.38 33.4 0.26 0.101 2421
 2423 3 -12.4 33.25 0.34 0.076 2422
 2424 3 -12.49 33.12 0.35 0.117 2423
 2425 3 -12.49 32.9 0.36 0.103 2424
 2426 3 -12.48 32.7 0.4 0.137 2425
 2427 3 -12.45 32.48 0.38 0.115 2426
 2428 3 -12.41 32.33 0.39 0.13 2427
 2429 3 -12.46 32.11 0.34 0.076 2428
 2430 3 -12.44 32.01 0.28 0.063 2429
 2431 3 -12.49 31.9 0.2 0.137 2430
 2432 3 -12.61 31.69 0.13 0.129 2431
 2433 3 -12.78 31.35 0.23 0.11 2432
 2434 3 -12.84 31.26 0.14 0.135 2433
 2435 3 -12.92 30.99 0.13 0.079 2434
 2436 3 -12.92 30.87 0.11 0.064 2435
 2437 3 -12.97 30.71 0.05 0.107 2436
 2438 3 -13.01 30.56 0.02 0.112 2437
 2439 3 -13.07 30.42 0.04 0.076 2438
 2440 3 -12.59 31.71 -0.08 0.098 2432
 2441 3 -12.68 31.55 -0.2 0.129 2440
 2442 3 -12.68 31.49 -0.32 0.16 2441
 2443 3 -12.63 31.4 -0.41 0.14 2442
 2444 3 -12.57 31.23 -0.5 0.076 2443
 2445 3 -12.52 31.12 -0.53 0.11 2444
 2446 3 -12.63 31.1 -0.58 0.171 2445
 2447 3 -12.43 30.94 -0.65 0.124 2446
 2448 3 -12.37 30.83 -0.69 0.133 2447
 2449 3 -12.33 30.71 -0.74 0.142 2448
 2450 3 -12.16 30.69 -0.9 0.118 2449
 2451 3 -11.99 30.67 -1 0.127 2450
 2452 3 -11.31 35.51 -0.89 0.115 2415
 2453 3 -11.11 35.43 -0.9 0.126 2452
 2454 3 -11.01 35.61 -1.01 0.125 2453
 2455 3 -10.98 35.69 -1.08 0.139 2454
 2456 3 -10.76 35.59 -1.11 0.121 2455
 2457 3 -10.69 35.68 -1.17 0.183 2456
 2458 3 -10.56 35.7 -1.22 0.137 2457
 2459 3 -10.39 35.76 -1.25 0.108 2458
 2460 3 -10.29 35.87 -1.22 0.085 2459
 2461 3 -10.14 35.93 -1.22 0.098 2460
 2462 3 -10.06 36.01 -1.22 0.069 2461
 2463 3 -11.67 35.9 -0.11 0.218 2401
 2464 3 -11.61 36.11 -0.01 0.12 2463
 2465 3 -11.59 36.22 0.05 0.106 2464
 2466 3 -11.57 36.12 0.2 0.084 2465
 2467 3 -11.54 36.09 0.34 0.086 2466
 2468 3 -11.49 36.18 0.46 0.127 2467
 2469 3 -11.4 36.33 0.46 0.075 2468
 2470 3 -11.36 36.52 0.48 0.091 2469
 2471 3 -11.32 36.59 0.6 0.103 2470
 2472 3 -11.16 38.33 -0.93 0.179 2378
 2473 3 -11.06 38.3 -1.02 0.109 2472
 2474 3 -10.92 38.44 -1.06 0.096 2473
 2475 3 -10.94 38.61 -1.23 0.077 2474
 2476 3 -11.01 38.73 -1.27 0.1 2475
 2477 3 -11 38.91 -1.34 0.109 2476
 2478 3 -11.24 38.08 -0.08 0.168 2376
 2479 3 -11.19 37.97 0.17 0.104 2478
 2480 3 -12.17 37.83 1.77 0.457 2363
 2481 3 -11.95 38.2 1.85 0.339 2480
 2482 3 -11.8 38.38 1.79 0.31 2481
 2483 3 -11.71 38.75 1.76 0.233 2482
 2484 3 -11.64 38.9 1.78 0.251 2483
 2485 3 -11.64 39.02 1.78 0.318 2484
 2486 3 -11.44 39.09 1.8 0.347 2485
 2487 3 -11.06 39.01 1.68 0.199 2486
 2488 3 -10.92 39.15 1.66 0.209 2487
 2489 3 -10.8 39.27 1.62 0.176 2488
 2490 3 -10.65 39.43 1.64 0.166 2489
 2491 3 -10.53 39.5 1.63 0.171 2490
 2492 3 -10.38 39.58 1.63 0.215 2491
 2493 3 -10.46 39.44 1.92 0.075 2492
 2494 3 -10.54 39.3 1.85 0.089 2493
 2495 3 -10.57 39.19 1.87 0.122 2494
 2496 3 -10.23 39.65 1.5 0.244 2492
 2497 3 -10.08 39.8 1.48 0.242 2496
 2498 3 -10 39.91 1.5 0.254 2497
 2499 3 -9.91 40.05 1.47 0.223 2498
 2500 3 -9.81 40.18 1.48 0.238 2499
 2501 3 -9.69 40.29 1.43 0.228 2500
 2502 3 -9.56 40.48 1.41 0.207 2501
 2503 3 -9.44 40.62 1.37 0.216 2502
 2504 3 -9.33 40.72 1.32 0.245 2503
 2505 3 -9.14 40.83 1.17 0.283 2504
 2506 3 -9.06 41 1.12 0.312 2505
 2507 3 -8.98 41.15 1 0.329 2506
 2508 3 -8.78 41.33 0.95 0.276 2507
 2509 3 -8.71 41.48 0.98 0.27 2508
 2510 3 -8.69 41.63 1.03 0.31 2509
 2511 3 -8.49 41.76 1.11 0.203 2510
 2512 3 -8.24 41.79 1.19 0.189 2511
 2513 3 -8.16 41.87 1.2 0.224 2512
 2514 3 -8.08 42.07 1.26 0.273 2513
 2515 3 -7.98 41.95 1.36 0.265 2514
 2516 3 -7.86 42.11 1.32 0.313 2515
 2517 3 -7.73 42.2 1.29 0.402 2516
 2518 3 -7.69 42.34 1.39 0.535 2517
 2519 3 -7.56 42.32 1.41 0.621 2518
 2520 3 -7.56 42.58 1.42 0.588 2519
 2521 3 -8.19 42.66 1.88 0.109 2520
 2522 3 -6.94 42.48 1.2 0.397 2520
 2523 3 -6.78 42.54 1.26 0.354 2522
 2524 3 -6.67 42.62 1.31 0.34 2523
 2525 3 -6.48 42.66 1.4 0.337 2524
 2526 3 -6.39 42.69 1.44 0.331 2525
 2527 3 -6.27 42.7 1.44 0.367 2526
 2528 3 -6.14 42.94 1.46 0.432 2527
 2529 3 -6.03 43.01 1.55 0.483 2528
 2530 3 -6.18 43.59 1.3 0.095 2529
 2531 3 -6.18 43.69 1.28 0.067 2530
 2532 3 -6.17 43.8 1.21 0.095 2531
 2533 3 -6.19 43.9 1.14 0.174 2532
 2534 3 -6.23 44.04 1.19 0.175 2533
 2535 3 -6.32 44.18 1.23 0.206 2534
 2536 3 -6.26 44.37 1.22 0.193 2535
 2537 3 -6.35 44.4 1.3 0.179 2536
 2538 3 -6.69 44.4 1.25 0.117 2537
 2539 3 -6.77 44.4 1.4 0.102 2538
 2540 3 -6.81 44.34 1.47 0.094 2539
 2541 3 -6.74 44.55 1.62 0.039 2540
 2542 3 -6.18 44.55 1.3 0.144 2537
 2543 3 -6.15 44.73 1.22 0.165 2542
 2544 3 -6.17 45 1.17 0.154 2543
 2545 3 -6.15 45.22 1.14 0.192 2544
 2546 3 -6.21 45.41 1.12 0.256 2545
 2547 3 -6.24 45.62 1.11 0.264 2546
 2548 3 -6.27 45.8 1.07 0.234 2547
 2549 3 -6.31 46.02 1.01 0.188 2548
 2550 3 -6.23 46.29 0.96 0.141 2549
 2551 3 -6.35 46.5 0.88 0.194 2550
 2552 3 -6.38 46.63 0.9 0.201 2551
 2553 3 -6.42 46.75 0.93 0.231 2552
 2554 3 -6.56 46.86 0.95 0.275 2553
 2555 3 -6.65 47 0.91 0.379 2554
 2556 3 -6.73 47.19 0.9 0.362 2555
 2557 3 -6.65 47.36 0.93 0.327 2556
 2558 3 -6.59 47.58 0.96 0.243 2557
 2559 3 -6.6 47.72 1.05 0.187 2558
 2560 3 -6.6 47.9 1.03 0.149 2559
 2561 3 -6.68 48 1.06 0.145 2560
 2562 3 -6.67 48.08 1.15 0.18 2561
 2563 3 -6.68 48.3 1.19 0.161 2562
 2564 3 -6.67 48.52 1.17 0.126 2563
 2565 3 -6.68 48.72 1.18 0.095 2564
 2566 3 -6.74 48.9 1.17 0.131 2565
 2567 3 -6.82 49.07 1.2 0.145 2566
 2568 3 -7.05 49.18 1.17 0.134 2567
 2569 3 -7.23 49.19 1.13 0.094 2568
 2570 3 -7.39 49.23 1.14 0.156 2569
 2571 3 -7.52 49.29 1.19 0.207 2570
 2572 3 -7.68 49.44 1.22 0.147 2571
 2573 3 -7.85 49.5 1.27 0.133 2572
 2574 3 -8.08 49.58 1.3 0.152 2573
 2575 3 -8.19 49.58 1.37 0.121 2574
 2576 3 -8.32 49.58 1.46 0.116 2575
 2577 3 -8.5 49.62 1.53 0.118 2576
 2578 3 -8.7 49.65 1.6 0.097 2577
 2579 3 -8.87 49.77 1.62 0.114 2578
 2580 3 -9.01 49.87 1.68 0.162 2579
 2581 3 -9.39 49.98 1.7 0.179 2580
 2582 3 -9.55 50.09 1.68 0.204 2581
 2583 3 -9.62 50.32 1.68 0.214 2582
 2584 3 -9.73 50.44 1.64 0.22 2583
 2585 3 -9.81 50.61 1.58 0.234 2584
 2586 3 -9.86 51.05 1.55 0.181 2585
 2587 3 -9.89 51.19 1.63 0.206 2586
 2588 3 -10.01 51.43 1.51 0.14 2587
 2589 3 -10.22 51.52 1.53 0.154 2588
 2590 3 -10.26 51.65 1.41 0.217 2589
 2591 3 -10.28 51.73 1.35 0.3 2590
 2592 3 -10.39 51.98 1.48 0.324 2591
 2593 3 -10.31 52.12 1.43 0.375 2592
 2594 3 -10.36 52.27 1.31 0.416 2593
 2595 3 -10.48 52.47 1.33 0.46 2594
 2596 3 -10.59 52.68 1.28 0.42 2595
 2597 3 -10.73 52.76 1.29 0.407 2596
 2598 3 -10.78 52.87 1.26 0.386 2597
 2599 3 -10.89 53.05 1.18 0.329 2598
 2600 3 -10.95 53.23 1.21 0.339 2599
 2601 3 -10.95 53.4 1.15 0.282 2600
 2602 3 -10.81 53.69 1.01 0.186 2601
 2603 3 -10.73 53.94 1 0.136 2602
 2604 3 -10.65 54.12 0.92 0.113 2603
 2605 3 -10.56 54.26 0.84 0.116 2604
 2606 3 -10.54 54.4 0.79 0.115 2605
 2607 3 -10.56 54.55 0.77 0.105 2606
 2608 3 -10.54 54.8 0.76 0.119 2607
 2609 3 -10.53 54.9 0.82 0.147 2608
 2610 3 -10.48 55 0.84 0.178 2609
 2611 3 -10.41 55.18 0.8 0.215 2610
 2612 3 -10.39 55.4 0.63 0.166 2611
 2613 3 -10.28 55.61 0.48 0.101 2612
 2614 3 -10.13 55.77 0.41 0.17 2613
 2615 3 -9.95 55.75 0.25 0.125 2614
 2616 3 -9.86 55.73 0.2 0.114 2615
 2617 3 -10.17 56.05 0.44 0.117 2614
 2618 3 -10.09 56.2 0.47 0.119 2617
 2619 3 -10.09 56.44 0.46 0.133 2618
 2620 3 -10.11 56.61 0.52 0.148 2619
 2621 3 -10.06 56.83 0.57 0.131 2620
 2622 3 -10.09 56.94 0.61 0.149 2621
 2623 3 -10.06 57.12 0.66 0.118 2622
 2624 3 -10.06 57.26 0.68 0.094 2623
 2625 3 -10.12 57.4 0.73 0.119 2624
 2626 3 -10.22 57.3 0.91 0.242 2625
 2627 3 -10.26 57.66 0.89 0.135 2626
 2628 3 -10.33 57.86 0.9 0.143 2627
 2629 3 -10.31 58.05 0.96 0.13 2628
 2630 3 -10.31 58.23 0.97 0.153 2629
 2631 3 -10.37 58.44 1.03 0.145 2630
 2632 3 -10.44 58.61 0.96 0.163 2631
 2633 3 -10.46 58.8 0.96 0.165 2632
 2634 3 -10.48 59 0.97 0.159 2633
 2635 3 -10.55 59.19 0.9 0.12 2634
 2636 3 -10.61 59.4 0.86 0.159 2635
 2637 3 -10.64 59.65 0.77 0.118 2636
 2638 3 -10.75 59.72 0.71 0.137 2637
 2639 3 -10.75 59.84 0.63 0.162 2638
 2640 3 -10.79 60.04 0.53 0.217 2639
 2641 3 -10.8 60.15 0.41 0.246 2640
 2642 3 -11 59.91 0.2 0.211 2641
 2643 3 -11.13 60.13 0.08 0.32 2642
 2644 3 -11.12 60.23 0.02 0.459 2643
 2645 3 -11.15 60.3 -0.04 0.523 2644
 2646 3 -11.19 60.26 -0.17 0.561 2645
 2647 3 -11.38 60.29 -0.25 0.564 2646
 2648 3 -11.64 60.25 -0.29 0.502 2647
 2649 3 -11.94 59.93 -0.05 0.105 2648
 2650 3 -11.99 59.82 -0.11 0.062 2649
 2651 3 -11.65 60.44 -0.37 0.474 2648
 2652 3 -11.62 60.5 -0.45 0.38 2651
 2653 3 -11.57 61.08 -0.64 0.228 2652
 2654 3 -11.66 61.23 -0.65 0.236 2653
 2655 3 -11.74 61.37 -0.67 0.214 2654
 2656 3 -11.89 61.44 -0.87 0.153 2655
 2657 3 -11.97 61.55 -0.94 0.135 2656
 2658 3 -12.14 61.73 -1.09 0.123 2657
 2659 3 -12.25 61.8 -1.15 0.18 2658
 2660 3 -12.28 61.93 -1.12 0.242 2659
 2661 3 -12.31 62.07 -0.85 0.123 2660
 2662 3 -12.26 62.26 -0.85 0.148 2661
 2663 3 -12.2 62.48 -0.87 0.16 2662
 2664 3 -12.34 62.65 -0.95 0.087 2663
 2665 3 -12.39 62.77 -1 0.072 2664
 2666 3 -10.81 60.73 0.51 0.153 2641
 2667 3 -10.81 60.84 0.48 0.057 2666
 2668 3 -9.74 50.98 1.87 0.071 2587
 2669 3 -9.73 50.87 1.89 0.058 2668
 2670 3 -9.69 50.72 2.02 0.098 2669
 2671 3 -9.65 50.62 2.04 0.108 2670
 2672 3 -9.61 50.5 2.02 0.141 2671
 2673 3 -9.55 50.33 1.97 0.158 2672
 2674 3 -9.5 50.12 2.14 0.127 2673
 2675 3 -5.78 42.98 1.62 0.418 2529
 2676 3 -5.64 43.08 1.5 0.446 2675
 2677 3 -5.48 43.13 1.67 0.518 2676
 2678 3 -5.39 43.18 1.8 0.59 2677
 2679 3 -5.24 43.23 1.88 0.633 2678
 2680 3 -5.1 43.22 1.92 0.659 2679
 2681 3 -4.97 43.23 1.99 0.65 2680
 2682 3 -4.81 43.16 2.05 0.633 2681
 2683 3 -4.69 43.33 2.05 0.531 2682
 2684 3 -4.55 43.43 2.03 0.511 2683
 2685 3 -4.61 43.13 2.67 0.169 2684
 2686 3 -4.55 43.11 2.82 0.126 2685
 2687 3 -4.52 43.12 2.92 0.147 2686
 2688 3 -4.44 43.04 3.09 0.182 2687
 2689 3 -4.47 42.93 3.26 0.174 2688
 2690 3 -4.35 42.84 3.42 0.163 2689
 2691 3 -4.28 42.76 3.53 0.177 2690
 2692 3 -4.23 42.65 3.63 0.222 2691
 2693 3 -4.15 42.55 3.76 0.28 2692
 2694 3 -4.06 42.4 3.82 0.293 2693
 2695 3 -3.98 42.37 3.92 0.308 2694
 2696 3 -3.83 42.25 3.92 0.318 2695
 2697 3 -3.75 42.11 3.99 0.322 2696
 2698 3 -3.66 41.94 3.96 0.325 2697
 2699 3 -3.58 41.83 4.04 0.331 2698
 2700 3 -3.54 41.72 4.12 0.335 2699
 2701 3 -3.48 41.57 4.15 0.352 2700
 2702 3 -3.43 41.37 4.16 0.37 2701
 2703 3 -3.39 41.2 4.24 0.393 2702
 2704 3 -3.29 41.07 4.29 0.388 2703
 2705 3 -3.16 40.98 4.33 0.389 2704
 2706 3 -3.02 40.9 4.32 0.395 2705
 2707 3 -3.02 40.65 4.36 0.348 2706
 2708 3 -2.89 40.54 4.36 0.331 2707
 2709 3 -2.79 40.38 4.39 0.312 2708
 2710 3 -2.62 40.29 4.37 0.301 2709
 2711 3 -2.54 40.16 4.41 0.314 2710
 2712 3 -2.47 40.01 4.51 0.39 2711
 2713 3 -2.25 39.93 4.5 0.351 2712
 2714 3 -2.18 39.82 4.62 0.345 2713
 2715 3 -1.78 39.86 4.44 0.202 2714
 2716 3 -1.6 39.82 4.4 0.228 2715
 2717 3 -1.41 39.82 4.38 0.191 2716
 2718 3 -1.27 39.78 4.44 0.199 2717
 2719 3 -1.12 39.79 4.51 0.247 2718
 2720 3 -1.01 39.86 4.51 0.254 2719
 2721 3 -0.83 39.82 4.66 0.136 2720
 2722 3 -0.74 39.76 4.7 0.201 2721
 2723 3 -0.62 39.72 4.7 0.274 2722
 2724 3 -0.5 39.68 4.79 0.336 2723
 2725 3 -0.37 39.75 4.83 0.391 2724
 2726 3 -0.23 39.75 4.78 0.468 2725
 2727 3 -0.08 39.75 4.79 0.558 2726
 2728 3 0 39.71 4.79 0.633 2727
 2729 3 0.19 39.71 4.88 0.671 2728
 2730 3 0.38 39.64 4.88 0.706 2729
 2731 3 0.53 39.53 4.91 0.698 2730
 2732 3 0.75 39.68 4.9 0.665 2731
 2733 3 0.9 39.65 4.86 0.6 2732
 2734 3 1.12 39.79 4.79 0.511 2733
 2735 3 1.31 39.86 4.75 0.491 2734
 2736 3 1.41 39.88 4.87 0.436 2735
 2737 3 1.6 39.93 4.87 0.329 2736
 2738 3 1.68 39.93 5.07 0.293 2737
 2739 3 1.79 39.87 5.13 0.344 2738
 2740 3 1.9 39.87 5.2 0.361 2739
 2741 3 2.01 39.77 5.25 0.453 2740
 2742 3 1.64 39.13 5.23 0.22 2741
 2743 3 1.45 39.34 5.17 0.081 2742
 2744 3 1.4 39.51 5.25 0.057 2743
 2745 3 1.47 39.15 5.45 0.114 2742
 2746 3 1.45 39.08 5.54 0.172 2745
 2747 3 1.36 39.04 5.69 0.149 2746
 2748 3 1.33 38.86 5.78 0.142 2747
 2749 3 1.37 38.76 5.91 0.177 2748
 2750 3 1.32 38.58 6.03 0.157 2749
 2751 3 1.24 38.43 6.15 0.131 2750
 2752 3 1.11 38.22 6.16 0.083 2751
 2753 3 1.1 38.11 6.21 0.118 2752
 2754 3 2.23 39.96 5.32 0.355 2741
 2755 3 2.36 40.09 5.33 0.358 2754
 2756 3 2.57 40.63 5.03 0.116 2755
 2757 3 2.63 40.74 4.98 0.13 2756
 2758 3 2.71 40.88 4.98 0.123 2757
 2759 3 2.74 41.08 4.91 0.133 2758
 2760 3 2.74 41.2 4.87 0.2 2759
 2761 3 2.98 41.33 4.82 0.122 2760
 2762 3 3.01 41.48 4.73 0.096 2761
 2763 3 2.49 40.06 5.41 0.289 2755
 2764 3 2.59 40.21 5.49 0.194 2763
 2765 3 2.86 40.27 5.44 0.14 2764
 2766 3 2.99 40.3 5.5 0.155 2765
 2767 3 3.13 40.41 5.57 0.181 2766
 2768 3 3.24 40.44 5.58 0.171 2767
 2769 3 3.44 40.39 5.65 0.113 2768
 2770 3 3.59 40.31 5.79 0.166 2769
 2771 3 3.74 40.23 5.91 0.291 2770
 2772 3 3.88 40.31 5.94 0.331 2771
 2773 3 4.03 40.48 5.94 0.427 2772
 2774 3 4.18 40.56 5.9 0.505 2773
 2775 3 4.32 40.46 5.93 0.596 2774
 2776 3 4.44 40.52 6.03 0.65 2775
 2777 3 4.53 40.51 6.08 0.667 2776
 2778 3 4.43 39.62 6.41 0.149 2777
 2779 3 4.54 39.49 6.49 0.154 2778
 2780 3 4.64 39.35 6.65 0.121 2779
 2781 3 4.75 39.46 6.69 0.061 2780
 2782 3 4.72 40.67 6.03 0.557 2777
 2783 3 4.69 40.99 6.33 0.452 2782
 2784 3 4.75 41.24 6.44 0.445 2783
 2785 3 4.86 41.24 6.54 0.492 2784
 2786 3 4.91 41.46 6.57 0.54 2785
 2787 3 4.99 42.06 6.61 0.289 2786
 2788 3 5.18 42.12 6.74 0.311 2787
 2789 3 5.28 42.06 6.82 0.386 2788
 2790 3 5.37 42.12 6.86 0.45 2789
 2791 3 5.44 42.23 6.85 0.24 2790
 2792 3 5.69 41.31 6.97 0.138 2791
 2793 3 5.7 41.14 7.02 0.122 2792
 2794 3 5.73 40.81 7.1 0.079 2793
 2795 3 5.78 40.67 7.07 0.000125 2794
 2796 3 5.68 42.6 6.75 0.222 2791
 2797 3 5.82 42.74 6.69 0.136 2796
 2798 3 5.95 42.88 6.65 0.113 2797
 2799 3 5.98 43.06 6.66 0.125 2798
 2800 3 6.07 43.19 6.65 0.128 2799
 2801 3 6.22 43.31 6.62 0.119 2800
 2802 3 6.29 43.45 6.61 0.115 2801
 2803 3 6.44 43.49 6.66 0.162 2802
 2804 3 6.49 43.67 6.72 0.192 2803
 2805 3 6.65 43.74 6.74 0.2 2804
 2806 3 6.79 43.84 6.83 0.169 2805
 2807 3 6.89 43.91 6.95 0.153 2806
 2808 3 7.03 43.88 6.98 0.233 2807
 2809 3 6.98 44.23 6.99 0.099 2808
 2810 3 6.99 44.33 6.94 0.105 2809
 2811 3 6.83 44.45 7.03 0.163 2810
 2812 3 6.72 44.52 7.15 0.105 2811
 2813 3 6.61 44.59 7.23 0.118 2812
 2814 3 6.44 44.74 7.37 0.134 2813
 2815 3 6.4 44.7 7.5 0.139 2814
 2816 3 6.29 44.88 7.57 0.127 2815
 2817 3 6.19 44.99 7.57 0.000125 2816
 2818 3 7.18 43.77 7.06 0.205 2808
 2819 3 7.25 43.84 7.14 0.136 2818
 2820 3 7.39 43.98 7.24 0.096 2819
 2821 3 7.52 44.03 7.28 0.112 2820
 2822 3 7.65 44.09 7.41 0.102 2821
 2823 3 7.73 44.02 7.56 0.137 2822
 2824 3 7.86 44.03 7.61 0.093 2823
 2825 3 8 44.01 7.62 0.137 2824
 2826 3 8.12 43.95 7.69 0.154 2825
 2827 3 8.18 43.88 7.78 0.165 2826
 2828 3 8.14 43.81 8.01 0.06 2827
 2829 3 4.78 42.71 6.78 0.083 2790
 2830 3 4.65 42.74 6.81 0.125 2829
 2831 3 4.47 42.76 6.75 0.116 2830
 2832 3 4.99 40.02 5.74 0.222 2782
 2833 3 4.72 39.95 5.56 0.054 2832
 2834 3 4.69 39.81 5.52 0.089 2833
 2835 3 4.65 39.71 5.4 0.105 2834
 2836 3 4.5 39.63 5.35 0.129 2835
 2837 3 4.4 39.58 5.28 0.125 2836
 2838 3 5.22 39.99 5.74 0.228 2832
 2839 3 4.98 39.58 5.78 0.143 2838
 2840 3 4.97 39.41 5.78 0.144 2839
 2841 3 5.03 39.2 5.81 0.123 2840
 2842 3 5.12 38.99 5.78 0.134 2841
 2843 3 5.11 38.83 5.74 0.145 2842
 2844 3 5.07 38.73 5.74 0.179 2843
 2845 3 4.93 38.59 5.75 0.163 2844
 2846 3 4.78 38.46 5.79 0.158 2845
 2847 3 4.7 38.33 5.78 0.166 2846
 2848 3 4.62 38.14 5.77 0.184 2847
 2849 3 4.57 37.91 5.75 0.153 2848
 2850 3 4.56 37.69 5.7 0.122 2849
 2851 3 4.5 37.56 5.65 0.152 2850
 2852 3 4.45 37.42 5.56 0.214 2851
 2853 3 4.31 37.42 5.44 0.244 2852
 2854 3 4.23 37.38 5.36 0.276 2853
 2855 3 4.06 37.41 5.31 0.275 2854
 2856 3 3.86 37.41 5.27 0.239 2855
 2857 3 3.76 37.41 5.24 0.265 2856
 2858 3 3.67 37.59 5.4 0.27 2857
 2859 3 3.57 37.41 5.5 0.247 2858
 2860 3 3.69 37.33 5.75 0.215 2859
 2861 3 3.63 37.27 5.87 0.221 2860
 2862 3 3.55 37.2 5.97 0.264 2861
 2863 3 3.63 37.06 6.15 0.27 2862
 2864 3 3.82 36.92 6.28 0.156 2863
 2865 3 3.92 36.95 6.32 0.000125 2864
 2866 3 3.61 37.13 5.11 0.132 2857
 2867 3 3.46 37.02 5.11 0.12 2866
 2868 3 3.34 36.95 5.13 0.14 2867
 2869 3 3.24 36.87 5.21 0.097 2868
 2870 3 3.15 36.74 5.24 0.126 2869
 2871 3 3.01 36.7 5.19 0.112 2870
 2872 3 2.9 36.56 5.15 0.087 2871
 2873 3 2.78 36.41 5.2 0.145 2872
 2874 3 2.76 36.28 5.25 0.149 2873
 2875 3 2.65 36.13 5.3 0.174 2874
 2876 3 2.55 35.98 5.34 0.146 2875
 2877 3 2.42 35.88 5.34 0.123 2876
 2878 3 2.38 35.73 5.5 0.076 2877
 2879 3 2.3 35.63 5.51 0.097 2878
 2880 3 2.21 35.56 5.57 0.06 2879
 2881 3 5.4 40.1 5.69 0.206 2838
 2882 3 5.56 40.27 5.65 0.201 2881
 2883 3 5.74 40.45 5.58 0.157 2882
 2884 3 5.9 40.55 5.49 0.198 2883
 2885 3 6.03 40.66 5.41 0.191 2884
 2886 3 6.25 40.81 5.36 0.132 2885
 2887 3 6.41 40.84 5.32 0.153 2886
 2888 3 6.56 40.95 5.28 0.128 2887
 2889 3 6.69 40.99 5.24 0.162 2888
 2890 3 6.85 41.01 5.2 0.154 2889
 2891 3 6.98 40.99 5.15 0.121 2890
 2892 3 7.11 41.13 5.12 0.137 2891
 2893 3 7.27 41.19 4.99 0.149 2892
 2894 3 7.47 41.26 4.95 0.149 2893
 2895 3 7.62 41.34 4.94 0.146 2894
 2896 3 7.83 41.35 4.9 0.13 2895
 2897 3 8 41.34 4.82 0.153 2896
 2898 3 8.16 41.23 4.82 0.199 2897
 2899 3 8.35 41.03 4.75 0.113 2898
 2900 3 8.49 41.06 4.74 0.113 2899
 2901 3 8.65 41.06 4.73 0.121 2900
 2902 3 8.75 41.03 4.75 0.118 2901
 2903 3 8.87 41.06 4.78 0.166 2902
 2904 3 9.04 40.96 4.87 0.202 2903
 2905 3 9.15 40.91 4.94 0.237 2904
 2906 3 9.27 40.85 4.95 0.233 2905
 2907 3 9.47 40.69 4.94 0.178 2906
 2908 3 9.58 40.66 5.04 0.148 2907
 2909 3 9.7 40.56 5.08 0.124 2908
 2910 3 1.27 39.28 5.33 0.081 2736
 2911 3 1.36 39.2 5.32 0.000125 2910
 2912 3 0.28 38.58 4.94 0.099 2731
 2913 3 0.34 38.53 4.8 0.1 2912
 2914 3 0.46 38.6 4.7 0.116 2913
 2915 3 -11.83 39.44 2.04 0.165 2486
 2916 3 -11.81 39.58 2.04 0.175 2915
 2917 3 -11.84 39.75 2.1 0.179 2916
 2918 3 -11.86 39.9 2.1 0.18 2917
 2919 3 -11.89 40.05 2.14 0.169 2918
 2920 3 -11.91 40.19 2.14 0.169 2919
 2921 3 -11.89 40.37 2.14 0.158 2920
 2922 3 -11.84 40.55 2.16 0.201 2921
 2923 3 -11.89 40.73 2.16 0.185 2922
 2924 3 -11.87 40.94 2.12 0.194 2923
 2925 3 -11.81 41.23 2.04 0.223 2924
 2926 3 -11.78 41.47 2.04 0.2 2925
 2927 3 -11.72 41.68 2.1 0.152 2926
 2928 3 -11.72 41.94 2.12 0.178 2927
 2929 3 -11.73 42.13 2.12 0.232 2928
 2930 3 -11.73 42.25 2.16 0.261 2929
 2931 3 -11.73 42.4 2.18 0.313 2930
 2932 3 -11.42 42.55 1.89 0.116 2931
 2933 3 -11.4 42.61 1.98 0.156 2932
 2934 3 -11.4 42.76 1.92 0.144 2933
 2935 3 -11.84 42.44 2.29 0.327 2931
 2936 3 -11.95 42 2.62 0.11 2935
 2937 3 -11.98 41.83 2.56 0.113 2936
 2938 3 -11.83 42.77 2.14 0.306 2935
 2939 3 -11.89 42.9 2.18 0.406 2938
 2940 3 -11.84 43.08 2.27 0.431 2939
 2941 3 -11.9 43.22 2.29 0.45 2940
 2942 3 -11.86 43.37 2.22 0.402 2941
 2943 3 -11.76 43.59 2.08 0.323 2942
 2944 3 -11.67 43.82 1.93 0.323 2943
 2945 3 -11.63 44.04 1.81 0.258 2944
 2946 3 -11.49 44.23 1.43 0.131 2945
 2947 3 -11.39 44.38 1.35 0.177 2946
 2948 3 -11.31 44.55 1.23 0.151 2947
 2949 3 -11.16 44.76 1.31 0.072 2948
 2950 3 -11.12 44.94 1.29 0.091 2949
 2951 3 -11.28 44.65 1.12 0.143 2948
 2952 3 -11.31 44.76 1.08 0.128 2951
 2953 3 -11.31 44.93 0.96 0.147 2952
 2954 3 -11.31 45.12 0.93 0.19 2953
 2955 3 -11.31 45.34 0.81 0.233 2954
 2956 3 -11.38 45.57 0.76 0.224 2955
 2957 3 -11.48 45.77 0.66 0.194 2956
 2958 3 -11.53 46 0.57 0.181 2957
 2959 3 -11.61 46.13 0.48 0.175 2958
 2960 3 -11.71 46.33 0.34 0.19 2959
 2961 3 -11.67 46.57 0.26 0.239 2960
 2962 3 -11.65 46.73 0.14 0.239 2961
 2963 3 -11.65 46.95 0.07 0.165 2962
 2964 3 -11.66 47.15 0.14 0.161 2963
 2965 3 -11.59 47.3 0.14 0.17 2964
 2966 3 -11.5 47.52 0.1 0.181 2965
 2967 3 -11.45 47.65 0.11 0.226 2966
 2968 3 -11.29 47.8 0.11 0.258 2967
 2969 3 -11.26 47.94 0.2 0.301 2968
 2970 3 -11.19 48.08 0.23 0.33 2969
 2971 3 -11.12 48.2 0.22 0.376 2970
 2972 3 -11.15 48.33 0.26 0.416 2971
 2973 3 -11.45 48.73 0.38 0.268 2972
 2974 3 -11.47 48.9 0.34 0.248 2973
 2975 3 -11.41 49.07 0.38 0.156 2974
 2976 3 -11.44 49.22 0.38 0.173 2975
 2977 3 -11.19 49.19 0.26 0.096 2976
 2978 3 -11.19 49.3 0.2 0.108 2977
 2979 3 -11.5 49.44 0.38 0.176 2976
 2980 3 -11.58 49.62 0.38 0.204 2979
 2981 3 -11.65 49.75 0.46 0.229 2980
 2982 3 -11.71 49.9 0.46 0.293 2981
 2983 3 -11.73 50.05 0.52 0.335 2982
 2984 3 -11.74 50.23 0.58 0.354 2983
 2985 3 -11.73 50.45 0.63 0.4 2984
 2986 3 -11.73 50.65 0.69 0.389 2985
 2987 3 -11.78 50.83 0.69 0.405 2986
 2988 3 -11.82 50.95 0.71 0.405 2987
 2989 3 -11.83 51.12 0.77 0.401 2988
 2990 3 -11.45 51.69 0.69 0.226 2989
 2991 3 -11.33 51.98 0.59 0.188 2990
 2992 3 -11.31 52.19 0.48 0.189 2991
 2993 3 -11.25 52.3 0.41 0.214 2992
 2994 3 -10.89 52.22 0.3 0.136 2993
 2995 3 -10.73 52.19 0.22 0.097 2994
 2996 3 -10.51 52.16 0.07 0.098 2995
 2997 3 -10.42 52.25 -0.04 0.114 2996
 2998 3 -10.31 52.33 -0.17 0.105 2997
 2999 3 -10.14 52.45 -0.27 0.135 2998
 3000 3 -9.98 52.5 -0.39 0.127 2999
 3001 3 -9.8 52.55 -0.48 0.084 3000
 3002 3 -9.64 52.57 -0.53 0.099 3001
 3003 3 -9.55 52.59 -0.64 0.11 3002
 3004 3 -9.39 52.66 -0.79 0.098 3003
 3005 3 -9.31 52.65 -0.9 0.000125 3004
 3006 3 -11.48 52.51 0.4 0.208 2993
 3007 3 -11.5 52.65 0.36 0.219 3006
 3008 3 -11.69 52.83 0.4 0.201 3007
 3009 3 -11.76 53.02 0.41 0.213 3008
 3010 3 -11.83 53.25 0.45 0.228 3009
 3011 3 -11.9 53.48 0.5 0.227 3010
 3012 3 -11.91 53.69 0.5 0.234 3011
 3013 3 -11.91 53.87 0.5 0.247 3012
 3014 3 -11.97 54.05 0.58 0.274 3013
 3015 3 -12.01 54.25 0.63 0.295 3014
 3016 3 -11.9 54.36 0.68 0.306 3015
 3017 3 -11.92 54.58 0.65 0.347 3016
 3018 3 -11.89 54.76 0.67 0.374 3017
 3019 3 -11.83 54.97 0.67 0.414 3018
 3020 3 -11.76 55.08 0.7 0.442 3019
 3021 3 -11.72 55.26 0.73 0.468 3020
 3022 3 -11.73 55.4 0.85 0.442 3021
 3023 3 -11.74 55.51 0.91 0.462 3022
 3024 3 -12.26 55.84 0.98 0.227 3023
 3025 3 -12.39 55.97 1.04 0.204 3024
 3026 3 -12.46 56.12 1.06 0.212 3025
 3027 3 -12.49 56.3 1.06 0.182 3026
 3028 3 -12.54 56.51 1.03 0.155 3027
 3029 3 -12.51 56.65 1.07 0.147 3028
 3030 3 -12.47 56.88 1.09 0.172 3029
 3031 3 -12.46 57.07 1.08 0.174 3030
 3032 3 -12.48 57.3 1.07 0.179 3031
 3033 3 -12.46 57.43 1.04 0.25 3032
 3034 3 -12.23 57.4 0.75 0.13 3033
 3035 3 -12.17 57.48 0.67 0.101 3034
 3036 3 -12.46 57.62 1.05 0.218 3033
 3037 3 -12.54 57.82 1.19 0.19 3036
 3038 3 -12.55 58 1.23 0.185 3037
 3039 3 -12.58 58.16 1.26 0.181 3038
 3040 3 -12.64 58.36 1.28 0.17 3039
 3041 3 -12.65 58.58 1.29 0.18 3040
 3042 3 -12.69 58.83 1.33 0.254 3041
 3043 3 -12.66 59.07 1.32 0.24 3042
 3044 3 -12.65 59.33 1.31 0.166 3043
 3045 3 -12.56 59.51 1.37 0.136 3044
 3046 3 -12.57 59.73 1.33 0.215 3045
 3047 3 -12.48 60 1.37 0.187 3046
 3048 3 -12.44 60.15 1.37 0.167 3047
 3049 3 -12.4 60.33 1.4 0.15 3048
 3050 3 -12.47 60.51 1.55 0.173 3049
 3051 3 -12.39 60.7 1.66 0.184 3050
 3052 3 -12.38 60.82 1.8 0.172 3051
 3053 3 -12.36 60.9 1.86 0.166 3052
 3054 3 -12.32 61.12 1.87 0.22 3053
 3055 3 -12.38 61.23 1.91 0.193 3054
 3056 3 -12.37 61.4 1.95 0.226 3055
 3057 3 -12.4 61.58 2.08 0.278 3056
 3058 3 -12.49 61.7 2.16 0.268 3057
 3059 3 -12.52 61.9 2.25 0.268 3058
 3060 3 -12.57 62.08 2.35 0.26 3059
 3061 3 -12.65 62.18 2.45 0.273 3060
 3062 3 -12.7 62.19 2.64 0.301 3061
 3063 3 -12.68 62.32 2.81 0.345 3062
 3064 3 -12.68 62.43 2.91 0.386 3063
 3065 3 -12.63 62.52 3 0.46 3064
 3066 3 -12.49 62.59 3.16 0.484 3065
 3067 3 -12.38 62.69 3.25 0.539 3066
 3068 3 -12.46 62.84 3.33 0.372 3067
 3069 3 -12.39 63.36 2.75 0.094 3068
 3070 3 -12.36 63.44 2.81 0.066 3069
 3071 3 -12.54 63.04 3.5 0.279 3068
 3072 3 -12.69 63.01 3.74 0.203 3071
 3073 3 -12.66 63.08 3.87 0.206 3072
 3074 3 -12.71 63.12 4 0.18 3073
 3075 3 -12.7 63.33 4.04 0.126 3074
 3076 3 -12.72 63.36 4.16 0.179 3075
 3077 3 -12.73 63.48 4.29 0.19 3076
 3078 3 -12.75 63.58 4.38 0.199 3077
 3079 3 -12.71 63.79 4.51 0.188 3078
 3080 3 -12.68 63.93 4.66 0.223 3079
 3081 3 -12.63 64.07 4.75 0.212 3080
 3082 3 -12.55 64.18 4.83 0.245 3081
 3083 3 -12.22 64.26 5 0.234 3082
 3084 3 -12.31 64.55 4.91 0.12 3083
 3085 3 -11.99 64.13 5.16 0.181 3083
 3086 3 -11.85 64.13 5.28 0.197 3085
 3087 3 -11.71 64.07 5.44 0.218 3086
 3088 3 -11.58 64.18 5.53 0.214 3087
 3089 3 -11.48 64.24 5.59 0.283 3088
 3090 3 -11.24 64.16 5.71 0.24 3089
 3091 3 -11.36 64.38 5.87 0.117 3090
 3092 3 -11.29 64.38 5.95 0.127 3091
 3093 3 -11.2 64.48 6.04 0.112 3092
 3094 3 -11.2 64.57 6.13 0.138 3093
 3095 3 -11.12 64.74 6.13 0.188 3094
 3096 3 -11.11 64.85 6.16 0.248 3095
 3097 3 -11.3 65.15 6 0.13 3096
 3098 3 -11.3 65.26 6.04 0.127 3097
 3099 3 -11.33 65.38 6.07 0.063 3098
 3100 3 -11.37 65.48 6.12 0.073 3099
 3101 3 -11.24 65.68 6.24 0.135 3100
 3102 3 -11.22 65.85 6.13 0.065 3101
 3103 3 -11.23 66.02 6.04 0.135 3102
 3104 3 -11.29 66.1 5.94 0.146 3103
 3105 3 -11.41 65.94 5.83 0.118 3104
 3106 3 -11.39 66.07 5.63 0.1 3105
 3107 3 -11.16 66.07 5.63 0.091 3106
 3108 3 -10.86 64.71 6.37 0.117 3096
 3109 3 -10.74 64.74 6.41 0.11 3108
 3110 3 -10.64 64.73 6.5 0.112 3109
 3111 3 -10.57 64.6 6.65 0.159 3110
 3112 3 -10.52 64.48 6.75 0.132 3111
 3113 3 -10.53 64.29 6.87 0.177 3112
 3114 3 -10.54 64.21 6.98 0.258 3113
 3115 3 -10.47 64.18 7.12 0.319 3114
 3116 3 -10.78 63.94 7.03 0.253 3115
 3117 3 -10.85 63.82 7.07 0.269 3116
 3118 3 -10.18 64.13 7.32 0.226 3115
 3119 3 -10.08 64.02 7.41 0.199 3118
 3120 3 -9.97 63.97 7.54 0.192 3119
 3121 3 -9.93 63.83 7.67 0.133 3120
 3122 3 -9.88 63.69 7.74 0.164 3121
 3123 3 -9.85 63.58 7.7 0.212 3122
 3124 3 -10.15 63.5 7.65 0.113 3123
 3125 3 -10.32 63.44 7.66 0.115 3124
 3126 3 -10.54 63.33 7.61 0.161 3125
 3127 3 -10.65 63.23 7.62 0.187 3126
 3128 3 -10.81 63.13 7.69 0.175 3127
 3129 3 -11.02 63.12 7.63 0.174 3128
 3130 3 -11.12 63.12 7.54 0.216 3129
 3131 3 -11.22 62.94 7.69 0.11 3130
 3132 3 -11.28 62.9 7.76 0.153 3131
 3133 3 -11.4 62.91 7.8 0.104 3132
 3134 3 -11.54 62.84 7.95 0.091 3133
 3135 3 -11.62 62.83 8.08 0.123 3134
 3136 3 -11.72 62.84 8.14 0.118 3135
 3137 3 -9.55 63.58 7.79 0.187 3123
 3138 3 -9.33 63.66 7.84 0.129 3137
 3139 3 -9.22 63.7 7.95 0.153 3138
 3140 3 -9.11 63.63 7.96 0.144 3139
 3141 3 -8.91 63.62 7.96 0.155 3140
 3142 3 -8.78 63.62 8.01 0.155 3141
 3143 3 -8.65 63.58 8.03 0.145 3142
 3144 3 -8.61 63.26 8.05 0.116 3143
 3145 3 -8.45 63.25 8.11 0.098 3144
 3146 3 -8.33 63.22 8.08 0.000125 3145
 3147 3 -8.55 63.77 8 0.108 3143
 3148 3 -8.45 63.83 8 0.104 3147
 3149 3 -8.29 63.9 8.07 0.078 3148
 3150 3 -8.18 63.79 8.1 0.082 3149
 3151 3 -8.08 63.75 8.08 0.118 3150
 3152 3 -7.93 63.77 8.02 0.12 3151
 3153 3 -7.87 63.62 7.9 0.1 3152
 3154 3 -7.8 63.51 7.92 0.082 3153
 3155 3 -7.72 63.4 7.83 0.103 3154
 3156 3 -7.64 63.33 7.8 0.083 3155
 3157 3 -7.63 63.22 7.74 0.148 3156
 3158 3 -7.6 63.12 7.7 0.146 3157
 3159 3 -7.45 63 7.66 0.134 3158
 3160 3 -7.42 62.87 7.63 0.105 3159
 3161 3 -11 63.99 5.66 0.198 3090
 3162 3 -10.81 64.1 5.62 0.266 3161
 3163 3 -10.63 64.18 5.55 0.266 3162
 3164 3 -10.46 64.08 5.7 0.19 3163
 3165 3 -10.24 64.13 5.75 0.177 3164
 3166 3 -10.06 64.21 5.75 0.176 3165
 3167 3 -9.9 64.27 5.7 0.177 3166
 3168 3 -9.77 64.37 5.65 0.231 3167
 3169 3 -9.56 64.4 5.7 0.219 3168
 3170 3 -9.44 64.52 5.71 0.179 3169
 3171 3 -9.31 64.69 5.79 0.185 3170
 3172 3 -9.28 64.82 5.87 0.185 3171
 3173 3 -9.22 64.83 5.96 0.232 3172
 3174 3 -9.13 65.01 6.04 0.333 3173
 3175 3 -8.68 64.91 5.87 0.077 3174
 3176 3 -8.55 64.9 5.83 0.085 3175
 3177 3 -8.37 64.82 5.76 0.11 3176
 3178 3 -8.24 64.96 5.76 0.123 3177
 3179 3 -8.13 65.04 5.69 0.058 3178
 3180 3 -8.06 65.12 5.57 0.091 3179
 3181 3 -8.11 65.07 5.3 0.12 3180
 3182 3 -8.07 64.99 5.16 0.076 3181
 3183 3 -7.97 64.93 5.04 0.116 3182
 3184 3 -7.88 64.93 4.9 0.084 3183
 3185 3 -7.85 64.91 4.79 0.112 3184
 3186 3 -7.88 64.87 4.62 0.197 3185
 3187 3 -7.91 64.82 4.45 0.172 3186
 3188 3 -7.95 64.6 4.37 0.075 3187
 3189 3 -9.29 65.19 6.23 0.252 3174
 3190 3 -9.29 65.4 6.25 0.248 3189
 3191 3 -9.38 65.66 6.23 0.245 3190
 3192 3 -9.41 65.87 6.23 0.249 3191
 3193 3 -9.38 66.04 6.23 0.284 3192
 3194 3 -9.38 66.23 6.21 0.29 3193
 3195 3 -9.36 66.43 6.21 0.313 3194
 3196 3 -9.31 66.68 6.19 0.324 3195
 3197 3 -9.27 66.96 6.21 0.357 3196
 3198 3 -9.22 67.16 6.33 0.404 3197
 3199 3 -9.22 67.3 6.41 0.452 3198
 3200 3 -9.27 67.51 6.48 0.461 3199
 3201 3 -9.23 67.63 6.53 0.477 3200
 3202 3 -9.23 67.77 6.61 0.449 3201
 3203 3 -9.3 67.93 6.62 0.448 3202
 3204 3 -9.33 68.15 6.62 0.495 3203
 3205 3 -9.49 68.32 6.63 0.544 3204
 3206 3 -9.54 68.46 6.66 0.606 3205
 3207 3 -9.74 68.58 6.66 0.583 3206
 3208 3 -9.8 68.68 6.66 0.612 3207
 3209 3 -10.68 68.32 6.61 0.332 3208
 3210 3 -10.65 68.82 6.75 0.186 3209
 3211 3 -10.75 69.08 6.75 0.078 3210
 3212 3 -10.8 69.18 6.65 0.101 3211
 3213 3 -10.8 69.29 6.5 0.075 3212
 3214 3 -8.9 69.07 6.76 0.062 3208
 3215 3 -8.89 69.27 6.74 0.129 3214
 3216 3 -8.8 69.32 6.69 0.122 3215
 3217 3 -10.61 64.41 5.19 0.14 3163
 3218 3 -10.72 64.51 4.96 0.077 3217
 3219 3 -10.65 64.48 4.86 0.13 3218
 3220 3 -10.58 64.35 4.75 0.206 3219
 3221 3 -10.47 64.37 4.7 0.256 3220
 3222 3 -10.65 63.99 4.61 0.141 3221
 3223 3 -10.65 63.83 4.54 0.112 3222
 3224 3 -10.64 63.62 4.44 0.117 3223
 3225 3 -10.68 63.47 4.45 0.105 3224
 3226 3 -10.66 63.29 4.41 0.079 3225
 3227 3 -10.77 63.15 4.41 0.079 3226
 3228 3 -10.35 64.68 4.5 0.154 3221
 3229 3 -10.37 64.71 4.25 0.12 3228
 3230 3 -10.32 64.82 4.07 0.095 3229
 3231 3 -10.22 64.85 3.93 0.068 3230
 3232 3 -10.12 64.96 3.87 0.098 3231
 3233 3 -10.02 65.04 3.77 0.142 3232
 3234 3 -9.91 65.13 3.72 0.138 3233
 3235 3 -12.95 64.24 4.79 0.106 3082
 3236 3 -12.96 64.33 4.92 0.079 3235
 3237 3 -12.91 64.4 5 0.099 3236
 3238 3 -12.94 64.41 5.11 0.111 3237
 3239 3 -13.07 64.4 5.3 0.116 3238
 3240 3 -13.13 64.38 5.42 0.116 3239
 3241 3 -11.93 62.41 3.41 0.221 3067
 3242 3 -11.81 62.48 3.45 0.174 3241
 3243 3 -11.68 62.3 3.45 0.105 3242
 3244 3 -11.57 62.26 3.37 0.164 3243
 3245 3 -11.52 62.15 3.43 0.221 3244
 3246 3 -11.25 62.3 3.56 0.095 3245
 3247 3 -11.12 62.2 3.7 0.131 3246
 3248 3 -11.02 62.19 3.79 0.109 3247
 3249 3 -10.97 62.15 3.89 0.106 3248
 3250 3 -10.88 62.25 4.04 0.127 3249
 3251 3 -10.79 62.44 4.11 0.148 3250
 3252 3 -10.72 62.41 4 0.125 3251
 3253 3 -10.55 62.19 3.91 0.07 3252
 3254 3 -11.07 45.16 0.61 0.121 2955
 3255 3 -11.04 45.07 0.54 0.118 3254
 3256 3 -10.97 44.98 0.45 0.109 3255
 3257 3 -10.92 44.84 0.46 0.092 3256
 3258 3 -10.9 44.7 0.46 0.066 3257
 3259 3 -10.78 44.54 0.33 0.13 3258
 3260 3 -10.63 44.55 0.17 0.122 3259
 3261 3 -10.56 44.52 0.04 0.155 3260
 3262 3 -10.44 44.38 -0.11 0.151 3261
 3263 3 -10.4 44.29 -0.27 0.13 3262
 3264 3 -10.36 44.23 -0.48 0.125 3263
 3265 3 -10.31 44.18 -0.64 0.145 3264
 3266 3 -10.25 44.05 -0.73 0.141 3265
 3267 3 -10.19 43.9 -0.83 0.115 3266
 3268 3 -10.16 43.7 -0.95 0.103 3267
 3269 3 -10.13 43.55 -1.07 0.112 3268
 3270 3 -9.97 43.38 -1.11 0.095 3269
 3271 3 -9.92 43.22 -1.03 0.107 3270
 3272 3 -9.92 43.11 -0.9 0.059 3271
 3273 3 -12.42 43.01 2.25 0.11 2943
 3274 3 -12.58 43.05 2.22 0.112 3273
 3275 3 -12.72 43.01 2.25 0.141 3274
 3276 3 -12.89 42.9 2.39 0.072 3275
 3277 3 -12.89 43.05 2.37 0.092 3276
 3278 3 -12.81 43.15 2.29 0.000125 3277
 3279 3 -12.13 43.23 2.56 0.146 2942
 3280 3 -12.31 43.19 2.7 0.169 3279
 3281 3 -12.48 43.15 2.81 0.154 3280
 3282 3 -12.63 43.15 2.95 0.108 3281
 3283 3 -12.61 43.13 3.16 0.107 3282
 3284 3 -12.56 43.22 3.25 0.125 3283
 3285 3 -12.56 43.37 3.35 0.156 3284
 3286 3 -11.58 43.16 2.87 0.1 2941
 3287 3 -11.48 43.26 2.95 0.119 3286
 3288 3 -11.39 43.38 3.02 0.132 3287
 3289 3 -11.31 43.58 3.04 0.208 3288
 3290 3 -11.28 43.8 3.12 0.23 3289
 3291 3 -11.25 43.97 3.08 0.244 3290
 3292 3 -11.22 43.86 3.2 0.079 3291
 3293 3 -14.67 37.19 1.73 0.135 2352
 3294 3 -14.74 37.04 1.62 0.124 3293
 3295 3 -14.81 36.84 1.62 0.139 3294
 3296 3 -14.89 36.73 1.6 0.136 3295
 3297 3 -15.01 36.63 1.57 0.142 3296
 3298 3 -15.06 36.48 1.55 0.112 3297
 3299 3 -16.42 39.02 1.86 0.222 2281
 3300 3 -16.64 39.23 2.12 0.127 3299
 3301 3 -16.65 39.27 2.27 0.155 3300
 3302 3 -16.73 39.3 2.41 0.143 3301
 3303 3 -16.78 39.4 2.58 0.129 3302
 3304 3 -16.87 39.58 2.66 0.098 3303
 3305 3 -16.92 39.69 2.68 0.122 3304
 3306 3 -16.99 39.77 2.79 0.131 3305
 3307 3 -17.01 39.86 2.89 0.158 3306
 3308 3 -17.03 39.94 2.97 0.206 3307
 3309 3 -17.03 40.02 3.06 0.238 3308
 3310 3 -16.94 40.23 3.16 0.202 3309
 3311 3 -16.83 40.44 3.27 0.142 3310
 3312 3 -16.85 40.65 3.37 0.112 3311
 3313 3 -16.78 40.76 3.5 0.128 3312
 3314 3 -16.67 40.83 3.6 0.154 3313
 3315 3 -16.58 40.88 3.68 0.18 3314
 3316 3 -16.49 41 3.77 0.147 3315
 3317 3 -16.4 41.08 3.77 0.191 3316
 3318 3 -16.58 41.19 4.01 0.163 3317
 3319 3 -16.65 41.23 4.16 0.158 3318
 3320 3 -16.73 41.23 4.3 0.182 3319
 3321 3 -16.76 41.19 4.44 0.217 3320
 3322 3 -16.67 41.29 4.54 0.234 3321
 3323 3 -16.53 41.33 4.65 0.285 3322
 3324 3 -16.51 41.37 4.76 0.313 3323
 3325 3 -16.01 40.94 4.58 0.09 3324
 3326 3 -15.97 40.8 4.62 0.061 3325
 3327 3 -15.9 40.65 4.66 0.098 3326
 3328 3 -15.84 40.51 4.7 0.08 3327
 3329 3 -15.82 40.3 4.87 0.083 3328
 3330 3 -15.87 40.13 4.87 0.058 3329
 3331 3 -15.95 40.07 4.94 0.073 3330
 3332 3 -16.78 41.51 4.94 0.197 3324
 3333 3 -16.74 41.63 5.04 0.189 3332
 3334 3 -16.74 41.73 5.12 0.205 3333
 3335 3 -16.8 41.84 5.16 0.19 3334
 3336 3 -16.9 41.8 5.36 0.173 3335
 3337 3 -16.96 41.79 5.49 0.184 3336
 3338 3 -16.96 41.75 5.61 0.183 3337
 3339 3 -17.1 41.72 5.66 0.25 3338
 3340 3 -17.23 41.83 5.7 0.316 3339
 3341 3 -17.3 41.98 5.75 0.262 3340
 3342 3 -17.44 42.05 5.76 0.282 3341
 3343 3 -17.46 42.22 5.8 0.138 3342
 3344 3 -17.87 42.08 5.57 0.096 3342
 3345 3 -17.99 42.19 5.62 0.097 3344
 3346 3 -18.15 42.25 5.62 0.159 3345
 3347 3 -18.15 42.36 5.51 0.177 3346
 3348 3 -18.1 42.38 5.26 0.183 3347
 3349 3 -18.19 42.26 5.04 0.139 3348
 3350 3 -18.15 42.12 4.9 0.086 3349
 3351 3 -18.12 42.05 4.83 0.081 3350
 3352 3 -18.06 41.86 4.82 0.089 3351
 3353 3 -18.03 41.73 4.82 0.09 3352
 3354 3 -18.01 41.55 4.79 0.104 3353
 3355 3 -17.99 41.45 4.73 0.105 3354
 3356 3 -18.35 42.4 5.58 0.121 3347
 3357 3 -18.49 42.43 5.5 0.118 3356
 3358 3 -18.65 42.33 5.41 0.12 3357
 3359 3 -18.76 42.16 5.33 0.098 3358
 3360 3 -18.87 42.05 5.29 0.133 3359
 3361 3 -18.9 42.01 5.17 0.128 3360
 3362 3 -16.15 41 3.62 0.126 3317
 3363 3 -16.05 41 3.58 0.086 3362
 3364 3 -16.17 39.02 1.7 0.112 3299
 3365 3 -16.01 39.11 1.69 0.069 3364
 3366 3 -17.44 37.38 1.71 0.115 2278
 3367 3 -17.35 37.33 1.78 0.072 3366
 3368 3 -17.19 37.19 1.77 0.08 3367
 3369 3 -17.21 36.98 1.76 0.105 3368
 3370 3 -17.62 37.23 1.61 0.104 3366
 3371 3 -17.67 37.05 1.51 0.07 3370
 3372 3 -19.21 40.11 1.64 0.177 2267
 3373 3 -19.4 40 1.7 0.128 3372
 3374 3 -19.53 40.01 1.62 0.119 3373
 3375 3 -19.42 40.16 1.34 0.13 2266
 3376 3 -19.55 40.09 1.44 0.114 3375
 3377 3 -19.67 40.04 1.4 0.104 3376
 3378 3 -19.76 40.09 1.44 0.058 3377
 3379 3 -20.96 40.69 1.43 0.089 2256
 3380 3 -20.92 40.88 1.45 0.137 3379
 3381 3 -20.96 41.05 1.47 0.095 3380
 3382 3 -20.99 41.26 1.42 0.131 3381
 3383 3 -21.01 41.48 1.37 0.142 3382
 3384 3 -20.99 41.82 1.33 0.151 3383
 3385 3 -21.01 42 1.29 0.082 3384
 3386 3 -21.15 42.05 1.22 0.079 3385
 3387 3 -21.3 42.16 1.22 0.097 3386
 3388 3 -21.4 42.27 1.3 0.092 3387
 3389 3 -21.53 42.3 1.27 0.121 3388
 3390 3 -21.71 42.4 1.19 0.152 3389
 3391 3 -21.94 38.77 2.02 0.113 2247
 3392 3 -23.33 38.54 1.69 0.545 2246
 3393 3 -23.3 38.38 1.73 0.585 3392
 3394 3 -22.78 38.11 1.9 0.388 3393
 3395 3 -22.85 37.88 1.93 0.434 3394
 3396 3 -22.87 37.65 1.93 0.393 3395
 3397 3 -22.87 37.48 1.91 0.348 3396
 3398 3 -22.85 37.29 1.88 0.37 3397
 3399 3 -22.87 37.09 1.9 0.408 3398
 3400 3 -22.9 36.91 1.87 0.422 3399
 3401 3 -22.89 36.72 1.83 0.446 3400
 3402 3 -22.78 36.55 1.71 0.392 3401
 3403 3 -22.83 36.37 1.65 0.351 3402
 3404 3 -23.64 36.72 1.87 0.129 3401
 3405 3 -23.67 36.61 1.78 0.139 3404
 3406 3 -22.99 36.23 1.64 0.446 3405
 3407 3 -23.06 36.04 1.69 0.495 3406
 3408 3 -23.12 35.84 1.71 0.502 3407
 3409 3 -23.14 35.7 1.73 0.526 3408
 3410 3 -23.19 35.59 1.78 0.599 3409
 3411 3 -23.15 35.48 1.78 0.663 3410
 3412 3 -23.26 35.4 1.87 0.678 3411
 3413 3 -23.35 35.32 1.95 0.725 3412
 3414 3 -23.42 35.13 2 0.742 3413
 3415 3 -23.49 35.05 2.06 0.846 3414
 3416 3 -23.3 34.73 1.94 0.766 3415
 3417 3 -24.35 34.83 1.92 0.185 3416
 3418 3 -24.4 34.63 1.88 0.155 3417
 3419 3 -24.49 34.48 1.87 0.167 3418
 3420 3 -24.56 34.29 1.9 0.141 3419
 3421 3 -24.67 34.16 1.96 0.188 3420
 3422 3 -24.67 33.95 1.98 0.203 3421
 3423 3 -24.58 33.7 1.9 0.169 3422
 3424 3 -24.6 33.44 1.87 0.133 3423
 3425 3 -24.58 33.23 1.78 0.095 3424
 3426 3 -24.58 33.13 1.7 0.109 3425
 3427 3 -24.58 33.02 1.6 0.125 3426
 3428 3 -24.55 32.94 1.54 0.136 3427
 3429 3 -24.3 32.94 1.47 0.113 3428
 3430 3 -24.24 32.86 1.46 0.135 3429
 3431 3 -24.28 32.66 1.51 0.094 3430
 3432 3 -24.87 34.04 2 0.147 3422
 3433 3 -24.98 33.95 2 0.143 3432
 3434 3 -25.05 34.12 1.93 0.117 3433
 3435 3 -25.03 34.26 1.98 0.126 3434
 3436 3 -24.99 34.4 1.91 0.12 3435
 3437 3 -24.92 34.61 1.87 0.124 3436
 3438 3 -24.94 34.76 1.87 0.000125 3437
 3439 3 -25.12 33.75 2.1 0.199 3433
 3440 3 -25.26 33.65 2.12 0.211 3439
 3441 3 -25.39 33.61 2.1 0.301 3440
 3442 3 -25.48 33.51 2.12 0.358 3441
 3443 3 -25.49 33.29 2.1 0.265 3442
 3444 3 -25.53 33.15 2.04 0.297 3443
 3445 3 -25.71 32.8 2.16 0.262 3444
 3446 3 -25.83 32.79 2.16 0.331 3445
 3447 3 -25.87 32.57 2.22 0.389 3446
 3448 3 -25.83 32.33 2.27 0.454 3447
 3449 3 -25.87 32.19 2.25 0.483 3448
 3450 3 -25.94 32.01 2.27 0.518 3449
 3451 3 -25.98 31.9 2.35 0.528 3450
 3452 3 -25.94 31.73 2.47 0.522 3451
 3453 3 -25.94 31.58 2.52 0.523 3452
 3454 3 -26.12 31.53 2.52 0.511 3453
 3455 3 -26.8 31.39 3.06 0.16 3454
 3456 3 -26.87 31.28 3.08 0.173 3455
 3457 3 -26.96 31.12 3.2 0.21 3456
 3458 3 -27.06 31.05 3.33 0.226 3457
 3459 3 -27.12 30.87 3.39 0.214 3458
 3460 3 -27.21 30.73 3.45 0.194 3459
 3461 3 -27.3 30.55 3.52 0.172 3460
 3462 3 -27.37 30.44 3.6 0.209 3461
 3463 3 -27.44 30.26 3.66 0.202 3462
 3464 3 -27.49 30.14 3.74 0.204 3463
 3465 3 -27.6 30.12 3.83 0.251 3464
 3466 3 -27.67 30.05 3.89 0.246 3465
 3467 3 -27.71 29.96 3.87 0.287 3466
 3468 3 -27.71 29.78 3.97 0.262 3467
 3469 3 -27.69 29.55 4.12 0.225 3468
 3470 3 -27.62 29.37 4.24 0.269 3469
 3471 3 -27.67 29.24 4.25 0.288 3470
 3472 3 -27.67 29.21 4.5 0.275 3471
 3473 3 -27.74 29.08 4.51 0.271 3472
 3474 3 -27.83 28.83 4.48 0.209 3473
 3475 3 -27.85 28.67 4.48 0.215 3474
 3476 3 -28.06 28.55 4.54 0.236 3475
 3477 3 -28.19 28.44 4.58 0.258 3476
 3478 3 -28.28 28.37 4.65 0.328 3477
 3479 3 -28.33 28.3 4.87 0.376 3478
 3480 3 -28.37 28.19 5 0.446 3479
 3481 3 -28.42 28.17 5.13 0.521 3480
 3482 3 -28.49 27.9 5.17 0.525 3481
 3483 3 -28.51 27.8 5.28 0.555 3482
 3484 3 -28.76 27.65 5.25 0.461 3483
 3485 3 -28.92 27.53 5.23 0.424 3484
 3486 3 -29.24 27.37 5.16 0.335 3485
 3487 3 -29.51 27.19 5.16 0.303 3486
 3488 3 -29.65 27.12 5.21 0.277 3487
 3489 3 -29.78 27.03 5.21 0.282 3488
 3490 3 -30.06 27.39 5.37 0.128 3489
 3491 3 -30.24 27.4 5.28 0.129 3490
 3492 3 -30.33 27.46 5.16 0.116 3491
 3493 3 -30.46 27.49 5.09 0.091 3492
 3494 3 -30.55 27.6 5.04 0.121 3493
 3495 3 -30.58 27.71 5.05 0.166 3494
 3496 3 -30.55 27.76 4.84 0.115 3495
 3497 3 -30.49 27.92 4.7 0.161 3496
 3498 3 -30.58 28.01 4.58 0.181 3497
 3499 3 -30.67 27.85 5.13 0.103 3495
 3500 3 -30.8 27.87 5.23 0.097 3499
 3501 3 -30.96 27.94 5.24 0.085 3500
 3502 3 -31.1 27.98 5.23 0.11 3501
 3503 3 -31.3 28.01 5.23 0.105 3502
 3504 3 -31.49 28.08 5.25 0.143 3503
 3505 3 -31.69 28.14 5.29 0.143 3504
 3506 3 -31.89 28.12 5.35 0.126 3505
 3507 3 -32.01 28.15 5.3 0.094 3506
 3508 3 -32.27 28.15 5.24 0.169 3507
 3509 3 -32.48 28.19 5.14 0.148 3508
 3510 3 -32.61 28.24 5.04 0.122 3509
 3511 3 -32.73 28.19 4.92 0.166 3510
 3512 3 -32.87 28.1 4.84 0.186 3511
 3513 3 -33.04 27.99 4.79 0.133 3512
 3514 3 -33.23 27.98 4.77 0.141 3513
 3515 3 -33.37 28.1 4.74 0.138 3514
 3516 3 -33.47 28.24 4.79 0.095 3515
 3517 3 -33.57 28.28 4.76 0.08 3516
 3518 3 -29.85 26.69 5.16 0.248 3489
 3519 3 -29.85 26.6 5.29 0.279 3518
 3520 3 -29.85 26.37 5.34 0.29 3519
 3521 3 -29.96 26.17 5.49 0.276 3520
 3522 3 -30.05 25.92 5.5 0.25 3521
 3523 3 -30.1 25.78 5.61 0.238 3522
 3524 3 -30.12 25.56 5.58 0.225 3523
 3525 3 -30.23 25.44 5.7 0.211 3524
 3526 3 -30.3 25.3 5.78 0.214 3525
 3527 3 -30.31 25.15 5.9 0.271 3526
 3528 3 -30.33 24.99 6 0.333 3527
 3529 3 -30.33 24.83 6.08 0.373 3528
 3530 3 -30.38 24.58 6.17 0.365 3529
 3531 3 -30.41 24.46 6.25 0.356 3530
 3532 3 -30.45 24.23 6.26 0.308 3531
 3533 3 -30.41 23.99 6.38 0.264 3532
 3534 3 -30.41 23.78 6.51 0.261 3533
 3535 3 -30.48 23.69 6.61 0.302 3534
 3536 3 -30.52 23.49 6.74 0.306 3535
 3537 3 -30.61 23.39 6.79 0.293 3536
 3538 3 -30.68 23.23 6.86 0.354 3537
 3539 3 -30.8 23.08 6.86 0.426 3538
 3540 3 -30.84 22.96 6.86 0.449 3539
 3541 3 -30.82 22.81 6.87 0.483 3540
 3542 3 -31.09 22.65 6.83 0.463 3541
 3543 3 -31.16 22.55 6.87 0.482 3542
 3544 3 -30.73 21.96 6.71 0.157 3543
 3545 3 -30.82 21.83 6.65 0.157 3544
 3546 3 -30.82 21.65 6.58 0.163 3545
 3547 3 -30.92 21.51 6.48 0.173 3546
 3548 3 -31.08 21.35 6.29 0.134 3547
 3549 3 -31.05 21.24 6.19 0.081 3548
 3550 3 -31.55 22.64 6.87 0.414 3543
 3551 3 -32.04 23.08 6.55 0.085 3550
 3552 3 -32.21 23.12 6.55 0.117 3551
 3553 3 -32.36 23.17 6.55 0.1 3552
 3554 3 -31.47 22.37 7.16 0.296 3550
 3555 3 -31.5 22.15 7.29 0.324 3554
 3556 3 -31.68 22.1 7.37 0.314 3555
 3557 3 -31.84 22.05 7.54 0.292 3556
 3558 3 -31.95 21.94 7.61 0.297 3557
 3559 3 -32 22.03 7.95 0.24 3558
 3560 3 -32.11 22.08 8.13 0.241 3559
 3561 3 -32.29 22.17 8.22 0.256 3560
 3562 3 -32.44 22.24 8.22 0.295 3561
 3563 3 -32.46 22.44 8.33 0.33 3562
 3564 3 -32.57 22.46 8.4 0.345 3563
 3565 3 -32.64 22.51 8.63 0.321 3564
 3566 3 -32.68 22.55 8.78 0.38 3565
 3567 3 -32.72 22.65 8.91 0.386 3566
 3568 3 -32.69 22.71 9.05 0.46 3567
 3569 3 -33.29 22.76 8.92 0.281 3568
 3570 3 -33.43 22.78 9.05 0.277 3569
 3571 3 -33.72 22.78 9.09 0.279 3570
 3572 3 -33.82 22.85 9.16 0.248 3571
 3573 3 -34.03 22.87 9.26 0.24 3572
 3574 3 -34.18 22.96 9.32 0.227 3573
 3575 3 -34.37 23.05 9.37 0.267 3574
 3576 3 -34.54 23.17 9.42 0.305 3575
 3577 3 -34.76 23.33 9.43 0.292 3576
 3578 3 -34.97 23.35 9.51 0.264 3577
 3579 3 -35.29 23.64 9.59 0.125 3578
 3580 3 -35.32 23.76 9.62 0.138 3579
 3581 3 -35.39 23.83 9.66 0.187 3580
 3582 3 -35.57 23.81 9.67 0.142 3581
 3583 3 -35.71 23.85 9.7 0.209 3582
 3584 3 -35.93 23.85 9.76 0.219 3583
 3585 3 -36.12 23.87 9.85 0.195 3584
 3586 3 -36.22 23.92 9.93 0.199 3585
 3587 3 -36.43 23.98 10.01 0.185 3586
 3588 3 -36.61 23.96 10.01 0.213 3587
 3589 3 -36.78 23.96 9.76 0.13 3588
 3590 3 -36.81 24.06 9.67 0.062 3589
 3591 3 -36.68 24.06 10.18 0.197 3588
 3592 3 -36.76 24.1 10.29 0.204 3591
 3593 3 -36.87 24.15 10.37 0.23 3592
 3594 3 -36.97 24.28 10.47 0.267 3593
 3595 3 -37.06 24.33 10.62 0.292 3594
 3596 3 -37.15 24.4 10.75 0.324 3595
 3597 3 -37.39 23.83 10.89 0.125 3596
 3598 3 -37.43 23.72 10.79 0.121 3597
 3599 3 -37.57 23.7 10.87 0.16 3598
 3600 3 -37.68 23.68 10.94 0.143 3599
 3601 3 -37.1 24.65 10.79 0.307 3596
 3602 3 -36.57 24.53 10.99 0.127 3601
 3603 3 -36.61 24.74 11.09 0.161 3602
 3604 3 -36.47 24.85 11.15 0.098 3603
 3605 3 -37.43 24.9 10.85 0.178 3601
 3606 3 -37.56 24.97 10.99 0.182 3605
 3607 3 -37.67 25.04 11.11 0.16 3606
 3608 3 -37.78 25.07 11.22 0.161 3607
 3609 3 -37.9 25.11 11.26 0.182 3608
 3610 3 -38 25.18 11.34 0.234 3609
 3611 3 -38.11 25.22 11.41 0.324 3610
 3612 3 -38.25 25.25 11.49 0.355 3611
 3613 3 -38.39 25.31 11.59 0.371 3612
 3614 3 -38.57 25.38 11.69 0.35 3613
 3615 3 -38.72 25.41 11.86 0.303 3614
 3616 3 -38.82 25.52 11.99 0.28 3615
 3617 3 -38.99 25.59 12.11 0.239 3616
 3618 3 -39.14 25.66 12.32 0.244 3617
 3619 3 -39.25 25.74 12.51 0.203 3618
 3620 3 -39.39 25.81 12.73 0.154 3619
 3621 3 -39.5 25.84 12.86 0.163 3620
 3622 3 -39.53 25.95 13 0.191 3621
 3623 3 -39.61 26 13.14 0.204 3622
 3624 3 -39.68 26.07 13.26 0.201 3623
 3625 3 -39.76 26.16 13.39 0.204 3624
 3626 3 -39.75 26.27 13.58 0.181 3625
 3627 3 -39.74 26.41 13.73 0.196 3626
 3628 3 -39.75 26.52 13.81 0.233 3627
 3629 3 -39.79 26.63 13.89 0.308 3628
 3630 3 -39.79 26.75 13.95 0.369 3629
 3631 3 -40.04 26.79 14.26 0.258 3630
 3632 3 -40.22 26.82 14.43 0.27 3631
 3633 3 -40.32 26.88 14.64 0.276 3632
 3634 3 -40.42 26.95 14.77 0.274 3633
 3635 3 -40.43 27.06 14.92 0.3 3634
 3636 3 -40.43 27.15 15.01 0.374 3635
 3637 3 -40.39 27.25 15.1 0.394 3636
 3638 3 -40.49 27.45 15.1 0.467 3637
 3639 3 -40.51 27.54 15.17 0.543 3638
 3640 3 -40.47 27.68 15.15 0.592 3639
 3641 3 -40.64 27.74 15.27 0.66 3640
 3642 3 -40.57 27.86 15.28 0.709 3641
 3643 3 -40.82 27.86 15.49 0.678 3642
 3644 3 -41.08 28 15.66 0.407 3643
 3645 3 -41.19 28.16 15.73 0.286 3644
 3646 3 -41.15 28.36 15.77 0.264 3645
 3647 3 -41.1 28.5 15.81 0.307 3646
 3648 3 -41.15 28.57 15.94 0.373 3647
 3649 3 -41.39 28.66 16.22 0.241 3648
 3650 3 -41.51 28.66 16.34 0.258 3649
 3651 3 -41.61 28.74 16.4 0.364 3650
 3652 3 -41.64 28.84 16.4 0.413 3651
 3653 3 -41.64 29 16.51 0.334 3652
 3654 3 -41.57 29.22 16.54 0.265 3653
 3655 3 -41.67 29.34 16.52 0.202 3654
 3656 3 -41.65 29.45 16.59 0.239 3655
 3657 3 -41.61 29.61 16.74 0.25 3656
 3658 3 -41.72 29.68 16.79 0.242 3657
 3659 3 -41.79 29.79 16.88 0.215 3658
 3660 3 -41.75 29.99 16.93 0.229 3659
 3661 3 -41.69 30.18 16.97 0.225 3660
 3662 3 -41.65 30.36 17.09 0.237 3661
 3663 3 -41.6 30.56 17.2 0.258 3662
 3664 3 -41.5 30.74 17.2 0.253 3663
 3665 3 -41.36 30.97 17.17 0.142 3664
 3666 3 -41.24 31.11 17.15 0.107 3665
 3667 3 -41.18 31.27 17.15 0.131 3666
 3668 3 -41.1 31.47 17.15 0.131 3667
 3669 3 -41.06 31.61 17.15 0.12 3668
 3670 3 -41.04 31.77 17.15 0.115 3669
 3671 3 -40.97 31.84 17.09 0.119 3670
 3672 3 -40.93 32.02 17.18 0.177 3671
 3673 3 -40.87 32.16 17.29 0.202 3672
 3674 3 -40.93 32.37 17.31 0.189 3673
 3675 3 -41.07 32.59 17.33 0.122 3674
 3676 3 -41.15 32.8 17.38 0.129 3675
 3677 3 -41.18 33.02 17.43 0.111 3676
 3678 3 -41.19 33.2 17.49 0.112 3677
 3679 3 -41.24 33.35 17.59 0.131 3678
 3680 3 -41.29 33.46 17.7 0.133 3679
 3681 3 -41.39 33.53 17.77 0.092 3680
 3682 3 -41.37 33.7 17.81 0.101 3681
 3683 3 -41.46 33.92 17.88 0.116 3682
 3684 3 -41.51 34.03 17.95 0.127 3683
 3685 3 -41.61 34.17 18.02 0.166 3684
 3686 3 -41.68 34.35 18.15 0.198 3685
 3687 3 -41.69 34.6 18.22 0.145 3686
 3688 3 -41.72 34.7 18.29 0.11 3687
 3689 3 -41.74 34.8 18.24 0.181 3688
 3690 3 -41.75 35.02 18.36 0.184 3689
 3691 3 -41.79 35.19 18.49 0.202 3690
 3692 3 -41.84 35.34 18.63 0.221 3691
 3693 3 -41.96 35.34 18.83 0.191 3692
 3694 3 -42.06 35.37 19.02 0.165 3693
 3695 3 -42.17 35.49 19.24 0.164 3694
 3696 3 -42.21 35.58 19.4 0.185 3695
 3697 3 -42.31 35.62 19.54 0.175 3696
 3698 3 -42.41 35.76 19.65 0.18 3697
 3699 3 -42.46 35.91 19.74 0.184 3698
 3700 3 -42.53 36.05 19.83 0.203 3699
 3701 3 -42.46 36.16 19.93 0.214 3700
 3702 3 -42.43 36.34 19.97 0.186 3701
 3703 3 -42.78 36.34 20.4 0.193 3702
 3704 3 -42.85 36.05 20.43 0.177 3703
 3705 3 -42.85 35.85 20.29 0.1 3704
 3706 3 -42.91 36.58 20.51 0.174 3703
 3707 3 -42.84 36.69 20.52 0.14 3706
 3708 3 -43 36.8 20.58 0.151 3707
 3709 3 -43.06 36.94 20.65 0.184 3708
 3710 3 -42.98 37.16 20.74 0.232 3709
 3711 3 -42.93 37.35 20.84 0.223 3710
 3712 3 -42.98 37.56 20.99 0.217 3711
 3713 3 -42.95 37.76 21.2 0.238 3712
 3714 3 -42.86 37.98 21.22 0.189 3713
 3715 3 -42.86 38.32 21.22 0.145 3714
 3716 3 -42.93 38.55 21.15 0.152 3715
 3717 3 -42.85 38.72 21.08 0.22 3716
 3718 3 -43.02 38.77 21.31 0.082 3717
 3719 3 -43.05 38.9 21.36 0.09 3718
 3720 3 -43.06 39.04 21.36 0.107 3719
 3721 3 -43.07 39.15 21.4 0.112 3720
 3722 3 -43.13 39.31 21.34 0.000125 3721
 3723 3 -42.61 38.77 20.81 0.15 3717
 3724 3 -42.52 38.73 20.65 0.178 3723
 3725 3 -42.43 38.77 20.52 0.146 3724
 3726 3 -42.82 38.01 21.13 0.000125 3714
 3727 3 -42.81 37.3 20.79 0.000125 3710
 3728 3 -42.25 28.66 16.51 0.137 3652
 3729 3 -42.37 28.68 16.54 0.141 3728
 3730 3 -42.44 28.61 16.52 0.2 3729
 3731 3 -42.56 28.59 16.4 0.224 3730
 3732 3 -42.75 28.54 16.72 0.128 3731
 3733 3 -42.92 28.54 16.81 0.135 3732
 3734 3 -42.97 28.56 16.9 0.124 3733
 3735 3 -43.14 28.61 17.04 0.158 3734
 3736 3 -43.08 28.88 17.04 0.081 3735
 3737 3 -43.37 28.5 17.08 0.198 3735
 3738 3 -43.54 28.5 17.08 0.295 3737
 3739 3 -43.5 28.18 16.79 0.076 3738
 3740 3 -43.71 28.54 17.04 0.348 3738
 3741 3 -43.82 28.66 17.04 0.412 3740
 3742 3 -43.96 28.84 16.88 0.496 3741
 3743 3 -43.36 28.95 16.18 0.124 3742
 3744 3 -43.25 29.02 16.08 0.000125 3743
 3745 3 -44.22 28.88 17.33 0.285 3742
 3746 3 -44.25 29 17.31 0.381 3745
 3747 3 -44.25 29.2 17.34 0.362 3746
 3748 3 -44.32 29.34 17.33 0.319 3747
 3749 3 -44.39 29.47 16.9 0.137 3748
 3750 3 -44.57 29.25 17.65 0.405 3748
 3751 3 -44.68 29.25 17.54 0.396 3750
 3752 3 -44.93 29.04 17.15 0.164 3751
 3753 3 -44.82 29.43 17.51 0.366 3751
 3754 3 -45.11 29.66 17.13 0.123 3753
 3755 3 -44.93 29.66 17.06 0.079 3754
 3756 3 -44.87 29.79 17.11 0.000125 3755
 3757 3 -44.89 30 16.79 0.235 3756
 3758 3 -44.85 30.18 16.74 0.285 3757
 3759 3 -44.9 30.45 16.47 0.435 3758
 3760 3 -44.93 30.74 16.34 0.453 3759
 3761 3 -45 30.84 16.42 0.43 3760
 3762 3 -45.1 30.84 16.49 0.351 3761
 3763 3 -45.08 30.93 16.86 0.13 3762
 3764 3 -45.37 30.84 16.4 0.228 3762
 3765 3 -45.49 30.81 16.4 0.193 3764
 3766 3 -44.92 29.9 16.74 0.201 3757
 3767 3 -44.92 29.81 16.63 0.142 3766
 3768 3 -44.93 29.47 17.59 0.296 3753
 3769 3 -45.1 29.4 17.7 0.237 3768
 3770 3 -45.18 29.52 17.77 0.19 3769
 3771 3 -45.32 29.61 17.81 0.142 3770
 3772 3 -45.47 29.7 17.84 0.149 3771
 3773 3 -45.6 29.82 17.93 0.174 3772
 3774 3 -45.75 29.86 17.97 0.183 3773
 3775 3 -45.87 29.91 17.97 0.166 3774
 3776 3 -46.07 29.95 17.95 0.194 3775
 3777 3 -46.22 30.06 17.97 0.224 3776
 3778 3 -46.36 30.18 17.93 0.233 3777
 3779 3 -46.49 30.29 17.93 0.195 3778
 3780 3 -46.56 30.41 17.99 0.178 3779
 3781 3 -46.68 30.5 17.99 0.145 3780
 3782 3 -46.79 30.63 18.02 0.188 3781
 3783 3 -46.87 30.81 18.04 0.206 3782
 3784 3 -47.01 30.86 18.09 0.251 3783
 3785 3 -47.12 31 18.08 0.283 3784
 3786 3 -47.28 31.11 18.17 0.292 3785
 3787 3 -47.43 31.2 18.18 0.278 3786
 3788 3 -47.57 31.31 18.22 0.265 3787
 3789 3 -47.78 31.47 18.27 0.291 3788
 3790 3 -47.97 31.63 18.33 0.326 3789
 3791 3 -48.14 31.56 18.29 0.27 3790
 3792 3 -48.25 31.63 18.29 0.218 3791
 3793 3 -48.5 31.75 18.27 0.184 3792
 3794 3 -48.64 31.74 18.27 0.159 3793
 3795 3 -48.79 31.72 18.26 0.14 3794
 3796 3 -48.97 31.72 18.24 0.137 3795
 3797 3 -49.14 31.7 18.13 0.148 3796
 3798 3 -49.29 31.75 18.08 0.151 3797
 3799 3 -49.5 31.81 18.04 0.154 3798
 3800 3 -49.68 31.93 18.01 0.193 3799
 3801 3 -49.87 32.35 18.11 0.327 3800
 3802 3 -49.97 32.31 18.02 0.289 3801
 3803 3 -50.07 32.3 17.9 0.207 3802
 3804 3 -50.17 32.27 17.76 0.205 3803
 3805 3 -50.39 32.24 17.61 0.185 3804
 3806 3 -50.57 32.24 17.54 0.171 3805
 3807 3 -50.94 32.17 17.31 0.418 3806
 3808 3 -51.04 32.24 17.31 0.333 3807
 3809 3 -51.14 32.3 17.33 0.333 3808
 3810 3 -51.26 32.38 17.4 0.299 3809
 3811 3 -51.36 32.49 17.44 0.281 3810
 3812 3 -51.56 32.53 17.44 0.299 3811
 3813 3 -51.64 32.64 17.44 0.283 3812
 3814 3 -51.74 32.74 17.41 0.263 3813
 3815 3 -51.93 32.84 17.44 0.27 3814
 3816 3 -52.06 32.99 17.48 0.265 3815
 3817 3 -52.18 33.1 17.44 0.245 3816
 3818 3 -52.31 33.23 17.48 0.24 3817
 3819 3 -52.43 33.34 17.43 0.2 3818
 3820 3 -52.47 33.45 17.44 0.199 3819
 3821 3 -52.64 33.59 17.39 0.18 3820
 3822 3 -52.79 33.66 17.32 0.172 3821
 3823 3 -52.97 33.71 17.27 0.204 3822
 3824 3 -53.17 33.77 17.19 0.176 3823
 3825 3 -53.36 33.84 17.14 0.156 3824
 3826 3 -53.47 33.89 17.07 0.123 3825
 3827 3 -53.72 33.88 17 0.138 3826
 3828 3 -53.93 33.88 16.93 0.132 3827
 3829 3 -54.12 33.83 16.78 0.18 3828
 3830 3 -54.32 33.87 16.73 0.156 3829
 3831 3 -54.5 33.87 16.68 0.147 3830
 3832 3 -54.61 33.87 16.62 0.136 3831
 3833 3 -54.85 33.88 16.5 0.134 3832
 3834 3 -54.97 34.02 16.41 0.187 3833
 3835 3 -55.08 34.13 16.32 0.177 3834
 3836 3 -55.26 34.14 16.23 0.217 3835
 3837 3 -55.43 34.17 16.23 0.181 3836
 3838 3 -55.57 34.21 16.14 0.163 3837
 3839 3 -55.76 34.28 15.95 0.165 3838
 3840 3 -55.97 34.34 15.92 0.163 3839
 3841 3 -56.22 34.45 15.87 0.176 3840
 3842 3 -56.39 34.52 15.82 0.126 3841
 3843 3 -56.57 34.62 15.7 0.132 3842
 3844 3 -56.71 34.77 15.65 0.135 3843
 3845 3 -56.83 34.91 15.61 0.122 3844
 3846 3 -57.04 35.06 15.65 0.196 3845
 3847 3 -57.36 35.05 15.88 0.126 3846
 3848 3 -57.47 35.03 15.91 0.118 3847
 3849 3 -57.18 35.14 15.65 0.18 3846
 3850 3 -57.29 35.27 15.6 0.157 3849
 3851 3 -57.35 35.39 15.6 0.092 3850
 3852 3 -57.43 35.59 15.51 0.15 3851
 3853 3 -57.58 35.71 15.4 0.143 3852
 3854 3 -57.68 35.84 15.34 0.123 3853
 3855 3 -57.82 35.96 15.23 0.124 3854
 3856 3 -57.97 36.02 15.13 0.132 3855
 3857 3 -58.15 36.1 15.12 0.147 3856
 3858 3 -58.32 36.19 15.05 0.143 3857
 3859 3 -58.43 36.33 15.05 0.126 3858
 3860 3 -58.62 36.48 15.04 0.163 3859
 3861 3 -58.79 36.52 15.11 0.178 3860
 3862 3 -59 36.6 15.15 0.185 3861
 3863 3 -59.18 36.67 15.19 0.165 3862
 3864 3 -59.29 36.77 15.27 0.134 3863
 3865 3 -59.47 36.85 15.35 0.108 3864
 3866 3 -59.57 36.87 15.34 0.118 3865
 3867 3 -59.67 37.01 15.24 0.14 3866
 3868 3 -59.76 37.12 15.18 0.125 3867
 3869 3 -59.83 37.24 15.05 0.133 3868
 3870 3 -59.96 37.38 15 0.113 3869
 3871 3 -60.03 37.56 14.85 0.175 3870
 3872 3 -60.32 37.73 14.91 0.376 3871
 3873 3 -60.42 37.85 14.87 0.369 3872
 3874 3 -60.37 37.95 14.78 0.362 3873
 3875 3 -60.47 38.13 14.74 0.338 3874
 3876 3 -60.61 38.34 14.59 0.358 3875
 3877 3 -60.64 38.44 14.52 0.335 3876
 3878 3 -60.58 38.62 14.42 0.29 3877
 3879 3 -60.64 39.05 14.28 0.426 3878
 3880 3 -60.62 39.02 14.17 0.374 3879
 3881 3 -60.62 38.96 14.01 0.344 3880
 3882 3 -60.68 39.01 13.85 0.231 3881
 3883 3 -60.74 38.89 13.55 0.277 3882
 3884 3 -60.44 38.63 13.26 0.11 3883
 3885 3 -60.35 38.56 13.27 0.154 3884
 3886 3 -60.18 38.63 13.19 0.148 3885
 3887 3 -60.07 38.63 13.18 0.178 3886
 3888 3 -59.99 38.34 13.05 0.146 3887
 3889 3 -59.99 38.17 13 0.109 3888
 3890 3 -60.94 38.84 13.38 0.292 3883
 3891 3 -61.08 38.77 13.44 0.158 3890
 3892 3 -61.18 38.77 13.51 0.076 3891
 3893 3 -61.32 38.69 13.51 0.081 3892
 3894 3 -61.44 38.69 13.5 0.086 3893
 3895 3 -61.61 38.8 13.43 0.07 3894
 3896 3 -62.07 38.76 13.43 0.201 3895
 3897 3 -62.09 38.77 13.48 0.154 3896
 3898 3 -62.11 38.77 13.53 0.154 3897
 3899 3 -62.04 38.99 13.37 0.077 3898
 3900 3 -62.08 39.1 13.21 0.058 3899
 3901 3 -62.17 39.3 13.1 0.111 3900
 3902 3 -62.32 39.33 13.07 0.11 3901
 3903 3 -62.49 39.26 13.1 0.105 3902
 3904 3 -62.61 39.24 13.04 0.12 3903
 3905 3 -62.64 39.2 12.92 0.135 3904
 3906 3 -62.61 39.28 12.68 0.112 3905
 3907 3 -62.71 39.33 12.6 0.115 3906
 3908 3 -62.85 39.28 12.6 0.098 3907
 3909 3 -62.99 39.23 12.67 0.126 3908
 3910 3 -63.08 39.16 12.82 0.138 3909
 3911 3 -63.28 39.2 12.69 0.081 3910
 3912 3 -63.43 39.16 12.77 0.000125 3911
 3913 3 -62.11 38.73 13.71 0.108 3897
 3914 3 -62.22 38.66 13.85 0.112 3913
 3915 3 -62.28 38.58 13.91 0.085 3914
 3916 3 -62.49 38.52 14.02 0.113 3915
 3917 3 -62.64 38.49 14.09 0.126 3916
 3918 3 -63.14 38.56 14.18 0.213 3917
 3919 3 -63.12 38.46 14.12 0.000125 3918
 3920 3 -63.11 38.74 14.11 0.133 3918
 3921 3 -62.29 38.56 13.2 0.09 3896
 3922 3 -62.29 38.52 13.09 0.000125 3921
 3923 3 -61.33 38.74 13.02 0.202 3890
 3924 3 -61.47 38.58 12.83 0.144 3923
 3925 3 -61.54 38.49 12.68 0.15 3924
 3926 3 -61.65 38.46 12.58 0.136 3925
 3927 3 -61.86 38.34 12.55 0.086 3926
 3928 3 -61.99 38.41 12.61 0.056 3927
 3929 3 -62 38.53 12.54 0.066 3928
 3930 3 -60.79 39.77 14.11 0.112 3879
 3931 3 -60.87 39.91 14.09 0.092 3930
 3932 3 -60.93 40.06 13.99 0.165 3931
 3933 3 -61.06 40.2 13.94 0.188 3932
 3934 3 -61.14 40.33 13.93 0.237 3933
 3935 3 -61.28 40.45 13.8 0.151 3934
 3936 3 -61.29 40.6 13.79 0.144 3935
 3937 3 -61.29 40.88 13.77 0.126 3936
 3938 3 -61.32 41.01 13.8 0.161 3937
 3939 3 -61.46 41.02 13.91 0.191 3938
 3940 3 -61.44 41.21 14 0.136 3939
 3941 3 -61.44 41.34 14.1 0.11 3940
 3942 3 -61.43 41.49 14.26 0.128 3941
 3943 3 -61.45 41.64 14.42 0.13 3942
 3944 3 -61.49 41.71 14.55 0.14 3943
 3945 3 -61.53 41.88 14.75 0.176 3944
 3946 3 -61.53 42.02 14.86 0.172 3945
 3947 3 -61.6 42.17 14.9 0.161 3946
 3948 3 -61.61 42.26 15.03 0.125 3947
 3949 3 -61.67 42.27 15.18 0.097 3948
 3950 3 -61.63 42.37 15.28 0.081 3949
 3951 3 -61.66 42.44 15.35 0.146 3950
 3952 3 -61.78 42.49 15.57 0.184 3951
 3953 3 -61.86 42.56 15.77 0.196 3952
 3954 3 -61.92 42.66 15.95 0.195 3953
 3955 3 -62.02 42.7 16.09 0.222 3954
 3956 3 -61.59 42.7 16.12 0.083 3955
 3957 3 -61.52 42.8 16.21 0.08 3956
 3958 3 -61.53 42.71 16.48 0.113 3957
 3959 3 -61.59 42.7 16.69 0.109 3958
 3960 3 -61.5 42.67 16.87 0.093 3959
 3961 3 -61.48 42.56 17 0.081 3960
 3962 3 -61.46 42.42 17.05 0.101 3961
 3963 3 -61.46 42.27 17.1 0.109 3962
 3964 3 -61.53 42.2 17.21 0.094 3963
 3965 3 -61.6 42.13 17.3 0.000125 3964
 3966 3 -62.28 42.83 16.14 0.133 3955
 3967 3 -62.42 42.99 16.23 0.124 3966
 3968 3 -62.55 43.1 16.39 0.138 3967
 3969 3 -62.7 43.2 16.48 0.102 3968
 3970 3 -62.75 43.3 16.64 0.098 3969
 3971 3 -62.88 43.37 16.75 0.076 3970
 3972 3 -62.92 43.44 16.87 0.096 3971
 3973 3 -63.03 43.46 16.98 0.102 3972
 3974 3 -63.11 43.52 17.05 0.095 3973
 3975 3 -63.21 43.59 17.16 0.075 3974
 3976 3 -63.39 43.67 17.3 0.116 3975
 3977 3 -63.48 43.74 17.43 0.131 3976
 3978 3 -63.45 43.85 17.57 0.071 3977
 3979 3 -63.5 43.94 17.62 0.095 3978
 3980 3 -63.55 44.02 17.73 0.129 3979
 3981 3 -63.57 44.13 17.84 0.098 3980
 3982 3 -63.6 44.27 17.96 0.095 3981
 3983 3 -63.64 44.35 18.05 0.117 3982
 3984 3 -63.74 44.45 18.16 0.129 3983
 3985 3 -63.85 44.55 18.21 0.148 3984
 3986 3 -64 44.59 18.07 0.127 3985
 3987 3 -63.85 44.63 18.35 0.099 3985
 3988 3 -51.39 31.82 16.86 0.186 3808
 3989 3 -51.18 31.97 16.76 0.287 3988
 3990 3 -51.14 31.93 16.67 0.338 3989
 3991 3 -50.82 31.77 17.08 0.089 3990
 3992 3 -50.82 31.68 17.22 0.15 3991
 3993 3 -50.87 31.61 17.29 0.193 3992
 3994 3 -50.93 31.54 17.33 0.23 3993
 3995 3 -50.6 32.62 17.79 0.058 3807
 3996 3 -48.54 32.08 18.24 0.067 3793
 3997 3 -48.49 32.2 18.31 0.104 3996
 3998 3 -48.39 32.34 18.38 0.105 3997
 3999 3 -48.29 32.44 18.38 0.094 3998
 4000 3 -44.5 29.07 18.06 0.249 3750
 4001 3 -44.42 28.97 18.27 0.235 4000
 4002 3 -44.44 28.77 18.33 0.33 4001
 4003 3 -44.39 28.49 18.45 0.233 4002
 4004 3 -44.46 28.56 18.54 0.15 4003
 4005 3 -44.61 28.72 18.58 0.123 4004
 4006 3 -44.67 28.82 18.68 0.197 4005
 4007 3 -44.79 28.93 18.68 0.198 4006
 4008 3 -44.89 29 18.67 0.135 4007
 4009 3 -44.94 29.09 18.61 0.000125 4008
 4010 3 -42.65 28.66 16.24 0.127 3731
 4011 3 -42.87 28.74 16.31 0.000125 4010
 4012 3 -39.9 28.13 14.82 0.199 3642
 4013 3 -39.61 28.06 14.62 0.091 4012
 4014 3 -39.51 28.02 14.54 0.076 4013
 4015 3 -39.43 27.91 14.49 0.082 4014
 4016 3 -39.28 27.85 14.44 0.123 4015
 4017 3 -39.17 27.85 14.32 0.141 4016
 4018 3 -38.97 27.89 14.26 0.164 4017
 4019 3 -38.72 27.92 14.26 0.121 4018
 4020 3 -38.49 27.85 14.26 0.128 4019
 4021 3 -38.36 27.94 14.11 0.146 4020
 4022 3 -38.26 27.99 14.09 0.083 4021
 4023 3 -40.01 27.13 15.29 0.088 3637
 4024 3 -39.93 27.2 15.25 0.000125 4023
 4025 3 -39.31 26.97 13.51 0.113 3630
 4026 3 -39.19 27.13 13.42 0.077 4025
 4027 3 -39.1 27.25 13.42 0.093 4026
 4028 3 -38.97 27.32 13.4 0.092 4027
 4029 3 -38.92 27.43 13.35 0.084 4028
 4030 3 -38.81 27.52 13.29 0.108 4029
 4031 3 -38.68 27.55 13.18 0.144 4030
 4032 3 -38.54 27.6 13.17 0.112 4031
 4033 3 -38.35 27.6 13.1 0.161 4032
 4034 3 -38.15 27.65 13.09 0.186 4033
 4035 3 -37.94 27.67 13.04 0.09 4034
 4036 3 -35.22 24.12 9.65 0.129 3581
 4037 3 -35.22 24.24 9.59 0.193 4036
 4038 3 -35.19 24.37 9.58 0.254 4037
 4039 3 -35.22 24.49 9.53 0.297 4038
 4040 3 -35.17 24.62 9.5 0.327 4039
 4041 3 -35.03 24.74 9.44 0.369 4040
 4042 3 -35 24.92 9.47 0.373 4041
 4043 3 -34.93 25.01 9.32 0.391 4042
 4044 3 -34.89 25.17 9.32 0.39 4043
 4045 3 -34.89 25.33 9.27 0.36 4044
 4046 3 -34.79 25.49 9.23 0.353 4045
 4047 3 -34.81 25.53 9.02 0.334 4046
 4048 3 -34.94 25.55 8.78 0.23 4047
 4049 3 -34.72 25.71 8.68 0.127 4048
 4050 3 -34.71 25.8 8.6 0.152 4049
 4051 3 -34.68 25.81 8.42 0.163 4050
 4052 3 -34.57 25.83 8.35 0.159 4051
 4053 3 -34.5 25.87 8.23 0.161 4052
 4054 3 -34.51 26.03 8.17 0.079 4053
 4055 3 -32.11 22.76 9.39 0.229 3568
 4056 3 -32.01 23.1 9.38 0.135 4055
 4057 3 -31.91 23.21 9.36 0.141 4056
 4058 3 -31.84 23.35 9.26 0.148 4057
 4059 3 -31.75 23.42 9.15 0.161 4058
 4060 3 -31.55 23.53 9.13 0.093 4059
 4061 3 -32.06 22.67 9.52 0.19 4055
 4062 3 -32.01 22.55 9.69 0.196 4061
 4063 3 -32 22.42 9.8 0.201 4062
 4064 3 -31.97 22.23 9.92 0.206 4063
 4065 3 -31.84 22.08 10.1 0.234 4064
 4066 3 -31.59 22.01 10.19 0.297 4065
 4067 3 -31.38 21.92 10.32 0.383 4066
 4068 3 -31.34 21.87 10.42 0.468 4067
 4069 3 -31.23 21.8 10.49 0.566 4068
 4070 3 -31.16 21.74 10.56 0.648 4069
 4071 3 -31.14 21.65 10.6 0.664 4070
 4072 3 -31.07 21.55 10.6 0.649 4071
 4073 3 -31.02 21.55 10.74 0.277 4072
 4074 3 -30.97 21.55 10.89 0.000125 4073
 4075 3 -30.29 21.31 10.15 0.165 4072
 4076 3 -30.09 21.28 10.15 0.227 4075
 4077 3 -29.89 21.28 10.14 0.269 4076
 4078 3 -29.79 21.26 10.14 0.34 4077
 4079 3 -29.59 21.35 10.05 0.435 4078
 4080 3 -29.47 21.26 10.05 0.548 4079
 4081 3 -29.29 21.3 10.08 0.578 4080
 4082 3 -29.11 21.08 10.17 0.566 4081
 4083 3 -28.98 21.03 10.19 0.601 4082
 4084 3 -28.72 21.1 10.25 0.598 4083
 4085 3 -28.5 21.23 10.36 0.603 4084
 4086 3 -28.09 21.87 10.35 0.138 4085
 4087 3 -28.09 21.96 10.47 0.181 4086
 4088 3 -28.11 22.08 10.5 0.21 4087
 4089 3 -28.11 22.28 10.42 0.133 4088
 4090 3 -28.14 22.48 10.43 0.125 4089
 4091 3 -28.07 22.69 10.46 0.075 4090
 4092 3 -28.41 21.15 10.38 0.601 4085
 4093 3 -28.27 21.24 10.48 0.59 4092
 4094 3 -28 21.55 10.89 0.276 4093
 4095 3 -27.91 21.6 10.98 0.235 4094
 4096 3 -27.89 21.99 11.08 0.106 4095
 4097 3 -27.79 22.17 11.16 0.138 4096
 4098 3 -27.64 22.26 11.26 0.15 4097
 4099 3 -27.54 22.42 11.33 0.151 4098
 4100 3 -27.38 22.49 11.43 0.136 4099
 4101 3 -27.25 22.51 11.57 0.116 4100
 4102 3 -27.18 22.6 11.57 0.127 4101
 4103 3 -27.14 22.69 11.65 0.113 4102
 4104 3 -27.04 22.78 11.71 0.104 4103
 4105 3 -26.84 22.78 11.75 0.095 4104
 4106 3 -26.75 22.87 11.72 0.082 4105
 4107 3 -26.64 22.99 11.71 0.063 4106
 4108 3 -26.61 23.01 11.53 0.101 4107
 4109 3 -26.68 23.03 11.46 0.000125 4108
 4110 3 -27.77 21.28 11.01 0.165 4095
 4111 3 -27.45 21.35 10.83 0.183 4110
 4112 3 -27.32 21.33 10.75 0.161 4111
 4113 3 -27.16 21.28 10.69 0.165 4112
 4114 3 -26.97 21.26 10.63 0.162 4113
 4115 3 -26.84 21.26 10.61 0.163 4114
 4116 3 -26.61 21.17 10.49 0.119 4115
 4117 3 -26.45 21.14 10.47 0.15 4116
 4118 3 -26.39 21.01 10.38 0.107 4117
 4119 3 -26.32 20.83 10.26 0.12 4118
 4120 3 -26.3 20.55 10.01 0.082 4119
 4121 3 -26.25 20.71 9.85 0.000125 4120
 4122 3 -30.16 20.9 10.21 0.071 4078
 4123 3 -30.27 20.78 10.16 0.097 4122
 4124 3 -30.34 20.65 10.13 0.173 4123
 4125 3 -30.45 20.55 10.08 0.162 4124
 4126 3 -31.95 21.69 7.24 0.172 3558
 4127 3 -31.93 21.51 7.32 0.188 4126
 4128 3 -32.22 21.24 7.2 0.161 4127
 4129 3 -32.36 21.14 7.08 0.177 4128
 4130 3 -32.47 21.05 6.99 0.199 4129
 4131 3 -32.58 20.98 6.9 0.167 4130
 4132 3 -32.76 20.85 6.87 0.157 4131
 4133 3 -32.87 20.78 6.82 0.179 4132
 4134 3 -32.87 20.56 6.7 0.143 4133
 4135 3 -32.87 20.46 6.65 0.165 4134
 4136 3 -32.98 20.23 6.66 0.153 4135
 4137 3 -33.08 20.1 6.65 0.163 4136
 4138 3 -33.13 19.96 6.62 0.19 4137
 4139 3 -33.19 19.83 6.57 0.24 4138
 4140 3 -33.11 19.67 6.48 0.319 4139
 4141 3 -33.08 19.56 6.4 0.417 4140
 4142 3 -33.61 19.85 6.11 0.119 4141
 4143 3 -33.73 19.85 5.98 0.106 4142
 4144 3 -33.86 19.8 5.88 0.113 4143
 4145 3 -33.97 19.83 5.76 0.117 4144
 4146 3 -34.08 19.73 5.7 0.088 4145
 4147 3 -34.23 19.65 5.7 0.088 4146
 4148 3 -34.3 19.76 5.79 0.089 4147
 4149 3 -34.44 19.83 5.71 0.065 4148
 4150 3 -34.55 19.85 5.67 0.09 4149
 4151 3 -34.69 19.88 5.62 0.112 4150
 4152 3 -34.76 19.81 5.45 0.159 4151
 4153 3 -34.86 19.91 5.38 0.171 4152
 4154 3 -34.97 20.07 5.38 0.161 4153
 4155 3 -35.08 20.16 5.35 0.132 4154
 4156 3 -35.18 20.13 5.42 0.000125 4155
 4157 3 -33.08 19.33 6.48 0.458 4141
 4158 3 -33.08 19.1 6.51 0.457 4157
 4159 3 -33.12 18.87 6.5 0.581 4158
 4160 3 -33.2 18.8 6.41 0.677 4159
 4161 3 -32.93 18.74 6.51 0.577 4160
 4162 3 -32.72 18.69 6.63 0.587 4161
 4163 3 -32.2 18.62 7.04 0.42 4162
 4164 3 -32.07 18.55 7.09 0.357 4163
 4165 3 -32.08 18.78 7.54 0.078 4164
 4166 3 -32.25 18.67 7.53 0.111 4165
 4167 3 -32.37 18.65 7.54 0.115 4166
 4168 3 -32.41 18.85 7.65 0.112 4167
 4169 3 -32.33 18.94 7.82 0.144 4168
 4170 3 -32.33 19.08 7.92 0.126 4169
 4171 3 -32.22 19.06 8.08 0.104 4170
 4172 3 -32.15 19.12 8.25 0.138 4171
 4173 3 -31.97 19.19 8.38 0.17 4172
 4174 3 -31.95 19.33 8.46 0.173 4173
 4175 3 -31.93 19.51 8.58 0.059 4174
 4176 3 -31.96 18.33 7.01 0.299 4164
 4177 3 -31.85 18.21 6.99 0.262 4176
 4178 3 -31.78 18.12 6.95 0.278 4177
 4179 3 -31.81 17.9 6.87 0.259 4178
 4180 3 -31.76 17.8 6.9 0.281 4179
 4181 3 -31.69 17.71 6.69 0.305 4180
 4182 3 -31.62 17.62 6.65 0.343 4181
 4183 3 -31.48 17.46 6.66 0.363 4182
 4184 3 -31.37 17.37 6.66 0.395 4183
 4185 3 -31.26 17.21 6.54 0.44 4184
 4186 3 -31.15 17.1 6.48 0.462 4185
 4187 3 -31.01 16.9 6.41 0.393 4186
 4188 3 -30.92 16.69 6.38 0.304 4187
 4189 3 -30.83 16.55 6.32 0.224 4188
 4190 3 -30.51 16.55 6.26 0.162 4189
 4191 3 -30.35 16.58 6.16 0.03 4190
 4192 3 -31.44 18.46 6.94 0.145 4178
 4193 3 -31.46 18.3 6.87 0.09 4192
 4194 3 -31.35 18.44 6.78 0.116 4193
 4195 3 -31.39 18.49 6.62 0.114 4194
 4196 3 -31.35 18.62 6.59 0.044 4195
 4197 3 -34.04 19.03 5.91 0.228 4161
 4198 3 -34.18 18.94 5.8 0.219 4197
 4199 3 -34.23 18.92 5.67 0.04 4198
 4200 3 -33.84 18.56 6.19 0.136 4160
 4201 3 -33.94 18.39 6.11 0.157 4200
 4202 3 -33.98 18.33 6.01 0.147 4201
 4203 3 -34.02 18.23 6.01 0.000125 4202
 4204 3 -33.11 20.9 6.74 0.113 4133
 4205 3 -31.66 21.37 7.59 0.149 4127
 4206 3 -31.66 21.26 7.73 0.141 4205
 4207 3 -31.73 21.12 7.84 0.08 4206
 4208 3 -31.72 20.99 7.91 0.077 4207
 4209 3 -31.63 20.96 8.02 0.121 4208
 4210 3 -31.61 20.85 8.08 0.092 4209
 4211 3 -27.85 27.99 5.76 0.182 3483
 4212 3 -27.8 28.05 5.83 0.239 4211
 4213 3 -27.62 28.17 5.8 0.389 4212
 4214 3 -27.33 27.99 5.79 0.262 4213
 4215 3 -27.19 28.19 5.87 0.246 4214
 4216 3 -27.08 28.05 5.83 0.238 4215
 4217 3 -26.96 27.89 5.95 0.164 4216
 4218 3 -26.76 27.83 5.86 0.099 4217
 4219 3 -26.65 27.73 5.84 0.138 4218
 4220 3 -26.55 27.73 5.79 0.188 4219
 4221 3 -26.48 27.51 5.84 0.091 4220
 4222 3 -26.37 27.37 5.87 0.145 4221
 4223 3 -26.3 27.24 5.91 0.158 4222
 4224 3 -26.19 27.12 6.08 0.107 4223
 4225 3 -26.15 26.99 6.19 0.082 4224
 4226 3 -26.12 26.85 6.24 0.089 4225
 4227 3 -26.1 26.71 6.37 0.147 4226
 4228 3 -26.08 26.6 6.37 0.163 4227
 4229 3 -25.99 26.48 6.21 0.156 4228
 4230 3 -25.92 26.55 6.16 0.196 4229
 4231 3 -25.78 26.51 6.28 0.056 4230
 4232 3 -25.76 26.55 6.12 0.11 4231
 4233 3 -25.56 26.69 6.08 0.094 4232
 4234 3 -26.39 27.78 5.55 0.167 4220
 4235 3 -26.28 27.94 5.41 0.136 4234
 4236 3 -26.23 28.12 5.17 0.089 4235
 4237 3 -26.17 28.21 5.11 0.024 4236
 4238 3 -28.08 28.51 5.92 0.156 4212
 4239 3 -28.19 28.6 5.92 0.165 4238
 4240 3 -28.23 28.67 6.03 0.103 4239
 4241 3 -28.24 28.69 6.15 0.000125 4240
 4242 3 -28.6 28.83 5.29 0.141 3481
 4243 3 -28.6 29.05 5.33 0.127 4242
 4244 3 -28.62 29.21 5.34 0.193 4243
 4245 3 -28.73 29.3 5.37 0.205 4244
 4246 3 -28.92 29.39 5.58 0.137 4245
 4247 3 -29.06 29.49 5.63 0.117 4246
 4248 3 -29.21 29.53 5.65 0.13 4247
 4249 3 -29.37 29.62 5.61 0.129 4248
 4250 3 -29.51 29.74 5.59 0.113 4249
 4251 3 -29.64 29.78 5.61 0.141 4250
 4252 3 -29.76 29.76 5.63 0.109 4251
 4253 3 -29.92 29.76 5.67 0.13 4252
 4254 3 -30.01 29.8 5.73 0.098 4253
 4255 3 -30.17 29.8 5.8 0.123 4254
 4256 3 -30.26 29.92 5.9 0.14 4255
 4257 3 -30.4 29.96 5.95 0.158 4256
 4258 3 -30.6 30.03 5.98 0.131 4257
 4259 3 -30.73 30.12 6 0.143 4258
 4260 3 -30.85 30.24 5.95 0.138 4259
 4261 3 -30.99 30.28 5.87 0.154 4260
 4262 3 -31.1 30.17 5.74 0.141 4261
 4263 3 -30.23 29.62 5.69 0.113 4255
 4264 3 -30.35 29.6 5.62 0.131 4263
 4265 3 -27.58 29.85 4.76 0.074 3472
 4266 3 -27.58 29.94 4.82 0.09 4265
 4267 3 -27.51 30.08 4.88 0.13 4266
 4268 3 -27.53 30.19 4.99 0.129 4267
 4269 3 -27.65 30.28 5.09 0.121 4268
 4270 3 -27.74 30.42 5.2 0.075 4269
 4271 3 -27.78 30.53 5.28 0.064 4270
 4272 3 -27.8 30.65 5.28 0.094 4271
 4273 3 -27.8 30.8 5.36 0.088 4272
 4274 3 -27.74 30.94 5.36 0.109 4273
 4275 3 -27.62 31.05 5.38 0.089 4274
 4276 3 -27.62 31.12 5.49 0.101 4275
 4277 3 -27.69 31.19 5.59 0.091 4276
 4278 3 -27.64 31.28 5.7 0.104 4277
 4279 3 -27.58 31.39 5.74 0.104 4278
 4280 3 -27.51 31.49 5.82 0.08 4279
 4281 3 -27.53 31.64 5.94 0.091 4280
 4282 3 -27.46 31.78 6.08 0.089 4281
 4283 3 -27.44 31.87 6.16 0.092 4282
 4284 3 -27.4 32.02 6.11 0.091 4283
 4285 3 -28.03 30.33 3.72 0.106 3468
 4286 3 -28.19 30.49 3.81 0.097 4285
 4287 3 -28.37 30.44 3.87 0.13 4286
 4288 3 -28.48 30.37 3.85 0.107 4287
 4289 3 -28.64 30.21 3.95 0.048 4288
 4290 3 -28.62 30.1 4.07 0.085 4289
 4291 3 -28.73 29.9 4.12 0.073 4290
 4292 3 -25.42 31.24 2.43 0.119 3454
 4293 3 -25.44 33.07 1.56 0.096 3444
 4294 3 -25.06 33.09 2.02 0.116 3443
 4295 3 -25.14 32.98 2.06 0.045 4294
 4296 3 -25.67 33.97 2.22 0.221 3442
 4297 3 -25.78 34.02 2.02 0.173 4296
 4298 3 -25.87 34.08 2.08 0.225 4297
 4299 3 -26.05 34.04 2.16 0.243 4298
 4300 3 -26.21 33.91 2.2 0.246 4299
 4301 3 -26.4 33.83 2.29 0.305 4300
 4302 3 -26.46 34.01 2.25 0.291 4301
 4303 3 -25.71 34.15 2.35 0.236 4296
 4304 3 -25.65 34.45 2.47 0.158 4303
 4305 3 -25.6 34.65 2.49 0.055 4304
 4306 3 -22.9 34.55 1.95 0.717 3416
 4307 3 -22.49 34.37 1.88 0.645 4306
 4308 3 -22.28 34.23 1.9 0.682 4307
 4309 3 -22.26 34.09 1.88 0.716 4308
 4310 3 -22.08 33.98 1.86 0.734 4309
 4311 3 -21.19 34.26 2.22 0.195 4310
 4312 3 -21.05 34.23 2.27 0.219 4311
 4313 3 -20.83 34.29 2.31 0.211 4312
 4314 3 -20.67 34.33 2.37 0.182 4313
 4315 3 -20.56 34.26 2.56 0.223 4314
 4316 3 -20.51 34.16 2.77 0.28 4315
 4317 3 -20.39 34.19 2.89 0.344 4316
 4318 3 -20.33 34.25 3.06 0.407 4317
 4319 3 -20.23 34.23 3.2 0.431 4318
 4320 3 -20.08 34.15 3.31 0.447 4319
 4321 3 -19.98 34.29 3.41 0.494 4320
 4322 3 -19.9 34.37 3.47 0.542 4321
 4323 3 -19.8 34.4 3.56 0.55 4322
 4324 3 -20.3 34.8 3.89 0.135 4323
 4325 3 -20.35 35.05 3.77 0.101 4324
 4326 3 -20.33 35.25 3.75 0.117 4325
 4327 3 -20.3 35.36 3.75 0.000125 4326
 4328 3 -19.67 34.32 3.66 0.532 4323
 4329 3 -19.51 34.33 3.72 0.53 4328
 4330 3 -19.4 34.37 3.79 0.478 4329
 4331 3 -19.26 34.41 3.81 0.389 4330
 4332 3 -19.08 34.33 3.93 0.334 4331
 4333 3 -18.94 34.29 3.99 0.3 4332
 4334 3 -18.74 34.08 4.04 0.26 4333
 4335 3 -18.8 34.13 4.16 0.385 4334
 4336 3 -18.3 33.9 4.23 0.256 4335
 4337 3 -18.12 33.93 4.3 0.269 4336
 4338 3 -17.96 33.87 4.45 0.245 4337
 4339 3 -17.83 33.83 4.58 0.252 4338
 4340 3 -17.71 33.8 4.63 0.376 4339
 4341 3 -17.64 33.83 4.83 0.408 4340
 4342 3 -17.62 33.76 4.99 0.467 4341
 4343 3 -17.44 33.69 5.03 0.533 4342
 4344 3 -17.44 33.7 5.2 0.545 4343
 4345 3 -17.28 33.73 5.3 0.563 4344
 4346 3 -17.1 33.69 5.37 0.571 4345
 4347 3 -16.87 33.41 5.25 0.508 4346
 4348 3 -16.74 33.3 5.38 0.517 4347
 4349 3 -16.6 33.38 5.42 0.499 4348
 4350 3 -16.74 34.19 5.41 0.146 4349
 4351 3 -16.78 34.3 5.45 0.188 4350
 4352 3 -17.01 34.23 5.21 0.058 4351
 4353 3 -17.14 34.23 5.2 0.000125 4352
 4354 3 -16.53 33.3 5.49 0.414 4349
 4355 3 -16.42 33.73 5.62 0.168 4354
 4356 3 -16.35 33.58 5.73 0.13 4355
 4357 3 -16.55 33.23 5.7 0.375 4354
 4358 3 -16.26 33.23 5.55 0.165 4357
 4359 3 -16.17 33.3 5.53 0.062 4358
 4360 3 -16.55 33.32 6.08 0.263 4357
 4361 3 -16.48 33.33 6.2 0.269 4360
 4362 3 -16.44 33.33 6.3 0.307 4361
 4363 3 -16.26 33.33 6.25 0.336 4362
 4364 3 -17.01 34.29 5.5 0.149 4346
 4365 3 -18.98 34.15 4.29 0.268 4335
 4366 3 -18.76 34.22 4.4 0.164 4365
 4367 3 -22.17 33.76 1.77 0.651 4310
 4368 3 -22.08 33.58 1.67 0.575 4367
 4369 3 -21.89 33.48 1.52 0.524 4368
 4370 3 -21.81 33.3 1.36 0.438 4369
 4371 3 -21.74 33.11 1.21 0.389 4370
 4372 3 -21.67 32.87 1.06 0.353 4371
 4373 3 -21.73 32.68 1.02 0.34 4372
 4374 3 -21.74 32.45 1.01 0.327 4373
 4375 3 -21.69 32.19 1.06 0.306 4374
 4376 3 -21.73 31.94 1.02 0.288 4375
 4377 3 -21.62 31.8 0.97 0.297 4376
 4378 3 -21.58 31.74 0.89 0.285 4377
 4379 3 -21.51 31.58 0.86 0.315 4378
 4380 3 -21.46 31.4 0.81 0.347 4379
 4381 3 -21.4 31.19 0.9 0.371 4380
 4382 3 -21.51 31.06 0.83 0.33 4381
 4383 3 -21.37 30.94 0.78 0.337 4382
 4384 3 -21.4 30.83 0.69 0.343 4383
 4385 3 -21.44 30.67 0.73 0.393 4384
 4386 3 -21.42 30.37 0.82 0.396 4385
 4387 3 -21.43 30.21 0.81 0.413 4386
 4388 3 -21.48 30.12 1.29 0.116 4387
 4389 3 -21.35 30.19 1.32 0.087 4388
 4390 3 -21.33 30.33 1.38 0.092 4389
 4391 3 -21.37 30.46 1.51 0.122 4390
 4392 3 -21.44 30.56 1.56 0.117 4391
 4393 3 -21.48 30.62 1.64 0.148 4392
 4394 3 -21.6 30.62 1.8 0.107 4393
 4395 3 -21.67 30.62 1.89 0.17 4394
 4396 3 -21.65 30.69 2.06 0.122 4395
 4397 3 -21.74 30.74 2.16 0.088 4396
 4398 3 -21.87 30.74 2.31 0.125 4397
 4399 3 -21.96 30.74 2.41 0.123 4398
 4400 3 -22.15 30.83 2.5 0.084 4399
 4401 3 -22.28 30.78 2.64 0.175 4400
 4402 3 -21.96 30.62 2.54 0.09 4399
 4403 3 -21.92 30.49 2.62 0.09 4402
 4404 3 -21.85 30.4 2.72 0.114 4403
 4405 3 -21.71 30.4 2.75 0.072 4404
 4406 3 -21.89 30.42 1.79 0.101 4395
 4407 3 -21.96 30.3 1.8 0.092 4406
 4408 3 -22.03 30.06 1.83 0.027 4407
 4409 3 -22.14 30.01 1.8 0.087 4408
 4410 3 -22.23 29.9 1.87 0.089 4409
 4411 3 -22.26 29.71 1.83 0.066 4410
 4412 3 -21.43 30.1 0.68 0.42 4387
 4413 3 -21.43 29.94 0.58 0.456 4412
 4414 3 -21.4 29.76 0.57 0.487 4413
 4415 3 -21.36 29.49 0.58 0.413 4414
 4416 3 -21.36 29.26 0.56 0.448 4415
 4417 3 -21.41 29.03 0.5 0.479 4416
 4418 3 -21.47 28.83 0.36 0.497 4417
 4419 3 -21.5 28.65 0.39 0.513 4418
 4420 3 -21.68 28.49 0.38 0.469 4419
 4421 3 -21.74 28.26 0.38 0.424 4420
 4422 3 -21.72 27.9 0.3 0.454 4421
 4423 3 -21.81 27.74 0.38 0.525 4422
 4424 3 -21.86 27.64 0.42 0.593 4423
 4425 3 -21.79 27.46 0.4 0.533 4424
 4426 3 -21.72 27.26 0.4 0.538 4425
 4427 3 -21.66 27.05 0.39 0.554 4426
 4428 3 -21.7 26.67 0.34 0.504 4427
 4429 3 -21.57 26.46 0.33 0.455 4428
 4430 3 -21.47 26.12 0.36 0.439 4429
 4431 3 -21.45 25.92 0.46 0.478 4430
 4432 3 -21.34 25.76 0.57 0.506 4431
 4433 3 -21.29 25.46 0.41 0.456 4432
 4434 3 -21.22 25.24 0.29 0.478 4433
 4435 3 -21.22 25.06 0.25 0.446 4434
 4436 3 -21.2 24.89 0.14 0.451 4435
 4437 3 -21.11 24.73 0.11 0.448 4436
 4438 3 -20.91 24.58 0.05 0.429 4437
 4439 3 -20.86 24.42 -0.08 0.469 4438
 4440 3 -20.79 24.26 -0.25 0.49 4439
 4441 3 -20.75 24.08 -0.3 0.532 4440
 4442 3 -20.7 23.92 -0.3 0.594 4441
 4443 3 -20.61 23.78 -0.31 0.615 4442
 4444 3 -20.5 23.62 -0.31 0.643 4443
 4445 3 -20.5 23.42 -0.33 0.656 4444
 4446 3 -20.38 23.31 -0.31 0.683 4445
 4447 3 -20.66 23.21 -0.43 0.355 4446
 4448 3 -21.06 23.01 -0.68 0.362 4447
 4449 3 -21.27 22.92 -0.81 0.362 4448
 4450 3 -20.91 23.1 -0.55 0.355 4449
 4451 3 -21.45 22.9 -0.8 0.355 4450
 4452 3 -19.59 23.53 -0.22 0.343 4450
 4453 3 -19.36 23.44 -0.29 0.328 4452
 4454 3 -19.2 23.37 -0.31 0.363 4453
 4455 3 -19.11 23.23 -0.36 0.428 4454
 4456 3 -18.97 23.15 -0.35 0.475 4455
 4457 3 -18.79 23.1 -0.37 0.497 4456
 4458 3 -18.61 23.05 -0.3 0.507 4457
 4459 3 -18.4 23.06 -0.25 0.499 4458
 4460 3 -18.25 23.1 -0.3 0.508 4459
 4461 3 -18.09 23.12 -0.29 0.468 4460
 4462 3 -17.75 23.42 0.05 0.363 4461
 4463 3 -17.57 23.48 0.1 0.312 4462
 4464 3 -17.47 23.53 0.2 0.354 4463
 4465 3 -17.38 23.53 0.33 0.321 4464
 4466 3 -17.29 23.65 0.4 0.328 4465
 4467 3 -17.13 23.58 0.5 0.337 4466
 4468 3 -17.02 23.62 0.56 0.321 4467
 4469 3 -16.88 23.6 0.63 0.348 4468
 4470 3 -16.81 23.64 0.73 0.41 4469
 4471 3 -16.68 23.67 0.82 0.406 4470
 4472 3 -16.54 23.58 0.91 0.426 4471
 4473 3 -16.38 23.55 0.96 0.46 4472
 4474 3 -16.2 23.48 1.07 0.487 4473
 4475 3 -16.04 23.55 1.03 0.454 4474
 4476 3 -15.83 23.53 1.05 0.407 4475
 4477 3 -15.65 23.56 1.11 0.395 4476
 4478 3 -15.42 23.62 1.22 0.429 4477
 4479 3 -15.2 23.67 1.22 0.414 4478
 4480 3 -15.05 23.8 1.28 0.474 4479
 4481 3 -14.85 23.8 1.23 0.466 4480
 4482 3 -14.65 23.78 1.17 0.449 4481
 4483 3 -14.42 23.78 1.04 0.418 4482
 4484 3 -14.22 23.78 1.08 0.485 4483
 4485 3 -14.07 23.81 1.07 0.505 4484
 4486 3 -13.82 23.73 0.97 0.46 4485
 4487 3 -13.6 23.62 0.86 0.405 4486
 4488 3 -13.4 23.6 0.77 0.375 4487
 4489 3 -13.22 23.58 0.73 0.375 4488
 4490 3 -13.04 23.55 0.61 0.394 4489
 4491 3 -12.89 23.55 0.58 0.448 4490
 4492 3 -12.7 23.51 0.56 0.519 4491
 4493 3 -12.54 23.35 0.51 0.567 4492
 4494 3 -12.37 23.26 0.43 0.587 4493
 4495 3 -12.23 23.12 0.4 0.583 4494
 4496 3 -12.07 23.06 0.41 0.639 4495
 4497 3 -11.72 23.31 0.19 0.422 4496
 4498 3 -11.29 23.4 -0.03 0.312 4497
 4499 3 -11.1 23.37 -0.12 0.321 4498
 4500 3 -10.97 23.42 -0.27 0.31 4499
 4501 3 -10.85 23.33 -0.21 0.346 4500
 4502 3 -10.68 23.42 -0.26 0.35 4501
 4503 3 -10.5 23.51 -0.32 0.448 4502
 4504 3 -10.4 23.65 -0.34 0.552 4503
 4505 3 -10.33 23.76 -0.31 0.618 4504
 4506 3 -10.24 23.87 -0.28 0.686 4505
 4507 3 -9.7 23.15 -0.18 0.312 4506
 4508 3 -9.57 23.14 -0.14 0.29 4507
 4509 3 -9.46 23.01 -0.12 0.296 4508
 4510 3 -9.31 22.96 -0.09 0.288 4509
 4511 3 -9.14 22.78 -0.14 0.284 4510
 4512 3 -9.07 22.65 -0.09 0.305 4511
 4513 3 -8.99 22.42 -0.06 0.297 4512
 4514 3 -8.88 22.35 0 0.317 4513
 4515 3 -8.76 22.3 0.12 0.387 4514
 4516 3 -8.67 22.19 0.22 0.421 4515
 4517 3 -8.58 22.26 0.34 0.464 4516
 4518 3 -8.5 22.05 0.52 0.466 4517
 4519 3 -8.4 22.01 0.58 0.511 4518
 4520 3 -8.29 21.87 0.63 0.476 4519
 4521 3 -8.16 21.76 0.66 0.491 4520
 4522 3 -8.06 21.76 0.65 0.475 4521
 4523 3 -7.94 21.37 0.47 0.39 4522
 4524 3 -7.85 21.01 0.55 0.265 4523
 4525 3 -7.74 20.85 0.63 0.273 4524
 4526 3 -7.58 20.74 0.67 0.308 4525
 4527 3 -7.44 20.69 0.79 0.336 4526
 4528 3 -7.36 20.62 0.85 0.321 4527
 4529 3 -7.2 20.53 0.87 0.337 4528
 4530 3 -7.02 20.44 0.83 0.299 4529
 4531 3 -6.74 20.44 0.87 0.274 4530
 4532 3 -6.61 20.49 0.92 0.285 4531
 4533 3 -6.44 20.51 0.93 0.303 4532
 4534 3 -6.28 20.51 0.94 0.277 4533
 4535 3 -6.07 20.48 0.94 0.287 4534
 4536 3 -5.9 20.42 0.96 0.265 4535
 4537 3 -5.73 20.46 1.04 0.3 4536
 4538 3 -5.57 20.48 1.12 0.328 4537
 4539 3 -5.37 20.55 1.17 0.322 4538
 4540 3 -5.23 20.46 1.12 0.361 4539
 4541 3 -5.15 20.51 1.31 0.406 4540
 4542 3 -5.06 20.49 1.43 0.448 4541
 4543 3 -4.94 20.49 1.53 0.48 4542
 4544 3 -4.82 20.51 1.66 0.482 4543
 4545 3 -4.69 20.49 1.79 0.538 4544
 4546 3 -4.61 20.48 1.88 0.571 4545
 4547 3 -5.36 20.48 2.13 0.156 4546
 4548 3 -5.53 20.46 2.11 0.087 4547
 4549 3 -4.39 20.49 1.87 0.595 4546
 4550 3 -4.36 20.44 2.05 0.573 4549
 4551 3 -4.65 20.49 2.55 0.346 4550
 4552 3 -4.66 20.42 2.74 0.356 4551
 4553 3 -4.61 20.51 2.92 0.312 4552
 4554 3 -4.49 20.49 2.9 0.376 4553
 4555 3 -4.27 19.8 2.73 0.059 4554
 4556 3 -4.15 19.76 2.84 0.087 4555
 4557 3 -4.03 19.83 2.88 0.104 4556
 4558 3 -4.49 20.69 3.17 0.219 4554
 4559 3 -4.49 20.74 3.3 0.216 4558
 4560 3 -4.49 20.9 3.46 0.199 4559
 4561 3 -4.44 20.92 3.63 0.185 4560
 4562 3 -4.39 20.96 3.86 0.185 4561
 4563 3 -4.44 20.94 4 0.191 4562
 4564 3 -4.44 21.1 4.11 0.189 4563
 4565 3 -4.48 21.15 4.24 0.191 4564
 4566 3 -4.5 21.26 4.36 0.218 4565
 4567 3 -4.54 21.35 4.49 0.259 4566
 4568 3 -4.58 21.42 4.57 0.317 4567
 4569 3 -4.65 21.48 4.62 0.331 4568
 4570 3 -4.83 21.26 4.74 0.197 4569
 4571 3 -4.95 21.26 4.82 0.167 4570
 4572 3 -5.04 21.37 4.91 0.152 4571
 4573 3 -4.57 21.89 4.65 0.257 4569
 4574 3 -4.57 22.01 4.74 0.293 4573
 4575 3 -4.73 21.6 4.89 0.072 4574
 4576 3 -4.66 21.48 4.81 0.061 4575
 4577 3 -4.81 21.4 4.82 0.06 4576
 4578 3 -4.52 22.14 4.83 0.243 4574
 4579 3 -4.54 22.12 5 0.343 4578
 4580 3 -4.6 22.12 5.12 0.481 4579
 4581 3 -4.65 22.15 5.22 0.612 4580
 4582 3 -4.78 22.3 5.37 0.787 4581
 4583 3 -4.87 22.37 5.47 0.817 4582
 4584 3 -5 22.4 5.49 0.876 4583
 4585 3 -5 22.49 5.57 0.884 4584
 4586 3 -4.35 23.69 5.66 0.303 4585
 4587 3 -4.3 23.85 5.72 0.363 4586
 4588 3 -4.18 23.94 5.82 0.318 4587
 4589 3 -4.06 24.05 5.86 0.287 4588
 4590 3 -3.76 24.01 6.06 0.203 4589
 4591 3 -3.61 24.01 6.16 0.213 4590
 4592 3 -3.36 23.88 6.29 0.189 4591
 4593 3 -3.17 23.86 6.33 0.164 4592
 4594 3 -3.03 23.86 6.44 0.158 4593
 4595 3 -2.9 23.91 6.58 0.137 4594
 4596 3 -2.8 24.02 6.62 0.149 4595
 4597 3 -2.71 24.14 6.74 0.136 4596
 4598 3 -2.57 24.32 6.85 0.173 4597
 4599 3 -2.49 24.52 6.95 0.235 4598
 4600 3 -2.42 24.68 6.98 0.293 4599
 4601 3 -2.32 24.82 6.99 0.309 4600
 4602 3 -2.21 24.95 7.1 0.325 4601
 4603 3 -2.42 25.2 6.75 0.092 4602
 4604 3 -2.51 25.32 6.69 0.047 4603
 4605 3 -2.55 25.43 6.68 0.079 4604
 4606 3 -2.71 25.59 6.53 0.125 4605
 4607 3 -2.82 25.66 6.53 0.115 4606
 4608 3 -2.9 25.75 6.49 0.092 4607
 4609 3 -2.94 25.86 6.49 0.049 4608
 4610 3 -2.11 25.04 7.29 0.346 4602
 4611 3 -2.07 25.18 7.36 0.365 4610
 4612 3 -2.24 25.54 7.4 0.231 4611
 4613 3 -2.34 25.22 7.65 0.12 4612
 4614 3 -2.51 25.13 7.75 0.102 4613
 4615 3 -2.61 25.05 7.85 0.099 4614
 4616 3 -2.72 24.98 7.93 0.103 4615
 4617 3 -2.84 24.86 7.99 0.107 4616
 4618 3 -2.92 24.82 8.06 0.062 4617
 4619 3 -2.97 24.84 8.15 0.11 4618
 4620 3 -3.01 24.89 8.27 0.132 4619
 4621 3 -3.09 24.93 8.4 0.182 4620
 4622 3 -3.15 24.93 8.58 0.201 4621
 4623 3 -3.19 24.89 8.68 0.223 4622
 4624 3 -3.49 24.95 8.9 0.081 4623
 4625 3 -3.51 25.09 9.06 0.105 4624
 4626 3 -3.44 25.2 9.16 0.096 4625
 4627 3 -1.82 24.8 7.77 0.175 4611
 4628 3 -1.69 24.8 7.9 0.178 4627
 4629 3 -1.54 24.86 7.98 0.187 4628
 4630 3 -1.44 24.89 8.07 0.193 4629
 4631 3 -1.34 24.89 8.16 0.178 4630
 4632 3 -1.24 24.84 8.25 0.196 4631
 4633 3 -1.15 24.82 8.38 0.19 4632
 4634 3 -1.07 24.88 8.52 0.151 4633
 4635 3 -0.95 24.84 8.61 0.151 4634
 4636 3 -0.76 24.86 8.63 0.206 4635
 4637 3 -0.65 25 8.68 0.236 4636
 4638 3 -0.53 25.11 8.74 0.284 4637
 4639 3 -0.43 25.2 8.8 0.266 4638
 4640 3 -0.31 25.3 8.85 0.267 4639
 4641 3 -0.17 25.43 8.85 0.299 4640
 4642 3 -0.1 25.54 8.91 0.32 4641
 4643 3 0 25.64 8.92 0.316 4642
 4644 3 0.08 25.77 9.05 0.26 4643
 4645 3 0.26 25.75 9.15 0.198 4644
 4646 3 0.51 25.77 9.27 0.184 4645
 4647 3 0.68 25.77 9.27 0.185 4646
 4648 3 0.82 25.89 9.27 0.173 4647
 4649 3 0.97 25.93 9.32 0.194 4648
 4650 3 1.14 25.93 9.41 0.178 4649
 4651 3 1.28 25.97 9.47 0.176 4650
 4652 3 1.41 26.01 9.53 0.182 4651
 4653 3 1.62 26.05 9.58 0.195 4652
 4654 3 1.78 26.08 9.64 0.201 4653
 4655 3 1.89 26.19 9.69 0.176 4654
 4656 3 2.08 26.26 9.75 0.132 4655
 4657 3 2.2 26.42 9.75 0.177 4656
 4658 3 2.31 26.42 9.88 0.197 4657
 4659 3 2.43 26.44 9.92 0.184 4658
 4660 3 2.6 26.49 9.96 0.215 4659
 4661 3 2.83 26.53 10.05 0.157 4660
 4662 3 2.93 26.62 10.07 0.197 4661
 4663 3 3.04 26.67 10.16 0.197 4662
 4664 3 3.2 26.64 10.24 0.198 4663
 4665 3 3.37 26.67 10.26 0.197 4664
 4666 3 3.56 26.71 10.34 0.204 4665
 4667 3 3.87 26.84 10.4 0.222 4666
 4668 3 4.03 26.95 10.45 0.209 4667
 4669 3 4.25 27.02 10.45 0.142 4668
 4670 3 4.41 27.07 10.45 0.149 4669
 4671 3 4.57 27.16 10.45 0.167 4670
 4672 3 4.75 27.24 10.43 0.192 4671
 4673 3 4.9 27.34 10.42 0.198 4672
 4674 3 5.08 27.38 10.47 0.222 4673
 4675 3 5.26 27.52 10.51 0.233 4674
 4676 3 5.5 27.59 10.54 0.213 4675
 4677 3 5.7 27.68 10.55 0.168 4676
 4678 3 5.82 27.75 10.52 0.16 4677
 4679 3 5.95 27.77 10.49 0.188 4678
 4680 3 6.04 27.77 10.56 0.255 4679
 4681 3 6.17 27.79 10.56 0.277 4680
 4682 3 6.33 27.81 10.54 0.306 4681
 4683 3 6.5 27.86 10.54 0.319 4682
 4684 3 6.71 27.93 10.52 0.288 4683
 4685 3 6.91 28.02 10.51 0.248 4684
 4686 3 7.08 28.09 10.45 0.228 4685
 4687 3 7.25 28.16 10.49 0.22 4686
 4688 3 7.37 28.29 10.54 0.228 4687
 4689 3 7.46 28.47 10.55 0.225 4688
 4690 3 7.5 28.66 10.56 0.231 4689
 4691 3 7.62 28.84 10.6 0.185 4690
 4692 3 7.75 28.93 10.52 0.161 4691
 4693 3 7.87 29.02 10.42 0.122 4692
 4694 3 7.88 29.11 10.29 0.145 4693
 4695 3 7.98 29.15 10.15 0.18 4694
 4696 3 8.07 29.34 10.06 0.192 4695
 4697 3 8.16 29.56 10.01 0.177 4696
 4698 3 8.25 29.75 9.98 0.145 4697
 4699 3 8.33 29.91 9.92 0.175 4698
 4700 3 8.3 30.07 9.82 0.146 4699
 4701 3 8.41 30.13 9.82 0.134 4700
 4702 3 8.41 30.27 9.76 0.154 4701
 4703 3 8.53 30.38 9.72 0.21 4702
 4704 3 8.76 30.52 9.63 0.189 4703
 4705 3 8.92 30.61 9.49 0.212 4704
 4706 3 9.05 30.75 9.45 0.178 4705
 4707 3 9.16 30.86 9.41 0.2 4706
 4708 3 9.27 31.02 9.41 0.185 4707
 4709 3 9.39 31.13 9.35 0.188 4708
 4710 3 9.43 31.27 9.32 0.242 4709
 4711 3 9.5 31.4 9.3 0.273 4710
 4712 3 9.61 31.5 9.22 0.514 4711
 4713 3 9.16 31.41 8.74 0.187 4712
 4714 3 9.09 31.31 8.65 0.208 4713
 4715 3 8.91 31.18 8.59 0.165 4714
 4716 3 8.74 31.16 8.57 0.101 4715
 4717 3 8.55 31.18 8.57 0.087 4716
 4718 3 8.41 31.13 8.6 0.092 4717
 4719 3 8.26 31.09 8.67 0.13 4718
 4720 3 8.1 31.04 8.76 0.113 4719
 4721 3 7.92 31.04 8.85 0.119 4720
 4722 3 7.79 31 8.92 0.114 4721
 4723 3 7.59 31 8.92 0.126 4722
 4724 3 7.41 31.02 8.89 0.151 4723
 4725 3 7.3 31.06 8.82 0.136 4724
 4726 3 7.13 30.91 8.81 0.135 4725
 4727 3 7 31 8.57 0.105 4726
 4728 3 6.87 31.07 8.49 0.092 4727
 4729 3 6.78 31.09 8.38 0.000125 4728
 4730 3 9.9 31.57 9.31 0.518 4712
 4731 3 10.02 31.57 9.27 0.573 4730
 4732 3 10.17 31.59 9.29 0.622 4731
 4733 3 10.31 31.77 9.23 0.591 4732
 4734 3 10.43 31.9 9.15 0.572 4733
 4735 3 10.56 31.95 9.01 0.563 4734
 4736 3 10.66 31.97 8.96 0.494 4735
 4737 3 10.75 31.79 8.8 0.458 4736
 4738 3 11 31.84 8.64 0.263 4737
 4739 3 11.11 31.75 8.5 0.232 4738
 4740 3 11.26 31.84 8.42 0.383 4739
 4741 3 11.33 32.01 8.39 0.439 4740
 4742 3 11.41 32.08 8.35 0.463 4741
 4743 3 11.83 31.91 8.44 0.275 4742
 4744 3 12.05 32.01 8.48 0.169 4743
 4745 3 12.25 32.16 8.45 0.155 4744
 4746 3 12.4 32.23 8.41 0.172 4745
 4747 3 12.52 32.31 8.48 0.13 4746
 4748 3 12.65 32.33 8.48 0.146 4747
 4749 3 12.67 32.49 8.48 0.207 4748
 4750 3 12.75 32.59 8.45 0.202 4749
 4751 3 12.91 32.52 8.4 0.267 4750
 4752 3 13.1 32.56 8.36 0.26 4751
 4753 3 13.24 32.58 8.29 0.271 4752
 4754 3 13.47 32.66 8.31 0.233 4753
 4755 3 13.71 32.76 8.33 0.225 4754
 4756 3 13.89 32.92 8.31 0.258 4755
 4757 3 14.08 32.98 8.28 0.335 4756
 4758 3 14.26 33.08 8.31 0.343 4757
 4759 3 14.44 33.13 8.33 0.393 4758
 4760 3 14.6 33.17 8.39 0.396 4759
 4761 3 14.71 33.42 8.22 0.344 4760
 4762 3 14.74 33.64 8.12 0.324 4761
 4763 3 14.87 33.74 8.01 0.306 4762
 4764 3 14.97 33.78 7.97 0.389 4763
 4765 3 14.85 34.16 8.39 0.257 4764
 4766 3 14.88 34.24 8.51 0.309 4765
 4767 3 14.58 34.77 8.41 0.126 4766
 4768 3 15.08 34.34 8.63 0.402 4766
 4769 3 15.16 34.52 8.62 0.444 4768
 4770 3 15.19 34.63 8.63 0.418 4769
 4771 3 15.05 34.91 8.51 0.363 4770
 4772 3 15.02 35.08 8.44 0.346 4771
 4773 3 15.17 35.31 8.42 0.322 4772
 4774 3 15.32 35.45 8.41 0.32 4773
 4775 3 15.45 35.63 8.47 0.271 4774
 4776 3 15.46 35.77 8.49 0.312 4775
 4777 3 15.51 35.87 8.64 0.321 4776
 4778 3 15.76 36.02 8.34 0.08 4777
 4779 3 15.92 36.06 8.39 0.109 4778
 4780 3 16.02 36.06 8.48 0.131 4779
 4781 3 16.24 36.03 8.65 0.229 4780
 4782 3 16.36 35.8 8.8 0.093 4781
 4783 3 16.53 35.71 8.9 0.11 4782
 4784 3 16.69 35.7 9.06 0.132 4783
 4785 3 16.76 35.67 9.14 0.173 4784
 4786 3 16.2 36.38 8.46 0.091 4781
 4787 3 16.22 36.44 8.31 0.126 4786
 4788 3 16.29 36.39 8.2 0.062 4787
 4789 3 15.55 35.77 8.92 0.298 4777
 4790 3 15.46 35.77 9.11 0.205 4789
 4791 3 15.41 35.83 9.21 0.12 4790
 4792 3 15.31 35.81 9.3 0.1 4791
 4793 3 15.34 35.77 9.48 0.086 4792
 4794 3 15.26 35.71 9.56 0.114 4793
 4795 3 15.11 35.63 9.61 0.098 4794
 4796 3 15.02 35.52 9.64 0.103 4795
 4797 3 14.86 35.63 9.59 0.137 4796
 4798 3 14.74 35.62 9.58 0.14 4797
 4799 3 14.64 35.62 9.56 0.112 4798
 4800 3 14.52 35.53 9.57 0.124 4799
 4801 3 14.44 35.45 9.59 0.15 4800
 4802 3 15.03 35.34 9.71 0.046 4796
 4803 3 14.92 35.42 9.73 0.052 4802
 4804 3 16.02 35.84 8.8 0.131 4789
 4805 3 16.07 35.94 8.74 0.069 4804
 4806 3 14.52 34.91 8.31 0.134 4772
 4807 3 14.41 34.98 8.3 0.000125 4806
 4808 3 15.33 33.62 7.73 0.212 4764
 4809 3 15.66 33.78 7.89 0.153 4808
 4810 3 15.87 33.71 7.92 0.146 4809
 4811 3 15.98 33.74 7.96 0.086 4810
 4812 3 15.37 33.34 7.35 0.147 4808
 4813 3 15.4 33.23 7.27 0.201 4812
 4814 3 15.37 33.14 7.17 0.238 4813
 4815 3 15.74 33.14 7.21 0.089 4814
 4816 3 15.82 33.16 7.1 0.088 4815
 4817 3 15.9 33.3 7.09 0.137 4816
 4818 3 16 33.27 6.93 0.109 4817
 4819 3 16.06 33.26 6.78 0.149 4818
 4820 3 16.16 33.27 6.73 0.197 4819
 4821 3 16.06 33.03 6.52 0.104 4820
 4822 3 16.09 32.95 6.43 0.062 4821
 4823 3 16.06 32.8 6.39 0.081 4822
 4824 3 16.07 32.63 6.52 0.136 4823
 4825 3 16.07 32.48 6.57 0.171 4824
 4826 3 16.18 32.34 6.52 0.131 4825
 4827 3 16.31 32.2 6.46 0.081 4826
 4828 3 16.32 32.12 6.39 0.064 4827
 4829 3 16.34 31.99 6.35 0.112 4828
 4830 3 16.38 31.9 6.31 0.161 4829
 4831 3 16.41 31.79 6.38 0.179 4830
 4832 3 16.5 31.61 6.38 0.177 4831
 4833 3 16.47 31.49 6.23 0.159 4832
 4834 3 16.59 31.36 6.14 0.155 4833
 4835 3 16.65 31.25 6.13 0.133 4834
 4836 3 16.88 31.09 6.02 0.11 4835
 4837 3 16.95 31 6.02 0.095 4836
 4838 3 17 30.88 5.98 0.081 4837
 4839 3 17.06 30.77 6.03 0.133 4838
 4840 3 17.02 30.66 6.05 0.199 4839
 4841 3 16.97 30.43 6.02 0.115 4840
 4842 3 17.13 30.32 6.06 0.086 4841
 4843 3 17.25 30.22 5.98 0.101 4842
 4844 3 17.41 30.31 5.94 0.124 4843
 4845 3 17.5 30.38 5.97 0.143 4844
 4846 3 17.63 30.38 5.97 0.000125 4845
 4847 3 16.66 31.16 6.24 0.094 4835
 4848 3 16.66 31.04 6.27 0.053 4847
 4849 3 15.15 33.08 7.06 0.142 4814
 4850 3 15.06 33.13 6.9 0.157 4849
 4851 3 14.96 33.03 6.85 0.154 4850
 4852 3 14.88 33.09 6.71 0.133 4851
 4853 3 14.79 33.03 6.57 0.107 4852
 4854 3 14.65 33.01 6.53 0.134 4853
 4855 3 14.57 32.91 6.49 0.149 4854
 4856 3 14.4 32.76 6.42 0.104 4855
 4857 3 14.27 32.7 6.32 0.138 4856
 4858 3 14.21 32.7 6.21 0.135 4857
 4859 3 14.12 32.7 6.07 0.181 4858
 4860 3 14.1 32.67 5.77 0.174 4859
 4861 3 14.15 32.6 5.65 0.231 4860
 4862 3 14.1 32.49 5.51 0.263 4861
 4863 3 14.05 32.38 5.38 0.307 4862
 4864 3 13.98 32.21 5.23 0.303 4863
 4865 3 13.93 32.08 5.14 0.261 4864
 4866 3 13.88 31.95 5.03 0.26 4865
 4867 3 13.72 31.72 5.09 0.196 4866
 4868 3 13.62 31.5 5.05 0.168 4867
 4869 3 13.42 31.38 4.94 0.145 4868
 4870 3 13.26 31.27 4.85 0.137 4869
 4871 3 13.08 31.25 4.69 0.154 4870
 4872 3 12.98 31.25 4.56 0.144 4871
 4873 3 12.87 31.29 4.46 0.168 4872
 4874 3 12.71 31.27 4.39 0.186 4873
 4875 3 12.74 31.38 4.23 0.191 4874
 4876 3 12.9 31.32 4.06 0.281 4875
 4877 3 13.29 31.31 4.1 0.153 4876
 4878 3 13.49 31.25 4.09 0.086 4877
 4879 3 13.57 31.15 4.07 0.067 4878
 4880 3 13.66 31.04 4.06 0.082 4879
 4881 3 13.74 30.93 4.06 0.07 4880
 4882 3 12.5 30.99 4.09 0.127 4876
 4883 3 12.37 30.86 4.11 0.102 4882
 4884 3 13.9 32.7 6.18 0.112 4859
 4885 3 13.79 32.8 6.26 0.146 4884
 4886 3 13.72 32.92 6.3 0.12 4885
 4887 3 13.68 33.06 6.35 0.05 4886
 4888 3 14.74 32.64 8.61 0.1 4760
 4889 3 14.85 32.52 8.64 0.107 4888
 4890 3 14.91 32.37 8.73 0.088 4889
 4891 3 14.89 32.23 8.73 0.000125 4890
 4892 3 10.93 32.51 8.18 0.186 4742
 4893 3 10.77 32.59 8.18 0.000125 4892
 4894 3 10.1 30.68 9.29 0.136 4732
 4895 3 10.09 30.57 9.24 0.146 4894
 4896 3 10.16 30.49 9.15 0.124 4895
 4897 3 10.17 30.34 9.2 0.143 4896
 4898 3 10.16 30.15 9.21 0.18 4897
 4899 3 10.19 29.93 9.24 0.137 4898
 4900 3 10.28 29.79 9.23 0.1 4899
 4901 3 10.02 30.5 9.48 0.024 4895
 4902 3 -3.76 24.33 6.27 0.096 4591
 4903 3 -3.82 24.44 6.25 0.053 4902
 4904 3 -5.13 22.15 5.66 0.67 4585
 4905 3 -5.63 21.03 5.49 0.304 4904
 4906 3 -5.77 20.76 5.4 0.241 4905
 4907 3 -5.81 20.56 5.25 0.218 4906
 4908 3 -5.77 20.31 5.16 0.088 4907
 4909 3 -5.78 20.19 5.11 0.054 4908
 4910 3 -5.74 20.05 5.07 0.087 4909
 4911 3 -5.85 19.9 5.15 0.096 4910
 4912 3 -5.88 19.8 5.2 0.129 4911
 4913 3 -5.9 19.69 5.19 0.142 4912
 4914 3 -3.94 20.3 1.71 0.441 4550
 4915 3 -3.78 20.24 1.69 0.385 4914
 4916 3 -3.65 20.01 1.87 0.13 4915
 4917 3 -3.57 19.9 1.97 0.12 4916
 4918 3 -3.55 19.85 2.11 0.161 4917
 4919 3 -3.49 19.8 2.21 0.12 4918
 4920 3 -3.55 19.89 2.24 0.000125 4919
 4921 3 -3.53 20.4 1.46 0.265 4915
 4922 3 -3.3 20.35 1.37 0.212 4921
 4923 3 -3.15 20.28 1.32 0.261 4922
 4924 3 -2.96 20.23 1.25 0.493 4923
 4925 3 -2.96 20.14 1.12 0.573 4924
 4926 3 -2.9 20.24 1.06 0.636 4925
 4927 3 -2.61 20.98 0.87 0.209 4926
 4928 3 -2.59 21.15 0.8 0.192 4927
 4929 3 -2.53 21.3 0.72 0.212 4928
 4930 3 -2.38 21.42 0.68 0.227 4929
 4931 3 -2.24 21.42 0.58 0.274 4930
 4932 3 -2.13 21.49 0.54 0.315 4931
 4933 3 -2.3 21.15 0.39 0.093 4932
 4934 3 -2.32 21.1 0.29 0.062 4933
 4935 3 -1.94 21.74 0.59 0.324 4932
 4936 3 -1.86 22.03 0.63 0.371 4935
 4937 3 -1.76 22.1 0.63 0.42 4936
 4938 3 -1.64 22.24 0.69 0.435 4937
 4939 3 -1.68 22.01 0.19 0.189 4938
 4940 3 -1.71 22.06 0 0.125 4939
 4941 3 -1.63 22.17 -0.09 0.106 4940
 4942 3 -1.59 22.28 -0.15 0.082 4941
 4943 3 -1.47 22.31 -0.2 0.088 4942
 4944 3 -1.34 22.3 -0.25 0.124 4943
 4945 3 -1.19 22.24 -0.33 0.115 4944
 4946 3 -1.09 22.12 -0.37 0.108 4945
 4947 3 -0.99 22.12 -0.39 0.000125 4946
 4948 3 -1.46 22.51 0.93 0.352 4938
 4949 3 -1.43 22.67 1.03 0.348 4948
 4950 3 -1.17 22.69 1.12 0.265 4949
 4951 3 -1.4 22.85 1.22 0.121 4950
 4952 3 -1.5 22.87 1.41 0.000125 4951
 4953 3 -0.81 22.6 1.12 0.146 4950
 4954 3 -0.64 22.55 1.17 0.119 4953
 4955 3 -0.53 22.59 1.21 0.138 4954
 4956 3 -0.41 22.45 1.29 0.176 4955
 4957 3 -0.28 22.75 1.34 0.096 4956
 4958 3 -0.1 22.89 1.33 0.127 4957
 4959 3 0 22.91 1.34 0.124 4958
 4960 3 0.18 22.86 1.34 0.15 4959
 4961 3 0.31 22.9 1.25 0.15 4960
 4962 3 0.38 23.02 1.14 0.132 4961
 4963 3 0.45 23.15 1.12 0.103 4962
 4964 3 0.52 23.36 1.03 0.166 4963
 4965 3 0.54 23.52 0.96 0.115 4964
 4966 3 0.67 23.61 0.86 0.167 4965
 4967 3 0.74 23.66 0.78 0.166 4966
 4968 3 0.59 23.81 0.73 0.115 4967
 4969 3 0.62 23.97 0.68 0.147 4968
 4970 3 0.62 24.22 0.66 0.129 4969
 4971 3 0.66 24.43 0.61 0.109 4970
 4972 3 0.73 24.54 0.56 0.072 4971
 4973 3 0.53 23.38 0.7 0.072 4969
 4974 3 0.49 23.2 0.75 0.071 4973
 4975 3 0.45 23.05 0.71 0.119 4974
 4976 3 0.38 22.85 0.66 0.124 4975
 4977 3 0.38 22.78 0.56 0.164 4976
 4978 3 0.27 22.83 0.51 0.17 4977
 4979 3 0.15 22.92 0.33 0.127 4978
 4980 3 0.09 22.85 0.29 0.196 4979
 4981 3 -0.07 23 0.29 0.13 4980
 4982 3 -0.13 23.11 0.28 0.000125 4981
 4983 3 0.8 23.65 0.68 0.053 4967
 4984 3 -0.37 22.22 1.25 0.095 4956
 4985 3 -0.25 22.09 1.05 0.059 4984
 4986 3 -0.15 22.09 1 0.101 4985
 4987 3 -0.04 22.2 0.89 0.153 4986
 4988 3 0.03 22.34 0.93 0.109 4987
 4989 3 -1.87 22.99 1.12 0.156 4949
 4990 3 -1.89 23.21 1.16 0.122 4989
 4991 3 -1.92 23.35 1.19 0.144 4990
 4992 3 -2.05 23.44 1.25 0.144 4991
 4993 3 -2.11 23.56 1.28 0.196 4992
 4994 3 -2.4 23.69 1.2 0.123 4993
 4995 3 -2.44 23.8 1.11 0.066 4994
 4996 3 -2.49 23.92 1.05 0.087 4995
 4997 3 -2.53 24.05 1.01 0.09 4996
 4998 3 -2.53 24.23 0.99 0.102 4997
 4999 3 -2.61 24.21 1.09 0.000125 4998
 5000 3 -2.05 23.6 1.45 0.107 4993
 5001 3 -1.9 23.76 1.54 0.119 5000
 5002 3 -1.9 23.94 1.6 0.105 5001
 5003 3 -1.96 24.08 1.65 0.08 5002
 5004 3 -1.95 24.28 1.72 0.105 5003
 5005 3 -1.97 24.37 1.81 0.075 5004
 5006 3 -1.99 24.53 1.83 0.112 5005
 5007 3 -1.97 24.69 1.89 0.124 5006
 5008 3 -1.99 24.87 1.94 0.202 5007
 5009 3 -2.03 25.1 1.99 0.182 5008
 5010 3 -1.83 25.39 2.05 0.107 5009
 5011 3 -1.76 25.56 2.07 0.086 5010
 5012 3 -1.61 25.65 2.08 0.128 5011
 5013 3 -1.49 25.73 2.06 0.167 5012
 5014 3 -1.39 25.87 2.12 0.175 5013
 5015 3 -1.31 26.14 2.18 0.057 5014
 5016 3 -1.22 26.26 2.2 0.086 5015
 5017 3 -1.18 26.36 2.2 0.039 5016
 5018 3 -3.01 20.03 0.97 0.677 4926
 5019 3 -2.94 19.83 0.94 0.682 5018
 5020 3 -2.67 19.44 1.25 0.508 5019
 5021 3 -2.65 19.21 1.19 0.525 5020
 5022 3 -2.49 19.21 1.13 0.501 5021
 5023 3 -2.51 18.85 1.11 0.443 5022
 5024 3 -2.49 18.67 1.07 0.493 5023
 5025 3 -2.4 18.51 1.04 0.524 5024
 5026 3 -2.3 18.33 1.16 0.541 5025
 5027 3 -2.24 18.33 0.93 0.491 5026
 5028 3 -2.19 18.33 0.81 0.491 5027
 5029 3 -2.44 17.92 1.53 0.209 5028
 5030 3 -2.34 17.73 1.55 0.174 5029
 5031 3 -2.26 17.53 1.63 0.169 5030
 5032 3 -2.21 17.33 1.72 0.187 5031
 5033 3 -2.05 17.15 1.82 0.188 5032
 5034 3 -1.97 17.03 1.91 0.182 5033
 5035 3 -1.86 16.92 1.97 0.187 5034
 5036 3 -1.8 16.81 2.11 0.198 5035
 5037 3 -1.65 16.78 2.28 0.151 5036
 5038 3 -1.63 16.64 2.32 0.192 5037
 5039 3 -1.57 16.48 2.36 0.195 5038
 5040 3 -1.49 16.33 2.49 0.17 5039
 5041 3 -1.37 16.2 2.63 0.173 5040
 5042 3 -1.29 16.14 2.73 0.211 5041
 5043 3 -1.07 16.07 2.79 0.228 5042
 5044 3 -0.88 16.07 2.87 0.292 5043
 5045 3 -0.71 16.04 2.95 0.391 5044
 5046 3 -0.6 16 3.04 0.444 5045
 5047 3 -0.51 15.96 3.16 0.45 5046
 5048 3 -0.33 15.91 3.24 0.485 5047
 5049 3 -0.13 16.02 3.31 0.447 5048
 5050 3 0.03 16.16 3.33 0.408 5049
 5051 3 0.28 16.39 3.27 0.41 5050
 5052 3 0.44 16.45 3.29 0.436 5051
 5053 3 0.55 16.48 3.27 0.481 5052
 5054 3 0.7 16.55 3.27 0.464 5053
 5055 3 0.81 16.51 3.29 0.469 5054
 5056 3 1.01 16.99 3.77 0.222 5055
 5057 3 1.12 17.03 4.09 0.231 5056
 5058 3 1.28 16.99 4.28 0.277 5057
 5059 3 1.36 17.01 4.37 0.252 5058
 5060 3 1.44 17.08 4.58 0.229 5059
 5061 3 1.57 17.11 4.61 0.225 5060
 5062 3 1.68 17.11 4.78 0.211 5061
 5063 3 1.82 17.09 4.78 0.181 5062
 5064 3 2.03 17.06 4.85 0.218 5063
 5065 3 2.21 17.09 4.91 0.199 5064
 5066 3 2.3 17.04 4.93 0.214 5065
 5067 3 2.46 17.07 4.94 0.205 5066
 5068 3 2.65 17.13 4.9 0.195 5067
 5069 3 2.82 17.18 4.86 0.191 5068
 5070 3 3.01 17.22 4.82 0.207 5069
 5071 3 3.17 17.22 4.78 0.214 5070
 5072 3 3.4 17.31 4.81 0.247 5071
 5073 3 3.55 17.34 4.81 0.342 5072
 5074 3 3.73 17.43 4.78 0.411 5073
 5075 3 3.84 17.43 4.78 0.502 5074
 5076 3 3.96 17.4 4.81 0.573 5075
 5077 3 3.69 16.81 5.53 0.163 5076
 5078 3 3.57 16.74 5.57 0.181 5077
 5079 3 3.49 16.63 5.65 0.17 5078
 5080 3 4.07 17.63 4.52 0.525 5076
 5081 3 4.21 17.32 4.07 0.304 5080
 5082 3 4.35 17.31 3.65 0.175 5081
 5083 3 4.48 17.32 3.53 0.168 5082
 5084 3 4.49 17.27 3.38 0.186 5083
 5085 3 4.53 17.25 3.26 0.258 5084
 5086 3 4.59 17.31 3.09 0.365 5085
 5087 3 4.64 17.36 2.96 0.432 5086
 5088 3 4.1 17.02 3.01 0.128 5087
 5089 3 3.98 16.95 3.03 0.168 5088
 5090 3 3.99 16.88 3.11 0.093 5089
 5091 3 4.82 17.41 2.84 0.466 5087
 5092 3 4.92 17.45 2.74 0.476 5091
 5093 3 4.93 17.5 2.57 0.502 5092
 5094 3 5.07 17.47 2.38 0.493 5093
 5095 3 5.06 17.5 2.15 0.507 5094
 5096 3 5.31 17.4 2.03 0.399 5095
 5097 3 5.55 17.25 1.84 0.386 5096
 5098 3 5.61 17.16 1.69 0.39 5097
 5099 3 5.68 16.97 1.55 0.291 5098
 5100 3 5.85 16.54 1.4 0.185 5099
 5101 3 5.98 16.49 1.31 0.148 5100
 5102 3 6.09 16.34 1.23 0.16 5101
 5103 3 6.23 16.2 1.13 0.187 5102
 5104 3 6.26 16.09 1.08 0.211 5103
 5105 3 6.39 15.97 0.9 0.19 5104
 5106 3 6.52 15.92 0.74 0.216 5105
 5107 3 6.65 15.9 0.56 0.156 5106
 5108 3 6.78 15.93 0.43 0.148 5107
 5109 3 6.94 15.95 0.38 0.192 5108
 5110 3 7.02 15.84 0.28 0.216 5109
 5111 3 7.13 15.88 0.15 0.176 5110
 5112 3 7.27 16 0.02 0.19 5111
 5113 3 7.36 16.04 -0.06 0.22 5112
 5114 3 7.48 16.04 -0.09 0.189 5113
 5115 3 7.48 15.98 -0.21 0.147 5114
 5116 3 7.46 15.89 -0.27 0.147 5115
 5117 3 7.56 16.5 -0.04 0.073 5116
 5118 3 7.57 16.68 0 0.12 5117
 5119 3 7.44 15.72 -0.4 0.133 5115
 5120 3 7.48 15.54 -0.55 0.154 5119
 5121 3 7.57 15.4 -0.64 0.157 5120
 5122 3 7.67 15.29 -0.77 0.153 5121
 5123 3 7.73 15.22 -0.92 0.144 5122
 5124 3 7.68 15.16 -1.05 0.124 5123
 5125 3 7.73 15.24 -1.1 0.127 5124
 5126 3 7.71 15.24 -1.22 0.18 5125
 5127 3 7.8 15.33 -1.4 0.161 5126
 5128 3 7.85 15.43 -1.54 0.172 5127
 5129 3 8 15.5 -1.68 0.195 5128
 5130 3 8.14 15.52 -1.77 0.186 5129
 5131 3 8.32 15.59 -1.85 0.19 5130
 5132 3 8.47 15.68 -1.96 0.23 5131
 5133 3 8.59 15.77 -2.07 0.253 5132
 5134 3 8.67 15.93 -2.13 0.295 5133
 5135 3 8.74 16.11 -2.24 0.354 5134
 5136 3 8.86 16.2 -2.3 0.42 5135
 5137 3 8.97 16.31 -2.36 0.466 5136
 5138 3 9.01 16.45 -2.49 0.477 5137
 5139 3 9.09 16.45 -2.67 0.474 5138
 5140 3 9.2 16.47 -2.78 0.466 5139
 5141 3 9.23 16.63 -2.84 0.457 5140
 5142 3 9.26 16.56 -3.03 0.346 5141
 5143 3 9.25 16.75 -3.17 0.276 5142
 5144 3 9.22 16.84 -3.3 0.231 5143
 5145 3 9.06 17.2 -3.3 0.175 5144
 5146 3 9.09 17.31 -3.42 0.188 5145
 5147 3 8.98 17.38 -3.53 0.176 5146
 5148 3 8.89 17.47 -3.59 0.136 5147
 5149 3 8.9 17.36 -3.82 0.152 5148
 5150 3 8.97 17.31 -3.96 0.132 5149
 5151 3 9.01 17.31 -4.11 0.185 5150
 5152 3 8.98 17.29 -4.24 0.228 5151
 5153 3 8.98 17.29 -4.4 0.293 5152
 5154 3 8.91 17.06 -4.36 0.107 5153
 5155 3 8.88 16.93 -4.36 0.107 5154
 5156 3 8.83 16.81 -4.33 0.107 5155
 5157 3 8.81 17.16 -4.5 0.068 5155
 5158 3 8.72 17.04 -4.54 0.083 5157
 5159 3 8.66 16.99 -4.64 0.113 5158
 5160 3 8.73 16.7 -4.6 0.081 5159
 5161 3 8.73 16.56 -4.7 0.079 5160
 5162 3 8.89 16.72 -4.32 0.068 5154
 5163 3 9.39 17.7 -4.4 0.098 5153
 5164 3 9.5 17.77 -4.44 0.096 5163
 5165 3 9.7 17.86 -4.5 0.118 5164
 5166 3 9.8 17.91 -4.57 0.121 5165
 5167 3 9.97 17.99 -4.62 0.125 5166
 5168 3 10.09 18.06 -4.65 0.147 5167
 5169 3 10.23 18.09 -4.64 0.159 5168
 5170 3 10.37 17.97 -4.65 0.182 5169
 5171 3 10.45 17.86 -4.69 0.193 5170
 5172 3 8.81 17.61 -3.48 0.11 5148
 5173 3 8.8 17.7 -3.4 0.057 5172
 5174 3 8.75 17.86 -3.4 0.131 5173
 5175 3 8.67 18.13 -3.46 0.179 5174
 5176 3 8.63 18.22 -3.55 0.137 5175
 5177 3 8.54 18.4 -3.46 0.094 5176
 5178 3 9.3 16.82 -3.51 0.213 5144
 5179 3 9.25 16.91 -3.65 0.212 5178
 5180 3 9.26 16.97 -3.76 0.155 5179
 5181 3 9.22 17.11 -3.82 0.000125 5180
 5182 3 9.23 17.2 -2.55 0.155 5141
 5183 3 9.14 17.34 -2.59 0.146 5182
 5184 3 9.06 17.49 -2.61 0.000125 5183
 5185 3 7.31 15.65 -0.51 0.041 5120
 5186 3 7.77 16.22 0.03 0.109 5114
 5187 3 7.88 16.11 0.06 0.103 5186
 5188 3 7.97 16.02 0.18 0.077 5187
 5189 3 8.05 16.09 0.24 0.102 5188
 5190 3 8.14 16.04 0.32 0.154 5189
 5191 3 8.31 16.16 0.26 0.105 5190
 5192 3 8.47 16.25 0.28 0.063 5191
 5193 3 4.59 18.02 1.9 0.039 5095
 5194 3 4.68 18.13 1.79 0.112 5193
 5195 3 4.73 18.2 1.7 0.132 5194
 5196 3 4.78 18.32 1.6 0.000125 5195
 5197 3 4.14 18.29 4.78 0.273 5080
 5198 3 4.16 18.45 4.86 0.258 5197
 5199 3 4.2 18.57 4.9 0.329 5198
 5200 3 4.29 18.74 4.86 0.548 5199
 5201 3 4.53 18.66 4.78 0.566 5200
 5202 3 4.49 18.81 4.83 0.752 5201
 5203 3 3.82 19.43 5.24 0.291 5202
 5204 3 3.99 19.75 5.08 0.173 5203
 5205 3 4.08 20 4.98 0.156 5204
 5206 3 4.1 20.22 4.93 0.143 5205
 5207 3 4.11 20.4 4.95 0.166 5206
 5208 3 4.14 20.54 4.95 0.151 5207
 5209 3 4.22 20.7 4.94 0.146 5208
 5210 3 4.22 20.86 4.93 0.111 5209
 5211 3 4.18 21.13 4.87 0.11 5210
 5212 3 4.19 21.29 4.89 0.114 5211
 5213 3 4.17 21.41 4.89 0.12 5212
 5214 3 4.13 21.63 4.74 0.107 5213
 5215 3 4.18 21.93 4.79 0.117 5214
 5216 3 4.17 22.09 4.79 0.157 5215
 5217 3 4.14 22.22 4.69 0.239 5216
 5218 3 4.14 22.41 4.94 0.132 5217
 5219 3 4.09 22.54 4.91 0.156 5218
 5220 3 4.05 22.74 4.9 0.128 5219
 5221 3 4.02 22.9 4.91 0.134 5220
 5222 3 3.99 23.02 4.97 0.158 5221
 5223 3 3.97 23.25 4.99 0.158 5222
 5224 3 3.89 23.43 5 0.141 5223
 5225 3 3.87 23.59 5.02 0.138 5224
 5226 3 3.87 23.72 5.03 0.164 5225
 5227 3 3.91 23.88 5 0.179 5226
 5228 3 3.9 24.11 4.97 0.16 5227
 5229 3 3.86 24.2 4.95 0.144 5228
 5230 3 3.9 24.45 4.9 0.128 5229
 5231 3 3.92 24.61 4.9 0.15 5230
 5232 3 3.84 24.77 4.86 0.151 5231
 5233 3 3.74 24.91 4.81 0.171 5232
 5234 3 3.65 25.06 4.86 0.158 5233
 5235 3 3.57 25.25 4.9 0.147 5234
 5236 3 3.67 25.36 4.77 0.162 5235
 5237 3 3.82 25.56 4.62 0.108 5236
 5238 3 3.88 25.75 4.65 0.12 5237
 5239 3 3.92 25.84 4.74 0.115 5238
 5240 3 3.84 25.93 4.75 0.116 5239
 5241 3 3.88 26.09 4.77 0.123 5240
 5242 3 3.9 26.36 4.7 0.156 5241
 5243 3 3.98 26.56 4.65 0.153 5242
 5244 3 4.02 26.66 4.61 0.164 5243
 5245 3 4.07 26.84 4.61 0.165 5244
 5246 3 4.08 26.9 4.32 0.097 5245
 5247 3 4.14 27 4.32 0.049 5246
 5248 3 4.1 26.95 4.69 0.126 5245
 5249 3 4.12 27.09 4.79 0.088 5248
 5250 3 4.18 27.18 4.87 0.14 5249
 5251 3 4.24 27.27 4.9 0.192 5250
 5252 3 4.24 27.43 4.97 0.188 5251
 5253 3 4.16 27.68 4.78 0.109 5252
 5254 3 4.15 27.77 4.65 0.154 5253
 5255 3 4.15 27.91 4.6 0.251 5254
 5256 3 3.94 27.86 4.32 0.145 5255
 5257 3 3.82 28.06 4.33 0.048 5256
 5258 3 3.71 28.02 4.28 0.068 5257
 5259 3 3.57 27.97 4.28 0.071 5258
 5260 3 3.44 27.86 4.33 0.083 5259
 5261 3 4.24 28.16 4.64 0.241 5255
 5262 3 4.28 28.34 4.53 0.21 5261
 5263 3 4.32 28.56 4.49 0.251 5262
 5264 3 4.44 28.59 4.4 0.313 5263
 5265 3 4.54 28.7 4.39 0.404 5264
 5266 3 4.73 28.77 4.36 0.439 5265
 5267 3 4.86 28.91 4.4 0.459 5266
 5268 3 5.02 29.02 4.49 0.493 5267
 5269 3 5.15 29 4.54 0.488 5268
 5270 3 5.19 29.11 4.4 0.297 5269
 5271 3 5.16 28.2 4.99 0.097 5270
 5272 3 5.24 28.07 5.07 0.127 5271
 5273 3 5.32 27.95 5.2 0.111 5272
 5274 3 5.37 27.84 5.35 0.067 5273
 5275 3 5.4 27.72 5.36 0.055 5274
 5276 3 5.41 27.63 5.48 0.085 5275
 5277 3 5.35 29.59 4.53 0.096 5270
 5278 3 5.45 29.04 4.86 0.159 5269
 5279 3 5.56 29.25 4.93 0.079 5278
 5280 3 5.61 29.36 4.94 0.061 5279
 5281 3 5.64 29.49 4.95 0.103 5280
 5282 3 5.74 29.56 5 0.144 5281
 5283 3 5.66 29.66 5.03 0.127 5282
 5284 3 5.58 29.72 5 0.097 5283
 5285 3 5.58 29.81 4.86 0.114 5284
 5286 3 5.66 29.9 4.9 0.000125 5285
 5287 3 5.82 29.68 5.1 0.092 5283
 5288 3 5.91 29.68 5.18 0.097 5287
 5289 3 6.03 29.7 5.23 0.109 5288
 5290 3 6.07 29.82 5.24 0.144 5289
 5291 3 6.06 29.93 5.29 0.079 5290
 5292 3 6.11 30.06 5.35 0.111 5291
 5293 3 6.19 30.11 5.29 0.159 5292
 5294 3 6.23 30.18 5.14 0.102 5293
 5295 3 6.4 30.2 5.37 0.12 5293
 5296 3 6.56 30.2 5.47 0.06 5295
 5297 3 6.65 30.25 5.49 0.102 5296
 5298 3 6.78 30.27 5.61 0.115 5297
 5299 3 6.9 30.22 5.73 0.152 5298
 5300 3 6.97 30.09 5.86 0.158 5299
 5301 3 6.9 30.06 6.03 0.157 5300
 5302 3 6.93 30.02 6.18 0.25 5301
 5303 3 6.5 30.2 6.28 0.124 5302
 5304 3 6.4 30.2 6.23 0.000125 5303
 5305 3 6.82 30.02 6.36 0.093 5302
 5306 3 6.72 30.02 6.45 0.118 5305
 5307 3 6.68 29.95 6.6 0.124 5306
 5308 3 6.68 29.86 6.68 0.113 5307
 5309 3 6.6 29.79 6.74 0.15 5308
 5310 3 6.52 29.75 6.81 0.000125 5309
 5311 3 4.14 27.45 5.14 0.128 5252
 5312 3 4.03 27.5 5.36 0.105 5311
 5313 3 4.04 27.56 5.48 0.142 5312
 5314 3 3.49 19.09 5.62 0.099 5203
 5315 3 3.46 18.95 5.7 0.09 5314
 5316 3 3.42 18.82 5.79 0.129 5315
 5317 3 3.4 18.7 5.87 0.134 5316
 5318 3 3.28 18.59 5.97 0.118 5317
 5319 3 3.15 18.59 6.07 0.124 5318
 5320 3 3.03 18.54 6.08 0.104 5319
 5321 3 2.92 18.45 6.11 0.101 5320
 5322 3 2.78 18.43 6.23 0.131 5321
 5323 3 2.65 18.47 6.31 0.098 5322
 5324 3 2.53 18.52 6.43 0.17 5323
 5325 3 2.38 18.61 6.52 0.183 5324
 5326 3 2.24 18.67 6.61 0.185 5325
 5327 3 1.99 18.8 6.61 0.116 5326
 5328 3 1.89 18.87 6.53 0.088 5327
 5329 3 1.7 18.87 6.57 0.121 5328
 5330 3 1.55 18.96 6.62 0.145 5329
 5331 3 1.5 18.99 6.71 0.134 5330
 5332 3 1.39 19.03 6.83 0.153 5331
 5333 3 1.37 19.14 6.95 0.215 5332
 5334 3 1.27 19.17 7.11 0.132 5333
 5335 3 1.27 19.28 7.12 0.16 5334
 5336 3 1.19 19.44 7.16 0.138 5335
 5337 3 1.06 19.63 7.24 0.07 5336
 5338 3 0.95 19.68 7.24 0.098 5337
 5339 3 0.88 19.77 7.28 0.119 5338
 5340 3 0.84 19.89 7.16 0.111 5339
 5341 3 5.15 18.31 4.57 0.517 5202
 5342 3 5.35 18.27 4.5 0.555 5341
 5343 3 5.48 18.34 4.41 0.604 5342
 5344 3 5.64 18.49 4.36 0.629 5343
 5345 3 5.8 18.45 4.27 0.628 5344
 5346 3 5.85 18.66 4.15 0.581 5345
 5347 3 5.9 18.86 4.22 0.567 5346
 5348 3 5.39 19.5 3.88 0.17 5347
 5349 3 5.43 19.75 3.82 0.175 5348
 5350 3 5.51 20 3.69 0.127 5349
 5351 3 6.14 18.84 4.2 0.415 5347
 5352 3 6.52 19.32 4.18 0.193 5351
 5353 3 6.68 19.29 4.14 0.211 5352
 5354 3 6.81 19.32 3.96 0.23 5353
 5355 3 7.02 19.36 3.92 0.203 5354
 5356 3 7.24 19.29 3.98 0.201 5355
 5357 3 7.42 19.27 3.98 0.194 5356
 5358 3 7.53 19.24 3.95 0.19 5357
 5359 3 7.73 19.25 3.93 0.229 5358
 5360 3 7.86 19.22 3.89 0.259 5359
 5361 3 8 19.27 3.77 0.272 5360
 5362 3 8.13 19.25 3.7 0.307 5361
 5363 3 8.34 19.27 3.62 0.317 5362
 5364 3 8.46 19.22 3.54 0.35 5363
 5365 3 8.61 19.24 3.47 0.368 5364
 5366 3 8.71 19.22 3.35 0.387 5365
 5367 3 8.4 18.84 3.18 0.154 5366
 5368 3 8.38 18.66 3.16 0.096 5367
 5369 3 8.99 19.27 3.41 0.368 5366
 5370 3 9.15 19.38 3.39 0.393 5369
 5371 3 9.16 19.24 3.37 0.38 5370
 5372 3 9.23 19.09 3.45 0.327 5371
 5373 3 9.37 19 3.5 0.366 5372
 5374 3 9.63 19.04 3.48 0.372 5373
 5375 3 9.83 19.09 3.43 0.347 5374
 5376 3 10.06 19.07 3.39 0.343 5375
 5377 3 10.24 19.2 3.27 0.337 5376
 5378 3 10.47 19.29 3.27 0.328 5377
 5379 3 10.65 19.34 3.27 0.309 5378
 5380 3 10.76 19.43 3.2 0.276 5379
 5381 3 10.86 19.52 3.1 0.219 5380
 5382 3 10.99 19.65 3.02 0.208 5381
 5383 3 11.07 19.52 2.93 0.072 5382
 5384 3 11.19 19.45 2.85 0.134 5383
 5385 3 11.28 19.4 2.79 0.135 5384
 5386 3 11.28 19.18 2.72 0.096 5385
 5387 3 11.32 19.13 2.64 0.13 5386
 5388 3 11.37 19.04 2.52 0.17 5387
 5389 3 11.56 19.06 2.43 0.162 5388
 5390 3 11.72 19.2 2.39 0.184 5389
 5391 3 11.84 19.29 2.27 0.209 5390
 5392 3 12.06 19.31 2.14 0.194 5391
 5393 3 12.16 19.32 2.04 0.196 5392
 5394 3 12.23 19.34 1.87 0.245 5393
 5395 3 12.14 19.38 1.76 0.313 5394
 5396 3 12.06 19.38 1.62 0.354 5395
 5397 3 12.22 19.47 1.5 0.367 5396
 5398 3 12.29 19.5 1.33 0.312 5397
 5399 3 12.49 19.56 1.21 0.299 5398
 5400 3 12.61 19.59 1.09 0.314 5399
 5401 3 12.7 19.61 0.93 0.305 5400
 5402 3 12.86 19.66 0.84 0.307 5401
 5403 3 13.03 19.79 0.77 0.367 5402
 5404 3 13.14 20.25 0.81 0.143 5403
 5405 3 13.23 20.29 0.74 0.067 5404
 5406 3 13.14 19.65 0.57 0.301 5403
 5407 3 13.16 19.7 0.43 0.201 5406
 5408 3 13.06 19.68 0.38 0.000125 5407
 5409 3 11.15 19.9 2.97 0.139 5382
 5410 3 11.36 20.06 2.95 0.136 5409
 5411 3 11.48 20.2 2.95 0.157 5410
 5412 3 11.59 20.34 2.93 0.142 5411
 5413 3 11.71 20.5 2.91 0.161 5412
 5414 3 11.87 20.66 2.91 0.136 5413
 5415 3 11.98 20.77 2.95 0.134 5414
 5416 3 11.96 21 2.91 0.117 5415
 5417 3 11.99 21.11 2.81 0.149 5416
 5418 3 12 21.29 2.72 0.16 5417
 5419 3 12.04 21.41 2.6 0.176 5418
 5420 3 12.07 21.47 2.5 0.209 5419
 5421 3 12.09 21.47 2.37 0.418 5420
 5422 3 12.24 21.74 2.37 0.46 5421
 5423 3 12.37 21.75 2.27 0.483 5422
 5424 3 12.44 21.9 2.2 0.551 5423
 5425 3 12.47 22.02 2.1 0.608 5424
 5426 3 12.75 22.66 2.52 0.328 5425
 5427 3 12.87 22.84 2.5 0.318 5426
 5428 3 12.98 22.95 2.39 0.244 5427
 5429 3 12.4 21.88 1.77 0.444 5425
 5430 3 12.42 22 1.63 0.416 5429
 5431 3 11.96 22.09 1.17 0.194 5430
 5432 3 11.91 22.13 1.09 0.214 5431
 5433 3 11.89 22.47 1.09 0.095 5432
 5434 3 11.96 22.59 0.99 0.076 5433
 5435 3 12.05 22.54 0.89 0.125 5434
 5436 3 12.08 22.65 0.7 0.226 5435
 5437 3 12.32 22.43 0.71 0.068 5436
 5438 3 12.32 22.24 0.56 0.096 5437
 5439 3 12.39 22.18 0.37 0.076 5438
 5440 3 12.04 22.79 0.58 0.135 5436
 5441 3 12.06 22.95 0.52 0.084 5440
 5442 3 12.14 22.99 0.57 0.154 5441
 5443 3 12.22 23.07 0.62 0.184 5442
 5444 3 12.25 23.25 0.43 0.132 5443
 5445 3 12.33 23.38 0.38 0.079 5444
 5446 3 12.76 22.04 1.77 0.215 5430
 5447 3 12.99 22.06 1.62 0.116 5446
 5448 3 13.08 22.15 1.53 0.091 5447
 5449 3 13.17 22.27 1.39 0.11 5448
 5450 3 13.33 22.4 1.29 0.098 5449
 5451 3 13.45 22.47 1.2 0.121 5450
 5452 3 13.41 22.47 1.03 0.132 5451
 5453 3 8.56 18.56 3.04 0.25 5371
 5454 3 8.67 18.59 2.85 0.147 5453
 5455 3 8.61 18.52 2.64 0.072 5454
 5456 3 -2.07 18.24 0.52 0.453 5027
 5457 3 -1.96 18.15 0.44 0.445 5456
 5458 3 -1.78 18.14 1.03 0.192 5457
 5459 3 -1.61 18.19 1.29 0.131 5458
 5460 3 -1.54 18.15 1.37 0.123 5459
 5461 3 -1.47 18.08 1.44 0.000125 5460
 5462 3 -1.8 18.03 0.07 0.34 5457
 5463 3 -1.67 17.94 0 0.304 5462
 5464 3 -1.53 18.03 -0.09 0.316 5463
 5465 3 -1.28 18.1 -0.23 0.163 5464
 5466 3 -1.18 17.99 -0.25 0.173 5465
 5467 3 -1.08 17.89 -0.31 0.159 5466
 5468 3 -0.95 17.85 -0.38 0.178 5467
 5469 3 -0.76 17.8 -0.45 0.169 5468
 5470 3 -0.66 17.74 -0.54 0.183 5469
 5471 3 -0.6 17.58 -0.65 0.212 5470
 5472 3 -0.58 17.46 -0.82 0.265 5471
 5473 3 -0.52 17.35 -0.92 0.326 5472
 5474 3 -0.47 17.31 -1.04 0.33 5473
 5475 3 -0.29 17.4 -1.09 0.304 5474
 5476 3 -0.1 17.31 -0.98 0.138 5475
 5477 3 0.02 17.24 -0.9 0.152 5476
 5478 3 0.31 17.08 -0.8 0.108 5477
 5479 3 0.39 16.91 -0.74 0.158 5478
 5480 3 0.46 16.72 -0.65 0.116 5479
 5481 3 0.54 16.54 -0.67 0.163 5480
 5482 3 0.68 16.45 -0.78 0.296 5481
 5483 3 0.73 16.34 -0.82 0.388 5482
 5484 3 0.78 16.22 -0.85 0.443 5483
 5485 3 0.82 16.07 -0.85 0.473 5484
 5486 3 0.96 16 -0.9 0.429 5485
 5487 3 0.94 15.82 -0.95 0.439 5486
 5488 3 1.09 15.75 -1.2 0.32 5487
 5489 3 1.15 15.62 -1.34 0.247 5488
 5490 3 1.31 15.65 -1.66 0.168 5489
 5491 3 1.53 15.42 -1.65 0.142 5490
 5492 3 1.56 15.33 -1.73 0.07 5491
 5493 3 1.65 15.29 -1.69 0.076 5492
 5494 3 1.74 15.21 -1.64 0.135 5493
 5495 3 1.86 15.06 -1.68 0.159 5494
 5496 3 2 14.92 -1.7 0.173 5495
 5497 3 2.16 14.83 -1.71 0.129 5496
 5498 3 1.15 15.8 -1.99 0.168 5490
 5499 3 1.33 15.81 -2.19 0.108 5498
 5500 3 1.38 15.84 -2.34 0.07 5499
 5501 3 1.48 15.87 -2.48 0.055 5500
 5502 3 0.62 15.46 -0.38 0.14 5487
 5503 3 0.44 15.49 -0.23 0.088 5502
 5504 3 0.36 15.4 -0.24 0.065 5503
 5505 3 0.28 15.2 -0.29 0.11 5504
 5506 3 -0.24 17.29 -1.25 0.128 5476
 5507 3 -0.19 17.22 -1.31 0.113 5506
 5508 3 -0.63 17.75 -1.33 0.135 5475
 5509 3 -0.76 17.83 -1.34 0.105 5508
 5510 3 -0.92 17.89 -1.37 0.071 5509
 5511 3 -1.05 17.94 -1.5 0.133 5510
 5512 3 -1.17 17.94 -1.57 0.125 5511
 5513 3 -1.32 17.99 -1.64 0.108 5512
 5514 3 -1.44 18.03 -1.66 0.115 5513
 5515 3 -1.65 18.12 -1.63 0.105 5514
 5516 3 -1.7 18.26 -1.6 0.084 5515
 5517 3 -0.78 16.85 -1.09 0.126 5474
 5518 3 -0.88 16.76 -1.1 0.135 5517
 5519 3 -1.07 16.69 -1.14 0.081 5518
 5520 3 -1.11 16.6 -1.24 0.048 5519
 5521 3 -2.42 18.24 1.93 0.12 5026
 5522 3 -2.42 18.15 2.09 0.124 5521
 5523 3 -2.34 18.03 2.15 0.132 5522
 5524 3 -2.67 18.12 0.89 0.163 5025
 5525 3 -2.71 17.9 0.92 0.051 5524
 5526 3 -2.67 17.78 0.96 0.145 5525
 5527 3 -2.69 17.67 1.02 0.23 5526
 5528 3 -2.4 17.49 1.16 0.23 5527
 5529 3 -2.32 17.33 1.19 0.092 5528
 5530 3 -3.11 17.48 0.94 0.165 5527
 5531 3 -3.3 17.4 0.89 0.161 5530
 5532 3 -3.42 17.4 0.84 0.108 5531
 5533 3 -10.43 24.42 -0.31 0.497 4506
 5534 3 -10.5 24.55 -0.21 0.535 5533
 5535 3 -10.43 24.67 -0.24 0.621 5534
 5536 3 -10.42 24.85 -0.14 0.575 5535
 5537 3 -10.37 25.01 -0.2 0.56 5536
 5538 3 -10.3 25.08 -0.06 0.581 5537
 5539 3 -10.32 25.19 -0.06 0.596 5538
 5540 3 -10.37 25.3 -0.05 0.646 5539
 5541 3 -10.46 25.56 -0.09 0.617 5540
 5542 3 -10.4 25.44 0.16 0.392 5541
 5543 3 -10.37 25.37 0.32 0.392 5542
 5544 3 -10.62 25.78 -1 0.222 5543
 5545 3 -10.82 25.55 -0.94 0.079 5544
 5546 3 -10.9 25.53 -0.88 0.074 5545
 5547 3 -10.97 25.6 -0.8 0.139 5546
 5548 3 -10.99 25.6 -0.7 0.132 5547
 5549 3 -10.26 25.35 0.6 0.248 5542
 5550 3 -10.12 25.58 0.67 0.101 5549
 5551 3 -10.16 25.71 0.71 0.139 5550
 5552 3 -9.93 26.14 0.49 0.131 5551
 5553 3 -9.91 26.26 0.39 0.135 5552
 5554 3 -10 26.42 0.45 0.11 5553
 5555 3 -10.12 26.56 0.46 0.116 5554
 5556 3 -10.24 26.67 0.5 0.085 5555
 5557 3 -10.39 26.85 0.45 0.069 5556
 5558 3 -10.47 26.81 0.56 0.086 5557
 5559 3 -10.04 25.1 1.06 0.107 5549
 5560 3 -10.04 25.05 1.22 0.162 5559
 5561 3 -9.92 25.44 1.31 0.135 5560
 5562 3 -9.98 25.51 1.36 0.118 5561
 5563 3 -9.95 25.69 1.47 0.099 5562
 5564 3 -9.98 25.78 1.57 0.08 5563
 5565 3 -9.99 25.94 1.63 0.076 5564
 5566 3 -10.04 26.08 1.74 0.071 5565
 5567 3 -10.08 26.19 1.78 0.074 5566
 5568 3 -10.15 26.26 1.84 0.114 5567
 5569 3 -10.24 26.37 1.78 0.109 5568
 5570 3 -10.27 26.51 1.93 0.108 5569
 5571 3 -10.32 26.58 1.99 0.134 5570
 5572 3 -9.97 24.81 1.25 0.121 5560
 5573 3 -10.06 24.73 1.25 0.108 5572
 5574 3 -10.49 26.21 -0.63 0.203 5541
 5575 3 -10.5 26.33 -0.68 0.259 5574
 5576 3 -10.52 26.44 -0.74 0.263 5575
 5577 3 -10.46 26.53 -0.77 0.315 5576
 5578 3 -10.33 26.71 -1.03 0.314 5577
 5579 3 -10.32 26.85 -1.16 0.283 5578
 5580 3 -10.39 27.03 -1.15 0.266 5579
 5581 3 -10.42 27.15 -1.15 0.185 5580
 5582 3 -10.42 27.37 -1.12 0.182 5581
 5583 3 -10.35 27.55 -1.05 0.175 5582
 5584 3 -10.35 27.67 -1.07 0.152 5583
 5585 3 -10.42 27.85 -1.1 0.153 5584
 5586 3 -10.4 28.01 -1.13 0.151 5585
 5587 3 -10.31 28.17 -1.16 0.162 5586
 5588 3 -10.23 28.44 -1.23 0.167 5587
 5589 3 -10.17 28.65 -1.34 0.161 5588
 5590 3 -10.14 28.8 -1.49 0.159 5589
 5591 3 -10.14 28.99 -1.6 0.204 5590
 5592 3 -10.1 29.15 -1.64 0.196 5591
 5593 3 -10.24 29.26 -1.7 0.247 5592
 5594 3 -10.55 29.3 -1.53 0.169 5593
 5595 3 -10.77 29.35 -1.63 0.142 5594
 5596 3 -10.85 29.35 -1.72 0.173 5595
 5597 3 -10.95 29.53 -1.67 0.125 5596
 5598 3 -10.99 29.65 -1.66 0.000125 5597
 5599 3 -11.01 29.14 -1.72 0.109 5596
 5600 3 -11.1 29.06 -1.68 0.09 5599
 5601 3 -11.16 28.94 -1.62 0.098 5600
 5602 3 -11.24 28.81 -1.59 0.109 5601
 5603 3 -11.32 28.71 -1.56 0.064 5602
 5604 3 -11.32 28.6 -1.59 0.09 5603
 5605 3 -11.26 28.51 -1.62 0.000125 5604
 5606 3 -10.01 29.31 -1.94 0.162 5593
 5607 3 -9.95 29.26 -2.04 0.197 5606
 5608 3 -9.71 29.35 -2.06 0.15 5607
 5609 3 -9.57 29.4 -2.06 0.182 5608
 5610 3 -9.46 29.4 -2 0.202 5609
 5611 3 -9.33 29.35 -1.98 0.159 5610
 5612 3 -9.17 29.26 -1.94 0.243 5611
 5613 3 -8.91 29.56 -1.9 0.101 5612
 5614 3 -8.81 29.69 -1.92 0.093 5613
 5615 3 -8.59 29.73 -2.06 0.093 5614
 5616 3 -8.49 29.74 -2.1 0.089 5615
 5617 3 -8.35 29.73 -2.1 0.077 5616
 5618 3 -9.3 28.92 -1.84 0.123 5612
 5619 3 -9.29 28.71 -1.67 0.124 5618
 5620 3 -9.35 28.48 -1.64 0.148 5619
 5621 3 -9.45 28.35 -1.71 0.13 5620
 5622 3 -9.63 25.19 -0.44 0.203 5539
 5623 3 -9.58 25.24 -0.55 0.18 5622
 5624 3 -10.84 24.85 0.38 0.142 5538
 5625 3 -10.96 24.71 0.46 0.179 5624
 5626 3 -10.95 24.46 0.43 0.202 5625
 5627 3 -10.9 24.26 0.35 0.172 5626
 5628 3 -11.09 24.15 0.21 0.161 5535
 5629 3 -12.49 22.26 0.93 0.185 4496
 5630 3 -12.48 22.15 0.92 0.172 5629
 5631 3 -12.43 22.01 0.96 0.166 5630
 5632 3 -12.37 21.89 0.92 0.164 5631
 5633 3 -12.33 21.76 0.94 0.187 5632
 5634 3 -12.32 21.62 0.92 0.193 5633
 5635 3 -12.27 21.53 0.88 0.231 5634
 5636 3 -12.18 21.37 0.94 0.185 5635
 5637 3 -12.09 21.24 1.03 0.216 5636
 5638 3 -12.07 21.06 1.08 0.234 5637
 5639 3 -12 20.94 1.08 0.249 5638
 5640 3 -11.92 20.78 1.06 0.245 5639
 5641 3 -11.87 20.62 1.04 0.261 5640
 5642 3 -11.9 20.51 0.77 0.139 5641
 5643 3 -11.82 20.35 0.71 0.153 5642
 5644 3 -11.77 20.21 0.62 0.122 5643
 5645 3 -11.76 20.08 0.52 0.158 5644
 5646 3 -11.65 20.01 0.44 0.145 5645
 5647 3 -11.65 19.89 0.35 0.171 5646
 5648 3 -11.62 19.78 0.27 0.198 5647
 5649 3 -11.48 19.69 0.16 0.185 5648
 5650 3 -11.3 19.67 0 0.174 5649
 5651 3 -11.23 19.55 0 0.153 5650
 5652 3 -11.25 19.51 -0.09 0.152 5651
 5653 3 -11.13 19.49 -0.15 0.176 5652
 5654 3 -11 19.4 -0.21 0.174 5653
 5655 3 -10.9 19.35 -0.32 0.185 5654
 5656 3 -10.87 19.26 -0.4 0.198 5655
 5657 3 -10.89 19.15 -0.57 0.196 5656
 5658 3 -10.87 19.08 -0.69 0.241 5657
 5659 3 -10.84 18.99 -0.84 0.225 5658
 5660 3 -10.8 18.85 -0.95 0.279 5659
 5661 3 -10.82 18.78 -1.09 0.328 5660
 5662 3 -11.02 18.42 -0.94 0.191 5661
 5663 3 -10.98 18.23 -0.89 0.061 5662
 5664 3 -11.2 18.17 -0.79 0.068 5662
 5665 3 -11.29 18.1 -0.74 0.097 5664
 5666 3 -11.49 18.06 -0.7 0.112 5665
 5667 3 -11.59 18.01 -0.67 0.121 5666
 5668 3 -11.82 17.99 -0.61 0.096 5667
 5669 3 -11.98 17.94 -0.49 0.13 5668
 5670 3 -12.13 17.83 -0.44 0.166 5669
 5671 3 -12.24 17.6 -0.49 0.108 5670
 5672 3 -12.3 17.51 -0.54 0.143 5671
 5673 3 -12.54 17.48 -0.44 0.092 5672
 5674 3 -12.7 17.44 -0.44 0.03 5673
 5675 3 -12.82 17.42 -0.43 0.111 5674
 5676 3 -12.93 17.44 -0.44 0.084 5675
 5677 3 -13.06 17.48 -0.38 0.071 5676
 5678 3 -13.15 17.42 -0.32 0.086 5677
 5679 3 -10.56 19.01 -1.37 0.2 5661
 5680 3 -10.48 19.1 -1.51 0.212 5679
 5681 3 -10.35 19.15 -1.6 0.228 5680
 5682 3 -10.22 19.08 -1.61 0.229 5681
 5683 3 -10.26 18.78 -1.3 0.075 5682
 5684 3 -10.18 19.3 -1.98 0.142 5682
 5685 3 -10.12 19.35 -2.2 0.167 5684
 5686 3 -10.04 19.33 -2.39 0.126 5685
 5687 3 -9.96 19.31 -2.48 0.171 5686
 5688 3 -9.98 19.3 -2.62 0.225 5687
 5689 3 -10.01 19.3 -2.73 0.294 5688
 5690 3 -10.24 19.28 -2.66 0.17 5689
 5691 3 -10.35 19.26 -2.64 0.17 5690
 5692 3 -9.89 19.53 -2.98 0.149 5691
 5693 3 -9.74 19.58 -3.1 0.188 5692
 5694 3 -9.68 19.71 -3.16 0.204 5693
 5695 3 -9.65 19.99 -3.2 0.161 5694
 5696 3 -9.65 20.15 -3.35 0.214 5695
 5697 3 -9.67 20.3 -3.39 0.249 5696
 5698 3 -9.82 20.39 -3.43 0.346 5697
 5699 3 -10.18 20.48 -3.43 0.32 5698
 5700 3 -10.31 20.53 -3.43 0.393 5699
 5701 3 -10.54 20.6 -3.54 0.449 5700
 5702 3 -10.55 20.76 -3.56 0.446 5701
 5703 3 -10.24 21.28 -3.54 0.107 5702
 5704 3 -10.39 21.35 -3.58 0.114 5703
 5705 3 -10.46 21.49 -3.58 0.128 5704
 5706 3 -10.49 21.62 -3.6 0.116 5705
 5707 3 -10.47 21.78 -3.64 0.138 5706
 5708 3 -10.5 21.9 -3.68 0.117 5707
 5709 3 -10.56 22.06 -3.68 0.167 5708
 5710 3 -10.3 22.08 -3.68 0.108 5709
 5711 3 -10.25 22.05 -3.81 0.181 5710
 5712 3 -10.15 21.96 -3.85 0.217 5711
 5713 3 -10.18 21.99 -4.19 0.208 5712
 5714 3 -10.06 22.1 -4.32 0.216 5713
 5715 3 -9.99 22.1 -4.44 0.274 5714
 5716 3 -9.81 22.48 -4.38 0.163 5715
 5717 3 -9.62 22.4 -4.43 0.15 5716
 5718 3 -9.54 22.4 -4.52 0.163 5717
 5719 3 -9.43 22.35 -4.59 0.204 5718
 5720 3 -9.24 22.42 -4.48 0.14 5719
 5721 3 -9.07 22.51 -4.48 0.088 5720
 5722 3 -9.16 22.62 -4.49 0.071 5721
 5723 3 -9.46 22.35 -4.81 0.194 5719
 5724 3 -9.73 22.44 -4.94 0.129 5723
 5725 3 -9.85 22.42 -5.01 0.19 5724
 5726 3 -9.93 22.67 -5.06 0.167 5725
 5727 3 -10.02 22.83 -5.14 0.172 5726
 5728 3 -10.1 22.96 -5.19 0.163 5727
 5729 3 -10.3 22.9 -5.21 0.183 5728
 5730 3 -10.52 22.71 -5.1 0.119 5729
 5731 3 -10.67 22.62 -5.07 0.108 5730
 5732 3 -9.38 22.44 -4.89 0.133 5723
 5733 3 -9.14 22.3 -4.84 0.108 5732
 5734 3 -9.07 22.19 -4.81 0.113 5733
 5735 3 -9.08 22.05 -4.86 0.065 5734
 5736 3 -9.02 21.94 -4.86 0.063 5735
 5737 3 -9.06 21.83 -4.88 0.067 5736
 5738 3 -9.6 22.6 -4.69 0.057 5718
 5739 3 -9.59 22.78 -4.72 0.027 5738
 5740 3 -10 21.8 -4.73 0.128 5715
 5741 3 -9.97 21.74 -4.85 0.122 5740
 5742 3 -9.88 21.76 -4.98 0.122 5741
 5743 3 -9.76 21.71 -5.06 0.174 5742
 5744 3 -9.65 21.58 -5.15 0.188 5743
 5745 3 -9.49 21.55 -5.23 0.189 5744
 5746 3 -9.46 21.44 -5.32 0.235 5745
 5747 3 -9.4 21.37 -5.39 0.264 5746
 5748 3 -9.26 21.33 -5.47 0.219 5747
 5749 3 -9.3 21.15 -5.68 0.168 5748
 5750 3 -9.08 21.12 -5.74 0.148 5749
 5751 3 -8.92 21.1 -5.81 0.158 5750
 5752 3 -8.75 21.06 -5.77 0.135 5751
 5753 3 -8.65 20.89 -5.73 0.101 5752
 5754 3 -8.49 20.78 -5.65 0.129 5753
 5755 3 -8.41 20.69 -5.64 0.149 5754
 5756 3 -8.32 20.58 -5.6 0.161 5755
 5757 3 -8.18 20.53 -5.47 0.184 5756
 5758 3 -8.14 20.3 -5.49 0.136 5757
 5759 3 -8.01 20.17 -5.49 0.084 5758
 5760 3 -8 20.03 -5.6 0.075 5759
 5761 3 -8.83 21.46 -5.23 0.102 5748
 5762 3 -8.68 21.46 -5.24 0.151 5761
 5763 3 -8.62 21.65 -5.02 0.083 5762
 5764 3 -10.49 21.74 -4.18 0.076 5713
 5765 3 -10.01 21.62 -3.72 0.147 5712
 5766 3 -10.02 21.46 -3.75 0.094 5765
 5767 3 -9.92 21.3 -3.75 0.07 5766
 5768 3 -9.82 21.12 -3.66 0.000125 5767
 5769 3 -10.66 22.21 -3.75 0.125 5709
 5770 3 -10.66 22.37 -3.75 0.084 5769
 5771 3 -10.66 22.55 -3.87 0.099 5770
 5772 3 -10.7 22.65 -4.05 0.137 5771
 5773 3 -10.71 22.74 -4.1 0.198 5772
 5774 3 -10.6 22.64 -4.31 0.04 5773
 5775 3 -10.73 22.6 -4.36 0.105 5774
 5776 3 -10.83 22.96 -3.99 0.144 5773
 5777 3 -11.06 23.05 -3.91 0.164 5776
 5778 3 -11.22 23.01 -3.83 0.19 5777
 5779 3 -11.37 23.03 -3.79 0.241 5778
 5780 3 -11.55 22.92 -3.81 0.218 5779
 5781 3 -11.73 22.92 -3.83 0.225 5780
 5782 3 -11.91 22.94 -3.87 0.246 5781
 5783 3 -12.07 22.8 -3.95 0.288 5782
 5784 3 -12.16 22.73 -3.89 0.327 5783
 5785 3 -12.24 22.78 -3.83 0.32 5784
 5786 3 -12.31 22.62 -3.87 0.361 5785
 5787 3 -12.49 22.1 -4.6 0.124 5786
 5788 3 -12.49 21.92 -4.64 0.143 5787
 5789 3 -12.55 21.71 -4.73 0.105 5788
 5790 3 -12.6 21.53 -4.77 0.126 5789
 5791 3 -12.65 21.4 -4.76 0.136 5790
 5792 3 -12.76 21.3 -4.77 0.094 5791
 5793 3 -12.82 21.08 -4.77 0.092 5792
 5794 3 -12.84 20.99 -4.81 0.136 5793
 5795 3 -12.88 20.85 -4.89 0.154 5794
 5796 3 -12.9 20.69 -4.88 0.155 5795
 5797 3 -12.96 20.58 -5.06 0.134 5796
 5798 3 -12.92 20.46 -5.39 0.173 5797
 5799 3 -12.74 20.62 -5.74 0.089 5798
 5800 3 -12.74 20.64 -5.89 0.089 5799
 5801 3 -12.6 22.8 -3.87 0.115 5786
 5802 3 -12.73 22.94 -3.88 0.074 5801
 5803 3 -12.74 23.03 -3.82 0.052 5802
 5804 3 -10.67 21.01 -3.56 0.127 5702
 5805 3 -10.73 21.12 -3.45 0.086 5804
 5806 3 -10.74 21.19 -3.35 0.084 5805
 5807 3 -10.84 21.24 -3.31 0.045 5806
 5808 3 -9.29 20.35 -3.58 0.112 5698
 5809 3 -9.09 20.3 -3.62 0.102 5808
 5810 3 -8.98 20.33 -3.7 0.127 5809
 5811 3 -8.96 20.51 -3.75 0.075 5810
 5812 3 -8.87 20.6 -3.85 0.09 5811
 5813 3 -8.8 20.73 -3.95 0.098 5812
 5814 3 -8.7 20.83 -3.93 0.08 5813
 5815 3 -8.59 20.92 -3.89 0.16 5814
 5816 3 -8.49 21.01 -3.83 0.16 5815
 5817 3 -8.4 21.12 -3.77 0.146 5816
 5818 3 -8.33 21.19 -3.68 0.17 5817
 5819 3 -8.17 21.37 -3.91 0.108 5818
 5820 3 -8.07 21.46 -3.99 0.107 5819
 5821 3 -8.05 21.64 -4.17 0.139 5820
 5822 3 -8.07 21.74 -4.27 0.135 5821
 5823 3 -8.14 21.67 -4.53 0.099 5822
 5824 3 -8.12 21.55 -4.63 0.116 5823
 5825 3 -8.12 21.42 -4.68 0.066 5824
 5826 3 -8.08 21.92 -4.28 0.107 5822
 5827 3 -7.99 22.08 -4.39 0.104 5826
 5828 3 -7.93 22.19 -4.39 0.087 5827
 5829 3 -7.83 22.42 -4.39 0.064 5828
 5830 3 -7.74 22.56 -4.35 0.096 5829
 5831 3 -7.66 22.69 -4.38 0.132 5830
 5832 3 -7.64 22.9 -4.42 0.077 5831
 5833 3 -7.64 22.99 -4.49 0.111 5832
 5834 3 -7.64 23.15 -4.57 0.086 5833
 5835 3 -10.59 19.21 -2.52 0.168 5690
 5836 3 -10.73 18.98 -2.45 0.085 5835
 5837 3 -10.81 18.83 -2.45 0.085 5836
 5838 3 -10.9 18.74 -2.43 0.06 5837
 5839 3 -11.02 18.81 -2.41 0.078 5838
 5840 3 -9.47 19.21 -2.68 0.121 5689
 5841 3 -9.38 19.17 -2.81 0.104 5840
 5842 3 -9.32 19.12 -2.91 0.118 5841
 5843 3 -9.29 19.05 -3.06 0.074 5842
 5844 3 -9.21 19.05 -3.18 0.063 5843
 5845 3 -9.2 19.08 -3.29 0.08 5844
 5846 3 -9.16 19.05 -3.43 0.119 5845
 5847 3 -9.12 19.01 -3.66 0.06 5846
 5848 3 -9.15 18.94 -3.77 0.092 5847
 5849 3 -9.18 18.92 -3.93 0.119 5848
 5850 3 -9.13 18.92 -4.1 0.134 5849
 5851 3 -9.2 18.98 -4.18 0.109 5850
 5852 3 -9.32 19.01 -4.24 0.096 5851
 5853 3 -9.41 19.01 -4.4 0.106 5852
 5854 3 -9.49 18.99 -4.52 0.115 5853
 5855 3 -11.79 19.87 0.06 0.081 5648
 5856 3 -11.76 19.94 -0.08 0.119 5855
 5857 3 -11.66 19.96 -0.21 0.088 5856
 5858 3 -11.55 19.89 -0.32 0.101 5857
 5859 3 -11.46 19.92 -0.43 0.114 5858
 5860 3 -11.37 20.03 -0.52 0.047 5859
 5861 3 -11.31 20.15 -0.61 0.061 5860
 5862 3 -11.24 20.21 -0.73 0.099 5861
 5863 3 -11.25 20.3 -0.9 0.128 5862
 5864 3 -11.33 20.42 -1 0.079 5863
 5865 3 -11.27 20.51 -1.1 0.055 5864
 5866 3 -11.26 20.58 -1.18 0.079 5865
 5867 3 -11.25 20.69 -1.3 0.139 5866
 5868 3 -11.25 20.87 -1.25 0.155 5867
 5869 3 -11.29 20.99 -1.08 0.000125 5868
 5870 3 -11.9 20.4 1.17 0.248 5641
 5871 3 -11.93 20.21 1.2 0.238 5870
 5872 3 -11.9 19.94 1.02 0.168 5871
 5873 3 -11.91 19.78 0.99 0.144 5872
 5874 3 -11.91 19.6 1.03 0.171 5873
 5875 3 -11.92 19.44 0.96 0.164 5874
 5876 3 -11.99 19.31 0.91 0.229 5875
 5877 3 -11.98 19.15 0.91 0.284 5876
 5878 3 -11.81 18.9 0.74 0.227 5877
 5879 3 -11.81 18.71 0.74 0.21 5878
 5880 3 -11.76 18.53 0.68 0.201 5879
 5881 3 -11.71 18.33 0.67 0.212 5880
 5882 3 -11.66 18.12 0.69 0.195 5881
 5883 3 -11.63 17.89 0.71 0.169 5882
 5884 3 -11.56 17.74 0.74 0.166 5883
 5885 3 -11.49 17.53 0.74 0.23 5884
 5886 3 -11.41 17.4 0.69 0.273 5885
 5887 3 -11.42 17.26 0.77 0.339 5886
 5888 3 -11.49 17.08 0.81 0.388 5887
 5889 3 -11.49 16.96 0.71 0.405 5888
 5890 3 -12.05 16.64 1.36 0.112 5889
 5891 3 -12.12 16.46 1.39 0.134 5890
 5892 3 -12.13 16.3 1.44 0.134 5891
 5893 3 -12.25 16.17 1.57 0.095 5892
 5894 3 -11.41 16.8 0.59 0.301 5889
 5895 3 -11.38 16.65 0.55 0.277 5894
 5896 3 -11.35 16.53 0.47 0.27 5895
 5897 3 -11.37 16.4 0.39 0.229 5896
 5898 3 -11.3 16.31 0.45 0.273 5897
 5899 3 -11.22 16.24 0.27 0.348 5898
 5900 3 -11.13 15.99 0.58 0.233 5899
 5901 3 -11.06 15.81 0.55 0.22 5900
 5902 3 -11.18 15.73 0.47 0.134 5901
 5903 3 -11.18 15.63 0.41 0.173 5902
 5904 3 -11.13 15.37 0.37 0.2 5903
 5905 3 -11.13 15.2 0.33 0.226 5904
 5906 3 -11.26 15.06 0.29 0.234 5905
 5907 3 -11.33 14.96 0.21 0.259 5906
 5908 3 -11.5 14.98 0.09 0.236 5907
 5909 3 -11.49 14.86 0 0.256 5908
 5910 3 -11.6 14.78 -0.12 0.312 5909
 5911 3 -11.64 14.67 -0.17 0.375 5910
 5912 3 -11.74 14.56 -0.25 0.355 5911
 5913 3 -11.79 14.47 -0.36 0.327 5912
 5914 3 -11.97 14.45 -0.44 0.282 5913
 5915 3 -12.09 14.37 -0.49 0.351 5914
 5916 3 -12.14 14.23 -0.44 0.318 5915
 5917 3 -12.29 14.12 -0.45 0.371 5916
 5918 3 -12.32 14.01 -0.52 0.343 5917
 5919 3 -12.6 13.88 -0.39 0.378 5918
 5920 3 -12.64 13.73 -0.46 0.363 5919
 5921 3 -12.63 13.49 -0.5 0.332 5920
 5922 3 -12.67 13.32 -0.59 0.298 5921
 5923 3 -12.64 13.15 -0.76 0.282 5922
 5924 3 -12.56 12.94 -0.8 0.253 5923
 5925 3 -12.43 12.71 -0.84 0.166 5924
 5926 3 -12.39 12.66 -0.92 0.056 5925
 5927 3 -12.54 12.48 -0.75 0.109 5925
 5928 3 -12.52 12.37 -0.79 0.135 5927
 5929 3 -12.57 12.26 -0.81 0.119 5928
 5930 3 -12.51 12.17 -0.96 0.085 5929
 5931 3 -12.47 12.03 -1.06 0.073 5930
 5932 3 -12.43 11.88 -1.17 0.061 5931
 5933 3 -12.55 11.81 -1.15 0.065 5932
 5934 3 -12.65 11.69 -1.15 0.111 5933
 5935 3 -12.74 11.58 -1.01 0.111 5934
 5936 3 -12.81 11.48 -0.95 0.171 5935
 5937 3 -12.59 11.34 -0.9 0.133 5936
 5938 3 -12.72 11.23 -0.74 0.000125 5937
 5939 3 -12.4 11.31 -0.94 0.076 5937
 5940 3 -12.99 11.53 -0.98 0.161 5936
 5941 3 -13.14 11.39 -1.16 0.155 5940
 5942 3 -13.23 11.37 -1.33 0.18 5941
 5943 3 -13.3 11.31 -1.52 0.188 5942
 5944 3 -13.14 11.69 -0.81 0.106 5940
 5945 3 -13.21 11.84 -0.79 0.087 5944
 5946 3 -13.24 12.03 -0.78 0.091 5945
 5947 3 -13.45 12.11 -0.79 0.142 5946
 5948 3 -13.6 12.08 -0.68 0.118 5947
 5949 3 -13.71 12.05 -0.57 0.117 5948
 5950 3 -13.77 12.14 -0.54 0.1 5949
 5951 3 -11.45 14.19 -0.5 0.13 5913
 5952 3 -11.42 14.14 -0.61 0.065 5951
 5953 3 -10.9 15.04 0.33 0.094 5905
 5954 3 -10.71 14.97 0.38 0.091 5953
 5955 3 -10.57 14.91 0.44 0.084 5954
 5956 3 -10.43 14.9 0.44 0.135 5955
 5957 3 -10.2 14.96 0.41 0.113 5956
 5958 3 -10.05 14.86 0.43 0.104 5957
 5959 3 -9.92 14.8 0.51 0.088 5958
 5960 3 -9.79 14.71 0.59 0.076 5959
 5961 3 -9.63 14.73 0.58 0.121 5960
 5962 3 -9.43 14.82 0.6 0.158 5961
 5963 3 -9.31 14.82 0.63 0.167 5962
 5964 3 -9.13 14.73 0.7 0.095 5963
 5965 3 -8.99 14.76 0.81 0.128 5964
 5966 3 -8.89 14.73 0.87 0.097 5965
 5967 3 -8.83 14.72 1 0.098 5966
 5968 3 -8.82 14.87 1.11 0.144 5967
 5969 3 -10.91 15.79 0.8 0.174 5901
 5970 3 -10.83 15.78 0.93 0.219 5969
 5971 3 -10.73 15.72 0.96 0.214 5970
 5972 3 -10.73 15.58 1.16 0.3 5971
 5973 3 -10.65 15.48 1.34 0.353 5972
 5974 3 -10.58 15.38 1.42 0.357 5973
 5975 3 -10.99 15.42 1.72 0.086 5974
 5976 3 -11.04 15.44 1.83 0.05 5975
 5977 3 -10.34 15.32 1.45 0.301 5974
 5978 3 -10.25 15.23 1.49 0.358 5977
 5979 3 -10.21 15.39 1.62 0.135 5978
 5980 3 -10.16 15.49 1.78 0.198 5979
 5981 3 -10.1 15.72 1.99 0.198 5980
 5982 3 -10.13 15.79 2.11 0.189 5981
 5983 3 -10.06 15.81 2.21 0.186 5982
 5984 3 -10.06 15.71 2.59 0.146 5983
 5985 3 -9.97 15.7 2.8 0.164 5984
 5986 3 -9.88 15.73 2.98 0.191 5985
 5987 3 -9.84 15.79 3.21 0.139 5986
 5988 3 -9.79 15.86 3.34 0.145 5987
 5989 3 -9.73 15.89 3.46 0.127 5988
 5990 3 -9.64 15.92 3.55 0.135 5989
 5991 3 -9.49 16.03 3.59 0.138 5990
 5992 3 -9.43 16.08 3.67 0.11 5991
 5993 3 -9.33 16.21 3.65 0.119 5992
 5994 3 -9.24 16.3 3.76 0.162 5993
 5995 3 -9.16 16.31 3.84 0.178 5994
 5996 3 -9.1 16.3 3.96 0.216 5995
 5997 3 -9.46 16.46 4.31 0.105 5996
 5998 3 -9.56 16.48 4.47 0.103 5997
 5999 3 -9.64 16.46 4.61 0.12 5998
 6000 3 -9.64 16.46 4.81 0.154 5999
 6001 3 -9.64 16.44 4.98 0.107 6000
 6002 3 -9.64 16.49 5.1 0.094 6001
 6003 3 -9.72 16.55 5.15 0.119 6002
 6004 3 -9.89 16.64 5.24 0.133 6003
 6005 3 -9.98 16.67 5.36 0.134 6004
 6006 3 -9.99 16.58 5.53 0.094 6005
 6007 3 -10.06 16.53 5.61 0.09 6006
 6008 3 -10.15 16.51 5.7 0.065 6007
 6009 3 -10.28 16.53 5.86 0.079 6008
 6010 3 -10.37 16.55 5.97 0.106 6009
 6011 3 -10.42 16.53 6.06 0.053 6010
 6012 3 -8.6 16.33 3.88 0.218 5996
 6013 3 -8.48 16.3 3.92 0.267 6012
 6014 3 -8.24 16.24 3.9 0.284 6013
 6015 3 -8.15 16.28 3.96 0.335 6014
 6016 3 -8.02 16.37 3.92 0.373 6015
 6017 3 -7.86 16.46 3.82 0.412 6016
 6018 3 -7.78 16.56 3.84 0.449 6017
 6019 3 -7.62 16.65 3.84 0.472 6018
 6020 3 -7.4 16.69 3.67 0.445 6019
 6021 3 -7.32 16.78 3.8 0.468 6020
 6022 3 -7.23 16.87 3.88 0.485 6021
 6023 3 -7.24 16.67 4.47 0.066 6022
 6024 3 -7.14 16.78 4.49 0.085 6023
 6025 3 -7.06 16.89 3.9 0.426 6022
 6026 3 -6.89 16.83 3.82 0.376 6025
 6027 3 -6.77 16.83 3.82 0.268 6026
 6028 3 -6.43 16.53 3.9 0.065 6027
 6029 3 -6.41 16.44 3.96 0.124 6028
 6030 3 -6.41 16.3 3.99 0.175 6029
 6031 3 -6.31 16.21 4.07 0.153 6030
 6032 3 -6.18 16.1 4.1 0.088 6031
 6033 3 -6.15 16.01 4.14 0.108 6032
 6034 3 -6.11 15.87 4.19 0.049 6033
 6035 3 -6.74 16.21 3.84 0.083 6026
 6036 3 -6.7 16.15 3.74 0.126 6035
 6037 3 -6.65 16.08 3.59 0.107 6036
 6038 3 -6.48 16.05 3.55 0.154 6037
 6039 3 -6.48 15.84 3.57 0.05 6038
 6040 3 -6.33 15.8 3.63 0.076 6039
 6041 3 -6.28 15.62 3.65 0.106 6040
 6042 3 -6.19 15.46 3.69 0.107 6041
 6043 3 -6.11 15.39 3.73 0.044 6042
 6044 3 -10.14 14.81 1.26 0.097 5979
 6045 3 -10.05 14.81 1.2 0.183 6044
 6046 3 -9.9 14.91 1.05 0.153 6045
 6047 3 -9.65 14.91 1 0.132 6046
 6048 3 -9.49 14.94 0.88 0.066 6047
 6049 3 -10.38 14.73 1.25 0.091 5978
 6050 3 -10.37 14.62 1.18 0.086 6049
 6051 3 -10.4 14.5 1.26 0.07 6050
 6052 3 -11.3 16.37 -0.09 0.247 5899
 6053 3 -11.29 16.37 -0.3 0.169 6052
 6054 3 -11.31 16.3 -0.45 0.119 6053
 6055 3 -11.26 16.3 -0.56 0.2 6054
 6056 3 -11.37 16.65 -0.67 0.104 6055
 6057 3 -11.48 16.78 -0.7 0.145 6056
 6058 3 -11.48 17.01 -0.81 0.089 6057
 6059 3 -11.42 17.14 -0.86 0.079 6058
 6060 3 -11.41 17.3 -0.9 0.099 6059
 6061 3 -11.33 17.46 -1.03 0.121 6060
 6062 3 -11.27 17.62 -1.12 0.13 6061
 6063 3 -11.22 17.74 -1.37 0.043 6062
 6064 3 -11.21 16.08 -0.65 0.13 6055
 6065 3 -11.09 15.99 -0.73 0.124 6064
 6066 3 -11.02 15.89 -0.8 0.16 6065
 6067 3 -10.99 15.94 -0.96 0.205 6066
 6068 3 -10.95 15.97 -1.12 0.183 6067
 6069 3 -10.87 16.03 -1.3 0.148 6068
 6070 3 -10.87 16.08 -1.46 0.152 6069
 6071 3 -10.76 16.1 -1.64 0.11 6070
 6072 3 -10.68 16.06 -1.78 0.115 6071
 6073 3 -10.58 16.14 -1.87 0.162 6072
 6074 3 -10.45 16.1 -1.98 0.217 6073
 6075 3 -10.34 16.05 -2.02 0.23 6074
 6076 3 -10.18 15.91 -2.08 0.225 6075
 6077 3 -10.06 15.82 -2.16 0.242 6076
 6078 3 -9.96 15.66 -2.14 0.285 6077
 6079 3 -9.96 15.44 -2.02 0.232 6078
 6080 3 -9.9 15.34 -2 0.236 6079
 6081 3 -9.81 15.28 -2.02 0.28 6080
 6082 3 -9.81 15.17 -2 0.338 6081
 6083 3 -9.75 15.06 -2.04 0.351 6082
 6084 3 -9.76 14.81 -1.91 0.372 6083
 6085 3 -10.05 14.56 -1.59 0.202 6084
 6086 3 -10.17 14.57 -1.37 0.096 6085
 6087 3 -10.24 14.53 -1.27 0.117 6086
 6088 3 -10.4 14.44 -1.21 0.112 6087
 6089 3 -10.49 14.38 -1.12 0.106 6088
 6090 3 -10.57 14.3 -0.98 0.123 6089
 6091 3 -10.65 14.17 -0.82 0.072 6090
 6092 3 -9.99 14.39 -1.74 0.152 6085
 6093 3 -9.93 14.2 -1.69 0.128 6092
 6094 3 -10.04 14.05 -1.66 0.08 6093
 6095 3 -9.46 14.82 -2.08 0.247 6084
 6096 3 -9.41 14.7 -2.06 0.242 6095
 6097 3 -9.27 14.63 -2.08 0.228 6096
 6098 3 -9.07 14.64 -2.18 0.211 6097
 6099 3 -8.99 14.4 -2.14 0.245 6098
 6100 3 -8.79 14.44 -2.23 0.24 6099
 6101 3 -8.63 14.3 -2.31 0.253 6100
 6102 3 -8.43 14.16 -2.39 0.205 6101
 6103 3 -8.27 13.96 -2.54 0.171 6102
 6104 3 -8.15 13.89 -2.58 0.164 6103
 6105 3 -8.06 13.81 -2.7 0.186 6104
 6106 3 -7.98 13.63 -2.75 0.229 6105
 6107 3 -7.81 13.54 -2.81 0.282 6106
 6108 3 -7.73 13.47 -2.87 0.31 6107
 6109 3 -7.75 13.72 -3.14 0.156 6108
 6110 3 -7.85 13.65 -3.37 0.097 6109
 6111 3 -7.78 13.8 -3.52 0.07 6110
 6112 3 -7.74 13.83 -3.64 0.133 6111
 6113 3 -7.69 13.81 -3.79 0.177 6112
 6114 3 -7.61 13.74 -3.93 0.108 6113
 6115 3 -7.57 13.26 -2.72 0.302 6108
 6116 3 -7.44 13.15 -2.73 0.274 6115
 6117 3 -7.29 13.09 -2.81 0.277 6116
 6118 3 -7.12 13.06 -2.98 0.327 6117
 6119 3 -6.99 13.05 -3.08 0.366 6118
 6120 3 -7.15 12.65 -2.81 0.137 6119
 6121 3 -7.1 12.53 -2.89 0.055 6120
 6122 3 -7.22 12.44 -2.85 0.061 6121
 6123 3 -6.65 13.32 -3.43 0.149 6119
 6124 3 -6.52 13.39 -3.56 0.144 6123
 6125 3 -6.31 13.31 -3.66 0.14 6124
 6126 3 -6.19 13.3 -3.77 0.144 6125
 6127 3 -6.06 13.2 -3.85 0.141 6126
 6128 3 -5.95 13.16 -3.93 0.132 6127
 6129 3 -5.86 13.12 -4.1 0.16 6128
 6130 3 -5.61 13.13 -4.18 0.183 6129
 6131 3 -5.41 13.14 -4.27 0.175 6130
 6132 3 -5.25 13.2 -4.34 0.196 6131
 6133 3 -5.06 13.31 -4.39 0.173 6132
 6134 3 -4.86 13.39 -4.46 0.204 6133
 6135 3 -4.75 13.48 -4.51 0.225 6134
 6136 3 -4.62 13.57 -4.55 0.218 6135
 6137 3 -4.44 13.72 -4.57 0.184 6136
 6138 3 -4.18 13.89 -4.65 0.144 6137
 6139 3 -4.03 13.91 -4.74 0.182 6138
 6140 3 -3.8 14 -4.84 0.176 6139
 6141 3 -3.59 14.05 -4.86 0.18 6140
 6142 3 -3.46 14.07 -4.98 0.236 6141
 6143 3 -3.38 14.05 -5.07 0.302 6142
 6144 3 -3.36 14.2 -5.21 0.361 6143
 6145 3 -3.21 14.26 -5.18 0.328 6144
 6146 3 -3.11 14 -5.05 0.326 6145
 6147 3 -3.01 13.84 -4.96 0.354 6146
 6148 3 -2.78 13.46 -4.85 0.317 6147
 6149 3 -2.65 13.42 -4.96 0.327 6148
 6150 3 -2.51 13.4 -4.89 0.39 6149
 6151 3 -2.26 13.86 -5.05 0.132 6150
 6152 3 -2.23 13.98 -5.02 0.176 6151
 6153 3 -2.24 14.23 -5.05 0.156 6152
 6154 3 -2.36 14.37 -5.03 0.095 6153
 6155 3 -2.23 14.42 -4.99 0.161 6154
 6156 3 -2.24 14.57 -4.94 0.171 6155
 6157 3 -2.13 14.65 -4.89 0.191 6156
 6158 3 -2.44 13.29 -4.89 0.359 6150
 6159 3 -2.24 13.23 -4.85 0.276 6158
 6160 3 -2.09 13.25 -4.84 0.239 6159
 6161 3 -1.93 13.34 -4.82 0.229 6160
 6162 3 -1.78 13.55 -4.99 0.167 6161
 6163 3 -1.58 13.73 -5.05 0.15 6162
 6164 3 -1.44 13.77 -5.07 0.185 6163
 6165 3 -1.56 14.09 -5.19 0.106 6164
 6166 3 -1.6 14.34 -5.23 0.056 6165
 6167 3 -1.6 14.57 -5.24 0.101 6166
 6168 3 -1.61 14.71 -5.3 0.000125 6167
 6169 3 -1.28 13.85 -5.14 0.118 6164
 6170 3 -1.22 14 -5.23 0.107 6169
 6171 3 -1.92 13.12 -4.49 0.072 6161
 6172 3 -1.84 13.14 -4.39 0.089 6171
 6173 3 -1.75 13.14 -4.21 0.091 6172
 6174 3 -1.72 13.14 -4.06 0.126 6173
 6175 3 -1.52 13.2 -3.89 0.074 6174
 6176 3 -1.47 13.06 -3.6 0.192 6175
 6177 3 -1.43 13 -3.5 0.106 6176
 6178 3 -2.67 13.12 -5.39 0.12 6158
 6179 3 -2.69 13.2 -5.57 0.152 6178
 6180 3 -2.71 13.25 -5.78 0.133 6179
 6181 3 -2.78 13.39 -5.97 0.136 6180
 6182 3 -2.8 13.54 -6.01 0.179 6181
 6183 3 -2.8 13.67 -6.02 0.15 6182
 6184 3 -2.8 13.82 -5.97 0.128 6183
 6185 3 -2.82 13.95 -5.96 0.124 6184
 6186 3 -2.94 14 -6.01 0.094 6185
 6187 3 -3.09 14.47 -5.01 0.045 6146
 6188 3 -3.17 14.46 -5.35 0.1 6145
 6189 3 -3.07 14.47 -5.47 0.068 6188
 6190 3 -3.55 13.81 -5.42 0.144 6144
 6191 3 -3.67 13.59 -5.46 0.14 6190
 6192 3 -3.82 13.4 -5.42 0.117 6191
 6193 3 -3.88 13.32 -5.48 0.038 6192
 6194 3 -10.93 15.74 -0.55 0.128 6066
 6195 3 -10.77 15.69 -0.54 0.116 6194
 6196 3 -18.06 23.01 -0.65 0.306 4461
 6197 3 -17.97 22.85 -0.72 0.33 6196
 6198 3 -17.88 22.83 -0.85 0.355 6197
 6199 3 -17.72 22.83 -0.87 0.407 6198
 6200 3 -17.63 22.78 -0.98 0.482 6199
 6201 3 -17.57 22.71 -1.07 0.502 6200
 6202 3 -17.5 22.76 -1.2 0.513 6201
 6203 3 -17.36 22.85 -1.31 0.416 6202
 6204 3 -17.34 22.69 -1.43 0.295 6203
 6205 3 -17.18 22.67 -1.48 0.314 6204
 6206 3 -17.04 22.81 -1.51 0.292 6205
 6207 3 -16.91 22.83 -1.55 0.297 6206
 6208 3 -16.91 22.55 -1.77 0.161 6207
 6209 3 -16.75 22.58 -1.85 0.228 6208
 6210 3 -16.57 22.65 -1.97 0.241 6209
 6211 3 -16.5 22.64 -2.05 0.203 6210
 6212 3 -16.31 22.65 -2.17 0.164 6211
 6213 3 -16.18 22.76 -2.3 0.166 6212
 6214 3 -16.09 22.76 -2.42 0.186 6213
 6215 3 -16.02 22.92 -2.51 0.158 6214
 6216 3 -15.98 23.12 -2.59 0.141 6215
 6217 3 -15.88 23.21 -2.69 0.168 6216
 6218 3 -15.74 23.35 -2.82 0.168 6217
 6219 3 -15.63 23.46 -2.92 0.152 6218
 6220 3 -15.52 23.55 -3.01 0.221 6219
 6221 3 -15.43 23.92 -3.15 0.265 6220
 6222 3 -15.34 23.78 -3.24 0.378 6221
 6223 3 -15.29 23.89 -3.3 0.417 6222
 6224 3 -15.45 23.83 -3.63 0.11 6223
 6225 3 -15.38 23.87 -3.76 0.153 6224
 6226 3 -15.33 23.8 -3.84 0.226 6225
 6227 3 -15.31 24.19 -3.96 0.107 6226
 6228 3 -15.24 24.33 -4.02 0.139 6227
 6229 3 -15.24 24.46 -4.21 0.111 6228
 6230 3 -15.2 24.6 -4.22 0.122 6229
 6231 3 -15.15 24.73 -4.23 0.148 6230
 6232 3 -15.07 24.78 -4.33 0.171 6231
 6233 3 -15.07 24.78 -4.48 0.174 6232
 6234 3 -15.27 24.96 -4.63 0.157 6233
 6235 3 -15.31 25.12 -4.72 0.126 6234
 6236 3 -14.87 24.8 -4.52 0.054 6233
 6237 3 -14.75 24.8 -4.47 0.097 6236
 6238 3 -14.67 24.69 -4.42 0.11 6237
 6239 3 -14.56 24.65 -4.3 0.000125 6238
 6240 3 -15.32 23.58 -3.9 0.177 6226
 6241 3 -15.52 23.33 -3.97 0.133 6240
 6242 3 -15.57 23.3 -4.13 0.168 6241
 6243 3 -15.65 23.21 -4.25 0.16 6242
 6244 3 -15.72 23.23 -4.38 0.236 6243
 6245 3 -15.76 23.35 -4.66 0.131 6244
 6246 3 -15.79 23.3 -4.87 0.116 6245
 6247 3 -15.66 23.24 -5.01 0.113 6246
 6248 3 -15.54 23.15 -5.13 0.128 6247
 6249 3 -15.49 23.08 -5.26 0.169 6248
 6250 3 -15.49 23.01 -5.39 0.151 6249
 6251 3 -15.38 23.03 -5.59 0.175 6250
 6252 3 -15.26 23.05 -5.67 0.189 6251
 6253 3 -15.1 22.98 -5.72 0.19 6252
 6254 3 -14.98 22.9 -5.8 0.198 6253
 6255 3 -14.84 22.73 -5.72 0.2 6254
 6256 3 -14.81 22.56 -5.66 0.209 6255
 6257 3 -14.9 22.35 -5.3 0.115 6256
 6258 3 -14.93 22.33 -5.18 0.1 6257
 6259 3 -14.67 22.55 -5.91 0.123 6256
 6260 3 -14.57 22.51 -5.97 0.178 6259
 6261 3 -14.45 22.4 -5.98 0.127 6260
 6262 3 -14.34 22.26 -6.01 0.195 6261
 6263 3 -14.16 22.15 -6.09 0.086 6262
 6264 3 -15.57 22.83 -4.26 0.08 6244
 6265 3 -15.64 22.67 -4.31 0.09 6264
 6266 3 -15.67 22.55 -4.26 0.109 6265
 6267 3 -15.13 24.4 -3.22 0.211 6223
 6268 3 -15.12 24.65 -3.26 0.218 6267
 6269 3 -15.01 24.87 -3.15 0.173 6268
 6270 3 -14.93 25.05 -3.09 0.176 6269
 6271 3 -14.99 25.3 -3.11 0.122 6270
 6272 3 -14.93 25.49 -3.09 0.181 6271
 6273 3 -14.96 25.69 -3.15 0.267 6272
 6274 3 -14.95 25.87 -3.11 0.319 6273
 6275 3 -14.92 26.03 -3.03 0.375 6274
 6276 3 -14.75 26.1 -2.97 0.414 6275
 6277 3 -14.68 26.3 -3.03 0.45 6276
 6278 3 -14.3 26.48 -3.47 0.113 6277
 6279 3 -14.23 26.44 -3.36 0.113 6278
 6280 3 -14.14 26.31 -3.4 0.126 6279
 6281 3 -14.07 26.21 -3.47 0.000125 6280
 6282 3 -14.74 26.39 -2.82 0.484 6277
 6283 3 -14.87 26.51 -2.51 0.487 6282
 6284 3 -14.92 26.62 -2.36 0.506 6283
 6285 3 -14.93 26.76 -2.32 0.534 6284
 6286 3 -14.89 26.76 -2.03 0.5 6285
 6287 3 -14.89 26.78 -1.85 0.572 6286
 6288 3 -14.84 26.81 -1.7 0.643 6287
 6289 3 -14.84 26.83 -1.57 0.689 6288
 6290 3 -14.7 26.67 -1.29 0.55 6289
 6291 3 -14.57 26.51 -1.01 0.55 6290
 6292 3 -14.5 26.55 -0.94 0.6 6291
 6293 3 -14.4 26.48 -0.95 0.263 6292
 6294 3 -14.36 26.43 -0.98 0.263 6293
 6295 3 -14.33 26.39 -1 0.263 6294
 6296 3 -14.1 27.51 -1.09 0.257 6295
 6297 3 -13.84 27.65 -1.23 0.192 6296
 6298 3 -13.59 27.71 -1.31 0.136 6297
 6299 3 -13.49 27.8 -1.26 0.134 6298
 6300 3 -13.32 27.85 -1.3 0.137 6299
 6301 3 -13.24 28.03 -1.4 0.04 6300
 6302 3 -13.18 28.14 -1.45 0.064 6301
 6303 3 -13.07 28.14 -1.49 0.079 6302
 6304 3 -12.99 28.23 -1.5 0.116 6303
 6305 3 -12.92 28.35 -1.53 0.121 6304
 6306 3 -12.82 28.51 -1.57 0.103 6305
 6307 3 -12.66 28.6 -1.55 0.094 6306
 6308 3 -12.64 28.69 -1.6 0.000125 6307
 6309 3 -14.57 26.21 -0.47 0.207 6294
 6310 3 -14.52 26.19 -0.32 0.219 6309
 6311 3 -14.13 26.33 -0.39 0.152 6310
 6312 3 -14.01 26.33 -0.37 0.179 6311
 6313 3 -13.93 26.15 -0.31 0.198 6312
 6314 3 -14.01 26.03 -0.17 0.251 6313
 6315 3 -14.57 26.03 -0.08 0.165 6310
 6316 3 -14.4 25.94 0 0.000125 6315
 6317 3 -14.14 26.15 -0.99 0.107 6293
 6318 3 -14.07 25.99 -0.85 0.118 6317
 6319 3 -14.8 26.87 -0.57 0.19 6292
 6320 3 -14.84 27.08 -0.47 0.146 6319
 6321 3 -14.93 27.08 -0.36 0.138 6320
 6322 3 -15.04 27.17 -0.26 0.131 6321
 6323 3 -14.38 27.69 -1.88 0.175 6290
 6324 3 -14.33 27.9 -1.79 0.146 6323
 6325 3 -14.38 28.05 -1.66 0.133 6324
 6326 3 -14.41 28.14 -1.49 0.219 6325
 6327 3 -14.38 28.39 -1.75 0.091 6326
 6328 3 -14.42 28.55 -1.84 0.175 6327
 6329 3 -14.37 28.56 -1.93 0.181 6328
 6330 3 -14.38 28.42 -2.11 0.15 6329
 6331 3 -14.35 28.33 -2.22 0.054 6330
 6332 3 -14.26 28.87 -1.95 0.101 6329
 6333 3 -14.25 29.01 -1.99 0.152 6332
 6334 3 -14.09 29.05 -1.91 0.112 6333
 6335 3 -14.02 29.24 -1.95 0.102 6334
 6336 3 -13.96 29.4 -1.99 0.1 6335
 6337 3 -13.9 29.53 -2.05 0.086 6336
 6338 3 -13.84 29.65 -2.07 0.138 6337
 6339 3 -13.75 29.76 -2.11 0.107 6338
 6340 3 -13.63 29.89 -2.11 0.104 6339
 6341 3 -13.49 29.9 -2.19 0.116 6340
 6342 3 -13.35 29.92 -2.26 0.099 6341
 6343 3 -13.31 30.01 -2.3 0.07 6342
 6344 3 -13.3 30.15 -2.34 0.093 6343
 6345 3 -14.41 29.1 -2.15 0.117 6333
 6346 3 -14.57 28.92 -2.34 0.254 6345
 6347 3 -14.73 28.73 -2.44 0.154 6346
 6348 3 -14.81 28.73 -2.55 0.137 6347
 6349 3 -14.9 28.53 -2.61 0.124 6348
 6350 3 -14.93 28.28 -2.65 0.099 6349
 6351 3 -15.05 28.17 -2.61 0.091 6350
 6352 3 -15.18 28.05 -2.67 0.122 6351
 6353 3 -15.3 27.99 -2.71 0.113 6352
 6354 3 -15.63 27.8 -2.92 0.207 6353
 6355 3 -15.88 27.78 -3.15 0.109 6354
 6356 3 -15.99 27.85 -3.24 0.143 6355
 6357 3 -16.11 27.94 -3.3 0.105 6356
 6358 3 -16.29 27.96 -3.34 0.096 6357
 6359 3 -16.38 28.08 -3.34 0.105 6358
 6360 3 -16.43 28.21 -3.26 0.000125 6359
 6361 3 -14.58 29.26 -2.36 0.097 6346
 6362 3 -14.41 28.21 -1.32 0.276 6326
 6363 3 -14.48 28.23 -1.19 0.325 6362
 6364 3 -14.45 28.1 -0.93 0.251 6363
 6365 3 -14.49 28.01 -0.79 0.24 6364
 6366 3 -14.5 28.19 -0.65 0.172 6365
 6367 3 -14.4 28.19 -0.38 0.113 6366
 6368 3 -14.34 28.17 -0.3 0.169 6367
 6369 3 -14.31 28.44 -0.08 0.09 6368
 6370 3 -14.33 28.55 0 0.104 6369
 6371 3 -14.29 28.67 0 0.112 6370
 6372 3 -14.3 28.67 0.22 0.106 6371
 6373 3 -14.26 28.71 0.33 0.163 6372
 6374 3 -14.32 28.64 0.55 0.099 6373
 6375 3 -14.29 28.6 0.7 0.131 6374
 6376 3 -14.2 28.53 0.92 0.14 6375
 6377 3 -14.15 28.49 1.11 0.078 6376
 6378 3 -14.55 27.67 -0.83 0.109 6365
 6379 3 -14.56 27.6 -0.75 0.082 6378
 6380 3 -14.74 28.55 -1.29 0.157 6363
 6381 3 -14.8 28.58 -1.16 0.175 6380
 6382 3 -14.98 28.62 -1.18 0.134 6381
 6383 3 -15.08 28.76 -1.2 0.144 6382
 6384 3 -15.22 28.83 -1.18 0.109 6383
 6385 3 -15.34 28.92 -1.14 0.117 6384
 6386 3 -15.45 29.1 -1.05 0.132 6385
 6387 3 -15.48 29.21 -1.09 0.119 6386
 6388 3 -15.49 29.44 -1.09 0.101 6387
 6389 3 -15.5 29.55 -1.03 0.138 6388
 6390 3 -15.47 29.65 -0.9 0.182 6389
 6391 3 -15.37 29.65 -0.74 0.276 6390
 6392 3 -15.39 29.67 -0.63 0.381 6391
 6393 3 -15.48 29.74 -0.5 0.414 6392
 6394 3 -15.51 29.85 -0.42 0.41 6393
 6395 3 -16 29.67 -0.23 0.185 6394
 6396 3 -16.13 29.78 -0.17 0.171 6395
 6397 3 -16.36 29.8 -0.16 0.132 6396
 6398 3 -16.4 29.89 -0.11 0.193 6397
 6399 3 -16.61 30.03 -0.25 0.173 6398
 6400 3 -16.86 29.96 -0.26 0.172 6399
 6401 3 -17 30.12 -0.3 0.214 6400
 6402 3 -17.02 30.3 -0.27 0.202 6401
 6403 3 -17.02 30.48 -0.24 0.182 6402
 6404 3 -17.04 30.48 -0.53 0.093 6403
 6405 3 -17.11 30.53 -0.68 0.163 6404
 6406 3 -17.22 30.49 -0.87 0.082 6405
 6407 3 -17.25 30.65 -0.99 0.111 6406
 6408 3 -17.34 30.8 -1.11 0.12 6407
 6409 3 -17.38 30.9 -1.22 0.153 6408
 6410 3 -17.65 30.83 -1.24 0.117 6409
 6411 3 -17.77 30.83 -1.31 0.101 6410
 6412 3 -17.29 31.15 -1.42 0.115 6409
 6413 3 -17.18 31.14 -1.59 0.102 6412
 6414 3 -16.99 30.55 -0.14 0.1 6403
 6415 3 -17.02 30.65 -0.19 0.115 6414
 6416 3 -17.16 30.78 -0.25 0.163 6415
 6417 3 -17.29 30.78 -0.2 0.168 6416
 6418 3 -17.38 30.78 -0.08 0.000125 6417
 6419 3 -16.06 29.76 0.19 0.106 6398
 6420 3 -15.99 29.67 0.23 0.097 6419
 6421 3 -15.15 30.33 -0.75 0.052 6394
 6422 3 -15.02 30.49 -0.79 0.09 6421
 6423 3 -14.97 30.62 -0.9 0.107 6422
 6424 3 -14.91 30.73 -0.91 0.078 6423
 6425 3 -15.39 26.76 -1.43 0.448 6289
 6426 3 -15.74 26.46 -1.35 0.395 6425
 6427 3 -15.93 26.17 -1.09 0.241 6426
 6428 3 -15.91 25.85 -1.06 0.123 6427
 6429 3 -15.63 27.23 -1.49 0.257 6426
 6430 3 -15.7 27.39 -1.42 0.25 6429
 6431 3 -15.67 27.42 -1.3 0.288 6430
 6432 3 -15.9 27.64 -1.42 0.312 6431
 6433 3 -16.02 27.69 -1.35 0.322 6432
 6434 3 -16.02 27.6 -1.17 0.451 6433
 6435 3 -16.43 27.9 -1.66 0.097 6434
 6436 3 -16.45 28.12 -1.73 0.103 6435
 6437 3 -16.45 28.26 -1.7 0.145 6436
 6438 3 -16.27 28.21 -1.22 0.449 6437
 6439 3 -16.27 28.21 -1.21 0.514 6438
 6440 3 -16.28 28.22 -1.2 0.514 6439
 6441 3 -16.29 28.23 -1.17 0.514 6440
 6442 3 -16.31 28.24 -1.12 0.514 6441
 6443 3 -16.45 28.49 -1.75 0.128 6442
 6444 3 -16.54 28.56 -1.8 0.166 6443
 6445 3 -16.72 28.55 -2.17 0.069 6444
 6446 3 -16.79 28.39 -2.24 0.088 6445
 6447 3 -16.86 28.28 -2.28 0.086 6446
 6448 3 -16.88 28.17 -2.3 0.156 6447
 6449 3 -16.84 28.03 -2.28 0.212 6448
 6450 3 -16.93 27.92 -2.59 0.104 6449
 6451 3 -16.99 27.87 -2.74 0.111 6450
 6452 3 -17.02 27.85 -2.9 0.09 6451
 6453 3 -16.95 27.87 -3.01 0.136 6452
 6454 3 -16.82 27.85 -3.21 0.06 6453
 6455 3 -16.72 27.83 -3.34 0.088 6454
 6456 3 -16.75 27.8 -3.46 0.093 6455
 6457 3 -16.7 27.73 -3.55 0.115 6456
 6458 3 -16.7 27.58 -3.67 0.107 6457
 6459 3 -16.66 27.51 -3.74 0.102 6458
 6460 3 -16.72 27.46 -3.9 0.083 6459
 6461 3 -16.68 27.39 -4.04 0.11 6460
 6462 3 -16.7 27.3 -4.13 0.142 6461
 6463 3 -16.79 27.05 -4.23 0.048 6462
 6464 3 -16.84 26.94 -4.29 0.042 6463
 6465 3 -16.82 26.8 -4.3 0.093 6464
 6466 3 -16.81 26.73 -4.43 0.096 6465
 6467 3 -16.74 26.67 -4.59 0.112 6466
 6468 3 -16.59 26.6 -4.73 0.098 6467
 6469 3 -16.41 26.6 -4.87 0.125 6468
 6470 3 -16.27 26.67 -4.88 0.108 6469
 6471 3 -16.2 26.78 -4.92 0.089 6470
 6472 3 -16.11 26.92 -4.92 0.074 6471
 6473 3 -16.02 27.1 -4.91 0.083 6472
 6474 3 -15.93 27.21 -4.97 0.129 6473
 6475 3 -15.93 27.31 -5.04 0.062 6474
 6476 3 -16.36 28.69 -1.61 0.078 6444
 6477 3 -16.24 28.83 -1.56 0.06 6476
 6478 3 -15.92 28.67 -1.54 0.178 6441
 6479 3 -15.77 28.78 -1.64 0.158 6478
 6480 3 -15.63 28.87 -1.65 0.089 6479
 6481 3 -16.16 28.19 -0.65 0.473 6440
 6482 3 -16.18 28.21 -0.49 0.499 6481
 6483 3 -16.61 28.8 -1.01 0.16 6482
 6484 3 -16.7 28.9 -0.94 0.123 6483
 6485 3 -16.75 28.99 -0.83 0.079 6484
 6486 3 -16.91 29.01 -0.74 0.076 6485
 6487 3 -17.02 29.19 -0.69 0.068 6486
 6488 3 -17.02 29.28 -0.6 0.073 6487
 6489 3 -17.09 29.31 -0.51 0.099 6488
 6490 3 -17.13 29.37 -0.39 0.186 6489
 6491 3 -17.27 29.4 -0.36 0.2 6490
 6492 3 -16.41 27.56 -0.22 0.114 6482
 6493 3 -16.54 27.53 -0.2 0.124 6492
 6494 3 -16.7 27.56 -0.16 0.172 6493
 6495 3 -16.72 27.31 -0.13 0.137 6494
 6496 3 -16.75 27.08 -0.22 0.079 6495
 6497 3 -16.84 27.8 -0.08 0.075 6494
 6498 3 -16.88 27.96 -0.01 0.084 6497
 6499 3 -16.91 28.12 0 0.117 6498
 6500 3 -16.93 28.28 0.02 0.096 6499
 6501 3 -16.9 28.39 0.05 0.12 6500
 6502 3 -16.97 28.51 0.08 0.074 6501
 6503 3 -16.77 28.4 -1.27 0.188 6439
 6504 3 -16.82 28.56 -1.2 0.156 6503
 6505 3 -16.95 28.71 -1.18 0.093 6504
 6506 3 -16.93 28.92 -1.12 0.159 6505
 6507 3 -16.93 29.03 -1.09 0.177 6506
 6508 3 -17.04 29.12 -1 0.092 6507
 6509 3 -17.06 29.24 -0.95 0.092 6508
 6510 3 -16.22 27.99 -1.17 0.212 6438
 6511 3 -15.73 28.06 -1.36 0.179 6433
 6512 3 -14.21 27.15 -1.89 0.128 6288
 6513 3 -14.05 27.14 -1.94 0.209 6512
 6514 3 -13.96 27.05 -1.97 0.1 6513
 6515 3 -14.59 27.05 -2.61 0.214 6286
 6516 3 -14.4 27.15 -2.38 0.139 6515
 6517 3 -14.38 27.26 -2.32 0.059 6516
 6518 3 -14.72 27.1 -2.78 0.184 6515
 6519 3 -14.82 27.03 -2.99 0.056 6518
 6520 3 -15.41 26.76 -2.59 0.256 6285
 6521 3 -15.5 26.92 -2.59 0.243 6520
 6522 3 -15.5 27.26 -2.71 0.174 6521
 6523 3 -15.59 27.39 -2.65 0.179 6522
 6524 3 -15.7 27.44 -2.63 0.261 6523
 6525 3 -15.71 27.65 -2.86 0.18 6524
 6526 3 -15.96 27.53 -2.84 0.081 6525
 6527 3 -15.82 27.21 -2.17 0.124 6524
 6528 3 -15.91 27.24 -1.99 0.11 6527
 6529 3 -15.96 27.35 -1.84 0.086 6528
 6530 3 -16.04 27.46 -1.79 0.075 6529
 6531 3 -15.74 26.78 -2.47 0.129 6521
 6532 3 -15.9 26.89 -2.53 0.106 6531
 6533 3 -16.09 26.76 -2.63 0.092 6532
 6534 3 -16.27 26.71 -2.71 0.102 6533
 6535 3 -16.29 26.74 -2.82 0.153 6534
 6536 3 -16.38 26.83 -2.92 0.114 6535
 6537 3 -16.47 26.92 -2.99 0.109 6536
 6538 3 -16.63 26.98 -2.97 0.162 6537
 6539 3 -16.72 27.05 -3.01 0.164 6538
 6540 3 -16.68 27.24 -3.03 0.161 6539
 6541 3 -16.63 27.44 -3.03 0.126 6540
 6542 3 -15.13 24.51 -3.47 0.125 6268
 6543 3 -15.15 24.46 -3.65 0.126 6542
 6544 3 -15.14 24.35 -3.76 0.000125 6543
 6545 3 -18.59 22.8 0.05 0.129 4459
 6546 3 -18.68 22.67 0.2 0.139 6545
 6547 3 -18.79 22.62 0.28 0.107 6546
 6548 3 -18.97 23.81 -0.04 0.105 4454
 6549 3 -19.13 23.87 0 0.073 6548
 6550 3 -21.66 22.58 -1.04 0.332 4448
 6551 3 -21.72 22.44 -1.16 0.333 6550
 6552 3 -21.91 22.28 -1.29 0.323 6551
 6553 3 -22.11 22.06 -1.34 0.27 6552
 6554 3 -22.15 21.99 -1.44 0.256 6553
 6555 3 -22.24 21.69 -1.39 0.244 6554
 6556 3 -22.31 21.46 -1.38 0.234 6555
 6557 3 -22.38 21.3 -1.39 0.27 6556
 6558 3 -22.36 21.17 -1.42 0.284 6557
 6559 3 -22.34 21.01 -1.43 0.343 6558
 6560 3 -22.38 20.85 -1.48 0.403 6559
 6561 3 -22.36 20.73 -1.5 0.456 6560
 6562 3 -22.36 20.6 -1.52 0.558 6561
 6563 3 -22.41 20.44 -1.53 0.624 6562
 6564 3 -22.16 20.33 -1.79 0.572 6563
 6565 3 -22 20.26 -1.84 0.567 6564
 6566 3 -21.93 20.15 -1.97 0.53 6565
 6567 3 -21.81 20.01 -1.97 0.52 6566
 6568 3 -21.79 19.8 -1.95 0.527 6567
 6569 3 -21.77 19.67 -1.97 0.504 6568
 6570 3 -21.68 19.48 -1.92 0.356 6569
 6571 3 -21.66 19.28 -1.84 0.327 6570
 6572 3 -21.57 19.21 -2.09 0.307 6571
 6573 3 -21.5 19.1 -2.13 0.323 6572
 6574 3 -21.5 18.83 -2.13 0.253 6573
 6575 3 -21.45 18.65 -2.19 0.235 6574
 6576 3 -21.34 18.53 -2.15 0.257 6575
 6577 3 -21.16 18.44 -2.15 0.299 6576
 6578 3 -21.02 18.4 -2.19 0.336 6577
 6579 3 -20.84 18.4 -2.22 0.379 6578
 6580 3 -20.7 18.37 -2.19 0.372 6579
 6581 3 -20.56 19.06 -2.42 0.08 6580
 6582 3 -20.49 19.21 -2.42 0.121 6581
 6583 3 -20.54 19.3 -2.53 0.077 6582
 6584 3 -20.65 18.03 -2.15 0.304 6580
 6585 3 -20.56 17.92 -2.11 0.319 6584
 6586 3 -20.47 17.8 -2.15 0.411 6585
 6587 3 -20.45 17.65 -2.15 0.509 6586
 6588 3 -20.13 17.81 -2.67 0.268 6587
 6589 3 -19.95 17.74 -2.65 0.218 6588
 6590 3 -19.81 17.74 -2.63 0.248 6589
 6591 3 -19.68 17.8 -2.67 0.286 6590
 6592 3 -19.52 17.83 -2.65 0.33 6591
 6593 3 -19.4 17.87 -2.57 0.406 6592
 6594 3 -19.29 17.85 -2.47 0.455 6593
 6595 3 -19.24 17.8 -2.34 0.511 6594
 6596 3 -19.15 17.85 -2.28 0.549 6595
 6597 3 -19.03 18.28 -2.27 0.246 6596
 6598 3 -18.91 18.71 -2.26 0.246 6597
 6599 3 -18.88 18.94 -2.24 0.197 6598
 6600 3 -18.7 19.08 -2.32 0.114 6599
 6601 3 -18.54 19.23 -2.28 0.112 6600
 6602 3 -18.5 19.37 -2.32 0.02 6601
 6603 3 -19 19.19 -2.13 0.075 6599
 6604 3 -19.2 17.78 -2.92 0.083 6603
 6605 3 -19.06 17.8 -2.96 0.000125 6604
 6606 3 -18.88 18.12 -2.72 0.126 6597
 6607 3 -18.91 17.99 -2.86 0.097 6606
 6608 3 -19 17.19 -2.03 0.127 6596
 6609 3 -18.93 17.1 -1.9 0.12 6608
 6610 3 -18.91 17.21 -1.79 0.086 6609
 6611 3 -19.15 17.98 -2.63 0.075 6594
 6612 3 -19.16 17.83 -2.72 0.000125 6611
 6613 3 -19.18 17.99 -3.3 0.209 6593
 6614 3 -19.22 18.06 -3.46 0.238 6613
 6615 3 -19.13 17.99 -3.53 0.205 6614
 6616 3 -19.07 18.08 -3.65 0.194 6615
 6617 3 -18.95 18.1 -3.74 0.264 6616
 6618 3 -18.93 18.24 -3.84 0.374 6617
 6619 3 -18.81 18.6 -3.74 0.142 6618
 6620 3 -18.77 18.73 -3.71 0.059 6619
 6621 3 -18.81 18.19 -4.01 0.459 6618
 6622 3 -18.7 18.1 -4.1 0.494 6621
 6623 3 -18.66 18.1 -4.25 0.603 6622
 6624 3 -18.29 17.92 -4.27 0.546 6623
 6625 3 -18.22 17.98 -4.46 0.373 6624
 6626 3 -18.11 17.98 -4.56 0.259 6625
 6627 3 -17.91 18.08 -4.7 0.269 6626
 6628 3 -17.79 18.17 -4.77 0.302 6627
 6629 3 -17.68 18.12 -4.97 0.322 6628
 6630 3 -18.18 18.35 -5.09 0.1 6629
 6631 3 -18.36 18.39 -5.2 0.1 6630
 6632 3 -18.49 18.35 -5.23 0.105 6631
 6633 3 -18.56 18.39 -5.39 0.099 6632
 6634 3 -18.59 18.56 -5.51 0.104 6633
 6635 3 -18.66 18.67 -5.51 0.114 6634
 6636 3 -18.7 18.76 -5.6 0.152 6635
 6637 3 -18.82 18.78 -5.76 0.15 6636
 6638 3 -19.02 18.67 -5.8 0.109 6637
 6639 3 -19.2 18.6 -5.88 0.105 6638
 6640 3 -19.32 18.48 -5.92 0.14 6639
 6641 3 -19.38 18.44 -6.01 0.000125 6640
 6642 3 -17.4 18.1 -5.02 0.317 6629
 6643 3 -17.15 18.08 -5.06 0.295 6642
 6644 3 -16.91 18.08 -5.13 0.297 6643
 6645 3 -16.77 18.12 -5.22 0.307 6644
 6646 3 -16.66 18.05 -5.3 0.326 6645
 6647 3 -16.49 18.15 -5.37 0.346 6646
 6648 3 -16.31 18.21 -5.43 0.369 6647
 6649 3 -15.9 18.08 -5.21 0.265 6648
 6650 3 -15.73 18.08 -5.26 0.273 6649
 6651 3 -15.62 18.05 -5.31 0.311 6650
 6652 3 -15.54 17.8 -5.09 0.205 6651
 6653 3 -15.5 17.65 -4.89 0.226 6652
 6654 3 -15.45 17.19 -4.66 0.223 6653
 6655 3 -15.4 17.01 -4.72 0.28 6654
 6656 3 -15.33 16.92 -4.77 0.251 6655
 6657 3 -15.3 16.78 -4.85 0.263 6656
 6658 3 -14.93 16.78 -4.98 0.213 6657
 6659 3 -14.85 16.62 -4.98 0.338 6658
 6660 3 -14.93 16.21 -4.94 0.174 6659
 6661 3 -14.96 16.01 -4.93 0.206 6660
 6662 3 -15.01 15.79 -4.81 0.219 6661
 6663 3 -14.95 15.61 -4.81 0.214 6662
 6664 3 -14.84 15.49 -4.81 0.23 6663
 6665 3 -14.73 15.34 -4.85 0.165 6664
 6666 3 -14.59 15.3 -4.77 0.181 6665
 6667 3 -14.5 15.24 -4.88 0.166 6666
 6668 3 -14.4 15.14 -4.85 0.228 6667
 6669 3 -14.3 15.07 -4.8 0.287 6668
 6670 3 -14.23 15 -4.64 0.345 6669
 6671 3 -14 14.81 -4.96 0.195 6670
 6672 3 -13.8 14.78 -5.05 0.218 6671
 6673 3 -13.71 14.72 -5.14 0.207 6672
 6674 3 -13.65 14.49 -5.1 0.21 6673
 6675 3 -13.58 14.42 -5.3 0.293 6674
 6676 3 -13.7 14.31 -5.31 0.262 6675
 6677 3 -13.65 14.22 -5.27 0.369 6676
 6678 3 -13.64 14.2 -5.42 0.447 6677
 6679 3 -13.56 14.14 -5.42 0.606 6678
 6680 3 -13.48 13.92 -5.48 0.659 6679
 6681 3 -13.65 13.64 -5.52 0.438 6680
 6682 3 -13.72 13.49 -5.61 0.326 6681
 6683 3 -13.66 13.31 -5.85 0.075 6682
 6684 3 -12.87 14.81 -5.31 0.13 6679
 6685 3 -12.68 14.76 -5.26 0.078 6684
 6686 3 -14.3 15.19 -4.26 0.203 6670
 6687 3 -14.37 15.38 -4.18 0.075 6686
 6688 3 -14.38 15.62 -4.1 0.113 6687
 6689 3 -14.24 15.8 -4.1 0.149 6688
 6690 3 -14.15 15.89 -4.17 0.159 6689
 6691 3 -14.06 16.12 -4.3 0.105 6690
 6692 3 -14.02 16.24 -4.35 0.156 6691
 6693 3 -13.97 16.31 -4.56 0.103 6692
 6694 3 -13.91 16.44 -4.61 0.16 6693
 6695 3 -13.9 16.55 -4.52 0.209 6694
 6696 3 -15.51 18.62 -5.83 0.164 6652
 6697 3 -15.47 18.74 -6.01 0.201 6696
 6698 3 -15.46 18.69 -6.17 0.229 6697
 6699 3 -15.43 18.65 -6.27 0.282 6698
 6700 3 -15.09 18.37 -6.3 0.103 6699
 6701 3 -15.57 18.76 -6.38 0.261 6699
 6702 3 -15.64 18.99 -6.47 0.221 6701
 6703 3 -15.65 19.14 -6.71 0.263 6702
 6704 3 -15.72 19.26 -6.96 0.233 6703
 6705 3 -15.73 19.26 -7.16 0.259 6704
 6706 3 -15.8 19.35 -7.35 0.285 6705
 6707 3 -15.96 19.39 -7.55 0.334 6706
 6708 3 -16.15 19.44 -7.68 0.29 6707
 6709 3 -15.95 19.4 -7.84 0.338 6708
 6710 3 -16.41 19.83 -7.84 0.119 6709
 6711 3 -16.56 19.94 -7.8 0.163 6710
 6712 3 -16.56 20.05 -8.06 0.113 6711
 6713 3 -16.56 20.15 -8.2 0.129 6712
 6714 3 -16.49 20.26 -8.31 0.131 6713
 6715 3 -16.63 20.33 -8.54 0.09 6714
 6716 3 -16.63 20.44 -8.63 0.077 6715
 6717 3 -16.66 20.55 -8.66 0.105 6716
 6718 3 -16.7 20.67 -8.66 0.153 6717
 6719 3 -16.81 20.74 -8.72 0.142 6718
 6720 3 -16.95 20.73 -8.83 0.147 6719
 6721 3 -17.11 20.74 -8.9 0.176 6720
 6722 3 -17.25 20.74 -8.89 0.148 6721
 6723 3 -17.38 20.6 -8.96 0.103 6722
 6724 3 -17.45 20.56 -9.06 0.116 6723
 6725 3 -17.43 20.6 -9.18 0.1 6724
 6726 3 -16.25 20.21 -8.21 0.068 6714
 6727 3 -16.11 20.17 -8.2 0.064 6726
 6728 3 -15.96 20.19 -8.08 0.109 6727
 6729 3 -15.83 20.21 -7.97 0.000125 6728
 6730 3 -15.79 19.3 -7.96 0.217 6709
 6731 3 -15.76 19.26 -8.11 0.226 6730
 6732 3 -15.67 19.24 -8.3 0.194 6731
 6733 3 -15.54 19.33 -8.41 0.175 6732
 6734 3 -15.48 18.99 -8.47 0.062 6733
 6735 3 -15.38 18.87 -8.52 0.081 6734
 6736 3 -15.38 18.67 -8.47 0.102 6735
 6737 3 -15.33 18.55 -8.48 0.000125 6736
 6738 3 -15.4 19.48 -8.48 0.198 6733
 6739 3 -15.29 19.55 -8.68 0.112 6738
 6740 3 -15.25 19.71 -8.73 0.000125 6739
 6741 3 -15.6 18.37 -6.55 0.08 6701
 6742 3 -15.56 18.31 -6.72 0.000125 6741
 6743 3 -15.49 17.69 -5.48 0.094 6651
 6744 3 -15.52 17.56 -5.46 0.09 6743
 6745 3 -16.34 18.3 -5.75 0.175 6648
 6746 3 -16.18 18.33 -5.8 0.182 6745
 6747 3 -16.16 18.3 -5.92 0.157 6746
 6748 3 -16.18 18.24 -6.16 0.105 6747
 6749 3 -16.16 18.33 -6.25 0.059 6748
 6750 3 -16.11 18.4 -6.31 0.103 6749
 6751 3 -16.09 18.49 -6.38 0.045 6750
 6752 3 -17.95 17.28 -3.94 0.145 6624
 6753 3 -17.97 17.15 -3.96 0.178 6752
 6754 3 -18.09 16.94 -3.76 0.184 6753
 6755 3 -18.02 16.85 -3.76 0.233 6754
 6756 3 -18 16.73 -3.67 0.287 6755
 6757 3 -18.04 16.51 -3.72 0.292 6756
 6758 3 -18 16.35 -3.67 0.301 6757
 6759 3 -17.81 16.42 -3.32 0.097 6758
 6760 3 -17.88 16.37 -3.22 0.069 6759
 6761 3 -17.84 16.46 -3.11 0.108 6760
 6762 3 -17.82 16.48 -2.96 0.106 6761
 6763 3 -17.88 16.58 -2.88 0.096 6762
 6764 3 -17.93 16.67 -2.82 0.127 6763
 6765 3 -17.93 16.62 -2.69 0.15 6764
 6766 3 -18.16 16.6 -2.59 0.077 6765
 6767 3 -18.31 16.49 -2.53 0.117 6766
 6768 3 -18.5 16.42 -2.47 0.134 6767
 6769 3 -18.63 16.37 -2.47 0.107 6768
 6770 3 -18.74 16.23 -2.47 0.089 6769
 6771 3 -18.81 16.14 -2.51 0.1 6770
 6772 3 -18.93 16.03 -2.51 0.065 6771
 6773 3 -18.97 15.91 -2.49 0.057 6772
 6774 3 -19.09 15.78 -2.49 0.102 6773
 6775 3 -19.2 15.78 -2.55 0.117 6774
 6776 3 -19.38 15.64 -2.53 0.109 6775
 6777 3 -19.45 15.56 -2.57 0.112 6776
 6778 3 -17.79 16.51 -2.55 0.101 6765
 6779 3 -17.77 16.51 -2.4 0.129 6778
 6780 3 -17.75 16.49 -2.24 0.113 6779
 6781 3 -17.93 16.17 -3.8 0.269 6758
 6782 3 -17.9 16.08 -3.84 0.29 6781
 6783 3 -17.75 16.06 -3.47 0.141 6782
 6784 3 -17.59 16.12 -3.34 0.126 6783
 6785 3 -17.54 16.15 -3.17 0.101 6784
 6786 3 -17.47 16.17 -3.07 0.148 6785
 6787 3 -17.41 16.35 -2.97 0.122 6786
 6788 3 -17.31 16.46 -2.88 0.078 6787
 6789 3 -17.95 15.91 -4.3 0.205 6782
 6790 3 -18.02 15.89 -4.41 0.226 6789
 6791 3 -17.97 15.64 -4.45 0.159 6790
 6792 3 -18.02 15.55 -4.48 0.102 6791
 6793 3 -18 15.4 -4.56 0.158 6792
 6794 3 -18 15.2 -4.67 0.166 6793
 6795 3 -18.06 14.99 -4.76 0.152 6794
 6796 3 -18 14.78 -4.91 0.14 6795
 6797 3 -18.06 14.62 -4.97 0.157 6796
 6798 3 -18.2 14.47 -4.93 0.172 6797
 6799 3 -18.29 14.32 -4.95 0.253 6798
 6800 3 -18.41 14.23 -4.89 0.308 6799
 6801 3 -18.52 14.2 -4.72 0.303 6800
 6802 3 -18.59 14.19 -4.55 0.267 6801
 6803 3 -18.68 14.39 -4.52 0.143 6802
 6804 3 -18.43 13.8 -4.64 0.12 6803
 6805 3 -18.41 13.62 -4.72 0.144 6804
 6806 3 -18.54 13.51 -4.76 0.108 6805
 6807 3 -18.82 14.73 -4.42 0.132 6803
 6808 3 -18.56 14.16 -4.27 0.123 6802
 6809 3 -18.52 14.13 -4.17 0.099 6808
 6810 3 -18.66 14.14 -4.02 0.091 6809
 6811 3 -18.63 14.15 -3.86 0.096 6810
 6812 3 -18.63 14.17 -3.74 0.083 6811
 6813 3 -18.7 14.21 -3.63 0.111 6812
 6814 3 -18.7 14.22 -3.51 0.134 6813
 6815 3 -18.72 14.36 -3.49 0.087 6814
 6816 3 -18.27 16.21 -4.52 0.099 6790
 6817 3 -18.38 16.31 -4.55 0.093 6816
 6818 3 -18.45 16.4 -4.48 0.1 6817
 6819 3 -18.54 16.51 -4.51 0.091 6818
 6820 3 -17.68 17.3 -3.97 0.113 6752
 6821 3 -17.68 17.23 -4.08 0.1 6820
 6822 3 -17.66 17.21 -4.2 0.000125 6821
 6823 3 -19.15 18.85 -4.48 0.187 6623
 6824 3 -19.2 19.08 -4.54 0.231 6823
 6825 3 -19.18 19.26 -4.45 0.332 6824
 6826 3 -19.13 19.37 -4.35 0.389 6825
 6827 3 -19.16 19.55 -4.59 0.383 6826
 6828 3 -19.25 19.65 -4.64 0.359 6827
 6829 3 -19.41 19.78 -4.58 0.388 6828
 6830 3 -18.88 20.26 -4.6 0.165 6829
 6831 3 -18.79 20.42 -4.66 0.136 6830
 6832 3 -18.79 20.62 -4.66 0.13 6831
 6833 3 -18.66 20.76 -4.63 0.139 6832
 6834 3 -18.63 21.05 -4.8 0.147 6833
 6835 3 -18.68 21.28 -4.85 0.127 6834
 6836 3 -18.74 21.46 -4.92 0.088 6835
 6837 3 -18.74 21.62 -4.97 0.097 6836
 6838 3 -18.66 21.8 -4.97 0.082 6837
 6839 3 -18.7 21.99 -4.97 0.147 6838
 6840 3 -18.66 22.19 -4.95 0.12 6839
 6841 3 -18.79 22.23 -5 0.069 6840
 6842 3 -18.84 22.46 -4.96 0.092 6841
 6843 3 -18.75 22.49 -4.89 0.093 6842
 6844 3 -18.66 22.33 -4.87 0.038 6843
 6845 3 -19.93 19.53 -4.54 0.19 6829
 6846 3 -19.97 19.78 -4.67 0.126 6845
 6847 3 -20.02 19.92 -4.72 0.118 6846
 6848 3 -20.06 20.01 -4.67 0.072 6847
 6849 3 -20.31 18.03 -3.03 0.155 6588
 6850 3 -20.2 18.08 -3.07 0.139 6849
 6851 3 -20.59 17.4 -1.7 0.467 6587
 6852 3 -20.59 17.31 -1.53 0.522 6851
 6853 3 -20.54 17.15 -1.44 0.535 6852
 6854 3 -20.47 17.01 -1.38 0.523 6853
 6855 3 -20.7 17.33 -0.8 0.125 6854
 6856 3 -20.82 17.33 -0.69 0.097 6855
 6857 3 -20.88 17.33 -0.58 0.113 6856
 6858 3 -20.93 17.4 -0.42 0.123 6857
 6859 3 -20.97 17.49 -0.3 0.134 6858
 6860 3 -21.04 17.53 -0.2 0.133 6859
 6861 3 -21.04 17.51 0 0.115 6860
 6862 3 -21.09 17.46 0.17 0.127 6861
 6863 3 -21.16 17.44 0.34 0.122 6862
 6864 3 -21.18 17.51 0.44 0.133 6863
 6865 3 -21.27 17.56 0.5 0.129 6864
 6866 3 -21.43 17.69 0.55 0.083 6865
 6867 3 -21.54 17.8 0.66 0.1 6866
 6868 3 -21.65 17.96 0.68 0.000125 6867
 6869 3 -20.32 16.9 -1.38 0.493 6854
 6870 3 -20.52 16.53 -1.91 0.074 6869
 6871 3 -20.59 16.42 -1.92 0.067 6870
 6872 3 -20.61 16.31 -1.88 0.079 6871
 6873 3 -20.61 16.24 -1.8 0.116 6872
 6874 3 -20.54 16.19 -1.73 0.143 6873
 6875 3 -20.5 16.1 -1.7 0.131 6874
 6876 3 -20.41 16.05 -1.66 0.133 6875
 6877 3 -20.41 15.9 -1.63 0.177 6876
 6878 3 -20.45 15.65 -1.67 0.171 6877
 6879 3 -20.52 15.39 -1.84 0.133 6878
 6880 3 -20.45 15.33 -1.93 0.109 6879
 6881 3 -20.41 15.3 -2.05 0.104 6880
 6882 3 -20.29 15.15 -2.11 0.107 6881
 6883 3 -20.22 15.09 -2.28 0.067 6882
 6884 3 -20.25 15.19 -2.47 0.107 6883
 6885 3 -20.22 15.23 -2.61 0.121 6884
 6886 3 -20.07 15.39 -2.61 0.118 6885
 6887 3 -20.22 16.85 -1.27 0.421 6869
 6888 3 -19.77 16.98 -1.08 0.243 6887
 6889 3 -19.59 16.9 -1.07 0.3 6888
 6890 3 -19.43 16.89 -1.05 0.31 6889
 6891 3 -19.32 16.81 -0.94 0.353 6890
 6892 3 -19.29 17.23 -1.4 0.079 6891
 6893 3 -19.18 16.69 -0.74 0.299 6891
 6894 3 -19.06 16.55 -0.66 0.32 6893
 6895 3 -19.06 16.3 -0.53 0.23 6894
 6896 3 -19.09 16.17 -0.33 0.196 6895
 6897 3 -18.97 16.12 -0.25 0.231 6896
 6898 3 -18.91 16.14 -0.1 0.179 6897
 6899 3 -18.95 16.01 0.05 0.205 6898
 6900 3 -18.9 15.99 0.25 0.213 6899
 6901 3 -19.02 15.82 0.45 0.185 6900
 6902 3 -19.06 15.74 0.58 0.244 6901
 6903 3 -18.88 15.67 0.81 0.185 6902
 6904 3 -18.84 15.62 1 0.174 6903
 6905 3 -18.82 15.56 1.13 0.182 6904
 6906 3 -18.81 15.47 1.29 0.155 6905
 6907 3 -18.77 15.37 1.39 0.192 6906
 6908 3 -18.72 15.31 1.53 0.236 6907
 6909 3 -18.65 15.23 1.64 0.291 6908
 6910 3 -18.75 15.12 1.82 0.294 6909
 6911 3 -18.61 15.13 2.06 0.216 6910
 6912 3 -18.59 15.08 2.22 0.215 6911
 6913 3 -18.56 15.06 2.45 0.166 6912
 6914 3 -18.54 15.05 2.62 0.152 6913
 6915 3 -18.43 15.01 2.75 0.145 6914
 6916 3 -18.36 14.98 2.95 0.141 6915
 6917 3 -18.32 14.94 3.06 0.215 6916
 6918 3 -18.34 14.94 3.22 0.398 6917
 6919 3 -17.88 14.88 3.41 0.311 6918
 6920 3 -17.82 14.81 3.54 0.404 6919
 6921 3 -17.76 14.7 3.66 0.579 6920
 6922 3 -17.65 14.94 3.85 0.56 6921
 6923 3 -17.4 15.07 3.93 0.549 6922
 6924 3 -17.26 15.13 4 0.515 6923
 6925 3 -17.15 15.23 4.12 0.486 6924
 6926 3 -17.01 15.32 4.25 0.383 6925
 6927 3 -17.28 15.14 4.61 0.251 6926
 6928 3 -17.31 15.14 4.75 0.34 6927
 6929 3 -17.35 15.2 4.87 0.371 6928
 6930 3 -17.4 15.19 5 0.391 6929
 6931 3 -17.6 15.26 5.13 0.418 6930
 6932 3 -17.71 15.22 5.25 0.502 6931
 6933 3 -17.89 15.26 5.37 0.475 6932
 6934 3 -18.03 15.32 5.45 0.43 6933
 6935 3 -18.06 15.42 5.62 0.376 6934
 6936 3 -18.1 15.5 5.7 0.418 6935
 6937 3 -18.21 15.89 5.83 0.347 6936
 6938 3 -18.33 15.96 5.91 0.334 6937
 6939 3 -18.49 16.05 5.92 0.344 6938
 6940 3 -18.69 16.1 5.99 0.343 6939
 6941 3 -18.87 16.12 6.08 0.382 6940
 6942 3 -19.01 16.1 6.12 0.381 6941
 6943 3 -19.12 16.17 6.19 0.35 6942
 6944 3 -19.28 16.14 6.21 0.334 6943
 6945 3 -19.44 16.21 6.28 0.346 6944
 6946 3 -19.56 16.39 6.24 0.406 6945
 6947 3 -19.53 16.62 6.2 0.407 6946
 6948 3 -19.64 16.71 6.25 0.412 6947
 6949 3 -19.81 16.71 6.29 0.426 6948
 6950 3 -19.76 16.8 6.29 0.512 6949
 6951 3 -20.58 16.44 6.2 0.238 6950
 6952 3 -20.9 16.39 6.08 0.192 6951
 6953 3 -21.08 16.35 5.98 0.157 6952
 6954 3 -21.21 16.4 5.87 0.175 6953
 6955 3 -21.37 16.44 5.75 0.162 6954
 6956 3 -21.53 16.39 5.66 0.154 6955
 6957 3 -21.65 16.46 5.61 0.204 6956
 6958 3 -21.76 16.53 5.58 0.271 6957
 6959 3 -21.87 16.56 5.51 0.396 6958
 6960 3 -21.96 16.71 5.42 0.497 6959
 6961 3 -22.12 16.62 5.24 0.556 6960
 6962 3 -22.23 16.62 5.17 0.614 6961
 6963 3 -21.99 16.12 4.69 0.164 6962
 6964 3 -22.19 16.08 4.62 0.132 6963
 6965 3 -22.3 16.12 4.53 0.081 6964
 6966 3 -22.42 16.06 4.51 0.105 6965
 6967 3 -22.49 15.99 4.42 0.139 6966
 6968 3 -22.6 15.88 4.38 0.15 6967
 6969 3 -22.48 15.75 4.55 0.105 6968
 6970 3 -22.4 15.73 4.69 0.151 6969
 6971 3 -22.33 15.61 4.82 0.125 6970
 6972 3 -22.74 15.82 4.24 0.126 6968
 6973 3 -22.87 15.82 4.12 0.093 6972
 6974 3 -23 15.75 3.91 0.1 6973
 6975 3 -23.09 15.73 3.72 0.119 6974
 6976 3 -23.18 15.69 3.6 0.12 6975
 6977 3 -23.31 15.7 3.49 0.08 6976
 6978 3 -23.47 15.58 3.31 0.104 6977
 6979 3 -23.54 15.62 3.18 0.103 6978
 6980 3 -23.56 15.5 3.06 0.109 6979
 6981 3 -23.5 15.41 2.93 0.153 6980
 6982 3 -23.38 15.39 2.79 0.088 6981
 6983 3 -22.49 16.92 5.3 0.502 6962
 6984 3 -22.62 16.96 5.3 0.508 6983
 6985 3 -22.78 17.08 5.29 0.234 6984
 6986 3 -22.98 17.15 5.28 0.173 6985
 6987 3 -23.28 17.15 5.33 0.141 6986
 6988 3 -23.44 17.17 5.42 0.174 6987
 6989 3 -23.53 17.21 5.48 0.155 6988
 6990 3 -23.65 17.21 5.65 0.217 6989
 6991 3 -23.62 17.28 5.76 0.235 6990
 6992 3 -23.57 17.28 5.81 0.229 6991
 6993 3 -23.53 17.28 5.87 0.229 6992
 6994 3 -23.85 17.31 5.82 0.035 6993
 6995 3 -23.3 17.08 6.16 0.182 6992
 6996 3 -23.17 17.24 6.07 0.13 6995
 6997 3 -23.03 17.33 6.04 0.068 6996
 6998 3 -22.99 17.37 6.2 0.069 6997
 6999 3 -22.94 17.28 6.36 0.106 6998
 7000 3 -22.76 17.31 6.34 0.062 6999
 7001 3 -22.65 17.37 6.37 0.083 7000
 7002 3 -22.51 17.42 6.48 0.102 7001
 7003 3 -22.44 17.48 6.62 0.143 7002
 7004 3 -22.33 17.56 6.67 0.103 7003
 7005 3 -22.24 17.64 6.79 0.04 7004
 7006 3 -24.03 17.06 6.08 0.136 6991
 7007 3 -24.1 17.17 6.21 0.177 7006
 7008 3 -24.19 17.28 6.33 0.146 7007
 7009 3 -24.21 17.35 6.49 0.107 7008
 7010 3 -24.33 17.46 6.62 0.093 7009
 7011 3 -24.37 17.55 6.7 0.095 7010
 7012 3 -24.46 17.58 6.83 0.134 7011
 7013 3 -24.76 17.53 6.87 0.064 7012
 7014 3 -24.92 17.51 6.83 0.109 7013
 7015 3 -25.01 17.49 6.75 0.113 7014
 7016 3 -25.12 17.53 6.74 0.07 7015
 7017 3 -25.24 17.53 6.8 0.075 7016
 7018 3 -24.44 17.55 6.99 0.139 7012
 7019 3 -24.37 17.56 7.13 0.174 7018
 7020 3 -24.26 17.81 7.41 0.115 7019
 7021 3 -24.24 17.9 7.49 0.126 7020
 7022 3 -24.17 18.01 7.57 0.071 7021
 7023 3 -24.12 18.1 7.62 0.08 7022
 7024 3 -24.1 18.24 7.7 0.147 7023
 7025 3 -24.14 18.33 7.73 0.177 7024
 7026 3 -24.31 18.21 7.92 0.000125 7025
 7027 3 -22.4 16.24 4.82 0.144 6984
 7028 3 -22.42 16.12 4.75 0.091 7027
 7029 3 -19.24 17.12 6.32 0.089 6950
 7030 3 -19.12 17.15 6.26 0.105 7029
 7031 3 -19.03 17.35 6.33 0.088 7030
 7032 3 -18.92 17.46 6.41 0.092 7031
 7033 3 -18.89 17.62 6.41 0.122 7032
 7034 3 -18.83 17.8 6.41 0.117 7033
 7035 3 -18.85 18.01 6.37 0.105 7034
 7036 3 -18.74 18.37 6.16 0.142 7035
 7037 3 -18.71 18.51 6.09 0.149 7036
 7038 3 -18.71 18.65 6.08 0.115 7037
 7039 3 -18.6 18.83 6.05 0.091 7038
 7040 3 -18.56 18.96 6.08 0.092 7039
 7041 3 -18.69 18.01 6.66 0.243 7035
 7042 3 -18.65 17.9 6.76 0.224 7041
 7043 3 -16.9 15.39 5.44 0.188 6932
 7044 3 -16.76 15.45 5.57 0.23 7043
 7045 3 -16.62 15.55 5.66 0.201 7044
 7046 3 -16.49 15.63 5.8 0.104 7045
 7047 3 -16.37 15.72 5.83 0.128 7046
 7048 3 -16.31 15.91 5.82 0.083 7047
 7049 3 -16.58 15.65 4.04 0.202 6926
 7050 3 -16.46 15.81 4.03 0.237 7049
 7051 3 -16.4 16.1 4.01 0.15 7050
 7052 3 -16.34 16.26 4.01 0.18 7051
 7053 3 -16.34 16.53 3.99 0.09 7052
 7054 3 -16.22 16.65 4 0.109 7053
 7055 3 -16.16 16.83 3.97 0.141 7054
 7056 3 -16.06 16.94 3.97 0.156 7055
 7057 3 -16 17.08 4.03 0.166 7056
 7058 3 -15.95 17.21 4.09 0.17 7057
 7059 3 -15.9 17.28 4.2 0.227 7058
 7060 3 -15.75 17.33 4.26 0.195 7059
 7061 3 -15.66 17.44 4.33 0.183 7060
 7062 3 -15.51 17.49 4.41 0.184 7061
 7063 3 -15.32 17.56 4.5 0.194 7062
 7064 3 -15.2 17.6 4.59 0.177 7063
 7065 3 -15.09 17.65 4.71 0.224 7064
 7066 3 -14.99 17.65 4.87 0.241 7065
 7067 3 -14.87 17.67 4.94 0.245 7066
 7068 3 -14.74 17.78 5.01 0.253 7067
 7069 3 -14.59 17.9 5.13 0.214 7068
 7070 3 -14.45 18.01 5.2 0.148 7069
 7071 3 -14.36 18.19 5.24 0.137 7070
 7072 3 -14.31 18.35 5.32 0.163 7071
 7073 3 -14.31 18.56 5.49 0.169 7072
 7074 3 -14.34 18.67 5.66 0.175 7073
 7075 3 -14.31 18.78 5.83 0.191 7074
 7076 3 -14.29 18.9 5.95 0.207 7075
 7077 3 -14.23 18.96 6.12 0.223 7076
 7078 3 -14.22 18.99 6.32 0.172 7077
 7079 3 -14.15 19.03 6.5 0.15 7078
 7080 3 -14.05 19.06 6.6 0.167 7079
 7081 3 -13.91 19.12 6.66 0.152 7080
 7082 3 -13.83 19.15 6.74 0.167 7081
 7083 3 -13.71 19.1 6.74 0.246 7082
 7084 3 -13.64 19.08 6.86 0.487 7083
 7085 3 -13.59 19.42 6.65 0.028 7084
 7086 3 -13.51 18.99 6.82 0.574 7084
 7087 3 -13.5 19.03 6.94 0.737 7086
 7088 3 -13.57 19.15 7.12 0.853 7087
 7089 3 -13.65 19.24 7.25 0.901 7088
 7090 3 -13.64 19.28 7.37 0.901 7089
 7091 3 -13.81 20.01 7.41 0.123 7090
 7092 3 -13.81 20.15 7.4 0.11 7091
 7093 3 -13.8 20.28 7.45 0.112 7092
 7094 3 -13.74 20.44 7.48 0.101 7093
 7095 3 -13.65 20.58 7.51 0.085 7094
 7096 3 -13.69 19.26 7.48 0.924 7090
 7097 3 -14.14 19.42 7.62 0.442 7096
 7098 3 -14.23 19.46 7.66 0.442 7097
 7099 3 -14.34 19.49 7.7 0.442 7098
 7100 3 -13.66 19.33 7.81 0.361 7099
 7101 3 -13.76 19.37 7.97 0.226 7100
 7102 3 -13.66 19.42 8.15 0.15 7101
 7103 3 -13.47 19.53 8.24 0.161 7102
 7104 3 -13.33 19.64 8.27 0.181 7103
 7105 3 -13.27 19.76 8.32 0.235 7104
 7106 3 -13.16 19.83 8.37 0.261 7105
 7107 3 -13.06 20.17 8.02 0.103 7106
 7108 3 -13.04 20.33 7.97 0.105 7107
 7109 3 -12.97 20.51 7.86 0.083 7108
 7110 3 -12.97 20.67 7.72 0.09 7109
 7111 3 -12.88 20.67 7.62 0.148 7110
 7112 3 -12.8 20.8 7.53 0.171 7111
 7113 3 -12.7 21.05 7.41 0.127 7112
 7114 3 -12.64 21.15 7.28 0.125 7113
 7115 3 -12.63 21.28 7.24 0.16 7114
 7116 3 -13.18 19.49 8.62 0.103 7106
 7117 3 -13.19 19.46 8.72 0.000125 7116
 7118 3 -14.56 19.37 7.95 0.29 7098
 7119 3 -14.61 19.24 8.14 0.218 7118
 7120 3 -14.63 19.1 8.26 0.231 7119
 7121 3 -14.65 18.9 8.32 0.221 7120
 7122 3 -14.64 18.62 8.17 0.2 7121
 7123 3 -14.84 18.51 8.16 0.175 7122
 7124 3 -15 18.42 8.33 0.152 7123
 7125 3 -15.09 18.28 8.5 0.175 7124
 7126 3 -15.13 18.21 8.58 0.108 7125
 7127 3 -14.72 18.9 8.48 0.095 7121
 7128 3 -14.74 18.92 8.63 0.059 7127
 7129 3 -14.38 20.24 7.5 0.185 7097
 7130 3 -14.13 20.05 7.5 0.076 7129
 7131 3 -14.48 20.42 7.54 0.192 7129
 7132 3 -14.58 20.49 7.61 0.184 7131
 7133 3 -14.79 20.51 7.66 0.044 7132
 7134 3 -12.69 18.35 7.02 0.201 7096
 7135 3 -12.59 18.33 7.08 0.243 7134
 7136 3 -12.63 18.15 7.15 0.291 7135
 7137 3 -12.67 18.05 7.25 0.329 7136
 7138 3 -12.73 17.99 7.35 0.335 7137
 7139 3 -12.21 18.23 7.23 0.131 7138
 7140 3 -12.14 18.14 7.2 0.143 7139
 7141 3 -11.98 18.05 6.99 0.111 7140
 7142 3 -12.14 18.01 7.57 0.098 7140
 7143 3 -12.08 17.99 7.74 0.152 7142
 7144 3 -12.06 18.01 7.86 0.173 7143
 7145 3 -12.03 18.01 7.99 0.082 7144
 7146 3 -13.22 17.89 7.31 0.152 7138
 7147 3 -13.36 17.87 7.28 0.167 7146
 7148 3 -13.5 17.78 7.36 0.167 7147
 7149 3 -13.66 17.6 7.44 0.153 7148
 7150 3 -13.76 17.44 7.5 0.147 7149
 7151 3 -13.79 17.33 7.61 0.193 7150
 7152 3 -13.81 17.17 7.65 0.242 7151
 7153 3 -13.89 17.03 7.69 0.237 7152
 7154 3 -13.85 17.01 7.76 0.189 7153
 7155 3 -13.81 16.99 7.82 0.189 7154
 7156 3 -13.66 16.87 7.62 0.09 7155
 7157 3 -13.56 16.71 7.66 0.113 7156
 7158 3 -13.48 16.65 7.74 0.118 7157
 7159 3 -13.36 16.67 7.78 0.039 7158
 7160 3 -13.8 16.94 7.99 0.147 7154
 7161 3 -13.82 16.92 8.16 0.089 7160
 7162 3 -14.19 16.9 7.64 0.068 7153
 7163 3 -14.3 16.9 7.58 0.088 7162
 7164 3 -14.45 16.89 7.54 0.083 7163
 7165 3 -14.58 16.87 7.52 0.075 7164
 7166 3 -17.91 14.04 3.45 0.26 6921
 7167 3 -17.96 13.86 3.52 0.198 7166
 7168 3 -18.04 13.79 3.41 0.14 7167
 7169 3 -18.25 13.79 3.41 0.123 7168
 7170 3 -18.36 13.79 3.41 0.152 7169
 7171 3 -18.58 13.7 3.41 0.133 7170
 7172 3 -18.76 13.65 3.43 0.149 7171
 7173 3 -18.92 13.67 3.47 0.129 7172
 7174 3 -19.17 13.64 3.5 0.082 7173
 7175 3 -19.24 13.73 3.47 0.12 7174
 7176 3 -19.38 13.78 3.37 0.136 7175
 7177 3 -19.43 13.89 3.35 0.116 7176
 7178 3 -18.91 15.03 3.22 0.205 6918
 7179 3 -19.02 15.33 3.16 0.09 7178
 7180 3 -18.95 14.97 3.41 0.116 7178
 7181 3 -18.82 14.99 3.5 0.102 7180
 7182 3 -18.7 14.97 3.56 0.073 7181
 7183 3 -19.32 14.96 1.8 0.16 6910
 7184 3 -19.59 15.05 1.81 0.114 7183
 7185 3 -19.75 15 1.84 0.097 7184
 7186 3 -19.91 14.92 1.86 0.131 7185
 7187 3 -20 14.81 1.83 0.152 7186
 7188 3 -20.06 14.79 1.63 0.17 7187
 7189 3 -20.04 14.54 1.35 0.101 7188
 7190 3 -20.13 14.37 1.28 0.101 7189
 7191 3 -20.25 14.33 1.15 0.104 7190
 7192 3 -20.29 14.31 1.03 0.062 7191
 7193 3 -20.31 14.26 0.92 0.148 7192
 7194 3 -20.61 14.3 0.79 0.191 7193
 7195 3 -19.95 14.08 1.06 0.12 7193
 7196 3 -19.84 13.95 1.04 0.137 7195
 7197 3 -19.79 13.73 1.1 0.095 7196
 7198 3 -19.79 13.61 1.14 0.097 7197
 7199 3 -19.75 13.48 1.21 0.087 7198
 7200 3 -19.68 13.32 1.2 0.07 7199
 7201 3 -20.13 14.73 1.98 0.098 7187
 7202 3 -20.25 14.66 2.04 0.145 7201
 7203 3 -20.43 14.5 2.08 0.154 7202
 7204 3 -20.47 14.39 2.12 0.138 7203
 7205 3 -20.49 14.26 2.25 0.133 7204
 7206 3 -20.54 14.15 2.47 0.137 7205
 7207 3 -20.63 14.06 2.62 0.124 7206
 7208 3 -20.72 14.03 2.75 0.151 7207
 7209 3 -20.72 13.95 2.95 0.116 7208
 7210 3 -20.77 13.92 3.08 0.118 7209
 7211 3 -20.86 13.96 3.16 0.165 7210
 7212 3 -21.04 14.06 3.12 0.124 7211
 7213 3 -19.41 15.87 0.56 0.09 6902
 7214 3 -19.49 15.86 0.38 0.061 7213
 7215 3 -19.47 15.94 0.29 0.036 7214
 7216 3 -19.54 15.74 0.57 0.095 7213
 7217 3 -19.65 15.73 0.66 0.079 7216
 7218 3 -18.63 16.12 0.19 0.118 6900
 7219 3 -18.56 16.21 0.17 0.056 7218
 7220 3 -18.86 15.8 -0.42 0.167 6897
 7221 3 -19.25 15.73 -0.66 0.075 7220
 7222 3 -19.31 15.67 -0.72 0.094 7221
 7223 3 -19.36 15.59 -0.76 0.000125 7222
 7224 3 -18.47 15.72 -0.3 0.128 7220
 7225 3 -18.36 15.58 -0.17 0.119 7224
 7226 3 -21.84 19.12 -2.53 0.098 6573
 7227 3 -21.75 19.08 -1.58 0.302 6571
 7228 3 -21.77 19.01 -1.43 0.353 7227
 7229 3 -21.84 18.9 -1.34 0.269 7228
 7230 3 -21.93 18.85 -1.33 0.243 7229
 7231 3 -21.22 19.87 -1.99 0.094 6569
 7232 3 -21.16 19.74 -1.94 0.093 7231
 7233 3 -21.11 19.65 -1.92 0.091 7232
 7234 3 -23.34 20.46 -1.31 0.283 6563
 7235 3 -23.41 20.26 -1.34 0.311 7234
 7236 3 -23.27 19.9 -1.34 0.051 7235
 7237 3 -23.34 19.74 -1.43 0.109 7236
 7238 3 -23.61 20.3 -1.43 0.332 7235
 7239 3 -23.72 20.26 -1.43 0.381 7238
 7240 3 -23.81 20.94 -1.42 0.077 7239
 7241 3 -23.77 21.03 -1.31 0.11 7240
 7242 3 -23.68 20.99 -1.22 0.128 7241
 7243 3 -23.66 21.05 -1.07 0.072 7242
 7244 3 -23.68 21.24 -1.05 0.114 7243
 7245 3 -23.72 21.35 -1.15 0.085 7244
 7246 3 -23.75 21.39 -1.32 0.103 7245
 7247 3 -23.81 21.46 -1.43 0.108 7246
 7248 3 -23.82 21.58 -1.56 0.09 7247
 7249 3 -23.86 21.65 -1.64 0.172 7248
 7250 3 -23.86 21.6 -1.76 0.219 7249
 7251 3 -24.18 21.73 -1.82 0.113 7250
 7252 3 -24.32 21.8 -1.87 0.114 7251
 7253 3 -24.43 21.9 -1.93 0.108 7252
 7254 3 -24.56 21.99 -1.97 0.132 7253
 7255 3 -24.63 22.1 -1.97 0.131 7254
 7256 3 -24.63 22.3 -1.97 0.062 7255
 7257 3 -23.61 21.31 -1.79 0.107 7250
 7258 3 -23.54 21.19 -1.86 0.116 7257
 7259 3 -23.91 20.14 -1.4 0.291 7239
 7260 3 -24.06 20.23 -1.44 0.282 7259
 7261 3 -24.2 20.24 -1.4 0.183 7260
 7262 3 -24.04 20.65 -1.5 0.106 7261
 7263 3 -23.91 20.65 -1.51 0.000125 7262
 7264 3 -24.49 20.05 -1.36 0.166 7261
 7265 3 -24.66 19.99 -1.43 0.169 7264
 7266 3 -24.82 19.96 -1.51 0.177 7265
 7267 3 -25 19.89 -1.47 0.219 7266
 7268 3 -25.15 19.85 -1.45 0.22 7267
 7269 3 -25.24 19.76 -1.41 0.304 7268
 7270 3 -25.25 20.37 -1.72 0.114 7269
 7271 3 -25.22 20.56 -1.78 0.132 7270
 7272 3 -25.2 20.71 -1.85 0.086 7271
 7273 3 -25.13 20.83 -1.89 0.088 7272
 7274 3 -25.18 20.99 -1.99 0.088 7273
 7275 3 -25.25 21.1 -2.01 0.089 7274
 7276 3 -25.29 21.28 -2.03 0.066 7275
 7277 3 -25.36 21.39 -2.01 0.095 7276
 7278 3 -25.47 21.53 -2.05 0.123 7277
 7279 3 -25.56 21.62 -2.09 0.148 7278
 7280 3 -25.54 21.9 -2.21 0.097 7279
 7281 3 -25.57 22.05 -2.3 0.087 7280
 7282 3 -25.7 22.1 -2.32 0.069 7281
 7283 3 -25.34 19.44 -1.13 0.175 7269
 7284 3 -25.43 19.3 -1.04 0.18 7283
 7285 3 -25.47 19.15 -0.9 0.175 7284
 7286 3 -25.59 19.01 -0.78 0.162 7285
 7287 3 -25.68 18.92 -0.67 0.179 7286
 7288 3 -25.75 18.81 -0.65 0.168 7287
 7289 3 -25.68 18.55 -0.75 0.116 7288
 7290 3 -25.7 18.42 -0.69 0.098 7289
 7291 3 -25.95 18.8 -0.49 0.129 7288
 7292 3 -26.06 18.73 -0.38 0.172 7291
 7293 3 -26.16 18.65 -0.32 0.197 7292
 7294 3 -26.29 18.48 -0.24 0.164 7293
 7295 3 -26.4 18.4 -0.2 0.205 7294
 7296 3 -26.47 18.31 -0.08 0.269 7295
 7297 3 -26.52 18.23 0 0.331 7296
 7298 3 -26.86 18.05 -0.49 0.11 7297
 7299 3 -27.04 18.05 -0.53 0.117 7298
 7300 3 -27.13 17.99 -0.65 0.08 7299
 7301 3 -27.13 17.83 -0.7 0.093 7300
 7302 3 -26.47 18.17 0.23 0.255 7297
 7303 3 -26.32 18.14 0.5 0.293 7302
 7304 3 -26.24 18.08 0.72 0.297 7303
 7305 3 -26.16 18.12 0.9 0.382 7304
 7306 3 -26.13 18.17 1.01 0.456 7305
 7307 3 -26.2 18.1 1.16 0.46 7306
 7308 3 -26.24 18.05 1.27 0.495 7307
 7309 3 -25.95 18.03 1.4 0.215 7308
 7310 3 -25.74 18.01 1.59 0.218 7309
 7311 3 -25.56 18.05 1.76 0.284 7310
 7312 3 -25.45 18.08 1.91 0.349 7311
 7313 3 -25.36 18.08 2.06 0.426 7312
 7314 3 -25.29 18.1 2.18 0.484 7313
 7315 3 -25.09 18.1 2.41 0.47 7314
 7316 3 -24.59 18.15 2.08 0.093 7315
 7317 3 -24.43 18.1 2.14 0.114 7316
 7318 3 -24.36 18.01 2.2 0.057 7317
 7319 3 -25.11 18.03 2.62 0.468 7315
 7320 3 -25.07 18.14 2.81 0.419 7319
 7321 3 -25.07 18.08 3 0.415 7320
 7322 3 -25.06 18.01 3.12 0.429 7321
 7323 3 -25.06 17.89 3.27 0.382 7322
 7324 3 -25.45 17.4 3.31 0.163 7323
 7325 3 -25.32 17.19 3.35 0.144 7324
 7326 3 -25.61 17.33 3.39 0.09 7324
 7327 3 -25.66 17.3 3.5 0.133 7326
 7328 3 -25.66 17.26 3.6 0.000125 7327
 7329 3 -24.86 17.74 3.41 0.286 7323
 7330 3 -24.7 17.76 3.45 0.316 7329
 7331 3 -24.82 17.21 3.45 0.13 7330
 7332 3 -24.82 17.08 3.47 0.086 7331
 7333 3 -24.86 16.92 3.43 0.099 7332
 7334 3 -24.91 16.78 3.37 0.115 7333
 7335 3 -24.93 16.65 3.37 0.11 7334
 7336 3 -24.86 16.44 3.16 0.127 7335
 7337 3 -24.95 16.3 3 0.121 7336
 7338 3 -24.52 18.03 3.58 0.207 7330
 7339 3 -24.52 18.03 3.75 0.236 7338
 7340 3 -24.2 17.73 3.91 0.12 7339
 7341 3 -24.04 17.74 3.95 0.092 7340
 7342 3 -24 17.69 4.04 0.055 7341
 7343 3 -24.41 18.21 3.93 0.154 7339
 7344 3 -24.34 18.24 4.04 0.119 7343
 7345 3 -25 17.55 2.24 0.111 7319
 7346 3 -24.97 17.58 2.08 0.185 7345
 7347 3 -24.91 17.6 1.98 0.197 7346
 7348 3 -24.84 17.55 1.66 0.144 7347
 7349 3 -24.75 17.51 1.47 0.096 7348
 7350 3 -24.77 17.42 1.34 0.113 7349
 7351 3 -24.68 17.42 1.19 0.095 7350
 7352 3 -24.7 17.19 0.98 0.088 7351
 7353 3 -24.59 17.21 0.83 0.08 7352
 7354 3 -24.49 17.23 0.7 0.121 7353
 7355 3 -24.5 17.21 0.58 0.124 7354
 7356 3 -24.45 17.14 0.42 0.113 7355
 7357 3 -24.41 17.05 0.28 0.101 7356
 7358 3 -24.41 16.99 0.11 0.112 7357
 7359 3 -24.38 16.98 0 0.101 7358
 7360 3 -24.29 16.85 -0.05 0.082 7359
 7361 3 -24.31 16.71 -0.07 0.057 7360
 7362 3 -24.41 16.71 -0.13 0.093 7361
 7363 3 -24.52 16.64 -0.14 0.077 7362
 7364 3 -24.61 16.6 -0.19 0.087 7363
 7365 3 -24.79 16.58 -0.2 0.067 7364
 7366 3 -24.88 16.56 -0.25 0.087 7365
 7367 3 -25 16.48 -0.25 0.085 7366
 7368 3 -25.04 16.33 -0.23 0.075 7367
 7369 3 -24.79 16.24 -0.17 0.082 7368
 7370 3 -24.79 16.08 -0.22 0.071 7369
 7371 3 -25.18 16.23 -0.42 0.159 7368
 7372 3 -25.25 16.14 -0.52 0.144 7371
 7373 3 -25.34 15.98 -0.62 0.176 7372
 7374 3 -25.38 15.83 -0.69 0.187 7373
 7375 3 -25.41 15.78 -0.78 0.153 7374
 7376 3 -26.75 18.08 1.31 0.118 7309
 7377 3 -26.84 18.19 1.44 0.142 7376
 7378 3 -26.95 18.3 1.6 0.134 7377
 7379 3 -27 18.46 1.63 0.164 7378
 7380 3 -27.04 18.48 1.84 0.171 7379
 7381 3 -27.09 18.58 1.86 0.272 7380
 7382 3 -27.16 18.65 1.95 0.373 7381
 7383 3 -27.27 18.8 1.97 0.487 7382
 7384 3 -27.27 18.92 2.04 0.536 7383
 7385 3 -27.22 19.12 2.06 0.54 7384
 7386 3 -26.72 19.08 2.37 0.134 7385
 7387 3 -26.57 19.21 2.49 0.138 7386
 7388 3 -26.43 19.3 2.47 0.114 7387
 7389 3 -26.29 19.44 2.41 0.123 7388
 7390 3 -26.25 19.6 2.43 0.134 7389
 7391 3 -26.25 19.8 2.41 0.173 7390
 7392 3 -26.34 19.83 2.27 0.135 7391
 7393 3 -26.47 19.69 2.22 0.098 7392
 7394 3 -26.52 19.51 2.29 0.085 7393
 7395 3 -26.45 19.46 2.41 0.058 7394
 7396 3 -27.29 19.33 2.06 0.533 7385
 7397 3 -27.18 19.46 2.06 0.494 7396
 7398 3 -27.16 19.42 2.18 0.419 7397
 7399 3 -27.16 19.33 2.33 0.236 7398
 7400 3 -27.09 19.64 2.41 0.132 7399
 7401 3 -27.13 19.71 2.52 0.166 7400
 7402 3 -27.2 19.78 2.58 0.215 7401
 7403 3 -27.27 19.74 2.79 0.157 7402
 7404 3 -27.22 19.99 2.83 0.145 7403
 7405 3 -27.68 19.78 1.69 0.157 7397
 7406 3 -27.79 19.85 1.64 0.14 7405
 7407 3 -27.81 19.98 1.62 0.216 7406
 7408 3 -27.84 20.06 1.53 0.27 7407
 7409 3 -28.2 19.96 1.58 0.147 7408
 7410 3 -28.36 19.87 1.7 0.108 7409
 7411 3 -28.45 19.83 1.79 0.116 7410
 7412 3 -28.52 19.96 1.87 0.085 7411
 7413 3 -28.59 19.94 2 0.07 7412
 7414 3 -26.95 18.01 0.75 0.142 7308
 7415 3 -27.04 18.1 0.68 0.159 7414
 7416 3 -27.07 18.23 0.63 0.222 7415
 7417 3 -27.18 18.17 0.57 0.248 7416
 7418 3 -27.29 18.1 0.56 0.26 7417
 7419 3 -27.45 18.05 0.6 0.3 7418
 7420 3 -27.54 18.03 0.55 0.36 7419
 7421 3 -27.63 18.03 0.47 0.424 7420
 7422 3 -27.63 18.33 0.19 0.293 7421
 7423 3 -27.68 18.46 -0.04 0.304 7422
 7424 3 -27.66 18.51 -0.19 0.297 7423
 7425 3 -27.86 18.06 -0.16 0.104 7424
 7426 3 -27.91 18.12 -0.32 0.147 7425
 7427 3 -28.02 18.08 -0.57 0.188 7426
 7428 3 -28.06 17.96 -0.64 0.289 7427
 7429 3 -28.04 17.55 -0.55 0.136 7428
 7430 3 -28.11 17.35 -0.53 0.127 7429
 7431 3 -28.11 17.17 -0.57 0.000125 7430
 7432 3 -28.06 18.49 -0.89 0.143 7428
 7433 3 -28.13 18.55 -0.93 0.082 7432
 7434 3 -25.61 18.62 0.77 0.053 7306
 7435 3 -25.47 18.71 0.71 0.075 7434
 7436 3 -23.82 19.8 -1.66 0.116 7260
 7437 3 -23.81 19.76 -1.8 0.146 7436
 7438 3 -23.77 19.83 -1.93 0.093 7437
 7439 3 -23.82 19.73 -2.11 0.099 7438
 7440 3 -23.77 19.6 -2.24 0.087 7439
 7441 3 -20.43 23.17 0.14 0.108 4447
 7442 3 -20.43 23.1 0.3 0.081 7441
 7443 3 -20.24 23.06 0.39 0.102 7442
 7444 3 -20.09 22.99 0.34 0.093 7443
 7445 3 -20 23.05 0.33 0.067 7444
 7446 3 -19.7 23.1 -0.07 0.038 4446
 7447 3 -19.7 23.03 0 0.116 7446
 7448 3 -19.72 23.06 0.11 0.183 7447
 7449 3 -21 25.87 1.05 0.128 4432
 7450 3 -20.84 25.92 0.98 0.000125 7449
 7451 3 -22.45 26.51 0.02 0.121 4428
 7452 3 -22.61 26.49 0.01 0.099 7451
 7453 3 -22.79 26.46 0 0.099 7452
 7454 3 -22.86 26.35 0 0.131 7453
 7455 3 -22.93 26.21 0.01 0.17 7454
 7456 3 -23.02 26.15 0.02 0.277 7455
 7457 3 -23.2 26.08 0.19 0.259 7456
 7458 3 -23.36 26.01 0.33 0.289 7457
 7459 3 -23.45 25.99 0.45 0.298 7458
 7460 3 -23.31 25.76 0.81 0.09 7459
 7461 3 -23.31 25.62 0.83 0.113 7460
 7462 3 -23.2 25.46 0.98 0.114 7461
 7463 3 -23.16 25.35 1.04 0.099 7462
 7464 3 -23.63 25.89 0.53 0.233 7459
 7465 3 -23.7 25.78 0.59 0.219 7464
 7466 3 -23.81 25.8 0.63 0.238 7465
 7467 3 -23.88 26.08 0.63 0.159 7466
 7468 3 -23.88 26.3 0.72 0.12 7467
 7469 3 -23.91 26.44 0.69 0.058 7468
 7470 3 -23.91 25.35 0.71 0.158 7466
 7471 3 -23.97 25.15 0.8 0.182 7470
 7472 3 -24.18 25.21 0.98 0.126 7471
 7473 3 -24.27 25.21 1.07 0.141 7472
 7474 3 -24.47 25.19 1.17 0.127 7473
 7475 3 -24.61 25.24 1.29 0.293 7474
 7476 3 -24.54 25.42 1.5 0.258 7475
 7477 3 -24.56 25.08 1.6 0.191 7476
 7478 3 -24.57 24.87 1.71 0.106 7477
 7479 3 -24.59 24.83 1.82 0.132 7478
 7480 3 -24.56 25.87 1.45 0.126 7476
 7481 3 -24.61 25.99 1.47 0.088 7480
 7482 3 -24.84 24.94 1.04 0.123 7475
 7483 3 -24.97 24.78 0.96 0.133 7482
 7484 3 -25.11 24.62 0.93 0.055 7483
 7485 3 -25.16 24.51 1 0.101 7484
 7486 3 -25.24 24.46 1.1 0.069 7485
 7487 3 -24 24.85 0.68 0.12 7471
 7488 3 -24.09 24.6 0.68 0.107 7487
 7489 3 -24.15 24.44 0.68 0.000125 7488
 7490 3 -22.36 28.15 0.64 0.071 4425
 7491 3 -22.52 27.98 0.6 0.105 7490
 7492 3 -22.61 27.87 0.59 0.000125 7491
 7493 3 -22.2 28.1 1 0.166 4424
 7494 3 -22.27 28.14 1.2 0.131 7493
 7495 3 -22.2 28.3 1.33 0.082 7494
 7496 3 -22.38 28.08 1.37 0.079 7494
 7497 3 -22.5 28.06 1.42 0.101 7496
 7498 3 -22.59 28.17 1.48 0.108 7497
 7499 3 -22.61 28.26 1.62 0.063 7498
 7500 3 -23.98 38.34 1.48 0.27 3393
 7501 3 -24.12 38.18 1.48 0.25 7500
 7502 3 -24.24 38.04 1.5 0.26 7501
 7503 3 -24.33 37.94 1.47 0.287 7502
 7504 3 -24.3 37.76 1.42 0.331 7503
 7505 3 -24.3 37.57 1.36 0.376 7504
 7506 3 -24.39 37.38 1.42 0.442 7505
 7507 3 -24.37 37.26 1.47 0.46 7506
 7508 3 -24.3 37.13 1.39 0.49 7507
 7509 3 -24.44 37.02 1.4 0.45 7508
 7510 3 -24.55 36.91 1.43 0.504 7509
 7511 3 -24.85 36.75 1.56 0.497 7510
 7512 3 -24.89 36.58 1.52 0.467 7511
 7513 3 -24.96 36.51 1.48 0.46 7512
 7514 3 -24.8 36.19 1.55 0.128 7513
 7515 3 -24.89 36.12 1.54 0.123 7514
 7516 3 -25.1 36.54 1.47 0.497 7513
 7517 3 -24.87 37.01 1.56 0.198 7516
 7518 3 -25.35 36.2 1.41 0.547 7516
 7519 3 -25.44 36.05 1.37 0.559 7518
 7520 3 -25.56 35.95 1.37 0.55 7519
 7521 3 -25.69 35.88 1.34 0.545 7520
 7522 3 -25.8 35.73 1.31 0.573 7521
 7523 3 -25.96 35.65 1.3 0.566 7522
 7524 3 -25.81 35.19 1.26 0.455 7523
 7525 3 -25.9 34.94 1.2 0.417 7524
 7526 3 -25.96 34.8 1.19 0.385 7525
 7527 3 -26.06 34.58 1.06 0.315 7526
 7528 3 -26.24 34.4 0.97 0.281 7527
 7529 3 -26.42 34.23 1.03 0.293 7528
 7530 3 -26.48 34.08 1 0.295 7529
 7531 3 -26.67 33.94 1 0.339 7530
 7532 3 -26.76 33.79 1 0.335 7531
 7533 3 -26.85 33.65 1.04 0.315 7532
 7534 3 -26.94 33.54 1.05 0.317 7533
 7535 3 -26.99 33.4 1.08 0.303 7534
 7536 3 -27.08 33.26 1.03 0.301 7535
 7537 3 -27.17 33.15 0.94 0.269 7536
 7538 3 -27.31 32.98 1 0.278 7537
 7539 3 -27.39 32.83 0.98 0.3 7538
 7540 3 -27.49 32.68 1.03 0.294 7539
 7541 3 -27.62 32.51 1.09 0.297 7540
 7542 3 -27.69 32.3 1.12 0.367 7541
 7543 3 -27.74 32.16 1.08 0.411 7542
 7544 3 -27.9 32.05 0.97 0.448 7543
 7545 3 -28.03 32.01 0.96 0.457 7544
 7546 3 -28.1 31.9 0.81 0.509 7545
 7547 3 -28.1 31.62 0.67 0.419 7546
 7548 3 -27.78 31.39 0.46 0.056 7547
 7549 3 -28.28 31.67 0.65 0.46 7547
 7550 3 -28.4 31.6 0.7 0.459 7549
 7551 3 -28.37 32.05 0.79 0.147 7550
 7552 3 -28.21 32.16 0.7 0.169 7551
 7553 3 -28.17 32.4 0.6 0.103 7552
 7554 3 -28.14 32.51 0.52 0.047 7553
 7555 3 -28.62 31.55 0.67 0.329 7550
 7556 3 -28.65 31.37 0.69 0.386 7555
 7557 3 -28.67 31.21 0.82 0.365 7556
 7558 3 -28.74 31.15 0.93 0.54 7557
 7559 3 -28.65 31.51 1.4 0.221 7558
 7560 3 -28.69 31.67 1.48 0.251 7559
 7561 3 -28.94 31.64 1.59 0.124 7560
 7562 3 -28.87 30.94 0.7 0.499 7558
 7563 3 -28.99 30.94 0.58 0.516 7562
 7564 3 -29.05 30.71 0.56 0.451 7563
 7565 3 -29.15 30.6 0.56 0.435 7564
 7566 3 -29.27 30.6 0.53 0.455 7565
 7567 3 -29.47 30.55 0.53 0.506 7566
 7568 3 -29.54 30.42 0.41 0.481 7567
 7569 3 -29.61 30.06 0.3 0.449 7568
 7570 3 -29.72 29.99 0.26 0.504 7569
 7571 3 -29.77 29.98 0.1 0.536 7570
 7572 3 -29.9 29.94 0.08 0.588 7571
 7573 3 -29.98 29.89 0.05 0.616 7572
 7574 3 -30.06 29.83 0.01 0.616 7573
 7575 3 -30.25 29.39 0.11 0.447 7574
 7576 3 -30.43 29.26 0.11 0.434 7575
 7577 3 -30.47 29.1 0.05 0.433 7576
 7578 3 -30.38 28.87 0 0.468 7577
 7579 3 -29.9 28.73 -0.16 0.147 7578
 7580 3 -29.88 28.62 -0.27 0.162 7579
 7581 3 -29.74 28.51 -0.43 0.104 7580
 7582 3 -29.66 28.53 -0.52 0.088 7581
 7583 3 -30.59 28.78 0.01 0.455 7578
 7584 3 -30.57 28.64 0.02 0.462 7583
 7585 3 -30.2 28.44 0.4 0.205 7584
 7586 3 -30.27 28.24 0.59 0.158 7585
 7587 3 -30.13 28.14 0.71 0.175 7586
 7588 3 -29.95 28.1 0.76 0.146 7587
 7589 3 -29.88 27.92 0.8 0.169 7588
 7590 3 -29.79 27.8 0.81 0.195 7589
 7591 3 -29.66 27.64 0.8 0.204 7590
 7592 3 -29.45 27.67 0.84 0.168 7591
 7593 3 -29.25 27.65 0.81 0.151 7592
 7594 3 -29.22 27.55 0.85 0.197 7593
 7595 3 -29.16 27.55 0.96 0.167 7594
 7596 3 -29.16 27.24 1.07 0.07 7595
 7597 3 -29.13 27.06 1.13 0.122 7596
 7598 3 -29.34 26.89 1.12 0.098 7597
 7599 3 -29 27.14 1.11 0.182 7597
 7600 3 -28.77 27.37 1.03 0.157 7599
 7601 3 -28.72 27.51 0.93 0.189 7600
 7602 3 -28.81 27.69 0.8 0.151 7601
 7603 3 -28.9 27.71 0.6 0.097 7602
 7604 3 -28.84 27.8 0.61 0.000125 7603
 7605 3 -28.5 27.51 1.11 0.081 7601
 7606 3 -28.41 27.55 1.15 0.105 7605
 7607 3 -28.36 27.67 1.2 0.075 7606
 7608 3 -30.86 28.6 -0.05 0.42 7584
 7609 3 -30.97 28.53 -0.1 0.404 7608
 7610 3 -31.2 28.53 -0.16 0.344 7609
 7611 3 -31.43 28.56 -0.2 0.344 7610
 7612 3 -31.65 28.61 -0.16 0.339 7611
 7613 3 -31.79 28.63 -0.28 0.355 7612
 7614 3 -31.99 28.61 -0.32 0.325 7613
 7615 3 -32.14 28.56 -0.41 0.331 7614
 7616 3 -32.27 28.45 -0.44 0.32 7615
 7617 3 -32.38 28.41 -0.54 0.311 7616
 7618 3 -32.55 28.34 -0.6 0.344 7617
 7619 3 -32.66 28.24 -0.66 0.349 7618
 7620 3 -32.74 28.16 -0.75 0.344 7619
 7621 3 -33.03 28.16 -0.71 0.36 7620
 7622 3 -33.19 28.04 -0.67 0.381 7621
 7623 3 -33.35 27.95 -0.71 0.451 7622
 7624 3 -33.51 28.06 -0.73 0.504 7623
 7625 3 -33.58 28 -0.65 0.655 7624
 7626 3 -33.95 28.59 -0.68 0.409 7625
 7627 3 -34.12 28.72 -0.69 0.415 7626
 7628 3 -34.16 29.06 -0.78 0.374 7627
 7629 3 -34.28 29.16 -0.78 0.339 7628
 7630 3 -34.38 29.24 -0.8 0.267 7629
 7631 3 -34.58 29.22 -0.8 0.213 7630
 7632 3 -34.7 29.34 -0.8 0.212 7631
 7633 3 -34.74 29.54 -0.79 0.303 7632
 7634 3 -34.77 29.68 -0.85 0.294 7633
 7635 3 -35.03 29.72 -0.8 0.256 7634
 7636 3 -35.17 29.86 -0.78 0.33 7635
 7637 3 -35.27 29.95 -0.77 0.372 7636
 7638 3 -35.64 29.47 -0.84 0.24 7637
 7639 3 -35.81 29.34 -0.78 0.217 7638
 7640 3 -35.95 29.34 -0.73 0.142 7639
 7641 3 -36.09 29.36 -0.71 0.104 7640
 7642 3 -36.26 29.31 -0.76 0.096 7641
 7643 3 -36.41 29.27 -0.75 0.066 7642
 7644 3 -36.51 29.16 -0.79 0.1 7643
 7645 3 -36.67 29.2 -0.85 0.061 7644
 7646 3 -36.88 28.99 -0.9 0.094 7645
 7647 3 -37.08 28.84 -1.01 0.164 7646
 7648 3 -37.31 28.84 -1.13 0.086 7647
 7649 3 -37.41 28.84 -1.22 0.109 7648
 7650 3 -37.52 28.84 -1.31 0.113 7649
 7651 3 -37.6 28.81 -1.42 0.143 7650
 7652 3 -37.74 28.81 -1.53 0.173 7651
 7653 3 -37.84 28.75 -1.65 0.095 7652
 7654 3 -35.31 30.2 -0.76 0.288 7637
 7655 3 -35.41 30.38 -0.77 0.335 7654
 7656 3 -35.48 30.5 -0.76 0.377 7655
 7657 3 -35.7 30.06 -0.42 0.094 7656
 7658 3 -35.85 30.06 -0.4 0.144 7657
 7659 3 -35.99 30.06 -0.42 0.081 7658
 7660 3 -36.08 29.97 -0.32 0.092 7659
 7661 3 -36.16 30.04 -0.25 0.15 7660
 7662 3 -36.24 29.95 -0.22 0.108 7661
 7663 3 -35.52 30.81 -0.89 0.272 7656
 7664 3 -35.59 30.93 -0.86 0.36 7663
 7665 3 -35.7 30.97 -0.88 0.42 7664
 7666 3 -35.88 30.93 -0.89 0.479 7665
 7667 3 -36.02 30.93 -1.06 0.494 7666
 7668 3 -36.08 31.25 -1.09 0.489 7667
 7669 3 -36.26 31.15 -1.05 0.576 7668
 7670 3 -36.38 31.13 -1.03 0.521 7669
 7671 3 -36.48 31.09 -1.08 0.62 7670
 7672 3 -36.71 30.41 -1.08 0.32 7671
 7673 3 -36.74 30.31 -1.02 0.3 7672
 7674 3 -37.09 30.79 -1.24 0.181 7673
 7675 3 -37.1 30.77 -1.1 0.214 7674
 7676 3 -37.27 30.66 -1.01 0.089 7675
 7677 3 -36.62 30.09 -1.03 0.23 7673
 7678 3 -36.42 29.88 -1.03 0.114 7677
 7679 3 -36.56 29.75 -0.99 0.073 7678
 7680 3 -36.67 29.7 -1.08 0.124 7679
 7681 3 -36.77 29.84 -1.23 0.091 7680
 7682 3 -36.73 30.07 -1.22 0.083 7681
 7683 3 -36.6 30.11 -1.19 0.105 7682
 7684 3 -36.52 30 -1.14 0.059 7683
 7685 3 -36.94 30 -1.16 0.129 7677
 7686 3 -36.98 29.81 -1.18 0.165 7685
 7687 3 -37.02 29.63 -1.15 0.211 7686
 7688 3 -37.05 29.41 -1.08 0.202 7687
 7689 3 -36.42 31.68 -1.19 0.296 7671
 7690 3 -36.55 31.75 -1.27 0.195 7689
 7691 3 -36.66 31.81 -1.31 0.219 7690
 7692 3 -36.76 31.91 -1.37 0.299 7691
 7693 3 -36.92 31.91 -1.5 0.337 7692
 7694 3 -36.92 32.02 -1.46 0.46 7693
 7695 3 -37.41 31.84 -1.68 0.28 7694
 7696 3 -37.59 31.79 -1.68 0.296 7695
 7697 3 -37.81 31.86 -1.68 0.334 7696
 7698 3 -37.92 31.91 -1.75 0.353 7697
 7699 3 -38.12 31.88 -1.87 0.363 7698
 7700 3 -38.3 31.86 -1.93 0.336 7699
 7701 3 -38.41 31.86 -2.2 0.386 7700
 7702 3 -38.48 31.84 -2.33 0.379 7701
 7703 3 -38.6 31.95 -2.33 0.33 7702
 7704 3 -38.84 32.44 -2.37 0.255 7703
 7705 3 -38.99 32.62 -2.41 0.245 7704
 7706 3 -39.08 32.77 -2.46 0.258 7705
 7707 3 -39.21 32.84 -2.48 0.329 7706
 7708 3 -39.23 33.06 -2.48 0.257 7707
 7709 3 -39.21 33.35 -2.46 0.232 7708
 7710 3 -39.21 33.55 -2.41 0.246 7709
 7711 3 -39.23 33.7 -2.39 0.247 7710
 7712 3 -39.16 33.87 -2.31 0.252 7711
 7713 3 -39.13 34.05 -2.27 0.277 7712
 7714 3 -39.13 34.16 -2.16 0.332 7713
 7715 3 -39.16 34.33 -2.14 0.38 7714
 7716 3 -39.09 34.52 -2.16 0.353 7715
 7717 3 -38.74 34.81 -2.39 0.151 7716
 7718 3 -38.71 35.05 -2.45 0.109 7717
 7719 3 -38.66 35.21 -2.43 0.099 7718
 7720 3 -39.25 34.59 -1.92 0.263 7716
 7721 3 -39.34 34.87 -1.93 0.202 7720
 7722 3 -39.36 35.09 -1.96 0.194 7721
 7723 3 -39.3 35.31 -1.91 0.194 7722
 7724 3 -39.33 35.53 -1.84 0.181 7723
 7725 3 -39.3 35.7 -1.79 0.182 7724
 7726 3 -39.34 35.85 -1.75 0.223 7725
 7727 3 -39.52 35.91 -1.68 0.26 7726
 7728 3 -39.43 36.27 -1.6 0.227 7727
 7729 3 -39.55 36.45 -1.55 0.282 7728
 7730 3 -39.57 36.62 -1.43 0.312 7729
 7731 3 -39.68 36.78 -1.33 0.322 7730
 7732 3 -39.73 36.92 -1.29 0.355 7731
 7733 3 -39.75 36.84 -0.89 0.141 7732
 7734 3 -39.94 36.59 -0.85 0.124 7733
 7735 3 -39.91 36.45 -0.67 0.146 7734
 7736 3 -40.04 36.41 -0.53 0.1 7735
 7737 3 -40.15 36.38 -0.46 0.077 7736
 7738 3 -40.26 36.44 -0.48 0.135 7737
 7739 3 -40.41 36.46 -0.46 0.112 7738
 7740 3 -40.58 36.48 -0.36 0.071 7739
 7741 3 -40.01 36.99 -1.39 0.388 7732
 7742 3 -40.11 37.13 -1.35 0.457 7741
 7743 3 -40.27 37.19 -1.31 0.511 7742
 7744 3 -40.76 37.08 -1.06 0.299 7743
 7745 3 -40.88 37.12 -0.96 0.297 7744
 7746 3 -40.97 37.13 -0.74 0.222 7745
 7747 3 -41.08 37.21 -0.56 0.186 7746
 7748 3 -41.16 37.28 -0.55 0.262 7747
 7749 3 -41.33 37.45 -0.53 0.231 7748
 7750 3 -41.52 37.46 -0.5 0.229 7749
 7751 3 -41.69 37.48 -0.46 0.32 7750
 7752 3 -41.83 37.35 -0.18 0.184 7751
 7753 3 -41.93 37.44 -0.07 0.145 7752
 7754 3 -41.83 37.66 -0.84 0.215 7751
 7755 3 -41.93 37.64 -0.9 0.2 7754
 7756 3 -42.08 37.56 -1.01 0.21 7755
 7757 3 -42.22 37.52 -1.08 0.238 7756
 7758 3 -42.37 37.38 -1.1 0.286 7757
 7759 3 -42.44 37.27 -1.14 0.328 7758
 7760 3 -42.54 37.17 -1.08 0.357 7759
 7761 3 -42.61 37.19 -1.21 0.267 7760
 7762 3 -42.51 37.13 -0.61 0.127 7761
 7763 3 -42.55 37.13 -0.43 0.141 7762
 7764 3 -42.69 37.09 -0.35 0.198 7763
 7765 3 -42.77 37.09 -0.26 0.202 7764
 7766 3 -42.8 36.95 -0.18 0.257 7765
 7767 3 -42.54 36.87 0.06 0.124 7766
 7768 3 -42.38 36.69 0.17 0.096 7767
 7769 3 -42.23 36.69 0.24 0.109 7768
 7770 3 -42.15 36.8 0.36 0.08 7769
 7771 3 -42.02 36.83 0.42 0.108 7770
 7772 3 -41.94 36.78 0.49 0.048 7771
 7773 3 -43.05 36.64 -0.4 0.142 7766
 7774 3 -43.09 36.38 -0.42 0.127 7773
 7775 3 -43.19 36.28 -0.36 0.102 7774
 7776 3 -43.2 36.08 -0.38 0.086 7775
 7777 3 -43.29 35.84 -0.43 0.111 7776
 7778 3 -43.37 35.7 -0.38 0.103 7777
 7779 3 -43.44 35.53 -0.38 0.116 7778
 7780 3 -43.41 35.45 -0.53 0.051 7779
 7781 3 -43.33 35.44 -0.6 0.126 7780
 7782 3 -43.29 35.38 -0.69 0.158 7781
 7783 3 -43.38 35.24 -0.82 0.128 7782
 7784 3 -43.48 35.16 -0.81 0.177 7783
 7785 3 -43.69 35.16 -0.61 0.124 7784
 7786 3 -43.76 35.13 -0.52 0.096 7785
 7787 3 -43.44 34.98 -0.92 0.131 7784
 7788 3 -43.54 34.95 -1.01 0.111 7787
 7789 3 -43.61 34.92 -1.14 0.077 7788
 7790 3 -43.69 35.01 -1.27 0.102 7789
 7791 3 -43.75 35.09 -1.33 0.12 7790
 7792 3 -43.87 35.1 -1.33 0.172 7791
 7793 3 -44.08 35.02 -1.27 0.131 7792
 7794 3 -44.08 35.09 -1.36 0.137 7793
 7795 3 -43.86 35.13 -1.59 0.127 7794
 7796 3 -43.83 35.17 -1.75 0.07 7795
 7797 3 -43.83 35.3 -1.88 0.071 7796
 7798 3 -43.98 35.38 -1.93 0.115 7797
 7799 3 -44.04 35.49 -2.02 0.088 7798
 7800 3 -42.83 37.23 -1.44 0.213 7761
 7801 3 -42.95 37.16 -1.42 0.187 7800
 7802 3 -43.02 37.13 -1.61 0.206 7801
 7803 3 -43.11 37.16 -1.72 0.217 7802
 7804 3 -43.16 37.2 -1.83 0.253 7803
 7805 3 -43.2 37.24 -2 0.317 7804
 7806 3 -43.34 37.31 -2.04 0.414 7805
 7807 3 -42.79 37.48 -2.52 0.152 7806
 7808 3 -42.62 37.44 -2.45 0.146 7807
 7809 3 -42.48 37.46 -2.29 0.143 7808
 7810 3 -42.37 37.52 -2.21 0.197 7809
 7811 3 -42.32 37.77 -2.16 0.141 7810
 7812 3 -42.27 37.88 -2.21 0.000125 7811
 7813 3 -43.66 37.27 -2.08 0.529 7806
 7814 3 -43.87 37.37 -2.08 0.517 7813
 7815 3 -44.01 36.7 -2 0.106 7814
 7816 3 -44.04 36.56 -2.04 0.094 7815
 7817 3 -44.11 36.44 -2.06 0.089 7816
 7818 3 -44.15 36.31 -2.04 0.129 7817
 7819 3 -44.15 36.2 -2.04 0.192 7818
 7820 3 -44.11 36.05 -2.1 0.211 7819
 7821 3 -43.83 35.96 -2.37 0.104 7820
 7822 3 -43.69 35.88 -2.48 0.119 7821
 7823 3 -43.51 35.89 -2.66 0.134 7822
 7824 3 -43.37 35.95 -2.73 0.102 7823
 7825 3 -43.93 37.52 -2.21 0.419 7814
 7826 3 -43.98 37.62 -2.27 0.365 7825
 7827 3 -44.01 37.69 -2.56 0.303 7826
 7828 3 -44.11 37.66 -2.64 0.32 7827
 7829 3 -44.19 37.59 -2.79 0.344 7828
 7830 3 -44.3 37.55 -2.81 0.353 7829
 7831 3 -44.47 37.56 -2.73 0.368 7830
 7832 3 -44.65 37.21 -2.64 0.253 7831
 7833 3 -44.82 37.2 -2.62 0.168 7832
 7834 3 -44.98 37.24 -2.62 0.174 7833
 7835 3 -45.05 37.31 -2.75 0.202 7834
 7836 3 -45.02 37.48 -2.89 0.184 7835
 7837 3 -45.08 37.59 -3.08 0.223 7836
 7838 3 -45.26 37.59 -3.06 0.239 7837
 7839 3 -45.38 37.67 -3.06 0.258 7838
 7840 3 -45.51 37.74 -3.1 0.248 7839
 7841 3 -45.69 37.74 -3.08 0.278 7840
 7842 3 -45.83 37.73 -3.14 0.312 7841
 7843 3 -45.97 37.66 -3.18 0.322 7842
 7844 3 -46.18 37.51 -3.23 0.264 7843
 7845 3 -46.26 37.41 -3.31 0.24 7844
 7846 3 -46.23 37.52 -3.5 0.047 7845
 7847 3 -46.51 37.19 -3.33 0.184 7845
 7848 3 -46.62 37.06 -3.29 0.181 7847
 7849 3 -46.73 36.95 -3.29 0.229 7848
 7850 3 -46.79 36.88 -3.39 0.236 7849
 7851 3 -46.88 36.92 -3.46 0.213 7850
 7852 3 -46.95 36.92 -3.58 0.255 7851
 7853 3 -47.02 36.99 -3.75 0.275 7852
 7854 3 -47.2 37.01 -3.91 0.424 7853
 7855 3 -47.24 37.06 -4 0.45 7854
 7856 3 -47.62 37.42 -3.6 0.116 7855
 7857 3 -47.73 37.52 -3.56 0.121 7856
 7858 3 -47.75 37.67 -3.39 0.128 7857
 7859 3 -47.69 37.84 -3.33 0.142 7858
 7860 3 -47.69 37.99 -3.37 0.093 7859
 7861 3 -47.62 38.09 -3.39 0.108 7860
 7862 3 -47.65 38.14 -3.56 0.153 7861
 7863 3 -47.54 38.24 -3.64 0.135 7862
 7864 3 -47.51 38.35 -3.68 0.15 7863
 7865 3 -47.44 38.45 -3.79 0.121 7864
 7866 3 -47.51 38.63 -3.91 0.091 7865
 7867 3 -47.51 38.8 -3.97 0.094 7866
 7868 3 -47.26 36.81 -4.2 0.433 7855
 7869 3 -47.42 36.63 -4.19 0.41 7868
 7870 3 -47.78 36.34 -3.75 0.087 7869
 7871 3 -47.91 36.35 -3.66 0.107 7870
 7872 3 -47.99 36.38 -3.56 0.117 7871
 7873 3 -48.19 36.38 -3.52 0.101 7872
 7874 3 -48.27 36.44 -3.39 0.104 7873
 7875 3 -48.33 36.52 -3.31 0.144 7874
 7876 3 -48.37 36.58 -3.21 0.15 7875
 7877 3 -48.48 36.48 -3.12 0.164 7876
 7878 3 -48.69 36.3 -3.14 0.104 7877
 7879 3 -48.83 36.2 -3.12 0.099 7878
 7880 3 -48.95 36.19 -3.04 0.091 7879
 7881 3 -49.02 36.13 -2.96 0.124 7880
 7882 3 -49.07 36.09 -2.87 0.000125 7881
 7883 3 -47.34 36.63 -4.46 0.269 7869
 7884 3 -47.31 36.64 -4.7 0.222 7883
 7885 3 -47.41 36.7 -4.76 0.232 7884
 7886 3 -47.59 36.7 -4.79 0.269 7885
 7887 3 -47.77 36.74 -4.84 0.312 7886
 7888 3 -47.94 36.77 -4.82 0.325 7887
 7889 3 -48.13 36.84 -4.75 0.28 7888
 7890 3 -48.23 36.99 -4.75 0.326 7889
 7891 3 -48.38 36.95 -4.65 0.497 7890
 7892 3 -48.27 36.3 -4.5 0.15 7891
 7893 3 -48.2 36.16 -4.55 0.189 7892
 7894 3 -48.14 36.03 -4.57 0.205 7893
 7895 3 -48.21 35.84 -4.37 0.136 7894
 7896 3 -48.27 35.69 -4.24 0.082 7895
 7897 3 -48.34 35.59 -4.15 0.000125 7896
 7898 3 -48.76 36.83 -4.34 0.31 7897
 7899 3 -48.83 36.74 -4.12 0.329 7898
 7900 3 -48.91 36.7 -3.97 0.387 7899
 7901 3 -49.09 36.83 -3.96 0.319 7900
 7902 3 -49.09 36.71 -3.77 0.326 7901
 7903 3 -49.17 36.69 -3.62 0.373 7902
 7904 3 -49.31 36.71 -3.56 0.476 7903
 7905 3 -49.58 37.08 -3.66 0.35 7904
 7906 3 -49.63 37.3 -3.9 0.317 7905
 7907 3 -49.75 37.38 -3.82 0.283 7906
 7908 3 -49.72 37.76 -3.67 0.158 7907
 7909 3 -49.73 37.95 -3.59 0.167 7908
 7910 3 -49.76 38.08 -3.49 0.152 7909
 7911 3 -49.86 38.17 -3.38 0.17 7910
 7912 3 -49.98 38.26 -3.32 0.123 7911
 7913 3 -50.01 38.28 -3.19 0.000125 7912
 7914 3 -49.72 36.81 -3.37 0.069 7905
 7915 3 -49.8 36.74 -3.28 0.000125 7914
 7916 3 -49.16 36.26 -3.35 0.206 7904
 7917 3 -49.34 36.26 -3.27 0.163 7916
 7918 3 -48.2 37.7 -5.33 0.16 7891
 7919 3 -48.08 37.71 -5.55 0.141 7918
 7920 3 -48.02 37.71 -5.67 0.184 7919
 7921 3 -47.92 37.66 -5.78 0.26 7920
 7922 3 -47.98 37.99 -5.88 0.226 7921
 7923 3 -47.88 37.95 -6.12 0.13 7922
 7924 3 -47.84 37.96 -6.29 0.106 7923
 7925 3 -47.81 38.06 -6.41 0.123 7924
 7926 3 -47.8 38.14 -6.63 0.125 7925
 7927 3 -47.74 38.08 -6.71 0.195 7926
 7928 3 -47.77 37.85 -6.71 0.166 7927
 7929 3 -47.8 37.69 -6.91 0.147 7928
 7930 3 -47.83 37.55 -6.94 0.193 7929
 7931 3 -48.02 37.42 -6.69 0.083 7930
 7932 3 -48.06 37.37 -6.57 0.116 7931
 7933 3 -47.7 38.42 -6.82 0.109 7927
 7934 3 -47.87 38.56 -6.83 0.21 7933
 7935 3 -47.95 38.53 -6.75 0.282 7934
 7936 3 -47.74 38.8 -7.03 0.14 7935
 7937 3 -47.6 38.89 -7.13 0.121 7936
 7938 3 -47.56 39.08 -7.16 0.077 7937
 7939 3 -47.48 39.16 -7.25 0.113 7938
 7940 3 -47.42 39.3 -7.24 0.112 7939
 7941 3 -47.41 39.45 -7.21 0.128 7940
 7942 3 -47.33 39.56 -7.25 0.105 7941
 7943 3 -47.23 39.64 -7.33 0.089 7942
 7944 3 -47.23 39.78 -7.4 0.082 7943
 7945 3 -47.16 39.91 -7.49 0.121 7944
 7946 3 -47.13 40.02 -7.58 0.124 7945
 7947 3 -47.06 40.19 -7.7 0.11 7946
 7948 3 -46.99 40.31 -7.83 0.127 7947
 7949 3 -47.06 40.48 -7.9 0.134 7948
 7950 3 -47.13 40.52 -7.97 0.146 7949
 7951 3 -47.48 40.7 -7.79 0.119 7950
 7952 3 -47.59 40.77 -7.65 0.09 7951
 7953 3 -47.74 40.77 -7.51 0.109 7952
 7954 3 -47.87 40.83 -7.55 0.145 7953
 7955 3 -47.99 40.91 -7.5 0.21 7954
 7956 3 -48.13 40.94 -7.12 0.129 7955
 7957 3 -48.23 40.91 -6.99 0.14 7956
 7958 3 -48.34 40.89 -6.85 0.119 7957
 7959 3 -48.48 40.94 -6.74 0.098 7958
 7960 3 -48.59 40.99 -6.68 0.08 7959
 7961 3 -48.24 40.94 -7.34 0.122 7955
 7962 3 -48.31 40.99 -7.27 0.067 7961
 7963 3 -47.06 40.34 -8.12 0.181 7950
 7964 3 -47.09 40.23 -8.13 0.261 7963
 7965 3 -48.09 38.21 -6.4 0.126 7935
 7966 3 -48.2 38.06 -6.28 0.134 7965
 7967 3 -48.33 38.01 -6.22 0.000125 7966
 7968 3 -48.09 38.31 -5.74 0.129 7922
 7969 3 -48.16 38.44 -5.62 0.1 7968
 7970 3 -47.7 36.94 -5.21 0.109 7888
 7971 3 -47.81 37.01 -5.33 0.096 7970
 7972 3 -47.81 36.91 -5.42 0.1 7971
 7973 3 -47.84 36.83 -5.54 0.094 7972
 7974 3 -47.81 36.94 -5.71 0.102 7973
 7975 3 -47.74 36.99 -5.87 0.127 7974
 7976 3 -47.71 36.95 -6.01 0.121 7975
 7977 3 -47.85 36.74 -6.08 0.098 7976
 7978 3 -47.88 36.64 -6.19 0.078 7977
 7979 3 -47.78 36.56 -6.33 0.103 7978
 7980 3 -47.76 36.59 -6.44 0.082 7979
 7981 3 -43.07 37.44 -2.6 0.065 7813
 7982 3 -43.08 37.45 -2.73 0.114 7981
 7983 3 -43.05 37.46 -2.83 0.000125 7982
 7984 3 -42.5 36.74 -1.18 0.113 7760
 7985 3 -41.12 37.37 -0.9 0.076 7748
 7986 3 -41.05 37.28 -0.81 0.042 7985
 7987 3 -39.69 37.6 -1.6 0.124 7743
 7988 3 -39.69 37.77 -1.67 0.167 7987
 7989 3 -39.84 37.83 -1.71 0.132 7988
 7990 3 -39.9 37.92 -1.81 0.154 7989
 7991 3 -39.9 38.13 -1.87 0.167 7990
 7992 3 -40.05 38.19 -1.93 0.131 7991
 7993 3 -40.07 38.35 -1.98 0.119 7992
 7994 3 -40.01 38.56 -2.06 0.129 7993
 7995 3 -39.94 38.7 -2.1 0.156 7994
 7996 3 -39.9 38.87 -2.1 0.146 7995
 7997 3 -39.83 38.99 -2.14 0.13 7996
 7998 3 -39.76 39.16 -2.21 0.13 7997
 7999 3 -39.62 39.33 -2.29 0.137 7998
 8000 3 -39.52 39.46 -2.29 0.153 7999
 8001 3 -39.55 39.64 -2.33 0.143 8000
 8002 3 -39.43 39.81 -2.37 0.129 8001
 8003 3 -39.32 39.98 -2.35 0.122 8002
 8004 3 -39.15 40.08 -2.33 0.099 8003
 8005 3 -39.02 40.13 -2.35 0.08 8004
 8006 3 -38.94 40.19 -2.39 0.162 8005
 8007 3 -38.94 40.33 -2.41 0.108 8006
 8008 3 -38.97 40.49 -2.46 0.075 8007
 8009 3 -38.9 40.58 -2.5 0.184 8008
 8010 3 -38.8 40.59 -2.48 0.229 8009
 8011 3 -38.62 40.63 -2.48 0.202 8010
 8012 3 -38.48 40.88 -2.37 0.07 8011
 8013 3 -38.33 40.99 -2.41 0.097 8012
 8014 3 -38.29 41.14 -2.45 0.104 8013
 8015 3 -38.15 41.24 -2.45 0.073 8014
 8016 3 -38.01 41.33 -2.46 0.135 8015
 8017 3 -37.9 41.45 -2.48 0.12 8016
 8018 3 -37.76 41.52 -2.5 0.082 8017
 8019 3 -39.87 35.7 -1.62 0.206 7727
 8020 3 -40.07 35.53 -1.6 0.172 8019
 8021 3 -40.19 35.49 -1.69 0.113 8020
 8022 3 -40.29 35.49 -1.63 0.000125 8021
 8023 3 -39.67 34.27 -2.31 0.101 7715
 8024 3 -39.8 34.2 -2.37 0.14 8023
 8025 3 -39.95 34.02 -2.45 0.125 8024
 8026 3 -40.06 33.83 -2.48 0.15 8025
 8027 3 -40.17 33.77 -2.46 0.223 8026
 8028 3 -40.28 34.13 -2.31 0.145 8027
 8029 3 -40.41 34.24 -2.23 0.076 8028
 8030 3 -40.27 33.58 -2.66 0.177 8027
 8031 3 -40.34 33.41 -2.75 0.142 8030
 8032 3 -40.38 33.24 -2.91 0.125 8031
 8033 3 -40.48 33.13 -2.95 0.123 8032
 8034 3 -40.46 33.02 -2.91 0.196 8033
 8035 3 -40.52 32.89 -2.95 0.25 8034
 8036 3 -40.81 32.7 -3.04 0.145 8035
 8037 3 -41.05 32.62 -3.02 0.121 8036
 8038 3 -41.27 32.53 -3.12 0.053 8037
 8039 3 -39.38 32.28 -2.56 0.113 7707
 8040 3 -39.53 32.28 -2.54 0.097 8039
 8041 3 -38.26 31.11 -2.33 0.167 7702
 8042 3 -38.21 31 -2.33 0.154 8041
 8043 3 -38.13 30.82 -2.33 0.171 8042
 8044 3 -38.31 30.75 -2.46 0.106 8043
 8045 3 -38.44 30.59 -2.45 0.069 8044
 8046 3 -38.02 30.7 -2.21 0.109 8043
 8047 3 -38.01 30.5 -2.25 0.111 8046
 8048 3 -37.98 30.31 -2.27 0.152 8047
 8049 3 -37.95 30.13 -2.27 0.108 8048
 8050 3 -37.88 29.95 -2.27 0.111 8049
 8051 3 -37.77 29.86 -2.25 0.121 8050
 8052 3 -37.64 29.88 -2.21 0.000125 8051
 8053 3 -36.44 32.42 -1.06 0.131 7694
 8054 3 -36.31 32.62 -1.05 0.143 8053
 8055 3 -36.31 32.85 -1.05 0.141 8054
 8056 3 -36.2 32.98 -1.09 0.114 8055
 8057 3 -36.16 33.12 -1.06 0.076 8056
 8058 3 -36.22 33.24 -1.07 0.089 8057
 8059 3 -35.95 33.34 -0.9 0.000125 8058
 8060 3 -35.64 30.99 -0.37 0.2 7666
 8061 3 -35.76 30.72 -0.53 0.082 8060
 8062 3 -35.66 30.79 -0.61 0.075 8061
 8063 3 -33.45 27.24 -0.77 0.339 7625
 8064 3 -33.71 27.11 -0.77 0.321 8063
 8065 3 -33.35 26.88 -0.61 0.428 8064
 8066 3 -33.45 26.72 -0.6 0.47 8065
 8067 3 -33.69 26.5 -0.61 0.473 8066
 8068 3 -33.78 26.34 -0.63 0.478 8067
 8069 3 -34.02 26.2 -0.76 0.478 8068
 8070 3 -34.3 26.07 -0.88 0.446 8069
 8071 3 -34.59 26.02 -0.94 0.436 8070
 8072 3 -34.66 25.99 -1.13 0.416 8071
 8073 3 -34.89 25.99 -1.1 0.441 8072
 8074 3 -35.02 25.84 -1.1 0.507 8073
 8075 3 -35.2 25.66 -1.08 0.52 8074
 8076 3 -35.13 25.41 -1.12 0.435 8075
 8077 3 -35.31 25.5 -1.23 0.451 8076
 8078 3 -35.51 25.38 -1.22 0.387 8077
 8079 3 -35.81 25.34 -1.23 0.338 8078
 8080 3 -35.94 25.27 -1.33 0.343 8079
 8081 3 -36.08 25.22 -1.34 0.362 8080
 8082 3 -36.2 25.04 -1.41 0.334 8081
 8083 3 -36.33 24.95 -1.48 0.354 8082
 8084 3 -36.45 24.95 -1.52 0.401 8083
 8085 3 -36.56 25.47 -1.68 0.173 8084
 8086 3 -36.7 25.47 -1.79 0.167 8085
 8087 3 -36.84 25.54 -1.83 0.168 8086
 8088 3 -36.89 25.72 -1.87 0.142 8087
 8089 3 -36.88 25.86 -1.98 0.163 8088
 8090 3 -36.88 26.06 -2.04 0.204 8089
 8091 3 -37.02 26.15 -2.16 0.226 8090
 8092 3 -37.06 26.27 -2.23 0.311 8091
 8093 3 -37.09 26.38 -2.23 0.384 8092
 8094 3 -36.84 26.59 -1.93 0.192 8093
 8095 3 -36.77 26.52 -1.75 0.177 8094
 8096 3 -37.45 26.18 -2.46 0.305 8093
 8097 3 -37.56 26.16 -2.58 0.359 8096
 8098 3 -37.7 26.2 -2.62 0.405 8097
 8099 3 -37.49 25.72 -2.91 0.187 8098
 8100 3 -37.28 25.5 -2.96 0.121 8099
 8101 3 -37.16 25.49 -3.02 0.151 8100
 8102 3 -37.03 25.34 -3.08 0.147 8101
 8103 3 -36.94 25.25 -3.08 0.162 8102
 8104 3 -36.77 25.04 -3.1 0.136 8103
 8105 3 -36.67 24.91 -3.14 0.138 8104
 8106 3 -36.66 24.75 -3.2 0.107 8105
 8107 3 -36.55 24.63 -3.14 0.104 8106
 8108 3 -36.45 24.57 -3.08 0.068 8107
 8109 3 -37.91 26.47 -2.5 0.323 8098
 8110 3 -37.95 26.61 -2.46 0.338 8109
 8111 3 -38.27 26.59 -2.56 0.219 8110
 8112 3 -38.46 26.72 -2.58 0.206 8111
 8113 3 -38.56 26.82 -2.66 0.196 8112
 8114 3 -38.66 26.95 -2.68 0.232 8113
 8115 3 -38.78 27.04 -2.71 0.277 8114
 8116 3 -38.95 27.04 -2.75 0.352 8115
 8117 3 -39.06 27.2 -2.75 0.24 8116
 8118 3 -39.19 27.24 -2.79 0.218 8117
 8119 3 -39.38 27.31 -2.77 0.21 8118
 8120 3 -39.49 27.5 -2.79 0.209 8119
 8121 3 -39.84 27.43 -2.83 0.196 8120
 8122 3 -40.02 27.34 -2.85 0.214 8121
 8123 3 -40.24 27.27 -2.91 0.276 8122
 8124 3 -40.41 27.24 -2.89 0.297 8123
 8125 3 -40.63 27.18 -3.02 0.281 8124
 8126 3 -40.77 27.09 -3.1 0.336 8125
 8127 3 -40.99 27.25 -3.12 0.313 8126
 8128 3 -41.13 27.22 -3.14 0.356 8127
 8129 3 -41.24 27.4 -3.58 0.349 8128
 8130 3 -41.38 27.49 -3.7 0.396 8129
 8131 3 -41.41 27.57 -3.79 0.477 8130
 8132 3 -41.74 27.02 -3.23 0.105 8131
 8133 3 -41.77 26.91 -3.08 0.089 8132
 8134 3 -41.73 26.79 -2.96 0.139 8133
 8135 3 -41.77 26.72 -2.85 0.153 8134
 8136 3 -41.73 26.49 -2.91 0.126 8135
 8137 3 -41.71 26.34 -2.87 0.107 8136
 8138 3 -41.7 26.27 -2.75 0.093 8137
 8139 3 -41.71 26.16 -2.66 0.139 8138
 8140 3 -41.84 26.02 -2.54 0.109 8139
 8141 3 -41.88 25.86 -2.58 0.109 8140
 8142 3 -41.89 25.77 -2.68 0.089 8141
 8143 3 -41.87 25.61 -2.75 0.089 8142
 8144 3 -41.98 25.54 -2.64 0.127 8143
 8145 3 -41.99 25.41 -2.52 0.138 8144
 8146 3 -41.89 25.34 -2.54 0.122 8145
 8147 3 -41.74 25.31 -2.68 0.143 8146
 8148 3 -42.09 25.24 -2.33 0.114 8145
 8149 3 -42.13 25.2 -2.21 0.083 8148
 8150 3 -41.85 26.77 -2.62 0.125 8135
 8151 3 -41.87 26.66 -2.48 0.082 8150
 8152 3 -41.88 26.56 -2.39 0.105 8151
 8153 3 -41.95 26.43 -2.29 0.144 8152
 8154 3 -41.95 26.34 -2.23 0.098 8153
 8155 3 -41.41 27.79 -4.01 0.452 8131
 8156 3 -41.77 27.86 -3.93 0.414 8155
 8157 3 -41.91 27.86 -3.97 0.403 8156
 8158 3 -42.06 27.91 -4 0.439 8157
 8159 3 -42.13 27.99 -4.19 0.433 8158
 8160 3 -42.2 28.38 -4.33 0.338 8159
 8161 3 -42.41 28.29 -4.49 0.41 8160
 8162 3 -42.63 28.56 -3.93 0.091 8161
 8163 3 -42.77 28.59 -3.89 0.118 8162
 8164 3 -42.88 28.63 -3.85 0.123 8163
 8165 3 -43.01 28.66 -3.75 0.146 8164
 8166 3 -43.06 28.54 -3.95 0.099 8165
 8167 3 -43.14 28.43 -3.96 0.111 8166
 8168 3 -43.2 28.38 -3.87 0.069 8167
 8169 3 -43.06 28.82 -3.56 0.11 8165
 8170 3 -43.06 28.97 -3.46 0.131 8169
 8171 3 -43.14 29.15 -3.45 0.162 8170
 8172 3 -43.23 29.27 -3.39 0.139 8171
 8173 3 -43.31 29.47 -3.29 0.122 8172
 8174 3 -43.35 29.57 -3.31 0.083 8173
 8175 3 -43.51 29.56 -3.27 0.122 8174
 8176 3 -43.63 29.59 -3.23 0.136 8175
 8177 3 -43.77 29.75 -3.14 0.071 8176
 8178 3 -43.89 29.79 -3.06 0.086 8177
 8179 3 -43.98 29.82 -3.14 0.132 8178
 8180 3 -44.14 29.81 -3.02 0.087 8179
 8181 3 -44.21 29.75 -2.96 0.109 8180
 8182 3 -44.31 29.65 -3.02 0.092 8181
 8183 3 -42.44 28.24 -4.66 0.456 8161
 8184 3 -42.35 27.54 -4.92 0.13 8183
 8185 3 -42.38 27.36 -4.96 0.101 8184
 8186 3 -42.45 27.2 -5.03 0.167 8185
 8187 3 -42.45 27.09 -4.96 0.18 8186
 8188 3 -42.63 26.97 -5.04 0.123 8187
 8189 3 -42.58 26.75 -5.04 0.123 8188
 8190 3 -42.51 26.68 -5.09 0.185 8189
 8191 3 -42.34 26.66 -5.29 0.151 8190
 8192 3 -42.31 26.99 -4.79 0.136 8187
 8193 3 -42.2 26.97 -4.71 0.131 8192
 8194 3 -42.1 27.06 -4.62 0.1 8193
 8195 3 -42.01 27.24 -4.54 0.055 8194
 8196 3 -42.05 27.07 -4.46 0.057 8195
 8197 3 -42.1 26.9 -4.47 0.095 8194
 8198 3 -42.03 26.86 -4.36 0.139 8197
 8199 3 -42.06 26.68 -4.03 0.118 8198
 8200 3 -42.09 26.56 -3.91 0.11 8199
 8201 3 -42.55 28.63 -4.58 0.304 8183
 8202 3 -42.64 28.86 -4.59 0.27 8201
 8203 3 -42.77 28.91 -4.66 0.32 8202
 8204 3 -42.88 29.13 -4.67 0.277 8203
 8205 3 -42.91 29.41 -4.65 0.204 8204
 8206 3 -43.02 29.54 -4.63 0.19 8205
 8207 3 -43.2 29.68 -4.65 0.186 8206
 8208 3 -43.38 29.66 -4.57 0.235 8207
 8209 3 -43.52 29.74 -4.54 0.201 8208
 8210 3 -43.69 29.72 -4.57 0.221 8209
 8211 3 -43.88 29.79 -4.59 0.195 8210
 8212 3 -44.09 29.77 -4.51 0.182 8211
 8213 3 -44.3 29.77 -4.47 0.208 8212
 8214 3 -44.41 29.75 -4.41 0.166 8213
 8215 3 -44.59 29.79 -4.4 0.154 8214
 8216 3 -44.73 29.74 -4.41 0.157 8215
 8217 3 -44.89 29.68 -4.36 0.165 8216
 8218 3 -45.02 29.65 -4.3 0.196 8217
 8219 3 -45.19 29.66 -4.29 0.231 8218
 8220 3 -45.42 29.75 -4.04 0.205 8219
 8221 3 -45.67 29.72 -3.97 0.198 8220
 8222 3 -45.84 29.72 -3.93 0.222 8221
 8223 3 -46.06 29.65 -3.99 0.252 8222
 8224 3 -46.09 30 -3.99 0.169 8223
 8225 3 -46.14 30.11 -3.91 0.125 8224
 8226 3 -46.34 29.4 -3.89 0.151 8223
 8227 3 -46.45 29.31 -3.77 0.107 8226
 8228 3 -46.51 29.18 -3.71 0.145 8227
 8229 3 -46.59 29.06 -3.75 0.222 8228
 8230 3 -46.38 28.97 -4.11 0.111 8229
 8231 3 -46.28 28.93 -4.2 0.086 8230
 8232 3 -46.84 28.93 -3.52 0.187 8229
 8233 3 -47.03 28.91 -3.33 0.15 8232
 8234 3 -47.13 28.88 -3.23 0.166 8233
 8235 3 -47.2 28.79 -3.14 0.168 8234
 8236 3 -47.34 28.75 -3.08 0.154 8235
 8237 3 -47.45 28.74 -3 0.164 8236
 8238 3 -47.62 28.66 -2.91 0.17 8237
 8239 3 -47.77 28.61 -2.95 0.206 8238
 8240 3 -47.91 28.57 -2.93 0.249 8239
 8241 3 -48.08 28.56 -2.87 0.279 8240
 8242 3 -48.28 28.43 -2.75 0.303 8241
 8243 3 -48.46 28.47 -2.66 0.309 8242
 8244 3 -48.56 28.47 -2.75 0.335 8243
 8245 3 -48.69 28.52 -2.37 0.213 8244
 8246 3 -48.69 28.45 -2.12 0.182 8245
 8247 3 -48.73 28.41 -1.89 0.093 8246
 8248 3 -48.67 28.31 -1.83 0.118 8247
 8249 3 -48.6 28.13 -1.65 0.135 8248
 8250 3 -48.52 28 -1.64 0.114 8249
 8251 3 -48.51 28.27 -3.16 0.136 8244
 8252 3 -48.56 28.02 -3.12 0.123 8251
 8253 3 -47.52 28.45 -2.79 0.079 8239
 8254 3 -47.51 28.38 -2.71 0.048 8253
 8255 3 -45.24 29.57 -4.55 0.175 8219
 8256 3 -45.38 29.54 -4.57 0.166 8255
 8257 3 -45.56 29.52 -4.5 0.129 8256
 8258 3 -45.73 29.52 -4.33 0.043 8257
 8259 3 -45.89 29.4 -4.28 0.096 8258
 8260 3 -43.39 29.29 -4.62 0.135 8208
 8261 3 -42.81 28.34 -4.82 0.098 8203
 8262 3 -42.84 28.2 -4.84 0.102 8261
 8263 3 -42.81 28 -4.87 0.121 8262
 8264 3 -42.88 27.88 -4.91 0.118 8263
 8265 3 -43.06 27.79 -4.86 0.103 8264
 8266 3 -43.16 27.72 -4.79 0.144 8265
 8267 3 -43.19 27.59 -4.71 0.122 8266
 8268 3 -43.28 27.47 -4.72 0.136 8267
 8269 3 -43.34 27.31 -4.74 0.197 8268
 8270 3 -43.23 27.06 -4.87 0.139 8269
 8271 3 -43.17 26.93 -4.88 0.071 8270
 8272 3 -42.2 27.36 -3.96 0.059 8159
 8273 3 -42.27 27.38 -3.89 0.000125 8272
 8274 3 -40.88 27.52 -4.28 0.071 8155
 8275 3 -40.76 27.5 -4.29 0.000125 8274
 8276 3 -41.14 27.18 -2.56 0.118 8128
 8277 3 -41.16 27.06 -2.45 0.078 8276
 8278 3 -40.58 26.7 -3.2 0.065 8126
 8279 3 -40.51 26.59 -3.21 0.082 8278
 8280 3 -40.41 26.45 -3.25 0.135 8279
 8281 3 -40.3 26.34 -3.23 0.174 8280
 8282 3 -40.45 26.15 -3.08 0.128 8281
 8283 3 -40.59 26.07 -3 0.099 8282
 8284 3 -39.09 27.86 -2.7 0.128 8120
 8285 3 -38.95 27.95 -2.6 0.117 8284
 8286 3 -38.81 28.11 -2.52 0.121 8285
 8287 3 -38.69 28.22 -2.48 0.092 8286
 8288 3 -38.59 28.34 -2.43 0.114 8287
 8289 3 -38.49 28.43 -2.48 0.094 8288
 8290 3 -38.35 28.54 -2.52 0.104 8289
 8291 3 -38.3 28.75 -2.46 0.132 8290
 8292 3 -38.21 28.86 -2.37 0.151 8291
 8293 3 -38.06 28.88 -2.27 0.156 8292
 8294 3 -38.02 29 -2.37 0.139 8293
 8295 3 -38.01 29.16 -2.48 0.122 8294
 8296 3 -37.95 29.32 -2.5 0.132 8295
 8297 3 -39.34 26.65 -2.52 0.101 8116
 8298 3 -39.42 26.52 -2.48 0.105 8297
 8299 3 -39.49 26.38 -2.45 0.088 8298
 8300 3 -39.66 26.25 -2.48 0.132 8299
 8301 3 -39.74 26.16 -2.52 0.184 8300
 8302 3 -39.91 26.25 -2.54 0.116 8301
 8303 3 -39.96 26.24 -2.45 0.000125 8302
 8304 3 -39.7 25.84 -2.46 0.097 8301
 8305 3 -39.83 25.74 -2.35 0.142 8304
 8306 3 -39.85 25.57 -2.43 0.108 8305
 8307 3 -40.01 25.52 -2.54 0.11 8306
 8308 3 -40.06 25.86 -2.18 0.144 8305
 8309 3 -40.23 25.99 -2.1 0.154 8308
 8310 3 -40.33 26 -2.02 0.162 8309
 8311 3 -40.63 25.86 -2 0.115 8310
 8312 3 -40.78 25.66 -1.94 0.115 8311
 8313 3 -40.98 25.57 -1.92 0.111 8312
 8314 3 -40.99 25.41 -1.9 0.147 8313
 8315 3 -41.06 25.2 -1.85 0.113 8314
 8316 3 -40.99 25.06 -1.89 0.058 8315
 8317 3 -36.51 24.52 -1.48 0.334 8084
 8318 3 -36.56 24.27 -1.46 0.328 8317
 8319 3 -36.64 24.18 -1.42 0.392 8318
 8320 3 -36.56 23.79 -1.57 0.309 8319
 8321 3 -36.56 23.57 -1.58 0.336 8320
 8322 3 -36.53 23.4 -1.51 0.394 8321
 8323 3 -36.51 23.24 -1.54 0.449 8322
 8324 3 -36.37 23.18 -1.6 0.496 8323
 8325 3 -36.23 23.22 -1.77 0.321 8324
 8326 3 -36.13 23.2 -1.61 0.139 8325
 8327 3 -36.02 23.18 -1.47 0.139 8326
 8328 3 -35.84 23.13 -1.15 0.139 8327
 8329 3 -35.6 23.09 -1.15 0.121 8328
 8330 3 -35.51 23.04 -1.15 0.18 8329
 8331 3 -35.45 23.07 -0.93 0.137 8330
 8332 3 -35.51 23.04 -0.79 0.077 8331
 8333 3 -35.31 22.97 -0.77 0.069 8332
 8334 3 -35.24 22.79 -0.73 0.087 8333
 8335 3 -36.23 23.36 -2.39 0.13 8327
 8336 3 -36.19 23.29 -2.52 0.167 8335
 8337 3 -36.23 23.29 -2.64 0.2 8336
 8338 3 -36.37 23.04 -2.79 0.174 8337
 8339 3 -36.45 22.84 -2.85 0.16 8338
 8340 3 -36.52 22.61 -2.93 0.148 8339
 8341 3 -36.56 22.47 -3.06 0.2 8340
 8342 3 -36.49 22.38 -3.14 0.292 8341
 8343 3 -36.88 22.18 -3.25 0.182 8342
 8344 3 -37.13 22.11 -3.43 0.18 8343
 8345 3 -37.21 22.06 -3.48 0.122 8344
 8346 3 -37.34 21.95 -3.54 0.106 8345
 8347 3 -37.3 21.79 -3.66 0.252 8346
 8348 3 -37.44 21.77 -3.83 0.26 8347
 8349 3 -37.49 21.81 -3.96 0.311 8348
 8350 3 -37.41 21.79 -4.09 0.374 8349
 8351 3 -36.89 21.86 -4.05 0.132 8350
 8352 3 -36.77 21.77 -4.01 0.000125 8351
 8353 3 -37.49 21.81 -4.25 0.349 8350
 8354 3 -37.52 21.81 -4.38 0.354 8353
 8355 3 -37.66 21.88 -4.51 0.327 8354
 8356 3 -37.56 22.02 -4.7 0.305 8355
 8357 3 -37.45 22.24 -4.84 0.299 8356
 8358 3 -37.39 22.38 -4.97 0.306 8357
 8359 3 -37.27 22.54 -5.08 0.336 8358
 8360 3 -36.83 22.54 -4.92 0.099 8359
 8361 3 -36.67 22.47 -4.87 0.14 8360
 8362 3 -36.52 22.4 -4.83 0.156 8361
 8363 3 -36.39 22.36 -4.72 0.185 8362
 8364 3 -36.27 22.31 -4.61 0.159 8363
 8365 3 -36.12 22.31 -4.42 0.167 8364
 8366 3 -36.06 22.38 -4.32 0.115 8365
 8367 3 -36.19 22.34 -4.09 0.082 8366
 8368 3 -35.96 22.18 -4.41 0.186 8365
 8369 3 -35.85 22.18 -4.33 0.136 8368
 8370 3 -35.69 22.18 -4.25 0.159 8369
 8371 3 -35.6 22.07 -4.25 0.179 8370
 8372 3 -35.48 22.06 -4.21 0.19 8371
 8373 3 -35.24 22.13 -4.2 0.123 8372
 8374 3 -35.12 22.11 -4.08 0.167 8373
 8375 3 -35.02 22 -3.91 0.126 8374
 8376 3 -34.84 22.04 -3.75 0.134 8375
 8377 3 -34.62 22.11 -3.64 0.114 8376
 8378 3 -34.45 22.13 -3.62 0.112 8377
 8379 3 -34.21 22.04 -3.6 0.108 8378
 8380 3 -34.1 21.97 -3.51 0.129 8379
 8381 3 -34.06 21.81 -3.38 0.093 8380
 8382 3 -33.95 21.79 -3.26 0.174 8381
 8383 3 -33.91 21.75 -3.03 0.165 8382
 8384 3 -33.81 21.79 -2.82 0.122 8383
 8385 3 -33.69 21.97 -2.72 0.122 8384
 8386 3 -33.56 22.07 -2.72 0.092 8385
 8387 3 -33.45 22.15 -2.67 0.098 8386
 8388 3 -33.33 22.22 -2.51 0.132 8387
 8389 3 -33.2 22.31 -2.34 0.169 8388
 8390 3 -33.06 22.2 -2.26 0.15 8389
 8391 3 -32.94 22.18 -2.24 0.079 8390
 8392 3 -33.81 21.79 -3.44 0.17 8382
 8393 3 -33.74 22.09 -3.34 0.118 8392
 8394 3 -33.74 22.29 -3.36 0.094 8393
 8395 3 -37.34 22.74 -5.19 0.245 8359
 8396 3 -37.24 23.13 -5.22 0.15 8395
 8397 3 -37.13 23.32 -5.29 0.164 8396
 8398 3 -37.02 23.52 -5.33 0.176 8397
 8399 3 -36.99 23.72 -5.34 0.202 8398
 8400 3 -37.02 23.9 -5.37 0.23 8399
 8401 3 -37.09 23.93 -5.46 0.347 8400
 8402 3 -37.38 24.16 -5.62 0.216 8401
 8403 3 -37.41 24.31 -5.66 0.208 8402
 8404 3 -37.53 24.45 -5.67 0.197 8403
 8405 3 -37.67 24.57 -5.69 0.192 8404
 8406 3 -37.88 24.63 -5.71 0.117 8405
 8407 3 -37.99 24.65 -5.8 0.123 8406
 8408 3 -38.16 24.59 -5.92 0.126 8407
 8409 3 -38.27 24.68 -6.04 0.149 8408
 8410 3 -38.37 24.7 -6.09 0.171 8409
 8411 3 -38.24 24.65 -6.3 0.124 8410
 8412 3 -38.27 24.66 -6.46 0.127 8411
 8413 3 -38.41 24.63 -6.7 0.156 8412
 8414 3 -38.49 24.56 -6.83 0.144 8413
 8415 3 -38.59 24.4 -7 0.131 8414
 8416 3 -38.67 24.36 -7.15 0.167 8415
 8417 3 -38.77 24.34 -7.22 0.175 8416
 8418 3 -38.84 24.27 -7.26 0.151 8417
 8419 3 -38.84 24.13 -7.46 0.121 8418
 8420 3 -38.88 23.95 -7.5 0.113 8419
 8421 3 -38.99 23.86 -7.51 0.099 8420
 8422 3 -39.13 23.72 -7.53 0.118 8421
 8423 3 -39.24 23.57 -7.57 0.08 8422
 8424 3 -39.31 23.41 -7.62 0.084 8423
 8425 3 -39.38 23.41 -7.79 0.09 8424
 8426 3 -39.49 23.31 -7.76 0.107 8425
 8427 3 -39.55 23.2 -7.83 0.073 8426
 8428 3 -39.62 23.11 -7.91 0.096 8427
 8429 3 -39.74 23.09 -7.97 0.093 8428
 8430 3 -39.81 23.02 -8.12 0.068 8429
 8431 3 -39.89 22.95 -8.23 0.123 8430
 8432 3 -39.95 22.84 -8.37 0.117 8431
 8433 3 -40.02 22.77 -8.49 0.102 8432
 8434 3 -40.09 22.63 -8.55 0.121 8433
 8435 3 -40.17 22.52 -8.65 0.17 8434
 8436 3 -40.41 22.43 -8.78 0.117 8435
 8437 3 -40.56 22.36 -8.82 0.093 8436
 8438 3 -40.69 22.31 -8.87 0.099 8437
 8439 3 -40.77 22.27 -8.97 0.076 8438
 8440 3 -36.14 22.41 -3.21 0.123 8342
 8441 3 -36.16 22.36 -3.33 0.139 8440
 8442 3 -36.13 23.59 -2.77 0.104 8337
 8443 3 -36.12 23.81 -2.77 0.064 8442
 8444 3 -36.14 23.9 -2.87 0.128 8443
 8445 3 -36.14 24.04 -2.93 0.126 8444
 8446 3 -36.28 24.16 -2.96 0.127 8445
 8447 3 -36.37 24.29 -3 0.048 8446
 8448 3 -35.66 23.31 -1.96 0.111 8326
 8449 3 -35.59 23.2 -1.89 0.224 8448
 8450 3 -35.58 23.09 -1.87 0.314 8449
 8451 3 -35.95 22.77 -1.93 0.081 8450
 8452 3 -36.01 22.63 -1.89 0.079 8451
 8453 3 -35.99 23.09 -1.8 0.137 8325
 8454 3 -37.1 22.88 -1.47 0.265 8324
 8455 3 -37.19 22.72 -1.42 0.277 8454
 8456 3 -37.37 22.57 -1.37 0.255 8455
 8457 3 -37.52 22.47 -1.3 0.258 8456
 8458 3 -37.7 22.47 -1.21 0.31 8457
 8459 3 -37.95 22.52 -1.14 0.427 8458
 8460 3 -38.1 22.54 -1.11 0.471 8459
 8461 3 -38.21 22.5 -1.11 0.564 8460
 8462 3 -38.63 23.07 -0.65 0.099 8461
 8463 3 -38.7 23.24 -0.56 0.125 8462
 8464 3 -37.24 22.25 -1.48 0.157 8457
 8465 3 -37.16 22.27 -1.58 0.206 8464
 8466 3 -36.89 22.52 -1.65 0.152 8465
 8467 3 -36.88 22.4 -1.69 0.128 8466
 8468 3 -36.84 22.16 -1.61 0.125 8467
 8469 3 -36.74 22.02 -1.54 0.097 8468
 8470 3 -37.02 24.57 -1.12 0.147 8319
 8471 3 -37.09 24.63 -0.93 0.142 8470
 8472 3 -37.13 24.59 -0.79 0.143 8471
 8473 3 -37.12 24.65 -0.65 0.112 8472
 8474 3 -37.13 24.81 -0.52 0.111 8473
 8475 3 -37.19 24.9 -0.35 0.127 8474
 8476 3 -37.19 24.93 -0.23 0.138 8475
 8477 3 -36.94 25.11 -0.25 0.032 8476
 8478 3 -36.88 25.31 -0.3 0.095 8477
 8479 3 -36.77 25.5 -0.31 0.069 8478
 8480 3 -36.77 25.66 -0.28 0.117 8479
 8481 3 -36.7 25.75 -0.3 0.085 8480
 8482 3 -36.63 25.91 -0.28 0.056 8481
 8483 3 -36.66 26.04 -0.26 0.11 8482
 8484 3 -37.27 24.74 -0.12 0.174 8476
 8485 3 -37.59 24.95 0 0.096 8484
 8486 3 -37.55 25.11 0.06 0.156 8485
 8487 3 -37.24 24.99 0.23 0.135 8486
 8488 3 -37.06 25.04 0.36 0.093 8487
 8489 3 -36.99 25.09 0.45 0.137 8488
 8490 3 -36.87 25.11 0.47 0.237 8489
 8491 3 -36.56 25.29 0.39 0.086 8490
 8492 3 -36.52 25.43 0.4 0.088 8491
 8493 3 -37.84 25.31 0.09 0.132 8486
 8494 3 -38.02 25.41 0.06 0.082 8493
 8495 3 -38.16 25.49 0 0.079 8494
 8496 3 -38.31 25.57 -0.04 0.106 8495
 8497 3 -38.42 25.52 -0.07 0.116 8496
 8498 3 -38.56 25.52 -0.13 0.000125 8497
 8499 3 -32.8 27.16 -0.29 0.091 8065
 8500 3 -32.77 27.11 -0.19 0.123 8499
 8501 3 -32.77 26.93 -0.13 0.121 8500
 8502 3 -32.73 26.82 -0.06 0.198 8501
 8503 3 -32.55 26.86 0.01 0.197 8502
 8504 3 -32.63 26.5 0.06 0.111 8503
 8505 3 -32.62 26.36 0.03 0.151 8504
 8506 3 -32.62 26.15 0.09 0.17 8505
 8507 3 -32.66 25.9 0.2 0.091 8506
 8508 3 -32.67 25.75 0.22 0.123 8507
 8509 3 -32.63 25.59 0.2 0.139 8508
 8510 3 -32.56 25.47 0.26 0.123 8509
 8511 3 -32.52 25.36 0.33 0.121 8510
 8512 3 -32.48 25.34 0.45 0.201 8511
 8513 3 -32.42 25.16 0.64 0.135 8512
 8514 3 -32.45 25.04 0.79 0.129 8513
 8515 3 -32.41 24.82 0.82 0.139 8514
 8516 3 -32.45 24.68 0.81 0.075 8515
 8517 3 -30.56 28.06 -0.24 0.161 7609
 8518 3 -30.66 27.9 -0.19 0.075 8517
 8519 3 -30.68 27.83 -0.08 0.115 8518
 8520 3 -29.88 30.74 -0.36 0.141 7574
 8521 3 -29.97 30.78 -0.41 0.15 8520
 8522 3 -29.95 31.03 -0.31 0.124 8521
 8523 3 -30.04 31.1 -0.37 0.098 8522
 8524 3 -30.11 31.19 -0.42 0.137 8523
 8525 3 -30.2 31.28 -0.56 0.1 8524
 8526 3 -30.22 31.4 -0.52 0.098 8525
 8527 3 -30.24 31.46 -0.42 0.113 8526
 8528 3 -30.25 31.56 -0.47 0.134 8527
 8529 3 -29.93 30.87 -0.57 0.073 8521
 8530 3 -29.88 30.98 -0.6 0.115 8529
 8531 3 -29.75 31.1 -0.67 0.159 8530
 8532 3 -29.72 31.26 -0.77 0.165 8531
 8533 3 -29.79 31.33 -0.9 0.087 8532
 8534 3 -29.79 31.49 -1.07 0.113 8533
 8535 3 -29.84 31.62 -1.09 0.113 8534
 8536 3 -30.02 31.56 -1.18 0.27 8535
 8537 3 -30.22 31.53 -1.22 0.209 8536
 8538 3 -30.32 31.62 -1.34 0.228 8537
 8539 3 -30.47 31.69 -1.43 0.273 8538
 8540 3 -30.61 31.67 -1.52 0.294 8539
 8541 3 -30.72 31.47 -1.57 0.229 8540
 8542 3 -30.86 31.38 -1.59 0.188 8541
 8543 3 -30.91 31.31 -1.65 0.152 8542
 8544 3 -31 31.18 -1.62 0.104 8543
 8545 3 -31.04 31.06 -1.67 0.088 8544
 8546 3 -31.15 30.93 -1.65 0.087 8545
 8547 3 -31.25 30.84 -1.69 0.115 8546
 8548 3 -31.41 30.86 -1.67 0.06 8547
 8549 3 -31.52 30.9 -1.58 0.115 8548
 8550 3 -31.57 31.02 -1.62 0.141 8549
 8551 3 -31.7 31.15 -1.67 0.131 8550
 8552 3 -31.81 31.29 -1.76 0.094 8551
 8553 3 -31.93 31.38 -1.8 0.034 8552
 8554 3 -31.99 31.47 -1.74 0.109 8553
 8555 3 -32.06 31.52 -1.63 0.077 8554
 8556 3 -32.24 31.56 -1.6 0.077 8555
 8557 3 -32.34 31.5 -1.59 0.037 8556
 8558 3 -32.46 31.5 -1.6 0.08 8557
 8559 3 -32.63 31.43 -1.62 0.088 8558
 8560 3 -32.7 31.36 -1.66 0.115 8559
 8561 3 -32.77 31.18 -1.66 0.086 8560
 8562 3 -32.85 31.06 -1.6 0.071 8561
 8563 3 -29.72 31.87 -1.4 0.122 8536
 8564 3 -29.66 31.98 -1.5 0.111 8563
 8565 3 -29.59 32.02 -1.56 0.092 8564
 8566 3 -29.57 32.11 -1.61 0.12 8565
 8567 3 -29.54 32.25 -1.63 0.108 8566
 8568 3 -29.45 32.44 -1.74 0.092 8567
 8569 3 -29.36 32.58 -1.77 0.149 8568
 8570 3 -29.29 32.69 -1.84 0.223 8569
 8571 3 -29.18 32.82 -1.83 0.275 8570
 8572 3 -29.13 32.98 -1.78 0.337 8571
 8573 3 -29.18 33.12 -1.76 0.378 8572
 8574 3 -29.27 33.37 -1.54 0.23 8573
 8575 3 -29.11 33.69 -1.58 0.099 8574
 8576 3 -29.06 33.87 -1.61 0.087 8575
 8577 3 -28.97 33.87 -1.8 0.08 8576
 8578 3 -28.77 34 -1.83 0.115 8577
 8579 3 -28.7 34.11 -1.79 0.11 8578
 8580 3 -28.61 34.15 -1.82 0.123 8579
 8581 3 -29.03 34.04 -1.55 0.098 8576
 8582 3 -29.34 33.51 -1.39 0.09 8574
 8583 3 -29.59 31.35 -0.68 0.078 8532
 8584 3 -29.49 31.51 -0.7 0.085 8583
 8585 3 -30.22 30.85 0.08 0.123 7573
 8586 3 -30.31 30.99 0.1 0.118 8585
 8587 3 -30.47 31.1 0.08 0.147 8586
 8588 3 -30.63 31.15 0.02 0.199 8587
 8589 3 -30.79 31.23 0.01 0.249 8588
 8590 3 -30.91 31.26 -0.01 0.29 8589
 8591 3 -31.04 31.3 -0.1 0.331 8590
 8592 3 -31.04 31.42 0.03 0.301 8591
 8593 3 -31.22 31.37 0.05 0.38 8592
 8594 3 -31.33 31.33 0.12 0.429 8593
 8595 3 -31.47 31.3 0.03 0.458 8594
 8596 3 -31.61 31.2 -0.07 0.454 8595
 8597 3 -31.75 31.31 0 0.395 8596
 8598 3 -31.88 31.47 -0.03 0.283 8597
 8599 3 -31.86 31.51 -0.16 0.146 8598
 8600 3 -31.84 31.56 -0.29 0.146 8599
 8601 3 -31.7 31.5 -0.36 0.107 8600
 8602 3 -31.68 31.31 -0.43 0.132 8601
 8603 3 -31.82 31.27 -0.52 0.000125 8602
 8604 3 -31.94 31.63 0.15 0.055 8599
 8605 3 -31.87 31.86 -0.16 0.119 8598
 8606 3 -31.92 31.99 -0.19 0.116 8605
 8607 3 -32 32.09 -0.23 0.125 8606
 8608 3 -32.15 32.21 -0.25 0.095 8607
 8609 3 -32.26 32.31 -0.22 0.07 8608
 8610 3 -32.33 32.41 -0.3 0.11 8609
 8611 3 -32.37 32.66 -0.46 0.097 8610
 8612 3 -32.4 32.81 -0.47 0.096 8611
 8613 3 -32.41 32.91 -0.4 0.091 8612
 8614 3 -32.4 33.01 -0.42 0.085 8613
 8615 3 -32.5 33.1 -0.53 0.118 8614
 8616 3 -32.54 33.21 -0.57 0.124 8615
 8617 3 -32.55 33.41 -0.64 0.042 8616
 8618 3 -29.79 29.99 -0.51 0.112 7572
 8619 3 -29.84 29.83 -0.65 0.072 8618
 8620 3 -29.91 29.85 -0.77 0.11 8619
 8621 3 -29.76 30.65 0.58 0.236 7568
 8622 3 -29.9 30.53 0.64 0.219 8621
 8623 3 -30.01 30.37 0.91 0.147 8622
 8624 3 -30.05 30.58 0.98 0.157 8623
 8625 3 -30.05 30.74 1.03 0.228 8624
 8626 3 -30.15 30.15 0.93 0.064 8623
 8627 3 -30.23 30.05 1.02 0.096 8626
 8628 3 -30.24 29.99 1.1 0.000125 8627
 8629 3 -26.53 36.23 1.17 0.192 7523
 8630 3 -26.73 36.29 1.18 0.186 8629
 8631 3 -26.83 36.3 1.25 0.184 8630
 8632 3 -26.98 36.26 1.32 0.173 8631
 8633 3 -27.12 36.26 1.4 0.199 8632
 8634 3 -27.26 36.23 1.48 0.171 8633
 8635 3 -27.35 36.19 1.56 0.167 8634
 8636 3 -27.4 36.25 1.68 0.16 8635
 8637 3 -27.48 36.36 1.75 0.227 8636
 8638 3 -27.62 36.33 1.8 0.435 8637
 8639 3 -27.76 36.19 1.92 0.492 8638
 8640 3 -27.74 36.23 2.04 0.554 8639
 8641 3 -27.71 36.33 2.18 0.599 8640
 8642 3 -27.83 36.22 2.2 0.477 8641
 8643 3 -27.37 36.9 2.08 0.07 8642
 8644 3 -27.26 37.01 2.04 0.111 8643
 8645 3 -28.03 36.04 2.35 0.436 8642
 8646 3 -28.23 36.19 2.37 0.392 8645
 8647 3 -28.4 36.43 2.31 0.317 8646
 8648 3 -28.58 36.58 2.25 0.34 8647
 8649 3 -28.67 36.63 2.18 0.385 8648
 8650 3 -28.76 36.33 1.8 0.123 8649
 8651 3 -28.81 36.22 1.76 0.068 8650
 8652 3 -28.71 36.75 2.17 0.43 8649
 8653 3 -28.83 36.62 1.66 0.116 8652
 8654 3 -28.71 36.97 2.17 0.448 8652
 8655 3 -28.69 37.13 2.17 0.452 8654
 8656 3 -28.64 37.33 2.03 0.46 8655
 8657 3 -28.71 37.44 2.05 0.488 8656
 8658 3 -28.26 37.73 1.8 0.271 8657
 8659 3 -28.24 37.87 1.72 0.262 8658
 8660 3 -28.37 37.95 1.66 0.312 8659
 8661 3 -28.8 37.95 1.86 0.132 8660
 8662 3 -28.78 37.98 1.97 0.000125 8661
 8663 3 -29.06 37.33 2.17 0.394 8657
 8664 3 -29.64 37.04 2.32 0.158 8663
 8665 3 -29.71 37.12 2.23 0.185 8664
 8666 3 -29.83 37.16 2.19 0.227 8665
 8667 3 -30.05 36.98 2.26 0.143 8666
 8668 3 -30.21 36.83 2.4 0.177 8667
 8669 3 -30.33 36.7 2.4 0.222 8668
 8670 3 -30.49 36.52 2.42 0.189 8669
 8671 3 -30.62 36.37 2.36 0.229 8670
 8672 3 -30.73 36.19 2.28 0.3 8671
 8673 3 -30.8 36.04 2.17 0.307 8672
 8674 3 -31.05 36.05 2.3 0.311 8673
 8675 3 -31.19 35.94 2.3 0.282 8674
 8676 3 -31.31 35.83 2.4 0.314 8675
 8677 3 -31.55 36.01 2.32 0.176 8676
 8678 3 -31.73 35.9 2.28 0.167 8677
 8679 3 -31.9 35.69 2.15 0.217 8678
 8680 3 -32.01 35.58 2.03 0.235 8679
 8681 3 -32.19 35.65 2.07 0.222 8680
 8682 3 -32.4 35.73 2.07 0.2 8681
 8683 3 -32.55 35.8 2.03 0.092 8682
 8684 3 -31.92 35.48 1.77 0.086 8680
 8685 3 -32.01 35.4 1.64 0.11 8684
 8686 3 -31.06 35.54 2.69 0.16 8676
 8687 3 -31.05 35.58 2.98 0.133 8686
 8688 3 -31.08 35.5 3.07 0.158 8687
 8689 3 -31.03 35.37 3.13 0.111 8688
 8690 3 -31.08 35.33 3.26 0.118 8689
 8691 3 -31.05 35.27 3.4 0.134 8690
 8692 3 -31.03 35.19 3.53 0.136 8691
 8693 3 -30.92 35.27 3.65 0.137 8692
 8694 3 -30.85 35.37 3.75 0.142 8693
 8695 3 -30.58 35.3 3.73 0.125 8694
 8696 3 -30.46 35.36 3.76 0.096 8695
 8697 3 -30.37 35.44 3.76 0.094 8696
 8698 3 -30.3 35.54 3.73 0.089 8697
 8699 3 -30.81 35.57 3.92 0.112 8694
 8700 3 -30.8 35.62 4.09 0.136 8699
 8701 3 -30.64 35.69 4.12 0.000125 8700
 8702 3 -30.65 35.82 1.87 0.107 8673
 8703 3 -30.67 35.72 1.72 0.105 8702
 8704 3 -30.69 35.84 1.63 0.000125 8703
 8705 3 -28.74 36.95 2.65 0.128 8655
 8706 3 -28.67 36.94 2.76 0.161 8705
 8707 3 -28.67 37.05 2.88 0.133 8706
 8708 3 -28.6 37.26 2.98 0.061 8707
 8709 3 -28.53 37.34 2.9 0.085 8708
 8710 3 -28.46 37.4 2.77 0.036 8709
 8711 3 -28.46 37.34 2.66 0.071 8710
 8712 3 -27.58 36.87 2.45 0.3 8641
 8713 3 -27.53 37 2.52 0.388 8712
 8714 3 -27.64 37.02 2.58 0.476 8713
 8715 3 -27.62 37.23 2.58 0.245 8714
 8716 3 -27.62 37.33 2.56 0.245 8715
 8717 3 -28.21 36.43 2.83 0.12 8716
 8718 3 -28.39 36.36 2.89 0.125 8717
 8719 3 -28.46 36.36 3 0.114 8718
 8720 3 -27.53 37.73 2.49 0.152 8715
 8721 3 -27.42 37.8 2.45 0.112 8720
 8722 3 -27.39 38 2.35 0.209 8721
 8723 3 -27.37 38.13 2.27 0.177 8722
 8724 3 -27.35 38.36 2.27 0.144 8723
 8725 3 -27.3 38.48 2.25 0.161 8724
 8726 3 -27.19 38.76 2.25 0.098 8725
 8727 3 -27.65 36.13 2.89 0.124 8714
 8728 3 -27.6 36 2.93 0.117 8727
 8729 3 -27.64 35.9 3.06 0.128 8728
 8730 3 -27.69 35.84 3.16 0.000125 8729
 8731 3 -27.56 36.51 1.14 0.1 8638
 8732 3 -27.49 36.59 1.13 0.12 8731
 8733 3 -27.44 36.8 1.15 0.152 8732
 8734 3 -27.4 36.97 1.19 0.087 8733
 8735 3 -25.87 36.59 1.31 0.175 7521
 8736 3 -25.8 36.69 1.2 0.21 8735
 8737 3 -25.73 36.83 1.15 0.168 8736
 8738 3 -23.83 37.16 1.18 0.136 7509
 8739 3 -23.69 37.69 1.22 0.109 7508
 8740 3 -23.6 37.83 1.14 0.087 8739
 8741 3 -23.55 37.94 1.09 0.096 8740
 8742 3 -23.46 38.04 1.12 0.055 8741
 8743 3 -23.06 42.43 2.12 0.071 649
 8744 3 -23.05 42.47 2 0.106 8743
 8745 3 -22.98 42.37 1.87 0.116 8744
 8746 3 -22.85 42.29 1.73 0.17 8745
 8747 3 -22.8 42.29 1.62 0.205 8746
 8748 3 -22.83 41.9 1.52 0.129 8747
 8749 3 -22.85 41.83 1.38 0.15 8748
 8750 3 -22.85 41.84 1.19 0.15 8749
 8751 3 -23.01 41.65 1.12 0.059 8750
 8752 3 -23.05 41.51 1.05 0.141 8751
 8753 3 -23.08 41.37 0.93 0.159 8752
 8754 3 -23.05 41.38 0.78 0.136 8753
 8755 3 -23.15 41.44 0.6 0.114 8754
 8756 3 -23.05 41.55 0.38 0.086 8755
 8757 3 -22.99 41.48 0.29 0.121 8756
 8758 3 -22.85 41.5 0.36 0.129 8757
 8759 3 -19.58 51.4 5.03 1.183 601
 8760 3 -19.62 51.52 4.92 1.181 8759
 8761 3 -19.62 51.69 4.87 1.137 8760
 8762 3 -19.65 51.79 4.8 1.038 8761
 8763 3 -19.67 51.98 4.83 0.958 8762
 8764 3 -19.62 52.26 4.8 0.964 8763
 8765 3 -19.67 52.41 4.83 0.855 8764
 8766 3 -19.76 52.51 4.7 0.796 8765
 8767 3 -19.8 52.69 4.59 0.812 8766
 8768 3 -19.9 52.76 4.42 0.712 8767
 8769 3 -19.96 52.9 4.34 0.736 8768
 8770 3 -19.98 53.12 4.08 0.73 8769
 8771 3 -19.99 53.29 3.87 0.714 8770
 8772 3 -20.05 53.41 3.79 0.704 8771
 8773 3 -20.12 53.5 3.66 0.643 8772
 8774 3 -20.19 53.61 3.56 0.616 8773
 8775 3 -20.24 53.69 3.5 0.606 8774
 8776 3 -20.35 53.75 3.31 0.613 8775
 8777 3 -20.44 53.83 3.2 0.619 8776
 8778 3 -20.58 53.83 3.06 0.654 8777
 8779 3 -20.74 53.87 2.91 0.651 8778
 8780 3 -20.8 53.94 2.83 0.644 8779
 8781 3 -21.01 53.87 2.75 0.675 8780
 8782 3 -21.19 53.88 2.68 0.676 8781
 8783 3 -21.3 54.01 2.56 0.702 8782
 8784 3 -20.85 54.63 2.16 0.186 8783
 8785 3 -20.83 54.55 1.88 0.155 8784
 8786 3 -20.85 54.58 1.7 0.000125 8785
 8787 3 -20.56 54.83 2.33 0.15 8784
 8788 3 -20.3 54.98 2.37 0.124 8787
 8789 3 -20.21 55.05 2.27 0.131 8788
 8790 3 -20.12 55.12 2.14 0.097 8789
 8791 3 -20.08 55.18 1.97 0.113 8790
 8792 3 -20.19 55.23 1.78 0.109 8791
 8793 3 -20.28 55.26 1.68 0.104 8792
 8794 3 -21.46 54.05 2.54 0.7 8783
 8795 3 -21.6 54.12 2.56 0.669 8794
 8796 3 -22.28 53.84 2.43 0.924 8795
 8797 3 -22.31 53.97 2.39 0.849 8796
 8798 3 -22.21 54.26 2.41 0.811 8797
 8799 3 -22.3 54.34 2.38 0.756 8798
 8800 3 -22.31 54.51 2.38 0.724 8799
 8801 3 -22.3 54.76 2.38 0.663 8800
 8802 3 -22.51 54.87 2.36 0.673 8801
 8803 3 -22.69 54.9 2.34 0.607 8802
 8804 3 -22.85 55.04 2.23 0.628 8803
 8805 3 -22.96 55.22 2.09 0.634 8804
 8806 3 -23.05 55.36 2.09 0.6 8805
 8807 3 -23.15 55.48 2.03 0.546 8806
 8808 3 -23.3 55.58 2.01 0.527 8807
 8809 3 -23.4 55.66 2.07 0.548 8808
 8810 3 -23.49 55.84 1.93 0.562 8809
 8811 3 -23.58 55.94 1.95 0.544 8810
 8812 3 -23.69 56.08 1.94 0.54 8811
 8813 3 -23.73 56.23 2.01 0.551 8812
 8814 3 -23.78 56.38 2.09 0.545 8813
 8815 3 -23.87 56.51 2.11 0.532 8814
 8816 3 -23.98 56.63 2.11 0.552 8815
 8817 3 -23.96 56.79 2.13 0.565 8816
 8818 3 -24.08 56.95 2.05 0.601 8817
 8819 3 -24.17 57.15 1.98 0.649 8818
 8820 3 -24.51 57.15 2.03 0.715 8819
 8821 3 -24.69 57.23 2.03 0.74 8820
 8822 3 -24.85 57.32 1.98 0.715 8821
 8823 3 -24.99 57.43 1.95 0.674 8822
 8824 3 -24.92 57.66 2.05 0.705 8823
 8825 3 -24.4 57.79 3.07 0.078 8824
 8826 3 -24.46 57.69 3.11 0.133 8825
 8827 3 -24.4 57.59 3.26 0.113 8826
 8828 3 -24.35 57.51 3.4 0.073 8827
 8829 3 -24.33 57.44 3.57 0.096 8828
 8830 3 -24.3 57.3 3.73 0.106 8829
 8831 3 -24.26 57.18 3.84 0.107 8830
 8832 3 -24.15 57.05 3.96 0.066 8831
 8833 3 -24.09 57.05 4.05 0.105 8832
 8834 3 -24.14 57.04 4.17 0.141 8833
 8835 3 -24.16 56.98 4.3 0.122 8834
 8836 3 -24.94 57.86 2.09 0.663 8824
 8837 3 -24.96 58.04 2.05 0.701 8836
 8838 3 -25.12 58.11 2.07 0.756 8837
 8839 3 -25.15 58.26 2.03 0.739 8838
 8840 3 -25.17 58.47 2.17 0.712 8839
 8841 3 -25.35 58.54 2.11 0.718 8840
 8842 3 -25.37 58.73 2.05 0.662 8841
 8843 3 -25.39 58.84 2.11 0.666 8842
 8844 3 -25.64 58.87 2.17 0.7 8843
 8845 3 -25.9 58.91 2.23 0.705 8844
 8846 3 -25.94 59.07 2.25 0.698 8845
 8847 3 -26.03 59.16 2.15 0.69 8846
 8848 3 -26.1 59.29 2.17 0.662 8847
 8849 3 -26.03 59.54 2.19 0.654 8848
 8850 3 -26.19 59.66 2.19 0.647 8849
 8851 3 -27.14 59.37 2.32 0.087 8850
 8852 3 -27.28 59.45 2.28 0.093 8851
 8853 3 -27.46 59.44 2.19 0.087 8852
 8854 3 -27.62 59.45 2.17 0.075 8853
 8855 3 -26.26 59.83 2.13 0.63 8850
 8856 3 -26.45 60.01 2.17 0.676 8855
 8857 3 -26.48 60.18 2.23 0.613 8856
 8858 3 -26.39 60.36 2.19 0.543 8857
 8859 3 -26.66 60.54 2.32 0.572 8858
 8860 3 -26.91 60.58 2.36 0.533 8859
 8861 3 -27.11 60.77 2.3 0.689 8860
 8862 3 -27.29 60.93 2.3 0.718 8861
 8863 3 -27.66 60.51 2.05 0.078 8862
 8864 3 -27.73 60.33 1.97 0.092 8863
 8865 3 -27.8 60.19 1.95 0.152 8864
 8866 3 -27.85 60.04 1.92 0.179 8865
 8867 3 -27.96 59.94 1.93 0.233 8866
 8868 3 -28.1 60.33 1.58 0.109 8867
 8869 3 -28.17 60.47 1.48 0.114 8868
 8870 3 -28.28 60.51 1.49 0.116 8869
 8871 3 -28.37 60.55 1.44 0.055 8870
 8872 3 -28.06 59.88 2.01 0.197 8867
 8873 3 -28.15 59.72 2.11 0.099 8872
 8874 3 -28.19 59.55 2.23 0.085 8873
 8875 3 -28.24 59.47 2.28 0.082 8874
 8876 3 -28.31 59.3 2.34 0.095 8875
 8877 3 -28.37 59.19 2.34 0.109 8876
 8878 3 -28.42 59.09 2.42 0.135 8877
 8879 3 -28.44 58.94 2.57 0.077 8878
 8880 3 -28.35 58.87 2.65 0.102 8879
 8881 3 -27.23 61.15 2.3 0.771 8862
 8882 3 -27.25 61.33 2.19 0.761 8881
 8883 3 -27.3 61.55 2.17 0.719 8882
 8884 3 -27.14 61.69 2.15 0.638 8883
 8885 3 -27.27 61.97 2.17 0.661 8884
 8886 3 -27.29 62.19 2.11 0.642 8885
 8887 3 -27.29 62.44 2.13 0.602 8886
 8888 3 -27.32 62.69 2.11 0.585 8887
 8889 3 -27.32 62.93 2.11 0.577 8888
 8890 3 -27.32 63.15 2.19 0.569 8889
 8891 3 -27.32 63.34 2.32 0.583 8890
 8892 3 -27.34 63.58 2.38 0.592 8891
 8893 3 -27.29 63.75 2.51 0.627 8892
 8894 3 -26.7 63.51 3.26 0.095 8893
 8895 3 -26.86 63.5 3.36 0.094 8894
 8896 3 -26.93 63.44 3.44 0.141 8895
 8897 3 -27.05 63.33 3.61 0.103 8896
 8898 3 -27.2 63.25 3.69 0.000125 8897
 8899 3 -27.25 63.97 2.4 0.634 8893
 8900 3 -27.25 64.23 2.4 0.641 8899
 8901 3 -27.29 64.44 2.38 0.625 8900
 8902 3 -27.29 64.68 2.4 0.619 8901
 8903 3 -27.23 64.88 2.38 0.591 8902
 8904 3 -27.18 65.07 2.36 0.557 8903
 8905 3 -27.14 65.3 2.42 0.582 8904
 8906 3 -27.23 65.6 2.4 0.587 8905
 8907 3 -27.39 65.74 2.42 0.627 8906
 8908 3 -27.47 65.9 2.46 0.683 8907
 8909 3 -27.43 65.99 2.57 0.716 8908
 8910 3 -27.41 66.15 2.65 0.683 8909
 8911 3 -27.43 66.38 2.65 0.686 8910
 8912 3 -27.75 66.46 2.8 0.748 8911
 8913 3 -27.68 66.65 2.76 0.751 8912
 8914 3 -27.68 66.82 2.76 0.719 8913
 8915 3 -27.64 67.07 2.69 0.705 8914
 8916 3 -27.68 67.23 2.71 0.665 8915
 8917 3 -27.89 67.55 2.69 0.717 8916
 8918 3 -27.88 67.74 2.67 0.682 8917
 8919 3 -27.89 67.93 2.75 0.671 8918
 8920 3 -27.91 68.21 2.8 0.755 8919
 8921 3 -27.82 68.49 2.84 0.837 8920
 8922 3 -28.45 69.77 2.32 0.209 8921
 8923 3 -28.57 69.83 2.23 0.179 8922
 8924 3 -28.77 69.9 2.15 0.181 8923
 8925 3 -28.88 69.98 2.13 0.255 8924
 8926 3 -28.57 70.27 2.42 0.104 8925
 8927 3 -28.41 70.24 2.51 0.141 8926
 8928 3 -28.3 70.32 2.5 0.126 8927
 8929 3 -29.04 69.93 1.98 0.232 8925
 8930 3 -29.14 69.9 1.9 0.231 8929
 8931 3 -29.32 69.83 1.78 0.216 8930
 8932 3 -29.43 69.88 1.65 0.231 8931
 8933 3 -29.48 69.99 1.54 0.307 8932
 8934 3 -29.48 70.12 1.49 0.396 8933
 8935 3 -29.5 70.23 1.44 0.5 8934
 8936 3 -29.79 70.08 1.42 0.32 8935
 8937 3 -30 70.02 1.4 0.362 8936
 8938 3 -30.18 70.01 1.35 0.387 8937
 8939 3 -30.34 70.05 1.28 0.457 8938
 8940 3 -30.48 70.04 1.23 0.521 8939
 8941 3 -30.57 70.12 1.15 0.601 8940
 8942 3 -30.59 70.43 0.82 0.6 8941
 8943 3 -30.72 70.57 0.69 0.552 8942
 8944 3 -31.18 69.96 0.77 0.122 8943
 8945 3 -31.27 69.88 0.67 0.153 8944
 8946 3 -31.39 69.9 0.58 0.154 8945
 8947 3 -31.48 69.73 0.67 0.103 8946
 8948 3 -31.61 69.63 0.64 0.132 8947
 8949 3 -31.73 69.52 0.57 0.215 8948
 8950 3 -31.88 69.42 0.53 0.28 8949
 8951 3 -32.07 69.39 0.47 0.374 8950
 8952 3 -32.12 69.3 0.43 0.457 8951
 8953 3 -31.79 69.13 0.89 0.196 8952
 8954 3 -31.75 69.01 0.95 0.221 8953
 8955 3 -31.66 68.74 0.99 0.172 8954
 8956 3 -31.73 68.54 1.09 0.158 8955
 8957 3 -31.66 68.41 1.28 0.091 8956
 8958 3 -31.54 68.29 1.3 0.1 8957
 8959 3 -31.48 68.23 1.38 0.139 8958
 8960 3 -31.36 67.99 1.39 0.091 8959
 8961 3 -31.23 68.02 1.58 0.149 8960
 8962 3 -31.2 68.1 1.72 0.057 8961
 8963 3 -32.42 69.33 0.11 0.421 8952
 8964 3 -32.58 69.47 -0.1 0.391 8963
 8965 3 -32.74 69.83 -0.41 0.251 8964
 8966 3 -32.85 69.83 -0.52 0.284 8965
 8967 3 -32.93 69.89 -0.62 0.246 8966
 8968 3 -33.06 70.03 -0.77 0.256 8967
 8969 3 -33.08 70.14 -0.87 0.226 8968
 8970 3 -33.18 70.19 -0.94 0.237 8969
 8971 3 -33.33 70.09 -1.08 0.145 8970
 8972 3 -33.42 70.17 -1.27 0.136 8971
 8973 3 -33.51 70.27 -1.36 0.167 8972
 8974 3 -33.58 70.3 -1.47 0.176 8973
 8975 3 -33.63 70.34 -1.48 0.182 8974
 8976 3 -33.67 70.38 -1.5 0.182 8975
 8977 3 -33.61 70.3 -1.46 0.167 8976
 8978 3 -33.97 70.56 -1.54 0.174 8975
 8979 3 -34.11 70.63 -1.61 0.167 8978
 8980 3 -34.25 70.72 -1.65 0.164 8979
 8981 3 -34.37 70.81 -1.71 0.187 8980
 8982 3 -34.46 70.94 -1.74 0.201 8981
 8983 3 -34.43 71.28 -1.68 0.121 8982
 8984 3 -34.43 71.44 -1.64 0.109 8983
 8985 3 -34.4 71.56 -1.58 0.149 8984
 8986 3 -34.43 71.67 -1.41 0.157 8985
 8987 3 -34.46 71.72 -1.31 0.093 8986
 8988 3 -34.68 70.83 -1.8 0.112 8982
 8989 3 -34.89 70.94 -1.82 0.208 8988
 8990 3 -35.07 70.97 -2.02 0.143 8989
 8991 3 -35.28 71.02 -2.08 0.157 8990
 8992 3 -35.43 71.02 -2.18 0.154 8991
 8993 3 -35.57 71.13 -2.25 0.158 8992
 8994 3 -35.68 71.22 -2.25 0.155 8993
 8995 3 -35.79 71.22 -2.31 0.235 8994
 8996 3 -35.86 71.28 -2.41 0.292 8995
 8997 3 -35.43 70.92 -2.56 0.073 8996
 8998 3 -35.29 70.95 -2.6 0.088 8997
 8999 3 -35.29 70.83 -2.66 0.106 8998
 9000 3 -36.14 71.5 -2.39 0.244 8996
 9001 3 -36.22 71.59 -1.98 0.087 9000
 9002 3 -36.31 71.67 -1.87 0.085 9001
 9003 3 -36.42 71.78 -1.79 0.09 9002
 9004 3 -36.54 71.89 -1.71 0.125 9003
 9005 3 -36.69 71.94 -1.63 0.115 9004
 9006 3 -36.78 72.03 -1.6 0.093 9005
 9007 3 -36.83 72.13 -1.52 0.157 9006
 9008 3 -36.82 72.27 -1.39 0.101 9007
 9009 3 -36.79 72.42 -1.3 0.106 9008
 9010 3 -36.75 72.66 -1.21 0.123 9009
 9011 3 -36.64 72.8 -1.15 0.144 9010
 9012 3 -36.58 72.95 -1.02 0.114 9011
 9013 3 -36.57 73.05 -0.91 0.16 9012
 9014 3 -36.42 73.02 -0.81 0.088 9013
 9015 3 -36.47 73.09 -0.71 0.104 9014
 9016 3 -36.47 73.22 -0.54 0.168 9015
 9017 3 -36.26 73.05 -0.32 0.087 9016
 9018 3 -36.22 72.89 -0.18 0.098 9017
 9019 3 -36.14 73.03 -0.12 0.074 9018
 9020 3 -36.11 73.16 -0.07 0.093 9019
 9021 3 -35.96 73.22 0 0.152 9020
 9022 3 -35.86 73.28 0.09 0.136 9021
 9023 3 -35.69 73.25 0.29 0.061 9022
 9024 3 -36.76 73.16 -0.76 0.086 9013
 9025 3 -36.79 73.25 -0.66 0.085 9024
 9026 3 -36.82 73.39 -0.64 0.138 9025
 9027 3 -36.94 73.55 -0.59 0.135 9026
 9028 3 -37 73.77 -0.56 0.172 9027
 9029 3 -37.04 73.91 -0.52 0.117 9028
 9030 3 -37.01 74.05 -0.39 0.127 9029
 9031 3 -36.9 74.17 -0.39 0.162 9030
 9032 3 -36.94 74.44 -0.25 0.117 9031
 9033 3 -37.08 74.53 -0.15 0.066 9032
 9034 3 -36.22 71.44 -2.68 0.216 9000
 9035 3 -36.25 71.5 -2.83 0.294 9034
 9036 3 -36.33 71.58 -2.96 0.303 9035
 9037 3 -36.68 71.33 -2.89 0.085 9036
 9038 3 -36.72 71.22 -2.79 0.144 9037
 9039 3 -36.74 71.09 -2.73 0.092 9038
 9040 3 -36.35 71.7 -3.12 0.25 9036
 9041 3 -36.47 71.74 -3.23 0.312 9040
 9042 3 -36.57 71.77 -3.33 0.385 9041
 9043 3 -36.72 71.83 -3.41 0.443 9042
 9044 3 -36.71 71.94 -3.5 0.508 9043
 9045 3 -36.53 71.64 -3.99 0.109 9044
 9046 3 -36.58 71.75 -4.08 0.137 9045
 9047 3 -36.62 71.86 -4.07 0.12 9046
 9048 3 -36.57 72 -3.93 0.079 9047
 9049 3 -36.67 72.13 -3.95 0.084 9048
 9050 3 -36.81 72.11 -3.5 0.522 9044
 9051 3 -36.68 72.49 -3 0.07 9050
 9052 3 -36.76 72.5 -2.9 0.131 9051
 9053 3 -36.89 72.44 -2.82 0.096 9052
 9054 3 -36.99 72.45 -2.82 0.000125 9053
 9055 3 -37.01 72.11 -3.49 0.495 9050
 9056 3 -37.04 72.2 -3.59 0.354 9055
 9057 3 -37.29 72 -3.45 0.09 9056
 9058 3 -37.26 71.84 -3.44 0.129 9057
 9059 3 -37.21 71.64 -3.49 0.155 9058
 9060 3 -37.19 71.5 -3.36 0.126 9059
 9061 3 -37.18 71.36 -3.32 0.147 9060
 9062 3 -37.15 71.2 -3.37 0.108 9061
 9063 3 -37.14 71 -3.41 0.112 9062
 9064 3 -37.14 72.42 -3.74 0.337 9056
 9065 3 -37.21 72.55 -3.74 0.344 9064
 9066 3 -37.25 72.52 -4.2 0.189 9065
 9067 3 -37.33 72.67 -4.28 0.224 9066
 9068 3 -37.36 72.77 -4.4 0.229 9067
 9069 3 -37.33 72.81 -4.57 0.24 9068
 9070 3 -37.22 72.5 -4.74 0.132 9069
 9071 3 -37.15 72.58 -4.85 0.082 9070
 9072 3 -37.18 72.55 -4.95 0.059 9071
 9073 3 -37.33 72.75 -3.51 0.264 9065
 9074 3 -37.44 72.89 -3.63 0.159 9073
 9075 3 -37.6 73.05 -3.51 0.146 9074
 9076 3 -37.62 73.14 -3.63 0.151 9075
 9077 3 -37.85 73.19 -3.76 0.139 9076
 9078 3 -37.93 73.36 -3.74 0.106 9077
 9079 3 -37.96 73.47 -3.72 0.074 9078
 9080 3 -37.42 72.69 -3.15 0.105 9073
 9081 3 -37.47 72.5 -3.24 0.072 9080
 9082 3 -37.5 72.08 -2.99 0.136 9055
 9083 3 -37.58 72.11 -2.86 0.089 9082
 9084 3 -37.74 72.16 -2.65 0.054 9083
 9085 3 -33.64 70.49 -1.74 0.085 8974
 9086 3 -33.64 70.58 -1.84 0.12 9085
 9087 3 -33.72 70.72 -1.98 0.128 9086
 9088 3 -33.81 70.86 -2.1 0.123 9087
 9089 3 -33.19 70.36 -1.18 0.109 8973
 9090 3 -33.08 70.44 -1.22 0.103 9089
 9091 3 -33.36 70.45 -1.05 0.093 8972
 9092 3 -33.32 70.64 -0.96 0.114 9091
 9093 3 -33.28 70.75 -0.93 0.104 9092
 9094 3 -33.22 70.95 -0.96 0.084 9093
 9095 3 -33.21 71.17 -0.91 0.137 9094
 9096 3 -33.19 71.39 -0.86 0.134 9095
 9097 3 -33.15 71.5 -0.89 0.161 9096
 9098 3 -33.25 71.69 -1.04 0.055 9097
 9099 3 -33.11 71.69 -1.03 0.128 9098
 9100 3 -32.99 71.75 -1.05 0.081 9099
 9101 3 -32.6 69.08 0.03 0.214 8964
 9102 3 -32.85 68.88 0 0.189 9101
 9103 3 -33.03 68.75 0.03 0.179 9102
 9104 3 -33.15 68.69 0.03 0.188 9103
 9105 3 -33.24 68.55 0.02 0.191 9104
 9106 3 -33.33 68.47 0.03 0.217 9105
 9107 3 -33.47 68.39 0.01 0.218 9106
 9108 3 -33.71 68.19 0.15 0.155 9107
 9109 3 -33.9 68.13 0.15 0.213 9108
 9110 3 -34.11 68.11 0.18 0.264 9109
 9111 3 -34.32 68.03 0.14 0.308 9110
 9112 3 -34.46 68.02 0.15 0.282 9111
 9113 3 -34.64 67.86 -0.13 0.204 9112
 9114 3 -34.58 67.72 -0.25 0.216 9113
 9115 3 -34.22 67.55 -0.19 0.057 9114
 9116 3 -34.11 67.5 -0.19 0.083 9115
 9117 3 -33.99 67.44 -0.24 0.121 9116
 9118 3 -34.96 67.75 -0.4 0.166 9114
 9119 3 -35.06 67.78 -0.48 0.162 9118
 9120 3 -35.18 67.69 -0.6 0.143 9119
 9121 3 -35.25 67.7 -0.71 0.153 9120
 9122 3 -35.37 67.58 -0.79 0.122 9121
 9123 3 -35.6 67.52 -0.79 0.161 9122
 9124 3 -35.68 67.55 -0.88 0.247 9123
 9125 3 -35.75 67.55 -0.97 0.305 9124
 9126 3 -35.99 67.38 -0.97 0.216 9125
 9127 3 -36.12 67.14 -1.06 0.191 9126
 9128 3 -36.21 67.05 -1.17 0.159 9127
 9129 3 -36.28 67 -1.33 0.166 9128
 9130 3 -36.37 67 -1.47 0.134 9129
 9131 3 -36.47 66.99 -1.54 0.147 9130
 9132 3 -36.57 66.97 -1.68 0.162 9131
 9133 3 -36.72 67.03 -1.74 0.17 9132
 9134 3 -36.85 67.08 -1.78 0.176 9133
 9135 3 -37.01 67.17 -1.76 0.223 9134
 9136 3 -37.15 67.13 -1.69 0.302 9135
 9137 3 -37.32 67.14 -1.67 0.517 9136
 9138 3 -37.47 67.03 -1.66 0.611 9137
 9139 3 -37.56 67.25 -1.72 0.645 9138
 9140 3 -37.69 67.13 -1.62 0.665 9139
 9141 3 -37.75 67.14 -1.76 0.385 9140
 9142 3 -37.93 66.3 -1.23 0.196 9141
 9143 3 -38.01 66.17 -1.23 0.166 9142
 9144 3 -38.17 66.13 -1.21 0.134 9143
 9145 3 -38.32 65.94 -1.14 0.151 9144
 9146 3 -38.54 65.86 -1.04 0.131 9145
 9147 3 -38.69 65.75 -0.99 0.124 9146
 9148 3 -38.69 65.64 -1.04 0.096 9147
 9149 3 -38.79 65.53 -1.1 0.067 9148
 9150 3 -38.83 65.38 -1.04 0.103 9149
 9151 3 -38.9 65.27 -1.03 0.1 9150
 9152 3 -39 65.16 -1 0.126 9151
 9153 3 -39.08 65.06 -0.98 0.179 9152
 9154 3 -39.11 64.97 -1.02 0.191 9153
 9155 3 -39.08 64.78 -1.19 0.106 9154
 9156 3 -39.08 64.56 -1.3 0.139 9155
 9157 3 -39.16 64.42 -1.31 0.185 9156
 9158 3 -39.18 64.19 -1.33 0.131 9157
 9159 3 -39.23 64.03 -1.44 0.121 9158
 9160 3 -39.16 64.13 -1.58 0.126 9159
 9161 3 -39.43 63.95 -1.41 0.112 9159
 9162 3 -39.55 63.98 -1.43 0.126 9161
 9163 3 -39.51 63.81 -1.53 0.174 9162
 9164 3 -39.58 63.66 -1.48 0.157 9163
 9165 3 -39.48 63.53 -1.43 0.196 9164
 9166 3 -39.29 63.34 -1.5 0.12 9165
 9167 3 -39.26 63.21 -1.44 0.095 9166
 9168 3 -39.29 63.03 -1.44 0.081 9167
 9169 3 -39.37 62.95 -1.42 0.115 9168
 9170 3 -39.3 62.77 -1.49 0.11 9169
 9171 3 -39.29 62.62 -1.43 0.072 9170
 9172 3 -39.32 62.46 -1.47 0.099 9171
 9173 3 -39.19 62.41 -1.58 0.101 9172
 9174 3 -39.05 62.46 -1.61 0.091 9173
 9175 3 -38.94 62.44 -1.66 0.048 9174
 9176 3 -38.93 62.31 -1.76 0.11 9175
 9177 3 -38.94 62.16 -1.74 0.127 9176
 9178 3 -38.87 61.98 -1.81 0.086 9177
 9179 3 -38.79 61.88 -1.92 0.06 9178
 9180 3 -38.66 61.77 -1.84 0.135 9179
 9181 3 -38.51 61.73 -1.88 0.172 9180
 9182 3 -38.32 61.55 -1.91 0.101 9181
 9183 3 -38.2 61.49 -2.06 0.081 9182
 9184 3 -38.25 61.45 -2.16 0.117 9183
 9185 3 -38.27 61.35 -2.25 0.098 9184
 9186 3 -38.15 61.26 -2.33 0.127 9185
 9187 3 -38.08 61.34 -2.35 0.13 9186
 9188 3 -38 61.45 -2.37 0.114 9187
 9189 3 -39.54 63.05 -1.33 0.093 9169
 9190 3 -39.61 63.16 -1.24 0.078 9189
 9191 3 -37.93 67.14 -1.84 0.244 9141
 9192 3 -38.03 67.2 -1.8 0.092 9191
 9193 3 -37.49 67.49 -2.46 0.107 9140
 9194 3 -37.39 67.58 -2.52 0.099 9193
 9195 3 -34.44 68 0.41 0.185 9112
 9196 3 -34.61 68.11 0.57 0.212 9195
 9197 3 -34.65 68.08 0.68 0.222 9196
 9198 3 -34.71 68.14 0.77 0.274 9197
 9199 3 -34.92 68.14 0.83 0.279 9198
 9200 3 -35 68.2 0.91 0.316 9199
 9201 3 -35.06 68.69 0.92 0.112 9200
 9202 3 -35.07 68.75 1.02 0.063 9201
 9203 3 -35.11 68.83 1.12 0.057 9202
 9204 3 -35.06 69 1.13 0.138 9203
 9205 3 -34.93 69.08 1.14 0.078 9204
 9206 3 -35 69.31 1.15 0.157 9205
 9207 3 -35.06 69.47 1.2 0.241 9206
 9208 3 -35.21 69.63 1.06 0.137 9207
 9209 3 -35.25 69.75 0.94 0.074 9208
 9210 3 -35.37 69.86 0.92 0.073 9209
 9211 3 -35.46 69.89 0.97 0.088 9210
 9212 3 -35.5 70 1.01 0.112 9211
 9213 3 -35.6 70.11 0.98 0.118 9212
 9214 3 -35.69 70.36 0.87 0.087 9213
 9215 3 -35.74 70.53 0.92 0.072 9214
 9216 3 -35.14 68.17 0.95 0.297 9200
 9217 3 -35.32 68.34 0.65 0.114 9216
 9218 3 -35.4 68.38 0.56 0.124 9217
 9219 3 -35.5 68.44 0.47 0.116 9218
 9220 3 -35.57 68.5 0.4 0.044 9219
 9221 3 -35.21 68.08 1.24 0.257 9216
 9222 3 -35.32 68.17 1.31 0.243 9221
 9223 3 -35.43 68.14 1.47 0.251 9222
 9224 3 -35.53 68.05 1.63 0.225 9223
 9225 3 -35.64 68.02 1.79 0.244 9224
 9226 3 -35.69 67.86 1.9 0.256 9225
 9227 3 -35.75 67.88 2.09 0.242 9226
 9228 3 -35.82 67.92 2.26 0.27 9227
 9229 3 -35.93 67.88 2.42 0.3 9228
 9230 3 -36.04 67.89 2.63 0.324 9229
 9231 3 -36.12 67.92 2.84 0.356 9230
 9232 3 -36.29 67.75 3.01 0.323 9231
 9233 3 -36.07 68.05 3.32 0.172 9232
 9234 3 -36 68.25 3.42 0.096 9233
 9235 3 -36 68.3 3.57 0.091 9234
 9236 3 -36.5 67.42 2.98 0.212 9232
 9237 3 -36.64 67.28 2.94 0.244 9236
 9238 3 -36.78 67.22 2.98 0.282 9237
 9239 3 -36.86 67.11 3.09 0.317 9238
 9240 3 -37.07 67.28 2.82 0.216 9239
 9241 3 -37.29 67.39 2.55 0.174 9240
 9242 3 -37.46 67.55 2.57 0.182 9241
 9243 3 -37.67 67.61 2.67 0.213 9242
 9244 3 -37.81 67.53 2.69 0.235 9243
 9245 3 -37.96 67.36 2.67 0.213 9244
 9246 3 -38.03 67.19 2.59 0.24 9245
 9247 3 -38.07 67.05 2.57 0.284 9246
 9248 3 -38.15 66.89 2.61 0.233 9247
 9249 3 -38.15 66.75 2.53 0.226 9248
 9250 3 -38.18 66.63 2.55 0.248 9249
 9251 3 -38.22 66.42 2.69 0.264 9250
 9252 3 -38.49 66.53 2.96 0.11 9251
 9253 3 -38.6 66.47 3.09 0.116 9252
 9254 3 -38.65 66.44 3.19 0.067 9253
 9255 3 -38.18 66.19 2.61 0.272 9251
 9256 3 -38.19 66.06 2.75 0.295 9255
 9257 3 -38.22 65.84 2.59 0.253 9256
 9258 3 -38.28 65.7 2.53 0.213 9257
 9259 3 -38.26 65.42 2.44 0.128 9258
 9260 3 -38.36 65.28 2.34 0.136 9259
 9261 3 -38.37 65.19 2.28 0.176 9260
 9262 3 -38.64 65.25 2.25 0.189 9261
 9263 3 -38.74 65.17 2.21 0.185 9262
 9264 3 -38.81 64.89 2.19 0.129 9263
 9265 3 -38.9 64.78 2.25 0.149 9264
 9266 3 -38.99 64.61 2.26 0.091 9265
 9267 3 -39.07 64.52 2.26 0.097 9266
 9268 3 -39.14 64.42 2.26 0.141 9267
 9269 3 -39.25 64.3 2.3 0.296 9268
 9270 3 -39.29 64.19 2.3 0.325 9269
 9271 3 -39.33 64.08 2.28 0.34 9270
 9272 3 -38.97 63.69 2.05 0.168 9271
 9273 3 -38.92 63.56 2.03 0.167 9272
 9274 3 -38.85 63.41 2.03 0.213 9273
 9275 3 -38.81 63.27 1.97 0.264 9274
 9276 3 -38.72 63.14 1.95 0.252 9275
 9277 3 -38.68 62.94 1.89 0.29 9276
 9278 3 -38.64 62.74 1.94 0.318 9277
 9279 3 -38.62 62.53 2.03 0.362 9278
 9280 3 -38.61 62.45 2.09 0.418 9279
 9281 3 -38.54 62.83 2.46 0.217 9280
 9282 3 -38.76 63.01 2.57 0.163 9281
 9283 3 -38.81 63.09 2.67 0.191 9282
 9284 3 -38.93 62.84 2.9 0.083 9283
 9285 3 -39.07 62.7 3.01 0.124 9284
 9286 3 -39.11 62.55 3.07 0.121 9285
 9287 3 -39.14 62.41 3.07 0.135 9286
 9288 3 -39.18 62.31 3.13 0.109 9287
 9289 3 -39.19 62.34 3.28 0.126 9288
 9290 3 -39.11 62.45 3.46 0.123 9289
 9291 3 -38.99 62.56 3.44 0.066 9290
 9292 3 -38.76 63.34 2.69 0.122 9283
 9293 3 -38.71 63.48 2.69 0.05 9292
 9294 3 -38.54 62.26 1.95 0.361 9280
 9295 3 -38.9 61.89 2.19 0.156 9294
 9296 3 -38.97 61.67 2.25 0.096 9295
 9297 3 -39.06 61.52 2.23 0.078 9296
 9298 3 -39.11 61.41 2.21 0.085 9297
 9299 3 -39.22 61.38 2.26 0.086 9298
 9300 3 -39.22 61.21 2.21 0.134 9299
 9301 3 -39.17 61.03 2.13 0.122 9300
 9302 3 -39.11 60.88 2.05 0.131 9301
 9303 3 -39.14 60.77 2.15 0.153 9302
 9304 3 -39.06 60.63 2.17 0.092 9303
 9305 3 -39.14 60.48 2.23 0.129 9304
 9306 3 -39.11 60.38 2.21 0.05 9305
 9307 3 -38.79 65.19 2.51 0.119 9262
 9308 3 -38.99 65.14 2.63 0.14 9307
 9309 3 -39.1 65.19 2.67 0.171 9308
 9310 3 -39.04 65.41 2.86 0.106 9309
 9311 3 -39.07 65.5 3 0.125 9310
 9312 3 -39.12 65.58 3.05 0.104 9311
 9313 3 -38.07 65.08 2.19 0.128 9261
 9314 3 -38.04 65.11 2.09 0.108 9313
 9315 3 -38.01 66.08 3.15 0.153 9256
 9316 3 -37.9 66.11 3.26 0.121 9315
 9317 3 -37.74 66.08 3.32 0.1 9316
 9318 3 -36.85 66.8 3.28 0.237 9239
 9319 3 -36.94 66.67 3.38 0.249 9318
 9320 3 -36.93 66.55 3.46 0.257 9319
 9321 3 -37 66.53 3.61 0.159 9320
 9322 3 -37.08 66.5 3.78 0.164 9321
 9323 3 -37.18 66.42 3.88 0.198 9322
 9324 3 -37.29 66.33 4 0.215 9323
 9325 3 -37.32 66.25 4.13 0.231 9324
 9326 3 -37.43 66.2 4.46 0.175 9325
 9327 3 -37.47 66.22 4.63 0.191 9326
 9328 3 -37.54 66.22 4.75 0.2 9327
 9329 3 -37.64 66.25 4.92 0.232 9328
 9330 3 -37.56 66.42 5.04 0.266 9329
 9331 3 -37.69 66.3 5.25 0.287 9330
 9332 3 -37.71 66.3 5.45 0.311 9331
 9333 3 -37.72 66.34 5.63 0.341 9332
 9334 3 -37.61 66.39 5.81 0.283 9333
 9335 3 -37.69 66.22 6.05 0.239 9334
 9336 3 -37.69 66.19 6.2 0.198 9335
 9337 3 -37.71 66.19 6.3 0.198 9336
 9338 3 -37.71 66.19 6.45 0.216 9337
 9339 3 -37.75 66.22 6.63 0.255 9338
 9340 3 -37.64 65.97 6.71 0.212 9339
 9341 3 -37.56 65.83 6.79 0.175 9340
 9342 3 -37.54 65.8 6.92 0.138 9341
 9343 3 -37.56 65.78 7.02 0.106 9342
 9344 3 -37.61 65.69 7.13 0.102 9343
 9345 3 -37.68 65.42 7.17 0.128 9344
 9346 3 -37.68 65.25 7.25 0.152 9345
 9347 3 -37.65 65.08 7.29 0.114 9346
 9348 3 -37.69 64.94 7.41 0.118 9347
 9349 3 -37.67 64.84 7.49 0.167 9348
 9350 3 -37.58 64.78 7.52 0.17 9349
 9351 3 -37.85 64.58 7.52 0.071 9350
 9352 3 -37.89 64.45 7.55 0.071 9351
 9353 3 -38 64.25 7.67 0.149 9352
 9354 3 -38.15 64.17 7.63 0.115 9353
 9355 3 -38.29 64.08 7.56 0.117 9354
 9356 3 -38.39 64.08 7.52 0.12 9355
 9357 3 -38.46 63.99 7.54 0.000125 9356
 9358 3 -37.47 64.89 7.67 0.156 9350
 9359 3 -37.43 64.94 7.83 0.198 9358
 9360 3 -37.11 64.99 7.76 0.075 9359
 9361 3 -37 65.05 7.74 0.109 9360
 9362 3 -36.86 65.16 7.71 0.138 9361
 9363 3 -36.72 65.28 7.66 0.116 9362
 9364 3 -36.47 65.33 7.58 0.108 9363
 9365 3 -36.32 65.47 7.63 0.117 9364
 9366 3 -36.25 65.72 7.56 0.074 9365
 9367 3 -36.11 65.72 7.46 0.075 9366
 9368 3 -35.93 65.86 7.38 0.15 9367
 9369 3 -35.92 66 7.39 0.000125 9368
 9370 3 -37.57 64.84 7.97 0.164 9359
 9371 3 -37.71 64.78 8.17 0.134 9370
 9372 3 -37.75 64.69 8.35 0.108 9371
 9373 3 -37.78 64.67 8.47 0.112 9372
 9374 3 -37.93 66.55 6.76 0.093 9339
 9375 3 -38.01 66.59 6.95 0.284 9374
 9376 3 -38 66.72 7.1 0.42 9375
 9377 3 -37.86 67.14 7.38 0.187 9376
 9378 3 -37.85 67.2 7.58 0.165 9377
 9379 3 -37.82 67.33 7.72 0.147 9378
 9380 3 -37.86 67.39 7.85 0.155 9379
 9381 3 -37.89 67.49 8.08 0.137 9380
 9382 3 -37.99 67.59 8.24 0.18 9381
 9383 3 -38.06 67.69 8.34 0.203 9382
 9384 3 -38.22 67.77 8.49 0.168 9383
 9385 3 -38.36 67.8 8.59 0.137 9384
 9386 3 -38.43 67.92 8.68 0.11 9385
 9387 3 -38.5 68.05 8.78 0.105 9386
 9388 3 -38.54 68.13 8.85 0.098 9387
 9389 3 -38.64 68.25 8.92 0.098 9388
 9390 3 -38.75 68.33 8.98 0.111 9389
 9391 3 -38.82 68.44 9.04 0.094 9390
 9392 3 -39.04 68.55 9.09 0.135 9391
 9393 3 -39.18 68.5 9.1 0.13 9392
 9394 3 -39.28 68.47 9.21 0.167 9393
 9395 3 -39.4 68.55 9.28 0.192 9394
 9396 3 -39.61 68.42 9.34 0.122 9395
 9397 3 -39.47 68.8 9.23 0.113 9395
 9398 3 -39.64 68.83 9.24 0.103 9397
 9399 3 -39.79 68.91 9.27 0.08 9398
 9400 3 -38.37 66.11 6.76 0.078 9376
 9401 3 -38.42 65.97 6.71 0.119 9400
 9402 3 -38.36 65.88 6.56 0.127 9401
 9403 3 -38.47 65.75 6.43 0.139 9402
 9404 3 -38.53 65.64 6.41 0.105 9403
 9405 3 -37.31 66.64 4.83 0.105 9330
 9406 3 -37.22 66.58 4.62 0.131 9405
 9407 3 -37.25 66.53 3.25 0.055 9321
 9408 3 -37.37 66.49 3.26 0.112 9407
 9409 3 -37.5 66.49 3.26 0.075 9408
 9410 3 -36.83 66.27 3.38 0.11 9320
 9411 3 -36.86 66.03 3.32 0.156 9410
 9412 3 -36.85 65.81 3.3 0.12 9411
 9413 3 -36.96 65.66 3.36 0.122 9412
 9414 3 -34.25 67.77 0.49 0.109 9195
 9415 3 -34.31 67.64 0.56 0.099 9414
 9416 3 -34.22 67.47 0.47 0.079 9415
 9417 3 -34.18 67.36 0.36 0.089 9416
 9418 3 -34.18 67.22 0.21 0.116 9417
 9419 3 -34.14 67.05 0.15 0.109 9418
 9420 3 -34.11 66.91 0.03 0.068 9419
 9421 3 -34.08 66.64 0 0.141 9420
 9422 3 -34.07 66.53 -0.01 0.126 9421
 9423 3 -33.9 66.44 0.02 0.084 9422
 9424 3 -30.68 70.88 0.6 0.475 8943
 9425 3 -31.22 70.63 0.92 0.109 9424
 9426 3 -31.32 70.58 0.94 0.092 9425
 9427 3 -31.39 70.43 0.99 0.093 9426
 9428 3 -31.43 70.33 1.03 0.11 9427
 9429 3 -31.5 70.43 1.16 0.144 9428
 9430 3 -31.52 70.54 1.23 0.181 9429
 9431 3 -31.61 70.51 1.39 0.151 9430
 9432 3 -31.63 70.51 1.54 0.101 9431
 9433 3 -31.63 70.66 1.6 0.000125 9432
 9434 3 -30.5 71.04 0.45 0.456 9424
 9435 3 -30.45 71.27 0.4 0.477 9434
 9436 3 -30.41 71.43 0.3 0.488 9435
 9437 3 -30.5 71.52 0.2 0.519 9436
 9438 3 -30.54 71.53 0.16 0.451 9437
 9439 3 -30.57 71.54 0.12 0.451 9438
 9440 3 -30.57 71.74 0.09 0.359 9439
 9441 3 -30.57 71.93 0.06 0.359 9440
 9442 3 -30.48 72.07 0.01 0.45 9441
 9443 3 -30.57 72.19 -0.07 0.477 9442
 9444 3 -31.07 71.83 -0.38 0.126 9443
 9445 3 -31.14 71.9 -0.43 0.164 9444
 9446 3 -31.22 71.99 -0.52 0.172 9445
 9447 3 -31.32 71.99 -0.66 0.093 9446
 9448 3 -31.32 72.14 -0.75 0.081 9447
 9449 3 -31.32 72.3 -0.86 0.116 9448
 9450 3 -31.18 72.41 -0.77 0.065 9449
 9451 3 -31.13 72.5 -0.78 0.031 9450
 9452 3 -30.52 72.49 -0.1 0.339 9443
 9453 3 -30.41 72.43 -0.13 0.162 9452
 9454 3 -30.14 72.69 0.12 0.104 9453
 9455 3 -30.11 72.8 0.18 0.122 9454
 9456 3 -30.14 72.87 0.46 0.121 9455
 9457 3 -30.18 72.99 0.62 0.079 9456
 9458 3 -30.2 73.12 0.67 0.082 9457
 9459 3 -30.29 73.18 0.69 0.156 9458
 9460 3 -30.41 73.26 0.78 0.118 9459
 9461 3 -30.43 73.41 0.82 0.117 9460
 9462 3 -30.47 73.57 0.82 0.102 9461
 9463 3 -30.45 73.68 0.81 0.154 9462
 9464 3 -30.48 73.83 0.8 0.217 9463
 9465 3 -30.48 74.02 0.86 0.188 9464
 9466 3 -30.61 74.23 0.91 0.112 9465
 9467 3 -30.48 74.35 0.92 0.093 9466
 9468 3 -30.48 74.52 1.06 0.146 9467
 9469 3 -30.43 74.6 1.16 0.113 9468
 9470 3 -29.93 72.91 -0.03 0.156 9455
 9471 3 -29.91 72.96 -0.13 0.06 9470
 9472 3 -30.23 72.24 -0.3 0.112 9453
 9473 3 -30.27 72.1 -0.57 0.089 9472
 9474 3 -30.2 72.07 -0.73 0.145 9473
 9475 3 -30.47 72.04 -0.69 0.114 9474
 9476 3 -30.59 72.16 -0.52 0.108 9475
 9477 3 -30.05 72.02 -0.85 0.083 9474
 9478 3 -30.07 71.91 -0.93 0.097 9477
 9479 3 -30.05 71.82 -1.06 0.048 9478
 9480 3 -29.98 71.88 -1.15 0.109 9479
 9481 3 -29.84 71.94 -1.19 0.112 9480
 9482 3 -29.77 72.1 -1.12 0.093 9481
 9483 3 -29.64 72.21 -1.12 0.075 9482
 9484 3 -30.82 72.79 -0.26 0.104 9452
 9485 3 -30.86 72.96 -0.29 0.131 9484
 9486 3 -30.8 73.13 -0.32 0.183 9485
 9487 3 -30.91 73.24 -0.35 0.227 9486
 9488 3 -31 73.33 -0.42 0.247 9487
 9489 3 -31.09 73.54 -0.56 0.174 9488
 9490 3 -31.14 73.78 -0.76 0.17 9489
 9491 3 -31.27 73.94 -0.84 0.172 9490
 9492 3 -31.29 74.14 -0.9 0.184 9491
 9493 3 -31.25 74.28 -0.99 0.23 9492
 9494 3 -31.34 74.52 -1.23 0.186 9493
 9495 3 -31.36 74.64 -1.33 0.193 9494
 9496 3 -31.41 74.78 -1.54 0.091 9495
 9497 3 -31.34 74.86 -1.44 0.027 9496
 9498 3 -31.3 74.83 -1.27 0.118 9495
 9499 3 -31.41 74.88 -1.28 0.129 9498
 9500 3 -31.5 74.94 -1.33 0.156 9499
 9501 3 -31.59 74.97 -1.38 0.196 9500
 9502 3 -31.63 75.14 -1.46 0.293 9501
 9503 3 -31.7 75.16 -1.58 0.356 9502
 9504 3 -31.77 75.5 -1.55 0.326 9503
 9505 3 -31.89 75.64 -1.53 0.319 9504
 9506 3 -32.04 75.83 -1.51 0.288 9505
 9507 3 -32.11 76.05 -1.49 0.27 9506
 9508 3 -32.22 76.39 -1.6 0.261 9507
 9509 3 -32.29 76.55 -1.61 0.217 9508
 9510 3 -32.5 76.64 -1.62 0.163 9509
 9511 3 -32.58 76.75 -1.55 0.138 9510
 9512 3 -32.69 76.83 -1.57 0.162 9511
 9513 3 -32.75 76.97 -1.57 0.202 9512
 9514 3 -32.93 77.08 -1.58 0.179 9513
 9515 3 -33.08 77.16 -1.66 0.147 9514
 9516 3 -33.14 77.3 -1.82 0.099 9515
 9517 3 -33.17 77.47 -1.86 0.119 9516
 9518 3 -33.21 77.59 -1.98 0.102 9517
 9519 3 -33.32 77.72 -2.04 0.128 9518
 9520 3 -33.39 77.84 -2.1 0.126 9519
 9521 3 -33.44 78.03 -2.25 0.149 9520
 9522 3 -33.54 78.08 -2.27 0.156 9521
 9523 3 -33.69 78.25 -2.5 0.157 9522
 9524 3 -33.81 78.39 -2.56 0.175 9523
 9525 3 -33.62 78.52 -2.68 0.102 9524
 9526 3 -33.68 78.64 -2.62 0.096 9525
 9527 3 -34.04 78.44 -2.52 0.182 9524
 9528 3 -34.18 78.53 -2.54 0.249 9527
 9529 3 -34.28 78.61 -2.54 0.319 9528
 9530 3 -33.94 79.03 -2.23 0.112 9529
 9531 3 -33.86 79.19 -2.23 0.094 9530
 9532 3 -33.81 79.34 -2.21 0.103 9531
 9533 3 -33.72 79.49 -2.21 0.076 9532
 9534 3 -33.62 79.53 -2.23 0.135 9533
 9535 3 -33.5 79.63 -2 0.117 9534
 9536 3 -33.37 79.61 -1.86 0.177 9535
 9537 3 -33.58 79.52 -2.39 0.136 9534
 9538 3 -33.57 79.5 -2.54 0.094 9537
 9539 3 -33.5 79.58 -2.64 0.084 9538
 9540 3 -33.49 79.53 -2.77 0.145 9539
 9541 3 -33.5 79.53 -2.98 0.162 9540
 9542 3 -33.46 79.61 -3.08 0.21 9541
 9543 3 -33.24 79.69 -3.08 0.207 9542
 9544 3 -32.96 79.84 -3.04 0.096 9543
 9545 3 -32.89 79.94 -3.1 0.000125 9544
 9546 3 -34.58 78.59 -2.88 0.434 9529
 9547 3 -34.72 78.61 -2.92 0.496 9546
 9548 3 -34.82 78.64 -2.99 0.519 9547
 9549 3 -34.97 79.25 -2.45 0.181 9548
 9550 3 -34.99 79.55 -2.45 0.165 9549
 9551 3 -34.99 79.83 -2.38 0.191 9550
 9552 3 -35.03 80.02 -2.34 0.23 9551
 9553 3 -34.96 80.17 -2.32 0.275 9552
 9554 3 -34.89 80.27 -1.97 0.172 9553
 9555 3 -34.82 80.44 -1.97 0.165 9554
 9556 3 -34.57 80.64 -1.76 0.128 9555
 9557 3 -34.4 80.7 -1.65 0.119 9556
 9558 3 -34.35 80.83 -1.57 0.118 9557
 9559 3 -34.32 80.86 -1.47 0.086 9558
 9560 3 -34.96 80.27 -2.57 0.214 9553
 9561 3 -34.6 80.28 -2.61 0.119 9560
 9562 3 -34.58 80.33 -2.7 0.153 9561
 9563 3 -34.49 80.39 -2.86 0.132 9562
 9564 3 -34.32 80.38 -2.95 0.109 9563
 9565 3 -34.22 80.28 -3.11 0.122 9564
 9566 3 -34.17 80.14 -3.17 0.157 9565
 9567 3 -34.11 80.11 -3.26 0.166 9566
 9568 3 -34.15 80.24 -3.44 0.149 9567
 9569 3 -34.18 80.22 -3.55 0.171 9568
 9570 3 -34.21 80.25 -3.67 0.238 9569
 9571 3 -34.24 80.58 -3.88 0.135 9570
 9572 3 -34.35 80.67 -3.98 0.07 9571
 9573 3 -34.49 80.75 -4.07 0.13 9572
 9574 3 -34.57 80.83 -4.15 0.082 9573
 9575 3 -34.72 80.86 -4.28 0.126 9574
 9576 3 -34.82 80.86 -4.39 0.142 9575
 9577 3 -35.03 80.86 -4.4 0.101 9576
 9578 3 -35.22 80.78 -4.36 0.133 9577
 9579 3 -35.47 80.77 -4.32 0.16 9578
 9580 3 -35.72 80.81 -4.28 0.188 9579
 9581 3 -35.9 80.86 -4.21 0.089 9580
 9582 3 -35.33 80.34 -2.7 0.14 9560
 9583 3 -35.39 80.44 -2.74 0.125 9582
 9584 3 -35.57 80.44 -2.72 0.146 9583
 9585 3 -35.68 80.39 -2.72 0.24 9584
 9586 3 -36.06 80.05 -2.86 0.179 9585
 9587 3 -36.25 80.03 -2.9 0.155 9586
 9588 3 -36.37 80.08 -3.01 0.146 9587
 9589 3 -36.46 80.14 -3.11 0.132 9588
 9590 3 -36.57 80.02 -3.15 0.286 9589
 9591 3 -36.43 80.33 -3.57 0.133 9590
 9592 3 -36.75 79.88 -3.07 0.261 9590
 9593 3 -36.89 79.89 -3.13 0.308 9592
 9594 3 -36.79 80.36 -3.55 0.085 9593
 9595 3 -36.82 80.5 -3.61 0.137 9594
 9596 3 -36.9 80.66 -3.7 0.089 9595
 9597 3 -36.93 80.63 -3.84 0.098 9596
 9598 3 -36.85 80.72 -3.96 0.127 9597
 9599 3 -36.86 80.84 -4.07 0.146 9598
 9600 3 -36.89 80.92 -4.19 0.124 9599
 9601 3 -36.83 80.91 -4.37 0.000125 9600
 9602 3 -34.97 78.69 -3.38 0.298 9548
 9603 3 -35.17 78.66 -3.47 0.306 9602
 9604 3 -35.31 78.69 -3.55 0.333 9603
 9605 3 -35.47 78.72 -3.67 0.388 9604
 9606 3 -35.61 78.7 -3.44 0.312 9605
 9607 3 -35.74 78.63 -3.13 0.058 9606
 9608 3 -35.78 78.66 -3.22 0.058 9607
 9609 3 -35.68 78.61 -3.36 0.109 9608
 9610 3 -35.5 78.8 -4.14 0.195 9605
 9611 3 -35.43 78.72 -4.4 0.239 9610
 9612 3 -35.5 78.72 -4.56 0.298 9611
 9613 3 -35.58 78.61 -4.65 0.353 9612
 9614 3 -35.61 78.42 -4.64 0.368 9613
 9615 3 -35.75 78.31 -4.65 0.373 9614
 9616 3 -35.36 78.41 -4.96 0.037 9615
 9617 3 -35.26 78.53 -4.94 0.000125 9616
 9618 3 -35.87 78.17 -4.62 0.326 9615
 9619 3 -36.12 78.11 -4.49 0.177 9618
 9620 3 -36.17 78.05 -4.25 0.181 9619
 9621 3 -36.14 77.97 -4.07 0.203 9620
 9622 3 -36.24 77.58 -3.98 0.16 9621
 9623 3 -36.19 77.44 -3.92 0.163 9622
 9624 3 -36.06 77.3 -3.82 0.113 9623
 9625 3 -36.11 77.17 -3.72 0.118 9624
 9626 3 -36.07 77.17 -3.59 0.099 9625
 9627 3 -35.89 77.17 -3.57 0.083 9626
 9628 3 -33.54 78.28 -2.04 0.185 9522
 9629 3 -33.54 78.42 -2.06 0.103 9628
 9630 3 -33.21 77.22 -1.52 0.083 9515
 9631 3 -33.25 77.34 -1.46 0.141 9630
 9632 3 -33.42 77.47 -1.4 0.168 9631
 9633 3 -33.61 77.53 -1.33 0.105 9632
 9634 3 -33.67 77.55 -1.23 0.096 9633
 9635 3 -33.72 77.66 -1.1 0.08 9634
 9636 3 -33.82 77.78 -1.12 0.078 9635
 9637 3 -33.97 77.86 -1.09 0.096 9636
 9638 3 -34.12 77.94 -1.11 0.113 9637
 9639 3 -34.29 78 -1.22 0.104 9638
 9640 3 -34.39 78.08 -1.22 0.104 9639
 9641 3 -34.54 78.17 -1.24 0.086 9640
 9642 3 -34.71 78.28 -1.27 0.111 9641
 9643 3 -34.85 78.36 -1.28 0.132 9642
 9644 3 -35.01 78.55 -1.23 0.103 9643
 9645 3 -35.06 78.64 -1.18 0.109 9644
 9646 3 -35.12 78.8 -1.15 0.114 9645
 9647 3 -35.22 78.95 -1.15 0.106 9646
 9648 3 -35.36 79.03 -1.16 0.125 9647
 9649 3 -35.37 79.24 -1.32 0.081 9648
 9650 3 -33.32 77.25 -1.23 0.077 9632
 9651 3 -33.19 77.28 -1.14 0.087 9650
 9652 3 -33.14 77.14 -1.05 0.131 9651
 9653 3 -33.07 77.08 -0.97 0.000125 9652
 9654 3 -32.43 77.19 -1.49 0.074 9513
 9655 3 -32.29 77.28 -1.49 0.091 9654
 9656 3 -32.12 77.39 -1.38 0.102 9655
 9657 3 -32 77.47 -1.29 0.087 9656
 9658 3 -31.91 77.61 -1.12 0.104 9657
 9659 3 -31.84 77.69 -1.08 0.096 9658
 9660 3 -32.25 76.69 -1.41 0.174 9509
 9661 3 -32.28 76.72 -1.25 0.144 9660
 9662 3 -32.18 76.84 -1.13 0.112 9661
 9663 3 -31.54 74.81 -1.79 0.076 9503
 9664 3 -31.45 74.78 -1.84 0.076 9663
 9665 3 -30.88 74.19 -0.72 0.139 9493
 9666 3 -30.79 74.05 -0.62 0.143 9665
 9667 3 -30.64 73.91 -0.64 0.088 9666
 9668 3 -30.57 73.79 -0.64 0.098 9667
 9669 3 -30.48 73.73 -0.65 0.126 9668
 9670 3 -29.97 71.8 0.18 0.113 9440
 9671 3 -30.82 71.08 -0.16 0.224 9439
 9672 3 -30.82 71.29 -0.32 0.195 9671
 9673 3 -30.52 71.43 -0.42 0.115 9672
 9674 3 -30.48 70.79 0.2 0.126 9438
 9675 3 -30.29 70.8 0.18 0.107 9674
 9676 3 -31.11 70.96 0.06 0.142 9437
 9677 3 -31.14 71.13 -0.04 0.062 9676
 9678 3 -31.18 71.24 -0.23 0.076 9677
 9679 3 -31.16 70.77 0.18 0.098 9676
 9680 3 -31.16 70.66 0.24 0.073 9679
 9681 3 -29.13 70.91 1.43 0.166 8936
 9682 3 -29.23 71.16 1.4 0.106 9681
 9683 3 -29.25 71.27 1.43 0.075 9682
 9684 3 -29.18 71.41 1.51 0.057 9683
 9685 3 -29.13 71.54 1.52 0.148 9684
 9686 3 -29.07 71.68 1.56 0.177 9685
 9687 3 -28.89 71.91 1.58 0.14 9686
 9688 3 -28.82 72.13 1.45 0.073 9687
 9689 3 -28.88 70.16 1.47 0.157 8935
 9690 3 -28.75 70.1 1.48 0.169 9689
 9691 3 -28.66 69.93 1.57 0.196 9690
 9692 3 -28.59 69.71 1.6 0.147 9691
 9693 3 -28.45 69.63 1.59 0.11 9692
 9694 3 -28.45 69.46 1.52 0.114 9693
 9695 3 -28.52 69.29 1.45 0.075 9694
 9696 3 -28.43 69.23 1.38 0.064 9695
 9697 3 -28.29 69.27 1.31 0.063 9696
 9698 3 -28.2 69.3 1.22 0.091 9697
 9699 3 -28.09 69.41 1.22 0.101 9698
 9700 3 -27.57 68.52 3.01 0.844 8921
 9701 3 -27.47 68.6 3.03 0.809 9700
 9702 3 -27.23 68.69 3.11 0.768 9701
 9703 3 -27.2 68.88 3.11 0.711 9702
 9704 3 -27.3 69.1 3.25 0.714 9703
 9705 3 -27.95 69.18 3.78 0.229 9704
 9706 3 -28.11 69.1 3.86 0.203 9705
 9707 3 -28.25 69.02 3.92 0.206 9706
 9708 3 -28.18 68.74 4.06 0.128 9707
 9709 3 -28.05 68.63 4.13 0.119 9708
 9710 3 -28.04 68.51 4.18 0.095 9709
 9711 3 -28.02 68.41 4.25 0.09 9710
 9712 3 -27.95 68.33 4.3 0.106 9711
 9713 3 -27.89 68.35 4.41 0.000125 9712
 9714 3 -27.32 69.35 3.36 0.769 9704
 9715 3 -27.18 69.51 3.44 0.736 9714
 9716 3 -27.11 69.68 3.53 0.735 9715
 9717 3 -27.05 69.83 3.59 0.745 9716
 9718 3 -27.04 70.02 3.67 0.712 9717
 9719 3 -26.93 70.21 3.76 0.684 9718
 9720 3 -26.95 70.32 3.86 0.718 9719
 9721 3 -27.09 70.46 3.86 0.752 9720
 9722 3 -27.13 70.58 3.86 0.745 9721
 9723 3 -27.2 70.71 3.9 0.726 9722
 9724 3 -27.23 70.85 3.98 0.722 9723
 9725 3 -27.25 71.01 4.01 0.729 9724
 9726 3 -27.39 71.13 4.1 0.763 9725
 9727 3 -27.48 71.32 4.12 0.762 9726
 9728 3 -27.7 71.48 4.13 0.821 9727
 9729 3 -27.59 71.66 4.26 0.748 9728
 9730 3 -27.61 71.8 4.35 0.742 9729
 9731 3 -27.68 71.96 4.42 0.686 9730
 9732 3 -27.68 72.13 4.5 0.703 9731
 9733 3 -27.66 72.32 4.54 0.681 9732
 9734 3 -27.73 72.54 4.56 0.66 9733
 9735 3 -27.61 72.77 4.66 0.674 9734
 9736 3 -27.18 73.23 5.33 0.116 9735
 9737 3 -27.2 73.33 5.46 0.075 9736
 9738 3 -27.23 73.46 5.59 0.14 9737
 9739 3 -27.32 73.54 5.64 0.17 9738
 9740 3 -27.2 73.6 5.76 0.062 9739
 9741 3 -27.04 73.6 5.77 0.069 9740
 9742 3 -26.86 73.52 5.79 0.062 9741
 9743 3 -26.82 73.41 5.81 0.084 9742
 9744 3 -26.86 73.26 5.87 0.096 9743
 9745 3 -26.89 73.01 5.93 0.145 9744
 9746 3 -26.89 72.87 6.02 0.178 9745
 9747 3 -26.89 72.66 6.16 0.13 9746
 9748 3 -26.89 72.57 6.25 0.029 9747
 9749 3 -27.63 72.91 4.64 0.668 9735
 9750 3 -27.66 73.05 4.7 0.633 9749
 9751 3 -27.79 73.23 4.79 0.636 9750
 9752 3 -27.77 73.38 4.81 0.611 9751
 9753 3 -27.84 73.54 4.96 0.642 9752
 9754 3 -27.91 73.74 5.1 0.675 9753
 9755 3 -27.86 73.9 5.26 0.644 9754
 9756 3 -27.75 74.18 5.43 0.659 9755
 9757 3 -28 74.43 5.76 0.758 9756
 9758 3 -27.99 74.48 5.72 0.765 9757
 9759 3 -27.98 74.52 5.68 0.765 9758
 9760 3 -28.68 74.74 6.12 0.189 9759
 9761 3 -28.8 74.74 6.1 0.13 9760
 9762 3 -27.89 74.66 5.6 0.698 9758
 9763 3 -27.89 74.82 5.5 0.641 9762
 9764 3 -27.88 75.02 5.5 0.604 9763
 9765 3 -27.91 75.29 5.5 0.546 9764
 9766 3 -27.77 75.43 5.63 0.543 9765
 9767 3 -27.86 75.63 5.55 0.612 9766
 9768 3 -27.91 75.77 5.63 0.642 9767
 9769 3 -27.88 76.01 5.81 0.604 9768
 9770 3 -27.89 76.19 5.76 0.613 9769
 9771 3 -27.82 76.37 5.84 0.599 9770
 9772 3 -27.84 76.29 6.21 0.018 9771
 9773 3 -27.93 76.58 5.84 0.647 9771
 9774 3 -28 76.77 5.88 0.657 9773
 9775 3 -28.11 77.02 5.92 0.672 9774
 9776 3 -28.11 77.24 5.95 0.718 9775
 9777 3 -28.11 77.4 6.02 0.752 9776
 9778 3 -28.04 77.49 6.05 0.754 9777
 9779 3 -28.23 77.76 6.13 0.784 9778
 9780 3 -28.32 77.91 6.21 0.802 9779
 9781 3 -28.5 78.19 6.26 0.892 9780
 9782 3 -28.68 78.38 6.37 0.863 9781
 9783 3 -28.59 78.48 6.35 0.925 9782
 9784 3 -28.61 78.57 6.47 0.903 9783
 9785 3 -28.72 78.79 6.46 0.947 9784
 9786 3 -29.7 80.88 6.64 1.883 9785
 9787 3 -30.5 83.04 6.66 0.883 9786
 9788 3 -30.66 83.3 6.63 0.805 9787
 9789 3 -30.8 83.63 6.51 0.75 9788
 9790 3 -30.91 83.83 6.51 0.856 9789
 9791 3 -31.13 84.21 6.51 0.85 9790
 9792 3 -31.23 84.35 6.55 0.922 9791
 9793 3 -31.34 84.46 6.55 0.925 9792
 9794 3 -31.35 84.74 6.59 0.893 9793
 9795 3 -31.44 84.91 6.68 0.858 9794
 9796 3 -31.46 85.13 6.76 0.874 9795
 9797 3 -31.54 85.35 6.76 0.811 9796
 9798 3 -31.56 85.54 6.83 0.907 9797
 9799 3 -31.63 85.73 6.89 0.861 9798
 9800 3 -31.85 85.73 6.88 0.827 9799
 9801 3 -31.94 85.85 6.93 0.844 9800
 9802 3 -32.02 86.04 7.18 0.783 9801
 9803 3 -32.06 86.19 7.22 0.758 9802
 9804 3 -32.23 86.27 7.28 0.731 9803
 9805 3 -32.32 86.41 7.28 0.687 9804
 9806 3 -32.42 86.52 7.64 0.715 9805
 9807 3 -32.46 86.8 8.02 0.613 9806
 9808 3 -32.52 86.96 8.07 0.593 9807
 9809 3 -32.66 87.08 8 0.584 9808
 9810 3 -32.74 87.24 8.09 0.606 9809
 9811 3 -32.84 87.33 8.04 0.614 9810
 9812 3 -32.91 87.49 7.97 0.661 9811
 9813 3 -32.96 87.69 7.96 0.698 9812
 9814 3 -33.09 87.85 7.81 0.726 9813
 9815 3 -33.07 88.08 7.55 0.712 9814
 9816 3 -33.06 88.21 7.55 0.745 9815
 9817 3 -33.03 88.43 7.47 0.796 9816
 9818 3 -33.03 88.58 7.44 0.79 9817
 9819 3 -32.96 88.82 7.32 0.79 9818
 9820 3 -32.98 88.96 7.23 0.723 9819
 9821 3 -32.91 89.18 7.17 0.679 9820
 9822 3 -32.7 89.49 7.1 0.684 9821
 9823 3 -32.77 89.71 7.23 0.65 9822
 9824 3 -32.84 89.93 7.27 0.667 9823
 9825 3 -32.82 90.16 7.31 0.66 9824
 9826 3 -32.67 90.44 7.47 0.626 9825
 9827 3 -32.85 90.65 7.65 0.62 9826
 9828 3 -32.86 90.76 7.57 0.568 9827
 9829 3 -32.88 90.96 7.6 0.631 9828
 9830 3 -32.81 91.05 7.6 0.679 9829
 9831 3 -32.74 91.35 7.68 0.731 9830
 9832 3 -32.73 91.55 7.76 0.742 9831
 9833 3 -32.7 91.76 7.81 0.736 9832
 9834 3 -32.71 91.94 7.93 0.719 9833
 9835 3 -32.71 92.15 8.05 0.74 9834
 9836 3 -32.71 92.24 8.19 0.717 9835
 9837 3 -32.63 92.44 8.25 0.732 9836
 9838 3 -32.56 92.54 8.33 0.758 9837
 9839 3 -32.59 92.74 8.43 0.727 9838
 9840 3 -32.59 92.94 8.44 0.772 9839
 9841 3 -32.48 93.15 8.41 0.808 9840
 9842 3 -32.5 93.35 8.27 0.837 9841
 9843 3 -32.46 93.54 8.41 0.842 9842
 9844 3 -32.52 93.74 8.46 0.887 9843
 9845 3 -32.56 93.94 8.46 0.888 9844
 9846 3 -32.53 94.24 8.37 0.892 9845
 9847 3 -32.48 94.35 8.42 0.944 9846
 9848 3 -32.56 94.44 8.43 1.018 9847
 9849 3 -32.59 94.65 8.44 1.089 9848
 9850 3 -31.62 94.76 7.61 0.523 9849
 9851 3 -31.53 94.96 7.43 0.513 9850
 9852 3 -31.49 95.05 7.36 0.594 9851
 9853 3 -31.54 95.16 7.14 0.607 9852
 9854 3 -31.47 95.35 7.15 0.594 9853
 9855 3 -31.58 94.96 6.4 0.147 9854
 9856 3 -31.63 95.05 6.21 0.097 9855
 9857 3 -31.44 95.66 7.21 0.585 9854
 9858 3 -31.46 95.85 7.18 0.642 9857
 9859 3 -31.38 95.96 7.09 0.697 9858
 9860 3 -31.37 96.05 7.02 0.753 9859
 9861 3 -32.25 95.66 6.44 0.197 9860
 9862 3 -32.28 95.66 6.3 0.197 9861
 9863 3 -32.49 95.46 6.25 0.14 9862
 9864 3 -32.6 95.35 6.1 0.141 9863
 9865 3 -32.75 95.35 6.14 0.157 9864
 9866 3 -32.89 95.26 6.19 0.14 9865
 9867 3 -33.03 95.26 6.13 0.141 9866
 9868 3 -33.13 95.05 6.02 0.131 9867
 9869 3 -33.28 94.96 5.93 0.147 9868
 9870 3 -33.56 95.16 5.89 0.176 9869
 9871 3 -33.53 95.26 5.78 0.241 9870
 9872 3 -33.86 95.35 5.92 0.15 9871
 9873 3 -34 95.35 5.92 0.137 9872
 9874 3 -34.14 95.35 5.86 0.146 9873
 9875 3 -34.28 95.46 5.84 0.124 9874
 9876 3 -34.46 95.35 5.82 0.171 9875
 9877 3 -34.63 95.35 5.85 0.205 9876
 9878 3 -34.85 95.56 5.85 0.154 9877
 9879 3 -34.92 95.36 5.69 0.149 9878
 9880 3 -35.18 95.36 5.68 0.223 9879
 9881 3 -35.28 95.36 5.64 0.25 9880
 9882 3 -35.24 94.97 5.35 0.105 9881
 9883 3 -35.31 94.77 5.25 0.12 9882
 9884 3 -35.32 94.67 5.15 0.097 9883
 9885 3 -35.31 94.47 5.07 0.08 9884
 9886 3 -35.32 94.27 5 0.111 9885
 9887 3 -35.36 94.17 5.06 0.000125 9886
 9888 3 -35.42 95.66 5.81 0.171 9881
 9889 3 -35.53 95.66 5.81 0.217 9888
 9890 3 -35.34 95.97 5.63 0.08 9889
 9891 3 -35.3 96.06 5.53 0.091 9890
 9892 3 -35.3 96.17 5.39 0.154 9891
 9893 3 -35.24 96.27 5.31 0.161 9892
 9894 3 -35.07 96.27 5.39 0.087 9893
 9895 3 -34.96 96.17 5.32 0.157 9894
 9896 3 -34.85 96.27 5.18 0.154 9895
 9897 3 -34.66 96.47 5.09 0.162 9896
 9898 3 -34.53 96.56 5.03 0.073 9897
 9899 3 -35.78 95.55 5.93 0.208 9889
 9900 3 -35.96 95.45 6.01 0.176 9899
 9901 3 -36.09 95.36 6.06 0.201 9900
 9902 3 -36.1 95.05 6 0.178 9901
 9903 3 -36.13 94.95 5.96 0.199 9902
 9904 3 -32.31 95.96 6.18 0.141 9862
 9905 3 -32.34 96.05 6.1 0.18 9904
 9906 3 -32.24 95.96 5.89 0.105 9905
 9907 3 -32.23 96.05 5.71 0.149 9906
 9908 3 -32.49 96.26 6.25 0.098 9905
 9909 3 -32.63 96.35 6.25 0.1 9908
 9910 3 -32.75 96.46 6.27 0.118 9909
 9911 3 -32.93 96.55 6.3 0.091 9910
 9912 3 -33.03 96.55 6.3 0.129 9911
 9913 3 -33.17 96.66 6.32 0.144 9912
 9914 3 -33.28 96.66 6.35 0.105 9913
 9915 3 -33.46 96.76 6.39 0.102 9914
 9916 3 -33.6 96.76 6.52 0.101 9915
 9917 3 -33.63 96.85 6.56 0.000125 9916
 9918 3 -31.15 96.16 7.05 0.834 9860
 9919 3 -31.15 96.55 7.43 0.627 9918
 9920 3 -31.15 96.76 7.52 0.617 9919
 9921 3 -31.12 96.76 7.39 0.604 9920
 9922 3 -31.28 96.46 8.41 0.094 9921
 9923 3 -31.24 96.46 8.52 0.043 9922
 9924 3 -30.92 97.05 7.15 0.571 9921
 9925 3 -30.83 97.16 7.03 0.569 9924
 9926 3 -30.69 97.26 7.03 0.578 9925
 9927 3 -30.6 97.46 7.03 0.61 9926
 9928 3 -30.51 97.66 6.88 0.631 9927
 9929 3 -30.53 97.76 7.02 0.582 9928
 9930 3 -30.51 97.96 7.1 0.57 9929
 9931 3 -30.28 98.05 7.42 0.489 9930
 9932 3 -30.26 98.26 7.56 0.492 9931
 9933 3 -30.19 98.35 7.63 0.527 9932
 9934 3 -30.13 98.55 7.68 0.522 9933
 9935 3 -30.15 98.66 7.72 0.542 9934
 9936 3 -30.21 98.85 7.67 0.562 9935
 9937 3 -30.22 99.05 7.63 0.543 9936
 9938 3 -30.29 99.26 7.68 0.52 9937
 9939 3 -30.26 99.55 7.75 0.51 9938
 9940 3 -30.22 99.76 7.73 0.547 9939
 9941 3 -30.12 99.96 7.73 0.623 9940
 9942 3 -30.08 100.26 7.77 0.815 9941
 9943 3 -30.01 100.46 7.75 0.837 9942
 9944 3 -29.9 100.55 7.77 0.917 9943
 9945 3 -29.94 100.76 7.88 1.011 9944
 9946 3 -29.83 100.85 7.8 1.027 9945
 9947 3 -29.69 100.96 7.57 0.994 9946
 9948 3 -29.6 101.05 7.56 0.978 9947
 9949 3 -29.56 101.26 7.65 1.045 9948
 9950 3 -29.42 101.35 7.69 1.157 9949
 9951 3 -29.56 101.55 7.77 1.183 9950
 9952 3 -28.4 101.16 7.56 0.798 9951
 9953 3 -28.22 101.16 7.6 0.78 9952
 9954 3 -27.87 101.07 7.71 0.72 9953
 9955 3 -27.63 101.16 7.73 0.694 9954
 9956 3 -27.46 101.16 7.81 0.688 9955
 9957 3 -27.31 101.27 7.94 0.661 9956
 9958 3 -27.22 101.37 8.03 0.673 9957
 9959 3 -27.08 101.57 8.07 0.615 9958
 9960 3 -27.15 101.87 8.09 0.612 9959
 9961 3 -27.04 101.87 8.16 0.603 9960
 9962 3 -27.03 102.07 8.2 0.535 9961
 9963 3 -26.97 102.16 8.26 0.526 9962
 9964 3 -27.06 102.46 8.35 0.43 9963
 9965 3 -26.9 102.66 8.23 0.382 9964
 9966 3 -26.79 102.77 8.26 0.401 9965
 9967 3 -26.69 102.96 8.32 0.411 9966
 9968 3 -26.63 103.07 8.35 0.434 9967
 9969 3 -26.28 102.87 8.25 0.296 9968
 9970 3 -26.13 102.96 8.33 0.346 9969
 9971 3 -25.96 102.96 8.35 0.379 9970
 9972 3 -25.78 102.96 8.35 0.361 9971
 9973 3 -25.51 102.96 8.42 0.359 9972
 9974 3 -25.33 102.96 8.43 0.407 9973
 9975 3 -25.15 102.87 8.58 0.467 9974
 9976 3 -24.99 102.87 8.59 0.502 9975
 9977 3 -24.88 102.77 8.59 0.539 9976
 9978 3 -24.78 102.87 8.6 0.595 9977
 9979 3 -24.6 102.87 8.51 0.618 9978
 9980 3 -24.42 102.16 8.08 0.292 9979
 9981 3 -24.21 101.96 8.02 0.301 9980
 9982 3 -23.99 101.96 8.01 0.318 9981
 9983 3 -23.83 101.77 7.99 0.308 9982
 9984 3 -23.67 101.87 7.97 0.299 9983
 9985 3 -23.44 101.77 8 0.288 9984
 9986 3 -23.28 101.77 7.92 0.292 9985
 9987 3 -23.1 101.77 7.88 0.31 9986
 9988 3 -22.97 101.77 7.88 0.342 9987
 9989 3 -22.88 101.57 7.81 0.333 9988
 9990 3 -22.69 101.48 7.75 0.489 9989
 9991 3 -22.56 101.38 7.76 0.514 9990
 9992 3 -22.4 101.07 8.26 0.228 9991
 9993 3 -22.35 101.18 8.59 0.103 9992
 9994 3 -22.26 101.27 8.67 0.151 9993
 9995 3 -22.06 101.07 8.59 0.163 9994
 9996 3 -21.92 101.07 8.72 0.095 9995
 9997 3 -22.49 101.48 7.49 0.455 9991
 9998 3 -22.37 101.38 7.47 0.403 9997
 9999 3 -22.19 101.48 7.38 0.335 9998
 10000 3 -21.97 101.57 7.31 0.273 9999
 10001 3 -21.9 101.57 7.18 0.266 10000
 10002 3 -21.72 101.88 6.97 0.116 10001
 10003 3 -21.63 101.98 6.92 0.133 10002
 10004 3 -21.58 101.98 6.79 0.194 10003
 10005 3 -21.49 101.88 6.7 0.425 10004
 10006 3 -21.33 101.77 6.67 0.453 10005
 10007 3 -21.19 101.77 6.67 0.534 10006
 10008 3 -20.76 102.18 6.64 0.372 10007
 10009 3 -20.56 102.18 6.59 0.414 10008
 10010 3 -20.38 102.18 6.52 0.467 10009
 10011 3 -20.24 102.18 6.45 0.529 10010
 10012 3 -20.08 102.18 6.39 0.5 10011
 10013 3 -19.96 102.29 6.34 0.493 10012
 10014 3 -19.81 102.38 6.29 0.387 10013
 10015 3 -19.69 102.79 5.8 0.119 10014
 10016 3 -19.54 102.88 5.67 0.165 10015
 10017 3 -19.42 102.88 5.59 0.159 10016
 10018 3 -19.22 102.99 5.58 0.179 10017
 10019 3 -19.08 103.08 5.5 0.21 10018
 10020 3 -18.9 103.08 5.46 0.221 10019
 10021 3 -18.72 103.08 5.38 0.16 10020
 10022 3 -18.62 103.08 5.34 0.177 10021
 10023 3 -18.53 103.29 5.29 0.181 10022
 10024 3 -18.44 103.38 5.17 0.206 10023
 10025 3 -18.35 103.49 5.05 0.242 10024
 10026 3 -18.28 103.58 4.92 0.263 10025
 10027 3 -18.31 103.68 4.93 0.29 10026
 10028 3 -18.1 103.68 4.99 0.301 10027
 10029 3 -17.97 103.69 4.93 0.372 10028
 10030 3 -17.81 103.6 4.85 0.409 10029
 10031 3 -17.54 103.6 4.92 0.524 10030
 10032 3 -17.42 103.6 5.01 0.622 10031
 10033 3 -17.31 103.6 4.96 0.721 10032
 10034 3 -17.19 103.69 4.99 0.789 10033
 10035 3 -17.01 103.69 5.01 0.727 10034
 10036 3 -17.13 104.49 5.5 0.117 10035
 10037 3 -17.1 104.6 5.5 0.163 10036
 10038 3 -17.01 104.69 5.46 0.11 10037
 10039 3 -16.97 104.79 5.39 0.17 10038
 10040 3 -16.92 104.99 5.35 0.099 10039
 10041 3 -16.94 105.1 5.33 0.000125 10040
 10042 3 -16.85 103.6 5.24 0.557 10035
 10043 3 -16.85 103.6 5.54 0.413 10042
 10044 3 -16.63 103.1 5.97 0.217 10043
 10045 3 -16.42 102.99 6.13 0.191 10044
 10046 3 -16.26 102.99 6.21 0.176 10045
 10047 3 -16.13 102.79 6.25 0.15 10046
 10048 3 -16.01 102.79 6.3 0.141 10047
 10049 3 -15.9 102.6 6.42 0.154 10048
 10050 3 -15.87 102.49 6.41 0.177 10049
 10051 3 -15.79 102.29 6.38 0.201 10050
 10052 3 -15.77 102.1 6.42 0.185 10051
 10053 3 -15.71 101.9 6.58 0.171 10052
 10054 3 -15.64 101.79 6.77 0.181 10053
 10055 3 -15.69 101.68 6.92 0.248 10054
 10056 3 -15.57 101.79 7.25 0.117 10055
 10057 3 -15.57 101.79 7.38 0.13 10056
 10058 3 -15.52 101.79 7.52 0.133 10057
 10059 3 -15.43 101.68 7.63 0.185 10058
 10060 3 -15.36 101.58 7.75 0.183 10059
 10061 3 -15.31 101.58 7.91 0.159 10060
 10062 3 -15.3 101.58 8.09 0.15 10061
 10063 3 -15.24 101.68 8.23 0.229 10062
 10064 3 -15.18 101.49 8.51 0.235 10063
 10065 3 -14.96 101.29 8.42 0.103 10064
 10066 3 -14.88 101.18 8.62 0.097 10065
 10067 3 -14.77 101.08 8.64 0.181 10066
 10068 3 -14.67 101.08 8.67 0.24 10067
 10069 3 -14.82 100.88 8.99 0.07 10068
 10070 3 -14.72 100.88 9.02 0.1 10069
 10071 3 -14.69 100.79 9.25 0.132 10070
 10072 3 -14.67 100.68 9.51 0.122 10071
 10073 3 -14.67 100.68 9.66 0.116 10072
 10074 3 -14.7 100.68 9.76 0.115 10073
 10075 3 -14.69 100.58 9.91 0.114 10074
 10076 3 -14.59 100.58 10.02 0.174 10075
 10077 3 -14.53 100.58 10.12 0.197 10076
 10078 3 -14.4 100.68 10.18 0.303 10077
 10079 3 -14.42 101.08 10.41 0.266 10078
 10080 3 -14.35 101.18 10.52 0.323 10079
 10081 3 -14.26 101.29 10.61 0.339 10080
 10082 3 -14.19 101.49 10.7 0.35 10081
 10083 3 -14.22 101.68 10.76 0.366 10082
 10084 3 -14.23 101.88 10.72 0.426 10083
 10085 3 -14.23 102.08 10.68 0.422 10084
 10086 3 -14.24 102.29 10.66 0.418 10085
 10087 3 -14.31 102.49 10.43 0.348 10086
 10088 3 -14.38 102.58 10.29 0.323 10087
 10089 3 -14.44 102.79 10.26 0.382 10088
 10090 3 -14.56 102.88 10.1 0.404 10089
 10091 3 -14.69 102.99 10.15 0.418 10090
 10092 3 -14.74 103.08 10.2 0.412 10091
 10093 3 -14.96 102.99 10.42 0.285 10092
 10094 3 -15.04 102.99 10.49 0.285 10093
 10095 3 -14.68 103.38 9.93 0.198 10094
 10096 3 -14.73 103.49 9.85 0.107 10095
 10097 3 -15.26 102.88 10.77 0.178 10093
 10098 3 -15.29 102.98 10.84 0.209 10097
 10099 3 -15.3 103.18 10.9 0.187 10098
 10100 3 -15.42 103.18 11.01 0.186 10099
 10101 3 -15.59 103.27 10.99 0.127 10100
 10102 3 -14.55 102.79 10.34 0.18 10092
 10103 3 -14.49 102.58 10.37 0.068 10102
 10104 3 -14.24 100.29 10.22 0.23 10078
 10105 3 -14.21 100.18 10.32 0.213 10104
 10106 3 -14.23 100.29 10.59 0.13 10105
 10107 3 -14.19 100.29 10.74 0.094 10106
 10108 3 -14.12 100.29 10.91 0.092 10107
 10109 3 -14.1 100.18 11.1 0.106 10108
 10110 3 -14.04 100.08 11.23 0.08 10109
 10111 3 -14.03 99.99 11.36 0.000125 10110
 10112 3 -15.9 101.6 6.59 0.142 10055
 10113 3 -16.03 101.6 6.55 0.114 10112
 10114 3 -16.15 101.49 6.55 0.108 10113
 10115 3 -16.28 101.49 6.43 0.055 10114
 10116 3 -16.38 101.38 6.42 0.133 10115
 10117 3 -16.51 101.18 6.34 0.104 10116
 10118 3 -16.56 100.99 6.38 0.084 10117
 10119 3 -18.58 103.49 4.54 0.158 10027
 10120 3 -18.71 103.49 4.5 0.144 10119
 10121 3 -18.81 103.49 4.63 0.078 10120
 10122 3 -18.72 103.49 4.17 0.071 10120
 10123 3 -18.76 103.4 4.13 0.08 10122
 10124 3 -18.76 103.4 3.94 0.13 10123
 10125 3 -18.81 103.49 3.76 0.113 10124
 10126 3 -18.83 103.49 3.61 0.1 10125
 10127 3 -18.88 103.6 3.57 0.092 10126
 10128 3 -18.94 103.79 3.46 0.145 10127
 10129 3 -19.17 103.79 3.46 0.084 10128
 10130 3 -19.33 103.79 3.4 0.119 10129
 10131 3 -19.47 103.9 3.32 0.126 10130
 10132 3 -19.63 103.9 3.34 0.098 10131
 10133 3 -19.74 103.9 3.25 0.101 10132
 10134 3 -19.81 104.1 3.17 0.122 10133
 10135 3 -19.92 104.1 3.13 0.171 10134
 10136 3 -20.06 103.99 3.07 0.114 10135
 10137 3 -20.17 103.99 2.86 0.165 10136
 10138 3 -20.29 103.99 2.71 0.106 10137
 10139 3 -19.79 102.38 6.71 0.23 10014
 10140 3 -19.71 102.38 6.84 0.191 10139
 10141 3 -19.53 102.18 6.79 0.076 10140
 10142 3 -19.4 102.18 6.76 0.049 10141
 10143 3 -19.51 102.49 6.88 0.139 10140
 10144 3 -19.38 102.49 6.84 0.152 10143
 10145 3 -19.22 102.49 6.92 0.103 10144
 10146 3 -19.08 102.58 6.91 0.119 10145
 10147 3 -22.03 101.38 7.12 0.09 10001
 10148 3 -22.04 101.18 7.01 0.14 10147
 10149 3 -22.03 101.07 7 0.157 10148
 10150 3 -22.08 100.98 6.92 0.000125 10149
 10151 3 -24.51 103.16 8.84 0.5 9979
 10152 3 -24.38 103.37 8.89 0.428 10151
 10153 3 -24.24 103.46 8.83 0.373 10152
 10154 3 -24.03 103.46 8.84 0.314 10153
 10155 3 -23.81 103.46 8.84 0.309 10154
 10156 3 -23.69 103.46 8.91 0.385 10155
 10157 3 -23.56 103.46 8.97 0.416 10156
 10158 3 -23.46 103.66 8.83 0.464 10157
 10159 3 -23.29 103.57 9.02 0.509 10158
 10160 3 -23.21 103.57 9.09 0.551 10159
 10161 3 -23.12 104.07 9.09 0.387 10160
 10162 3 -22.99 104.16 9.17 0.389 10161
 10163 3 -22.92 104.37 9.2 0.35 10162
 10164 3 -22.88 104.57 9.28 0.325 10163
 10165 3 -22.69 104.57 9.26 0.417 10164
 10166 3 -22.51 104.66 9.36 0.453 10165
 10167 3 -22.26 104.66 9.28 0.492 10166
 10168 3 -22.24 104.87 9.41 0.466 10167
 10169 3 -22.46 105.46 9.52 0.319 10168
 10170 3 -22.49 105.77 9.6 0.287 10169
 10171 3 -22.78 106.07 9.34 0.103 10170
 10172 3 -22.85 106.16 9.34 0.13 10171
 10173 3 -22.9 106.27 9.34 0.116 10172
 10174 3 -23.01 106.37 9.24 0.092 10173
 10175 3 -23.13 106.46 9.17 0.034 10174
 10176 3 -23.17 106.57 9.22 0.108 10175
 10177 3 -22.37 105.77 9.81 0.25 10170
 10178 3 -22.19 105.96 9.92 0.211 10177
 10179 3 -22.13 106.07 10.02 0.258 10178
 10180 3 -22.08 106.07 10.11 0.408 10179
 10181 3 -21.99 106.27 10.2 0.611 10180
 10182 3 -21.96 106.46 10.22 0.719 10181
 10183 3 -21.92 106.57 10.31 0.762 10182
 10184 3 -21.78 106.66 10.34 0.753 10183
 10185 3 -21.74 106.87 10.35 0.722 10184
 10186 3 -21.67 106.77 10.59 0.601 10185
 10187 3 -21.72 106.87 10.67 0.517 10186
 10188 3 -21.62 106.87 10.84 0.446 10187
 10189 3 -21.54 107.07 10.86 0.378 10188
 10190 3 -21.54 107.27 10.92 0.272 10189
 10191 3 -21.76 107.46 11.1 0.205 10190
 10192 3 -21.79 107.66 11.19 0.217 10191
 10193 3 -21.67 107.87 11.26 0.227 10192
 10194 3 -21.6 107.96 11.34 0.21 10193
 10195 3 -21.56 108.07 11.52 0.18 10194
 10196 3 -21.51 108.16 11.61 0.247 10195
 10197 3 -21.44 108.16 11.76 0.285 10196
 10198 3 -21.4 108.27 11.79 0.38 10197
 10199 3 -21.39 108.37 11.97 0.449 10198
 10200 3 -21.39 108.37 12.1 0.541 10199
 10201 3 -21.32 108.46 12.17 0.624 10200
 10202 3 -21.18 108.57 12.25 0.682 10201
 10203 3 -21.18 108.66 12.33 0.716 10202
 10204 3 -20.93 108.57 12.44 0.721 10203
 10205 3 -20.86 108.46 12.59 0.712 10204
 10206 3 -20.75 108.57 12.62 0.765 10205
 10207 3 -20.73 108.66 12.67 0.505 10206
 10208 3 -20.64 108.96 12.7 0.384 10207
 10209 3 -20.46 108.96 12.83 0.333 10208
 10210 3 -20.28 109.16 12.87 0.291 10209
 10211 3 -20.16 109.27 12.93 0.326 10210
 10212 3 -20.02 109.27 12.99 0.344 10211
 10213 3 -19.8 109.37 13.06 0.327 10212
 10214 3 -19.7 109.37 13.1 0.331 10213
 10215 3 -19.41 109.27 13.25 0.223 10214
 10216 3 -19.18 109.16 13.31 0.266 10215
 10217 3 -19.2 108.77 13.28 0.132 10216
 10218 3 -19.23 108.57 13.22 0.191 10217
 10219 3 -19.37 108.46 13.1 0.138 10218
 10220 3 -18.96 109.37 13.28 0.184 10216
 10221 3 -18.78 109.37 13.34 0.176 10220
 10222 3 -18.59 109.46 13.23 0.18 10221
 10223 3 -18.48 109.46 13.19 0.231 10222
 10224 3 -18.3 109.57 13.2 0.275 10223
 10225 3 -18.14 109.77 13.2 0.244 10224
 10226 3 -17.91 109.96 13.34 0.238 10225
 10227 3 -17.8 109.96 13.45 0.256 10226
 10228 3 -17.66 110.07 13.5 0.254 10227
 10229 3 -17.43 110.07 13.51 0.214 10228
 10230 3 -17.27 110.16 13.54 0.212 10229
 10231 3 -17.18 110.27 13.58 0.165 10230
 10232 3 -17.05 110.37 13.72 0.207 10231
 10233 3 -16.98 110.37 13.84 0.226 10232
 10234 3 -16.77 110.37 13.84 0.446 10233
 10235 3 -16.66 110.37 13.86 0.543 10234
 10236 3 -16.46 110.37 13.76 0.527 10235
 10237 3 -16.28 110.46 13.7 0.443 10236
 10238 3 -16.05 110.77 13.6 0.439 10237
 10239 3 -15.78 110.98 13.43 0.262 10238
 10240 3 -15.61 111.07 13.36 0.205 10239
 10241 3 -15.47 111.07 13.28 0.168 10240
 10242 3 -15.36 111.27 13.23 0.147 10241
 10243 3 -15.17 111.27 13.29 0.137 10242
 10244 3 -15.1 111.48 13.31 0.141 10243
 10245 3 -15.01 111.57 13.28 0.172 10244
 10246 3 -14.95 111.77 13.32 0.239 10245
 10247 3 -14.72 111.88 13.22 0.199 10246
 10248 3 -14.66 111.98 13.19 0.211 10247
 10249 3 -14.45 112.27 13.09 0.175 10248
 10250 3 -14.36 112.27 12.97 0.105 10249
 10251 3 -14.23 112.38 12.86 0.071 10250
 10252 3 -14.11 112.48 12.76 0.098 10251
 10253 3 -14.1 112.57 12.67 0.101 10252
 10254 3 -14.1 112.77 12.68 0.077 10253
 10255 3 -14.03 112.88 12.59 0.127 10254
 10256 3 -13.95 112.98 12.53 0.12 10255
 10257 3 -13.54 113.38 12.39 0.101 10256
 10258 3 -13.3 113.57 12.42 0.112 10257
 10259 3 -13.2 113.68 12.42 0.123 10258
 10260 3 -13.14 113.88 12.42 0.102 10259
 10261 3 -13.03 113.88 12.48 0.112 10260
 10262 3 -13.01 114.08 12.53 0.12 10261
 10263 3 -13.02 114.18 12.58 0.139 10262
 10264 3 -13.05 114.38 12.59 0.147 10263
 10265 3 -12.97 114.49 12.57 0.17 10264
 10266 3 -13.1 114.79 12.43 0.106 10265
 10267 3 -13.04 114.99 12.45 0.105 10266
 10268 3 -12.76 114.58 12.59 0.082 10265
 10269 3 -21.91 109.27 12.09 0.102 10203
 10270 3 -21.96 109.46 12.09 0.163 10269
 10271 3 -22.05 109.46 12.17 0.186 10270
 10272 3 -22.12 109.57 12.27 0.155 10271
 10273 3 -22.27 109.66 12.33 0.093 10272
 10274 3 -22.34 109.66 12.43 0.076 10273
 10275 3 -22.53 109.55 12.5 0.09 10274
 10276 3 -22.59 109.55 12.64 0.066 10275
 10277 3 -22.82 109.55 12.7 0.117 10276
 10278 3 -22.91 109.76 12.81 0.126 10277
 10279 3 -23.03 109.76 12.91 0.129 10278
 10280 3 -23.12 109.85 12.92 0.097 10279
 10281 3 -23.12 110.05 12.86 0.139 10280
 10282 3 -23.14 110.26 12.9 0.09 10281
 10283 3 -23.25 110.35 12.95 0.068 10282
 10284 3 -23.16 110.26 13.03 0.098 10283
 10285 3 -23.18 110.16 13.12 0.186 10284
 10286 3 -23.07 110.26 13.27 0.175 10285
 10287 3 -22.87 110.35 13.42 0.128 10286
 10288 3 -22.75 110.46 13.53 0.111 10287
 10289 3 -22.62 110.55 13.58 0.115 10288
 10290 3 -22.53 110.66 13.65 0.138 10289
 10291 3 -22.53 110.85 13.7 0.128 10290
 10292 3 -22.48 110.96 13.77 0.119 10291
 10293 3 -22.55 109.46 12.41 0.12 10275
 10294 3 -22.62 109.35 12.42 0.137 10293
 10295 3 -22.75 109.16 12.44 0.106 10294
 10296 3 -22.82 108.96 12.35 0.101 10295
 10297 3 -22.96 108.85 12.34 0.119 10296
 10298 3 -23.14 108.76 12.34 0.079 10297
 10299 3 -22.12 107.66 11.14 0.109 10192
 10300 3 -22.24 107.66 11.12 0.114 10299
 10301 3 -21.81 107.57 9.73 0.233 10185
 10302 3 -21.56 107.77 9.59 0.162 10301
 10303 3 -21.47 107.96 9.59 0.141 10302
 10304 3 -21.4 108.07 9.57 0.123 10303
 10305 3 -21.35 108.27 9.53 0.16 10304
 10306 3 -21.22 108.57 9.51 0.135 10305
 10307 3 -21.1 108.57 9.48 0.156 10306
 10308 3 -21.1 108.77 9.37 0.138 10307
 10309 3 -21.12 108.98 9.34 0.187 10308
 10310 3 -21.17 109.07 9.28 0.251 10309
 10311 3 -21.46 108.88 9.14 0.172 10310
 10312 3 -21.6 108.77 9.06 0.000125 10311
 10313 3 -20.97 109.27 9.35 0.182 10310
 10314 3 -20.88 109.48 9.41 0.154 10313
 10315 3 -20.83 109.68 9.5 0.123 10314
 10316 3 -20.72 109.77 9.53 0.133 10315
 10317 3 -20.63 109.98 9.53 0.162 10316
 10318 3 -20.47 110.07 9.59 0.183 10317
 10319 3 -20.53 110.27 9.54 0.106 10318
 10320 3 -20.44 110.38 9.52 0.167 10319
 10321 3 -20.33 110.48 9.51 0.238 10320
 10322 3 -20.24 110.57 9.47 0.243 10321
 10323 3 -20.19 110.88 9.4 0.212 10322
 10324 3 -20.13 110.98 9.35 0.262 10323
 10325 3 -20.03 111.18 9.35 0.182 10324
 10326 3 -19.96 111.38 9.39 0.192 10325
 10327 3 -19.88 111.48 9.51 0.187 10326
 10328 3 -19.81 111.57 9.58 0.22 10327
 10329 3 -19.7 111.77 9.61 0.266 10328
 10330 3 -19.62 111.88 9.67 0.322 10329
 10331 3 -19.59 112.07 9.75 0.386 10330
 10332 3 -19.59 112.18 9.75 0.469 10331
 10333 3 -19.55 112.18 10.23 0.262 10332
 10334 3 -19.39 112.27 10.32 0.229 10333
 10335 3 -19.12 112.27 10.34 0.15 10334
 10336 3 -19.11 112.38 10.51 0.172 10335
 10337 3 -19.12 112.38 10.62 0.173 10336
 10338 3 -19.05 112.48 10.74 0.114 10337
 10339 3 -19.72 112.38 9.04 0.114 10332
 10340 3 -19.81 112.57 8.95 0.113 10339
 10341 3 -19.78 112.68 8.89 0.000125 10340
 10342 3 -20.33 109.77 9.79 0.116 10318
 10343 3 -20.26 109.68 9.89 0.116 10342
 10344 3 -21.97 104.66 9.36 0.336 10168
 10345 3 -21.83 104.66 9.34 0.292 10344
 10346 3 -21.71 104.87 9.35 0.321 10345
 10347 3 -21.6 104.98 9.37 0.279 10346
 10348 3 -21.4 105.07 9.36 0.265 10347
 10349 3 -21.22 105.18 9.34 0.24 10348
 10350 3 -21.01 105.27 9.37 0.228 10349
 10351 3 -20.88 105.48 9.41 0.188 10350
 10352 3 -20.67 105.57 9.41 0.243 10351
 10353 3 -20.56 105.57 9.44 0.316 10352
 10354 3 -20.42 105.77 9.51 0.329 10353
 10355 3 -20.28 105.77 9.54 0.413 10354
 10356 3 -20.13 105.77 9.56 0.428 10355
 10357 3 -19.97 105.88 9.57 0.479 10356
 10358 3 -19.85 105.98 9.58 0.478 10357
 10359 3 -19.72 106.07 9.59 0.432 10358
 10360 3 -19.6 106.18 9.65 0.354 10359
 10361 3 -19.44 106.27 9.65 0.312 10360
 10362 3 -19.28 106.48 9.67 0.263 10361
 10363 3 -19.08 106.48 9.73 0.212 10362
 10364 3 -18.96 106.57 9.75 0.208 10363
 10365 3 -18.85 106.68 9.73 0.205 10364
 10366 3 -18.6 106.57 9.79 0.182 10365
 10367 3 -18.44 106.68 9.72 0.209 10366
 10368 3 -18.28 106.57 9.82 0.267 10367
 10369 3 -18.15 106.57 9.87 0.293 10368
 10370 3 -17.99 106.48 9.98 0.358 10369
 10371 3 -17.88 106.57 10.09 0.384 10370
 10372 3 -17.78 106.57 10.16 0.402 10371
 10373 3 -17.71 106.68 10.24 0.397 10372
 10374 3 -18.03 106.57 10.74 0.062 10373
 10375 3 -17.96 106.57 10.86 0.078 10374
 10376 3 -17.99 106.48 11.17 0.088 10375
 10377 3 -18.03 106.38 11.28 0.087 10376
 10378 3 -17.4 106.98 9.91 0.231 10373
 10379 3 -17.22 106.98 9.97 0.233 10378
 10380 3 -17.12 107.18 9.91 0.252 10379
 10381 3 -17.03 107.27 9.87 0.27 10380
 10382 3 -16.88 107.38 9.83 0.334 10381
 10383 3 -16.71 107.38 9.67 0.354 10382
 10384 3 -16.6 107.38 9.66 0.354 10383
 10385 3 -16.51 107.38 9.75 0.453 10384
 10386 3 -16.42 107.18 9.87 0.532 10385
 10387 3 -16.31 107.38 9.77 0.54 10386
 10388 3 -16.17 107.38 9.67 0.621 10387
 10389 3 -16.17 107.58 9.76 0.521 10388
 10390 3 -15.99 107.79 9.61 0.575 10389
 10391 3 -15.89 107.88 9.59 0.521 10390
 10392 3 -15.72 107.79 9.73 0.36 10391
 10393 3 -15.65 107.79 9.81 0.36 10392
 10394 3 -15.85 108.18 9.51 0.082 10393
 10395 3 -15.74 108.29 9.45 0.098 10394
 10396 3 -15.62 108.38 9.41 0.13 10395
 10397 3 -15.52 108.49 9.34 0.000125 10396
 10398 3 -15.4 107.49 10.09 0.341 10392
 10399 3 -15.23 107.38 10.09 0.352 10398
 10400 3 -15.12 107.49 10.06 0.369 10399
 10401 3 -14.99 107.49 9.91 0.386 10400
 10402 3 -14.93 107.38 9.9 0.434 10401
 10403 3 -14.79 107.29 10.06 0.445 10402
 10404 3 -14.69 107.18 10.07 0.464 10403
 10405 3 -14.43 107.79 10.17 0.261 10404
 10406 3 -14.24 107.88 10.06 0.28 10405
 10407 3 -14.1 107.99 10.01 0.304 10406
 10408 3 -13.93 108.18 9.92 0.355 10407
 10409 3 -13.78 108.18 9.83 0.351 10408
 10410 3 -13.56 108.18 9.91 0.285 10409
 10411 3 -13.42 108.18 9.93 0.291 10410
 10412 3 -13.26 108.18 9.93 0.283 10411
 10413 3 -13.04 108.29 9.92 0.284 10412
 10414 3 -12.92 108.38 9.94 0.284 10413
 10415 3 -12.81 108.58 10.02 0.336 10414
 10416 3 -12.7 108.58 9.9 0.421 10415
 10417 3 -12.57 108.68 9.84 0.473 10416
 10418 3 -12.46 108.68 9.86 0.555 10417
 10419 3 -12.38 108.88 9.84 0.595 10418
 10420 3 -12.3 109.08 9.76 0.585 10419
 10421 3 -12.19 109.18 9.7 0.579 10420
 10422 3 -11.96 109.19 9.62 0.56 10421
 10423 3 -11.77 109.1 9.67 0.567 10422
 10424 3 -11.68 109.29 9.72 0.557 10423
 10425 3 -11.61 109.49 9.69 0.574 10424
 10426 3 -11.49 109.49 9.7 0.621 10425
 10427 3 -11.31 109.6 9.59 0.673 10426
 10428 3 -11.24 109.69 9.51 0.594 10427
 10429 3 -11.12 109.6 9.48 0.561 10428
 10430 3 -10.69 109.6 9.42 0.474 10429
 10431 3 -10.96 110.19 8.79 0.188 10430
 10432 3 -11.01 110.4 8.65 0.112 10431
 10433 3 -10.98 110.6 8.56 0.137 10432
 10434 3 -10.88 110.79 8.34 0.151 10433
 10435 3 -10.79 110.9 8.22 0.137 10434
 10436 3 -10.73 110.99 8.1 0.144 10435
 10437 3 -10.7 111.19 7.97 0.094 10436
 10438 3 -10.64 111.29 7.88 0.13 10437
 10439 3 -10.62 111.4 7.72 0.13 10438
 10440 3 -10.57 111.4 7.59 0.147 10439
 10441 3 -10.46 111.6 7.42 0.144 10440
 10442 3 -10.43 111.71 7.33 0.123 10441
 10443 3 -10.44 111.91 7.13 0.149 10442
 10444 3 -10.47 112.01 6.96 0.155 10443
 10445 3 -10.39 112.21 6.85 0.122 10444
 10446 3 -10.29 112.41 6.77 0.165 10445
 10447 3 -10.21 112.51 6.72 0.17 10446
 10448 3 -10.2 112.6 6.63 0.07 10447
 10449 3 -10.11 112.71 6.51 0.106 10448
 10450 3 -10.01 112.71 6.47 0.122 10449
 10451 3 -9.9 112.8 6.43 0.121 10450
 10452 3 -9.82 112.8 6.24 0.092 10451
 10453 3 -9.74 112.91 6.17 0.154 10452
 10454 3 -9.65 112.8 6.04 0.194 10453
 10455 3 -9.55 112.8 5.92 0.278 10454
 10456 3 -9.54 112.8 5.8 0.287 10455
 10457 3 -9.63 112.51 5.55 0.118 10456
 10458 3 -9.61 112.41 5.46 0.128 10457
 10459 3 -9.62 112.3 5.42 0.132 10458
 10460 3 -9.62 112.01 5.38 0.125 10459
 10461 3 -9.64 111.8 5.46 0.156 10460
 10462 3 -9.59 111.51 5.47 0.135 10461
 10463 3 -9.55 111.41 5.46 0.141 10462
 10464 3 -9.51 111.3 5.42 0.076 10463
 10465 3 -9.46 111.1 5.43 0.077 10464
 10466 3 -9.49 110.91 5.38 0.075 10465
 10467 3 -9.54 110.8 5.31 0.084 10466
 10468 3 -9.59 110.6 5.24 0.103 10467
 10469 3 -9.61 110.41 5.16 0.132 10468
 10470 3 -9.6 110.21 5.09 0.136 10469
 10471 3 -9.54 110.1 4.96 0.176 10470
 10472 3 -9.43 110.1 4.76 0.176 10471
 10473 3 -9.36 110.02 4.67 0.103 10472
 10474 3 -9.36 109.91 4.59 0.09 10473
 10475 3 -9.27 109.82 4.55 0.12 10474
 10476 3 -9.2 109.62 4.6 0.076 10475
 10477 3 -9.2 109.52 4.55 0.108 10476
 10478 3 -9.23 109.41 4.43 0.176 10477
 10479 3 -9.29 109.52 4.34 0.252 10478
 10480 3 -9.37 109.12 4.38 0.148 10479
 10481 3 -9.37 108.82 4.34 0.148 10480
 10482 3 -9.38 108.71 4.27 0.124 10481
 10483 3 -9.29 108.62 4.12 0.127 10482
 10484 3 -9.28 108.52 3.94 0.162 10483
 10485 3 -9.21 108.52 3.86 0.188 10484
 10486 3 -9.09 108.52 3.63 0.103 10485
 10487 3 -8.96 108.52 3.48 0.081 10486
 10488 3 -8.79 108.62 3.34 0.000125 10487
 10489 3 -9.39 113.21 5.83 0.181 10456
 10490 3 -9.36 113.3 5.7 0.162 10489
 10491 3 -9.31 113.41 5.55 0.328 10490
 10492 3 -9.21 113.41 5.39 0.553 10491
 10493 3 -9.18 114.21 5.45 0.345 10492
 10494 3 -9.13 114.41 5.34 0.324 10493
 10495 3 -9.04 114.6 5.21 0.26 10494
 10496 3 -8.92 114.91 5.1 0.178 10495
 10497 3 -8.74 115.12 4.95 0.15 10496
 10498 3 -8.67 115.12 4.77 0.121 10497
 10499 3 -8.62 115.21 4.67 0.137 10498
 10500 3 -8.53 115.32 4.6 0.129 10499
 10501 3 -8.38 115.41 4.51 0.113 10500
 10502 3 -8.32 115.62 4.43 0.075 10501
 10503 3 -10.03 112.6 6.89 0.108 10447
 10504 3 -9.96 112.8 7.02 0.062 10503
 10505 3 -9.89 112.91 7.09 0.123 10504
 10506 3 -10.37 109.4 9.73 0.316 10430
 10507 3 -10.2 109.4 9.76 0.308 10506
 10508 3 -10.03 109.29 9.77 0.364 10507
 10509 3 -9.87 109.29 9.65 0.417 10508
 10510 3 -9.76 109.29 9.6 0.508 10509
 10511 3 -9.63 109.19 9.61 0.548 10510
 10512 3 -9.52 109.1 9.69 0.552 10511
 10513 3 -9.39 109.1 9.69 0.582 10512
 10514 3 -9.37 108.99 9.72 0.633 10513
 10515 3 -9.54 108.4 9.49 0.37 10514
 10516 3 -9.48 108.19 9.43 0.411 10515
 10517 3 -9.37 108.29 8.92 0.098 10516
 10518 3 -9.34 108.29 8.77 0.045 10517
 10519 3 -9.35 108.19 8.75 0.025 10518
 10520 3 -9.38 108.1 8.67 0.083 10519
 10521 3 -9.55 107.9 9.56 0.353 10516
 10522 3 -9.6 107.6 9.53 0.354 10521
 10523 3 -9.59 107.4 9.51 0.34 10522
 10524 3 -9.53 107.29 9.51 0.346 10523
 10525 3 -9.54 106.99 9.49 0.332 10524
 10526 3 -9.43 106.9 9.5 0.357 10525
 10527 3 -9.4 106.69 9.58 0.345 10526
 10528 3 -9.28 106.6 9.53 0.354 10527
 10529 3 -9.24 106.4 9.54 0.36 10528
 10530 3 -9.24 106.19 9.54 0.371 10529
 10531 3 -9.13 106.1 9.51 0.356 10530
 10532 3 -9.17 106.1 9.86 0.16 10531
 10533 3 -9.06 105.99 9.84 0.077 10532
 10534 3 -8.94 105.99 9.25 0.278 10531
 10535 3 -8.82 105.99 9.17 0.257 10534
 10536 3 -8.76 105.79 9.16 0.203 10535
 10537 3 -8.62 105.69 9.19 0.22 10536
 10538 3 -8.57 105.4 9.15 0.305 10537
 10539 3 -9.06 109.79 10.24 0.231 10514
 10540 3 -9.02 109.9 10.29 0.191 10539
 10541 3 -8.93 110.1 10.31 0.143 10540
 10542 3 -8.86 110.19 10.35 0.158 10541
 10543 3 -8.85 110.4 10.41 0.203 10542
 10544 3 -8.76 110.49 10.44 0.328 10543
 10545 3 -8.81 110.9 10.29 0.25 10544
 10546 3 -9.16 110.79 10.31 0.122 10545
 10547 3 -8.7 110.99 10.34 0.23 10545
 10548 3 -8.64 111.1 10.28 0.236 10547
 10549 3 -8.58 111.29 10.29 0.277 10548
 10550 3 -8.53 111.49 10.26 0.282 10549
 10551 3 -8.44 111.6 10.29 0.288 10550
 10552 3 -8.37 111.79 10.33 0.301 10551
 10553 3 -8.35 111.9 10.32 0.337 10552
 10554 3 -8.42 112.29 10.27 0.296 10553
 10555 3 -8.78 112.19 10.54 0.09 10554
 10556 3 -8.33 112.49 10.29 0.193 10554
 10557 3 -8.28 112.6 10.34 0.182 10556
 10558 3 -8.2 112.79 10.28 0.17 10557
 10559 3 -8.13 112.99 10.23 0.17 10558
 10560 3 -8.03 113.1 10.18 0.156 10559
 10561 3 -8 113.29 10.18 0.159 10560
 10562 3 -7.96 113.49 10.17 0.143 10561
 10563 3 -7.86 113.6 10.18 0.157 10562
 10564 3 -7.78 113.69 10.08 0.143 10563
 10565 3 -7.7 113.9 9.99 0.225 10564
 10566 3 -7.6 114.1 9.92 0.23 10565
 10567 3 -7.61 114.29 9.94 0.248 10566
 10568 3 -7.54 114.4 9.95 0.292 10567
 10569 3 -7.43 114.49 9.96 0.35 10568
 10570 3 -7.36 114.6 10 0.386 10569
 10571 3 -7.25 114.9 10.01 0.467 10570
 10572 3 -7.18 114.99 10.35 0.507 10571
 10573 3 -7.23 115.1 10.35 0.517 10572
 10574 3 -7.36 114.79 11.03 0.2 10573
 10575 3 -7.45 114.6 11.09 0.183 10574
 10576 3 -7.57 114.49 11.1 0.144 10575
 10577 3 -7.77 114.49 11.17 0.098 10576
 10578 3 -7.89 114.49 11.29 0.129 10577
 10579 3 -7.95 114.29 11.37 0.036 10578
 10580 3 -7.93 114.19 11.42 0.103 10579
 10581 3 -7.98 114.1 11.49 0.124 10580
 10582 3 -8.02 113.99 11.59 0.132 10581
 10583 3 -7.95 113.9 11.66 0.064 10582
 10584 3 -7.06 115.19 10.27 0.472 10573
 10585 3 -7.04 115.4 10.27 0.399 10584
 10586 3 -6.99 115.6 10.23 0.339 10585
 10587 3 -6.94 115.79 10.3 0.312 10586
 10588 3 -6.75 115.9 10.4 0.263 10587
 10589 3 -6.58 115.91 10.37 0.242 10588
 10590 3 -6.32 115.91 10.35 0.186 10589
 10591 3 -6.18 116.01 10.33 0.212 10590
 10592 3 -6.03 116.01 10.34 0.248 10591
 10593 3 -5.89 116.01 10.3 0.289 10592
 10594 3 -5.75 116.1 10.24 0.336 10593
 10595 3 -5.61 116.1 10.25 0.341 10594
 10596 3 -5.45 116.2 10.18 0.361 10595
 10597 3 -5.24 115.7 9.95 0.152 10596
 10598 3 -5.14 115.5 9.95 0.167 10597
 10599 3 -5.14 115.4 9.93 0.123 10598
 10600 3 -5.18 115.2 9.9 0.108 10599
 10601 3 -5.2 115 9.83 0.16 10600
 10602 3 -5.2 114.8 9.66 0.279 10601
 10603 3 -5.03 114.79 9.52 0.369 10602
 10604 3 -4.87 114.7 9.43 0.457 10603
 10605 3 -4.69 114.59 9.36 0.611 10604
 10606 3 -4.57 114.5 9.37 0.664 10605
 10607 3 -4.45 114.4 9.38 0.677 10606
 10608 3 -4.35 114.4 9.29 0.693 10607
 10609 3 -3.99 114.9 9.08 0.527 10608
 10610 3 -3.84 115.2 8.85 0.438 10609
 10611 3 -3.8 115.2 8.71 0.468 10610
 10612 3 -4.04 116.01 8.62 0.161 10611
 10613 3 -4.07 116.11 8.52 0.11 10612
 10614 3 -3.7 114.9 8.67 0.328 10611
 10615 3 -3.49 114.9 8.65 0.211 10614
 10616 3 -3.4 114.81 8.62 0.167 10615
 10617 3 -3.3 114.61 8.7 0.154 10616
 10618 3 -3.24 114.51 8.52 0.131 10617
 10619 3 -3.22 114.31 8.48 0.087 10618
 10620 3 -3.15 114.2 8.4 0.128 10619
 10621 3 -3.11 114.2 8.3 0.138 10620
 10622 3 -2.92 114.2 8.33 0.144 10621
 10623 3 -2.82 114.2 8.2 0.176 10622
 10624 3 -2.51 114.31 8.1 0.118 10623
 10625 3 -2.36 114.31 7.94 0.117 10624
 10626 3 -2.32 114.4 7.89 0.116 10625
 10627 3 -2.22 114.61 7.84 0.155 10626
 10628 3 -2.05 114.7 7.89 0.125 10627
 10629 3 -1.91 114.81 7.93 0.186 10628
 10630 3 -1.45 115.11 7.96 0.168 10629
 10631 3 -1.29 115.2 7.93 0.159 10630
 10632 3 -1.16 115.4 7.92 0.144 10631
 10633 3 -1.18 115.51 7.9 0.076 10632
 10634 3 -2.29 114.4 7.36 0.108 10628
 10635 3 -2.35 114.4 7.22 0.111 10634
 10636 3 -2.46 114.4 7.1 0.086 10635
 10637 3 -2.56 114.4 6.97 0.161 10636
 10638 3 -2.58 114.4 6.81 0.139 10637
 10639 3 -2.62 114.4 6.47 0.144 10638
 10640 3 -2.58 114.42 6.32 0.117 10639
 10641 3 -2.11 114.81 7.57 0.061 10627
 10642 3 -5.33 116.5 10.36 0.247 10596
 10643 3 -5.2 116.7 10.34 0.241 10642
 10644 3 -5.03 116.9 10.28 0.199 10643
 10645 3 -4.9 116.9 10.21 0.165 10644
 10646 3 -4.78 117 10.2 0.122 10645
 10647 3 -4.66 117.09 10.19 0.245 10646
 10648 3 -4.53 117.09 10.21 0.296 10647
 10649 3 -4.35 117.09 10.2 0.38 10648
 10650 3 -4.16 117.09 10.18 0.414 10649
 10651 3 -4.03 117.09 10.21 0.441 10650
 10652 3 -3.84 117.2 10.2 0.505 10651
 10653 3 -3.74 117.29 10.35 0.513 10652
 10654 3 -3.59 117.29 10.41 0.538 10653
 10655 3 -3.36 117.5 10.15 0.429 10654
 10656 3 -3.26 117.5 10.2 0.403 10655
 10657 3 -3.05 117.29 10.18 0.407 10656
 10658 3 -2.9 117.5 10.1 0.408 10657
 10659 3 -2.88 117.7 9.95 0.286 10658
 10660 3 -2.8 117.79 9.92 0.219 10659
 10661 3 -2.67 117.9 9.94 0.244 10660
 10662 3 -2.61 117.9 9.86 0.27 10661
 10663 3 -2.51 117.9 9.68 0.3 10662
 10664 3 -2.45 118.11 9.76 0.364 10663
 10665 3 -2.7 118.61 9.74 0.107 10664
 10666 3 -2.78 118.81 9.74 0.059 10665
 10667 3 -2.34 118.31 10.02 0.256 10664
 10668 3 -2.03 118.31 10.01 0.235 10667
 10669 3 -1.9 118.4 10.07 0.311 10668
 10670 3 -1.75 118.4 10.15 0.339 10669
 10671 3 -1.65 118.51 10.23 0.35 10670
 10672 3 -1.51 118.61 10.23 0.354 10671
 10673 3 -1.32 118.61 10.27 0.278 10672
 10674 3 -1.24 118.61 10.42 0.208 10673
 10675 3 -1.08 118.7 10.38 0.228 10674
 10676 3 -1.01 118.81 10.4 0.237 10675
 10677 3 -0.81 118.9 10.34 0.227 10676
 10678 3 -0.65 119.01 10.3 0.265 10677
 10679 3 -0.53 119.11 10.2 0.281 10678
 10680 3 -0.29 119.11 10.43 0.193 10679
 10681 3 -0.12 119.01 10.37 0.197 10680
 10682 3 0 119.01 10.43 0.208 10681
 10683 3 0.12 119.11 10.52 0.198 10682
 10684 3 0.29 119.11 10.54 0.193 10683
 10685 3 0.41 119.2 10.66 0.18 10684
 10686 3 0.56 119.2 10.78 0.204 10685
 10687 3 0.68 119.2 10.91 0.189 10686
 10688 3 0.79 119.11 11.04 0.184 10687
 10689 3 0.88 119.11 11.15 0.184 10688
 10690 3 1.04 119.01 11.16 0.226 10689
 10691 3 1.2 118.81 11.17 0.196 10690
 10692 3 1.31 118.81 11.22 0.253 10691
 10693 3 1.41 118.7 11.24 0.303 10692
 10694 3 1.39 118.4 11.35 0.268 10693
 10695 3 1.52 118.31 11.4 0.329 10694
 10696 3 1.55 118.11 11.49 0.373 10695
 10697 3 1.58 117.9 11.51 0.313 10696
 10698 3 1.69 117.81 11.42 0.311 10697
 10699 3 1.84 117.81 11.37 0.352 10698
 10700 3 2.33 118.2 11.25 0.153 10699
 10701 3 2.51 118.31 11.22 0.153 10700
 10702 3 2.64 118.31 11.31 0.164 10701
 10703 3 2.76 118.31 11.42 0.142 10702
 10704 3 2.79 118.2 11.59 0.156 10703
 10705 3 2.87 118.12 11.65 0.154 10704
 10706 3 2.97 118.12 11.75 0.128 10705
 10707 3 3.01 118.01 11.84 0.159 10706
 10708 3 3.06 118.01 11.94 0.155 10707
 10709 3 3.18 118.02 12.03 0.156 10708
 10710 3 3.37 118.02 12.14 0.193 10709
 10711 3 3.52 118.02 12.11 0.192 10710
 10712 3 3.76 118.12 12.11 0.181 10711
 10713 3 3.95 118.21 12.22 0.141 10712
 10714 3 4.25 118.32 12.24 0.193 10713
 10715 3 4.42 118.33 12.29 0.223 10714
 10716 3 4.55 118.22 12.4 0.228 10715
 10717 3 4.6 118.13 12.58 0.252 10716
 10718 3 4.64 117.92 12.7 0.265 10717
 10719 3 4.71 117.83 12.86 0.284 10718
 10720 3 4.77 117.83 13.02 0.275 10719
 10721 3 4.89 117.83 13.15 0.36 10720
 10722 3 5.17 118.33 13.18 0.119 10721
 10723 3 5.27 118.42 13.09 0.083 10722
 10724 3 5.31 118.63 13.07 0.103 10723
 10725 3 5.31 118.92 13.01 0.098 10724
 10726 3 5.31 119.03 12.94 0.089 10725
 10727 3 5.3 119.13 12.9 0.1 10726
 10728 3 5.42 119.33 12.92 0.093 10727
 10729 3 5.51 119.33 13.06 0.081 10728
 10730 3 5.56 119.53 13.04 0.102 10729
 10731 3 5.52 119.63 13.01 0.111 10730
 10732 3 5.43 119.83 13.01 0.096 10731
 10733 3 4.98 117.83 13.31 0.304 10721
 10734 3 5.14 117.92 13.51 0.325 10733
 10735 3 5.27 117.83 13.6 0.31 10734
 10736 3 5.35 117.72 13.66 0.207 10735
 10737 3 5.43 117.53 13.91 0.137 10736
 10738 3 5.44 117.42 14.06 0.178 10737
 10739 3 5.48 117.22 14.11 0.18 10738
 10740 3 5.55 117.13 14.22 0.16 10739
 10741 3 5.61 116.92 14.44 0.087 10740
 10742 3 5.68 116.63 14.5 0.179 10741
 10743 3 5.63 116.72 14.62 0.101 10742
 10744 3 5.89 116.33 14.31 0.076 10742
 10745 3 5.97 116.13 14.27 0.091 10744
 10746 3 5.97 116.03 14.25 0.101 10745
 10747 3 5.97 115.92 14.16 0.069 10746
 10748 3 5.81 117.13 13.62 0.102 10740
 10749 3 5.82 117.13 13.5 0.091 10748
 10750 3 5.85 117.03 13.39 0.138 10749
 10751 3 5.86 116.83 13.32 0.186 10750
 10752 3 5.81 116.63 13.34 0.09 10751
 10753 3 5.77 116.53 13.31 0.124 10752
 10754 3 5.72 116.33 13.26 0.131 10753
 10755 3 5.64 116.13 13.26 0.066 10754
 10756 3 5.56 116.03 13.24 0.095 10755
 10757 3 5.53 115.92 13.16 0.138 10756
 10758 3 5.55 115.83 13.06 0.119 10757
 10759 3 5.52 115.83 12.92 0.09 10758
 10760 3 5.61 117.92 13.01 0.122 10735
 10761 3 5.68 118.03 12.84 0.145 10760
 10762 3 5.69 118.03 12.67 0.11 10761
 10763 3 5.72 118.14 12.58 0.056 10762
 10764 3 5.68 118.14 12.45 0.107 10763
 10765 3 5.65 118.14 12.31 0.117 10764
 10766 3 5.72 118.24 12.23 0.139 10765
 10767 3 5.92 118.44 12.19 0.127 10766
 10768 3 6 118.44 12.11 0.137 10767
 10769 3 6 118.53 12.01 0.046 10768
 10770 3 1.78 117.51 11.48 0.265 10699
 10771 3 1.54 117.01 11.72 0.187 10770
 10772 3 1.56 116.9 11.76 0.253 10771
 10773 3 1.57 116.81 11.82 0.314 10772
 10774 3 1.67 116.61 11.41 0.232 10773
 10775 3 1.66 116.51 11.29 0.238 10774
 10776 3 1.7 116.31 11.27 0.235 10775
 10777 3 1.73 116.11 11.24 0.224 10776
 10778 3 1.78 115.9 11.23 0.242 10777
 10779 3 1.79 115.61 11.26 0.271 10778
 10780 3 1.81 115.51 11.2 0.322 10779
 10781 3 1.71 115.31 11.18 0.366 10780
 10782 3 1.75 115.31 11.03 0.43 10781
 10783 3 1.89 115.2 10.98 0.492 10782
 10784 3 1.87 115.11 10.91 0.598 10783
 10785 3 1.86 115.01 10.82 0.596 10784
 10786 3 1.92 114.9 10.76 0.617 10785
 10787 3 1.82 114.51 10.83 0.511 10786
 10788 3 1.84 114.4 10.67 0.432 10787
 10789 3 1.94 114.31 10.6 0.388 10788
 10790 3 1.8 114.11 10.57 0.302 10789
 10791 3 1.78 114.11 10.39 0.308 10790
 10792 3 1.75 113.9 10.29 0.24 10791
 10793 3 1.73 113.81 10.25 0.171 10792
 10794 3 1.78 113.61 10.23 0.198 10793
 10795 3 1.78 113.4 10.17 0.187 10794
 10796 3 1.94 113.22 9.97 0.108 10795
 10797 3 2.02 113.12 9.92 0.07 10796
 10798 3 2.02 113.01 9.9 0.096 10797
 10799 3 1.98 112.92 9.87 0.162 10798
 10800 3 1.94 112.81 9.9 0.126 10799
 10801 3 1.9 112.62 9.97 0.07 10800
 10802 3 1.95 112.51 9.99 0.132 10801
 10803 3 1.94 112.42 9.84 0.151 10802
 10804 3 1.86 112.31 9.74 0.153 10803
 10805 3 1.77 112.12 9.67 0.078 10804
 10806 3 1.39 116.61 12.28 0.124 10773
 10807 3 1.3 116.51 12.39 0.13 10806
 10808 3 1.17 116.31 12.49 0.14 10807
 10809 3 1.11 116.11 12.53 0.144 10808
 10810 3 1.05 115.9 12.66 0.112 10809
 10811 3 1.03 115.81 12.76 0.103 10810
 10812 3 0.99 115.7 12.84 0.125 10811
 10813 3 0.95 115.51 12.86 0.109 10812
 10814 3 0.9 115.29 12.95 0.1 10813
 10815 3 0.94 115.09 13.04 0.122 10814
 10816 3 0.99 114.9 13.03 0.115 10815
 10817 3 1.14 114.7 13.02 0.138 10816
 10818 3 1.3 114.61 12.97 0.17 10817
 10819 3 1.31 114.4 13.01 0.158 10818
 10820 3 1.39 114.11 12.94 0.277 10819
 10821 3 1.24 113.7 13.16 0.147 10820
 10822 3 1.27 113.59 13.26 0.124 10821
 10823 3 1.31 113.29 13.32 0.175 10822
 10824 3 1.41 113.2 13.28 0.165 10823
 10825 3 1.59 113.11 13.22 0.132 10824
 10826 3 1.74 113.11 13.11 0.132 10825
 10827 3 1.84 113.01 13.08 0.109 10826
 10828 3 1.94 112.9 13.02 0.147 10827
 10829 3 2 112.81 13.02 0.167 10828
 10830 3 2.06 112.61 13.02 0.193 10829
 10831 3 2.04 112.4 13.09 0.155 10830
 10832 3 2.04 112.2 13.07 0.182 10831
 10833 3 2.08 112.11 12.82 0.156 10832
 10834 3 2.1 112.01 12.67 0.137 10833
 10835 3 2.12 111.9 12.53 0.149 10834
 10836 3 2.27 111.81 12.42 0.149 10835
 10837 3 2.27 111.61 12.44 0.088 10836
 10838 3 2.37 111.51 12.51 0.122 10837
 10839 3 2.62 111.51 12.33 0.134 10838
 10840 3 2.74 111.61 12.2 0.099 10839
 10841 3 2.85 111.62 12.1 0.131 10840
 10842 3 2.95 111.62 12.02 0.214 10841
 10843 3 3.08 111.52 12.04 0.383 10842
 10844 3 3.12 111.32 12.01 0.394 10843
 10845 3 3.18 110.91 12.01 0.357 10844
 10846 3 3.27 110.71 12.09 0.362 10845
 10847 3 3.41 110.62 12.09 0.398 10846
 10848 3 3.49 110.62 12.03 0.48 10847
 10849 3 3.56 110.41 11.89 0.475 10848
 10850 3 3.62 110.32 11.59 0.431 10849
 10851 3 3.74 110.41 11.6 0.399 10850
 10852 3 3.76 110.21 11.52 0.399 10851
 10853 3 3.76 110.13 11.44 0.321 10852
 10854 3 3.74 110.63 10.93 0.102 10853
 10855 3 3.72 110.52 10.81 0.154 10854
 10856 3 3.77 110.63 10.75 0.094 10855
 10857 3 2.49 111.51 12.17 0.104 10838
 10858 3 2.64 111.51 12.03 0.073 10857
 10859 3 1.62 114.4 12.74 0.097 10820
 10860 3 -0.63 119.31 9.77 0.11 10679
 10861 3 -0.61 119.4 9.68 0.058 10860
 10862 3 -2.76 116.7 10.52 0.08 10658
 10863 3 -2.84 116.59 10.53 0.086 10862
 10864 3 -2.97 116.59 10.6 0.03 10863
 10865 3 -3.07 116.5 10.62 0.066 10864
 10866 3 -3.24 116.4 10.53 0.117 10865
 10867 3 -3.26 117.9 10.23 0.12 10656
 10868 3 -3.47 117.7 9.61 0.093 10655
 10869 3 -3.32 117.79 9.55 0.028 10868
 10870 3 -6.57 114.8 10.51 0.077 10584
 10871 3 -8.16 111.79 10.41 0.088 10553
 10872 3 -8.7 109.99 10.77 0.062 10544
 10873 3 -8.6 109.79 10.79 0.072 10872
 10874 3 -8.43 109.69 10.9 0.118 10873
 10875 3 -8.3 109.6 10.92 0.098 10874
 10876 3 -8.15 109.49 10.99 0.108 10875
 10877 3 -8.03 109.29 11.04 0.101 10876
 10878 3 -7.99 109.19 11.17 0.093 10877
 10879 3 -7.88 108.9 11.29 0.087 10878
 10880 3 -7.79 108.69 11.29 0.11 10879
 10881 3 -7.71 108.49 11.34 0.118 10880
 10882 3 -7.66 108.4 11.34 0.147 10881
 10883 3 -7.61 108.29 11.42 0.14 10882
 10884 3 -7.51 108.4 11.51 0.056 10883
 10885 3 -7.41 108.49 11.17 0.07 10882
 10886 3 -7.36 108.4 11.2 0.059 10885
 10887 3 -7.33 108.29 11.19 0.04 10886
 10888 3 -11.51 108.49 9.39 0.148 10423
 10889 3 -11.55 108.4 9.49 0.000125 10888
 10890 3 -14.14 108.58 10.11 0.147 10408
 10891 3 -14.22 108.68 10.06 0.133 10890
 10892 3 -14.28 108.79 10.03 0.163 10891
 10893 3 -14.42 108.99 9.91 0.103 10892
 10894 3 -14.28 109.08 9.73 0.119 10893
 10895 3 -14.29 109.18 9.61 0.138 10894
 10896 3 -14.18 109.18 9.59 0.167 10895
 10897 3 -14.01 109.29 9.61 0.000125 10896
 10898 3 -14.71 106.88 10.08 0.313 10404
 10899 3 -14.7 106.58 10.37 0.216 10898
 10900 3 -14.62 106.38 10.42 0.136 10899
 10901 3 -14.6 106.38 10.29 0.123 10900
 10902 3 -14.62 106.49 10.08 0.087 10901
 10903 3 -14.59 106.68 10.1 0.083 10902
 10904 3 -14.77 106.58 10.72 0.116 10899
 10905 3 -14.79 106.58 10.89 0.112 10904
 10906 3 -14.8 106.38 11.09 0.126 10905
 10907 3 -14.82 106.27 11.18 0.105 10906
 10908 3 -14.81 106.27 11.29 0.000125 10907
 10909 3 -16.17 108.58 9.15 0.253 10391
 10910 3 -16.21 108.88 9.14 0.234 10909
 10911 3 -16.21 109.08 9.11 0.204 10910
 10912 3 -16.22 109.29 8.85 0.115 10911
 10913 3 -16.26 109.38 8.83 0.125 10912
 10914 3 -16.22 109.58 8.76 0.127 10913
 10915 3 -16.17 109.68 8.72 0.163 10914
 10916 3 -16.1 109.88 8.61 0.102 10915
 10917 3 -16.1 109.99 8.47 0.117 10916
 10918 3 -16.06 110.08 8.39 0.152 10917
 10919 3 -16.08 110.18 8.24 0.144 10918
 10920 3 -16.03 110.29 8.2 0.166 10919
 10921 3 -15.84 110.29 8.18 0.134 10920
 10922 3 -15.78 110.38 8.17 0.132 10921
 10923 3 -15.68 110.49 8.18 0.128 10922
 10924 3 -15.62 110.58 8.15 0.123 10923
 10925 3 -15.54 110.68 8.11 0.135 10924
 10926 3 -15.45 110.79 8.16 0.197 10925
 10927 3 -15.39 110.99 8.17 0.296 10926
 10928 3 -15.32 111.18 8.35 0.083 10927
 10929 3 -15.37 111.29 8.42 0.096 10928
 10930 3 -15.47 111.49 8.42 0.157 10929
 10931 3 -15.55 111.58 8.44 0.162 10930
 10932 3 -15.56 111.88 8.45 0.156 10931
 10933 3 -15.57 112.08 8.48 0.134 10932
 10934 3 -15.56 112.29 8.49 0.137 10933
 10935 3 -15.54 112.49 8.48 0.203 10934
 10936 3 -15.56 112.58 8.44 0.244 10935
 10937 3 -15.36 112.79 8.61 0.216 10936
 10938 3 -15.36 112.88 8.72 0.257 10937
 10939 3 -15.33 113.08 8.73 0.271 10938
 10940 3 -15.21 113.18 8.76 0.294 10939
 10941 3 -15.17 113.38 8.81 0.276 10940
 10942 3 -15.12 113.49 8.78 0.268 10941
 10943 3 -15.04 113.68 8.52 0.1 10942
 10944 3 -15.06 113.79 8.43 0.085 10943
 10945 3 -15.08 113.99 8.42 0.089 10944
 10946 3 -15.1 114.08 8.29 0.088 10945
 10947 3 -15.12 114.18 8.19 0.12 10946
 10948 3 -15.13 114.38 8.14 0.145 10947
 10949 3 -15.13 114.49 8.07 0.171 10948
 10950 3 -15.36 114.79 8.1 0.15 10949
 10951 3 -15.35 114.58 8.31 0.102 10950
 10952 3 -15.36 114.99 7.92 0.119 10950
 10953 3 -15.39 115.08 7.76 0.116 10952
 10954 3 -15.36 115.18 7.62 0.000125 10953
 10955 3 -14.89 114.68 8.02 0.094 10949
 10956 3 -14.86 114.79 7.93 0.077 10955
 10957 3 -14.75 114.88 7.91 0.097 10956
 10958 3 -14.62 114.88 7.84 0.131 10957
 10959 3 -14.54 114.99 7.8 0.172 10958
 10960 3 -14.26 114.79 7.83 0.113 10959
 10961 3 -14.16 114.6 7.93 0.112 10960
 10962 3 -14.06 114.49 8 0.159 10961
 10963 3 -14.03 114.49 8.12 0.092 10962
 10964 3 -14.56 115.29 7.6 0.068 10959
 10965 3 -14.52 115.4 7.54 0.067 10964
 10966 3 -14.5 115.49 7.6 0.1 10965
 10967 3 -14.44 115.6 7.56 0.122 10966
 10968 3 -14.39 115.79 7.42 0.132 10967
 10969 3 -14.42 115.99 7.35 0.115 10968
 10970 3 -14.62 116.29 7.26 0.108 10969
 10971 3 -14.35 116.1 7.5 0.081 10969
 10972 3 -14.28 116.19 7.54 0.086 10971
 10973 3 -15.86 112.58 8.24 0.188 10936
 10974 3 -15.82 112.68 8.06 0.179 10973
 10975 3 -15.86 112.88 8.08 0.11 10974
 10976 3 -15.93 112.99 7.88 0.098 10975
 10977 3 -15.84 112.58 7.81 0.092 10974
 10978 3 -15.86 112.68 7.72 0.084 10977
 10979 3 -15.82 112.68 7.58 0.07 10978
 10980 3 -16.03 112.49 8.47 0.15 10973
 10981 3 -16.13 112.38 8.54 0.152 10980
 10982 3 -16.24 112.38 8.74 0.067 10981
 10983 3 -16.35 112.29 8.85 0.098 10982
 10984 3 -16.42 112.38 9.01 0.108 10983
 10985 3 -16.46 112.58 9.07 0.052 10984
 10986 3 -15.49 111.18 7.72 0.106 10927
 10987 3 -15.52 111.18 7.62 0.112 10986
 10988 3 -15.52 111.08 7.51 0.131 10987
 10989 3 -15.67 111.08 7.42 0.128 10988
 10990 3 -15.82 111.08 7.37 0.126 10989
 10991 3 -15.99 111.18 7.37 0.128 10990
 10992 3 -16.06 111.29 7.3 0.133 10991
 10993 3 -16.15 111.29 7.17 0.103 10992
 10994 3 -16.4 111.29 7.25 0.046 10993
 10995 3 -16.03 110.38 8.44 0.128 10920
 10996 3 -15.93 110.29 8.51 0.03 10995
 10997 3 -15.81 110.08 8.47 0.06 10918
 10998 3 -15.95 110.18 8.4 0.097 10997
 10999 3 -16.06 110.18 8.4 0.000125 10998
 11000 3 -23.12 102.87 9.06 0.271 10160
 11001 3 -23.06 102.66 9.03 0.248 11000
 11002 3 -22.97 102.57 9.03 0.274 11001
 11003 3 -22.74 102.87 8.84 0.135 11002
 11004 3 -22.54 102.96 8.89 0.000125 11003
 11005 3 -22.92 102.27 9.26 0.193 11002
 11006 3 -22.83 102.16 9.37 0.236 11005
 11007 3 -22.85 102.07 9.43 0.221 11006
 11008 3 -22.94 101.96 9.43 0.238 11007
 11009 3 -26.79 103.46 8.52 0.257 9968
 11010 3 -26.81 103.66 8.58 0.237 11009
 11011 3 -26.78 103.77 8.68 0.277 11010
 11012 3 -26.74 103.96 8.74 0.26 11011
 11013 3 -26.74 104.07 8.88 0.238 11012
 11014 3 -26.76 104.35 8.98 0.244 11013
 11015 3 -26.78 104.46 9.09 0.271 11014
 11016 3 -26.74 104.66 9.1 0.286 11015
 11017 3 -26.78 104.85 9.08 0.276 11016
 11018 3 -26.83 104.96 9.21 0.379 11017
 11019 3 -26.81 105.05 9.34 0.364 11018
 11020 3 -26.71 105.26 9.37 0.403 11019
 11021 3 -26.65 105.55 9.37 0.483 11020
 11022 3 -26.67 105.66 9.43 0.554 11021
 11023 3 -26.65 105.76 9.43 0.633 11022
 11024 3 -26.56 106.16 9.27 0.556 11023
 11025 3 -26.47 106.37 9.16 0.568 11024
 11026 3 -26.21 106.77 8.84 0.532 11025
 11027 3 -26.12 106.96 8.76 0.563 11026
 11028 3 -26.1 107.16 8.67 0.583 11027
 11029 3 -25.97 107.27 8.68 0.559 11028
 11030 3 -25.97 107.57 8.61 0.553 11029
 11031 3 -26.1 108.07 8.53 0.445 11030
 11032 3 -26.37 108.37 8.41 0.422 11031
 11033 3 -26.42 108.57 8.34 0.431 11032
 11034 3 -26.26 108.66 8.18 0.404 11033
 11035 3 -26.29 108.87 8.15 0.369 11034
 11036 3 -26.28 108.96 8.08 0.386 11035
 11037 3 -26.33 109.16 8.07 0.364 11036
 11038 3 -26.24 109.46 7.94 0.43 11037
 11039 3 -26.33 109.66 7.89 0.486 11038
 11040 3 -26.37 109.77 7.86 0.544 11039
 11041 3 -26.42 109.96 7.85 0.594 11040
 11042 3 -26.31 110.16 7.96 0.582 11041
 11043 3 -26.38 110.27 8.02 0.615 11042
 11044 3 -26.37 110.46 8.02 0.591 11043
 11045 3 -26.38 110.66 8.03 0.626 11044
 11046 3 -26.4 110.77 8.05 0.64 11045
 11047 3 -26.33 111.07 7.94 0.504 11046
 11048 3 -26.22 111.37 7.85 0.367 11047
 11049 3 -26.22 111.46 7.77 0.363 11048
 11050 3 -26.42 111.46 7.35 0.13 11049
 11051 3 -26.4 111.46 7.18 0.000125 11050
 11052 3 -26.08 111.77 7.86 0.316 11049
 11053 3 -26.22 111.66 8.13 0.171 11052
 11054 3 -26.24 111.77 8.18 0.089 11053
 11055 3 -25.94 111.96 7.78 0.305 11052
 11056 3 -25.92 112.07 7.77 0.311 11055
 11057 3 -25.78 112.16 7.56 0.235 11056
 11058 3 -25.76 112.37 7.43 0.214 11057
 11059 3 -25.65 112.46 7.32 0.19 11058
 11060 3 -25.58 112.57 7.22 0.222 11059
 11061 3 -25.49 112.57 7.13 0.212 11060
 11062 3 -25.4 112.77 7.09 0.238 11061
 11063 3 -25.4 112.87 6.96 0.236 11062
 11064 3 -25.31 112.96 6.85 0.248 11063
 11065 3 -25.21 112.96 6.72 0.286 11064
 11066 3 -25.08 113.18 6.64 0.339 11065
 11067 3 -25.06 113.38 6.52 0.362 11066
 11068 3 -24.92 113.57 6.42 0.377 11067
 11069 3 -24.85 113.77 6.35 0.376 11068
 11070 3 -24.83 113.88 6.27 0.419 11069
 11071 3 -24.74 113.98 6.27 0.584 11070
 11072 3 -24.54 114.48 6.4 0.414 11071
 11073 3 -24.47 114.57 6.39 0.468 11072
 11074 3 -24.01 114.18 6.69 0.223 11073
 11075 3 -24.03 114.38 7.01 0.092 11074
 11076 3 -23.88 114.48 7.06 0.109 11075
 11077 3 -23.67 114.48 6.98 0.11 11076
 11078 3 -23.53 114.57 6.89 0.11 11077
 11079 3 -23.37 114.77 6.92 0.094 11078
 11080 3 -23.17 114.88 7.01 0.154 11079
 11081 3 -23.1 114.98 6.97 0.135 11080
 11082 3 -22.99 115.18 7.05 0.146 11081
 11083 3 -22.88 115.27 7.06 0.163 11082
 11084 3 -22.78 115.48 7.14 0.169 11083
 11085 3 -22.62 115.68 7.26 0.133 11084
 11086 3 -22.48 115.88 7.3 0.116 11085
 11087 3 -22.34 115.88 7.27 0.14 11086
 11088 3 -22.23 115.98 7.26 0.137 11087
 11089 3 -22.09 116.07 7.17 0.12 11088
 11090 3 -22.02 116.18 7.06 0.157 11089
 11091 3 -21.96 116.38 7.02 0.227 11090
 11092 3 -21.91 116.38 6.9 0.285 11091
 11093 3 -21.82 116.38 6.82 0.337 11092
 11094 3 -21.57 116.48 6.86 0.324 11093
 11095 3 -21.5 116.68 6.92 0.255 11094
 11096 3 -21.34 116.88 6.92 0.237 11095
 11097 3 -21.18 116.98 6.86 0.242 11096
 11098 3 -20.98 117.07 6.77 0.211 11097
 11099 3 -20.77 117.18 6.72 0.178 11098
 11100 3 -20.71 117.38 6.72 0.14 11099
 11101 3 -20.68 117.48 6.64 0.061 11100
 11102 3 -21.57 115.98 6.81 0.198 11094
 11103 3 -21.73 115.88 6.81 0.17 11102
 11104 3 -21.87 115.77 6.81 0.104 11103
 11105 3 -23.76 114.07 6.47 0.135 11074
 11106 3 -23.74 114.18 6.36 0.071 11105
 11107 3 -24.63 114.88 6.1 0.306 11073
 11108 3 -24.56 115.07 6 0.275 11107
 11109 3 -24.49 115.38 5.89 0.259 11108
 11110 3 -24.51 115.48 5.78 0.283 11109
 11111 3 -24.56 115.68 5.6 0.306 11110
 11112 3 -24.53 115.77 5.52 0.394 11111
 11113 3 -24.63 115.98 5.47 0.414 11112
 11114 3 -24.63 116.07 5.39 0.409 11113
 11115 3 -24.65 116.18 5.27 0.427 11114
 11116 3 -24.65 116.57 5.46 0.334 11115
 11117 3 -24.74 116.88 5.52 0.273 11116
 11118 3 -24.74 117.07 5.44 0.303 11117
 11119 3 -24.72 117.27 5.39 0.278 11118
 11120 3 -24.71 117.48 5.43 0.261 11119
 11121 3 -24.76 117.68 5.48 0.237 11120
 11122 3 -24.77 117.98 5.43 0.197 11121
 11123 3 -24.7 118.18 5.43 0.248 11122
 11124 3 -24.64 118.27 5.43 0.285 11123
 11125 3 -24.57 118.48 5.5 0.311 11124
 11126 3 -24.23 118.48 5.82 0.18 11125
 11127 3 -24.11 118.68 5.89 0.126 11126
 11128 3 -24.66 118.68 5.32 0.245 11125
 11129 3 -24.73 118.77 5.43 0.265 11128
 11130 3 -24.73 118.98 5.27 0.393 11129
 11131 3 -24.41 119.07 5.63 0.556 11130
 11132 3 -24.32 119.07 5.71 0.66 11131
 11133 3 -24.43 119.27 5.59 0.485 11132
 11134 3 -24.5 119.48 5.52 0.543 11133
 11135 3 -24.03 119.57 6.09 0.164 11134
 11136 3 -24.07 119.77 5.64 0.428 11135
 11137 3 -24.21 119.77 5.55 0.588 11136
 11138 3 -24.28 119.77 5.51 0.588 11137
 11139 3 -24.34 119.77 5.47 0.588 11138
 11140 3 -24.16 119.88 5.53 0.274 11139
 11141 3 -23.78 120.07 5.51 0.145 11140
 11142 3 -23.73 120.18 5.4 0.000125 11141
 11143 3 -24.41 120.27 4.97 0.098 11138
 11144 3 -24.25 120.38 4.92 0.078 11143
 11145 3 -24.12 120.38 4.93 0.08 11144
 11146 3 -25.18 119.77 4.89 0.403 11137
 11147 3 -25.27 119.77 4.81 0.461 11146
 11148 3 -25.21 120.18 4.56 0.336 11147
 11149 3 -25.32 120.27 4.43 0.422 11148
 11150 3 -25.36 120.38 4.27 0.5 11149
 11151 3 -25.41 120.38 4.07 0.534 11150
 11152 3 -25.45 120.38 3.91 0.547 11151
 11153 3 -25.44 120.48 3.72 0.567 11152
 11154 3 -25.51 120.57 3.6 0.55 11153
 11155 3 -25.53 120.68 3.41 0.541 11154
 11156 3 -25.9 120.18 2.99 0.219 11155
 11157 3 -25.92 119.98 2.77 0.218 11156
 11158 3 -25.99 119.88 2.7 0.283 11157
 11159 3 -25.83 119.99 2.47 0.228 11158
 11160 3 -25.94 119.88 2.35 0.209 11159
 11161 3 -26.03 119.88 2.27 0.205 11160
 11162 3 -26.03 119.99 2.08 0.15 11161
 11163 3 -25.99 119.99 1.92 0.191 11162
 11164 3 -25.94 119.88 1.73 0.311 11163
 11165 3 -25.9 120.29 1.67 0.147 11164
 11166 3 -25.9 120.38 1.6 0.094 11165
 11167 3 -25.83 120.38 1.52 0.085 11166
 11168 3 -25.72 120.29 1.55 0.063 11167
 11169 3 -26.01 119.49 1.64 0.149 11164
 11170 3 -26.01 119.38 1.45 0.155 11169
 11171 3 -26.08 119.18 1.32 0.192 11170
 11172 3 -26.22 119.08 1.24 0.177 11171
 11173 3 -26.13 118.99 1.13 0.215 11172
 11174 3 -25.99 118.99 1.03 0.194 11173
 11175 3 -26.17 118.99 0.84 0.245 11174
 11176 3 -26.44 119.08 0.58 0.14 11175
 11177 3 -26.51 119.08 0.44 0.178 11176
 11178 3 -26.6 119.18 0.37 0.244 11177
 11179 3 -26.85 119.08 0.25 0.135 11178
 11180 3 -27.01 119.08 0.19 0.178 11179
 11181 3 -27.13 119.08 0.09 0.182 11180
 11182 3 -27.21 119.08 0.02 0.194 11181
 11183 3 -27.26 118.99 -0.2 0.192 11182
 11184 3 -27.33 118.88 -0.28 0.17 11183
 11185 3 -27.33 118.79 -0.48 0.109 11184
 11186 3 -27.35 118.79 -0.65 0.132 11185
 11187 3 -27.53 118.79 -0.77 0.072 11186
 11188 3 -27.83 118.68 -0.92 0.129 11187
 11189 3 -27.97 118.79 -1.01 0.151 11188
 11190 3 -28.08 118.79 -1.11 0.206 11189
 11191 3 -28.17 118.88 -1.2 0.236 11190
 11192 3 -28.29 118.88 -1.28 0.262 11191
 11193 3 -28.4 118.99 -1.29 0.28 11192
 11194 3 -28.56 118.88 -1.35 0.304 11193
 11195 3 -28.67 119.18 -1.4 0.229 11194
 11196 3 -28.78 119.18 -1.47 0.175 11195
 11197 3 -28.9 119.29 -1.75 0.189 11196
 11198 3 -28.96 118.88 -1.49 0.106 11197
 11199 3 -29.13 118.88 -1.43 0.102 11198
 11200 3 -29.22 118.79 -1.43 0.116 11199
 11201 3 -29.08 119.38 -1.91 0.334 11197
 11202 3 -29.17 119.79 -2.03 0.232 11201
 11203 3 -29.22 120.08 -2.05 0.185 11202
 11204 3 -29.35 120.18 -2.09 0.134 11203
 11205 3 -29.65 120.29 -2.05 0.093 11204
 11206 3 -29.78 120.29 -2.05 0.094 11205
 11207 3 -29.94 120.18 -2.07 0.11 11206
 11208 3 -30.03 120.08 -2.11 0.14 11207
 11209 3 -30.1 119.99 -2.01 0.084 11208
 11210 3 -30.19 119.88 -1.95 0.132 11209
 11211 3 -30.17 119.68 -1.97 0.117 11210
 11212 3 -30.19 119.58 -2.05 0.133 11211
 11213 3 -30.17 119.38 -2.07 0.051 11212
 11214 3 -29.13 119.08 -1.83 0.149 11201
 11215 3 -29.22 118.88 -1.95 0.173 11214
 11216 3 -29.31 118.79 -2.01 0.139 11215
 11217 3 -27.49 118.88 -0.03 0.069 11184
 11218 3 -27.62 118.88 0 0.075 11217
 11219 3 -26.35 119.49 0.42 0.143 11178
 11220 3 -26.29 119.58 0.25 0.127 11219
 11221 3 -26.26 119.68 0.1 0.088 11220
 11222 3 -26.21 119.88 0.03 0.091 11221
 11223 3 -26.17 120.08 0.07 0.103 11222
 11224 3 -25.53 118.88 1.15 0.102 11174
 11225 3 -25.49 118.79 1.27 0.112 11224
 11226 3 -26.1 119.57 2.66 0.112 11158
 11227 3 -25.09 121.27 3.62 0.226 11155
 11228 3 -25.03 121.48 3.49 0.207 11227
 11229 3 -25.02 121.57 3.31 0.189 11228
 11230 3 -25.02 121.88 3.27 0.197 11229
 11231 3 -25.07 121.98 3.14 0.189 11230
 11232 3 -24.98 122.18 3.04 0.23 11231
 11233 3 -24.98 122.38 2.95 0.227 11232
 11234 3 -24.98 122.49 2.91 0.211 11233
 11235 3 -24.96 122.68 2.89 0.249 11234
 11236 3 -24.96 122.99 2.93 0.176 11235
 11237 3 -24.98 123.08 2.87 0.209 11236
 11238 3 -25.02 123.29 2.85 0.221 11237
 11239 3 -24.96 123.58 2.89 0.221 11238
 11240 3 -24.89 123.79 2.87 0.23 11239
 11241 3 -24.82 123.99 2.83 0.265 11240
 11242 3 -24.75 124.08 2.79 0.342 11241
 11243 3 -24.68 124.18 2.7 0.357 11242
 11244 3 -24.5 123.99 2.43 0.29 11243
 11245 3 -24.34 124.08 2.39 0.312 11244
 11246 3 -24.23 124.18 2.35 0.209 11245
 11247 3 -24.12 124.29 2.27 0.23 11246
 11248 3 -24 124.29 2.2 0.291 11247
 11249 3 -23.87 124.38 2.12 0.355 11248
 11250 3 -23.73 124.38 2.06 0.417 11249
 11251 3 -23.64 124.38 2 0.434 11250
 11252 3 -23.48 124.79 1.99 0.26 11251
 11253 3 -23.37 124.99 1.92 0.046 11252
 11254 3 -24.02 124.18 2.91 0.104 11246
 11255 3 -23.93 124.08 3.04 0.108 11254
 11256 3 -23.87 124.08 3.16 0.138 11255
 11257 3 -23.77 123.99 3.22 0.187 11256
 11258 3 -23.46 123.99 3.18 0.158 11257
 11259 3 -24.59 123.88 2.04 0.108 11245
 11260 3 -24.5 123.79 1.9 0.115 11259
 11261 3 -24.43 123.68 1.85 0.082 11260
 11262 3 -24.39 123.68 1.72 0.083 11261
 11263 3 -24.64 124.49 2.79 0.318 11243
 11264 3 -24.59 124.58 2.68 0.293 11263
 11265 3 -24.55 124.79 2.6 0.285 11264
 11266 3 -24.57 124.88 2.49 0.285 11265
 11267 3 -24.48 124.99 2.41 0.311 11266
 11268 3 -24.36 125.08 2.31 0.314 11267
 11269 3 -24.34 125.38 2.29 0.28 11268
 11270 3 -24.32 125.58 2.2 0.265 11269
 11271 3 -24.32 125.79 2.16 0.274 11270
 11272 3 -24.3 125.99 2.12 0.243 11271
 11273 3 -24.23 126.29 2.33 0.158 11272
 11274 3 -24.21 126.38 2.39 0.274 11273
 11275 3 -24.09 126.68 2.58 0.17 11274
 11276 3 -24.09 126.79 2.62 0.142 11275
 11277 3 -24.2 126.99 2.72 0.103 11276
 11278 3 -24.16 127.18 2.79 0.085 11277
 11279 3 -24.16 127.29 2.87 0.103 11278
 11280 3 -24.23 127.38 2.85 0.115 11279
 11281 3 -24.27 127.58 2.83 0.101 11280
 11282 3 -24.36 127.68 2.85 0.122 11281
 11283 3 -24.34 127.79 2.85 0.151 11282
 11284 3 -24.34 127.98 2.91 0.183 11283
 11285 3 -24.2 128.19 2.89 0.147 11284
 11286 3 -24.21 128.29 2.83 0.079 11285
 11287 3 -24.3 128.38 2.81 0.081 11286
 11288 3 -24.25 128.59 2.81 0.093 11287
 11289 3 -24.12 128.69 2.79 0.088 11288
 11290 3 -24.07 128.79 2.74 0.066 11289
 11291 3 -24.27 126.08 1.94 0.252 11272
 11292 3 -24.25 126.18 1.79 0.224 11291
 11293 3 -24.32 126.29 1.61 0.223 11292
 11294 3 -24.27 126.38 1.43 0.242 11293
 11295 3 -24.34 126.49 1.27 0.253 11294
 11296 3 -24.3 126.58 1.15 0.254 11295
 11297 3 -24.27 126.79 1.02 0.303 11296
 11298 3 -24.23 126.88 0.95 0.417 11297
 11299 3 -24.23 127.08 0.88 0.41 11298
 11300 3 -24.23 127.29 0.73 0.421 11299
 11301 3 -24.41 127.49 1.32 0.097 11300
 11302 3 -24.46 127.68 1.29 0.137 11301
 11303 3 -24.46 127.88 1.28 0.114 11302
 11304 3 -24.39 128.09 1.28 0.098 11303
 11305 3 -24.3 128.19 1.25 0.048 11304
 11306 3 -24.32 128.29 1.18 0.144 11305
 11307 3 -24.55 128.38 1.27 0.103 11306
 11308 3 -24.75 128.29 1.36 0.089 11307
 11309 3 -24.93 128.29 1.39 0.066 11308
 11310 3 -24.27 127.38 0.35 0.312 11300
 11311 3 -24.34 127.49 0.13 0.324 11310
 11312 3 -24.5 127.49 -0.05 0.351 11311
 11313 3 -24.53 127.49 -0.18 0.296 11312
 11314 3 -24.5 127.6 -0.24 0.344 11313
 11315 3 -24.55 127.6 -0.34 0.159 11314
 11316 3 -24.5 127.69 -0.4 0.116 11315
 11317 3 -24.66 127.79 -0.55 0.184 11316
 11318 3 -24.84 127.9 -0.63 0.219 11317
 11319 3 -24.91 128.1 -0.65 0.163 11318
 11320 3 -24.91 128.39 -0.65 0.157 11319
 11321 3 -25.07 128.5 -0.67 0.171 11320
 11322 3 -25.09 128.69 -0.74 0.15 11321
 11323 3 -25.14 128.79 -0.75 0.187 11322
 11324 3 -25.18 129 -0.73 0.376 11323
 11325 3 -24.91 129.29 -0.76 0.251 11324
 11326 3 -24.87 129.5 -0.76 0.238 11325
 11327 3 -24.73 129.6 -0.73 0.223 11326
 11328 3 -24.78 129.79 -0.8 0.243 11327
 11329 3 -25.03 129.89 -0.85 0.183 11328
 11330 3 -25.14 130 -0.9 0.212 11329
 11331 3 -25.28 130.1 -1.01 0.235 11330
 11332 3 -25.37 130.19 -1.03 0.195 11331
 11333 3 -25.55 130.19 -1.03 0.078 11332
 11334 3 -25.62 130.19 -1.13 0.082 11333
 11335 3 -25.8 130.29 -1.16 0.112 11334
 11336 3 -25.59 128.38 -0.75 0.155 11324
 11337 3 -25.7 128.48 -0.79 0.077 11336
 11338 3 -25 127.6 -0.49 0.097 11318
 11339 3 -25.07 127.49 -0.41 0.108 11338
 11340 3 -25.12 127.38 -0.37 0.000125 11339
 11341 3 -24.07 127.6 -0.43 0.169 11314
 11342 3 -23.95 127.6 -0.58 0.194 11341
 11343 3 -23.89 127.49 -0.68 0.253 11342
 11344 3 -23.87 127.6 -0.76 0.301 11343
 11345 3 -23.86 127.6 -0.95 0.466 11344
 11346 3 -24.06 127.49 -1.17 0.248 11345
 11347 3 -24.17 127.49 -1.29 0.248 11346
 11348 3 -23.46 127.79 -0.67 0.24 11347
 11349 3 -23.39 128 -0.71 0.247 11348
 11350 3 -23.43 128.1 -0.71 0.28 11349
 11351 3 -23.2 128.39 -0.78 0.306 11350
 11352 3 -22.59 128.29 -0.53 0.141 11351
 11353 3 -22.52 128.19 -0.51 0.063 11352
 11354 3 -24.47 127.29 -1.57 0.182 11346
 11355 3 -24.6 127.49 -1.71 0.111 11354
 11356 3 -24.69 127.1 -1.6 0.118 11354
 11357 3 -24.79 126.99 -1.67 0.109 11356
 11358 3 -24.88 126.79 -1.76 0.117 11357
 11359 3 -24.99 126.69 -1.78 0.113 11358
 11360 3 -25.08 126.6 -1.78 0.144 11359
 11361 3 -25.21 126.49 -1.75 0.102 11360
 11362 3 -25.29 126.19 -1.63 0.074 11361
 11363 3 -23.96 128 -1.21 0.102 11345
 11364 3 -23.91 128.1 -1.32 0.048 11363
 11365 3 -25.06 120.07 3.37 0.203 11153
 11366 3 -24.74 119.98 3.52 0.128 11365
 11367 3 -24.49 119.98 3.6 0.088 11366
 11368 3 -25.06 120.07 3.24 0.108 11365
 11369 3 -24.94 119.99 3.2 0.094 11368
 11370 3 -24.85 119.88 3.18 0.086 11369
 11371 3 -24.72 119.79 3.18 0.098 11370
 11372 3 -24.58 119.68 3.14 0.106 11371
 11373 3 -24.49 119.58 3.1 0.121 11372
 11374 3 -24.44 119.49 2.89 0.103 11373
 11375 3 -24.35 119.38 2.77 0.077 11374
 11376 3 -24.33 119.29 2.68 0.112 11375
 11377 3 -24.22 119.18 2.54 0.157 11376
 11378 3 -24.17 119.29 2.39 0.128 11377
 11379 3 -24.15 119.18 2.24 0.096 11378
 11380 3 -24.19 118.99 2.52 0.119 11377
 11381 3 -24.19 118.88 2.54 0.064 11380
 11382 3 -24.22 118.79 2.66 0.089 11381
 11383 3 -24.33 118.58 2.56 0.056 11382
 11384 3 -24.4 118.49 2.58 0.07 11383
 11385 3 -24.51 118.38 2.58 0.068 11384
 11386 3 -24.6 118.29 2.6 0.071 11385
 11387 3 -25.66 119.48 5.13 0.241 11147
 11388 3 -25.77 119.38 5.11 0.29 11387
 11389 3 -25.77 119.27 4.64 0.102 11388
 11390 3 -25.9 119.18 4.52 0.114 11389
 11391 3 -25.97 119.18 4.36 0.124 11390
 11392 3 -26.12 119.18 4.22 0.123 11391
 11393 3 -26.19 119.07 4.13 0.114 11392
 11394 3 -23.93 119.88 5.94 0.174 11136
 11395 3 -23.75 119.98 6.1 0.113 11394
 11396 3 -23.64 120.07 6.11 0.142 11395
 11397 3 -23.57 120.18 6.11 0.143 11396
 11398 3 -23.59 120.27 6.19 0.165 11397
 11399 3 -23.46 120.48 6.25 0.145 11398
 11400 3 -23.41 120.57 6.32 0.167 11399
 11401 3 -23.34 120.57 6.43 0.145 11400
 11402 3 -23.18 120.68 6.5 0.158 11401
 11403 3 -23.09 120.88 6.56 0.18 11402
 11404 3 -23.02 120.98 6.64 0.171 11403
 11405 3 -22.96 121.07 6.77 0.165 11404
 11406 3 -22.91 121.18 6.93 0.178 11405
 11407 3 -22.89 121.18 7.09 0.231 11406
 11408 3 -22.86 121.27 7.22 0.308 11407
 11409 3 -22.84 121.38 7.38 0.43 11408
 11410 3 -22.75 121.38 7.47 0.485 11409
 11411 3 -22.62 121.68 7.43 0.497 11410
 11412 3 -22.61 121.88 7.42 0.498 11411
 11413 3 -22.59 122.07 7.32 0.452 11412
 11414 3 -22.62 122.27 7.27 0.467 11413
 11415 3 -22.59 122.48 7.28 0.498 11414
 11416 3 -22.62 122.57 7.39 0.42 11415
 11417 3 -22.36 122.27 7.76 0.092 11416
 11418 3 -22.46 122.18 7.78 0.142 11417
 11419 3 -22.48 121.98 7.81 0.093 11418
 11420 3 -22.7 122.68 7.44 0.389 11416
 11421 3 -22.75 122.77 7.52 0.328 11420
 11422 3 -23 122.68 7.67 0.262 11421
 11423 3 -23.18 122.77 7.73 0.181 11422
 11424 3 -23.27 122.77 7.81 0.076 11423
 11425 3 -21.84 122.48 7.32 0.119 11415
 11426 3 -21.71 122.57 7.27 0.138 11425
 11427 3 -21.57 122.57 7.31 0.172 11426
 11428 3 -21.45 122.57 7.34 0.177 11427
 11429 3 -21.32 122.68 7.38 0.19 11428
 11430 3 -21.21 122.77 7.43 0.205 11429
 11431 3 -21.09 122.77 7.48 0.236 11430
 11432 3 -20.96 122.88 7.56 0.266 11431
 11433 3 -20.82 122.98 7.65 0.242 11432
 11434 3 -20.66 123.18 7.68 0.238 11433
 11435 3 -20.5 123.18 7.65 0.262 11434
 11436 3 -20.36 123.27 7.77 0.195 11435
 11437 3 -20.27 123.38 7.94 0.085 11436
 11438 3 -20.14 123.48 7.94 0.103 11437
 11439 3 -20.02 123.48 7.97 0.1 11438
 11440 3 -19.93 123.57 8.05 0.095 11439
 11441 3 -19.8 123.68 8.1 0.054 11440
 11442 3 -19.71 123.88 8.07 0.104 11441
 11443 3 -19.62 123.98 8.11 0.12 11442
 11444 3 -19.61 124.18 8.16 0.123 11443
 11445 3 -19.59 124.38 8.18 0.205 11444
 11446 3 -19.52 124.38 8.27 0.261 11445
 11447 3 -19.41 124.38 8.29 0.327 11446
 11448 3 -19.5 124.77 7.94 0.114 11447
 11449 3 -19.48 124.77 7.78 0.109 11448
 11450 3 -19.27 124.38 8.29 0.357 11447
 11451 3 -19.14 124.38 8.29 0.442 11450
 11452 3 -19.12 124.57 8.3 0.531 11451
 11453 3 -18.98 124.57 8.34 0.324 11452
 11454 3 -19.34 124.38 7.73 0.207 11453
 11455 3 -19.48 124.38 7.63 0.235 11454
 11456 3 -18.68 124.48 8.43 0.294 11453
 11457 3 -18.53 124.57 8.4 0.246 11456
 11458 3 -18.41 124.68 8.38 0.167 11457
 11459 3 -18.43 124.88 8.52 0.158 11458
 11460 3 -18.37 124.98 8.59 0.16 11459
 11461 3 -18.32 125.18 8.46 0.126 11460
 11462 3 -18.37 124.98 8.77 0.103 11460
 11463 3 -18.23 125.07 8.86 0.1 11462
 11464 3 -18.12 124.98 8.96 0.076 11463
 11465 3 -18.02 124.88 9.04 0.094 11464
 11466 3 -18 124.77 9.27 0.147 11465
 11467 3 -18.02 124.68 9.41 0.099 11466
 11468 3 -19.52 125.27 8.51 0.148 11452
 11469 3 -19.48 125.48 8.53 0.083 11468
 11470 3 -19.61 125.57 8.6 0.112 11469
 11471 3 -19.82 125.68 8.63 0.278 11470
 11472 3 -19.84 125.98 8.86 0.092 11471
 11473 3 -19.89 126.07 8.85 0.081 11472
 11474 3 -20.05 126.18 8.93 0.108 11473
 11475 3 -20.12 126.18 9.07 0.074 11474
 11476 3 -20.12 126.18 9.18 0.000125 11475
 11477 3 -23 120.77 7.65 0.116 11410
 11478 3 -23.09 120.57 7.67 0.104 11477
 11479 3 -23.2 120.57 7.72 0.000125 11478
 11480 3 -23.68 118.38 6.26 0.161 11133
 11481 3 -23.66 118.18 6.21 0.145 11480
 11482 3 -23.62 118.07 6.22 0.097 11481
 11483 3 -23.64 117.77 6.1 0.121 11482
 11484 3 -23.37 117.68 6.14 0.13 11483
 11485 3 -23.37 117.57 6.07 0.179 11484
 11486 3 -23.52 117.48 6.02 0.182 11485
 11487 3 -23.48 117.27 6.22 0.075 11486
 11488 3 -23.64 117.57 5.84 0.157 11486
 11489 3 -23.84 117.68 5.73 0.129 11488
 11490 3 -23.91 117.68 5.63 0.000125 11489
 11491 3 -23.73 118.88 6.22 0.141 11132
 11492 3 -23.62 118.88 6.27 0.069 11491
 11493 3 -24.92 115.57 4.78 0.137 11115
 11494 3 -25.08 115.48 4.72 0.105 11493
 11495 3 -25.24 115.38 4.68 0.111 11494
 11496 3 -25.31 115.27 4.56 0.156 11495
 11497 3 -25.4 115.18 4.52 0.222 11496
 11498 3 -25.67 115.27 4.39 0.121 11497
 11499 3 -25.78 115.27 4.18 0.179 11498
 11500 3 -25.88 115.27 4.01 0.265 11499
 11501 3 -25.99 115.18 3.91 0.235 11500
 11502 3 -26.06 115.07 3.85 0.201 11501
 11503 3 -26.17 114.98 3.54 0.16 11502
 11504 3 -26.24 114.88 3.43 0.137 11503
 11505 3 -26.28 114.77 3.24 0.108 11504
 11506 3 -26.31 114.68 3.08 0.201 11505
 11507 3 -26.33 114.68 2.87 0.268 11506
 11508 3 -26.22 114.57 2.79 0.273 11507
 11509 3 -26.22 114.48 2.68 0.212 11508
 11510 3 -26.42 114.38 2.47 0.127 11509
 11511 3 -26.58 114.48 2.33 0.129 11510
 11512 3 -26.65 114.38 2.22 0.094 11511
 11513 3 -26.69 114.48 2.12 0.17 11512
 11514 3 -26.79 114.38 2 0.233 11513
 11515 3 -26.9 114.27 1.93 0.206 11514
 11516 3 -26.9 114.38 1.89 0.21 11515
 11517 3 -26.97 114.27 1.77 0.261 11516
 11518 3 -27.06 114.38 1.64 0.224 11517
 11519 3 -27.19 114.38 1.39 0.147 11518
 11520 3 -27.21 114.38 1.17 0.135 11519
 11521 3 -27.22 114.38 1 0.15 11520
 11522 3 -25.33 114.88 4.78 0.101 11497
 11523 3 -25.31 114.77 4.92 0.128 11522
 11524 3 -25.35 114.68 5.02 0.086 11523
 11525 3 -25.35 114.48 5.01 0.1 11524
 11526 3 -25.08 113.18 5.89 0.311 11071
 11527 3 -25.19 113.18 5.77 0.322 11526
 11528 3 -25.26 112.77 5.73 0.204 11527
 11529 3 -25.15 112.57 5.68 0.176 11528
 11530 3 -25.15 112.48 5.59 0.168 11529
 11531 3 -25.1 112.27 5.46 0.145 11530
 11532 3 -25.13 112.07 5.35 0.149 11531
 11533 3 -25.08 112.07 5.25 0.135 11532
 11534 3 -25.1 111.88 5.1 0.154 11533
 11535 3 -25.06 111.77 5.02 0.156 11534
 11536 3 -25.26 111.57 5.23 0.115 11535
 11537 3 -24.94 111.68 4.85 0.152 11535
 11538 3 -24.87 111.68 4.67 0.12 11537
 11539 3 -24.71 111.68 4.52 0.151 11538
 11540 3 -24.69 111.68 4.35 0.133 11539
 11541 3 -24.67 111.68 4.19 0.139 11540
 11542 3 -24.51 111.88 4.22 0.074 11541
 11543 3 -24.56 111.98 4.14 0.05 11542
 11544 3 -24.51 111.98 3.95 0.104 11543
 11545 3 -24.76 111.57 4.09 0.116 11541
 11546 3 -24.81 111.48 4.05 0.136 11545
 11547 3 -24.94 111.27 4.02 0.167 11546
 11548 3 -24.71 111.07 4.02 0.111 11547
 11549 3 -24.76 110.98 3.97 0.093 11548
 11550 3 -24.78 110.77 3.95 0.096 11549
 11551 3 -24.67 110.48 3.97 0.084 11550
 11552 3 -24.67 110.27 3.87 0.096 11551
 11553 3 -25.31 113.57 5.69 0.126 11527
 11554 3 -25.31 113.77 5.59 0.101 11553
 11555 3 -25.42 113.77 5.47 0.134 11554
 11556 3 -27.19 110.57 8.23 0.239 11046
 11557 3 -27.49 110.37 8.21 0.106 11556
 11558 3 -27.65 110.35 8.38 0.126 11557
 11559 3 -27.67 110.55 8.49 0.105 11558
 11560 3 -27.81 110.55 8.54 0.137 11559
 11561 3 -27.88 110.76 8.59 0.119 11560
 11562 3 -27.1 110.87 8.13 0.16 11556
 11563 3 -26.88 111.07 8.02 0.13 11562
 11564 3 -26.74 110.96 8.11 0.089 11563
 11565 3 -26.71 110.77 8.16 0.073 11564
 11566 3 -26.76 105.05 9.91 0.07 11023
 11567 3 -26.35 101.96 8.18 0.142 9963
 11568 3 -26.24 102.07 8.05 0.109 11567
 11569 3 -26.24 102.07 7.9 0.146 11568
 11570 3 -26.24 102.37 7.81 0.091 11569
 11571 3 -30.85 102.05 8.09 0.604 9951
 11572 3 -30.72 101.55 9.16 0.174 11571
 11573 3 -30.76 101.55 9.27 0.131 11572
 11574 3 -30.74 101.55 9.38 0.134 11573
 11575 3 -30.78 101.54 9.54 0.115 11574
 11576 3 -30.85 101.65 9.65 0.119 11575
 11577 3 -30.85 101.54 9.82 0.132 11576
 11578 3 -30.92 101.65 9.93 0.105 11577
 11579 3 -31.06 101.54 10.07 0.101 11578
 11580 3 -31.13 101.44 10.26 0.093 11579
 11581 3 -31.13 101.44 10.37 0.099 11580
 11582 3 -31.19 101.35 10.55 0.092 11581
 11583 3 -31.24 101.35 10.65 0.071 11582
 11584 3 -31.33 101.24 10.78 0.071 11583
 11585 3 -31.38 101.24 10.9 0.068 11584
 11586 3 -31.44 101.24 11.04 0.097 11585
 11587 3 -31.53 101.24 11.16 0.104 11586
 11588 3 -31.62 101.24 11.26 0.115 11587
 11589 3 -31.76 101.24 11.36 0.118 11588
 11590 3 -31.9 101.24 11.43 0.114 11589
 11591 3 -32.06 101.35 11.52 0.103 11590
 11592 3 -32.11 101.44 11.65 0.03 11591
 11593 3 -30.97 102.26 7.55 0.456 11571
 11594 3 -31.04 102.35 7.53 0.466 11593
 11595 3 -31.1 102.35 7.27 0.376 11594
 11596 3 -31.13 102.35 7.14 0.376 11595
 11597 3 -31.21 102.46 8.34 0.154 11596
 11598 3 -31.24 102.55 8.43 0.17 11597
 11599 3 -31.15 102.66 8.49 0.15 11598
 11600 3 -31.13 102.76 8.77 0.1 11599
 11601 3 -31.13 102.85 9.02 0.11 11600
 11602 3 -31.19 102.85 9.17 0.108 11601
 11603 3 -31.19 102.94 9.28 0.119 11602
 11604 3 -31.1 103.04 9.35 0.129 11603
 11605 3 -31.19 103.04 9.49 0.08 11604
 11606 3 -31.26 103.15 9.61 0.078 11605
 11607 3 -31.33 103.24 9.73 0.081 11606
 11608 3 -31.4 103.35 9.85 0.081 11607
 11609 3 -31.4 103.44 9.98 0.112 11608
 11610 3 -31.42 103.54 10.09 0.085 11609
 11611 3 -31.47 103.65 10.18 0.08 11610
 11612 3 -31.54 103.74 10.35 0.068 11611
 11613 3 -31.51 103.74 10.54 0.084 11612
 11614 3 -31.51 103.85 10.68 0.093 11613
 11615 3 -31.6 103.85 10.77 0.075 11614
 11616 3 -31.76 103.85 10.9 0.126 11615
 11617 3 -31.83 103.74 11.02 0.096 11616
 11618 3 -31.9 103.85 11.16 0.029 11617
 11619 3 -31.24 102.35 6.72 0.352 11595
 11620 3 -31.42 102.46 6.51 0.304 11619
 11621 3 -31.53 102.55 6.27 0.317 11620
 11622 3 -31.65 102.76 6.23 0.296 11621
 11623 3 -31.79 102.85 6.13 0.276 11622
 11624 3 -31.9 103.05 6.05 0.276 11623
 11625 3 -31.99 103.16 5.98 0.267 11624
 11626 3 -32.02 103.26 5.97 0.265 11625
 11627 3 -32.05 103.35 5.89 0.318 11626
 11628 3 -32.14 103.46 5.89 0.385 11627
 11629 3 -32.27 103.55 5.94 0.425 11628
 11630 3 -32.46 103.76 6.06 0.463 11629
 11631 3 -32.53 103.85 6.06 0.469 11630
 11632 3 -32.71 103.96 6.1 0.56 11631
 11633 3 -32.86 104.05 6.14 0.612 11632
 11634 3 -32.86 104.46 5.92 0.443 11633
 11635 3 -32.88 104.66 5.84 0.381 11634
 11636 3 -32.91 104.76 5.81 0.298 11635
 11637 3 -33.03 104.85 5.77 0.339 11636
 11638 3 -33.1 104.96 5.81 0.328 11637
 11639 3 -33.24 105.05 5.76 0.311 11638
 11640 3 -33.34 105.05 5.64 0.318 11639
 11641 3 -33.35 105.26 5.52 0.356 11640
 11642 3 -33.27 105.46 5.31 0.303 11641
 11643 3 -33.32 105.55 5.27 0.351 11642
 11644 3 -33.31 105.76 5.19 0.36 11643
 11645 3 -33.32 105.85 5.1 0.31 11644
 11646 3 -33.2 106.05 5.06 0.289 11645
 11647 3 -33.24 106.16 4.93 0.374 11646
 11648 3 -33.03 106.35 4.72 0.406 11647
 11649 3 -33 106.46 4.67 0.494 11648
 11650 3 -33.17 106.55 4.71 0.382 11649
 11651 3 -33.14 106.76 4.6 0.322 11650
 11652 3 -33.23 106.96 4.59 0.326 11651
 11653 3 -33.16 107.16 4.39 0.372 11652
 11654 3 -33.16 107.26 4.32 0.395 11653
 11655 3 -33.11 107.35 4.23 0.371 11654
 11656 3 -33.03 107.46 4.13 0.354 11655
 11657 3 -32.98 107.55 4.06 0.355 11656
 11658 3 -32.81 107.77 4.1 0.396 11657
 11659 3 -32.81 107.87 4.15 0.425 11658
 11660 3 -32.7 107.87 3.64 0.237 11659
 11661 3 -32.73 107.87 3.2 0.151 11660
 11662 3 -32.73 107.87 3.04 0.152 11661
 11663 3 -32.81 107.77 2.89 0.122 11662
 11664 3 -32.81 107.77 2.7 0.143 11663
 11665 3 -32.74 107.66 2.6 0.205 11664
 11666 3 -32.67 107.66 2.47 0.231 11665
 11667 3 -32.74 107.47 2.29 0.206 11666
 11668 3 -32.68 107.38 2.16 0.158 11667
 11669 3 -32.6 107.38 1.98 0.164 11668
 11670 3 -32.55 107.28 1.93 0.171 11669
 11671 3 -32.49 107.17 1.83 0.189 11670
 11672 3 -32.42 107.17 1.69 0.194 11671
 11673 3 -32.31 107.28 1.55 0.166 11672
 11674 3 -32.09 107.16 1.63 0.109 11673
 11675 3 -31.96 107.07 1.58 0.043 11674
 11676 3 -32.31 107.28 1.37 0.194 11673
 11677 3 -32.23 107.17 1.2 0.18 11676
 11678 3 -32.21 107.19 1.05 0.202 11677
 11679 3 -31.94 107.39 0.69 0.178 11678
 11680 3 -31.83 107.49 0.56 0.144 11679
 11681 3 -31.72 107.58 0.41 0.175 11680
 11682 3 -31.69 107.58 0.29 0.194 11681
 11683 3 -31.51 107.68 0.15 0.186 11682
 11684 3 -31.37 107.68 0.07 0.154 11683
 11685 3 -31.19 107.68 0.02 0.164 11684
 11686 3 -31.01 107.68 -0.06 0.196 11685
 11687 3 -30.9 107.68 -0.12 0.199 11686
 11688 3 -30.85 107.38 -0.28 0.112 11687
 11689 3 -30.78 107.27 -0.41 0.107 11688
 11690 3 -30.81 107.18 -0.49 0.215 11689
 11691 3 -30.78 107.07 -0.51 0.268 11690
 11692 3 -30.74 106.88 -0.59 0.248 11691
 11693 3 -30.56 106.77 -0.83 0.155 11692
 11694 3 -30.51 106.68 -1 0.126 11693
 11695 3 -30.44 106.48 -1.06 0.12 11694
 11696 3 -30.31 106.49 -1.11 0.126 11695
 11697 3 -30.21 106.38 -1.14 0.114 11696
 11698 3 -30.06 106.29 -1.13 0.12 11697
 11699 3 -29.96 106.18 -1.17 0.128 11698
 11700 3 -29.83 106.18 -1.18 0.18 11699
 11701 3 -29.69 106.08 -1.18 0.171 11700
 11702 3 -29.56 105.88 -1.2 0.193 11701
 11703 3 -29.47 105.68 -1.22 0.252 11702
 11704 3 -29.33 105.68 -1.24 0.288 11703
 11705 3 -29.22 105.49 -1.26 0.388 11704
 11706 3 -29.13 105.29 -1.31 0.435 11705
 11707 3 -28.99 105.18 -1.36 0.468 11706
 11708 3 -28.81 105.08 -1.46 0.434 11707
 11709 3 -28.54 105.08 -1.48 0.395 11708
 11710 3 -28.15 105.18 -1.43 0.327 11709
 11711 3 -27.92 105.18 -1.42 0.306 11710
 11712 3 -27.74 105.08 -1.41 0.321 11711
 11713 3 -27.47 105.29 -1.31 0.23 11712
 11714 3 -27.31 105.18 -1.21 0.302 11713
 11715 3 -27.19 105.18 -1.22 0.342 11714
 11716 3 -27.04 105.18 -1.17 0.409 11715
 11717 3 -26.85 105.38 -1.67 0.078 11716
 11718 3 -26.74 105.4 -1.8 0.122 11717
 11719 3 -26.71 105.49 -1.9 0.103 11718
 11720 3 -26.67 105.49 -2.05 0.103 11719
 11721 3 -26.58 105.6 -2.15 0.091 11720
 11722 3 -26.56 105.6 -2.32 0.127 11721
 11723 3 -26.63 105.69 -2.45 0.127 11722
 11724 3 -26.78 105.79 -2.53 0.126 11723
 11725 3 -26.94 105.9 -2.65 0.145 11724
 11726 3 -27.06 105.99 -2.72 0.147 11725
 11727 3 -27.15 106.1 -2.92 0.12 11726
 11728 3 -27.4 106.19 -3.09 0.158 11727
 11729 3 -27.49 106.29 -3.3 0.164 11728
 11730 3 -27.53 106.29 -3.45 0.13 11729
 11731 3 -27.58 106.4 -3.63 0.106 11730
 11732 3 -27.6 106.6 -3.67 0.11 11731
 11733 3 -27.69 106.79 -3.76 0.079 11732
 11734 3 -27.85 106.9 -3.88 0.185 11733
 11735 3 -27.81 106.99 -3.95 0.216 11734
 11736 3 -27.69 107.4 -4 0.068 11735
 11737 3 -27.04 104.88 -0.8 0.283 11716
 11738 3 -26.92 104.58 -0.63 0.223 11737
 11739 3 -26.81 104.58 -0.52 0.221 11738
 11740 3 -26.72 104.49 -0.47 0.206 11739
 11741 3 -26.58 104.38 -0.35 0.173 11740
 11742 3 -26.42 104.18 -0.23 0.116 11741
 11743 3 -26.35 104.08 -0.14 0.137 11742
 11744 3 -26.21 103.99 -0.05 0.16 11743
 11745 3 -26.1 103.88 0.1 0.163 11744
 11746 3 -26.06 103.79 0.25 0.13 11745
 11747 3 -25.81 103.68 0.42 0.116 11746
 11748 3 -25.76 103.58 0.48 0.145 11747
 11749 3 -25.72 103.49 0.62 0.179 11748
 11750 3 -25.74 103.38 0.75 0.191 11749
 11751 3 -25.81 103.68 1.06 0.126 11750
 11752 3 -25.76 103.79 1.17 0.072 11751
 11753 3 -25.72 103.79 1.3 0.097 11752
 11754 3 -25.67 103.88 1.39 0.131 11753
 11755 3 -25.67 104.18 1.52 0.102 11754
 11756 3 -25.72 104.29 1.6 0.13 11755
 11757 3 -25.65 104.58 1.7 0.135 11756
 11758 3 -25.62 104.88 1.61 0.118 11757
 11759 3 -25.65 104.99 1.61 0.119 11758
 11760 3 -25.65 105.08 1.69 0.122 11759
 11761 3 -25.62 105.29 1.72 0.108 11760
 11762 3 -25.58 105.49 1.75 0.116 11761
 11763 3 -25.58 105.58 1.83 0.087 11762
 11764 3 -25.62 105.79 1.92 0.069 11763
 11765 3 -25.6 105.79 2.04 0.068 11764
 11766 3 -25.69 103.08 0.82 0.124 11750
 11767 3 -25.6 102.99 0.92 0.093 11766
 11768 3 -25.51 102.88 0.89 0.131 11767
 11769 3 -25.38 102.79 0.91 0.148 11768
 11770 3 -25.22 102.68 0.98 0.209 11769
 11771 3 -25.1 102.58 1.08 0.244 11770
 11772 3 -25.03 102.49 1.16 0.301 11771
 11773 3 -24.76 102.49 1.23 0.268 11772
 11774 3 -24.6 102.38 1.2 0.278 11773
 11775 3 -24.46 102.38 1.27 0.263 11774
 11776 3 -24.19 102.29 1.27 0.165 11775
 11777 3 -24.08 102.29 1.38 0.092 11776
 11778 3 -25.81 102.99 0.81 0.105 11766
 11779 3 -25.9 102.88 0.75 0.076 11778
 11780 3 -29.76 106.38 -1.33 0.082 11700
 11781 3 -29.76 106.49 -1.41 0.055 11780
 11782 3 -29.72 106.68 -1.41 0.076 11781
 11783 3 -29.69 106.68 -1.56 0.136 11782
 11784 3 -29.56 106.68 -1.59 0.111 11783
 11785 3 -32.59 106.97 1.08 0.129 11678
 11786 3 -32.67 106.88 1.05 0.162 11785
 11787 3 -32.78 106.88 0.97 0.105 11786
 11788 3 -32.86 106.67 0.84 0.116 11787
 11789 3 -32.96 106.67 0.73 0.147 11788
 11790 3 -32.99 106.67 0.57 0.148 11789
 11791 3 -33.17 106.78 0.52 0.1 11790
 11792 3 -33.28 106.78 0.48 0.117 11791
 11793 3 -33.43 106.67 0.42 0.077 11792
 11794 3 -33.56 106.67 0.46 0.12 11793
 11795 3 -33.67 106.67 0.54 0.117 11794
 11796 3 -33.89 106.67 0.62 0.091 11795
 11797 3 -32.88 106.58 0.42 0.084 11790
 11798 3 -32.56 106.88 1.73 0.081 11672
 11799 3 -32.67 106.78 1.77 0.111 11798
 11800 3 -32.71 106.67 1.78 0.153 11799
 11801 3 -32.75 106.58 1.86 0.102 11800
 11802 3 -32.8 107.87 3.64 0.086 11660
 11803 3 -32.96 107.96 3.74 0.124 11802
 11804 3 -33 108.07 3.66 0.104 11803
 11805 3 -32.89 108.05 4.55 0.358 11659
 11806 3 -32.96 108.05 4.68 0.315 11805
 11807 3 -33.02 108.05 4.97 0.242 11806
 11808 3 -33.11 108.16 5.05 0.216 11807
 11809 3 -33.14 108.35 5.06 0.217 11808
 11810 3 -33.25 108.55 5.22 0.238 11809
 11811 3 -33.28 108.76 5.17 0.222 11810
 11812 3 -33.31 108.85 5.05 0.185 11811
 11813 3 -33.38 108.96 5.03 0.193 11812
 11814 3 -33.48 109.05 5 0.169 11813
 11815 3 -33.46 109.26 4.98 0.212 11814
 11816 3 -33.59 109.46 4.98 0.25 11815
 11817 3 -33.7 109.66 5.02 0.241 11816
 11818 3 -33.71 109.76 5.03 0.27 11817
 11819 3 -33.8 109.85 5.11 0.277 11818
 11820 3 -33.81 110.05 5.22 0.289 11819
 11821 3 -33.88 110.05 5.52 0.275 11820
 11822 3 -33.86 110.26 5.76 0.253 11821
 11823 3 -33.91 110.35 5.98 0.243 11822
 11824 3 -33.98 110.46 6.1 0.213 11823
 11825 3 -34.03 110.66 6.15 0.207 11824
 11826 3 -34.03 110.76 6.17 0.237 11825
 11827 3 -33.73 110.85 5.97 0.112 11826
 11828 3 -33.64 111.05 5.93 0.12 11827
 11829 3 -33.56 111.16 5.86 0.08 11828
 11830 3 -33.43 111.26 5.72 0.092 11829
 11831 3 -33.35 111.26 5.61 0.075 11830
 11832 3 -33.27 111.46 5.5 0.099 11831
 11833 3 -33.21 111.46 5.42 0.13 11832
 11834 3 -33.1 111.55 5.34 0.158 11833
 11835 3 -33.02 111.66 5.21 0.174 11834
 11836 3 -32.92 111.85 5.15 0.16 11835
 11837 3 -32.77 111.96 5.21 0.145 11836
 11838 3 -32.64 112.05 5.21 0.118 11837
 11839 3 -32.53 112.16 5.31 0.12 11838
 11840 3 -32.35 112.26 5.18 0.169 11839
 11841 3 -32.17 112.26 5.19 0.191 11840
 11842 3 -31.99 112.35 5.1 0.162 11841
 11843 3 -31.88 112.55 4.97 0.106 11842
 11844 3 -31.78 112.66 4.85 0.096 11843
 11845 3 -31.69 112.87 4.75 0.093 11844
 11846 3 -31.58 112.96 4.68 0.108 11845
 11847 3 -31.49 113.07 4.57 0.071 11846
 11848 3 -31.38 113.16 4.52 0.111 11847
 11849 3 -31.24 113.27 4.56 0.13 11848
 11850 3 -31.19 113.37 4.53 0.131 11849
 11851 3 -31.26 113.37 4.39 0.085 11850
 11852 3 -31.28 113.27 4.07 0.127 11851
 11853 3 -31.28 113.16 3.95 0.102 11852
 11854 3 -31.03 113.57 4.52 0.131 11850
 11855 3 -30.88 113.66 4.39 0.086 11854
 11856 3 -30.79 113.87 4.31 0.13 11855
 11857 3 -30.74 113.96 4.22 0.138 11856
 11858 3 -30.69 114.07 4.1 0.145 11857
 11859 3 -30.71 114.16 4.01 0.242 11858
 11860 3 -30.83 113.96 3.77 0.171 11859
 11861 3 -30.79 113.96 3.6 0.124 11860
 11862 3 -30.74 114.07 3.49 0.063 11861
 11863 3 -30.6 114.57 4.05 0.113 11859
 11864 3 -30.51 114.66 3.93 0.115 11863
 11865 3 -30.42 114.77 3.77 0.112 11864
 11866 3 -30.31 114.77 3.72 0.115 11865
 11867 3 -30.19 114.87 3.7 0.15 11866
 11868 3 -30.06 114.96 3.6 0.14 11867
 11869 3 -29.99 115.07 3.56 0.158 11868
 11870 3 -29.78 115.16 3.56 0.12 11869
 11871 3 -30.1 115.27 3.45 0.08 11869
 11872 3 -30.08 115.37 3.41 0.084 11871
 11873 3 -30.04 115.46 3.31 0.156 11872
 11874 3 -29.99 115.46 3.18 0.119 11873
 11875 3 -34.24 110.96 6.26 0.204 11826
 11876 3 -34.28 111.16 6.18 0.212 11875
 11877 3 -34.34 111.26 6.28 0.212 11876
 11878 3 -34.34 111.46 6.31 0.229 11877
 11879 3 -34.42 111.66 6.3 0.224 11878
 11880 3 -34.38 111.76 6.35 0.262 11879
 11881 3 -34.31 112.05 6.39 0.267 11880
 11882 3 -34.25 112.16 6.31 0.261 11881
 11883 3 -34.18 112.35 6.19 0.261 11882
 11884 3 -34.23 112.55 6.01 0.287 11883
 11885 3 -34.3 112.76 5.89 0.23 11884
 11886 3 -34.28 113.05 5.77 0.233 11885
 11887 3 -34.27 113.26 5.64 0.19 11886
 11888 3 -34.18 113.46 5.57 0.2 11887
 11889 3 -34.09 113.55 5.55 0.231 11888
 11890 3 -33.96 113.76 5.44 0.211 11889
 11891 3 -33.92 113.85 5.48 0.236 11890
 11892 3 -33.8 113.85 5.68 0.109 11891
 11893 3 -33.67 113.85 5.71 0.000125 11892
 11894 3 -33.91 114.16 5.39 0.251 11891
 11895 3 -33.91 114.35 5.32 0.282 11894
 11896 3 -33.93 114.55 5.28 0.294 11895
 11897 3 -34.03 114.66 5.69 0.176 11896
 11898 3 -34.07 114.46 5.97 0.043 11897
 11899 3 -33.85 114.66 5.03 0.226 11896
 11900 3 -33.82 114.85 4.82 0.176 11899
 11901 3 -33.84 114.85 4.68 0.181 11900
 11902 3 -33.77 114.96 4.5 0.205 11901
 11903 3 -33.68 115.05 4.43 0.282 11902
 11904 3 -33.61 115.16 4.35 0.274 11903
 11905 3 -33.46 115.16 4.22 0.301 11904
 11906 3 -33.42 115.26 4.1 0.341 11905
 11907 3 -33.56 115.55 4.05 0.442 11906
 11908 3 -33.46 115.55 3.87 0.403 11907
 11909 3 -33.81 115.85 4.42 0.067 11908
 11910 3 -33.85 115.96 4.53 0.057 11909
 11911 3 -33.42 115.67 3.58 0.382 11908
 11912 3 -33.49 115.88 3.56 0.356 11911
 11913 3 -33.6 116.08 3.51 0.273 11912
 11914 3 -33.64 116.28 3.39 0.282 11913
 11915 3 -33.67 116.47 3.35 0.216 11914
 11916 3 -33.86 116.86 3.47 0.177 11915
 11917 3 -33.85 117.06 3.41 0.24 11916
 11918 3 -33.86 117.28 3.12 0.301 11917
 11919 3 -33.81 117.38 3.02 0.19 11918
 11920 3 -33.88 117.36 3.64 0.128 11919
 11921 3 -33.91 117.36 3.79 0.114 11920
 11922 3 -33.92 117.47 3.89 0.069 11921
 11923 3 -33.6 117.47 2.77 0.188 11919
 11924 3 -33.46 117.58 2.66 0.179 11923
 11925 3 -33.38 117.58 2.56 0.172 11924
 11926 3 -33.31 117.78 2.51 0.222 11925
 11927 3 -33.17 117.97 2.39 0.244 11926
 11928 3 -33.11 118.08 2.41 0.307 11927
 11929 3 -32.85 117.88 2.16 0.112 11928
 11930 3 -32.74 117.88 2.04 0.112 11929
 11931 3 -32.63 117.67 1.97 0.097 11930
 11932 3 -32.32 117.66 1.74 0.163 11931
 11933 3 -32.13 117.57 1.68 0.162 11932
 11934 3 -31.83 117.66 1.64 0.174 11933
 11935 3 -31.69 117.66 1.57 0.245 11934
 11936 3 -31.56 117.68 1.54 0.294 11935
 11937 3 -31.33 118.07 1.33 0.121 11936
 11938 3 -31.22 118.27 1.18 0.114 11937
 11939 3 -31.1 118.27 0.99 0.123 11938
 11940 3 -31.01 118.38 0.87 0.086 11939
 11941 3 -30.79 118.48 0.72 0.119 11940
 11942 3 -30.67 118.57 0.71 0.095 11941
 11943 3 -30.58 118.77 0.7 0.123 11942
 11944 3 -30.53 118.88 0.66 0.148 11943
 11945 3 -30.33 118.88 0.46 0.122 11944
 11946 3 -30.31 118.77 0.36 0.121 11945
 11947 3 -31.69 117.37 1.6 0.158 11936
 11948 3 -31.58 117.27 1.52 0.15 11947
 11949 3 -31.67 117.07 1.43 0.063 11948
 11950 3 -32.17 117.37 1.65 0.084 11933
 11951 3 -32.16 117.27 1.59 0.077 11950
 11952 3 -32.09 117.16 1.46 0.079 11951
 11953 3 -33.07 118.28 2.47 0.314 11928
 11954 3 -32.99 118.38 2.54 0.337 11953
 11955 3 -32.96 118.38 2.66 0.404 11954
 11956 3 -32.89 118.58 2.64 0.493 11955
 11957 3 -32.71 118.66 2.76 0.597 11956
 11958 3 -32.63 119.07 2.62 0.424 11957
 11959 3 -32.68 119.27 2.56 0.443 11958
 11960 3 -32.77 119.58 2.33 0.465 11959
 11961 3 -32.77 119.78 2.14 0.448 11960
 11962 3 -32.82 119.97 2.06 0.466 11961
 11963 3 -32.68 120.08 1.98 0.518 11962
 11964 3 -32.71 120.28 1.91 0.548 11963
 11965 3 -32.84 120.38 1.89 0.445 11964
 11966 3 -32.89 120.47 1.87 0.445 11965
 11967 3 -31.99 119.96 2.22 0.136 11966
 11968 3 -31.92 120.07 2.33 0.103 11967
 11969 3 -33.18 120.88 1.89 0.349 11965
 11970 3 -33.41 121.08 1.92 0.356 11969
 11971 3 -33.5 121.28 2.06 0.411 11970
 11972 3 -33.66 121.47 2.22 0.395 11971
 11973 3 -33.67 121.58 2.2 0.533 11972
 11974 3 -33.31 122.08 1.82 0.295 11973
 11975 3 -33.46 122.17 1.88 0.168 11974
 11976 3 -33.41 122.28 1.77 0.000125 11975
 11977 3 -32.99 122.28 1.59 0.201 11974
 11978 3 -32.78 122.38 1.41 0.242 11977
 11979 3 -32.61 122.58 1.31 0.242 11978
 11980 3 -32.53 122.58 1.14 0.218 11979
 11981 3 -32.52 122.78 1.05 0.154 11980
 11982 3 -32.46 123.08 0.96 0.174 11981
 11983 3 -32.35 123.19 0.9 0.162 11982
 11984 3 -32.28 123.39 0.88 0.169 11983
 11985 3 -32.16 123.49 0.83 0.187 11984
 11986 3 -32.13 123.78 0.69 0.179 11985
 11987 3 -32.05 123.89 0.57 0.171 11986
 11988 3 -32.05 123.99 0.53 0.173 11987
 11989 3 -32.13 124.08 0.38 0.177 11988
 11990 3 -32.13 124.08 0.25 0.27 11989
 11991 3 -32.1 123.99 0.1 0.343 11990
 11992 3 -32.21 124.08 0 0.387 11991
 11993 3 -32.36 124.08 -0.05 0.41 11992
 11994 3 -32.36 124.19 -0.2 0.446 11993
 11995 3 -32.5 124.19 -0.27 0.498 11994
 11996 3 -32.67 124.19 -0.29 0.527 11995
 11997 3 -32.77 124.08 -0.4 0.57 11996
 11998 3 -32.85 124.19 -0.48 0.644 11997
 11999 3 -32.99 124.19 -0.51 0.693 11998
 12000 3 -33.14 124.08 -0.49 0.665 11999
 12001 3 -33.27 124.08 -0.52 0.608 12000
 12002 3 -33.36 124.19 -0.47 0.485 12001
 12003 3 -33.06 124.19 -0.24 0.22 12002
 12004 3 -33.14 124.28 -0.18 0.000125 12003
 12005 3 -33.74 124.39 -0.59 0.23 12002
 12006 3 -33.92 124.39 -0.63 0.218 12005
 12007 3 -34.03 124.19 -0.7 0.22 12006
 12008 3 -34.1 123.99 -0.76 0.187 12007
 12009 3 -34.06 123.89 -0.84 0.131 12008
 12010 3 -34.14 123.78 -0.85 0.105 12009
 12011 3 -34.24 123.69 -0.76 0.133 12010
 12012 3 -34.35 123.58 -0.77 0.189 12011
 12013 3 -34.41 123.58 -0.89 0.173 12012
 12014 3 -34.61 123.58 -0.93 0.209 12013
 12015 3 -34.67 123.39 -1.26 0.296 12014
 12016 3 -34.55 123.49 -1.81 0.12 12015
 12017 3 -34.53 123.58 -1.92 0.11 12016
 12018 3 -34.53 123.69 -2.01 0.147 12017
 12019 3 -34.6 123.89 -1.99 0.19 12018
 12020 3 -34.61 123.99 -2.05 0.215 12019
 12021 3 -34.73 123.99 -2.15 0.215 12020
 12022 3 -34.78 123.89 -2.32 0.274 12021
 12023 3 -34.85 123.69 -2.4 0.273 12022
 12024 3 -34.92 123.28 -2.38 0.135 12023
 12025 3 -34.95 123.08 -2.45 0.156 12024
 12026 3 -35.03 122.89 -2.47 0.162 12025
 12027 3 -35.1 122.78 -2.55 0.133 12026
 12028 3 -35.06 122.58 -2.69 0.128 12027
 12029 3 -35.06 122.49 -2.82 0.182 12028
 12030 3 -35.11 122.39 -2.78 0.167 12029
 12031 3 -35.2 122.08 -2.74 0.134 12030
 12032 3 -35.17 121.99 -2.82 0.162 12031
 12033 3 -35.3 121.89 -2.86 0.183 12032
 12034 3 -35.34 121.78 -2.9 0.212 12033
 12035 3 -35.35 121.58 -2.94 0.265 12034
 12036 3 -35.42 121.58 -2.8 0.324 12035
 12037 3 -35.56 121.49 -2.67 0.367 12036
 12038 3 -35.55 121.39 -2.63 0.401 12037
 12039 3 -35.36 121.08 -2.67 0.242 12038
 12040 3 -35.13 120.78 -2.74 0.146 12039
 12041 3 -35.03 120.58 -2.67 0.129 12040
 12042 3 -34.91 120.49 -2.72 0.12 12041
 12043 3 -34.81 120.39 -2.72 0.199 12042
 12044 3 -34.93 120.19 -2.59 0.107 12043
 12045 3 -34.71 123.97 -0.74 0.062 12014
 12046 3 -34.74 124.08 -0.68 0.076 12045
 12047 3 -32.99 123.69 -0.96 0.085 12000
 12048 3 -32.93 123.78 -1.05 0.000125 12047
 12049 3 -34.3 121.28 2.79 0.217 11973
 12050 3 -34.48 121.27 2.99 0.225 12049
 12051 3 -34.6 121.36 3.06 0.32 12050
 12052 3 -34.73 121.36 3.29 0.194 12051
 12053 3 -34.9 121.36 3.51 0.086 12052
 12054 3 -34.91 121.36 3.64 0.095 12053
 12055 3 -34.92 121.47 3.76 0.11 12054
 12056 3 -35.02 121.36 3.85 0.096 12055
 12057 3 -35.05 121.36 3.97 0.000125 12056
 12058 3 -32.11 120.07 1.55 0.184 11964
 12059 3 -32.13 120.16 1.41 0.184 12058
 12060 3 -31.99 120.07 1.17 0.103 12059
 12061 3 -31.92 120.18 1.04 0.128 12060
 12062 3 -31.9 120.19 0.85 0.119 12061
 12063 3 -31.85 120.38 0.77 0.112 12062
 12064 3 -31.79 120.39 0.6 0.000125 12063
 12065 3 -32.18 120.37 1.56 0.117 12059
 12066 3 -32.1 120.57 1.54 0.117 12065
 12067 3 -31.96 120.57 1.46 0.085 12066
 12068 3 -31.85 120.66 1.41 0.064 12067
 12069 3 -31.76 120.68 1.32 0.069 12068
 12070 3 -31.76 120.88 1.34 0.05 12069
 12071 3 -31.88 120.87 1.5 0.069 12070
 12072 3 -32.17 118.87 2.54 0.027 11958
 12073 3 -32.67 119.16 3.45 0.134 11957
 12074 3 -32.61 119.27 3.58 0.083 12073
 12075 3 -33.96 116.97 2.77 0.136 11918
 12076 3 -33.85 116.97 2.64 0.111 12075
 12077 3 -33.78 116.97 2.52 0.000125 12076
 12078 3 -33.71 115.97 4.07 0.12 11907
 12079 3 -33.63 115.97 3.95 0.078 12078
 12080 3 -32.42 106.07 3.99 0.147 11649
 12081 3 -32.28 106.07 3.89 0.133 12080
 12082 3 -32.17 105.96 3.77 0.18 12081
 12083 3 -32.1 105.87 3.66 0.219 12082
 12084 3 -31.96 105.77 3.52 0.276 12083
 12085 3 -31.83 105.77 3.39 0.288 12084
 12086 3 -31.79 105.77 3.24 0.304 12085
 12087 3 -31.69 105.66 3.14 0.336 12086
 12088 3 -31.51 105.07 3.2 0.145 12087
 12089 3 -31.37 104.96 3.16 0.117 12088
 12090 3 -31.24 104.87 3.08 0.164 12089
 12091 3 -31.24 104.66 3.06 0.126 12090
 12092 3 -31.17 104.57 2.97 0.128 12091
 12093 3 -31.06 104.46 2.77 0.182 12092
 12094 3 -30.92 104.46 2.62 0.169 12093
 12095 3 -30.78 104.37 2.47 0.144 12094
 12096 3 -30.71 104.27 2.33 0.113 12095
 12097 3 -30.65 104.27 2.2 0.129 12096
 12098 3 -30.63 104.07 2.16 0.117 12097
 12099 3 -30.56 103.88 2.14 0.137 12098
 12100 3 -30.51 103.77 2.14 0.138 12099
 12101 3 -30.44 103.77 2 0.295 12100
 12102 3 -30.22 103.77 2.54 0.103 12101
 12103 3 -30.12 103.77 2.72 0.108 12102
 12104 3 -30.08 103.66 2.81 0.169 12103
 12105 3 -30.03 103.66 2.91 0.204 12104
 12106 3 -29.83 103.77 3.02 0.087 12105
 12107 3 -29.74 103.77 3.08 0.094 12106
 12108 3 -29.58 103.77 3.12 0.093 12107
 12109 3 -29.49 103.77 3.2 0.094 12108
 12110 3 -29.35 103.88 3.24 0.1 12109
 12111 3 -29.24 103.98 3.26 0.134 12110
 12112 3 -29.15 103.98 3.31 0.161 12111
 12113 3 -29.1 104.07 3.37 0.109 12112
 12114 3 -29.08 104.27 3.37 0.081 12113
 12115 3 -28.99 104.38 3.45 0.07 12114
 12116 3 -28.87 104.48 3.58 0.113 12115
 12117 3 -28.79 104.57 3.64 0.112 12116
 12118 3 -28.67 104.68 3.79 0.104 12117
 12119 3 -30.26 103.27 2.91 0.159 12105
 12120 3 -30.22 103.16 2.99 0.131 12119
 12121 3 -30.49 103.57 1.82 0.153 12101
 12122 3 -30.47 103.57 1.67 0.068 12121
 12123 3 -31.98 106.16 3.18 0.101 12086
 12124 3 -31.92 106.37 3.2 0.081 12123
 12125 3 -31.88 106.46 3.16 0.103 12124
 12126 3 -31.85 106.57 3.16 0.164 12125
 12127 3 -31.83 106.77 3.58 0.107 12126
 12128 3 -31.78 106.87 3.6 0.095 12127
 12129 3 -31.72 106.96 3.54 0.091 12128
 12130 3 -31.63 107.16 3.47 0.126 12129
 12131 3 -31.54 107.27 3.39 0.12 12130
 12132 3 -31.47 107.37 3.26 0.078 12131
 12133 3 -31.78 106.57 2.72 0.164 12126
 12134 3 -31.76 106.37 2.6 0.115 12133
 12135 3 -31.76 106.27 2.54 0.084 12134
 12136 3 -33.88 105.96 5.14 0.106 11647
 12137 3 -33.99 105.85 5.19 0.104 12136
 12138 3 -34.09 105.85 5.22 0.166 12137
 12139 3 -34.21 105.85 5.23 0.168 12138
 12140 3 -34.34 105.97 5.3 0.115 12139
 12141 3 -33.28 103.26 6.86 0.092 11633
 12142 3 -33.42 103.26 7.03 0.097 12141
 12143 3 -33.56 103.26 7.14 0.081 12142
 12144 3 -33.67 103.24 7.31 0.08 12143
 12145 3 -33.74 103.24 7.47 0.089 12144
 12146 3 -33.82 103.24 7.68 0.091 12145
 12147 3 -33.85 103.24 7.86 0.093 12146
 12148 3 -33.88 103.24 8.01 0.062 12147
 12149 3 -33.85 103.15 8.09 0.083 12148
 12150 3 -34.07 103.15 8.4 0.112 12149
 12151 3 -34.2 103.15 8.55 0.142 12150
 12152 3 -34.24 103.35 8.63 0.119 12151
 12153 3 -34.31 103.54 8.83 0.115 12152
 12154 3 -34.42 103.65 8.95 0.106 12153
 12155 3 -34.5 103.74 9.07 0.075 12154
 12156 3 -34.59 103.94 9.2 0.086 12155
 12157 3 -30.74 102.46 6.77 0.108 11619
 12158 3 -30.65 102.46 6.69 0.126 12157
 12159 3 -30.67 102.66 6.71 0.058 12158
 12160 3 -30.56 102.46 7.96 0.085 11594
 12161 3 -30.42 102.46 7.97 0.09 12160
 12162 3 -30.4 102.76 8 0.154 12161
 12163 3 -30.24 102.96 7.96 0.116 12162
 12164 3 -30.19 102.96 8.08 0.108 12163
 12165 3 -30.56 102.26 8.02 0.092 12161
 12166 3 -30.63 102.35 8.04 0.084 12165
 12167 3 -30.99 96.35 8.12 0.137 9920
 12168 3 -30.99 96.35 8.26 0.091 12167
 12169 3 -30.6 95.35 5.97 0.311 9918
 12170 3 -30.49 95.37 5.85 0.355 12169
 12171 3 -30.49 95.27 5.64 0.396 12170
 12172 3 -30.51 95.16 5.47 0.386 12171
 12173 3 -30.47 95.07 5.35 0.325 12172
 12174 3 -29.94 95.27 5.31 0.193 12173
 12175 3 -29.69 95.27 5.26 0.176 12174
 12176 3 -29.65 95.27 5.14 0.234 12175
 12177 3 -29.74 95.16 5.05 0.191 12176
 12178 3 -29.63 95.16 4.96 0.166 12177
 12179 3 -29.49 95.16 4.85 0.117 12178
 12180 3 -29.46 95.07 4.73 0.153 12179
 12181 3 -29.42 95.16 4.56 0.143 12180
 12182 3 -29.44 95.07 4.39 0.11 12181
 12183 3 -29.35 95.16 4.27 0.141 12182
 12184 3 -29.28 95.16 4.18 0.163 12183
 12185 3 -29.24 95.16 4.06 0.19 12184
 12186 3 -29.15 95.16 3.89 0.167 12185
 12187 3 -29.08 95.16 3.74 0.181 12186
 12188 3 -28.99 95.16 3.58 0.185 12187
 12189 3 -28.9 95.27 3.49 0.205 12188
 12190 3 -28.85 95.27 3.39 0.229 12189
 12191 3 -28.78 95.38 3.33 0.282 12190
 12192 3 -28.87 95.27 3.02 0.212 12191
 12193 3 -29.06 95.57 3.04 0.122 12192
 12194 3 -29.19 95.68 3.08 0.12 12193
 12195 3 -28.81 95.07 2.79 0.144 12192
 12196 3 -28.81 95.07 2.64 0.125 12195
 12197 3 -28.85 94.98 2.43 0.14 12196
 12198 3 -28.9 94.98 2.26 0.152 12197
 12199 3 -28.97 94.88 2.14 0.182 12198
 12200 3 -29.01 94.88 2.02 0.218 12199
 12201 3 -29.1 94.88 1.81 0.219 12200
 12202 3 -29.17 94.88 1.65 0.246 12201
 12203 3 -29.29 94.98 1.52 0.272 12202
 12204 3 -29.42 94.98 1.36 0.354 12203
 12205 3 -29.49 95.07 1.25 0.386 12204
 12206 3 -29.69 95.18 1.48 0.145 12205
 12207 3 -29.78 95.27 1.49 0.12 12206
 12208 3 -29.87 95.38 1.54 0.137 12207
 12209 3 -29.37 95.18 1.02 0.436 12205
 12210 3 -29.19 95.18 0.83 0.413 12209
 12211 3 -29.12 94.98 0.71 0.363 12210
 12212 3 -29.1 94.77 0.57 0.28 12211
 12213 3 -29.1 94.77 0.44 0.222 12212
 12214 3 -29.26 94.48 0.84 0.096 12213
 12215 3 -29.29 94.27 0.93 0.13 12214
 12216 3 -29.33 94.07 0.93 0.119 12215
 12217 3 -29.38 93.98 1 0.097 12216
 12218 3 -29.1 94.77 0.13 0.188 12213
 12219 3 -29.12 94.68 -0.02 0.197 12218
 12220 3 -29.14 94.68 -0.17 0.207 12219
 12221 3 -29.13 94.58 -0.34 0.193 12220
 12222 3 -29.14 94.38 -0.47 0.177 12221
 12223 3 -29.27 94.18 -0.55 0.193 12222
 12224 3 -29.29 94.08 -0.62 0.219 12223
 12225 3 -29.3 93.88 -0.68 0.255 12224
 12226 3 -29.36 93.79 -0.76 0.247 12225
 12227 3 -29.34 93.58 -0.88 0.269 12226
 12228 3 -29.34 93.38 -0.9 0.278 12227
 12229 3 -29.34 93.18 -0.93 0.33 12228
 12230 3 -29.3 92.99 -0.92 0.374 12229
 12231 3 -29.11 92.79 -0.78 0.333 12230
 12232 3 -29.07 92.58 -0.86 0.35 12231
 12233 3 -28.89 92.38 -0.94 0.316 12232
 12234 3 -28.75 92.18 -0.94 0.285 12233
 12235 3 -28.66 92.08 -1.02 0.301 12234
 12236 3 -28.55 91.99 -1.09 0.278 12235
 12237 3 -28.39 91.79 -1.05 0.239 12236
 12238 3 -28.3 91.68 -1.11 0.228 12237
 12239 3 -28.59 91.49 -1.33 0.107 12238
 12240 3 -28.68 91.38 -1.41 0.06 12239
 12241 3 -28.82 91.29 -1.43 0.054 12240
 12242 3 -28.93 91.29 -1.5 0.096 12241
 12243 3 -29.05 91.18 -1.56 0.101 12242
 12244 3 -29.05 91.29 -1.77 0.097 12243
 12245 3 -29.07 91.18 -1.89 0.072 12244
 12246 3 -29.23 91.18 -1.53 0.109 12243
 12247 3 -29.34 91.18 -1.62 0.15 12246
 12248 3 -29.5 91.18 -1.66 0.141 12247
 12249 3 -29.64 91.29 -1.72 0.126 12248
 12250 3 -29.73 91.38 -1.72 0.169 12249
 12251 3 -29.82 91.49 -1.73 0.212 12250
 12252 3 -30.13 91.29 -1.68 0.141 12251
 12253 3 -30.27 91.38 -1.72 0.156 12252
 12254 3 -30.39 91.29 -1.89 0.12 12253
 12255 3 -30.48 91.3 -2.05 0.103 12254
 12256 3 -30.48 91.3 -2.2 0.092 12255
 12257 3 -30.48 91.19 -2.34 0.131 12256
 12258 3 -29.68 91.88 -1.77 0.216 12251
 12259 3 -29.66 92.18 -1.82 0.161 12258
 12260 3 -29.55 92.29 -1.83 0.117 12259
 12261 3 -29.48 92.38 -1.89 0.11 12260
 12262 3 -29.45 92.49 -1.95 0.115 12261
 12263 3 -28.07 91.79 -1.17 0.229 12238
 12264 3 -27.93 91.88 -1.34 0.255 12263
 12265 3 -28.02 91.99 -1.67 0.176 12264
 12266 3 -28.11 92.08 -1.8 0.109 12265
 12267 3 -28.16 92.29 -1.93 0.12 12266
 12268 3 -27.77 91.88 -1.13 0.208 12264
 12269 3 -27.66 91.79 -1.1 0.159 12268
 12270 3 -27.61 91.68 -1.17 0.000125 12269
 12271 3 -29.61 93.08 -1.26 0.199 12230
 12272 3 -29.38 93.08 -1.35 0.092 12271
 12273 3 -29.25 93.08 -1.42 0.000125 12272
 12274 3 -29.93 92.99 -1.43 0.145 12271
 12275 3 -30.02 92.79 -1.46 0.132 12274
 12276 3 -30.14 92.79 -1.48 0.125 12275
 12277 3 -30.29 92.79 -1.39 0.138 12276
 12278 3 -30.41 92.79 -1.41 0.198 12277
 12279 3 -30.57 92.88 -1.37 0.138 12278
 12280 3 -30.7 92.88 -1.33 0.11 12279
 12281 3 -30.84 92.99 -1.31 0.128 12280
 12282 3 -31 92.99 -1.32 0.162 12281
 12283 3 -31.14 93.08 -1.41 0.133 12282
 12284 3 -31.29 93.08 -1.45 0.099 12283
 12285 3 -30.41 92.38 -1.6 0.124 12278
 12286 3 -30.32 92.29 -1.72 0.125 12285
 12287 3 -30.2 92.29 -1.84 0.136 12286
 12288 3 -29.95 92.38 -1.97 0.12 12287
 12289 3 -29.8 92.29 -2.03 0.069 12288
 12290 3 -29.01 94.38 0.56 0.114 12212
 12291 3 -28.99 94.18 0.5 0.132 12290
 12292 3 -29.08 94.07 0.46 0.163 12291
 12293 3 -29.13 93.88 0.55 0.148 12292
 12294 3 -29.21 93.68 0.59 0.143 12293
 12295 3 -29.26 93.57 0.71 0.146 12294
 12296 3 -29.33 93.48 0.91 0.144 12295
 12297 3 -29.44 93.48 0.97 0.097 12296
 12298 3 -29.56 93.38 0.97 0.091 12297
 12299 3 -29.6 93.38 1.07 0.111 12298
 12300 3 -29.74 93.38 1.18 0.117 12299
 12301 3 -29.74 93.27 1.19 0.000125 12300
 12302 3 -29.63 95.77 0.87 0.082 12209
 12303 3 -29.63 95.88 0.74 0.105 12302
 12304 3 -29.65 95.98 0.7 0.137 12303
 12305 3 -29.58 96.07 0.68 0.125 12304
 12306 3 -29.44 96.27 0.58 0.097 12305
 12307 3 -28.56 95.57 3.68 0.075 12191
 12308 3 -28.51 95.68 3.79 0.08 12307
 12309 3 -28.53 95.77 3.83 0.123 12308
 12310 3 -28.6 95.88 3.74 0.087 12309
 12311 3 -29.44 95.16 5.48 0.169 12176
 12312 3 -29.24 94.77 5.39 0.142 12311
 12313 3 -29.19 94.57 5.34 0.134 12312
 12314 3 -29.15 94.46 5.27 0.086 12313
 12315 3 -29.06 94.27 5.32 0.101 12314
 12316 3 -29.1 94.16 5.25 0.104 12315
 12317 3 -30.49 94.96 5.25 0.198 12173
 12318 3 -30.6 94.77 5.1 0.21 12317
 12319 3 -30.6 94.57 4.97 0.238 12318
 12320 3 -30.65 94.57 4.85 0.308 12319
 12321 3 -31.19 94.07 4.9 0.22 12320
 12322 3 -31.33 93.87 4.86 0.18 12321
 12323 3 -31.29 93.66 4.85 0.136 12322
 12324 3 -31.28 93.46 4.77 0.197 12323
 12325 3 -31.26 93.37 4.69 0.266 12324
 12326 3 -31.01 93.57 4.5 0.096 12325
 12327 3 -30.85 93.57 4.39 0.093 12326
 12328 3 -30.9 93.46 4.27 0.111 12327
 12329 3 -30.83 93.37 4.13 0.000125 12328
 12330 3 -31.42 93.16 4.8 0.276 12325
 12331 3 -31.46 93.16 4.56 0.197 12330
 12332 3 -31.78 93.27 4.43 0.094 12331
 12333 3 -31.92 93.27 4.39 0.167 12332
 12334 3 -31.96 93.57 4.28 0.109 12333
 12335 3 -31.92 93.66 4.19 0.000125 12334
 12336 3 -32.18 93.07 4.48 0.093 12333
 12337 3 -32.32 92.96 4.46 0.094 12336
 12338 3 -31.35 92.87 4.42 0.166 12331
 12339 3 -31.35 92.77 4.31 0.176 12338
 12340 3 -31.28 92.77 4.23 0.242 12339
 12341 3 -31.38 92.66 3.99 0.186 12340
 12342 3 -31.51 92.57 3.79 0.173 12341
 12343 3 -31.58 92.46 3.66 0.175 12342
 12344 3 -31.74 92.37 3.52 0.129 12343
 12345 3 -31.94 92.37 3.39 0.197 12344
 12346 3 -32.02 92.27 3.31 0.176 12345
 12347 3 -32.06 92.07 3.2 0.185 12346
 12348 3 -32.13 91.96 2.91 0.306 12347
 12349 3 -32.2 91.96 2.79 0.358 12348
 12350 3 -32.24 91.96 2.68 0.401 12349
 12351 3 -32.45 91.87 2.74 0.386 12350
 12352 3 -32.56 91.46 2.74 0.156 12351
 12353 3 -32.64 91.27 2.74 0.192 12352
 12354 3 -32.74 91.16 2.64 0.206 12353
 12355 3 -32.88 91.08 2.56 0.186 12354
 12356 3 -33.09 91.08 2.49 0.156 12355
 12357 3 -33.18 90.88 2.45 0.16 12356
 12358 3 -33.24 90.58 2.47 0.162 12357
 12359 3 -33.28 90.39 2.47 0.157 12358
 12360 3 -33.28 90.14 2.47 0.118 12359
 12361 3 -33.31 90.03 2.47 0.096 12360
 12362 3 -33.29 89.94 2.39 0.104 12361
 12363 3 -33.32 89.8 2.35 0.149 12362
 12364 3 -33.44 89.7 2.27 0.151 12363
 12365 3 -33.54 89.66 2.22 0.181 12364
 12366 3 -33.58 89.52 2.33 0.104 12365
 12367 3 -33.68 89.39 2.31 0.132 12366
 12368 3 -33.78 89.25 2.16 0.118 12367
 12369 3 -33.83 89.2 2.08 0.127 12368
 12370 3 -33.94 89.11 2.04 0.145 12369
 12371 3 -34.04 88.89 1.99 0.12 12370
 12372 3 -34.11 88.7 2.02 0.126 12371
 12373 3 -34.22 88.58 1.97 0.11 12372
 12374 3 -34.32 88.49 1.93 0.115 12373
 12375 3 -34.44 88.42 1.95 0.16 12374
 12376 3 -34.64 88.34 1.93 0.212 12375
 12377 3 -34.86 88.25 1.95 0.239 12376
 12378 3 -34.89 87.83 1.89 0.132 12377
 12379 3 -34.94 87.72 2.02 0.105 12378
 12380 3 -35.04 87.64 2.16 0.111 12379
 12381 3 -35 87.61 2.29 0.154 12380
 12382 3 -35.01 87.64 2.43 0.162 12381
 12383 3 -35.04 87.86 2.58 0.124 12382
 12384 3 -35 88.03 2.6 0.062 12383
 12385 3 -33.81 89.86 2.1 0.091 12365
 12386 3 -33.82 89.81 1.97 0.078 12385
 12387 3 -32.73 92.37 3.08 0.144 12351
 12388 3 -32.81 92.46 3.14 0.065 12387
 12389 3 -32.86 92.57 3.26 0.136 12388
 12390 3 -32.88 92.66 3.22 0.149 12389
 12391 3 -32.81 92.87 2.99 0.103 12390
 12392 3 -32.85 92.96 2.95 0.101 12391
 12393 3 -32.88 93.07 2.95 0.114 12392
 12394 3 -32.88 93.27 2.89 0.091 12393
 12395 3 -32.95 93.37 3.01 0.037 12394
 12396 3 -32.93 93.46 3.1 0.071 12395
 12397 3 -32.91 93.57 3.08 0.143 12396
 12398 3 -32.88 93.77 3.04 0.104 12397
 12399 3 -31.83 92.27 2.29 0.11 12350
 12400 3 -31.65 92.37 2.22 0.109 12399
 12401 3 -31.42 92.37 2.2 0.14 12400
 12402 3 -31.31 92.46 2.2 0.142 12401
 12403 3 -31.21 92.57 2.22 0.122 12402
 12404 3 -31.08 92.77 2.12 0.079 12403
 12405 3 -30.99 92.77 2.04 0.147 12404
 12406 3 -32.06 91.96 3.51 0.103 12347
 12407 3 -31.03 92.57 4.53 0.157 12340
 12408 3 -30.9 92.57 4.55 0.000125 12407
 12409 3 -31.47 93.05 5.25 0.051 12330
 12410 3 -31.51 93.16 5.3 0.145 12409
 12411 3 -31.03 94.66 7.89 0.114 9852
 12412 3 -30.92 94.55 8 0.115 12411
 12413 3 -30.81 94.46 8.01 0.109 12412
 12414 3 -30.69 94.46 8.1 0.146 12413
 12415 3 -30.58 94.35 8.18 0.173 12414
 12416 3 -30.47 94.05 8.18 0.099 12415
 12417 3 -30.46 93.96 8.28 0.14 12416
 12418 3 -30.4 93.85 8.35 0.19 12417
 12419 3 -30.31 93.76 8.42 0.123 12418
 12420 3 -30.67 94.66 8.38 0.112 12415
 12421 3 -30.67 94.66 8.52 0.108 12420
 12422 3 -30.79 94.76 8.69 0.084 12421
 12423 3 -33.73 94.44 9.62 0.428 9849
 12424 3 -33.85 94.54 9.71 0.468 12423
 12425 3 -33.89 94.74 9.83 0.485 12424
 12426 3 -33.92 94.94 9.88 0.49 12425
 12427 3 -34.09 94.94 9.96 0.479 12426
 12428 3 -34.24 95.04 10.11 0.522 12427
 12429 3 -34.36 95.13 10.17 0.573 12428
 12430 3 -34.49 95.24 10.26 0.579 12429
 12431 3 -34.57 95.33 10.41 0.612 12430
 12432 3 -34.6 95.54 10.54 0.607 12431
 12433 3 -34.66 95.63 10.61 0.615 12432
 12434 3 -34.77 95.83 10.63 0.676 12433
 12435 3 -34.89 95.83 10.9 0.616 12434
 12436 3 -34.96 95.93 11.02 0.658 12435
 12437 3 -35.07 96.04 11.13 0.706 12436
 12438 3 -34.98 96.54 11.05 0.535 12437
 12439 3 -35.09 96.63 11.13 0.541 12438
 12440 3 -35.17 96.93 11.12 0.565 12439
 12441 3 -35.18 97.13 11.19 0.593 12440
 12442 3 -35.2 97.33 11.21 0.609 12441
 12443 3 -35.28 97.43 11.35 0.663 12442
 12444 3 -35.25 97.63 11.34 0.657 12443
 12445 3 -35.31 97.74 11.35 0.638 12444
 12446 3 -35.24 98.13 11.41 0.605 12445
 12447 3 -35.28 98.33 11.44 0.604 12446
 12448 3 -35.25 98.54 11.36 0.602 12447
 12449 3 -35.24 98.74 11.41 0.612 12448
 12450 3 -35.27 98.93 11.45 0.631 12449
 12451 3 -35.24 99.04 11.48 0.661 12450
 12452 3 -35.99 98.54 11.04 0.131 12451
 12453 3 -36.07 98.54 10.93 0.123 12452
 12454 3 -36.24 98.43 10.96 0.103 12453
 12455 3 -36.35 98.43 10.92 0.116 12454
 12456 3 -36.56 98.43 10.96 0.174 12455
 12457 3 -36.67 98.54 10.85 0.19 12456
 12458 3 -36.81 98.63 10.73 0.162 12457
 12459 3 -36.99 98.63 10.66 0.179 12458
 12460 3 -37.09 98.63 10.6 0.206 12459
 12461 3 -37.17 98.63 10.52 0.246 12460
 12462 3 -37.11 98.55 10.28 0.232 12461
 12463 3 -37.13 98.55 10.15 0.24 12462
 12464 3 -37.16 98.44 10.01 0.253 12463
 12465 3 -37.24 98.34 9.86 0.262 12464
 12466 3 -37.41 98.34 9.74 0.271 12465
 12467 3 -37.6 98.25 9.68 0.273 12466
 12468 3 -37.78 98.25 9.68 0.232 12467
 12469 3 -37.92 98.14 9.76 0.215 12468
 12470 3 -38.11 98.14 9.78 0.193 12469
 12471 3 -38.24 98.05 9.7 0.264 12470
 12472 3 -38.42 97.94 9.63 0.305 12471
 12473 3 -38.53 97.84 9.65 0.37 12472
 12474 3 -38.63 97.75 9.5 0.348 12473
 12475 3 -38.75 97.75 9.42 0.377 12474
 12476 3 -38.66 97.25 9.52 0.235 12475
 12477 3 -38.7 97.05 9.73 0.2 12476
 12478 3 -38.82 96.94 9.8 0.209 12477
 12479 3 -35.17 99.24 11.73 0.608 12451
 12480 3 -35.17 99.43 11.79 0.599 12479
 12481 3 -34.49 99.54 11.66 0.089 12480
 12482 3 -34.38 99.54 11.55 0.09 12481
 12483 3 -34.39 99.63 11.43 0.102 12482
 12484 3 -34.28 99.74 11.3 0.064 12483
 12485 3 -34.24 99.74 11.17 0.063 12484
 12486 3 -34.23 99.83 11.02 0.104 12485
 12487 3 -34.16 99.83 10.85 0.154 12486
 12488 3 -34.24 99.74 10.66 0.093 12487
 12489 3 -34.2 99.74 10.51 0.11 12488
 12490 3 -34.24 99.74 10.34 0.107 12489
 12491 3 -34.21 99.65 10.19 0.092 12490
 12492 3 -34.17 99.65 10.07 0.073 12491
 12493 3 -34.17 99.74 9.93 0.079 12492
 12494 3 -34.11 99.74 9.8 0.123 12493
 12495 3 -33.88 99.74 9.77 0.000125 12494
 12496 3 -35.42 99.54 11.93 0.524 12480
 12497 3 -35.45 99.74 12 0.51 12496
 12498 3 -35.43 99.83 12.13 0.478 12497
 12499 3 -35.45 100.04 12.18 0.474 12498
 12500 3 -35.53 100.13 12.28 0.446 12499
 12501 3 -35.57 100.24 12.37 0.434 12500
 12502 3 -35.63 100.43 12.38 0.48 12501
 12503 3 -35.78 100.54 12.36 0.548 12502
 12504 3 -35.74 100.74 12.36 0.564 12503
 12505 3 -35.81 100.93 12.32 0.627 12504
 12506 3 -35.92 101.04 12.33 0.724 12505
 12507 3 -35.82 101.24 12.3 0.693 12506
 12508 3 -35.99 101.33 12.3 0.758 12507
 12509 3 -36 101.54 12.25 0.736 12508
 12510 3 -36.32 101.52 12.43 0.78 12509
 12511 3 -36.53 101.63 12.59 0.785 12510
 12512 3 -36.6 101.82 12.52 0.789 12511
 12513 3 -36.67 102.02 12.54 0.757 12512
 12514 3 -36.78 102.33 11.75 0.084 12513
 12515 3 -36.74 102.43 11.68 0.106 12514
 12516 3 -36.64 102.54 11.68 0.106 12515
 12517 3 -36.55 102.63 11.68 0.112 12516
 12518 3 -36.45 102.74 11.62 0.000125 12517
 12519 3 -36.7 102.13 12.76 0.75 12513
 12520 3 -36.73 102.32 12.85 0.686 12519
 12521 3 -36.73 102.52 13.07 0.679 12520
 12522 3 -36.78 102.63 13.3 0.739 12521
 12523 3 -36.74 102.93 13.7 0.67 12522
 12524 3 -36.68 103.13 13.83 0.69 12523
 12525 3 -36.53 103.32 14.05 0.623 12524
 12526 3 -36.99 103.32 14.52 0.000125 12525
 12527 3 -37.09 102.63 14.61 0.539 12526
 12528 3 -37.17 102.02 14.54 0.341 12527
 12529 3 -37.31 101.82 14.24 0.169 12528
 12530 3 -37.32 101.93 14.1 0.066 12529
 12531 3 -37.6 101.52 13.53 0.142 12530
 12532 3 -37.63 101.52 13.36 0.132 12531
 12533 3 -37.75 101.63 13.5 0.197 12532
 12534 3 -37.88 101.63 13.61 0.21 12533
 12535 3 -38.06 101.73 13.7 0.253 12534
 12536 3 -38.21 101.82 13.84 0.271 12535
 12537 3 -38.28 101.82 13.92 0.305 12536
 12538 3 -38.43 102.02 14.02 0.381 12537
 12539 3 -38.55 102.02 14.08 0.358 12538
 12540 3 -38.81 102.21 14.15 0.382 12539
 12541 3 -39.2 102.41 14.24 0.54 12540
 12542 3 -39.28 102.42 14.16 0.48 12541
 12543 3 -39.35 102.33 14.04 0.416 12542
 12544 3 -39.5 102.33 14.01 0.351 12543
 12545 3 -39.61 102.33 13.9 0.342 12544
 12546 3 -39.78 102.22 13.87 0.34 12545
 12547 3 -39.92 102.22 13.8 0.398 12546
 12548 3 -40.07 102.22 13.67 0.455 12547
 12549 3 -40.21 102.22 13.55 0.549 12548
 12550 3 -40.42 102.33 13.27 0.728 12549
 12551 3 -40.52 102.22 13.27 0.723 12550
 12552 3 -40.71 102.22 13.32 0.682 12551
 12553 3 -40.88 102.22 13.3 0.642 12552
 12554 3 -40.89 102.22 13.18 0.543 12553
 12555 3 -41.06 102.33 13.11 0.423 12554
 12556 3 -41.1 102.42 13.02 0.316 12555
 12557 3 -41.13 102.53 12.96 0.212 12556
 12558 3 -41.18 102.63 12.83 0.162 12557
 12559 3 -41.35 102.72 12.73 0.162 12558
 12560 3 -41.42 102.83 12.61 0.234 12559
 12561 3 -41.42 102.92 12.45 0.283 12560
 12562 3 -41.49 103.13 12.33 0.292 12561
 12563 3 -41.55 103.13 12.18 0.271 12562
 12564 3 -41.67 103.22 11.95 0.224 12563
 12565 3 -41.74 103.33 11.77 0.191 12564
 12566 3 -41.75 103.42 11.6 0.195 12565
 12567 3 -41.78 103.53 11.46 0.163 12566
 12568 3 -41.82 103.53 11.34 0.138 12567
 12569 3 -42.07 103.83 11.07 0.295 12568
 12570 3 -42.13 103.64 10.93 0.149 12569
 12571 3 -42.36 104.03 10.96 0.257 12569
 12572 3 -42.56 104.13 10.93 0.282 12571
 12573 3 -42.66 104.22 11.02 0.334 12572
 12574 3 -42.6 104.33 11.03 0.156 12573
 12575 3 -42.7 103.92 11.52 0.113 12574
 12576 3 -42.74 103.83 11.65 0.209 12575
 12577 3 -42.78 103.83 11.77 0.288 12576
 12578 3 -42.81 103.92 11.88 0.361 12577
 12579 3 -42.78 104.22 12 0.305 12578
 12580 3 -42.75 104.42 12.11 0.312 12579
 12581 3 -42.78 104.53 12.2 0.343 12580
 12582 3 -42.81 104.72 12.18 0.38 12581
 12583 3 -42.82 104.63 12.48 0.346 12582
 12584 3 -42.42 104.72 12.43 0.072 12583
 12585 3 -42.32 104.92 12.42 0.099 12584
 12586 3 -42.21 105.03 12.42 0.072 12585
 12587 3 -42.13 105.13 12.46 0.097 12586
 12588 3 -42.09 105.33 12.43 0.155 12587
 12589 3 -41.95 105.63 12.46 0.09 12588
 12590 3 -41.78 105.72 12.43 0.11 12589
 12591 3 -41.63 106.03 12.35 0.103 12590
 12592 3 -41.57 106.03 12.24 0.078 12591
 12593 3 -41.49 106.22 12.12 0.064 12592
 12594 3 -41.42 106.22 12.03 0.062 12593
 12595 3 -41.38 106.33 11.87 0.074 12594
 12596 3 -41.38 106.33 11.76 0.082 12595
 12597 3 -41.39 106.44 11.53 0.101 12596
 12598 3 -41.41 106.64 11.53 0.108 12597
 12599 3 -41.43 106.74 11.43 0.115 12598
 12600 3 -41.45 106.83 11.33 0.106 12599
 12601 3 -41.63 106.94 11.27 0.097 12600
 12602 3 -41.81 106.94 11.18 0.129 12601
 12603 3 -41.98 107.03 11.24 0.122 12602
 12604 3 -42 107.14 11.28 0.16 12603
 12605 3 -41.92 107.33 11.37 0.117 12604
 12606 3 -42.3 106.92 11.17 0.09 12604
 12607 3 -42.25 106.83 11.16 0.133 12606
 12608 3 -42.25 106.64 11.09 0.114 12607
 12609 3 -42.09 106.44 11.1 0.086 12608
 12610 3 -41.96 106.33 11.08 0.104 12609
 12611 3 -41.89 106.24 11.03 0.074 12610
 12612 3 -41.81 106.03 11.07 0.104 12611
 12613 3 -41.85 105.83 11.18 0.099 12612
 12614 3 -41.81 105.64 11.27 0.077 12613
 12615 3 -41.85 105.53 11.3 0.089 12614
 12616 3 -41.86 105.44 11.42 0.084 12615
 12617 3 -41.75 105.24 11.41 0.093 12616
 12618 3 -41.82 105.03 11.3 0.1 12617
 12619 3 -41.84 104.74 11.3 0.094 12618
 12620 3 -41.86 104.53 11.35 0.07 12619
 12621 3 -42.38 106.74 10.98 0.086 12608
 12622 3 -42.31 106.64 10.9 0.082 12621
 12623 3 -42.34 106.53 10.79 0.14 12622
 12624 3 -42.38 106.64 10.66 0.085 12623
 12625 3 -42.35 106.53 10.54 0.083 12624
 12626 3 -42.34 106.53 10.42 0.074 12625
 12627 3 -42.46 106.64 10.27 0.135 12626
 12628 3 -42.57 106.74 10.19 0.107 12627
 12629 3 -43.21 104.53 12.86 0.146 12583
 12630 3 -43.28 104.53 13 0.157 12629
 12631 3 -43.43 104.53 13.1 0.15 12630
 12632 3 -43.53 104.53 13.25 0.159 12631
 12633 3 -43.6 104.42 13.33 0.172 12632
 12634 3 -43.78 104.53 13.38 0.15 12633
 12635 3 -43.86 104.52 13.59 0.174 12634
 12636 3 -44.06 104.52 13.67 0.131 12635
 12637 3 -44.24 104.52 13.74 0.162 12636
 12638 3 -44.53 104.61 13.73 0.154 12637
 12639 3 -44.74 104.52 13.68 0.19 12638
 12640 3 -44.93 104.61 13.6 0.196 12639
 12641 3 -45.13 104.72 13.44 0.177 12640
 12642 3 -45.34 104.81 13.36 0.175 12641
 12643 3 -45.46 104.81 13.36 0.241 12642
 12644 3 -45.7 104.92 13.28 0.387 12643
 12645 3 -45.85 105.02 13.11 0.394 12644
 12646 3 -45.99 105.22 13.06 0.45 12645
 12647 3 -46.1 105.31 13.05 0.443 12646
 12648 3 -46.17 105.42 12.96 0.379 12647
 12649 3 -45.91 105.72 12.77 0.137 12648
 12650 3 -45.96 105.81 12.72 0.194 12649
 12651 3 -45.84 105.92 12.66 0.27 12650
 12652 3 -45.31 105.61 12.74 0.132 12651
 12653 3 -45.21 105.52 12.75 0.128 12652
 12654 3 -44.99 105.52 12.68 0.142 12653
 12655 3 -44.78 105.33 12.67 0.106 12654
 12656 3 -44.75 105.22 12.67 0.109 12655
 12657 3 -44.6 105.13 12.77 0.07 12656
 12658 3 -44.56 105.33 12.85 0.078 12657
 12659 3 -46.03 106.11 12.62 0.383 12651
 12660 3 -46.13 106.22 12.61 0.423 12659
 12661 3 -46.38 106.31 12.47 0.277 12660
 12662 3 -46.45 106.52 12.51 0.257 12661
 12663 3 -46.53 106.61 12.53 0.239 12662
 12664 3 -46.86 106.11 12.21 0.131 12663
 12665 3 -47.1 106.11 12.14 0.108 12664
 12666 3 -47.14 106.11 11.97 0.129 12665
 12667 3 -46.59 106.72 12.58 0.132 12663
 12668 3 -46.67 106.92 12.76 0.138 12667
 12669 3 -46.73 107.02 12.89 0.155 12668
 12670 3 -46.83 107.11 13.04 0.142 12669
 12671 3 -46.87 107.22 13.11 0.176 12670
 12672 3 -46.87 107.31 13.17 0.156 12671
 12673 3 -46.7 107.52 13.3 0.121 12672
 12674 3 -46.69 107.72 13.34 0.101 12673
 12675 3 -46.72 107.81 13.38 0.1 12674
 12676 3 -46.72 108.02 13.33 0.099 12675
 12677 3 -46.77 108.31 13.3 0.132 12676
 12678 3 -46.84 108.42 13.26 0.159 12677
 12679 3 -46.8 108.31 13.03 0.066 12678
 12680 3 -46.84 108.52 13.03 0.128 12679
 12681 3 -46.95 108.61 13.3 0.111 12678
 12682 3 -46.97 108.92 13.24 0.096 12681
 12683 3 -47.02 108.92 13.14 0.062 12682
 12684 3 -47.02 109.02 13.11 0.077 12683
 12685 3 -45.74 104.61 13.7 0.149 12644
 12686 3 -45.66 104.72 13.84 0.129 12685
 12687 3 -45.6 104.61 13.96 0.136 12686
 12688 3 -45.56 104.52 14.07 0.127 12687
 12689 3 -45.45 104.52 14.09 0.121 12688
 12690 3 -45.36 104.61 14.01 0.101 12689
 12691 3 -45.21 104.61 13.92 0.000125 12690
 12692 3 -42.92 103.33 11.84 0.12 12578
 12693 3 -42.92 103.13 11.85 0.158 12692
 12694 3 -42.95 103.03 11.88 0.164 12693
 12695 3 -43.02 102.72 11.9 0.12 12694
 12696 3 -43.13 102.63 11.92 0.121 12695
 12697 3 -43.21 102.53 11.86 0.11 12696
 12698 3 -42.57 104.53 11.07 0.061 12574
 12699 3 -43.03 104.33 10.58 0.139 12573
 12700 3 -43.13 104.33 10.51 0.16 12699
 12701 3 -43.2 104.63 10.49 0.13 12700
 12702 3 -43.25 104.74 10.32 0.145 12701
 12703 3 -43.31 104.83 10.25 0.174 12702
 12704 3 -43.13 105.03 10.33 0.084 12703
 12705 3 -43.06 105.24 10.29 0.065 12704
 12706 3 -43 105.44 10.29 0.1 12705
 12707 3 -42.91 105.53 10.28 0.126 12706
 12708 3 -42.84 105.64 10.25 0.105 12707
 12709 3 -42.82 105.74 10.24 0.08 12708
 12710 3 -43.36 104.94 10.02 0.189 12703
 12711 3 -43.39 105.14 9.86 0.169 12710
 12712 3 -43.39 105.24 9.7 0.187 12711
 12713 3 -43.43 105.44 9.6 0.186 12712
 12714 3 -43.55 105.53 9.46 0.219 12713
 12715 3 -43.71 105.64 9.36 0.205 12714
 12716 3 -43.92 105.74 9.35 0.297 12715
 12717 3 -44.1 105.83 9.38 0.348 12716
 12718 3 -44.2 105.94 9.34 0.377 12717
 12719 3 -44.28 106.03 9.36 0.336 12718
 12720 3 -44.28 106.14 9.23 0.338 12719
 12721 3 -44.38 106.24 9.26 0.327 12720
 12722 3 -44.55 106.33 9.35 0.258 12721
 12723 3 -44.73 106.33 9.33 0.232 12722
 12724 3 -45.09 106.53 9.43 0.235 12723
 12725 3 -45.28 106.63 9.42 0.252 12724
 12726 3 -45.43 106.53 9.3 0.249 12725
 12727 3 -45.66 106.53 9.21 0.196 12726
 12728 3 -45.74 106.53 9.11 0.212 12727
 12729 3 -45.86 106.53 9.03 0.237 12728
 12730 3 -45.95 106.33 8.97 0.259 12729
 12731 3 -45.84 106.72 8.61 0.096 12730
 12732 3 -45.82 106.83 8.53 0.085 12731
 12733 3 -45.75 106.92 8.39 0.108 12732
 12734 3 -45.78 106.94 8.28 0.086 12733
 12735 3 -45.67 106.94 8.17 0.186 12734
 12736 3 -45.67 107.14 8.14 0.23 12735
 12737 3 -45.71 107.53 8.19 0.138 12736
 12738 3 -45.7 107.64 8.13 0.13 12737
 12739 3 -45.8 107.74 8.06 0.177 12738
 12740 3 -45.85 107.83 7.94 0.243 12739
 12741 3 -45.92 107.83 7.82 0.298 12740
 12742 3 -46.09 107.94 7.7 0.304 12741
 12743 3 -46.25 107.83 7.61 0.207 12742
 12744 3 -46.07 106.22 8.87 0.151 12730
 12745 3 -46.2 106.22 8.79 0.114 12744
 12746 3 -46.42 106.22 8.74 0.108 12745
 12747 3 -46.55 106.22 8.72 0.155 12746
 12748 3 -46.81 106.42 8.6 0.158 12747
 12749 3 -46.96 106.42 8.5 0.143 12748
 12750 3 -47.13 106.53 8.42 0.112 12749
 12751 3 -47.27 106.53 8.33 0.136 12750
 12752 3 -47.52 106.63 8.29 0.165 12751
 12753 3 -47.61 106.72 8.27 0.187 12752
 12754 3 -47.8 106.83 8.26 0.178 12753
 12755 3 -47.63 106.92 8.19 0.115 12754
 12756 3 -47.61 107.03 8.11 0.106 12755
 12757 3 -47.71 107.22 8.08 0.101 12756
 12758 3 -47.74 107.33 8.03 0.071 12757
 12759 3 -47.81 107.42 8.09 0.123 12758
 12760 3 -47.75 107.63 8.04 0.091 12759
 12761 3 -48.06 106.83 8.19 0.147 12754
 12762 3 -48.24 106.83 8.03 0.161 12761
 12763 3 -48.41 106.83 7.97 0.187 12762
 12764 3 -48.59 106.92 7.78 0.172 12763
 12765 3 -48.74 107.13 7.6 0.163 12764
 12766 3 -48.85 107.22 7.48 0.159 12765
 12767 3 -48.96 107.33 7.37 0.16 12766
 12768 3 -49 107.42 7.26 0.221 12767
 12769 3 -49.13 107.63 7.14 0.172 12768
 12770 3 -49.18 107.83 7.11 0.144 12769
 12771 3 -49.13 108.03 7.08 0.119 12770
 12772 3 -49.23 108.22 7.15 0.156 12771
 12773 3 -49.3 108.42 7.2 0.187 12772
 12774 3 -49.39 108.53 7.22 0.179 12773
 12775 3 -49.6 108.63 7.18 0.131 12774
 12776 3 -49.68 108.83 7.12 0.122 12775
 12777 3 -49.82 108.83 7.07 0.16 12776
 12778 3 -50.05 108.83 7.03 0.127 12777
 12779 3 -50.13 108.83 6.93 0.114 12778
 12780 3 -49.8 109.03 7.03 0.134 12777
 12781 3 -49.85 109.22 7.01 0.126 12780
 12782 3 -50.06 109.42 7.12 0.137 12781
 12783 3 -50.13 109.53 7.18 0.228 12782
 12784 3 -50.14 109.72 7.22 0.156 12783
 12785 3 -50.49 109.33 7.56 0.114 12784
 12786 3 -50.7 109.33 7.57 0.132 12785
 12787 3 -50.78 109.13 7.6 0.155 12786
 12788 3 -50.77 108.83 7.51 0.123 12787
 12789 3 -50.86 108.72 7.43 0.157 12788
 12790 3 -50.96 108.63 7.37 0.199 12789
 12791 3 -51.31 108.63 7.39 0.084 12790
 12792 3 -51.52 108.72 7.33 0.066 12791
 12793 3 -51.63 108.72 7.36 0.086 12792
 12794 3 -51.71 108.61 7.33 0.129 12793
 12795 3 -51.85 108.52 7.36 0.151 12794
 12796 3 -52 108.61 7.54 0.052 12795
 12797 3 -52.1 108.61 7.73 0.117 12796
 12798 3 -50.92 109.22 7.78 0.099 12787
 12799 3 -51.1 109.22 7.87 0.154 12798
 12800 3 -51.23 109.31 7.93 0.169 12799
 12801 3 -50.17 109.92 7.19 0.109 12784
 12802 3 -50.06 110.03 6.86 0.114 12783
 12803 3 -50.09 110.22 6.73 0.083 12802
 12804 3 -44.24 106.24 8.74 0.118 12721
 12805 3 -44.34 106.33 8.59 0.109 12804
 12806 3 -44.35 106.44 8.5 0.176 12805
 12807 3 -44.11 106.44 8.35 0.265 12806
 12808 3 -43.95 106.03 8.5 0.135 12807
 12809 3 -43.74 106.03 8.46 0.05 12808
 12810 3 -43.73 105.94 8.62 0.1 12809
 12811 3 -43.68 105.74 8.68 0.074 12810
 12812 3 -43.61 105.64 8.75 0.104 12811
 12813 3 -43.56 105.53 8.85 0.095 12812
 12814 3 -39.81 103.03 14.41 0.173 12541
 12815 3 -39.95 103.22 14.37 0.135 12814
 12816 3 -40.05 103.42 14.42 0.19 12815
 12817 3 -37.03 102.73 14.78 0.367 12527
 12818 3 -36.96 102.82 15.02 0.000125 12817
 12819 3 -37.16 102.73 14.85 0.326 12817
 12820 3 -37.48 102.62 14.92 0.397 12819
 12821 3 -37.63 102.52 14.78 0.000125 12820
 12822 3 -37.67 102.62 15.17 0.441 12820
 12823 3 -37.67 102.52 15.26 0.53 12822
 12824 3 -37.74 102.52 15.48 0.647 12823
 12825 3 -37.8 102.32 15.59 0.688 12824
 12826 3 -37.92 102.32 15.73 0.74 12825
 12827 3 -38.22 102.41 15.91 0.715 12826
 12828 3 -38.41 102.41 16.03 0.746 12827
 12829 3 -38.51 102.41 16.18 0.72 12828
 12830 3 -38.42 102.41 16.35 0.676 12829
 12831 3 -38.42 102.62 16.46 0.707 12830
 12832 3 -38.55 102.71 16.6 0.676 12831
 12833 3 -38.52 102.71 16.73 0.605 12832
 12834 3 -38.7 102.91 16.84 0.447 12833
 12835 3 -38.9 102.91 16.98 0.277 12834
 12836 3 -36.46 103.43 14 0.532 12525
 12837 3 -36.31 103.52 13.96 0.505 12836
 12838 3 -36.16 103.63 13.94 0.518 12837
 12839 3 -36.06 103.73 13.85 0.525 12838
 12840 3 -36.05 104.02 13.66 0.506 12839
 12841 3 -35.95 104.23 13.63 0.493 12840
 12842 3 -35.88 104.43 13.55 0.485 12841
 12843 3 -35.75 104.63 13.53 0.478 12842
 12844 3 -35.66 104.82 13.52 0.475 12843
 12845 3 -35.57 105.13 13.36 0.484 12844
 12846 3 -35.53 105.32 13.33 0.488 12845
 12847 3 -35.53 105.63 13.35 0.466 12846
 12848 3 -35.49 105.93 13.19 0.434 12847
 12849 3 -35.46 106.02 13.32 0.498 12848
 12850 3 -35.34 106.13 13.35 0.565 12849
 12851 3 -35.3 106.23 13.44 0.546 12850
 12852 3 -35.29 106.32 13.52 0.58 12851
 12853 3 -35.47 106.63 13.57 0.661 12852
 12854 3 -35.48 106.82 13.57 0.748 12853
 12855 3 -35.49 107.02 13.53 0.799 12854
 12856 3 -35.44 107.13 13.4 0.867 12855
 12857 3 -35.2 107.13 13.24 0.912 12856
 12858 3 -35.24 107.43 13.4 0.966 12857
 12859 3 -35.51 107.82 14.03 0.806 12858
 12860 3 -35.34 107.93 14.07 0.843 12859
 12861 3 -35.26 108.02 14.08 0.851 12860
 12862 3 -35.09 108.02 14.05 0.863 12861
 12863 3 -34.91 108.13 13.93 0.916 12862
 12864 3 -34.67 108.32 13.63 0.757 12863
 12865 3 -34.52 108.43 13.38 0.68 12864
 12866 3 -34.47 108.63 13.5 0.657 12865
 12867 3 -34.3 108.83 13.27 0.655 12866
 12868 3 -34.16 109.04 13.13 0.572 12867
 12869 3 -33.99 109.04 13.04 0.601 12868
 12870 3 -33.99 109.24 13.17 0.52 12869
 12871 3 -33.98 109.43 13.2 0.501 12870
 12872 3 -34.02 109.63 13.18 0.482 12871
 12873 3 -33.97 109.83 13.24 0.514 12872
 12874 3 -34.01 110.04 13.35 0.49 12873
 12875 3 -34.38 110.02 13.94 0.063 12874
 12876 3 -34.35 110.13 14.01 0.042 12875
 12877 3 -33.98 110.24 13.27 0.487 12874
 12878 3 -33.94 110.54 13.18 0.464 12877
 12879 3 -33.92 110.74 13.2 0.458 12878
 12880 3 -33.87 110.93 12.99 0.438 12879
 12881 3 -33.8 111.13 13.1 0.471 12880
 12882 3 -33.76 111.24 13.12 0.454 12881
 12883 3 -33.7 111.54 13.17 0.431 12882
 12884 3 -33.66 111.74 13.26 0.408 12883
 12885 3 -33.62 111.93 13.29 0.392 12884
 12886 3 -33.55 112.04 13.34 0.414 12885
 12887 3 -33.34 112.13 13.16 0.457 12886
 12888 3 -33.3 112.24 13.25 0.445 12887
 12889 3 -33.2 112.43 13.35 0.431 12888
 12890 3 -33.16 112.54 13.35 0.408 12889
 12891 3 -33.1 112.74 13.21 0.391 12890
 12892 3 -33.16 112.93 13.29 0.426 12891
 12893 3 -33.15 113.04 13.19 0.445 12892
 12894 3 -33.17 113.24 13.11 0.466 12893
 12895 3 -33.23 113.33 13.21 0.513 12894
 12896 3 -33.22 113.43 13.16 0.565 12895
 12897 3 -33.09 113.54 13.16 0.613 12896
 12898 3 -32.97 113.63 12.98 0.661 12897
 12899 3 -32.87 113.83 12.86 0.651 12898
 12900 3 -32.99 114.04 12.95 0.672 12899
 12901 3 -32.76 114.24 12.99 0.619 12900
 12902 3 -32.72 114.43 12.93 0.594 12901
 12903 3 -32.72 114.54 12.92 0.564 12902
 12904 3 -32.59 114.83 12.99 0.541 12903
 12905 3 -32.47 114.93 12.87 0.506 12904
 12906 3 -32.4 115.13 12.93 0.484 12905
 12907 3 -32.34 115.24 12.87 0.48 12906
 12908 3 -32.31 115.43 12.78 0.467 12907
 12909 3 -32.48 114.93 12.2 0.089 12908
 12910 3 -32.3 115.63 12.77 0.408 12908
 12911 3 -32.23 115.83 12.68 0.401 12910
 12912 3 -32.23 116.04 12.65 0.382 12911
 12913 3 -32.12 116.24 12.54 0.377 12912
 12914 3 -32.09 116.43 12.51 0.372 12913
 12915 3 -32.02 116.54 12.38 0.399 12914
 12916 3 -31.91 116.83 12.36 0.413 12915
 12917 3 -31.87 117.04 12.3 0.41 12916
 12918 3 -31.87 117.13 12.23 0.41 12917
 12919 3 -31.84 117.43 12.17 0.407 12918
 12920 3 -31.77 117.65 12.15 0.407 12919
 12921 3 -31.7 117.85 12.07 0.39 12920
 12922 3 -31.62 118.04 12 0.368 12921
 12923 3 -31.66 118.24 12.08 0.342 12922
 12924 3 -31.66 118.35 12.08 0.361 12923
 12925 3 -31.64 118.44 12.03 0.422 12924
 12926 3 -31.62 118.65 11.94 0.439 12925
 12927 3 -31.55 118.85 11.8 0.51 12926
 12928 3 -31.52 118.94 11.71 0.596 12927
 12929 3 -31.62 119.04 11.63 0.65 12928
 12930 3 -31.55 119.15 11.51 0.698 12929
 12931 3 -31.62 119.35 11.45 0.684 12930
 12932 3 -31.52 119.54 11.45 0.784 12931
 12933 3 -31.5 119.74 11.43 0.791 12932
 12934 3 -31.64 119.94 11.59 0.811 12933
 12935 3 -31.71 120.04 11.61 0.909 12934
 12936 3 -30.68 120.04 11.09 0.316 12935
 12937 3 -30.48 120.24 10.94 0.298 12936
 12938 3 -30.27 120.44 10.87 0.267 12937
 12939 3 -30.07 120.54 10.86 0.316 12938
 12940 3 -30.21 120.15 10.71 0.107 12939
 12941 3 -29.89 120.65 10.82 0.328 12939
 12942 3 -29.75 120.74 11.04 0.236 12941
 12943 3 -29.59 120.85 11.12 0.211 12942
 12944 3 -29.48 120.94 11.17 0.258 12943
 12945 3 -29.32 121.04 11.12 0.249 12944
 12946 3 -29.18 120.94 10.78 0.098 12945
 12947 3 -29.07 120.94 10.78 0.062 12946
 12948 3 -29.21 121.24 11.15 0.25 12945
 12949 3 -29.07 121.35 11.1 0.228 12948
 12950 3 -29.07 121.54 11.24 0.273 12949
 12951 3 -29.02 121.65 11.28 0.322 12950
 12952 3 -29.37 121.35 11.75 0.114 12951
 12953 3 -29.5 121.15 11.85 0.114 12952
 12954 3 -29.55 121.04 11.94 0.127 12953
 12955 3 -29.57 121.04 12.17 0.118 12954
 12956 3 -29.62 120.94 12.28 0.04 12955
 12957 3 -28.84 121.94 11.13 0.231 12951
 12958 3 -28.77 122.15 11.18 0.241 12957
 12959 3 -28.62 122.26 11.1 0.231 12958
 12960 3 -28.52 122.35 11.13 0.282 12959
 12961 3 -28.39 122.66 11.19 0.244 12960
 12962 3 -28.34 122.85 11.21 0.231 12961
 12963 3 -28.34 123.05 11.33 0.227 12962
 12964 3 -28.3 123.15 11.4 0.261 12963
 12965 3 -28.28 123.24 11.49 0.302 12964
 12966 3 -28.12 123.54 11.57 0.27 12965
 12967 3 -28.09 123.65 11.71 0.276 12966
 12968 3 -28.07 123.85 11.84 0.335 12967
 12969 3 -27.95 124.04 11.77 0.344 12968
 12970 3 -27.84 124.26 11.62 0.36 12969
 12971 3 -27.73 124.46 11.54 0.353 12970
 12972 3 -27.68 124.66 11.48 0.348 12971
 12973 3 -27.64 124.96 11.43 0.328 12972
 12974 3 -27.64 125.26 11.42 0.367 12973
 12975 3 -27.59 125.46 11.38 0.387 12974
 12976 3 -27.61 125.76 11.33 0.421 12975
 12977 3 -27.61 125.96 11.34 0.413 12976
 12978 3 -27.52 126.16 11.33 0.406 12977
 12979 3 -27.3 126.35 11.17 0.384 12978
 12980 3 -27.18 126.55 11.08 0.349 12979
 12981 3 -27.14 126.76 11.03 0.33 12980
 12982 3 -27.07 126.96 10.92 0.327 12981
 12983 3 -27.07 127.26 10.88 0.354 12982
 12984 3 -27.14 127.46 10.93 0.366 12983
 12985 3 -27.23 127.55 11.01 0.386 12984
 12986 3 -27.25 127.66 10.99 0.417 12985
 12987 3 -27.23 127.85 11.02 0.464 12986
 12988 3 -27.21 128.06 11.04 0.495 12987
 12989 3 -27.2 128.26 11.03 0.469 12988
 12990 3 -27.14 128.45 11 0.479 12989
 12991 3 -27.03 128.56 10.86 0.424 12990
 12992 3 -27 128.85 10.79 0.437 12991
 12993 3 -27 128.95 10.74 0.483 12992
 12994 3 -26.89 129.16 10.59 0.513 12993
 12995 3 -26.87 129.35 10.55 0.518 12994
 12996 3 -26.84 129.56 10.5 0.576 12995
 12997 3 -26.8 129.76 10.53 0.628 12996
 12998 3 -26.68 129.85 10.48 0.746 12997
 12999 3 -26.66 130.06 10.35 0.808 12998
 13000 3 -26.71 130.16 10.28 0.834 12999
 13001 3 -26.73 130.35 10.3 0.853 13000
 13002 3 -27.62 130.45 10.57 0.149 13001
 13003 3 -27.73 130.45 10.68 0.055 13002
 13004 3 -26.57 130.45 10.3 0.896 13001
 13005 3 -26.25 130.56 10.44 0.839 13004
 13006 3 -26.3 130.85 10.62 0.711 13005
 13007 3 -26.93 130.85 10.29 0.127 13006
 13008 3 -26.78 130.85 10.2 0.127 13007
 13009 3 -26.73 130.95 10.11 0.101 13008
 13010 3 -26.21 131.06 10.71 0.622 13006
 13011 3 -26.18 131.26 10.86 0.581 13010
 13012 3 -26.25 131.45 10.83 0.535 13011
 13013 3 -26.27 131.76 10.98 0.517 13012
 13014 3 -26.3 132.06 11 0.494 13013
 13015 3 -26.32 132.16 10.94 0.49 13014
 13016 3 -26.25 132.56 11.1 0.393 13015
 13017 3 -26.21 133.06 11.19 0.296 13016
 13018 3 -26.25 133.26 11.09 0.289 13017
 13019 3 -26.25 133.45 11.02 0.263 13018
 13020 3 -26.23 133.66 10.91 0.226 13019
 13021 3 -26.18 133.85 10.87 0.228 13020
 13022 3 -26.16 134.06 10.79 0.176 13021
 13023 3 -26.02 134.16 10.79 0.24 13022
 13024 3 -26 134.35 10.77 0.23 13023
 13025 3 -26.03 134.45 10.75 0.243 13024
 13026 3 -25.96 134.66 10.75 0.241 13025
 13027 3 -25.91 134.85 10.82 0.238 13026
 13028 3 -25.91 135.06 10.8 0.233 13027
 13029 3 -25.87 135.16 10.9 0.248 13028
 13030 3 -25.77 135.26 10.87 0.238 13029
 13031 3 -25.66 135.45 10.99 0.256 13030
 13032 3 -25.59 135.56 11 0.282 13031
 13033 3 -25.5 135.66 10.91 0.305 13032
 13034 3 -25.36 135.85 10.85 0.279 13033
 13035 3 -25.25 135.95 10.82 0.279 13034
 13036 3 -25.12 136.06 10.77 0.258 13035
 13037 3 -24.98 136.26 10.8 0.269 13036
 13038 3 -24.93 136.35 10.76 0.267 13037
 13039 3 -24.82 136.56 10.87 0.306 13038
 13040 3 -24.71 136.76 10.91 0.334 13039
 13041 3 -24.66 136.95 10.98 0.38 13040
 13042 3 -24.7 137.06 10.96 0.401 13041
 13043 3 -24.75 137.26 11.18 0.441 13042
 13044 3 -24.82 137.35 11.3 0.453 13043
 13045 3 -24.84 137.56 11.25 0.478 13044
 13046 3 -24.87 137.76 11.25 0.491 13045
 13047 3 -24.91 137.95 11.19 0.47 13046
 13048 3 -24.87 138.16 11.57 0.366 13047
 13049 3 -24.91 138.26 11.66 0.36 13048
 13050 3 -24.91 138.45 11.63 0.334 13049
 13051 3 -24.91 138.56 11.63 0.328 13050
 13052 3 -24.91 138.76 11.54 0.331 13051
 13053 3 -24.82 139.06 11.43 0.288 13052
 13054 3 -24.73 139.26 11.37 0.358 13053
 13055 3 -25.23 139.26 11.25 0.152 13054
 13056 3 -25.27 139.45 11.23 0.136 13055
 13057 3 -25.39 139.56 11.27 0.072 13056
 13058 3 -25.52 139.66 11.18 0.099 13057
 13059 3 -25.59 139.76 11.1 0.122 13058
 13060 3 -25.61 139.85 11.03 0.071 13059
 13061 3 -24.5 139.35 11.27 0.279 13054
 13062 3 -24.39 139.56 11.25 0.279 13061
 13063 3 -24.3 139.76 11.13 0.283 13062
 13064 3 -24.21 139.86 11.01 0.293 13063
 13065 3 -24.16 140.07 10.94 0.296 13064
 13066 3 -24.12 140.16 10.82 0.333 13065
 13067 3 -24.07 140.36 10.74 0.388 13066
 13068 3 -24.07 140.57 10.59 0.433 13067
 13069 3 -24.07 140.66 10.43 0.478 13068
 13070 3 -24 140.76 10.27 0.497 13069
 13071 3 -23.68 140.76 10.12 0.392 13070
 13072 3 -23.52 140.86 10.02 0.378 13071
 13073 3 -23.34 140.97 9.92 0.363 13072
 13074 3 -23.27 141.07 9.73 0.338 13073
 13075 3 -23.18 141.26 9.69 0.322 13074
 13076 3 -23.02 141.36 9.77 0.311 13075
 13077 3 -22.93 141.57 9.82 0.31 13076
 13078 3 -22.89 141.86 9.78 0.325 13077
 13079 3 -22.8 142.07 9.75 0.287 13078
 13080 3 -22.75 142.26 9.68 0.285 13079
 13081 3 -22.71 142.47 9.59 0.261 13080
 13082 3 -22.62 142.66 9.48 0.222 13081
 13083 3 -22.5 142.76 9.36 0.248 13082
 13084 3 -22.43 142.86 9.26 0.271 13083
 13085 3 -22.32 143.07 9.24 0.269 13084
 13086 3 -22.12 143.07 9.25 0.282 13085
 13087 3 -22.05 143.16 9.2 0.279 13086
 13088 3 -21.98 143.38 9.11 0.273 13087
 13089 3 -21.82 143.48 9.07 0.24 13088
 13090 3 -21.7 143.67 9.09 0.229 13089
 13091 3 -21.59 143.88 9.04 0.244 13090
 13092 3 -21.56 144.17 8.99 0.255 13091
 13093 3 -21.42 144.38 8.95 0.28 13092
 13094 3 -21.33 144.57 8.9 0.345 13093
 13095 3 -21.31 144.78 8.77 0.383 13094
 13096 3 -21.17 144.98 8.79 0.385 13095
 13097 3 -21.08 144.98 8.7 0.382 13096
 13098 3 -20.95 145.07 8.68 0.331 13097
 13099 3 -20.83 145.38 8.84 0.231 13098
 13100 3 -20.77 145.57 8.83 0.229 13099
 13101 3 -20.81 145.78 8.77 0.256 13100
 13102 3 -20.67 145.88 8.75 0.25 13101
 13103 3 -20.54 146.17 8.71 0.266 13102
 13104 3 -20.42 146.38 8.7 0.225 13103
 13105 3 -20.27 146.48 8.68 0.25 13104
 13106 3 -20.15 146.57 8.68 0.277 13105
 13107 3 -20.04 146.78 8.61 0.257 13106
 13108 3 -19.99 146.88 8.62 0.231 13107
 13109 3 -19.77 146.98 8.65 0.282 13108
 13110 3 -19.63 147.07 8.7 0.276 13109
 13111 3 -19.97 147.28 8.84 0.091 13110
 13112 3 -20.1 147.17 8.86 0.13 13111
 13113 3 -20.2 147.17 8.9 0.126 13112
 13114 3 -19.49 147.17 8.75 0.318 13110
 13115 3 -19.31 147.17 8.77 0.298 13114
 13116 3 -19.04 147.28 8.8 0.283 13115
 13117 3 -18.9 147.38 8.86 0.239 13116
 13118 3 -18.72 147.38 8.87 0.248 13117
 13119 3 -18.65 147.57 8.9 0.27 13118
 13120 3 -18.58 147.67 8.93 0.211 13119
 13121 3 -18.45 147.67 9 0.205 13120
 13122 3 -18.36 147.78 9.08 0.179 13121
 13123 3 -18.22 147.78 9.1 0.19 13122
 13124 3 -18.02 147.78 9.17 0.236 13123
 13125 3 -17.81 147.78 9.13 0.277 13124
 13126 3 -17.65 147.88 9.18 0.327 13125
 13127 3 -17.44 147.98 9.21 0.447 13126
 13128 3 -17.24 148.09 9.21 0.502 13127
 13129 3 -17.13 148.19 9.02 0.548 13128
 13130 3 -16.99 148.38 9 0.551 13129
 13131 3 -16.81 148.38 8.94 0.544 13130
 13132 3 -16.67 148.48 8.96 0.554 13131
 13133 3 -16.56 148.38 9.09 0.415 13132
 13134 3 -16.42 148.59 9.2 0.379 13133
 13135 3 -16.04 148.59 9.46 0.207 13134
 13136 3 -15.93 148.59 9.5 0.216 13135
 13137 3 -15.8 148.59 9.52 0.215 13136
 13138 3 -15.69 148.79 9.48 0.242 13137
 13139 3 -15.61 148.98 9.43 0.21 13138
 13140 3 -15.54 149.09 9.45 0.229 13139
 13141 3 -15.49 149.29 9.5 0.228 13140
 13142 3 -15.42 149.38 9.49 0.276 13141
 13143 3 -15.09 149.48 9.46 0.218 13142
 13144 3 -14.99 149.59 9.44 0.199 13143
 13145 3 -14.86 149.79 9.4 0.184 13144
 13146 3 -14.75 149.88 9.36 0.176 13145
 13147 3 -14.68 149.98 9.48 0.21 13146
 13148 3 -14.5 150.09 9.35 0.215 13147
 13149 3 -14.33 150.19 9.28 0.183 13148
 13150 3 -14.26 150.38 9.25 0.18 13149
 13151 3 -14.12 150.48 9.2 0.18 13150
 13152 3 -14.04 150.69 9.18 0.195 13151
 13153 3 -14.02 150.88 9.18 0.203 13152
 13154 3 -13.94 150.98 9.13 0.222 13153
 13155 3 -13.78 150.98 8.95 0.182 13154
 13156 3 -13.72 151.09 8.83 0.212 13155
 13157 3 -13.67 151.19 8.68 0.25 13156
 13158 3 -13.71 151.19 8.58 0.265 13157
 13159 3 -13.6 151.29 8.48 0.335 13158
 13160 3 -13.52 151.39 8.43 0.433 13159
 13161 3 -13.36 151.39 8.33 0.479 13160
 13162 3 -13.2 151.6 8.24 0.526 13161
 13163 3 -13.13 151.69 8.17 0.514 13162
 13164 3 -13.02 151.69 8.05 0.473 13163
 13165 3 -12.96 151.89 7.97 0.428 13164
 13166 3 -12.87 152.1 7.89 0.455 13165
 13167 3 -12.44 152.39 7.84 0.265 13166
 13168 3 -12.26 152.6 7.75 0.229 13167
 13169 3 -12.05 152.79 7.72 0.257 13168
 13170 3 -11.99 152.89 7.68 0.242 13169
 13171 3 -11.94 153 7.67 0.252 13170
 13172 3 -11.88 153.19 7.65 0.274 13171
 13173 3 -11.74 153.39 7.56 0.33 13172
 13174 3 -11.63 153.6 7.52 0.355 13173
 13175 3 -11.5 153.79 7.38 0.398 13174
 13176 3 -11.27 153.89 7.31 0.398 13175
 13177 3 -11.19 154.1 7.25 0.35 13176
 13178 3 -11 154.19 7.22 0.322 13177
 13179 3 -10.94 154.39 7.22 0.378 13178
 13180 3 -10.95 154.5 7.15 0.354 13179
 13181 3 -10.92 154.69 7.18 0.396 13180
 13182 3 -10.71 154.81 7.07 0.411 13181
 13183 3 -10.68 155.01 7.01 0.358 13182
 13184 3 -10.87 155.1 6.89 0.23 13183
 13185 3 -10.91 155.2 6.64 0.246 13184
 13186 3 -10.84 155.31 6.51 0.269 13185
 13187 3 -10.83 155.51 6.36 0.253 13186
 13188 3 -10.93 155.6 6.15 0.259 13187
 13189 3 -10.94 155.7 6.05 0.274 13188
 13190 3 -10.96 155.91 5.94 0.286 13189
 13191 3 -10.97 156.1 5.86 0.338 13190
 13192 3 -10.94 156.2 5.82 0.41 13191
 13193 3 -11.04 156.41 5.8 0.444 13192
 13194 3 -11.08 156.51 5.77 0.456 13193
 13195 3 -11.21 156.7 5.71 0.485 13194
 13196 3 -11.25 156.81 5.63 0.511 13195
 13197 3 -11.22 157.01 5.59 0.54 13196
 13198 3 -11.41 157.1 5.63 0.589 13197
 13199 3 -11.27 157.31 5.52 0.594 13198
 13200 3 -11.34 157.51 5.48 0.571 13199
 13201 3 -11.65 157.6 5.52 0.538 13200
 13202 3 -11.63 157.7 5.47 0.528 13201
 13203 3 -11.62 157.81 5.38 0.533 13202
 13204 3 -12.08 158.01 5.53 0.214 13203
 13205 3 -12.21 158.1 5.36 0.178 13204
 13206 3 -12.38 158.2 5.38 0.21 13205
 13207 3 -12.5 158.41 5.36 0.174 13206
 13208 3 -12.49 158.6 5.36 0.204 13207
 13209 3 -12.44 158.91 5.35 0.205 13208
 13210 3 -12.32 158.91 5.4 0.265 13209
 13211 3 -12.19 158.91 5.42 0.334 13210
 13212 3 -11.96 158.6 5.5 0.08 13211
 13213 3 -11.86 158.6 5.47 0.083 13212
 13214 3 -12.26 159.31 5.27 0.356 13211
 13215 3 -12.24 159.41 5.18 0.403 13214
 13216 3 -12.28 159.6 5.06 0.474 13215
 13217 3 -12.24 159.7 5.01 0.476 13216
 13218 3 -12.27 159.91 4.89 0.457 13217
 13219 3 -12.12 160.01 4.75 0.285 13218
 13220 3 -12.2 160.1 4.46 0.189 13219
 13221 3 -12.21 160.31 4.39 0.176 13220
 13222 3 -12.24 160.51 4.28 0.137 13221
 13223 3 -12.22 160.91 4.21 0.171 13222
 13224 3 -12.24 161.01 4.14 0.177 13223
 13225 3 -12.24 161.2 4.1 0.099 13224
 13226 3 -12.21 161.51 4.02 0.101 13225
 13227 3 -12.21 161.6 3.95 0.13 13226
 13228 3 -12.25 161.6 3.81 0.141 13227
 13229 3 -12.08 161.91 3.83 0.119 13228
 13230 3 -12.03 162.1 3.81 0.124 13229
 13231 3 -12.02 162.2 3.72 0.185 13230
 13232 3 -12.02 162.31 3.56 0.203 13231
 13233 3 -12.04 162.41 3.45 0.285 13232
 13234 3 -11.99 162.91 3.37 0.181 13233
 13235 3 -11.97 163.1 3.2 0.172 13234
 13236 3 -11.94 163.41 3.18 0.176 13235
 13237 3 -11.94 163.6 3.18 0.175 13236
 13238 3 -11.92 163.91 3.14 0.213 13237
 13239 3 -11.95 164.1 3.06 0.213 13238
 13240 3 -11.92 164.51 2.91 0.204 13239
 13241 3 -11.85 164.7 2.93 0.196 13240
 13242 3 -11.78 165.01 2.97 0.182 13241
 13243 3 -11.7 165.41 2.87 0.16 13242
 13244 3 -11.66 165.61 2.85 0.174 13243
 13245 3 -11.6 165.82 2.85 0.15 13244
 13246 3 -11.52 166.01 2.85 0.147 13245
 13247 3 -11.47 166.22 2.81 0.153 13246
 13248 3 -11.42 166.41 2.76 0.17 13247
 13249 3 -11.37 166.61 2.76 0.126 13248
 13250 3 -11.34 166.82 2.72 0.135 13249
 13251 3 -11.32 167.11 2.68 0.242 13250
 13252 3 -11.33 167.41 2.66 0.221 13251
 13253 3 -11.33 167.61 2.7 0.193 13252
 13254 3 -11.19 167.91 2.5 0.138 13253
 13255 3 -11.16 168.01 2.42 0.135 13254
 13256 3 -11.07 168.11 2.36 0.125 13255
 13257 3 -11.02 168.22 2.25 0.163 13256
 13258 3 -11.03 168.41 2.17 0.23 13257
 13259 3 -11 168.51 2.07 0.223 13258
 13260 3 -11.2 168.51 1.9 0.096 13259
 13261 3 -11.18 168.61 1.79 0.094 13260
 13262 3 -11.12 168.41 1.75 0.064 13261
 13263 3 -11.1 168.32 1.67 0.066 13262
 13264 3 -10.82 168.61 2.13 0.227 13259
 13265 3 -10.72 168.82 2.09 0.22 13264
 13266 3 -10.69 169.01 2.05 0.257 13265
 13267 3 -10.59 169.11 2 0.266 13266
 13268 3 -10.5 169.32 1.99 0.299 13267
 13269 3 -10.47 169.41 2.03 0.348 13268
 13270 3 -10.59 169.61 2.09 0.401 13269
 13271 3 -10.66 169.61 2.19 0.429 13270
 13272 3 -10.71 169.91 2.25 0.407 13271
 13273 3 -10.71 170.01 2.36 0.46 13272
 13274 3 -10.71 170.11 2.44 0.438 13273
 13275 3 -10.8 170.22 2.53 0.387 13274
 13276 3 -10.86 170.41 2.57 0.34 13275
 13277 3 -10.87 170.61 2.65 0.246 13276
 13278 3 -10.85 170.82 2.65 0.19 13277
 13279 3 -10.84 171.01 2.73 0.2 13278
 13280 3 -10.88 171.22 2.71 0.204 13279
 13281 3 -10.77 171.51 2.61 0.202 13280
 13282 3 -10.71 171.61 2.53 0.176 13281
 13283 3 -10.62 172.01 2.5 0.169 13282
 13284 3 -10.67 172.11 2.48 0.174 13283
 13285 3 -10.69 172.32 2.44 0.182 13284
 13286 3 -10.6 172.51 2.42 0.18 13285
 13287 3 -10.55 172.72 2.42 0.217 13286
 13288 3 -10.47 173.01 2.42 0.208 13287
 13289 3 -10.47 173.22 2.44 0.231 13288
 13290 3 -10.42 173.61 2.36 0.179 13289
 13291 3 -10.4 173.91 2.3 0.186 13290
 13292 3 -10.36 174.11 2.23 0.168 13291
 13293 3 -10.4 174.32 2.15 0.172 13292
 13294 3 -10.44 174.61 2.11 0.181 13293
 13295 3 -10.46 174.72 2.11 0.157 13294
 13296 3 -10.5 174.91 2.13 0.195 13295
 13297 3 -10.47 175.01 2.19 0.245 13296
 13298 3 -10.46 175.22 2.19 0.245 13297
 13299 3 -10.47 175.32 2.17 0.217 13298
 13300 3 -10.66 175.32 2.11 0.201 13299
 13301 3 -10.57 175.61 2.11 0.276 13300
 13302 3 -10.6 175.82 2.05 0.274 13301
 13303 3 -10.63 175.91 1.96 0.286 13302
 13304 3 -10.67 176.01 1.89 0.305 13303
 13305 3 -10.7 176.22 1.94 0.335 13304
 13306 3 -10.8 176.41 1.88 0.327 13305
 13307 3 -10.79 176.61 1.86 0.289 13306
 13308 3 -10.44 176.82 1.64 0.136 13307
 13309 3 -10.33 176.91 1.57 0.149 13308
 13310 3 -10.25 177.22 1.56 0.228 13309
 13311 3 -10.22 177.51 1.54 0.209 13310
 13312 3 -10.19 177.82 1.42 0.182 13311
 13313 3 -10.09 177.91 1.45 0.186 13312
 13314 3 -10.04 178.11 1.48 0.223 13313
 13315 3 -10.07 178.22 1.54 0.278 13314
 13316 3 -9.72 178.51 1.32 0.173 13315
 13317 3 -9.63 178.61 1.25 0.186 13316
 13318 3 -9.57 178.72 1.24 0.16 13317
 13319 3 -9.45 178.91 1.33 0.143 13318
 13320 3 -9.4 179.01 1.32 0.179 13319
 13321 3 -9.34 179.11 1.3 0.179 13320
 13322 3 -9.27 179.23 1.19 0.182 13321
 13323 3 -9.08 179.32 1.12 0.262 13322
 13324 3 -8.82 179.23 1.34 0.342 13323
 13325 3 -8.71 179.23 1.4 0.354 13324
 13326 3 -8.88 179.51 1.7 0.075 13325
 13327 3 -8.78 179.41 1.75 0.067 13326
 13328 3 -8.47 179.03 1.33 0.407 13325
 13329 3 -8.35 178.92 1.4 0.481 13328
 13330 3 -8.32 178.82 1.5 0.525 13329
 13331 3 -8.35 178.73 1.78 0.467 13330
 13332 3 -8.33 178.53 1.87 0.45 13331
 13333 3 -8.18 178.53 1.92 0.364 13332
 13334 3 -8.05 178.32 1.94 0.344 13333
 13335 3 -7.94 178.13 1.9 0.367 13334
 13336 3 -7.9 178.03 1.85 0.381 13335
 13337 3 -7.85 177.92 1.75 0.405 13336
 13338 3 -7.82 177.73 1.42 0.265 13337
 13339 3 -7.6 177.82 1.09 0.107 13338
 13340 3 -7.57 177.92 0.95 0.089 13339
 13341 3 -7.85 177.42 1.4 0.202 13338
 13342 3 -7.82 177.23 1.41 0.236 13341
 13343 3 -7.84 177.13 1.28 0.225 13342
 13344 3 -7.56 177.03 1.51 0.101 13343
 13345 3 -7.39 176.82 1.5 0.099 13344
 13346 3 -7.23 176.82 1.43 0.124 13345
 13347 3 -7.09 176.82 1.43 0.164 13346
 13348 3 -6.95 176.82 1.44 0.173 13347
 13349 3 -6.84 176.73 1.42 0.206 13348
 13350 3 -6.65 176.63 1.55 0.168 13349
 13351 3 -6.59 176.53 1.6 0.156 13350
 13352 3 -6.44 176.42 1.55 0.104 13351
 13353 3 -6.3 176.42 1.58 0.1 13352
 13354 3 -6.22 176.32 1.58 0.097 13353
 13355 3 -6.95 176.82 1.11 0.114 13349
 13356 3 -7.06 176.92 1 0.139 13355
 13357 3 -7.1 177.03 0.96 0.178 13356
 13358 3 -7.06 177.23 0.96 0.197 13357
 13359 3 -7.07 177.42 0.94 0.109 13358
 13360 3 -8.69 178.01 1.79 0.203 13332
 13361 3 -8.84 178.13 1.54 0.072 13360
 13362 3 -8.78 178.13 1.41 0.074 13361
 13363 3 -8.71 178.13 1.33 0.000125 13362
 13364 3 -9.11 179.53 0.79 0.148 13323
 13365 3 -9.15 179.63 0.71 0.102 13364
 13366 3 -9.2 179.73 0.62 0.127 13365
 13367 3 -9.18 179.92 0.59 0.16 13366
 13368 3 -9.15 180.03 0.5 0.152 13367
 13369 3 -9.12 180.13 0.43 0.108 13368
 13370 3 -9.12 180.32 0.36 0.099 13369
 13371 3 -9.16 180.53 0.31 0.157 13370
 13372 3 -9.13 180.73 0.31 0.157 13371
 13373 3 -9.25 180.82 0.22 0.11 13372
 13374 3 -9.26 180.92 0.14 0.082 13373
 13375 3 -10.41 178.01 1.84 0.16 13315
 13376 3 -10.5 178.01 1.91 0.152 13375
 13377 3 -11.02 176.61 2.13 0.097 13307
 13378 3 -11.09 176.61 2.21 0.098 13377
 13379 3 -11.19 176.72 2.25 0.058 13378
 13380 3 -10.77 170.11 1.7 0.148 13272
 13381 3 -10.71 170.22 1.62 0.14 13380
 13382 3 -10.68 170.32 1.53 0.000125 13381
 13383 3 -12.33 161.41 3.72 0.098 13228
 13384 3 -12.34 161.31 3.66 0.07 13383
 13385 3 -12.25 161.2 3.52 0.056 13384
 13386 3 -12.99 160.31 4.77 0.219 13218
 13387 3 -13.04 160.51 4.72 0.172 13386
 13388 3 -13.02 160.7 4.61 0.231 13387
 13389 3 -12.99 161.01 4.53 0.231 13388
 13390 3 -13.04 161.2 4.48 0.201 13389
 13391 3 -13.11 161.31 4.5 0.184 13390
 13392 3 -13.09 161.41 4.57 0.178 13391
 13393 3 -13.27 161.51 4.5 0.191 13392
 13394 3 -13.32 161.6 4.46 0.228 13393
 13395 3 -13.37 161.81 4.47 0.217 13394
 13396 3 -13.41 162.01 4.47 0.178 13395
 13397 3 -13.42 162.31 4.34 0.23 13396
 13398 3 -13.45 162.51 4.21 0.214 13397
 13399 3 -13.52 162.6 4.13 0.215 13398
 13400 3 -13.59 162.81 4.09 0.239 13399
 13401 3 -13.61 163.01 4.03 0.187 13400
 13402 3 -13.74 163.1 4.02 0.215 13401
 13403 3 -13.82 163.31 3.99 0.219 13402
 13404 3 -13.94 163.41 3.99 0.203 13403
 13405 3 -14.03 163.51 3.95 0.202 13404
 13406 3 -14.09 163.7 3.89 0.174 13405
 13407 3 -14.18 163.81 3.85 0.217 13406
 13408 3 -14.33 163.91 3.81 0.225 13407
 13409 3 -14.45 163.91 3.68 0.241 13408
 13410 3 -14.59 164.01 3.58 0.317 13409
 13411 3 -14.62 164.1 3.43 0.352 13410
 13412 3 -14.78 164.1 3.27 0.375 13411
 13413 3 -14.88 164.31 3.2 0.455 13412
 13414 3 -14.94 164.41 3.08 0.495 13413
 13415 3 -15.03 164.41 2.97 0.549 13414
 13416 3 -15.03 164.51 2.87 0.587 13415
 13417 3 -14.83 164.91 2.72 0.442 13416
 13418 3 -14.12 165.01 2.54 0.188 13417
 13419 3 -14.08 165.2 2.54 0.126 13418
 13420 3 -14.1 165.41 2.43 0.14 13419
 13421 3 -14.04 165.6 2.45 0.000125 13420
 13422 3 -15.49 165.01 2.64 0.234 13417
 13423 3 -15.58 165.31 2.64 0.15 13422
 13424 3 -15.6 165.51 2.62 0.145 13423
 13425 3 -15.68 165.81 2.58 0.124 13424
 13426 3 -15.69 165.91 2.52 0.133 13425
 13427 3 -15.67 166.1 2.41 0.172 13426
 13428 3 -15.68 166.31 2.33 0.193 13427
 13429 3 -15.69 166.41 2.29 0.203 13428
 13430 3 -15.82 166.6 2.26 0.212 13429
 13431 3 -15.9 166.7 2.18 0.253 13430
 13432 3 -15.92 166.91 2.12 0.276 13431
 13433 3 -16.01 167.1 2.2 0.228 13432
 13434 3 -15.97 167.31 2.24 0.213 13433
 13435 3 -15.94 167.51 2.27 0.187 13434
 13436 3 -16.11 167.6 2.41 0.174 13435
 13437 3 -16.31 167.7 2.45 0.177 13436
 13438 3 -16.47 167.81 2.41 0.199 13437
 13439 3 -16.56 167.91 2.41 0.238 13438
 13440 3 -16.81 167.91 2.37 0.256 13439
 13441 3 -16.97 167.91 2.31 0.29 13440
 13442 3 -17.17 167.79 2.27 0.314 13441
 13443 3 -17.35 167.89 2.27 0.34 13442
 13444 3 -17.49 167.89 2.22 0.375 13443
 13445 3 -17.72 167.29 2.22 0.117 13444
 13446 3 -17.86 167.1 2.27 0.075 13445
 13447 3 -17.97 167 2.33 0.073 13446
 13448 3 -18.06 166.89 2.35 0.091 13447
 13449 3 -18.17 166.79 2.39 0.111 13448
 13450 3 -18.24 166.69 2.43 0.089 13449
 13451 3 -17.67 168.29 2.24 0.283 13444
 13452 3 -17.7 168.39 2.18 0.304 13451
 13453 3 -17.74 168.6 2.1 0.303 13452
 13454 3 -17.83 168.79 2.04 0.292 13453
 13455 3 -17.88 169 1.99 0.285 13454
 13456 3 -17.97 169.19 1.9 0.255 13455
 13457 3 -18.04 169.19 1.81 0.29 13456
 13458 3 -18.08 169.39 1.81 0.317 13457
 13459 3 -18.29 169.39 1.62 0.257 13458
 13460 3 -18.42 169.5 1.52 0.239 13459
 13461 3 -18.56 169.69 1.49 0.172 13460
 13462 3 -18.7 169.89 1.47 0.158 13461
 13463 3 -18.81 170 1.48 0.13 13462
 13464 3 -18.97 170.1 1.41 0.166 13463
 13465 3 -19.04 170.19 1.34 0.197 13464
 13466 3 -19.17 170.29 1.31 0.225 13465
 13467 3 -19.26 170.5 1.28 0.196 13466
 13468 3 -19.31 170.69 1.22 0.188 13467
 13469 3 -19.36 170.79 1.2 0.191 13468
 13470 3 -19.44 171 1.17 0.189 13469
 13471 3 -19.54 171.19 1.15 0.146 13470
 13472 3 -19.6 171.39 1.14 0.184 13471
 13473 3 -19.67 171.6 1.13 0.167 13472
 13474 3 -19.74 171.79 1.15 0.168 13473
 13475 3 -19.74 172 1.15 0.16 13474
 13476 3 -19.79 172.19 1.14 0.182 13475
 13477 3 -19.79 172.39 1.06 0.182 13476
 13478 3 -19.86 172.6 1.03 0.206 13477
 13479 3 -19.88 172.89 1.02 0.199 13478
 13480 3 -19.9 173.1 0.98 0.212 13479
 13481 3 -19.86 173.39 0.94 0.2 13480
 13482 3 -19.85 173.6 0.91 0.198 13481
 13483 3 -19.86 173.79 0.92 0.199 13482
 13484 3 -19.79 174 0.96 0.156 13483
 13485 3 -19.81 174.19 0.98 0.125 13484
 13486 3 -19.74 174.39 1 0.121 13485
 13487 3 -19.72 174.6 1.02 0.127 13486
 13488 3 -19.65 174.89 0.99 0.159 13487
 13489 3 -19.67 175.1 0.97 0.145 13488
 13490 3 -19.72 175.5 0.93 0.125 13489
 13491 3 -19.86 175.69 0.88 0.129 13490
 13492 3 -19.99 175.79 0.83 0.268 13491
 13493 3 -20.11 175.69 0.78 0.372 13492
 13494 3 -20.26 175.89 0.79 0.406 13493
 13495 3 -20.42 176 0.8 0.406 13494
 13496 3 -20.47 176.1 0.84 0.46 13495
 13497 3 -20.54 176.19 0.8 0.496 13496
 13498 3 -20.67 176.19 0.89 0.463 13497
 13499 3 -20.76 176.29 0.93 0.499 13498
 13500 3 -20.81 176.39 1.04 0.199 13499
 13501 3 -20.56 176.69 0.69 0.182 13500
 13502 3 -20.47 176.89 0.58 0.182 13501
 13503 3 -20.38 177 0.45 0.182 13502
 13504 3 -21.13 176.1 0.97 0.127 13502
 13505 3 -21.19 176.19 1.01 0.208 13504
 13506 3 -21.24 176.29 1.11 0.222 13505
 13507 3 -20.47 177.19 0.48 0.173 13501
 13508 3 -20.45 177.39 0.42 0.189 13507
 13509 3 -20.45 177.6 0.41 0.19 13508
 13510 3 -20.58 177.69 0.38 0.213 13509
 13511 3 -20.69 177.89 0.2 0.124 13510
 13512 3 -20.65 178.1 0.08 0.139 13511
 13513 3 -20.61 178.19 0.05 0.127 13512
 13514 3 -20.92 176.5 1.33 0.091 13500
 13515 3 -20.38 176.6 1.44 0.151 13499
 13516 3 -20.33 176.69 1.37 0.111 13515
 13517 3 -19.49 175.5 1.09 0.1 13490
 13518 3 -17.95 169.69 1.88 0.168 13458
 13519 3 -18.01 169.89 1.84 0.16 13518
 13520 3 -18.06 170.19 1.82 0.136 13519
 13521 3 -18.13 170.39 1.79 0.156 13520
 13522 3 -18.13 170.69 1.73 0.175 13521
 13523 3 -18.15 170.79 1.73 0.134 13522
 13524 3 -18.27 171 1.71 0.114 13523
 13525 3 -18.29 171.19 1.68 0.144 13524
 13526 3 -18.33 171.5 1.68 0.177 13525
 13527 3 -18.4 171.69 1.62 0.11 13526
 13528 3 -18.38 172 1.64 0.113 13527
 13529 3 -18.35 172.19 1.65 0.12 13528
 13530 3 -18.33 172.39 1.66 0.146 13529
 13531 3 -18.42 172.5 1.64 0.145 13530
 13532 3 -18.4 172.6 1.71 0.136 13531
 13533 3 -18.36 172.79 1.75 0.104 13532
 13534 3 -18.29 173.1 1.84 0.126 13533
 13535 3 -18.2 173.19 1.91 0.151 13534
 13536 3 -18.04 173.29 1.99 0.264 13535
 13537 3 -17.83 173.19 2.27 0.061 13536
 13538 3 -17.63 173.19 2.49 0.107 13537
 13539 3 -17.51 173.29 2.56 0.08 13538
 13540 3 -17.36 173.5 2.54 0.136 13539
 13541 3 -17.26 173.5 2.56 0.053 13540
 13542 3 -18.02 173.6 1.87 0.149 13536
 13543 3 -17.95 173.69 1.86 0.131 13542
 13544 3 -17.81 173.79 1.88 0.163 13543
 13545 3 -17.69 173.89 1.88 0.125 13544
 13546 3 -17.58 174.1 1.81 0.169 13545
 13547 3 -17.47 174.1 1.89 0.13 13546
 13548 3 -17.36 174.31 1.91 0.105 13547
 13549 3 -17.24 174.41 1.87 0.089 13548
 13550 3 -17.11 174.51 1.82 0.134 13549
 13551 3 -16.92 174.6 1.78 0.107 13550
 13552 3 -16.76 174.6 1.73 0.099 13551
 13553 3 -16.58 174.7 1.69 0.128 13552
 13554 3 -16.4 174.81 1.61 0.144 13553
 13555 3 -16.26 175.01 1.5 0.191 13554
 13556 3 -16.15 175.2 1.4 0.241 13555
 13557 3 -16.06 175.41 1.34 0.27 13556
 13558 3 -15.87 175.51 1.35 0.211 13557
 13559 3 -15.77 175.51 1.27 0.214 13558
 13560 3 -15.74 175.6 1.13 0.22 13559
 13561 3 -15.58 175.7 1.03 0.256 13560
 13562 3 -15.27 175.91 0.98 0.224 13561
 13563 3 -15.17 176.01 0.95 0.244 13562
 13564 3 -15.09 176.1 0.9 0.26 13563
 13565 3 -14.91 176.2 0.95 0.243 13564
 13566 3 -14.93 176.31 0.74 0.129 13565
 13567 3 -14.83 176.51 0.7 0.097 13566
 13568 3 -14.74 176.6 0.7 0.11 13567
 13569 3 -14.65 176.7 0.68 0.146 13568
 13570 3 -14.57 176.82 0.62 0.148 13569
 13571 3 -14.44 176.91 0.55 0.127 13570
 13572 3 -14.3 177.01 0.5 0.136 13571
 13573 3 -14.16 177.22 0.4 0.129 13572
 13574 3 -14.05 177.41 0.29 0.148 13573
 13575 3 -13.9 177.61 0.1 0.17 13574
 13576 3 -13.77 177.82 0.13 0.154 13575
 13577 3 -13.54 177.91 0.16 0.164 13576
 13578 3 -13.43 178.01 0.16 0.206 13577
 13579 3 -13.32 178.11 0.12 0.206 13578
 13580 3 -13.15 178.11 0.13 0.088 13579
 13581 3 -13.07 178.11 0.22 0.209 13580
 13582 3 -12.96 178.22 0.27 0.281 13581
 13583 3 -12.93 178.22 0.37 0.389 13582
 13584 3 -12.87 178.32 0.44 0.471 13583
 13585 3 -12.84 178.41 0.53 0.54 13584
 13586 3 -12.74 178.51 0.58 0.576 13585
 13587 3 -12.62 178.51 0.69 0.569 13586
 13588 3 -12.53 178.61 0.7 0.515 13587
 13589 3 -12.34 178.72 0.66 0.399 13588
 13590 3 -12.24 178.72 0.78 0.32 13589
 13591 3 -12.1 178.61 0.91 0.249 13590
 13592 3 -12.2 178.51 1.19 0.145 13591
 13593 3 -14.77 176.2 1.15 0.112 13565
 13594 3 -14.69 176.31 1.27 0.076 13593
 13595 3 -15.12 165.41 3.12 0.132 13416
 13596 3 -15.1 165.6 3.14 0.092 13595
 13597 3 -15.04 165.7 3.22 0.159 13596
 13598 3 -15.07 165.81 3.33 0.203 13597
 13599 3 -12.1 158.31 5.68 0.133 13204
 13600 3 -12.1 158.41 5.6 0.053 13599
 13601 3 -10.85 158.31 5.18 0.133 13203
 13602 3 -10.86 158.51 5.17 0.221 13601
 13603 3 -10.8 158.6 5.01 0.159 13602
 13604 3 -10.91 158.7 5.07 0.091 13603
 13605 3 -10.1 155.1 6.95 0.138 13183
 13606 3 -9.94 155.31 7.03 0.135 13605
 13607 3 -9.79 155.51 7.04 0.15 13606
 13608 3 -9.69 155.6 6.99 0.159 13607
 13609 3 -9.6 155.81 6.85 0.115 13608
 13610 3 -9.47 155.91 6.74 0.121 13609
 13611 3 -9.4 156.01 6.76 0.153 13610
 13612 3 -9.37 156.2 6.74 0.153 13611
 13613 3 -9.32 156.31 6.66 0.13 13612
 13614 3 -9.27 156.51 6.56 0.154 13613
 13615 3 -9.24 156.81 6.62 0.15 13614
 13616 3 -9.18 157.1 6.56 0.124 13615
 13617 3 -9.21 157.31 6.51 0.166 13616
 13618 3 -9.32 157.51 6.53 0.188 13617
 13619 3 -9.38 157.7 6.47 0.215 13618
 13620 3 -9.46 157.81 6.36 0.222 13619
 13621 3 -9.3 158.1 6.11 0.153 13620
 13622 3 -9.29 158.31 6.02 0.246 13621
 13623 3 -9.2 158.41 5.98 0.297 13622
 13624 3 -9.27 158.6 5.91 0.363 13623
 13625 3 -9.17 158.7 5.87 0.398 13624
 13626 3 -9.2 158.81 5.86 0.475 13625
 13627 3 -9.27 159.01 5.85 0.53 13626
 13628 3 -9.24 159.41 5.77 0.51 13627
 13629 3 -9.04 159.6 5.7 0.456 13628
 13630 3 -9.13 159.7 5.76 0.371 13629
 13631 3 -9.04 159.81 5.68 0.392 13630
 13632 3 -8.65 160.1 5.53 0.112 13631
 13633 3 -8.62 160.31 5.48 0.157 13632
 13634 3 -8.65 160.51 5.47 0.16 13633
 13635 3 -8.49 160.82 5.19 0.147 13634
 13636 3 -8.45 161.01 5.1 0.11 13635
 13637 3 -8.41 161.11 4.98 0.122 13636
 13638 3 -8.32 161.32 4.93 0.099 13637
 13639 3 -8.29 161.51 4.87 0.175 13638
 13640 3 -8.27 161.61 4.82 0.249 13639
 13641 3 -8.15 162.01 4.86 0.169 13640
 13642 3 -8.11 162.32 4.82 0.152 13641
 13643 3 -8.03 162.61 4.78 0.167 13642
 13644 3 -7.99 162.82 4.73 0.124 13643
 13645 3 -7.89 162.91 4.69 0.161 13644
 13646 3 -7.81 163.11 4.57 0.196 13645
 13647 3 -7.73 163.11 4.48 0.232 13646
 13648 3 -7.56 163.22 4.35 0.194 13647
 13649 3 -7.7 163.11 4.03 0.061 13648
 13650 3 -7.73 163.11 3.92 0.000125 13649
 13651 3 -7.44 163.32 4.4 0.131 13648
 13652 3 -7.35 163.51 4.37 0.135 13651
 13653 3 -7.23 163.51 4.4 0.171 13652
 13654 3 -7.1 163.72 4.29 0.234 13653
 13655 3 -7.19 163.41 4.04 0.095 13654
 13656 3 -7.31 163.51 3.88 0.112 13655
 13657 3 -7.38 163.41 3.77 0.094 13656
 13658 3 -7.02 163.91 4.31 0.164 13654
 13659 3 -6.9 164.11 4.18 0.137 13658
 13660 3 -6.78 164.11 4.07 0.195 13659
 13661 3 -6.65 164.22 4.03 0.197 13660
 13662 3 -6.68 164.32 3.9 0.243 13661
 13663 3 -6.57 164.41 3.84 0.293 13662
 13664 3 -6.48 164.41 3.73 0.355 13663
 13665 3 -6.35 164.41 3.61 0.389 13664
 13666 3 -6.22 164.42 3.5 0.415 13665
 13667 3 -6.19 164.32 3.32 0.505 13666
 13668 3 -6.14 164.32 3.19 0.521 13667
 13669 3 -6.07 164.23 3.15 0.558 13668
 13670 3 -5.86 164.53 3.03 0.47 13669
 13671 3 -5.77 164.63 2.9 0.398 13670
 13672 3 -5.59 164.63 2.75 0.355 13671
 13673 3 -5.52 164.82 2.61 0.329 13672
 13674 3 -5.6 165.23 2.3 0.092 13673
 13675 3 -5.56 165.32 2.23 0.125 13674
 13676 3 -5.63 165.42 2.19 0.143 13675
 13677 3 -5.63 165.63 2.05 0.112 13676
 13678 3 -5.61 165.73 1.91 0.153 13677
 13679 3 -5.52 164.53 2.59 0.125 13673
 13680 3 -6.3 163.53 3.17 0.219 13669
 13681 3 -6.32 163.63 3.03 0.000125 13680
 13682 3 -8.26 161.51 5.28 0.087 13640
 13683 3 -8.27 161.51 5.43 0.058 13682
 13684 3 -8.32 161.51 5.53 0.091 13683
 13685 3 -8.44 161.41 5.62 0.117 13684
 13686 3 -8.5 161.2 5.62 0.042 13685
 13687 3 -13.76 151.89 7.47 0.131 13166
 13688 3 -13.83 151.79 7.34 0.164 13687
 13689 3 -13.71 151.6 7.35 0.108 13688
 13690 3 -13.71 151.5 7.28 0.000125 13689
 13691 3 -15.65 149.88 9.59 0.055 13142
 13692 3 -15.68 149.98 9.52 0.058 13691
 13693 3 -15.77 150.09 9.61 0.074 13692
 13694 3 -15.86 150.09 9.73 0.08 13693
 13695 3 -24.59 141.07 10.32 0.174 13070
 13696 3 -24.77 141.36 10.19 0.162 13695
 13697 3 -24.86 141.47 10.05 0.148 13696
 13698 3 -25 141.57 10.02 0.13 13697
 13699 3 -25.14 141.66 10.03 0.156 13698
 13700 3 -25.3 141.76 10.09 0.152 13699
 13701 3 -25.43 141.76 10.16 0.162 13700
 13702 3 -25.53 141.85 10.18 0.224 13701
 13703 3 -25.66 141.85 10.27 0.308 13702
 13704 3 -25.68 141.66 10.3 0.195 13703
 13705 3 -25.7 141.56 10.32 0.195 13704
 13706 3 -25.8 142.26 10.1 0.162 13705
 13707 3 -25.87 142.35 10.02 0.12 13706
 13708 3 -25.93 142.45 9.99 0.13 13707
 13709 3 -26.16 142.56 10.01 0.149 13708
 13710 3 -26.39 142.56 10 0.132 13709
 13711 3 -26.55 142.56 10.02 0.124 13710
 13712 3 -26.69 142.66 10.05 0.146 13711
 13713 3 -26.86 142.76 10.1 0.118 13712
 13714 3 -27.04 142.85 10.1 0.13 13713
 13715 3 -27.19 142.76 10.02 0.154 13714
 13716 3 -27.33 142.85 10.01 0.13 13715
 13717 3 -27.33 143.06 9.92 0.146 13716
 13718 3 -27.45 143.16 9.85 0.154 13717
 13719 3 -27.58 143.26 9.87 0.184 13718
 13720 3 -27.77 143.16 9.96 0.124 13719
 13721 3 -27.94 143.16 10.09 0.107 13720
 13722 3 -27.99 143.16 10.19 0.143 13721
 13723 3 -28.1 143.26 10.23 0.174 13722
 13724 3 -28.31 143.26 10.29 0.164 13723
 13725 3 -28.47 143.26 10.46 0.157 13724
 13726 3 -28.63 143.26 10.61 0.15 13725
 13727 3 -28.77 143.26 10.65 0.096 13726
 13728 3 -28.9 143.16 10.49 0.087 13727
 13729 3 -29.01 143.16 10.45 0.083 13728
 13730 3 -29.11 142.95 10.48 0.101 13729
 13731 3 -29.27 143.06 10.58 0.144 13730
 13732 3 -29.4 143.04 10.62 0.183 13731
 13733 3 -29.61 143.14 10.76 0.145 13732
 13734 3 -25.64 141.35 10.09 0.107 13705
 13735 3 -25.73 141.16 10.35 0.126 13704
 13736 3 -25.75 141.06 10.27 0.118 13735
 13737 3 -25.77 140.85 10.25 0.08 13736
 13738 3 -25.84 142.06 10.37 0.141 13703
 13739 3 -25.9 142.26 10.41 0.073 13738
 13740 3 -24.91 138.06 10.68 0.187 13047
 13741 3 -24.8 138.16 10.66 0.151 13740
 13742 3 -32.38 120.13 11.95 0.469 12935
 13743 3 -32.84 120.24 12.63 0.197 13742
 13744 3 -32.92 120.24 12.82 0.161 13743
 13745 3 -33.04 120.33 12.92 0.162 13744
 13746 3 -33.06 120.43 13.05 0.204 13745
 13747 3 -33.37 120.43 13.24 0.115 13746
 13748 3 -33.44 120.43 13.35 0.113 13747
 13749 3 -33.49 120.54 13.43 0.145 13748
 13750 3 -33.58 120.74 13.54 0.186 13749
 13751 3 -33.73 120.83 13.63 0.195 13750
 13752 3 -33.91 120.93 13.78 0.179 13751
 13753 3 -33.95 121.04 13.83 0.218 13752
 13754 3 -34.23 121.13 14.12 0.145 13753
 13755 3 -34.45 121.13 14.25 0.151 13754
 13756 3 -34.59 121.13 14.34 0.135 13755
 13757 3 -34.81 121.13 14.67 0.14 13756
 13758 3 -35.01 121.13 14.69 0.185 13757
 13759 3 -35.33 121.23 14.75 0.258 13758
 13760 3 -35.38 121.23 14.85 0.192 13759
 13761 3 -35.52 121.32 14.95 0.158 13760
 13762 3 -35.56 121.43 15.02 0.158 13761
 13763 3 -35.59 121.52 15.07 0.168 13762
 13764 3 -35.69 121.73 15.09 0.158 13763
 13765 3 -35.67 121.93 15.07 0.257 13764
 13766 3 -35.45 122.13 14.94 0.196 13765
 13767 3 -35.34 122.02 14.85 0.171 13766
 13768 3 -35.2 121.82 14.78 0.104 13767
 13769 3 -35.05 121.73 14.76 0.142 13768
 13770 3 -34.94 121.63 14.71 0.126 13769
 13771 3 -34.83 121.52 14.74 0.124 13770
 13772 3 -35.38 122.32 15.15 0.078 13766
 13773 3 -35.27 122.43 15.19 0.117 13772
 13774 3 -35.17 122.63 15.27 0.114 13773
 13775 3 -35.16 122.82 15.35 0.087 13774
 13776 3 -35.06 122.93 15.4 0.102 13775
 13777 3 -35.01 123.02 15.45 0.106 13776
 13778 3 -34.97 123.13 15.42 0.124 13777
 13779 3 -34.95 123.32 15.26 0.119 13778
 13780 3 -34.95 123.43 15.26 0.095 13779
 13781 3 -34.84 123.52 15.25 0.103 13780
 13782 3 -34.66 123.63 15.13 0.111 13781
 13783 3 -34.58 123.82 15.27 0.085 13782
 13784 3 -34.56 123.93 15.35 0.133 13783
 13785 3 -34.69 124.02 15.44 0.112 13784
 13786 3 -34.73 124.13 15.54 0.131 13785
 13787 3 -35.88 121.93 15.18 0.252 13765
 13788 3 -35.98 122.02 15.19 0.275 13787
 13789 3 -36.09 122.23 15.23 0.269 13788
 13790 3 -36.24 122.32 15.34 0.269 13789
 13791 3 -36.34 122.52 15.38 0.254 13790
 13792 3 -36.44 122.63 15.48 0.21 13791
 13793 3 -36.52 122.82 15.52 0.187 13792
 13794 3 -36.56 123.02 15.55 0.2 13793
 13795 3 -36.7 123.12 15.62 0.17 13794
 13796 3 -36.77 123.21 15.68 0.154 13795
 13797 3 -36.83 123.41 15.76 0.134 13796
 13798 3 -36.81 123.52 15.75 0.141 13797
 13799 3 -36.84 123.71 15.77 0.153 13798
 13800 3 -36.8 123.91 15.84 0.194 13799
 13801 3 -36.79 124.12 15.87 0.144 13800
 13802 3 -36.77 124.32 15.9 0.148 13801
 13803 3 -36.79 124.52 15.93 0.129 13802
 13804 3 -36.83 124.62 15.93 0.135 13803
 13805 3 -36.98 124.82 16 0.204 13804
 13806 3 -37.02 125.02 16.02 0.295 13805
 13807 3 -36.72 125.32 16.05 0.07 13806
 13808 3 -36.55 125.52 16.01 0.138 13807
 13809 3 -36.44 125.71 15.98 0.181 13808
 13810 3 -36.41 126.02 15.93 0.111 13809
 13811 3 -36.34 126.13 15.83 0.14 13810
 13812 3 -36.33 126.32 15.78 0.139 13811
 13813 3 -36.29 126.52 15.82 0.129 13812
 13814 3 -36.27 126.63 15.7 0.108 13813
 13815 3 -36.27 126.63 15.57 0.092 13814
 13816 3 -36.2 126.82 15.69 0.081 13815
 13817 3 -36.09 126.93 15.75 0.088 13816
 13818 3 -35.98 126.93 15.76 0.146 13817
 13819 3 -35.73 126.93 15.88 0.1 13818
 13820 3 -35.6 126.82 15.86 0.099 13819
 13821 3 -35.47 126.82 15.77 0.102 13820
 13822 3 -35.3 126.82 15.76 0.093 13821
 13823 3 -35.19 126.82 15.77 0.124 13822
 13824 3 -35.08 126.93 15.8 0.121 13823
 13825 3 -34.97 127.02 15.87 0.084 13824
 13826 3 -37.24 125.32 16.12 0.355 13806
 13827 3 -37.69 125.71 16.44 0.565 13826
 13828 3 -38.17 126.32 16.69 0.237 13827
 13829 3 -38.3 126.41 16.69 0.228 13828
 13830 3 -38.3 126.82 16.81 0.192 13829
 13831 3 -38.29 127.02 16.83 0.165 13830
 13832 3 -38.29 127.21 16.81 0.165 13831
 13833 3 -38.3 127.41 16.81 0.173 13832
 13834 3 -38.38 127.52 16.83 0.199 13833
 13835 3 -38.41 127.62 16.81 0.289 13834
 13836 3 -38.48 127.82 17.15 0.23 13835
 13837 3 -38.52 127.91 17.28 0.313 13836
 13838 3 -38.62 128.01 17.35 0.391 13837
 13839 3 -38.73 128.01 17.42 0.514 13838
 13840 3 -38.88 128.1 17.54 0.528 13839
 13841 3 -38.98 128.2 17.61 0.552 13840
 13842 3 -39.7 127.71 17.92 0.142 13841
 13843 3 -39.87 127.71 17.95 0.165 13842
 13844 3 -40.02 127.6 18.04 0.114 13843
 13845 3 -40.16 127.51 18.06 0.126 13844
 13846 3 -40.3 127.51 18.06 0.159 13845
 13847 3 -40.45 127.3 18.04 0.149 13846
 13848 3 -40.66 127.3 18.06 0.158 13847
 13849 3 -40.84 127.21 18.13 0.193 13848
 13850 3 -41.04 127.21 18.17 0.173 13849
 13851 3 -41.2 127.21 18.2 0.184 13850
 13852 3 -41.47 127.22 18.26 0.162 13851
 13853 3 -41.67 127.31 18.35 0.156 13852
 13854 3 -41.88 127.42 18.4 0.16 13853
 13855 3 -42.05 127.52 18.4 0.167 13854
 13856 3 -42.23 127.52 18.38 0.166 13855
 13857 3 -42.45 127.5 18.4 0.198 13856
 13858 3 -42.59 127.61 18.51 0.22 13857
 13859 3 -42.7 127.61 18.58 0.181 13858
 13860 3 -42.76 127.61 18.78 0.11 13859
 13861 3 -42.84 127.8 18.85 0.091 13860
 13862 3 -42.8 127.91 18.88 0.101 13861
 13863 3 -42.62 128.01 18.9 0.127 13862
 13864 3 -42.55 128.2 18.97 0.13 13863
 13865 3 -42.51 128.4 19.06 0.13 13864
 13866 3 -42.48 128.61 19.04 0.129 13865
 13867 3 -42.7 128.61 18.9 0.086 13866
 13868 3 -42.87 128.61 18.9 0.000125 13867
 13869 3 -42.34 128.7 19.2 0.069 13866
 13870 3 -42.15 128.8 19.26 0.106 13869
 13871 3 -42.01 128.9 19.24 0.124 13870
 13872 3 -41.8 129 19.22 0.126 13871
 13873 3 -41.69 129.19 19.22 0.124 13872
 13874 3 -41.69 129.39 19.15 0.118 13873
 13875 3 -41.7 129.39 18.85 0.113 13874
 13876 3 -41.81 129.3 18.76 0.129 13875
 13877 3 -41.85 129.42 18.65 0.108 13876
 13878 3 -41.8 129.52 18.42 0.087 13877
 13879 3 -41.87 129.42 18.26 0.124 13878
 13880 3 -41.95 129.32 18.17 0.117 13879
 13881 3 -41.88 129.32 18.08 0.148 13880
 13882 3 -41.84 129.21 17.94 0.164 13881
 13883 3 -41.94 129.42 17.81 0.139 13882
 13884 3 -42.13 129.42 17.72 0.11 13883
 13885 3 -42.19 129.52 17.58 0.104 13884
 13886 3 -42.27 129.52 17.42 0.118 13885
 13887 3 -42.41 129.61 17.35 0.113 13886
 13888 3 -42.56 129.61 17.38 0.099 13887
 13889 3 -42.72 129.61 17.44 0.126 13888
 13890 3 -42.88 129.61 17.45 0.113 13889
 13891 3 -43.02 129.71 17.29 0.097 13890
 13892 3 -38.9 128.51 17.58 0.296 13841
 13893 3 -38.95 128.6 17.63 0.256 13892
 13894 3 -39.37 128.81 17.63 0.115 13893
 13895 3 -39.48 129.01 17.67 0.112 13894
 13896 3 -39.67 129.01 17.7 0.099 13895
 13897 3 -39.81 129.1 17.76 0.136 13896
 13898 3 -39.81 129.31 17.67 0.095 13897
 13899 3 -39.9 129.41 17.63 0.091 13898
 13900 3 -38.44 127.71 16.44 0.185 13835
 13901 3 -38.51 127.62 16.28 0.207 13900
 13902 3 -38.59 127.82 16.31 0.065 13901
 13903 3 -38.62 127.52 16.08 0.163 13901
 13904 3 -38.84 127.32 16.04 0.155 13903
 13905 3 -38.97 127.32 16.04 0.067 13904
 13906 3 -37.62 125.82 16.48 0.486 13827
 13907 3 -37.44 125.91 16.52 0.264 13906
 13908 3 -37.4 126.02 16.55 0.000125 13907
 13909 3 -36.42 123.23 15.62 0.118 13794
 13910 3 -36.34 123.32 15.67 0.000125 13909
 13911 3 -35.77 121.13 14.58 0.109 13759
 13912 3 -35.83 121.02 14.44 0.073 13911
 13913 3 -35.81 120.93 14.35 0.09 13912
 13914 3 -35.83 120.82 14.3 0.087 13913
 13915 3 -34.66 121.32 14.34 0.125 13756
 13916 3 -33.6 121.24 13.5 0.128 13753
 13917 3 -33.41 121.24 13.37 0.103 13916
 13918 3 -33.34 121.33 13.29 0.156 13917
 13919 3 -33.26 121.54 13.19 0.082 13918
 13920 3 -32.91 120.54 13.12 0.095 13746
 13921 3 -33.02 120.54 13.19 0.047 13920
 13922 3 -32.16 120.24 11.69 0.353 13742
 13923 3 -32.45 120.43 11.78 0.297 13922
 13924 3 -32.41 120.54 11.68 0.315 13923
 13925 3 -32.37 120.74 11.68 0.362 13924
 13926 3 -32.4 120.94 11.66 0.406 13925
 13927 3 -32.45 121.15 11.67 0.42 13926
 13928 3 -32.52 121.33 11.66 0.464 13927
 13929 3 -32.47 121.54 11.52 0.401 13928
 13930 3 -32.47 121.74 11.44 0.362 13929
 13931 3 -32.35 121.85 11.2 0.342 13930
 13932 3 -32.27 121.94 11.04 0.339 13931
 13933 3 -32.12 122.04 10.84 0.348 13932
 13934 3 -32.09 122.15 10.74 0.352 13933
 13935 3 -32.02 122.24 10.6 0.366 13934
 13936 3 -31.91 122.44 10.53 0.33 13935
 13937 3 -31.87 122.54 10.51 0.346 13936
 13938 3 -31.82 122.65 10.35 0.418 13937
 13939 3 -31.8 122.74 10.2 0.49 13938
 13940 3 -31.8 122.85 10.12 0.565 13939
 13941 3 -31.91 122.15 9.74 0.104 13940
 13942 3 -32.05 121.94 9.69 0.098 13941
 13943 3 -32.12 121.94 9.6 0.113 13942
 13944 3 -31.87 123.24 10.17 0.507 13940
 13945 3 -31.87 123.44 10.16 0.511 13944
 13946 3 -31.93 123.65 10.13 0.556 13945
 13947 3 -32.05 123.74 10.13 0.576 13946
 13948 3 -31.78 123.94 9.96 0.529 13947
 13949 3 -31.75 124.15 9.91 0.511 13948
 13950 3 -31.8 124.35 9.92 0.46 13949
 13951 3 -31.87 124.54 9.9 0.471 13950
 13952 3 -31.91 124.74 9.88 0.457 13951
 13953 3 -31.87 124.94 9.83 0.414 13952
 13954 3 -31.89 125.15 9.79 0.399 13953
 13955 3 -32.02 125.35 9.68 0.39 13954
 13956 3 -32.06 125.54 9.65 0.385 13955
 13957 3 -32.12 125.74 9.58 0.41 13956
 13958 3 -32.19 125.85 9.53 0.449 13957
 13959 3 -32.3 126.04 9.52 0.463 13958
 13960 3 -32.44 126.24 9.55 0.451 13959
 13961 3 -32.54 126.35 9.51 0.456 13960
 13962 3 -32.66 126.54 9.49 0.437 13961
 13963 3 -32.65 126.65 9.46 0.497 13962
 13964 3 -32.73 126.85 9.44 0.557 13963
 13965 3 -32.48 126.94 9.23 0.474 13964
 13966 3 -32.38 127.04 9.1 0.502 13965
 13967 3 -32.22 127.35 9.03 0.511 13966
 13968 3 -32.09 127.44 8.94 0.56 13967
 13969 3 -31.95 127.54 8.79 0.621 13968
 13970 3 -31.91 127.65 8.66 0.627 13969
 13971 3 -31.95 127.74 8.55 0.666 13970
 13972 3 -31.99 127.85 8.42 0.738 13971
 13973 3 -31.95 127.85 8.3 0.773 13972
 13974 3 -31.98 127.96 8.23 0.816 13973
 13975 3 -31.82 128.35 8.29 0.747 13974
 13976 3 -31.97 128.56 8.27 0.753 13975
 13977 3 -31.03 128.85 8.35 0.124 13976
 13978 3 -30.96 128.76 8.27 0.117 13977
 13979 3 -32.02 128.56 8.12 0.738 13976
 13980 3 -32.05 128.85 8.1 0.666 13979
 13981 3 -32.41 128.85 7.6 0.326 13980
 13982 3 -32.47 129.06 7.51 0.336 13981
 13983 3 -32.56 129.16 7.47 0.399 13982
 13984 3 -32.69 129.35 7.43 0.415 13983
 13985 3 -32.85 129.45 7.34 0.414 13984
 13986 3 -32.99 129.56 7.25 0.401 13985
 13987 3 -33.15 129.66 7.11 0.371 13986
 13988 3 -33.24 129.76 7.02 0.394 13987
 13989 3 -33.4 129.85 6.94 0.351 13988
 13990 3 -33.58 129.95 6.89 0.338 13989
 13991 3 -33.73 129.95 6.82 0.343 13990
 13992 3 -33.84 130.06 6.77 0.363 13991
 13993 3 -33.84 130.16 6.65 0.396 13992
 13994 3 -33.88 130.16 6.53 0.442 13993
 13995 3 -33.95 130.26 6.43 0.479 13994
 13996 3 -33.87 130.26 6.21 0.563 13995
 13997 3 -33.91 130.45 6.02 0.554 13996
 13998 3 -33.76 130.66 5.61 0.482 13997
 13999 3 -33.77 131.06 5.52 0.432 13998
 14000 3 -33.62 131.35 5.43 0.413 13999
 14001 3 -33.59 131.56 5.31 0.38 14000
 14002 3 -33.54 131.76 5.22 0.382 14001
 14003 3 -33.59 132.16 5.22 0.311 14002
 14004 3 -34.02 132.16 5.05 0.124 14003
 14005 3 -34.1 132.26 5.03 0.205 14004
 14006 3 -34.34 132.07 5.22 0.156 14005
 14007 3 -34.44 131.96 5.35 0.073 14006
 14008 3 -34.44 132.27 5.14 0.087 14006
 14009 3 -34.59 132.36 5.13 0.132 14008
 14010 3 -34.76 132.36 5.1 0.128 14009
 14011 3 -34.91 132.46 5.11 0.109 14010
 14012 3 -35.09 132.46 5.17 0.126 14011
 14013 3 -35.3 132.46 5.22 0.163 14012
 14014 3 -35.49 132.36 5.27 0.169 14013
 14015 3 -35.65 132.46 5.35 0.252 14014
 14016 3 -35.73 132.57 5.38 0.318 14015
 14017 3 -36.04 132.15 5.36 0.143 14016
 14018 3 -36.12 131.95 5.39 0.119 14017
 14019 3 -35.72 132.96 5.42 0.329 14016
 14020 3 -35.52 133.27 5.43 0.078 14019
 14021 3 -35.59 133.36 5.52 0.061 14020
 14022 3 -35.58 133.46 5.58 0.119 14021
 14023 3 -35.41 133.57 5.47 0.16 14022
 14024 3 -35.27 133.67 5.43 0.11 14023
 14025 3 -35.2 133.77 5.48 0.118 14024
 14026 3 -35.29 133.96 5.36 0.075 14025
 14027 3 -35.27 134.07 5.48 0.095 14026
 14028 3 -34.98 133.67 5.43 0.116 14025
 14029 3 -34.84 133.67 5.35 0.114 14028
 14030 3 -35.91 132.95 5.41 0.349 14019
 14031 3 -35.98 133.15 5.37 0.336 14030
 14032 3 -36.05 133.36 5.35 0.311 14031
 14033 3 -35.8 133.65 5.61 0.141 14032
 14034 3 -35.7 133.76 5.66 0.153 14033
 14035 3 -35.6 133.86 5.74 0.167 14034
 14036 3 -35.55 133.95 5.7 0.069 14035
 14037 3 -36.16 133.36 5.22 0.27 14032
 14038 3 -36.23 133.45 5.15 0.227 14037
 14039 3 -36.37 133.65 5.15 0.162 14038
 14040 3 -36.51 133.65 5.18 0.172 14039
 14041 3 -36.62 133.65 5.04 0.169 14040
 14042 3 -36.73 133.76 4.9 0.114 14041
 14043 3 -33.97 132.45 4.8 0.17 14005
 14044 3 -33.73 132.35 4.68 0.059 14043
 14045 3 -33.65 132.45 4.59 0.101 14044
 14046 3 -33.91 132.56 4.82 0.128 14043
 14047 3 -33.77 132.56 4.75 0.000125 14046
 14048 3 -33.45 132.35 5.17 0.329 14003
 14049 3 -33.37 132.56 5.1 0.362 14048
 14050 3 -33.37 132.85 5.06 0.331 14049
 14051 3 -33.4 133.06 5.01 0.336 14050
 14052 3 -33.45 133.26 5 0.371 14051
 14053 3 -33.35 133.45 4.93 0.406 14052
 14054 3 -33.23 133.66 4.82 0.4 14053
 14055 3 -33.23 133.76 4.77 0.428 14054
 14056 3 -33.23 133.76 4.59 0.477 14055
 14057 3 -33.05 133.76 4.44 0.502 14056
 14058 3 -33.02 133.95 4.47 0.53 14057
 14059 3 -33.3 133.56 3.91 0.108 14058
 14060 3 -33.24 133.47 3.74 0.048 14059
 14061 3 -33.2 133.57 3.64 0.067 14060
 14062 3 -33.2 133.57 3.52 0.082 14061
 14063 3 -33.2 133.57 3.41 0.111 14062
 14064 3 -33.29 133.58 3.33 0.051 14063
 14065 3 -32.84 134.35 4.73 0.492 14058
 14066 3 -32.69 134.66 4.85 0.426 14065
 14067 3 -32.66 134.95 5.17 0.339 14066
 14068 3 -32.59 135.06 5.28 0.332 14067
 14069 3 -32.56 135.26 5.35 0.339 14068
 14070 3 -32.55 135.35 5.46 0.37 14069
 14071 3 -32.55 135.56 5.47 0.39 14070
 14072 3 -32.49 135.66 5.5 0.386 14071
 14073 3 -32.42 135.85 5.42 0.404 14072
 14074 3 -32.48 136.06 5.27 0.447 14073
 14075 3 -32.54 136.16 5.18 0.464 14074
 14076 3 -32.58 136.26 5.02 0.507 14075
 14077 3 -32.55 136.35 4.93 0.576 14076
 14078 3 -32.59 136.45 4.77 0.61 14077
 14079 3 -32.95 136.26 3.99 0.198 14078
 14080 3 -33.02 136.26 3.79 0.225 14079
 14081 3 -33.09 136.16 3.64 0.22 14080
 14082 3 -33.16 136.07 3.56 0.228 14081
 14083 3 -33.27 136.17 3.33 0.188 14082
 14084 3 -33.3 136.08 3.2 0.21 14083
 14085 3 -33.37 136.08 3.04 0.217 14084
 14086 3 -33.41 136.08 2.85 0.229 14085
 14087 3 -33.44 136.08 2.7 0.289 14086
 14088 3 -32.9 135.98 2.45 0.1 14087
 14089 3 -32.83 135.87 2.27 0.114 14088
 14090 3 -32.72 135.77 2.18 0.114 14089
 14091 3 -32.66 135.67 2.08 0.14 14090
 14092 3 -32.59 135.58 1.99 0.123 14091
 14093 3 -33.72 136.08 2.62 0.244 14087
 14094 3 -33.77 136.17 2.41 0.231 14093
 14095 3 -33.79 136.17 2.29 0.173 14094
 14096 3 -33.9 136.37 2.29 0.192 14095
 14097 3 -33.85 136.48 2.18 0.204 14096
 14098 3 -33.81 136.58 2.02 0.201 14097
 14099 3 -33.77 136.58 1.87 0.224 14098
 14100 3 -33.73 136.67 1.73 0.242 14099
 14101 3 -33.63 136.77 1.58 0.224 14100
 14102 3 -33.45 136.87 1.38 0.184 14101
 14103 3 -33.34 136.98 1.23 0.181 14102
 14104 3 -33.24 136.98 1.07 0.188 14103
 14105 3 -33.17 136.87 0.84 0.09 14104
 14106 3 -33.05 136.87 0.6 0.102 14105
 14107 3 -33.05 136.77 0.48 0.085 14106
 14108 3 -32.98 136.68 0.36 0.126 14107
 14109 3 -32.85 136.58 0.19 0.115 14108
 14110 3 -32.8 136.49 0.16 0.000125 14109
 14111 3 -33.17 137.17 1 0.143 14104
 14112 3 -33.1 137.17 0.88 0.168 14111
 14113 3 -33.09 137.37 0.74 0.212 14112
 14114 3 -33.04 137.37 0.61 0.194 14113
 14115 3 -32.99 137.58 0.46 0.223 14114
 14116 3 -32.98 137.68 0.29 0.214 14115
 14117 3 -33.04 137.89 0.13 0.187 14116
 14118 3 -33.05 138.08 0.03 0.188 14117
 14119 3 -33.09 138.18 -0.02 0.22 14118
 14120 3 -33.16 138.39 -0.08 0.19 14119
 14121 3 -33.27 138.49 -0.08 0.138 14120
 14122 3 -33.34 138.68 -0.15 0.161 14121
 14123 3 -33.45 138.79 -0.22 0.141 14122
 14124 3 -33.59 138.99 -0.14 0.167 14123
 14125 3 -33.66 139.08 -0.19 0.223 14124
 14126 3 -33.7 139.29 -0.28 0.322 14125
 14127 3 -33.7 139.49 -0.47 0.324 14126
 14128 3 -33.56 139.79 -0.78 0.236 14127
 14129 3 -33.59 139.99 -0.85 0.255 14128
 14130 3 -33.73 140.29 -0.64 0.187 14129
 14131 3 -33.85 140.39 -0.47 0.171 14130
 14132 3 -33.94 140.49 -0.29 0.173 14131
 14133 3 -34.06 140.68 -0.29 0.213 14132
 14134 3 -34.16 140.77 -0.27 0.253 14133
 14135 3 -34.22 140.87 -0.33 0.294 14134
 14136 3 -34.31 141.08 -0.41 0.298 14135
 14137 3 -34.34 141.18 -0.59 0.295 14136
 14138 3 -34.29 141.39 -0.91 0.163 14137
 14139 3 -34.31 141.49 -1.04 0.223 14138
 14140 3 -34.37 141.49 -1.15 0.251 14139
 14141 3 -34.37 141.68 -1.3 0.283 14140
 14142 3 -34.48 141.68 -1.36 0.282 14141
 14143 3 -34.7 141.89 -1.42 0.255 14142
 14144 3 -34.94 142.08 -1.44 0.216 14143
 14145 3 -35.02 142.08 -1.54 0.259 14144
 14146 3 -35.12 142.39 -1.65 0.279 14145
 14147 3 -35.12 142.58 -1.8 0.25 14146
 14148 3 -35.05 142.79 -1.94 0.195 14147
 14149 3 -35.01 142.89 -2.02 0.221 14148
 14150 3 -34.63 142.89 -2.08 0.078 14149
 14151 3 -34.6 143.08 -1.98 0.095 14150
 14152 3 -35.23 142.99 -2.08 0.197 14149
 14153 3 -35.24 143.08 -2.18 0.256 14152
 14154 3 -35.27 143.29 -2.31 0.3 14153
 14155 3 -35.2 143.39 -2.37 0.353 14154
 14156 3 -35.22 143.49 -2.39 0.38 14155
 14157 3 -35.22 143.68 -2.39 0.433 14156
 14158 3 -35.16 143.89 -2.37 0.469 14157
 14159 3 -35.12 143.99 -2.48 0.455 14158
 14160 3 -34.98 144.08 -2.43 0.474 14159
 14161 3 -34.58 144.18 -2.31 0.363 14160
 14162 3 -34.45 144.39 -2.21 0.335 14161
 14163 3 -34.48 144.49 -1.67 0.108 14162
 14164 3 -34.55 144.58 -1.56 0.146 14163
 14165 3 -34.55 144.68 -1.5 0.133 14164
 14166 3 -34.6 144.79 -1.42 0.134 14165
 14167 3 -34.69 144.89 -1.36 0.193 14166
 14168 3 -34.73 145.08 -1.31 0.273 14167
 14169 3 -34.84 145.08 -1.15 0.288 14168
 14170 3 -34.91 145.08 -0.97 0.257 14169
 14171 3 -35.19 145.08 -0.86 0.093 14170
 14172 3 -35.35 145.08 -0.79 0.155 14171
 14173 3 -35.49 145.17 -0.66 0.11 14172
 14174 3 -35.66 145.27 -0.49 0.112 14173
 14175 3 -35.79 145.17 -0.35 0.144 14174
 14176 3 -35.84 145.17 -0.19 0.097 14175
 14177 3 -35.94 145.27 -0.05 0.092 14176
 14178 3 -36.02 145.37 0.05 0.129 14177
 14179 3 -36.2 145.37 0.26 0.171 14178
 14180 3 -36.37 145.48 0.43 0.161 14179
 14181 3 -36.54 145.37 0.58 0.186 14180
 14182 3 -36.72 145.37 0.64 0.165 14181
 14183 3 -34.73 144.87 -0.65 0.101 14170
 14184 3 -34.66 144.87 -0.49 0.1 14183
 14185 3 -34.65 144.77 -0.33 0.095 14184
 14186 3 -34.62 144.67 -0.26 0.083 14185
 14187 3 -34.62 144.58 -0.17 0.076 14186
 14188 3 -34.59 144.48 -0.07 0.088 14187
 14189 3 -34.58 144.27 -0.04 0.106 14188
 14190 3 -34.66 144.17 0.02 0.098 14189
 14191 3 -34.4 144.39 -2.43 0.198 14162
 14192 3 -34.37 144.58 -2.37 0.000125 14191
 14193 3 -35.55 144.39 -2.48 0.213 14160
 14194 3 -35.59 144.49 -2.52 0.248 14193
 14195 3 -35.77 144.58 -2.48 0.207 14194
 14196 3 -35.87 144.68 -2.46 0.146 14195
 14197 3 -35.98 144.79 -2.52 0.154 14196
 14198 3 -36.08 144.89 -2.5 0.222 14197
 14199 3 -36.26 145.08 -2.31 0.155 14198
 14200 3 -36.37 145.18 -2.23 0.119 14199
 14201 3 -36.55 145.17 -2.19 0.159 14200
 14202 3 -36.74 145.27 -2.1 0.162 14201
 14203 3 -36.88 145.27 -2 0.147 14202
 14204 3 -37.04 145.48 -1.98 0.112 14203
 14205 3 -37.26 145.48 -1.96 0.105 14204
 14206 3 -37.37 145.48 -1.89 0.176 14205
 14207 3 -37.45 145.58 -1.83 0.237 14206
 14208 3 -37.52 145.77 -1.76 0.133 14207
 14209 3 -37.65 145.87 -1.62 0.147 14208
 14210 3 -37.69 145.98 -1.51 0.138 14209
 14211 3 -37.54 145.37 -1.58 0.175 14207
 14212 3 -37.56 145.27 -1.45 0.153 14211
 14213 3 -37.49 145.37 -1.32 0.102 14212
 14214 3 -37.49 145.37 -1.17 0.132 14213
 14215 3 -37.49 145.48 -1.01 0.151 14214
 14216 3 -32.31 136.56 4.89 0.584 14078
 14217 3 -32.22 136.56 4.81 0.615 14216
 14218 3 -32.09 136.66 4.6 0.605 14217
 14219 3 -31.64 136.16 4.36 0.117 14218
 14220 3 -31.64 136.26 4.17 0.138 14219
 14221 3 -31.66 136.36 4.1 0.189 14220
 14222 3 -31.62 136.47 3.99 0.219 14221
 14223 3 -31.52 136.47 3.79 0.22 14222
 14224 3 -31.55 136.57 3.7 0.19 14223
 14225 3 -31.23 136.47 3.37 0.08 14224
 14226 3 -31.18 136.36 3.43 0.165 14225
 14227 3 -31.12 136.26 3.33 0.083 14226
 14228 3 -31.59 136.76 3.97 0.049 14224
 14229 3 -31.62 136.66 4.03 0.051 14228
 14230 3 -32.2 136.97 4.56 0.556 14218
 14231 3 -32.12 137.07 4.4 0.555 14230
 14232 3 -32.13 137.26 4.38 0.56 14231
 14233 3 -32.08 137.47 4.3 0.576 14232
 14234 3 -31.97 137.47 4.22 0.618 14233
 14235 3 -31.95 137.66 4.18 0.667 14234
 14236 3 -32.06 137.97 4.35 0.628 14235
 14237 3 -32.04 138.16 4.46 0.614 14236
 14238 3 -32.05 138.26 4.53 0.597 14237
 14239 3 -32.05 138.47 4.6 0.597 14238
 14240 3 -32.42 138.85 5.05 0.378 14239
 14241 3 -32.34 138.95 5.19 0.309 14240
 14242 3 -32.27 139.16 5.21 0.306 14241
 14243 3 -32.23 139.35 5.18 0.304 14242
 14244 3 -32.22 139.45 5.14 0.27 14243
 14245 3 -32.15 139.66 5.05 0.279 14244
 14246 3 -32.05 139.85 4.98 0.273 14245
 14247 3 -32.05 140.06 5.02 0.305 14246
 14248 3 -32.05 140.26 4.98 0.3 14247
 14249 3 -32.02 140.45 5.09 0.351 14248
 14250 3 -31.91 140.85 5.26 0.345 14249
 14251 3 -31.98 140.95 5.35 0.372 14250
 14252 3 -31.95 141.16 5.52 0.331 14251
 14253 3 -32.02 141.26 5.68 0.284 14252
 14254 3 -32.04 141.35 5.81 0.306 14253
 14255 3 -32.05 141.45 5.94 0.38 14254
 14256 3 -32.09 141.66 6.02 0.454 14255
 14257 3 -32.05 141.95 6 0.531 14256
 14258 3 -32.02 142.16 5.93 0.57 14257
 14259 3 -31.93 142.45 5.89 0.6 14258
 14260 3 -31.77 142.76 5.76 0.552 14259
 14261 3 -31.75 142.97 4.81 0.081 14260
 14262 3 -31.78 142.86 4.6 0.09 14261
 14263 3 -31.86 142.86 4.44 0.068 14262
 14264 3 -31.93 142.97 4.35 0.145 14263
 14265 3 -31.93 143.07 4.28 0.139 14264
 14266 3 -31.93 143.26 4.27 0.18 14265
 14267 3 -32.13 143.47 4.44 0.113 14266
 14268 3 -32.27 143.47 4.57 0.102 14267
 14269 3 -32.41 143.57 4.54 0.096 14268
 14270 3 -32.56 143.56 4.58 0.122 14269
 14271 3 -32.73 143.66 4.57 0.126 14270
 14272 3 -32.85 143.76 4.57 0.194 14271
 14273 3 -32.8 143.95 4.33 0.131 14272
 14274 3 -32.7 144.07 4.23 0.116 14273
 14275 3 -32.66 144.16 4.15 0.121 14274
 14276 3 -32.66 144.36 4.14 0.113 14275
 14277 3 -32.66 144.57 4.15 0.14 14276
 14278 3 -31.8 143.06 5.92 0.616 14260
 14279 3 -31.87 143.16 6 0.623 14278
 14280 3 -31.7 143.45 5.78 0.376 14279
 14281 3 -31.53 143.66 5.64 0.358 14280
 14282 3 -31.43 143.85 5.48 0.36 14281
 14283 3 -31.36 144.06 5.53 0.422 14282
 14284 3 -31.34 144.26 5.46 0.418 14283
 14285 3 -31.3 144.47 5.44 0.444 14284
 14286 3 -31.27 144.56 5.6 0.41 14285
 14287 3 -31.43 144.76 5.82 0.37 14286
 14288 3 -31.46 145.06 5.91 0.33 14287
 14289 3 -31.45 145.16 5.98 0.378 14288
 14290 3 -31.61 145.35 6.15 0.383 14289
 14291 3 -31.61 145.35 6.26 0.431 14290
 14292 3 -31.68 145.76 6.2 0.365 14291
 14293 3 -31.8 145.85 6.32 0.331 14292
 14294 3 -31.84 145.95 6.36 0.294 14293
 14295 3 -31.95 146.16 6.36 0.304 14294
 14296 3 -32.02 146.26 6.47 0.311 14295
 14297 3 -31.95 146.45 6.45 0.329 14296
 14298 3 -31.91 146.76 6.39 0.345 14297
 14299 3 -31.84 146.85 6.33 0.291 14298
 14300 3 -31.8 147.06 6.28 0.318 14299
 14301 3 -31.71 147.26 6.24 0.34 14300
 14302 3 -31.57 147.45 6.15 0.317 14301
 14303 3 -31.5 147.66 6.11 0.303 14302
 14304 3 -31.43 147.85 6.12 0.281 14303
 14305 3 -31.41 148.06 6.16 0.289 14304
 14306 3 -31.34 148.26 6.07 0.225 14305
 14307 3 -31.36 148.35 6.16 0.224 14306
 14308 3 -31.31 148.45 6.19 0.292 14307
 14309 3 -31.24 148.66 6.04 0.29 14308
 14310 3 -31.15 148.85 5.94 0.28 14309
 14311 3 -31.08 148.95 5.86 0.325 14310
 14312 3 -31.01 149.16 5.73 0.32 14311
 14313 3 -30.95 149.36 5.69 0.353 14312
 14314 3 -30.86 149.47 5.61 0.31 14313
 14315 3 -30.74 149.57 5.48 0.32 14314
 14316 3 -30.67 149.76 5.4 0.312 14315
 14317 3 -30.61 149.86 5.28 0.317 14316
 14318 3 -30.54 150.07 5.16 0.338 14317
 14319 3 -30.45 150.26 5.02 0.327 14318
 14320 3 -30.34 150.26 4.9 0.297 14319
 14321 3 -30.27 150.47 4.82 0.281 14320
 14322 3 -30.22 150.57 4.72 0.261 14321
 14323 3 -30.21 150.66 4.58 0.254 14322
 14324 3 -30.21 150.86 4.44 0.243 14323
 14325 3 -30.21 151.07 4.35 0.261 14324
 14326 3 -30.19 151.26 4.28 0.223 14325
 14327 3 -30.14 151.36 4.11 0.227 14326
 14328 3 -30.09 151.47 3.96 0.262 14327
 14329 3 -30 151.57 3.82 0.28 14328
 14330 3 -29.87 151.57 3.65 0.319 14329
 14331 3 -29.84 151.76 3.59 0.34 14330
 14332 3 -29.8 151.97 3.48 0.414 14331
 14333 3 -29.46 151.48 3 0.077 14332
 14334 3 -29.8 152.16 3.48 0.434 14332
 14335 3 -29.82 152.36 3.48 0.48 14334
 14336 3 -29.81 152.57 3.42 0.479 14335
 14337 3 -29.99 152.86 3.55 0.502 14336
 14338 3 -29.97 153.07 3.38 0.486 14337
 14339 3 -30.08 153.16 3.4 0.457 14338
 14340 3 -30.2 153.36 3.42 0.424 14339
 14341 3 -30.24 153.57 3.42 0.382 14340
 14342 3 -30.26 153.76 3.38 0.325 14341
 14343 3 -30.22 153.97 3.44 0.268 14342
 14344 3 -30.26 154.26 3.48 0.277 14343
 14345 3 -30.2 154.47 3.5 0.274 14344
 14346 3 -30.2 154.66 3.55 0.257 14345
 14347 3 -30.2 154.86 3.55 0.275 14346
 14348 3 -30.2 155.07 3.55 0.292 14347
 14349 3 -30.17 155.26 3.57 0.318 14348
 14350 3 -30.13 155.47 3.48 0.352 14349
 14351 3 -30.11 155.57 3.4 0.34 14350
 14352 3 -30.01 155.76 3.3 0.297 14351
 14353 3 -29.92 155.97 3.21 0.274 14352
 14354 3 -29.81 156.07 3.13 0.239 14353
 14355 3 -29.72 156.28 3.03 0.249 14354
 14356 3 -29.65 156.38 2.94 0.265 14355
 14357 3 -29.67 156.57 2.9 0.253 14356
 14358 3 -29.61 156.67 2.78 0.273 14357
 14359 3 -29.63 156.88 2.65 0.278 14358
 14360 3 -29.63 157.17 2.59 0.309 14359
 14361 3 -29.63 157.38 2.5 0.334 14360
 14362 3 -29.61 157.57 2.42 0.356 14361
 14363 3 -29.61 157.78 2.36 0.398 14362
 14364 3 -29.61 157.98 2.48 0.399 14363
 14365 3 -29.69 158.28 2.77 0.338 14364
 14366 3 -29.69 158.48 2.8 0.354 14365
 14367 3 -29.81 158.57 2.92 0.328 14366
 14368 3 -29.88 158.78 2.92 0.311 14367
 14369 3 -29.83 158.98 2.8 0.341 14368
 14370 3 -29.79 159.07 2.71 0.381 14369
 14371 3 -29.72 159.28 2.65 0.433 14370
 14372 3 -29.63 159.48 2.71 0.443 14371
 14373 3 -29.47 159.48 2.75 0.505 14372
 14374 3 -29.33 159.57 2.8 0.571 14373
 14375 3 -29.22 159.78 2.78 0.62 14374
 14376 3 -29.17 159.47 3.61 0.117 14375
 14377 3 -29.2 159.57 3.75 0.125 14376
 14378 3 -29.04 159.57 3.8 0.125 14377
 14379 3 -28.83 159.57 3.78 0.11 14378
 14380 3 -28.7 159.57 3.86 0.153 14379
 14381 3 -28.65 159.57 4.04 0.134 14380
 14382 3 -28.6 159.57 4.15 0.126 14381
 14383 3 -28.65 159.66 4.31 0.089 14382
 14384 3 -28.7 159.66 4.45 0.105 14383
 14385 3 -28.65 159.76 4.56 0.102 14384
 14386 3 -28.65 159.86 4.74 0.087 14385
 14387 3 -28.65 159.86 4.87 0.075 14386
 14388 3 -28.56 160.07 5.07 0.119 14387
 14389 3 -28.67 159.97 5.2 0.157 14388
 14390 3 -28.76 159.76 5.35 0.111 14389
 14391 3 -28.83 159.66 5.43 0.105 14390
 14392 3 -29.2 160.07 2.8 0.608 14375
 14393 3 -29.17 160.28 2.75 0.584 14392
 14394 3 -29.08 160.38 2.67 0.512 14393
 14395 3 -28.95 160.57 2.44 0.416 14394
 14396 3 -28.86 160.78 2.42 0.367 14395
 14397 3 -28.83 160.98 2.36 0.388 14396
 14398 3 -28.81 161.17 2.32 0.4 14397
 14399 3 -28.94 161.38 2.44 0.398 14398
 14400 3 -28.95 161.57 2.4 0.36 14399
 14401 3 -29.01 161.78 2.52 0.301 14400
 14402 3 -28.97 162.07 2.55 0.296 14401
 14403 3 -28.9 162.17 2.61 0.239 14402
 14404 3 -29.11 162.17 2.75 0.233 14403
 14405 3 -28.99 162.28 2.73 0.361 14404
 14406 3 -28.97 162.48 2.67 0.402 14405
 14407 3 -28.86 162.67 2.71 0.42 14406
 14408 3 -28.88 162.78 2.69 0.467 14407
 14409 3 -29.22 162.88 3.34 0.147 14408
 14410 3 -29.2 163.07 3.42 0.168 14409
 14411 3 -29.26 163.17 3.5 0.193 14410
 14412 3 -29.36 163.26 3.57 0.196 14411
 14413 3 -29.4 163.36 3.8 0.157 14412
 14414 3 -29.45 163.36 3.98 0.181 14413
 14415 3 -29.54 163.47 4.15 0.164 14414
 14416 3 -29.65 163.47 4.36 0.142 14415
 14417 3 -29.81 163.47 4.62 0.176 14416
 14418 3 -29.92 163.57 4.69 0.172 14417
 14419 3 -30.01 163.66 4.73 0.227 14418
 14420 3 -30.02 163.66 5.06 0.151 14419
 14421 3 -30.11 163.66 5.26 0.162 14420
 14422 3 -30.17 163.76 5.36 0.196 14421
 14423 3 -30.45 163.66 5.44 0.15 14422
 14424 3 -30.6 163.66 5.53 0.129 14423
 14425 3 -30.67 163.76 5.61 0.147 14424
 14426 3 -30.92 163.76 5.73 0.217 14425
 14427 3 -31.04 163.85 5.73 0.269 14426
 14428 3 -31.17 163.76 5.7 0.344 14427
 14429 3 -31.17 163.86 5.53 0.468 14428
 14430 3 -31.31 163.66 5.83 0.209 14429
 14431 3 -31.38 163.56 5.99 0.209 14430
 14432 3 -31.29 164.16 5.23 0.089 14431
 14433 3 -31.36 164.36 5.24 0.054 14432
 14434 3 -31.42 164.47 5.19 0.097 14433
 14435 3 -31.44 164.47 5.08 0.102 14434
 14436 3 -31.56 163.35 6.32 0.197 14430
 14437 3 -31.67 163.26 6.44 0.198 14436
 14438 3 -31.79 163.26 6.65 0.248 14437
 14439 3 -31.88 163.26 6.81 0.305 14438
 14440 3 -31.97 163.16 6.9 0.299 14439
 14441 3 -32.05 163.06 6.95 0.342 14440
 14442 3 -32.11 163.26 7.44 0.204 14441
 14443 3 -32.15 163.16 7.58 0.169 14442
 14444 3 -32.61 162.94 8.33 0.415 14443
 14445 3 -32.79 162.75 8.43 0.52 14444
 14446 3 -32.96 162.44 8.61 0.422 14445
 14447 3 -33.08 162.35 8.68 0.397 14446
 14448 3 -33.36 162.25 9.12 0.125 14447
 14449 3 -33.41 162.14 9.26 0.13 14448
 14450 3 -33.47 162.04 9.35 0.152 14449
 14451 3 -33.53 161.94 9.42 0.166 14450
 14452 3 -33.61 161.85 9.5 0.181 14451
 14453 3 -33.76 161.85 9.53 0.129 14452
 14454 3 -33.86 161.75 9.67 0.112 14453
 14455 3 -33.96 161.64 9.72 0.081 14454
 14456 3 -34.03 161.54 9.75 0.121 14455
 14457 3 -34.08 161.44 9.84 0.138 14456
 14458 3 -34.19 161.35 9.91 0.162 14457
 14459 3 -34.28 161.35 9.99 0.193 14458
 14460 3 -34.37 161.25 10.1 0.203 14459
 14461 3 -34.48 161.44 10.27 0.114 14460
 14462 3 -34.54 161.54 10.42 0.092 14461
 14463 3 -34.61 161.63 10.49 0.129 14462
 14464 3 -34.71 161.73 10.51 0.000125 14463
 14465 3 -34.16 160.94 10.16 0.124 14460
 14466 3 -34.18 160.75 10.21 0.119 14465
 14467 3 -34.21 160.64 10.33 0.108 14466
 14468 3 -34.23 160.54 10.36 0.072 14467
 14469 3 -34.28 160.34 10.43 0.089 14468
 14470 3 -34.33 160.23 10.52 0.085 14469
 14471 3 -34.3 160.04 10.67 0.111 14470
 14472 3 -34.3 159.84 10.78 0.096 14471
 14473 3 -33.47 161.85 9.83 0.16 14452
 14474 3 -33.36 161.85 9.93 0.283 14473
 14475 3 -33.21 162.25 10.09 0.141 14474
 14476 3 -33.08 162.25 10.14 0.000125 14475
 14477 3 -33.43 161.25 9.79 0.111 14474
 14478 3 -33.33 161.14 9.81 0.109 14477
 14479 3 -33.28 160.94 9.93 0.136 14478
 14480 3 -33.16 160.85 10.08 0.117 14479
 14481 3 -33.08 160.75 10.2 0.131 14480
 14482 3 -33.01 160.54 10.34 0.081 14481
 14483 3 -33.03 160.54 10.44 0.112 14482
 14484 3 -32.93 160.64 10.67 0.086 14483
 14485 3 -32.96 162.25 8.75 0.315 14447
 14486 3 -33.01 162.14 8.54 0.000125 14485
 14487 3 -32.55 163.04 8.41 0.325 14444
 14488 3 -32.72 163.14 8.59 0.31 14487
 14489 3 -32.97 163.25 8.81 0.108 14488
 14490 3 -33.15 163.14 8.81 0.174 14489
 14491 3 -33.09 163.14 9.11 0.065 14490
 14492 3 -33.15 163.25 9.21 0.06 14491
 14493 3 -32.14 162.95 6.69 0.075 14488
 14494 3 -32.23 162.85 6.77 0.117 14493
 14495 3 -32.29 162.85 6.86 0.108 14494
 14496 3 -32.36 162.76 6.93 0.135 14495
 14497 3 -32.41 162.85 6.98 0.069 14496
 14498 3 -30.76 164.07 5.1 0.099 14429
 14499 3 -30.56 163.97 4.9 0.134 14498
 14500 3 -30.49 164.07 4.78 0.000125 14499
 14501 3 -29.92 163.86 5.51 0.142 14422
 14502 3 -29.81 164.07 5.62 0.185 14501
 14503 3 -29.72 164.16 5.76 0.184 14502
 14504 3 -29.51 164.07 5.82 0.1 14503
 14505 3 -29.42 164.16 5.9 0.133 14504
 14506 3 -29.33 164.26 5.97 0.135 14505
 14507 3 -29.22 164.36 5.97 0.157 14506
 14508 3 -29.11 164.47 5.98 0.24 14507
 14509 3 -29.06 164.66 5.94 0.265 14508
 14510 3 -28.94 164.76 5.81 0.3 14509
 14511 3 -28.83 164.76 5.7 0.347 14510
 14512 3 -28.79 164.86 5.65 0.338 14511
 14513 3 -28.61 164.97 5.62 0.292 14512
 14514 3 -28.45 165.07 5.57 0.263 14513
 14515 3 -28.36 165.16 5.6 0.252 14514
 14516 3 -28.31 165.36 5.65 0.302 14515
 14517 3 -28.24 165.47 5.65 0.35 14516
 14518 3 -28.15 165.57 5.61 0.384 14517
 14519 3 -28.08 165.66 5.69 0.379 14518
 14520 3 -27.7 165.47 5.66 0.077 14519
 14521 3 -27.65 165.57 5.74 0.132 14520
 14522 3 -27.65 165.76 5.85 0.144 14521
 14523 3 -27.67 165.86 5.98 0.15 14522
 14524 3 -27.63 166.07 6.12 0.000125 14523
 14525 3 -28.31 165.66 6.24 0.115 14519
 14526 3 -29.94 164.26 5.85 0.135 14503
 14527 3 -30.1 164.36 6.07 0.101 14526
 14528 3 -30.13 164.57 6.18 0.075 14527
 14529 3 -30.17 164.57 6.29 0.073 14528
 14530 3 -30.19 164.76 6.37 0.069 14529
 14531 3 -30.15 164.76 6.48 0.099 14530
 14532 3 -30.13 164.76 6.61 0.081 14531
 14533 3 -30.15 164.85 6.79 0.106 14532
 14534 3 -30.26 165.06 6.85 0.098 14533
 14535 3 -30.31 165.26 6.89 0.085 14534
 14536 3 -30.38 165.35 6.99 0.083 14535
 14537 3 -30.36 165.56 6.97 0.147 14536
 14538 3 -30.42 165.66 7.01 0.113 14537
 14539 3 -30.56 165.76 7.07 0.134 14538
 14540 3 -30.65 165.85 7.15 0.113 14539
 14541 3 -30.7 166.06 7.19 0.148 14540
 14542 3 -30.74 166.16 7.23 0.101 14541
 14543 3 -30.79 166.26 7.32 0.1 14542
 14544 3 -29.47 163.38 3.28 0.129 14412
 14545 3 -29.47 163.57 3.21 0.123 14544
 14546 3 -29.47 163.67 3.15 0.08 14545
 14547 3 -28.49 162.98 2.3 0.234 14408
 14548 3 -28.44 163.17 2.25 0.235 14547
 14549 3 -28.4 163.28 2.17 0.236 14548
 14550 3 -28.36 163.48 2.09 0.245 14549
 14551 3 -28.33 163.67 2.01 0.231 14550
 14552 3 -28.29 163.88 2 0.222 14551
 14553 3 -28.29 164.07 2.03 0.252 14552
 14554 3 -28.27 164.17 2.07 0.262 14553
 14555 3 -28.17 164.48 2.23 0.291 14554
 14556 3 -28.13 164.67 2.34 0.324 14555
 14557 3 -28.13 164.78 2.38 0.319 14556
 14558 3 -27.97 165.07 2.59 0.287 14557
 14559 3 -27.92 165.17 2.59 0.349 14558
 14560 3 -27.35 165.17 2.36 0.067 14559
 14561 3 -27.17 165.28 2.27 0.098 14560
 14562 3 -27.1 165.38 2.3 0.066 14561
 14563 3 -27.06 165.48 2.32 0.084 14562
 14564 3 -27.01 165.67 2.28 0.105 14563
 14565 3 -26.97 165.88 2.27 0.115 14564
 14566 3 -26.86 166.07 2.13 0.111 14565
 14567 3 -26.79 166.17 2.07 0.107 14566
 14568 3 -26.76 166.38 2.07 0.104 14567
 14569 3 -26.72 166.48 2.05 0.116 14568
 14570 3 -26.7 166.57 1.99 0.134 14569
 14571 3 -26.6 166.79 1.95 0.158 14570
 14572 3 -26.54 166.98 1.85 0.162 14571
 14573 3 -26.6 167.19 1.78 0.129 14572
 14574 3 -26.58 167.29 1.65 0.103 14573
 14575 3 -28.08 165.38 2.73 0.287 14559
 14576 3 -28.13 165.57 2.84 0.269 14575
 14577 3 -28.17 165.67 2.92 0.254 14576
 14578 3 -28.26 165.78 3 0.274 14577
 14579 3 -28.33 165.98 3.05 0.282 14578
 14580 3 -28.31 166.17 3.11 0.236 14579
 14581 3 -28.4 166.38 3.11 0.243 14580
 14582 3 -28.42 166.48 3.19 0.253 14581
 14583 3 -28.45 166.67 3.21 0.26 14582
 14584 3 -28.51 166.78 3.25 0.271 14583
 14585 3 -28.54 166.98 3.27 0.267 14584
 14586 3 -28.61 167.28 3.25 0.289 14585
 14587 3 -28.67 167.38 3.28 0.306 14586
 14588 3 -28.72 167.57 3.28 0.354 14587
 14589 3 -28.76 167.67 3.3 0.441 14588
 14590 3 -28.29 167.67 3.63 0.111 14589
 14591 3 -28.08 167.78 3.59 0.133 14590
 14592 3 -27.99 167.78 3.53 0.15 14591
 14593 3 -27.92 167.98 3.4 0.121 14592
 14594 3 -27.83 168.07 3.44 0.121 14593
 14595 3 -27.74 168.17 3.36 0.000125 14594
 14596 3 -28.97 167.88 3.15 0.372 14589
 14597 3 -29.1 168.17 3.11 0.288 14596
 14598 3 -29.06 168.28 3.05 0.249 14597
 14599 3 -29.04 168.48 3.03 0.29 14598
 14600 3 -29.08 168.67 3.03 0.289 14599
 14601 3 -29.17 168.88 2.96 0.26 14600
 14602 3 -29.2 169.07 2.94 0.25 14601
 14603 3 -29.26 169.17 2.88 0.235 14602
 14604 3 -29.36 169.38 2.88 0.246 14603
 14605 3 -29.4 169.57 2.86 0.225 14604
 14606 3 -29.38 169.78 2.78 0.251 14605
 14607 3 -29.4 169.88 2.61 0.271 14606
 14608 3 -29.38 169.98 2.53 0.308 14607
 14609 3 -29.65 170.07 2.42 0.243 14608
 14610 3 -29.77 170.07 2.34 0.272 14609
 14611 3 -29.99 170.17 2.28 0.269 14610
 14612 3 -30.19 170.17 2.25 0.248 14611
 14613 3 -30.33 170.28 2.17 0.25 14612
 14614 3 -30.44 170.38 2.09 0.29 14613
 14615 3 -30.54 170.48 2.07 0.351 14614
 14616 3 -30.63 170.57 2.07 0.406 14615
 14617 3 -30.76 170.57 2.13 0.457 14616
 14618 3 -31.01 170.48 2.13 0.364 14617
 14619 3 -31.01 170.67 1.98 0.428 14618
 14620 3 -31.08 170.88 1.9 0.366 14619
 14621 3 -31.11 170.98 1.88 0.355 14620
 14622 3 -31.17 171.07 1.69 0.26 14621
 14623 3 -31.29 171.28 1.46 0.204 14622
 14624 3 -31.4 171.17 1.51 0.22 14623
 14625 3 -31.56 171.28 1.6 0.236 14624
 14626 3 -31.67 171.26 1.65 0.245 14625
 14627 3 -31.77 171.36 1.63 0.247 14626
 14628 3 -31.9 171.47 1.71 0.251 14627
 14629 3 -32.03 171.57 1.64 0.236 14628
 14630 3 -32.09 171.76 1.58 0.251 14629
 14631 3 -32.15 171.86 1.39 0.295 14630
 14632 3 -32.21 172.08 1.35 0.312 14631
 14633 3 -32.21 172.27 1.24 0.322 14632
 14634 3 -32.22 172.49 1.13 0.358 14633
 14635 3 -32.26 172.68 1.1 0.362 14634
 14636 3 -32.22 172.89 1.08 0.373 14635
 14637 3 -32.21 173.18 0.98 0.284 14636
 14638 3 -32.21 173.49 1.03 0.278 14637
 14639 3 -32.28 173.58 1.03 0.3 14638
 14640 3 -32.26 173.68 0.94 0.326 14639
 14641 3 -32.29 173.89 0.79 0.325 14640
 14642 3 -32.29 173.99 0.69 0.342 14641
 14643 3 -32.33 173.99 0.53 0.39 14642
 14644 3 -32.34 174.08 0.43 0.48 14643
 14645 3 -32.26 174.08 0.23 0.519 14644
 14646 3 -32.29 174.08 0.11 0.537 14645
 14647 3 -32.33 174.18 -0.01 0.531 14646
 14648 3 -32.4 174.29 -0.13 0.527 14647
 14649 3 -32.36 174.49 -0.23 0.547 14648
 14650 3 -31.72 174.29 -0.58 0.092 14649
 14651 3 -31.7 174.39 -0.75 0.079 14650
 14652 3 -31.65 174.29 -0.87 0.000125 14651
 14653 3 -32.43 174.68 -0.23 0.563 14649
 14654 3 -32.33 174.89 -0.28 0.557 14653
 14655 3 -32.43 174.99 -0.45 0.575 14654
 14656 3 -32.46 175.08 -0.54 0.64 14655
 14657 3 -32.46 175.18 -0.65 0.637 14656
 14658 3 -32.58 175.39 -0.72 0.6 14657
 14659 3 -32.47 175.49 -0.85 0.647 14658
 14660 3 -32.4 175.58 -1 0.614 14659
 14661 3 -32.84 175.79 -0.89 0.566 14660
 14662 3 -32.94 175.79 -0.95 0.546 14661
 14663 3 -32.86 175.68 -1.23 0.286 14662
 14664 3 -32.82 175.58 -1.36 0.286 14663
 14665 3 -33.55 175.99 -0.42 0.138 14664
 14666 3 -33.64 176.08 -0.53 0.15 14665
 14667 3 -33.65 176.29 -0.69 0.114 14666
 14668 3 -33.79 176.39 -0.76 0.096 14667
 14669 3 -32.75 175.58 -1.74 0.244 14663
 14670 3 -32.68 175.49 -2 0.215 14669
 14671 3 -32.69 175.49 -2.14 0.158 14670
 14672 3 -32.76 175.58 -2.16 0.179 14671
 14673 3 -32.66 175.58 -2.39 0.242 14672
 14674 3 -32.61 175.58 -2.6 0.204 14673
 14675 3 -32.57 175.7 -2.77 0.209 14674
 14676 3 -32.47 175.7 -2.94 0.158 14675
 14677 3 -32.44 175.7 -3.04 0.15 14676
 14678 3 -32.44 175.8 -3.16 0.162 14677
 14679 3 -32.4 175.89 -3.27 0.172 14678
 14680 3 -32.26 175.99 -3.52 0.139 14679
 14681 3 -32.21 175.99 -3.66 0.186 14680
 14682 3 -32.11 175.99 -3.85 0.171 14681
 14683 3 -32.09 175.99 -4.02 0.145 14682
 14684 3 -32.07 176.1 -4.06 0.155 14683
 14685 3 -32.05 176.2 -4.23 0.184 14684
 14686 3 -32 176.2 -4.44 0.235 14685
 14687 3 -31.96 176.1 -4.57 0.224 14686
 14688 3 -31.86 176.3 -4.77 0.247 14687
 14689 3 -31.88 175.89 -5.01 0.086 14688
 14690 3 -31.92 175.8 -5.17 0.11 14689
 14691 3 -32.04 175.6 -5.15 0.123 14690
 14692 3 -32.25 175.49 -5.1 0.082 14691
 14693 3 -32.29 175.3 -5.14 0.102 14692
 14694 3 -32.4 175.2 -5.09 0.068 14693
 14695 3 -32.44 175.1 -4.95 0.08 14694
 14696 3 -32.51 175.1 -4.84 0.072 14695
 14697 3 -32.59 175.1 -4.72 0.065 14696
 14698 3 -32.69 174.99 -4.6 0.099 14697
 14699 3 -32.76 174.89 -4.48 0.125 14698
 14700 3 -32.72 174.89 -4.38 0.132 14699
 14701 3 -32.68 174.7 -4.38 0.077 14700
 14702 3 -31.88 176.49 -4.85 0.265 14688
 14703 3 -31.83 176.6 -5.02 0.332 14702
 14704 3 -31.74 176.7 -5.14 0.383 14703
 14705 3 -31.67 176.8 -5.23 0.461 14704
 14706 3 -31.54 176.8 -5.38 0.495 14705
 14707 3 -31.54 176.9 -5.51 0.533 14706
 14708 3 -31.47 177.01 -5.64 0.525 14707
 14709 3 -31.11 177.01 -5.63 0.474 14708
 14710 3 -30.92 176.9 -5.72 0.445 14709
 14711 3 -30.77 176.9 -5.74 0.507 14710
 14712 3 -30.79 176.2 -5.44 0.206 14711
 14713 3 -31.02 176.2 -5.19 0.107 14712
 14714 3 -31.1 176.2 -5.05 0.075 14713
 14715 3 -30.61 177.11 -5.9 0.499 14711
 14716 3 -30.45 177.2 -5.98 0.518 14715
 14717 3 -30.15 176.7 -6.17 0.286 14716
 14718 3 -30.1 176.51 -6.24 0.281 14717
 14719 3 -30.11 176.3 -6.34 0.273 14718
 14720 3 -30.11 176.2 -6.45 0.315 14719
 14721 3 -30.06 176.2 -6.63 0.363 14720
 14722 3 -30.01 176.11 -6.67 0.391 14721
 14723 3 -29.94 175.9 -6.7 0.438 14722
 14724 3 -29.97 175.7 -6.6 0.45 14723
 14725 3 -29.56 175.8 -7.14 0.223 14724
 14726 3 -29.24 175.82 -7.26 0.134 14725
 14727 3 -29.06 175.71 -7.35 0.152 14726
 14728 3 -28.9 175.71 -7.39 0.163 14727
 14729 3 -28.74 175.52 -7.44 0.077 14728
 14730 3 -28.7 175.42 -7.4 0.091 14729
 14731 3 -28.65 175.32 -7.57 0.16 14730
 14732 3 -28.58 175.21 -7.63 0.116 14731
 14733 3 -28.49 175.11 -7.56 0.076 14732
 14734 3 -28.36 175.11 -7.63 0.063 14733
 14735 3 -28.17 175.02 -7.77 0.079 14734
 14736 3 -28.06 174.82 -7.82 0.111 14735
 14737 3 -28.04 174.71 -7.9 0.132 14736
 14738 3 -27.83 174.71 -7.92 0.079 14737
 14739 3 -27.77 174.61 -7.9 0.153 14738
 14740 3 -27.56 174.42 -8.05 0.12 14739
 14741 3 -27.4 174.42 -8.18 0.118 14740
 14742 3 -27.26 174.32 -8.24 0.173 14741
 14743 3 -27.04 174.21 -8.29 0.123 14742
 14744 3 -30.06 175.51 -6.31 0.173 14724
 14745 3 -30.11 175.3 -6.34 0.235 14744
 14746 3 -30.19 175.11 -6.18 0.214 14745
 14747 3 -30.26 175.11 -5.95 0.19 14746
 14748 3 -30.27 175.2 -5.78 0.303 14747
 14749 3 -30.22 175.3 -5.76 0.387 14748
 14750 3 -30.36 175.2 -5.64 0.234 14749
 14751 3 -30.42 175.11 -5.56 0.234 14750
 14752 3 -30.15 174.9 -5.59 0.112 14751
 14753 3 -30.13 174.9 -5.44 0.087 14752
 14754 3 -30.08 175.11 -5.34 0.143 14753
 14755 3 -30.08 175.2 -5.27 0.094 14754
 14756 3 -30.54 175.2 -5.39 0.196 14750
 14757 3 -30.65 175.51 -5.31 0.086 14756
 14758 3 -30.08 175.61 -5.8 0.116 14749
 14759 3 -30.02 175.8 -5.94 0.167 14758
 14760 3 -29.99 175.9 -6.07 0.149 14759
 14761 3 -30.4 177.8 -5.81 0.313 14716
 14762 3 -30.24 177.9 -5.78 0.336 14761
 14763 3 -29.97 177.8 -5.94 0.205 14762
 14764 3 -29.88 177.8 -6.03 0.147 14763
 14765 3 -32.08 176.9 -6.17 0.222 14708
 14766 3 -32.12 176.9 -6.35 0.216 14765
 14767 3 -32.25 176.9 -6.6 0.217 14766
 14768 3 -32.36 176.9 -6.69 0.288 14767
 14769 3 -32.39 176.8 -6.81 0.293 14768
 14770 3 -32.76 177.11 -6.48 0.114 14769
 14771 3 -32.8 177.2 -6.56 0.131 14770
 14772 3 -32.84 177.3 -6.73 0.099 14771
 14773 3 -32.86 177.3 -6.84 0.13 14772
 14774 3 -32.8 177.4 -6.92 0.185 14773
 14775 3 -32.22 176.8 -7.22 0.173 14769
 14776 3 -32.19 176.7 -7.34 0.172 14775
 14777 3 -32.19 176.7 -7.52 0.211 14776
 14778 3 -32.22 176.61 -7.68 0.27 14777
 14779 3 -32.22 176.51 -7.78 0.298 14778
 14780 3 -32.23 176.4 -7.89 0.31 14779
 14781 3 -32.34 176.2 -7.94 0.348 14780
 14782 3 -32.73 176.11 -7.77 0.257 14781
 14783 3 -32.97 176.01 -7.69 0.245 14782
 14784 3 -33.22 176.01 -7.64 0.208 14783
 14785 3 -33.36 176.11 -7.68 0.14 14784
 14786 3 -33.51 176.11 -7.61 0.134 14785
 14787 3 -33.59 176.01 -7.48 0.165 14786
 14788 3 -33.72 176.01 -7.35 0.208 14787
 14789 3 -33.8 176.01 -7.26 0.285 14788
 14790 3 -33.83 175.89 -7.19 0.256 14789
 14791 3 -34.05 176.1 -7.15 0.206 14790
 14792 3 -34.28 176.39 -6.98 0.167 14791
 14793 3 -34.32 176.49 -6.94 0.201 14792
 14794 3 -34.4 176.6 -6.86 0.238 14793
 14795 3 -34.36 176.7 -6.69 0.109 14794
 14796 3 -34.54 176.8 -7.1 0.147 14794
 14797 3 -34.72 176.89 -7.18 0.183 14796
 14798 3 -34.83 176.99 -7.31 0.197 14797
 14799 3 -34.9 177.1 -7.43 0.212 14798
 14800 3 -34.97 177.2 -7.67 0.16 14799
 14801 3 -35.16 177.39 -7.74 0.168 14800
 14802 3 -35.25 177.39 -7.86 0.242 14801
 14803 3 -35.22 177.39 -8.07 0.241 14802
 14804 3 -35.19 177.3 -8.26 0.315 14803
 14805 3 -35.25 177.4 -8.36 0.393 14804
 14806 3 -35.23 177.51 -8.52 0.421 14805
 14807 3 -35.04 177.3 -8.76 0.288 14806
 14808 3 -35.33 177.51 -8.78 0.153 14807
 14809 3 -35.43 177.51 -8.95 0.132 14808
 14810 3 -35.44 177.61 -9.1 0.193 14809
 14811 3 -35.55 177.61 -9.26 0.202 14810
 14812 3 -35.84 177.7 -9.24 0.153 14811
 14813 3 -36 177.8 -9.18 0.165 14812
 14814 3 -36.15 177.7 -9.04 0.152 14813
 14815 3 -36.3 177.6 -8.91 0.122 14814
 14816 3 -36.41 177.6 -8.83 0.106 14815
 14817 3 -36.54 177.6 -8.74 0.107 14816
 14818 3 -36.65 177.49 -8.71 0.099 14817
 14819 3 -34.71 177.11 -9 0.139 14807
 14820 3 -34.58 177.11 -9.07 0.113 14819
 14821 3 -31.97 176.01 -8.09 0.205 14781
 14822 3 -31.79 175.9 -8.19 0.202 14821
 14823 3 -31.72 175.7 -8.29 0.187 14822
 14824 3 -31.72 175.61 -8.37 0.15 14823
 14825 3 -31.7 175.51 -8.45 0.19 14824
 14826 3 -31.69 175.3 -8.6 0.194 14825
 14827 3 -31.58 175.3 -8.61 0.2 14826
 14828 3 -31.86 175.11 -8.72 0.098 14827
 14829 3 -31.47 175.11 -8.57 0.166 14827
 14830 3 -31.45 174.9 -8.6 0.203 14829
 14831 3 -31.38 174.7 -8.65 0.284 14830
 14832 3 -31.29 174.61 -8.72 0.316 14831
 14833 3 -31.2 174.42 -8.82 0.359 14832
 14834 3 -31.01 174.42 -8.93 0.381 14833
 14835 3 -30.85 174.32 -9.08 0.367 14834
 14836 3 -30.67 174.42 -9.19 0.322 14835
 14837 3 -30.19 174.52 -9.36 0.156 14836
 14838 3 -30.04 174.52 -9.51 0.181 14837
 14839 3 -29.88 174.52 -9.58 0.177 14838
 14840 3 -29.7 174.32 -9.69 0.134 14839
 14841 3 -29.54 174.21 -9.83 0.12 14840
 14842 3 -29.4 174.11 -9.85 0.158 14841
 14843 3 -29.27 174.11 -9.96 0.163 14842
 14844 3 -29.19 174.02 -10.01 0.147 14843
 14845 3 -29.11 173.92 -10.04 0.164 14844
 14846 3 -29.01 173.82 -10.1 0.145 14845
 14847 3 -28.94 173.61 -10.26 0.119 14846
 14848 3 -28.86 173.52 -10.34 0.105 14847
 14849 3 -28.86 173.32 -10.35 0.144 14848
 14850 3 -28.85 173.21 -10.35 0.17 14849
 14851 3 -28.86 173.02 -10.29 0.222 14850
 14852 3 -28.73 172.92 -10.55 0.117 14851
 14853 3 -28.59 172.83 -10.66 0.181 14852
 14854 3 -28.43 172.73 -10.7 0.192 14853
 14855 3 -28.25 172.62 -10.85 0.129 14854
 14856 3 -28.16 172.52 -11 0.14 14855
 14857 3 -28.18 172.52 -11.11 0.2 14856
 14858 3 -28.16 172.62 -11.25 0.172 14857
 14859 3 -27.98 172.62 -11.46 0.157 14858
 14860 3 -27.87 172.62 -11.67 0.172 14859
 14861 3 -27.71 172.62 -11.82 0.109 14860
 14862 3 -27.61 172.42 -11.94 0.143 14861
 14863 3 -27.5 172.42 -12.07 0.151 14862
 14864 3 -27.27 172.52 -12.25 0.116 14863
 14865 3 -27.09 172.42 -12.35 0.107 14864
 14866 3 -26.96 172.42 -12.44 0.105 14865
 14867 3 -26.84 172.43 -12.53 0.121 14866
 14868 3 -26.77 172.54 -12.61 0.105 14867
 14869 3 -26.59 172.64 -12.66 0.147 14868
 14870 3 -26.52 172.74 -12.7 0.166 14869
 14871 3 -26.43 172.83 -12.82 0.155 14870
 14872 3 -26.34 172.93 -12.76 0.218 14871
 14873 3 -28.9 173.02 -9.94 0.118 14851
 14874 3 -28.94 172.92 -9.85 0.089 14873
 14875 3 -31.26 174.02 -9.18 0.078 14836
 14876 3 -31.27 173.92 -9.27 0.14 14875
 14877 3 -31.26 173.82 -9.38 0.121 14876
 14878 3 -32.9 176.29 -0.78 0.247 14662
 14879 3 -32.97 176.49 -0.74 0.07 14878
 14880 3 -32.9 176.89 -0.71 0.134 14879
 14881 3 -32.91 177.08 -0.65 0.126 14880
 14882 3 -32.89 177.18 -0.47 0.126 14881
 14883 3 -32.84 177.18 -0.36 0.151 14882
 14884 3 -32.9 177.39 -0.1 0.11 14883
 14885 3 -33.11 177.49 0 0.1 14884
 14886 3 -33.16 177.58 0.08 0.088 14885
 14887 3 -33.16 177.68 0.2 0.119 14886
 14888 3 -33.11 177.79 0.26 0.174 14887
 14889 3 -33.07 177.89 0.37 0.209 14888
 14890 3 -31.83 175.18 -1.27 0.047 14659
 14891 3 -31.72 175.08 -1.41 0.092 14890
 14892 3 -31.67 175.18 -1.56 0.061 14891
 14893 3 -32.08 175.08 0.23 0.205 14654
 14894 3 -31.97 174.99 0.35 0.221 14893
 14895 3 -31.98 174.89 0.54 0.219 14894
 14896 3 -32.23 174.79 0.85 0.122 14895
 14897 3 -32.3 174.68 0.96 0.139 14896
 14898 3 -32.39 174.67 1.08 0.134 14897
 14899 3 -32.44 174.58 1.16 0.000125 14898
 14900 3 -30.26 171.07 2.09 0.114 14617
 14901 3 -30.17 171.17 1.98 0.142 14900
 14902 3 -30.1 171.28 1.96 0.155 14901
 14903 3 -29.92 171.38 1.96 0.195 14902
 14904 3 -29.81 171.57 1.9 0.259 14903
 14905 3 -29.74 171.67 1.92 0.316 14904
 14906 3 -29.6 171.88 1.76 0.362 14905
 14907 3 -29.51 171.98 1.65 0.372 14906
 14908 3 -29.51 172.07 1.58 0.42 14907
 14909 3 -29.56 172.17 1.47 0.448 14908
 14910 3 -29.26 172.17 1.34 0.466 14909
 14911 3 -29.15 172.28 1.28 0.522 14910
 14912 3 -29.11 172.38 1.21 0.612 14911
 14913 3 -29.01 172.48 1.19 0.681 14912
 14914 3 -29.7 172.67 0.74 0.122 14913
 14915 3 -29.7 172.78 0.58 0.093 14914
 14916 3 -29.76 172.88 0.49 0.115 14915
 14917 3 -29.72 172.98 0.42 0.136 14916
 14918 3 -29.69 173.07 0.29 0.09 14917
 14919 3 -28.81 172.48 1.19 0.682 14913
 14920 3 -28.65 172.38 1.12 0.639 14919
 14921 3 -28.51 172.28 0.96 0.666 14920
 14922 3 -28.02 172.17 1.56 0.313 14921
 14923 3 -27.88 172.17 1.54 0.285 14922
 14924 3 -27.72 172.28 1.53 0.245 14923
 14925 3 -27.54 172.28 1.51 0.211 14924
 14926 3 -27.36 172.17 1.58 0.2 14925
 14927 3 -27.2 172.29 1.49 0.243 14926
 14928 3 -27.11 172.38 1.4 0.24 14927
 14929 3 -27.01 172.59 1.4 0.161 14928
 14930 3 -26.83 172.69 1.43 0.124 14929
 14931 3 -26.7 172.69 1.42 0.153 14930
 14932 3 -26.6 172.59 1.46 0.196 14931
 14933 3 -26.4 172.79 1.61 0.134 14932
 14934 3 -26.29 172.79 1.66 0.164 14933
 14935 3 -26.22 172.79 1.86 0.099 14934
 14936 3 -26.15 172.69 1.93 0.142 14935
 14937 3 -26.06 172.48 2.05 0.072 14936
 14938 3 -26.06 172.29 2 0.095 14937
 14939 3 -25.99 172.09 2.11 0.116 14938
 14940 3 -26.01 171.98 2.19 0.000125 14939
 14941 3 -26.7 172.29 1.33 0.143 14932
 14942 3 -26.81 172.19 1.35 0.14 14941
 14943 3 -29.15 170.07 2.38 0.099 14608
 14944 3 -29.1 170.17 2.3 0.000125 14943
 14945 3 -28.67 168.07 3.27 0.063 14596
 14946 3 -28.69 168.07 3.4 0.095 14945
 14947 3 -28.56 168.07 3.34 0.194 14946
 14948 3 -28.33 168.07 3.19 0.078 14947
 14949 3 -28.2 168.07 3.07 0.108 14948
 14950 3 -28.04 168.07 3 0.107 14949
 14951 3 -27.95 167.98 2.92 0.094 14950
 14952 3 -27.81 167.98 2.75 0.115 14951
 14953 3 -27.67 168.07 2.69 0.112 14952
 14954 3 -27.51 168.07 2.65 0.113 14953
 14955 3 -27.35 168.07 2.61 0.086 14954
 14956 3 -27.17 168.07 2.57 0.087 14955
 14957 3 -27.02 168.07 2.5 0.11 14956
 14958 3 -26.97 167.88 2.52 0.153 14957
 14959 3 -26.9 167.78 2.59 0.16 14958
 14960 3 -26.81 167.67 2.61 0.192 14959
 14961 3 -28.54 164.17 1.92 0.08 14554
 14962 3 -28.7 164.28 2.05 0.082 14961
 14963 3 -28.83 164.28 2.05 0.126 14962
 14964 3 -28.99 164.28 2.19 0.173 14963
 14965 3 -29.15 164.38 2.4 0.121 14964
 14966 3 -29.17 164.17 2.48 0.081 14965
 14967 3 -29.31 164.07 2.59 0.079 14966
 14968 3 -29.42 164.07 2.63 0.082 14967
 14969 3 -29.52 164.07 2.71 0.102 14968
 14970 3 -29.7 164.07 2.75 0.13 14969
 14971 3 -28.33 161.28 2.11 0.11 14398
 14972 3 -28.24 161.28 2 0.077 14971
 14973 3 -28.1 161.28 1.93 0.138 14972
 14974 3 -27.97 161.28 1.89 0.122 14973
 14975 3 -27.79 161.28 1.87 0.096 14974
 14976 3 -27.61 161.28 1.83 0.072 14975
 14977 3 -27.47 161.28 1.89 0.084 14976
 14978 3 -27.38 161.07 1.91 0.052 14977
 14979 3 -27.24 161.17 1.89 0.114 14978
 14980 3 -27.1 161.07 1.82 0.113 14979
 14981 3 -26.99 161.07 1.84 0.14 14980
 14982 3 -26.94 160.98 2.07 0.107 14981
 14983 3 -26.85 160.88 2.07 0.111 14982
 14984 3 -26.74 160.88 2.11 0.053 14983
 14985 3 -28.29 161.38 2.27 0.093 14971
 14986 3 -28.2 161.48 2.32 0.095 14985
 14987 3 -29.6 158.88 2.03 0.15 14371
 14988 3 -29.63 158.88 1.87 0.144 14987
 14989 3 -29.67 158.88 1.74 0.215 14988
 14990 3 -29.6 159.07 1.5 0.163 14989
 14991 3 -29.6 159.17 1.35 0.153 14990
 14992 3 -29.65 159.28 1.24 0.226 14991
 14993 3 -29.76 159.28 1.17 0.303 14992
 14994 3 -29.26 159.48 1.06 0.089 14993
 14995 3 -29.2 159.57 0.96 0.126 14994
 14996 3 -29.17 159.67 0.83 0.155 14995
 14997 3 -29.08 159.67 0.66 0.229 14996
 14998 3 -28.99 159.67 0.51 0.259 14997
 14999 3 -29.08 159.67 0.39 0.273 14998
 15000 3 -28.83 159.88 0.14 0.183 14999
 15001 3 -28.65 159.79 -0.05 0.186 15000
 15002 3 -28.63 159.59 -0.17 0.222 15001
 15003 3 -28.52 159.69 -0.39 0.214 15002
 15004 3 -28.4 159.69 -0.57 0.182 15003
 15005 3 -28.33 159.79 -0.7 0.146 15004
 15006 3 -28.2 159.88 -0.87 0.131 15005
 15007 3 -28.11 159.88 -1.02 0.129 15006
 15008 3 -28.02 159.79 -1.09 0.172 15007
 15009 3 -27.92 159.69 -1.17 0.175 15008
 15010 3 -27.88 159.48 -1.07 0.105 15009
 15011 3 -27.76 159.38 -1.07 0.087 15010
 15012 3 -27.76 159.98 -1.32 0.116 15009
 15013 3 -27.7 160.19 -1.48 0.113 15012
 15014 3 -27.69 160.29 -1.56 0.1 15013
 15015 3 -29.86 158.57 1.84 0.116 14989
 15016 3 -29.95 158.38 1.9 0.077 15015
 15017 3 -30.06 158.28 1.92 0.136 15016
 15018 3 -30.08 158.07 1.91 0.099 15017
 15019 3 -30.13 157.88 1.94 0.096 15018
 15020 3 -30.22 157.78 2.01 0.111 15019
 15021 3 -30.24 157.67 2.17 0.094 15020
 15022 3 -30.26 157.78 2.25 0.062 15021
 15023 3 -29.64 151.16 3.34 0.095 14330
 15024 3 -29.55 151.07 3.34 0.076 15023
 15025 3 -31.59 144.85 6.56 0.13 14291
 15026 3 -31.66 144.85 6.65 0.101 15025
 15027 3 -31.68 144.95 6.82 0.133 15026
 15028 3 -31.68 144.95 6.98 0.11 15027
 15029 3 -31.73 144.95 7.12 0.105 15028
 15030 3 -31.8 144.95 7.35 0.113 15029
 15031 3 -31.89 145.06 7.47 0.134 15030
 15032 3 -31.97 145.06 7.64 0.107 15031
 15033 3 -31.98 145.06 7.79 0.105 15032
 15034 3 -31.97 145.06 7.89 0.104 15033
 15035 3 -31.98 144.95 7.99 0.093 15034
 15036 3 -32.09 144.85 8.12 0.103 15035
 15037 3 -32.1 144.66 8.27 0.135 15036
 15038 3 -32.17 144.54 8.36 0.143 15037
 15039 3 -32.23 144.25 8.41 0.096 15038
 15040 3 -32.41 144.14 8.52 0.128 15039
 15041 3 -32.51 144.04 8.58 0.135 15040
 15042 3 -32.56 144.04 8.74 0.12 15041
 15043 3 -32.62 143.94 8.85 0.107 15042
 15044 3 -32.73 143.94 9 0.101 15043
 15045 3 -32.8 143.85 9.16 0.07 15044
 15046 3 -32.92 143.64 9.26 0.131 15045
 15047 3 -32.98 143.54 9.31 0.187 15046
 15048 3 -33.22 143.75 9.75 0.105 15047
 15049 3 -33.29 143.64 9.85 0.102 15048
 15050 3 -33.36 143.54 9.91 0.167 15049
 15051 3 -33.47 143.44 10.05 0.151 15050
 15052 3 -33.57 143.44 10.19 0.065 15051
 15053 3 -32.83 143.25 9.02 0.159 15047
 15054 3 -32.72 143.25 8.84 0.155 15053
 15055 3 -32.63 143.04 8.8 0.091 15054
 15056 3 -32.7 142.94 8.71 0.103 15055
 15057 3 -32.62 142.85 8.58 0.108 15056
 15058 3 -32.59 142.75 8.54 0.107 15057
 15059 3 -32.56 142.54 8.53 0.117 15058
 15060 3 -32.62 142.25 8.44 0.144 15059
 15061 3 -32.66 142.04 8.49 0.192 15060
 15062 3 -32.59 141.94 8.62 0.193 15061
 15063 3 -32.59 141.75 8.78 0.096 15062
 15064 3 -31.73 141.45 5.39 0.119 14252
 15065 3 -31.71 141.56 5.25 0.000125 15064
 15066 3 -31.66 141.66 5.32 0.079 15065
 15067 3 -32.66 138.76 4.53 0.154 14240
 15068 3 -32.65 139.06 4.47 0.138 15067
 15069 3 -32.7 139.26 4.44 0.143 15068
 15070 3 -32.8 139.35 4.28 0.147 15069
 15071 3 -32.7 139.57 4.09 0.083 15070
 15072 3 -32.76 139.66 4.09 0.097 15071
 15073 3 -32.8 139.76 4.02 0.139 15072
 15074 3 -32.87 139.86 3.93 0.139 15073
 15075 3 -32.98 140.07 3.79 0.112 15074
 15076 3 -33.02 140.26 3.64 0.058 15075
 15077 3 -33.04 140.26 3.49 0.096 15076
 15078 3 -33.02 140.36 3.37 0.086 15077
 15079 3 -33.08 140.47 3.34 0.138 15078
 15080 3 -33.1 140.47 3.23 0.145 15079
 15081 3 -33.04 140.57 3.13 0.037 15080
 15082 3 -31.39 137.66 3.47 0.132 14238
 15083 3 -31.34 137.57 3.29 0.098 15082
 15084 3 -31.37 137.57 3.16 0.145 15083
 15085 3 -31.27 137.57 3.06 0.047 15084
 15086 3 -31.21 137.57 2.89 0.083 15085
 15087 3 -31.16 137.47 2.81 0.076 15086
 15088 3 -31.14 137.36 2.83 0.067 15087
 15089 3 -31.12 137.26 2.89 0.115 15088
 15090 3 -31.18 137.16 3.01 0.101 15089
 15091 3 -32.02 138.16 4.27 0.147 14237
 15092 3 -32.04 138.16 4.14 0.092 15091
 15093 3 -31.55 137.36 3.68 0.12 14235
 15094 3 -31.46 137.26 3.54 0.137 15093
 15095 3 -31.5 137.47 3.41 0.078 15094
 15096 3 -31.5 137.57 3.35 0.059 15095
 15097 3 -31.57 137.66 3.18 0.094 15096
 15098 3 -31.61 137.66 3.04 0.117 15097
 15099 3 -31.66 137.86 2.97 0.174 15098
 15100 3 -31.57 137.97 2.87 0.112 15099
 15101 3 -31.41 137.86 2.64 0.109 15100
 15102 3 -31.37 137.76 2.52 0.128 15101
 15103 3 -31.37 137.76 2.37 0.037 15102
 15104 3 -33.66 134.16 5.07 0.087 14057
 15105 3 -33.62 134.35 5.22 0.101 15104
 15106 3 -33.62 134.35 5.35 0.122 15105
 15107 3 -33.62 134.45 5.43 0.151 15106
 15108 3 -33.66 134.56 5.52 0.133 15107
 15109 3 -33.67 134.66 5.52 0.13 15108
 15110 3 -33.8 134.85 5.5 0.1 15109
 15111 3 -33.91 134.95 5.56 0.06 15110
 15112 3 -33.63 134.45 5.69 0.063 15108
 15113 3 -33.65 134.35 5.69 0.075 15112
 15114 3 -31.84 129.25 8.67 0.409 13980
 15115 3 -32.01 129.54 8.87 0.262 15114
 15116 3 -31.99 129.64 8.82 0.291 15115
 15117 3 -31.98 129.85 8.74 0.301 15116
 15118 3 -31.95 129.94 8.65 0.266 15117
 15119 3 -31.93 130.16 8.51 0.286 15118
 15120 3 -31.91 130.35 8.42 0.289 15119
 15121 3 -31.93 130.45 8.36 0.28 15120
 15122 3 -31.89 130.66 8.24 0.277 15121
 15123 3 -31.8 130.85 8.11 0.299 15122
 15124 3 -31.77 131.16 8.03 0.291 15123
 15125 3 -31.68 131.35 8 0.293 15124
 15126 3 -31.55 131.45 7.93 0.246 15125
 15127 3 -31.39 131.56 7.82 0.259 15126
 15128 3 -31.32 131.76 7.78 0.251 15127
 15129 3 -31.23 131.85 7.64 0.249 15128
 15130 3 -31.14 131.95 7.6 0.256 15129
 15131 3 -31.07 132.06 7.53 0.258 15130
 15132 3 -31.05 132.26 7.44 0.275 15131
 15133 3 -31 132.45 7.39 0.331 15132
 15134 3 -30.95 132.56 7.28 0.347 15133
 15135 3 -30.93 132.66 7.22 0.344 15134
 15136 3 -30.89 132.85 7.06 0.309 15135
 15137 3 -30.86 133.16 7.05 0.305 15136
 15138 3 -30.8 133.35 6.96 0.312 15137
 15139 3 -30.75 133.45 6.84 0.316 15138
 15140 3 -30.64 133.66 6.68 0.312 15139
 15141 3 -30.71 133.76 6.68 0.27 15140
 15142 3 -30.64 133.76 6.43 0.265 15141
 15143 3 -30.59 133.95 6.4 0.284 15142
 15144 3 -30.57 133.95 6.28 0.307 15143
 15145 3 -30.57 134.26 6.28 0.355 15144
 15146 3 -30.5 134.56 6.25 0.339 15145
 15147 3 -30.48 134.76 6.26 0.347 15146
 15148 3 -30.46 134.85 6.31 0.365 15147
 15149 3 -30.43 135.06 6.27 0.411 15148
 15150 3 -30.55 135.16 6.26 0.427 15149
 15151 3 -30.37 135.36 6.09 0.355 15150
 15152 3 -30.3 135.47 6.02 0.412 15151
 15153 3 -30.27 135.57 5.92 0.456 15152
 15154 3 -30.21 135.66 5.77 0.429 15153
 15155 3 -30.23 135.86 5.65 0.435 15154
 15156 3 -30.14 135.76 5.35 0.439 15155
 15157 3 -30.02 135.86 5.11 0.387 15156
 15158 3 -30 135.97 5.05 0.441 15157
 15159 3 -29.84 135.97 4.84 0.492 15158
 15160 3 -29.78 136.07 4.72 0.504 15159
 15161 3 -29.7 136.16 4.56 0.521 15160
 15162 3 -29.73 136.26 4.43 0.626 15161
 15163 3 -29.86 136.26 4.34 0.702 15162
 15164 3 -29.87 136.36 4.23 0.799 15163
 15165 3 -30.59 136.16 4.39 0.381 15164
 15166 3 -30.71 136.07 4.39 0.397 15165
 15167 3 -30.84 135.76 4.51 0.356 15166
 15168 3 -31.09 135.66 4.55 0.311 15167
 15169 3 -31.05 135.16 4.52 0.155 15168
 15170 3 -31.12 135.07 4.48 0.115 15169
 15171 3 -31.16 134.97 4.5 0.068 15170
 15172 3 -31.32 135.76 4.73 0.15 15168
 15173 3 -31.43 135.86 4.78 0.148 15172
 15174 3 -31.59 135.76 5.01 0.147 15173
 15175 3 -31.71 135.76 5.14 0.094 15174
 15176 3 -31.82 135.66 5.27 0.098 15175
 15177 3 -30.48 135.47 4.65 0.134 15167
 15178 3 -30.45 135.26 4.65 0.032 15177
 15179 3 -29.61 136.66 4.05 0.618 15164
 15180 3 -29.5 136.86 3.91 0.618 15179
 15181 3 -29.48 136.97 3.83 0.518 15180
 15182 3 -29.53 137.36 3.83 0.372 15181
 15183 3 -29.39 137.57 3.79 0.311 15182
 15184 3 -29.28 137.76 3.66 0.278 15183
 15185 3 -29.25 137.86 3.58 0.27 15184
 15186 3 -29.18 138.07 3.47 0.272 15185
 15187 3 -29.09 138.17 3.29 0.278 15186
 15188 3 -29.07 138.17 3.16 0.296 15187
 15189 3 -28.95 138.38 2.99 0.269 15188
 15190 3 -28.91 138.48 2.87 0.29 15189
 15191 3 -28.75 138.57 2.74 0.293 15190
 15192 3 -28.66 138.67 2.68 0.305 15191
 15193 3 -28.61 138.88 2.62 0.334 15192
 15194 3 -28.43 138.78 2.37 0.27 15193
 15195 3 -28.32 138.88 2.16 0.239 15194
 15196 3 -28.21 138.88 2.06 0.252 15195
 15197 3 -28.05 138.98 1.97 0.227 15196
 15198 3 -27.96 139.07 1.86 0.307 15197
 15199 3 -27.86 139.17 1.74 0.334 15198
 15200 3 -27.77 139.28 1.67 0.403 15199
 15201 3 -27.59 139.28 1.4 0.373 15200
 15202 3 -27.43 139.28 1.3 0.406 15201
 15203 3 -27.34 139.29 1.14 0.42 15202
 15204 3 -27.27 139.38 1 0.416 15203
 15205 3 -27.18 139.59 0.93 0.471 15204
 15206 3 -27.09 139.59 0.79 0.564 15205
 15207 3 -27.02 139.79 0.67 0.645 15206
 15208 3 -26.93 139.88 0.53 0.656 15207
 15209 3 -26.82 139.88 0.42 0.666 15208
 15210 3 -26.77 138.98 0.06 0.229 15209
 15211 3 -26.77 138.88 0 0.175 15210
 15212 3 -26.73 138.69 -0.12 0.15 15211
 15213 3 -26.68 138.59 -0.15 0.133 15212
 15214 3 -26.45 138.59 -0.18 0.154 15213
 15215 3 -26.3 138.69 -0.27 0.182 15214
 15216 3 -26.14 138.59 -0.34 0.157 15215
 15217 3 -25.89 138.59 -0.37 0.168 15216
 15218 3 -25.71 138.59 -0.43 0.157 15217
 15219 3 -25.52 138.48 -0.53 0.127 15218
 15220 3 -25.41 138.5 -0.7 0.129 15219
 15221 3 -25.34 138.29 -0.76 0.163 15220
 15222 3 -25.27 138.29 -0.88 0.178 15221
 15223 3 -25 138.19 -0.93 0.159 15222
 15224 3 -24.87 138.19 -1.03 0.151 15223
 15225 3 -24.61 138.1 -1.06 0.12 15224
 15226 3 -24.5 138 -0.97 0.122 15225
 15227 3 -24.34 138 -0.91 0.133 15226
 15228 3 -24.16 138.1 -0.87 0.119 15227
 15229 3 -24.02 138.1 -0.75 0.165 15228
 15230 3 -23.89 138.1 -0.71 0.138 15229
 15231 3 -23.75 138.1 -0.67 0.129 15230
 15232 3 -23.66 138.1 -0.54 0.118 15231
 15233 3 -23.55 138 -0.48 0.136 15232
 15234 3 -23.45 138.1 -0.5 0.081 15233
 15235 3 -23.34 138.19 -0.49 0.102 15234
 15236 3 -23.27 138.29 -0.52 0.169 15235
 15237 3 -23.12 138.69 -0.35 0.106 15236
 15238 3 -23.09 138.79 -0.23 0.117 15237
 15239 3 -23.05 139 -0.18 0.145 15238
 15240 3 -22.93 139.1 -0.17 0.226 15239
 15241 3 -22.64 139 0.01 0.135 15240
 15242 3 -22.37 139 0.04 0.122 15241
 15243 3 -22.16 139 0.13 0.088 15242
 15244 3 -22.07 139.1 0.15 0.111 15243
 15245 3 -22 139.29 0.22 0.107 15244
 15246 3 -21.89 139.29 0.13 0.089 15245
 15247 3 -21.86 139.19 0 0.197 15246
 15248 3 -21.82 139.1 0 0.113 15247
 15249 3 -23.07 139.5 -0.41 0.064 15240
 15250 3 -23.03 139.69 -0.45 0.1 15249
 15251 3 -22.98 139.79 -0.47 0.121 15250
 15252 3 -22.98 140 -0.49 0.154 15251
 15253 3 -23.03 140.1 -0.37 0.088 15252
 15254 3 -23.11 140.19 -0.39 0.000125 15253
 15255 3 -23 140.19 -0.58 0.1 15252
 15256 3 -23 140.39 -0.49 0.123 15255
 15257 3 -23 140.5 -0.4 0.15 15256
 15258 3 -23.02 140.6 -0.27 0.149 15257
 15259 3 -23.05 140.79 -0.22 0.149 15258
 15260 3 -23.07 140.89 -0.23 0.124 15259
 15261 3 -23.18 141.1 -0.28 0.105 15260
 15262 3 -23.18 141.29 -0.28 0.122 15261
 15263 3 -23.25 138 -0.78 0.131 15236
 15264 3 -23.25 137.79 -0.78 0.123 15263
 15265 3 -23.21 137.69 -0.78 0.196 15264
 15266 3 -22.96 137.6 -0.78 0.141 15265
 15267 3 -22.84 137.39 -0.86 0.074 15266
 15268 3 -22.64 137.29 -0.77 0.127 15267
 15269 3 -22.53 137.29 -0.78 0.083 15268
 15270 3 -23.52 137.79 -0.88 0.099 15265
 15271 3 -23.62 137.69 -0.91 0.101 15270
 15272 3 -23.8 137.69 -0.96 0.107 15271
 15273 3 -23.95 137.6 -0.92 0.139 15272
 15274 3 -24.09 137.6 -0.91 0.052 15273
 15275 3 -25.53 138.29 -1.04 0.074 15222
 15276 3 -25.55 138.1 -1.04 0.133 15275
 15277 3 -25.57 138 -1.04 0.169 15276
 15278 3 -25.71 138.29 -1.29 0.11 15277
 15279 3 -25.55 137.69 -0.83 0.117 15277
 15280 3 -25.57 137.59 -0.76 0.04 15279
 15281 3 -26.73 140.38 0.42 0.495 15209
 15282 3 -26.75 140.69 0.38 0.379 15281
 15283 3 -26.73 140.98 0.34 0.326 15282
 15284 3 -26.73 141.19 0.25 0.297 15283
 15285 3 -26.66 141.38 0.16 0.293 15284
 15286 3 -26.66 141.69 0.12 0.289 15285
 15287 3 -26.61 141.88 0.12 0.281 15286
 15288 3 -26.59 142.09 0.12 0.277 15287
 15289 3 -26.52 142.29 0.13 0.287 15288
 15290 3 -26.46 142.59 0.07 0.274 15289
 15291 3 -26.37 142.79 0.1 0.334 15290
 15292 3 -26.3 142.88 0.06 0.338 15291
 15293 3 -26.18 143.19 0 0.299 15292
 15294 3 -26.09 143.29 -0.03 0.29 15293
 15295 3 -26.05 143.48 -0.09 0.3 15294
 15296 3 -26.05 143.69 -0.15 0.265 15295
 15297 3 -26.05 143.98 -0.23 0.232 15296
 15298 3 -26.11 144.09 -0.29 0.21 15297
 15299 3 -26.18 144.29 -0.39 0.238 15298
 15300 3 -26.14 144.48 -0.43 0.285 15299
 15301 3 -26.09 144.59 -0.49 0.381 15300
 15302 3 -26 144.69 -0.52 0.455 15301
 15303 3 -25.95 144.79 -0.51 0.512 15302
 15304 3 -26.46 145.19 -0.41 0.11 15303
 15305 3 -26.52 145.29 -0.35 0.101 15304
 15306 3 -25.77 144.79 -0.53 0.561 15303
 15307 3 -25.68 144.88 -0.5 0.585 15306
 15308 3 -25.59 144.98 -0.45 0.585 15307
 15309 3 -25.02 144.5 -0.51 0.198 15308
 15310 3 -24.82 144.19 -0.6 0.139 15309
 15311 3 -24.75 144.1 -0.5 0.093 15310
 15312 3 -25.61 145.29 -0.29 0.423 15308
 15313 3 -25.53 145.48 -0.17 0.378 15312
 15314 3 -25.5 145.59 -0.18 0.362 15313
 15315 3 -25.57 145.88 0 0.342 15314
 15316 3 -25.55 146.09 -0.03 0.303 15315
 15317 3 -25.57 146.29 -0.11 0.278 15316
 15318 3 -25.57 146.48 -0.18 0.271 15317
 15319 3 -25.59 146.48 -0.55 0.102 15318
 15320 3 -25.53 146.59 -0.65 0.13 15319
 15321 3 -25.59 146.79 -0.09 0.208 15318
 15322 3 -25.53 146.98 -0.02 0.225 15321
 15323 3 -25.52 147.09 0.07 0.214 15322
 15324 3 -25.41 147.19 0.03 0.226 15323
 15325 3 -25.32 147.38 0.09 0.238 15324
 15326 3 -25.21 147.48 0.07 0.267 15325
 15327 3 -25.16 147.59 0.12 0.284 15326
 15328 3 -25.05 147.79 0.13 0.304 15327
 15329 3 -24.93 147.98 0.1 0.28 15328
 15330 3 -24.84 148.09 0.12 0.24 15329
 15331 3 -24.8 148.38 0.07 0.235 15330
 15332 3 -24.71 148.48 0 0.232 15331
 15333 3 -24.64 148.6 -0.03 0.251 15332
 15334 3 -24.68 148.79 -0.12 0.256 15333
 15335 3 -24.59 149 -0.11 0.227 15334
 15336 3 -24.41 149.1 -0.15 0.237 15335
 15337 3 -24.39 149.19 -0.22 0.243 15336
 15338 3 -24.23 149.39 -0.21 0.252 15337
 15339 3 -24.02 149.39 -0.23 0.262 15338
 15340 3 -23.87 149.5 -0.22 0.286 15339
 15341 3 -23.71 149.5 -0.28 0.325 15340
 15342 3 -23.46 149 -0.23 0.111 15341
 15343 3 -23.39 148.69 -0.2 0.158 15342
 15344 3 -23.3 148.39 -0.29 0.127 15343
 15345 3 -23.16 148.29 -0.35 0.12 15344
 15346 3 -23 148.29 -0.37 0.17 15345
 15347 3 -22.98 148.19 -0.41 0.186 15346
 15348 3 -22.89 148.1 -0.51 0.141 15347
 15349 3 -22.91 147.89 -0.62 0.146 15348
 15350 3 -22.89 147.79 -0.71 0.17 15349
 15351 3 -22.91 147.69 -0.75 0.133 15350
 15352 3 -23.64 149.79 -0.29 0.22 15341
 15353 3 -23.57 150 -0.29 0.219 15352
 15354 3 -23.48 150.1 -0.35 0.245 15353
 15355 3 -23.39 150.29 -0.35 0.24 15354
 15356 3 -23.28 150.39 -0.36 0.214 15355
 15357 3 -23.23 150.6 -0.36 0.211 15356
 15358 3 -23.07 150.79 -0.33 0.243 15357
 15359 3 -22.96 151 -0.36 0.293 15358
 15360 3 -22.93 151.19 -0.37 0.316 15359
 15361 3 -22.8 151.29 -0.37 0.333 15360
 15362 3 -22.71 151.39 -0.4 0.36 15361
 15363 3 -22.59 151.6 -0.39 0.337 15362
 15364 3 -22.45 151.79 -0.3 0.324 15363
 15365 3 -22.27 151.89 -0.28 0.316 15364
 15366 3 -22.12 151.89 -0.23 0.301 15365
 15367 3 -21.95 152 -0.15 0.275 15366
 15368 3 -21.77 152.1 -0.05 0.227 15367
 15369 3 -21.64 152.29 0.01 0.259 15368
 15370 3 -21.5 152.29 0.1 0.232 15369
 15371 3 -21.37 152.39 0.16 0.235 15370
 15372 3 -21.25 152.6 0.07 0.222 15371
 15373 3 -21.14 152.69 0.07 0.223 15372
 15374 3 -21.02 152.79 0.1 0.205 15373
 15375 3 -20.91 152.89 0.1 0.194 15374
 15376 3 -20.78 153 0.16 0.225 15375
 15377 3 -20.64 153.1 0.18 0.232 15376
 15378 3 -20.5 153.29 0.09 0.209 15377
 15379 3 -20.34 153.5 0.04 0.238 15378
 15380 3 -20.2 153.5 0.06 0.253 15379
 15381 3 -20.12 153.79 0.15 0.232 15380
 15382 3 -20.05 154 0.16 0.304 15381
 15383 3 -19.91 154.1 0.13 0.323 15382
 15384 3 -19.75 154.2 0.03 0.366 15383
 15385 3 -19.66 154.31 0.04 0.401 15384
 15386 3 -19.55 154.51 0 0.426 15385
 15387 3 -19.36 154.6 0.02 0.384 15386
 15388 3 -19.23 154.7 0.07 0.362 15387
 15389 3 -19.14 154.91 0.21 0.296 15388
 15390 3 -18.84 154.7 0.48 0.061 15389
 15391 3 -18.75 154.6 0.48 0.097 15390
 15392 3 -18.59 154.51 0.48 0.081 15391
 15393 3 -18.48 154.51 0.58 0.128 15392
 15394 3 -18.37 154.41 0.6 0.147 15393
 15395 3 -18.36 154.41 0.71 0.114 15394
 15396 3 -19.09 155.1 0.1 0.266 15389
 15397 3 -18.98 155.2 0.12 0.24 15396
 15398 3 -18.8 155.31 0.13 0.232 15397
 15399 3 -18.64 155.41 0.13 0.255 15398
 15400 3 -18.5 155.51 0.13 0.233 15399
 15401 3 -18.34 155.6 0.25 0.26 15400
 15402 3 -18.16 155.6 0.35 0.277 15401
 15403 3 -17.98 156.01 0.28 0.236 15402
 15404 3 -17.86 156.1 0.36 0.229 15403
 15405 3 -17.73 156.2 0.42 0.244 15404
 15406 3 -17.61 156.41 0.46 0.247 15405
 15407 3 -17.57 156.6 0.46 0.203 15406
 15408 3 -17.46 156.7 0.44 0.243 15407
 15409 3 -17.37 156.91 0.37 0.246 15408
 15410 3 -17.31 157.2 0.29 0.253 15409
 15411 3 -17.2 157.31 0.24 0.239 15410
 15412 3 -17.11 157.51 0.13 0.221 15411
 15413 3 -16.99 157.7 0.07 0.253 15412
 15414 3 -16.86 157.91 0.07 0.28 15413
 15415 3 -16.7 157.91 0.04 0.262 15414
 15416 3 -16.54 158.1 0.04 0.267 15415
 15417 3 -16.38 158.1 0.06 0.242 15416
 15418 3 -16.29 158.2 0.02 0.276 15417
 15419 3 -16.22 158.41 0.04 0.307 15418
 15420 3 -16.49 158.7 -0.23 0.109 15419
 15421 3 -16.47 158.91 -0.34 0.114 15420
 15422 3 -16.42 159.01 -0.45 0.119 15421
 15423 3 -16.49 159.1 -0.59 0.117 15422
 15424 3 -16.65 159.1 -0.65 0.087 15423
 15425 3 -16.63 159.31 -0.72 0.126 15424
 15426 3 -16.7 159.41 -0.87 0.112 15425
 15427 3 -16.7 159.51 -0.9 0.134 15426
 15428 3 -16.65 159.61 -1.06 0.127 15427
 15429 3 -16.74 159.61 -1.23 0.144 15428
 15430 3 -16.84 159.61 -1.36 0.122 15429
 15431 3 -16.93 159.61 -1.47 0.13 15430
 15432 3 -17.02 159.61 -1.61 0.186 15431
 15433 3 -17.02 159.82 -1.75 0.148 15432
 15434 3 -17.07 159.72 -1.89 0.07 15433
 15435 3 -17.18 159.61 -1.97 0.091 15434
 15436 3 -17.27 159.51 -2.03 0.106 15435
 15437 3 -17.3 159.41 -2.05 0.105 15436
 15438 3 -17.46 159.32 -2.03 0.09 15437
 15439 3 -17.62 159.22 -2.05 0.064 15438
 15440 3 -17.71 159.11 -1.99 0.125 15439
 15441 3 -17.77 159.01 -2.09 0.154 15440
 15442 3 -17.86 158.91 -2.17 0.146 15441
 15443 3 -17.96 158.91 -2.2 0.074 15442
 15444 3 -15.93 158.31 0.18 0.224 15419
 15445 3 -15.62 158.31 0.22 0.236 15444
 15446 3 -15.46 158.41 0.21 0.282 15445
 15447 3 -15.18 158.41 0.12 0.299 15446
 15448 3 -15.05 158.41 0.09 0.376 15447
 15449 3 -14.91 158.61 0.07 0.44 15448
 15450 3 -14.74 158.61 0.02 0.486 15449
 15451 3 -14.66 158.72 0.02 0.537 15450
 15452 3 -14.94 159.01 -0.24 0.169 15451
 15453 3 -14.85 159.22 -0.33 0.085 15452
 15454 3 -14.87 159.32 -0.21 0.074 15453
 15455 3 -14.37 158.72 -0.03 0.508 15451
 15456 3 -14.38 158.91 0 0.558 15455
 15457 3 -14.2 159.01 -0.06 0.539 15456
 15458 3 -14.2 159.11 -0.02 0.619 15457
 15459 3 -14.13 159.22 -0.15 0.637 15458
 15460 3 -13.78 159.32 0.1 0.392 15459
 15461 3 -13.44 159.11 0.13 0.275 15460
 15462 3 -13.27 159.11 0.07 0.23 15461
 15463 3 -12.96 159.22 0 0.167 15462
 15464 3 -12.76 159.41 0.02 0.149 15463
 15465 3 -12.61 159.41 0.04 0.143 15464
 15466 3 -12.51 159.51 0.24 0.221 15465
 15467 3 -12.45 159.41 0.36 0.28 15466
 15468 3 -12.63 159.11 0.3 0.1 15467
 15469 3 -12.76 159.22 0.25 0.09 15468
 15470 3 -12.32 159.72 0.4 0.208 15467
 15471 3 -12.2 159.82 0.52 0.252 15470
 15472 3 -12.11 160.01 0.48 0.239 15471
 15473 3 -12.02 160.22 0.43 0.238 15472
 15474 3 -11.88 160.41 0.48 0.189 15473
 15475 3 -11.79 160.61 0.42 0.149 15474
 15476 3 -11.76 160.72 0.47 0.152 15475
 15477 3 -11.67 160.82 0.42 0.181 15476
 15478 3 -11.6 161.01 0.4 0.251 15477
 15479 3 -11.57 161.32 0.41 0.232 15478
 15480 3 -11.47 161.41 0.36 0.238 15479
 15481 3 -11.35 161.51 0.38 0.232 15480
 15482 3 -11.24 161.61 0.41 0.243 15481
 15483 3 -11.11 161.82 0.28 0.175 15482
 15484 3 -11.05 162.01 0.25 0.176 15483
 15485 3 -10.97 162.11 0.18 0.148 15484
 15486 3 -10.9 162.22 0.07 0.12 15485
 15487 3 -10.76 162.32 0.08 0.151 15486
 15488 3 -10.62 162.32 0 0.199 15487
 15489 3 -10.52 162.32 -0.02 0.203 15488
 15490 3 -10.36 162.42 -0.02 0.194 15489
 15491 3 -10.19 162.42 -0.02 0.213 15490
 15492 3 -10 162.42 -0.05 0.225 15491
 15493 3 -9.77 162.63 -0.02 0.21 15492
 15494 3 -9.6 162.73 -0.01 0.188 15493
 15495 3 -9.41 162.73 0.01 0.187 15494
 15496 3 -9.21 162.82 0 0.237 15495
 15497 3 -9.08 162.92 -0.01 0.232 15496
 15498 3 -8.93 163.03 -0.05 0.233 15497
 15499 3 -8.78 163.13 -0.02 0.249 15498
 15500 3 -8.68 163.23 -0.05 0.274 15499
 15501 3 -8.53 163.23 -0.1 0.305 15500
 15502 3 -8.5 163.42 -0.17 0.343 15501
 15503 3 -8.27 163.42 -0.11 0.294 15502
 15504 3 -8.1 163.42 -0.07 0.273 15503
 15505 3 -7.92 163.42 -0.07 0.295 15504
 15506 3 -7.77 163.53 -0.11 0.31 15505
 15507 3 -7.56 163.42 -0.21 0.315 15506
 15508 3 -7.43 163.53 -0.26 0.285 15507
 15509 3 -7.27 163.63 -0.26 0.278 15508
 15510 3 -7.1 163.63 -0.24 0.313 15509
 15511 3 -6.97 163.73 -0.3 0.297 15510
 15512 3 -6.82 163.84 -0.33 0.276 15511
 15513 3 -6.81 164.13 -0.27 0.156 15512
 15514 3 -6.67 164.23 -0.3 0.138 15513
 15515 3 -6.56 164.34 -0.35 0.169 15514
 15516 3 -6.42 164.44 -0.36 0.164 15515
 15517 3 -6.31 164.63 -0.44 0.179 15516
 15518 3 -6.14 164.73 -0.53 0.159 15517
 15519 3 -5.97 164.84 -0.62 0.135 15518
 15520 3 -5.88 164.84 -0.67 0.198 15519
 15521 3 -5.74 164.84 -0.63 0.272 15520
 15522 3 -5.67 165.04 -0.54 0.351 15521
 15523 3 -5.59 165.04 -0.45 0.389 15522
 15524 3 -5.55 165.34 -0.17 0.242 15523
 15525 3 -5.55 165.13 -0.82 0.154 15522
 15526 3 -5.52 165.34 -0.87 0.164 15525
 15527 3 -5.43 165.54 -0.89 0.138 15526
 15528 3 -5.31 165.63 -0.87 0.146 15527
 15529 3 -5.23 165.73 -0.83 0.148 15528
 15530 3 -5.1 165.84 -0.83 0.151 15529
 15531 3 -4.98 165.94 -0.79 0.157 15530
 15532 3 -4.88 166.04 -0.82 0.157 15531
 15533 3 -4.8 166.13 -0.8 0.149 15532
 15534 3 -4.69 166.23 -0.85 0.155 15533
 15535 3 -4.63 166.34 -0.87 0.196 15534
 15536 3 -4.48 166.54 -0.9 0.23 15535
 15537 3 -4.27 166.63 -0.99 0.179 15536
 15538 3 -4.11 166.73 -1.03 0.211 15537
 15539 3 -3.94 166.84 -1.11 0.195 15538
 15540 3 -3.91 166.94 -1.28 0.228 15539
 15541 3 -3.75 167.04 -1.39 0.25 15540
 15542 3 -3.54 167.14 -1.49 0.269 15541
 15543 3 -3.35 167.35 -1.55 0.191 15542
 15544 3 -3.19 167.54 -1.66 0.216 15543
 15545 3 -3.1 167.75 -1.74 0.207 15544
 15546 3 -3.31 167.85 -2 0.096 15545
 15547 3 -3.39 167.94 -2.14 0.089 15546
 15548 3 -3 167.85 -1.71 0.222 15545
 15549 3 -2.89 167.94 -1.61 0.23 15548
 15550 3 -2.83 168.14 -1.58 0.258 15549
 15551 3 -2.75 168.25 -1.63 0.324 15550
 15552 3 -2.66 168.25 -1.54 0.323 15551
 15553 3 -2.37 168.04 -1.39 0.145 15552
 15554 3 -2.25 167.94 -1.51 0.192 15553
 15555 3 -2.12 167.85 -1.62 0.366 15554
 15556 3 -2.08 167.75 -1.71 0.448 15555
 15557 3 -2.21 167.85 -1.98 0.462 15556
 15558 3 -2.19 167.85 -2.12 0.583 15557
 15559 3 -2.18 167.94 -2.21 0.706 15558
 15560 3 -2.16 167.75 -2.33 0.777 15559
 15561 3 -2.1 167.85 -2.44 0.741 15560
 15562 3 -2.16 168.04 -2.62 0.782 15561
 15563 3 -2 168.25 -2.75 0.745 15562
 15564 3 -2.08 168.25 -2.91 0.744 15563
 15565 3 -2.35 168.35 -3.08 0.659 15564
 15566 3 -2.98 168.75 -3.37 0.313 15565
 15567 3 -3 168.75 -3.48 0.331 15566
 15568 3 -3.02 168.94 -3.04 0.142 15567
 15569 3 -3.06 168.94 -2.89 0.177 15568
 15570 3 -2.96 168.54 -3.81 0.231 15567
 15571 3 -3 168.44 -4.06 0.17 15570
 15572 3 -3.1 168.54 -4.27 0.167 15571
 15573 3 -3.1 168.64 -4.38 0.167 15572
 15574 3 -3.19 168.85 -4.48 0.145 15573
 15575 3 -3.25 168.94 -4.43 0.178 15574
 15576 3 -3.27 169.14 -4.44 0.198 15575
 15577 3 -3.29 169.25 -4.56 0.174 15576
 15578 3 -3.21 169.35 -4.77 0.155 15577
 15579 3 -3.27 169.45 -4.89 0.214 15578
 15580 3 -3.29 169.76 -4.73 0.092 15579
 15581 3 -3.29 169.26 -5.11 0.126 15579
 15582 3 -3.31 169.16 -5.24 0.185 15581
 15583 3 -3.35 169.06 -5.39 0.198 15582
 15584 3 -3.31 168.95 -5.53 0.243 15583
 15585 3 -3.39 168.95 -5.7 0.267 15584
 15586 3 -3.41 168.85 -5.81 0.326 15585
 15587 3 -3 169.16 -5.89 0.116 15586
 15588 3 -2.89 169.26 -5.94 0.073 15587
 15589 3 -2.87 169.45 -6.03 0.097 15588
 15590 3 -2.77 169.45 -6.15 0.107 15589
 15591 3 -2.75 169.56 -6.27 0.118 15590
 15592 3 -2.56 169.66 -6.43 0.092 15591
 15593 3 -2.41 169.66 -6.52 0.127 15592
 15594 3 -2.39 169.66 -6.64 0.185 15593
 15595 3 -2.56 169.56 -6.86 0.127 15594
 15596 3 -2.5 169.56 -6.98 0.071 15595
 15597 3 -3.56 168.85 -5.85 0.371 15586
 15598 3 -3.91 168.95 -5.85 0.241 15597
 15599 3 -3.98 168.95 -5.94 0.231 15598
 15600 3 -4.07 169.26 -6.05 0.065 15599
 15601 3 -4.2 169.35 -6.11 0.064 15600
 15602 3 -3.94 168.66 -5.98 0.099 15599
 15603 3 -3.91 168.56 -6.06 0.066 15602
 15604 3 -3.94 168.35 -6.1 0.1 15603
 15605 3 -3.87 168.26 -6.15 0.149 15604
 15606 3 -3.85 168.16 -6.32 0.1 15605
 15607 3 -3.83 167.95 -6.48 0.075 15606
 15608 3 -3.87 167.76 -6.52 0.091 15607
 15609 3 -3.85 167.66 -6.52 0.000125 15608
 15610 3 -2.58 167.35 -2.6 0.2 15562
 15611 3 -2.73 167.35 -2.68 0.147 15610
 15612 3 -2.83 167.25 -2.69 0.114 15611
 15613 3 -1.7 167.54 -1.35 0.216 15556
 15614 3 -1.56 167.64 -1.24 0.182 15613
 15615 3 -1.41 167.85 -1.26 0.197 15614
 15616 3 -1.3 167.94 -1.11 0.206 15615
 15617 3 -1.15 168.04 -1.12 0.25 15616
 15618 3 -1.05 168.14 -1.14 0.276 15617
 15619 3 -0.94 168.25 -1.13 0.319 15618
 15620 3 -0.76 168.25 -0.8 0.249 15619
 15621 3 -0.62 168.25 -0.75 0.258 15620
 15622 3 -0.61 168.04 -0.48 0.104 15621
 15623 3 -0.61 168.04 -0.29 0.093 15622
 15624 3 -0.47 168.04 -0.2 0.07 15623
 15625 3 -0.47 168.04 -0.08 0.072 15624
 15626 3 -0.53 168.14 -0.06 0.092 15625
 15627 3 -0.57 168.35 -0.12 0.000125 15626
 15628 3 -0.44 168.36 -0.93 0.136 15621
 15629 3 -0.29 168.36 -0.85 0.117 15628
 15630 3 -0.17 168.45 -0.76 0.162 15629
 15631 3 0.01 168.45 -0.72 0.15 15630
 15632 3 0.23 168.45 -0.7 0.116 15631
 15633 3 0.42 168.55 -0.67 0.149 15632
 15634 3 0.57 168.54 -0.63 0.222 15633
 15635 3 0.82 168.54 -0.65 0.197 15634
 15636 3 1 168.54 -0.72 0.169 15635
 15637 3 1.17 168.44 -0.74 0.148 15636
 15638 3 1.28 168.25 -0.73 0.224 15637
 15639 3 1.4 168.25 -0.76 0.292 15638
 15640 3 1.32 167.85 -0.54 0.127 15639
 15641 3 1.38 167.64 -0.54 0.115 15640
 15642 3 1.54 167.54 -0.51 0.101 15641
 15643 3 1.19 167.85 -0.37 0.139 15640
 15644 3 1.13 167.85 -0.23 0.147 15643
 15645 3 1 167.75 -0.12 0.137 15644
 15646 3 0.85 167.64 -0.05 0.099 15645
 15647 3 0.84 167.44 0.02 0.155 15646
 15648 3 0.82 167.25 0.07 0.12 15647
 15649 3 0.79 167.04 0.13 0.129 15648
 15650 3 0.92 166.75 0.06 0.17 15649
 15651 3 0.97 166.54 0.04 0.159 15650
 15652 3 0.96 166.44 0.06 0.095 15651
 15653 3 1.71 168.45 -1.08 0.169 15639
 15654 3 1.89 168.35 -1.13 0.142 15653
 15655 3 2.03 168.45 -1.23 0.137 15654
 15656 3 2.19 168.56 -1.25 0.135 15655
 15657 3 2.34 168.45 -1.24 0.148 15656
 15658 3 2.44 168.66 -1.31 0.107 15657
 15659 3 2.57 168.66 -1.37 0.122 15658
 15660 3 2.69 168.77 -1.41 0.098 15659
 15661 3 2.84 168.77 -1.49 0.079 15660
 15662 3 2.98 168.77 -1.62 0.081 15661
 15663 3 3.09 168.87 -1.76 0.111 15662
 15664 3 3.17 168.77 -1.85 0.087 15663
 15665 3 3.21 168.87 -1.97 0.086 15664
 15666 3 3.28 169.08 -1.99 0.06 15665
 15667 3 3.34 169.27 -2.05 0.113 15666
 15668 3 3.38 169.37 -2.13 0.135 15667
 15669 3 3.44 169.58 -2.22 0.113 15668
 15670 3 3.53 169.58 -2.32 0.146 15669
 15671 3 3.59 169.58 -2.45 0.109 15670
 15672 3 3.59 169.77 -2.57 0.066 15671
 15673 3 -0.95 168.25 -1.58 0.11 15619
 15674 3 -0.96 168.14 -1.73 0.113 15673
 15675 3 -1.01 168.14 -1.84 0.000125 15674
 15676 3 -8.69 163.63 -0.5 0.111 15502
 15677 3 -8.68 163.73 -0.64 0.1 15676
 15678 3 -8.69 163.73 -0.77 0.095 15677
 15679 3 -8.74 163.63 -0.96 0.112 15678
 15680 3 -8.85 163.63 -1 0.148 15679
 15681 3 -8.85 163.42 -1.14 0.072 15680
 15682 3 -8.8 163.32 -1.25 0.061 15681
 15683 3 -8.78 163.23 -1.35 0.107 15682
 15684 3 -8.74 163.13 -1.47 0.109 15683
 15685 3 -8.77 163.03 -1.54 0.149 15684
 15686 3 -8.8 162.82 -1.62 0.127 15685
 15687 3 -8.86 163.82 -1.01 0.151 15680
 15688 3 -8.8 164.13 -1.06 0.167 15687
 15689 3 -8.92 164.13 -1.06 0.142 15688
 15690 3 -8.88 164.53 -1.11 0.09 15689
 15691 3 -8.91 164.63 -1.21 0.122 15690
 15692 3 -8.97 164.82 -1.27 0.102 15691
 15693 3 -9.03 164.92 -1.24 0.142 15692
 15694 3 -9.08 165.23 -1.09 0.091 15693
 15695 3 -9.18 165.32 -0.91 0.111 15694
 15696 3 -9.25 165.42 -0.87 0.127 15695
 15697 3 -9.3 165.53 -0.86 0.126 15696
 15698 3 -9.36 165.73 -0.89 0.121 15697
 15699 3 -9.38 165.92 -1.01 0.048 15698
 15700 3 -9.41 166.13 -1 0.049 15699
 15701 3 -9.51 166.13 -0.97 0.127 15700
 15702 3 -9.6 166.03 -0.99 0.115 15701
 15703 3 -9.71 165.82 -1.04 0.047 15702
 15704 3 -9.82 165.73 -1.06 0.076 15703
 15705 3 -10 165.63 -1.14 0.058 15704
 15706 3 -10.1 165.63 -1.17 0.083 15705
 15707 3 -10.2 165.53 -1.19 0.117 15706
 15708 3 -10.35 165.63 -1.23 0.153 15707
 15709 3 -10.47 165.53 -1.21 0.105 15708
 15710 3 -10.5 165.32 -1.22 0.037 15709
 15711 3 -14.43 159.41 -0.8 0.415 15459
 15712 3 -14.51 159.41 -0.97 0.502 15711
 15713 3 -14.4 159.61 -1.06 0.423 15712
 15714 3 -14.35 159.61 -1.23 0.326 15713
 15715 3 -14.61 159.41 -1.35 0.129 15714
 15716 3 -14.78 159.32 -1.41 0.185 15715
 15717 3 -14.84 159.22 -1.17 0.026 15716
 15718 3 -14.85 159.22 -1.03 0.064 15717
 15719 3 -14.96 159.22 -1.51 0.143 15716
 15720 3 -15.04 159.01 -1.39 0.192 15719
 15721 3 -14.41 159.72 -1.35 0.252 15714
 15722 3 -14.46 159.72 -1.62 0.239 15721
 15723 3 -14.43 159.72 -1.72 0.257 15722
 15724 3 -14.21 159.61 -1.95 0.268 15723
 15725 3 -14.42 159.72 -2.13 0.241 15724
 15726 3 -14.58 159.72 -2.17 0.273 15725
 15727 3 -14.59 159.72 -2.28 0.334 15726
 15728 3 -14.61 159.51 -2.34 0.417 15727
 15729 3 -14.59 159.51 -2.45 0.506 15728
 15730 3 -14.58 159.41 -2.51 0.6 15729
 15731 3 -14.51 159.22 -2.55 0.644 15730
 15732 3 -13.89 158.82 -2.03 0.216 15731
 15733 3 -13.8 158.82 -1.65 0.186 15732
 15734 3 -13.7 158.91 -1.49 0.137 15733
 15735 3 -13.72 158.91 -1.33 0.028 15734
 15736 3 -14.75 159.41 -2.76 0.506 15731
 15737 3 -14.6 158.41 -2.3 0.194 15736
 15738 3 -14.64 158.22 -2.3 0.161 15737
 15739 3 -14.7 158.01 -2.3 0.143 15738
 15740 3 -14.77 157.82 -2.26 0.145 15739
 15741 3 -14.87 157.61 -2.13 0.12 15740
 15742 3 -14.93 157.41 -2.09 0.085 15741
 15743 3 -15 157.32 -2.07 0.102 15742
 15744 3 -14.81 159.72 -3.01 0.347 15736
 15745 3 -14.81 159.82 -3.28 0.319 15744
 15746 3 -14.88 159.92 -3.45 0.334 15745
 15747 3 -14.92 160.13 -3.61 0.341 15746
 15748 3 -15.08 160.23 -3.63 0.256 15747
 15749 3 -15.11 160.32 -3.72 0.256 15748
 15750 3 -15.19 160.42 -3.76 0.225 15749
 15751 3 -15.21 160.53 -3.86 0.237 15750
 15752 3 -15.28 160.73 -3.92 0.243 15751
 15753 3 -15.34 160.73 -4.03 0.216 15752
 15754 3 -15.36 161.13 -4.15 0.133 15753
 15755 3 -15.43 161.23 -4.18 0.155 15754
 15756 3 -15.58 161.42 -4.21 0.204 15755
 15757 3 -15.73 161.63 -4.21 0.159 15756
 15758 3 -15.83 161.82 -4.28 0.178 15757
 15759 3 -15.87 162.03 -4.32 0.188 15758
 15760 3 -15.96 162.13 -4.45 0.188 15759
 15761 3 -16.03 162.23 -4.57 0.176 15760
 15762 3 -16.12 162.32 -4.62 0.176 15761
 15763 3 -16.16 162.53 -4.73 0.173 15762
 15764 3 -16.2 162.63 -4.82 0.164 15763
 15765 3 -16.25 162.82 -4.91 0.171 15764
 15766 3 -16.27 162.92 -4.98 0.153 15765
 15767 3 -16.37 163.13 -4.99 0.176 15766
 15768 3 -16.43 163.23 -5.1 0.189 15767
 15769 3 -16.52 163.42 -5.11 0.186 15768
 15770 3 -16.57 163.53 -5.11 0.155 15769
 15771 3 -16.77 163.63 -5.07 0.182 15770
 15772 3 -16.89 163.73 -5.03 0.226 15771
 15773 3 -17.03 163.82 -5.04 0.242 15772
 15774 3 -17.21 163.82 -4.99 0.254 15773
 15775 3 -17.34 163.82 -4.91 0.288 15774
 15776 3 -17.3 164.23 -5.03 0.23 15775
 15777 3 -17.41 164.32 -5.03 0.207 15776
 15778 3 -17.45 164.51 -4.95 0.198 15777
 15779 3 -17.46 164.61 -4.96 0.263 15778
 15780 3 -17.53 164.72 -4.96 0.319 15779
 15781 3 -17.68 164.82 -4.81 0.333 15780
 15782 3 -17.85 164.82 -4.77 0.352 15781
 15783 3 -17.99 164.82 -4.7 0.355 15782
 15784 3 -18.15 164.72 -4.62 0.363 15783
 15785 3 -18.24 164.91 -4.45 0.271 15784
 15786 3 -18.36 165.01 -4.33 0.254 15785
 15787 3 -18.49 165.11 -4.24 0.281 15786
 15788 3 -18.61 165.11 -4.14 0.291 15787
 15789 3 -18.63 165.41 -4.16 0.267 15788
 15790 3 -18.72 165.51 -4.11 0.253 15789
 15791 3 -18.77 165.72 -4.1 0.247 15790
 15792 3 -18.86 165.91 -4.1 0.215 15791
 15793 3 -18.83 166.11 -4.03 0.266 15792
 15794 3 -18.76 166.22 -4.02 0.328 15793
 15795 3 -19.1 166.22 -3.94 0.261 15794
 15796 3 -19.13 166.41 -3.84 0.258 15795
 15797 3 -19.26 166.51 -3.9 0.259 15796
 15798 3 -19.45 166.61 -3.92 0.23 15797
 15799 3 -19.67 166.82 -3.92 0.174 15798
 15800 3 -19.76 166.91 -3.9 0.208 15799
 15801 3 -19.85 167.11 -3.94 0.214 15800
 15802 3 -19.95 167.32 -3.95 0.192 15801
 15803 3 -20.06 167.51 -3.95 0.199 15802
 15804 3 -20.11 167.61 -4.03 0.253 15803
 15805 3 -20.11 167.91 -3.95 0.154 15804
 15806 3 -20.15 168.22 -4.03 0.208 15805
 15807 3 -20.13 168.41 -4.07 0.231 15806
 15808 3 -19.99 168.51 -4.07 0.314 15807
 15809 3 -19.49 168.41 -3.92 0.149 15808
 15810 3 -19.27 168.32 -3.86 0.142 15809
 15811 3 -19.22 168.22 -3.82 0.061 15810
 15812 3 -20.35 168.61 -4.18 0.23 15808
 15813 3 -20.4 168.82 -4.23 0.337 15812
 15814 3 -20.51 168.91 -4.24 0.355 15813
 15815 3 -20.51 169.11 -4.24 0.414 15814
 15816 3 -20.22 169.41 -4.16 0.307 15815
 15817 3 -20.13 169.61 -4.21 0.309 15816
 15818 3 -20.08 169.82 -4.28 0.333 15817
 15819 3 -20.04 170.11 -4.28 0.315 15818
 15820 3 -19.99 170.22 -4.25 0.341 15819
 15821 3 -20.17 170.51 -4.23 0.286 15820
 15822 3 -20.1 170.61 -4.25 0.322 15821
 15823 3 -20.06 170.82 -4.19 0.358 15822
 15824 3 -20.06 171.01 -4.14 0.401 15823
 15825 3 -19.94 171.01 -4.14 0.477 15824
 15826 3 -19.81 171.01 -4.21 0.57 15825
 15827 3 -19.69 171.01 -4.24 0.657 15826
 15828 3 -19.52 171.22 -4.28 0.683 15827
 15829 3 -19.44 171.41 -4.2 0.684 15828
 15830 3 -19.4 171.72 -4.19 0.632 15829
 15831 3 -19.42 171.91 -4.19 0.597 15830
 15832 3 -19.49 172.11 -4.23 0.584 15831
 15833 3 -19.49 172.32 -4.21 0.333 15832
 15834 3 -19.42 172.41 -4.21 0.355 15833
 15835 3 -19.36 172.72 -4.32 0.308 15834
 15836 3 -19.29 172.91 -4.4 0.296 15835
 15837 3 -19.13 173.11 -4.48 0.27 15836
 15838 3 -18.97 173.32 -4.53 0.162 15837
 15839 3 -18.97 173.61 -4.64 0.152 15838
 15840 3 -18.99 173.72 -4.71 0.19 15839
 15841 3 -18.81 173.91 -4.75 0.171 15840
 15842 3 -18.76 173.72 -4.86 0.082 15841
 15843 3 -18.74 174.01 -4.79 0.102 15841
 15844 3 -18.65 174.11 -4.91 0.114 15843
 15845 3 -18.56 174.32 -4.99 0.152 15844
 15846 3 -18.49 174.22 -5.12 0.226 15845
 15847 3 -18.38 174.41 -5.2 0.249 15846
 15848 3 -18.31 174.72 -5.19 0.179 15847
 15849 3 -18.22 174.91 -5.21 0.131 15848
 15850 3 -18.13 175.11 -5.25 0.178 15849
 15851 3 -18.08 175.32 -5.24 0.211 15850
 15852 3 -17.97 175.41 -5.2 0.229 15851
 15853 3 -17.86 175.51 -5.28 0.219 15852
 15854 3 -17.7 175.53 -5.29 0.191 15853
 15855 3 -17.61 175.73 -5.28 0.142 15854
 15856 3 -17.72 176.01 -5.2 0.076 15855
 15857 3 -17.74 176.11 -5.27 0.111 15856
 15858 3 -17.74 176.32 -5.35 0.14 15857
 15859 3 -17.61 176.53 -5.43 0.161 15858
 15860 3 -17.52 176.63 -5.41 0.188 15859
 15861 3 -17.4 176.82 -5.36 0.13 15860
 15862 3 -17.33 177.03 -5.36 0.104 15861
 15863 3 -17.26 177.13 -5.41 0.097 15862
 15864 3 -17.22 177.23 -5.46 0.112 15863
 15865 3 -17.15 177.32 -5.49 0.158 15864
 15866 3 -17.02 177.63 -5.5 0.123 15865
 15867 3 -16.95 177.73 -5.56 0.121 15866
 15868 3 -16.94 178.03 -5.61 0.154 15867
 15869 3 -16.92 178.13 -5.69 0.178 15868
 15870 3 -16.79 178.32 -5.71 0.203 15869
 15871 3 -16.7 178.42 -5.77 0.232 15870
 15872 3 -16.86 178.73 -5.98 0.168 15871
 15873 3 -16.94 178.92 -5.99 0.212 15872
 15874 3 -16.99 179.03 -5.99 0.253 15873
 15875 3 -16.86 179.42 -6.02 0.135 15874
 15876 3 -16.99 179.53 -6.02 0.191 15875
 15877 3 -16.74 179.63 -6.08 0.086 15876
 15878 3 -16.67 179.82 -6.04 0.098 15877
 15879 3 -16.56 180.03 -6.03 0.079 15878
 15880 3 -16.54 180.23 -6.07 0.103 15879
 15881 3 -16.51 180.32 -6.15 0.122 15880
 15882 3 -16.38 180.42 -6.21 0.13 15881
 15883 3 -16.31 180.53 -6.32 0.135 15882
 15884 3 -16.22 180.63 -6.37 0.101 15883
 15885 3 -16.02 180.73 -6.45 0.096 15884
 15886 3 -15.85 180.82 -6.48 0.09 15885
 15887 3 -15.62 180.92 -6.6 0.105 15886
 15888 3 -15.54 180.92 -6.74 0.134 15887
 15889 3 -15.44 181.03 -6.82 0.102 15888
 15890 3 -15.26 180.92 -6.82 0.089 15889
 15891 3 -15.12 180.94 -6.86 0.129 15890
 15892 3 -14.93 180.94 -6.94 0.089 15891
 15893 3 -17.45 175.42 -5.35 0.103 15854
 15894 3 -17.31 175.32 -5.32 0.12 15893
 15895 3 -17.31 175.13 -5.33 0.077 15894
 15896 3 -18.51 171.91 -4.11 0.095 15833
 15897 3 -18.31 172.01 -3.88 0.299 15896
 15898 3 -18.08 172.22 -3.86 0.253 15897
 15899 3 -17.99 172.22 -3.74 0.212 15898
 15900 3 -17.77 172.32 -3.76 0.141 15899
 15901 3 -17.69 172.51 -3.82 0.138 15900
 15902 3 -17.58 172.61 -3.86 0.162 15901
 15903 3 -17.44 172.61 -3.82 0.197 15902
 15904 3 -17.38 172.72 -3.82 0.222 15903
 15905 3 -17.31 173.01 -3.82 0.129 15904
 15906 3 -17.24 173.11 -3.7 0.128 15905
 15907 3 -17.17 173.32 -3.57 0.129 15906
 15908 3 -17.06 173.41 -3.51 0.115 15907
 15909 3 -20.44 172.41 -4.32 0.121 15832
 15910 3 -20.29 172.41 -4.19 0.098 15909
 15911 3 -20.17 172.51 -4.07 0.095 15910
 15912 3 -19.47 170.11 -4.24 0.127 15820
 15913 3 -19.33 170.11 -4.2 0.047 15912
 15914 3 -21.04 168.72 -4.45 0.184 15815
 15915 3 -21.24 168.51 -4.53 0.102 15914
 15916 3 -21.36 168.51 -4.57 0.122 15915
 15917 3 -21.45 168.31 -4.68 0.123 15916
 15918 3 -21.61 168.2 -4.68 0.192 15917
 15919 3 -21.72 168.1 -4.64 0.233 15918
 15920 3 -21.63 168.22 -4.99 0.159 15919
 15921 3 -21.63 168.11 -5.1 0.19 15920
 15922 3 -21.74 168.22 -5.25 0.161 15921
 15923 3 -21.76 168.32 -5.39 0.173 15922
 15924 3 -21.61 168.51 -5.53 0.113 15923
 15925 3 -21.56 168.61 -5.65 0.062 15924
 15926 3 -21.86 168.1 -4.29 0.114 15919
 15927 3 -21.86 168.31 -4.28 0.124 15926
 15928 3 -21.94 168.51 -4.28 0.085 15927
 15929 3 -20.42 167.32 -4.15 0.118 15804
 15930 3 -20.61 167.32 -4.23 0.123 15929
 15931 3 -20.77 167.41 -4.28 0.155 15930
 15932 3 -20.86 167.41 -4.36 0.076 15931
 15933 3 -18.24 166.41 -4.08 0.154 15794
 15934 3 -18.11 166.51 -4.07 0.196 15933
 15935 3 -17.99 166.51 -4.06 0.263 15934
 15936 3 -18.08 167.01 -4.14 0.125 15935
 15937 3 -18.06 167.11 -4.14 0.092 15936
 15938 3 -18.02 167.22 -4.1 0.148 15937
 15939 3 -17.9 167.41 -4.19 0.123 15938
 15940 3 -17.79 167.41 -4.21 0.134 15939
 15941 3 -17.72 167.61 -4.14 0.117 15940
 15942 3 -17.65 167.72 -4.28 0.189 15941
 15943 3 -17.54 167.72 -4.39 0.186 15942
 15944 3 -17.36 167.61 -4.62 0.157 15943
 15945 3 -17.17 167.51 -4.65 0.146 15944
 15946 3 -16.99 167.51 -4.7 0.133 15945
 15947 3 -16.79 167.53 -4.78 0.143 15946
 15948 3 -16.61 167.42 -4.86 0.094 15947
 15949 3 -16.47 167.32 -4.91 0.093 15948
 15950 3 -17.51 168.01 -4.32 0.128 15943
 15951 3 -17.49 168.11 -4.35 0.078 15950
 15952 3 -17.47 168.22 -4.43 0.105 15951
 15953 3 -17.56 168.32 -4.49 0.17 15952
 15954 3 -17.56 168.51 -4.56 0.184 15953
 15955 3 -17.45 168.72 -4.48 0.174 15954
 15956 3 -17.49 168.82 -4.49 0.075 15955
 15957 3 -17.7 166.32 -3.9 0.15 15935
 15958 3 -17.58 166.22 -3.82 0.122 15957
 15959 3 -17.47 166.22 -3.72 0.139 15958
 15960 3 -17.36 166.22 -3.67 0.099 15959
 15961 3 -17.24 166.22 -3.63 0.097 15960
 15962 3 -17.1 166.32 -3.59 0.107 15961
 15963 3 -17.02 166.41 -3.51 0.065 15962
 15964 3 -18.76 164.61 -4.15 0.106 15788
 15965 3 -18.86 164.41 -4.2 0.12 15964
 15966 3 -18.92 164.22 -4.27 0.09 15965
 15967 3 -18.99 164.11 -4.25 0.102 15966
 15968 3 -19.14 163.91 -4.21 0.094 15967
 15969 3 -17.34 164.73 -5.33 0.065 15780
 15970 3 -17.25 164.92 -5.43 0.112 15969
 15971 3 -17.23 165.03 -5.44 0.082 15970
 15972 3 -17.02 164.53 -5.15 0.122 15776
 15973 3 -16.95 164.73 -5.27 0.09 15972
 15974 3 -16.89 164.92 -5.37 0.084 15973
 15975 3 -16.82 165.03 -5.45 0.081 15974
 15976 3 -17.64 163.61 -4.86 0.118 15775
 15977 3 -17.73 163.51 -4.82 0.127 15976
 15978 3 -17.86 163.41 -4.79 0.000125 15977
 15979 3 -13.77 159.32 -2.4 0.088 15729
 15980 3 -13.84 159.53 -2.4 0.15 15979
 15981 3 -13.76 159.63 -2.47 0.106 15980
 15982 3 -13.63 159.73 -2.59 0.112 15981
 15983 3 -13.59 159.82 -2.67 0.082 15982
 15984 3 -13.92 159.32 -1.77 0.095 15724
 15985 3 -13.61 159.22 -1.79 0.026 15984
 15986 3 -14.95 158.82 -1.21 0.199 15712
 15987 3 -14.92 158.61 -1.16 0.088 15986
 15988 3 -14.97 158.51 -1.12 0.042 15987
 15989 3 -16.24 157.91 -0.17 0.161 15418
 15990 3 -16.27 157.91 -0.29 0.152 15989
 15991 3 -16.28 157.6 -0.33 0.117 15990
 15992 3 -16.32 157.41 -0.39 0.111 15991
 15993 3 -16.27 157.31 -0.42 0.144 15992
 15994 3 -16.46 157.31 -0.34 0.046 15993
 15995 3 -16.48 157.1 -0.29 0.076 15994
 15996 3 -16.52 157.01 -0.4 0.074 15995
 15997 3 -16.5 156.91 -0.49 0.122 15996
 15998 3 -16.52 156.81 -0.58 0.126 15997
 15999 3 -16.46 156.6 -0.68 0.075 15998
 16000 3 -18.02 155.1 0.35 0.093 15402
 16001 3 -17.93 154.91 0.32 0.097 16000
 16002 3 -17.75 154.91 0.36 0.103 16001
 16003 3 -17.68 154.81 0.5 0.147 16002
 16004 3 -17.62 154.7 0.62 0.18 16003
 16005 3 -17.5 154.91 0.7 0.101 16004
 16006 3 -17.43 154.81 0.81 0.056 16005
 16007 3 -17.41 154.7 0.84 0.082 16006
 16008 3 -17.36 154.6 0.91 0.059 16007
 16009 3 -19.57 154.2 -0.51 0.112 15386
 16010 3 -19.57 154.1 -0.63 0.16 16009
 16011 3 -19.71 154.2 -0.76 0.148 16010
 16012 3 -19.73 154.1 -0.85 0.138 16011
 16013 3 -31.07 135.16 6.55 0.214 15150
 16014 3 -31.09 135.06 6.93 0.135 16013
 16015 3 -31.14 135.06 7.02 0.183 16014
 16016 3 -31.34 134.95 6.85 0.056 16015
 16017 3 -31.45 134.85 6.88 0.068 16016
 16018 3 -31.09 135.16 7.27 0.095 16015
 16019 3 -31.11 135.16 7.48 0.074 16018
 16020 3 -31.25 134.95 6.4 0.178 16013
 16021 3 -31.28 134.85 6.31 0.152 16020
 16022 3 -31.43 134.85 6.26 0.206 16021
 16023 3 -31.75 134.95 6.35 0.139 16022
 16024 3 -31.87 134.76 6.52 0.11 16023
 16025 3 -29.87 135.07 6.34 0.12 15149
 16026 3 -29.82 135.07 6.22 0.116 16025
 16027 3 -32.62 126.65 8.71 0.115 13966
 16028 3 -32.52 126.65 8.54 0.095 16027
 16029 3 -33.37 126.74 9.8 0.102 13964
 16030 3 -33.41 126.94 9.69 0.112 16029
 16031 3 -33.52 126.94 9.69 0.117 16030
 16032 3 -33.66 126.94 9.69 0.133 16031
 16033 3 -33.87 126.94 9.73 0.124 16032
 16034 3 -34.08 126.94 9.69 0.111 16033
 16035 3 -34.2 126.85 9.68 0.129 16034
 16036 3 -34.33 126.85 9.66 0.205 16035
 16037 3 -34.54 127.24 9.66 0.217 16036
 16038 3 -34.77 127.43 9.93 0.111 16037
 16039 3 -34.9 127.43 10.02 0.136 16038
 16040 3 -34.97 127.33 10.13 0.188 16039
 16041 3 -35.23 127.54 10.16 0.135 16040
 16042 3 -35.33 127.63 10.21 0.118 16041
 16043 3 -34.45 126.54 9.32 0.158 16036
 16044 3 -34.55 126.54 9.25 0.218 16043
 16045 3 -34.8 126.44 9.2 0.143 16044
 16046 3 -34.88 126.54 9.12 0.101 16045
 16047 3 -34.48 126.85 9.24 0.092 16044
 16048 3 -34.48 126.94 9.19 0.066 16047
 16049 3 -31.68 122.44 10.76 0.14 13937
 16050 3 -31.53 122.44 10.65 0.097 16049
 16051 3 -32.88 121.54 11.62 0.123 13930
 16052 3 -33.09 121.63 11.68 0.225 16051
 16053 3 -33.09 121.63 11.57 0.24 16052
 16054 3 -33.79 114.04 12.85 0.062 12900
 16055 3 -33.95 114.13 12.94 0.149 16054
 16056 3 -34.05 114.24 13.01 0.194 16055
 16057 3 -34.34 114.24 13.2 0.159 16056
 16058 3 -34.42 114.33 13.32 0.181 16057
 16059 3 -34.55 114.43 13.45 0.203 16058
 16060 3 -34.73 114.43 13.62 0.171 16059
 16061 3 -34.95 114.43 13.76 0.148 16060
 16062 3 -35.1 114.52 13.85 0.14 16061
 16063 3 -35.23 114.52 13.84 0.158 16062
 16064 3 -35.31 114.43 13.77 0.151 16063
 16065 3 -35.41 114.52 13.7 0.131 16064
 16066 3 -35.63 114.63 13.61 0.109 16065
 16067 3 -35.72 114.73 13.5 0.125 16066
 16068 3 -35.76 114.93 13.34 0.084 16067
 16069 3 -35.76 115.02 13.21 0.127 16068
 16070 3 -35.72 115.13 13.1 0.037 16069
 16071 3 -33.8 114.43 12.83 0.092 16056
 16072 3 -32.63 113.33 13.73 0.111 12897
 16073 3 -32.6 113.33 13.85 0.111 16072
 16074 3 -32.6 113.33 14.05 0.111 16073
 16075 3 -32.59 113.33 14.2 0.122 16074
 16076 3 -32.54 113.33 14.33 0.181 16075
 16077 3 -32.44 113.04 14.43 0.174 16076
 16078 3 -32.37 112.83 14.48 0.151 16077
 16079 3 -32.37 112.54 14.43 0.11 16078
 16080 3 -32.3 112.54 14.57 0.1 16079
 16081 3 -32.22 112.43 14.61 0.131 16080
 16082 3 -32.13 112.33 14.67 0.105 16081
 16083 3 -32.58 113.74 14.51 0.143 16076
 16084 3 -32.62 113.83 14.53 0.139 16083
 16085 3 -32.62 114.04 14.43 0.119 16084
 16086 3 -32.65 114.24 14.42 0.071 16085
 16087 3 -33.56 109.04 12.27 0.121 12869
 16088 3 -33.48 108.93 12.1 0.099 16087
 16089 3 -33.41 109.04 11.96 0.106 16088
 16090 3 -33.33 109.04 11.82 0.1 16089
 16091 3 -34.63 109.13 14.1 0.062 12867
 16092 3 -34.55 109.32 14.1 0.082 16091
 16093 3 -34.57 106.93 12.37 0.195 12858
 16094 3 -34.42 106.83 12.16 0.184 16093
 16095 3 -34.28 106.83 12.02 0.205 16094
 16096 3 -34.07 106.54 11.93 0.137 16095
 16097 3 -34.03 106.33 11.82 0.149 16096
 16098 3 -33.92 106.13 11.83 0.17 16097
 16099 3 -33.84 105.93 11.82 0.207 16098
 16100 3 -33.86 105.74 11.86 0.093 16099
 16101 3 -33.73 105.63 11.76 0.053 16100
 16102 3 -33.6 105.63 11.67 0.000125 16101
 16103 3 -33.75 105.93 11.67 0.135 16099
 16104 3 -33.64 105.74 11.6 0.000125 16103
 16105 3 -34.1 106.83 11.86 0.129 16095
 16106 3 -34.03 106.83 11.74 0.197 16105
 16107 3 -33.96 106.83 11.63 0.243 16106
 16108 3 -33.88 106.93 11.52 0.268 16107
 16109 3 -33.78 106.93 11.36 0.277 16108
 16110 3 -33.67 107.04 11.27 0.26 16109
 16111 3 -33.56 107.04 11.15 0.203 16110
 16112 3 -33.27 107.13 11.09 0.112 16111
 16113 3 -33.2 107.24 10.95 0.084 16112
 16114 3 -33.1 107.35 10.82 0.124 16113
 16115 3 -33.03 107.44 10.73 0.11 16114
 16116 3 -32.96 107.54 10.54 0.111 16115
 16117 3 -32.91 107.65 10.49 0.158 16116
 16118 3 -32.81 107.74 10.35 0.178 16117
 16119 3 -32.67 107.85 10.23 0.203 16118
 16120 3 -32.59 107.85 10.12 0.173 16119
 16121 3 -32.45 107.94 10 0.152 16120
 16122 3 -32.32 107.85 9.76 0.168 16121
 16123 3 -32.23 107.74 9.57 0.172 16122
 16124 3 -32.14 107.74 9.4 0.186 16123
 16125 3 -31.98 107.54 9.2 0.217 16124
 16126 3 -31.81 107.65 9.1 0.233 16125
 16127 3 -31.67 107.54 8.99 0.247 16126
 16128 3 -31.51 107.54 8.93 0.249 16127
 16129 3 -31.35 107.55 8.78 0.191 16128
 16130 3 -31.15 107.55 8.68 0.135 16129
 16131 3 -31.01 107.66 8.54 0.138 16130
 16132 3 -30.88 107.66 8.53 0.106 16131
 16133 3 -30.69 107.76 8.5 0.086 16132
 16134 3 -30.56 107.85 8.36 0.091 16133
 16135 3 -30.47 107.85 8.21 0.087 16134
 16136 3 -30.4 107.96 8.09 0.045 16135
 16137 3 -30.29 107.85 7.93 0.126 16136
 16138 3 -30.22 107.96 7.81 0.136 16137
 16139 3 -35.7 103.52 14.4 0.179 12839
 16140 3 -35.59 103.63 14.5 0.264 16139
 16141 3 -35.46 103.63 14.51 0.325 16140
 16142 3 -35.2 103.63 14.5 0.324 16141
 16143 3 -35.06 103.52 14.49 0.419 16142
 16144 3 -35.34 103.73 14.85 0.103 16143
 16145 3 -35.45 103.63 14.9 0.109 16144
 16146 3 -34.85 103.52 14.52 0.539 16143
 16147 3 -34.8 103.52 14.68 0.519 16146
 16148 3 -34.59 103.52 14.43 0.415 16147
 16149 3 -34.49 103.63 14.6 0.362 16148
 16150 3 -34.46 103.82 14.45 0.348 16149
 16151 3 -34.35 103.93 14.58 0.293 16150
 16152 3 -34.24 104.23 14.59 0.232 16151
 16153 3 -34.2 104.43 14.58 0.204 16152
 16154 3 -34.12 104.52 14.5 0.166 16153
 16155 3 -34.05 104.63 14.55 0.123 16154
 16156 3 -33.87 104.73 14.51 0.097 16155
 16157 3 -35.06 99.13 12.38 0.074 12479
 16158 3 -34.98 99.04 12.54 0.1 16157
 16159 3 -34.99 99.04 12.71 0.096 16158
 16160 3 -35 98.93 12.82 0.098 16159
 16161 3 -34.93 98.93 12.93 0.051 16160
 16162 3 -34.88 99.04 13.1 0.105 16161
 16163 3 -34.81 99.04 13.25 0.08 16162
 16164 3 -34.85 99.13 13.38 0.1 16163
 16165 3 -34.91 99.02 13.55 0.029 16164
 16166 3 -34.96 99.02 13.67 0.082 16165
 16167 3 -35.74 95.24 11.67 0.245 12437
 16168 3 -35.84 95.13 11.85 0.248 16167
 16169 3 -35.91 95.04 12.01 0.247 16168
 16170 3 -36.02 94.93 12.13 0.278 16169
 16171 3 -36.1 94.93 12.26 0.226 16170
 16172 3 -36.11 94.93 12.48 0.375 16171
 16173 3 -36.13 94.93 12.6 0.285 16172
 16174 3 -36.18 94.82 12.68 0.418 16173
 16175 3 -36.24 94.82 12.78 0.573 16174
 16176 3 -36.31 94.52 12.98 0.417 16175
 16177 3 -36.35 94.52 13.12 0.476 16176
 16178 3 -36.46 94.52 13.35 0.465 16177
 16179 3 -36.46 94.52 13.57 0.488 16178
 16180 3 -36.53 94.13 13.79 0.464 16179
 16181 3 -36.45 94.13 13.86 0.567 16180
 16182 3 -36.31 94.13 13.87 0.636 16181
 16183 3 -35.81 94.32 13.69 0.266 16182
 16184 3 -35.7 94.43 13.76 0.138 16183
 16185 3 -35.6 94.43 13.76 0.17 16184
 16186 3 -35.42 94.52 13.63 0.135 16185
 16187 3 -35.24 94.63 13.69 0.124 16186
 16188 3 -35.17 94.82 13.74 0.116 16187
 16189 3 -35.1 95.02 13.69 0.148 16188
 16190 3 -35.1 95.23 13.7 0.126 16189
 16191 3 -35.11 95.32 13.75 0.13 16190
 16192 3 -35.03 95.52 13.7 0.000125 16191
 16193 3 -35.75 94.02 13.92 0.131 16183
 16194 3 -35.68 93.93 14.02 0.1 16193
 16195 3 -36.8 93.82 14.19 0.55 16182
 16196 3 -36.74 93.73 14.3 0.591 16195
 16197 3 -36.78 93.52 14.35 0.596 16196
 16198 3 -37.56 93.93 14.61 0.133 16197
 16199 3 -37.64 94.02 14.63 0.168 16198
 16200 3 -37.61 94.23 14.6 0.131 16199
 16201 3 -36.71 93.43 14.44 0.534 16197
 16202 3 -36.88 93.23 14.48 0.481 16201
 16203 3 -37.02 92.93 14.49 0.505 16202
 16204 3 -37.03 92.63 14.52 0.483 16203
 16205 3 -37.11 92.73 14.77 0.383 16204
 16206 3 -37.21 92.43 14.79 0.34 16205
 16207 3 -37.28 92.32 14.9 0.332 16206
 16208 3 -37.28 91.93 14.83 0.133 16207
 16209 3 -37.24 91.73 14.84 0.176 16208
 16210 3 -37.21 91.43 14.77 0.189 16209
 16211 3 -37.28 91.23 14.8 0.19 16210
 16212 3 -37.28 91.13 14.86 0.221 16211
 16213 3 -37.18 91.02 14.87 0.276 16212
 16214 3 -36.82 91.02 14.63 0.076 16213
 16215 3 -36.71 91.02 14.54 0.134 16214
 16216 3 -36.56 91.13 14.48 0.131 16215
 16217 3 -36.42 91.13 14.43 0.157 16216
 16218 3 -36.3 91.23 14.35 0.173 16217
 16219 3 -36.21 91.43 14.27 0.145 16218
 16220 3 -36.21 91.63 14.29 0.135 16219
 16221 3 -36.05 91.73 14.15 0.066 16220
 16222 3 -35.96 91.73 14.02 0.084 16221
 16223 3 -35.85 91.73 13.93 0.142 16222
 16224 3 -35.67 91.82 13.88 0.149 16223
 16225 3 -35.52 91.82 13.77 0.121 16224
 16226 3 -35.42 92.02 13.69 0.089 16225
 16227 3 -35.38 92.13 13.62 0.102 16226
 16228 3 -35.28 92.23 13.53 0.132 16227
 16229 3 -35.13 92.32 13.43 0.111 16228
 16230 3 -34.99 92.32 13.37 0.103 16229
 16231 3 -34.84 92.43 13.36 0.098 16230
 16232 3 -34.67 92.54 13.38 0.084 16231
 16233 3 -34.52 92.63 13.42 0.107 16232
 16234 3 -34.38 92.63 13.44 0.092 16233
 16235 3 -34.27 92.63 13.52 0.155 16234
 16236 3 -34.14 92.54 13.49 0.214 16235
 16237 3 -33.88 92.43 13.33 0.112 16236
 16238 3 -33.73 92.43 13.35 0.101 16237
 16239 3 -33.67 92.43 13.48 0.086 16238
 16240 3 -37.43 90.71 14.98 0.203 16213
 16241 3 -37.46 90.52 14.99 0.278 16240
 16242 3 -37.42 90.35 14.96 0.367 16241
 16243 3 -37.39 90.24 15.03 0.434 16242
 16244 3 -37.41 90.13 15.1 0.461 16243
 16245 3 -38.13 90.16 15.75 0.077 16244
 16246 3 -38.25 90.02 15.68 0.171 16245
 16247 3 -38.39 89.98 15.76 0.224 16246
 16248 3 -38.63 89.94 15.8 0.275 16247
 16249 3 -39.18 89.69 15.99 0.441 16248
 16250 3 -39.25 89.9 16.03 0.408 16249
 16251 3 -38.98 90.41 15.83 0.086 16250
 16252 3 -38.93 90.43 15.7 0.103 16251
 16253 3 -38.92 90.54 15.61 0.139 16252
 16254 3 -38.99 90.68 15.65 0.146 16253
 16255 3 -39.13 90.71 15.85 0.135 16254
 16256 3 -39.28 89.91 16.19 0.314 16250
 16257 3 -39.3 90.02 16.21 0.222 16256
 16258 3 -39.34 90.24 16.27 0.136 16257
 16259 3 -39.43 90.41 16.37 0.155 16258
 16260 3 -39.6 90.43 16.41 0.16 16259
 16261 3 -39.86 90.38 16.3 0.162 16260
 16262 3 -39.99 90.46 16.14 0.082 16261
 16263 3 -39.85 90.48 16.1 0.126 16262
 16264 3 -39.71 90.44 16.12 0.098 16263
 16265 3 -39.66 90.35 16.09 0.089 16264
 16266 3 -39.73 90.27 15.96 0.108 16265
 16267 3 -39.81 90.32 15.85 0.059 16266
 16268 3 -39.86 90.48 16.44 0.108 16261
 16269 3 -39.98 90.57 16.57 0.161 16268
 16270 3 -40.07 90.63 16.66 0.191 16269
 16271 3 -40.24 90.71 16.71 0.147 16270
 16272 3 -40.35 90.8 16.68 0.127 16271
 16273 3 -40.49 91.21 16.66 0.221 16272
 16274 3 -39.56 89.38 16.02 0.261 16249
 16275 3 -39.64 89.12 16.16 0.218 16274
 16276 3 -39.78 88.88 16.3 0.135 16275
 16277 3 -39.8 88.77 16.39 0.14 16276
 16278 3 -39.89 88.66 16.53 0.118 16277
 16279 3 -39.98 88.49 16.57 0.138 16278
 16280 3 -40.06 88.26 16.59 0.121 16279
 16281 3 -40.1 88.07 16.62 0.113 16280
 16282 3 -40.1 87.87 16.6 0.123 16281
 16283 3 -40.06 87.66 16.64 0.131 16282
 16284 3 -40.1 87.52 16.64 0.137 16283
 16285 3 -40.21 87.38 16.6 0.147 16284
 16286 3 -40.34 87.27 16.57 0.121 16285
 16287 3 -40.36 87.16 16.5 0.163 16286
 16288 3 -40.71 86.86 16.55 0.142 16287
 16289 3 -40.85 86.78 16.53 0.1 16288
 16290 3 -40.92 86.64 16.57 0.134 16289
 16291 3 -40.98 86.52 16.59 0.185 16290
 16292 3 -41.09 86.42 16.55 0.164 16291
 16293 3 -41.18 86.3 16.55 0.125 16292
 16294 3 -41.27 86.09 16.52 0.113 16293
 16295 3 -41.28 85.92 16.48 0.089 16294
 16296 3 -41.31 85.8 16.53 0.079 16295
 16297 3 -41.34 85.7 16.57 0.000125 16296
 16298 3 -40.21 87.29 16.23 0.091 16287
 16299 3 -40.11 87.35 16.1 0.093 16298
 16300 3 -40.06 87.24 16 0.136 16299
 16301 3 -39.95 87.19 16.03 0.095 16300
 16302 3 -36.99 89.83 14.75 0.226 16244
 16303 3 -36.91 89.63 14.75 0.203 16302
 16304 3 -36.82 89.52 14.68 0.185 16303
 16305 3 -36.68 89.46 14.59 0.208 16304
 16306 3 -36.59 89.4 14.5 0.277 16305
 16307 3 -36.53 89.32 14.43 0.371 16306
 16308 3 -36.6 88.82 14.32 0.196 16307
 16309 3 -36.6 88.68 14.27 0.184 16308
 16310 3 -36.63 88.52 14.28 0.214 16309
 16311 3 -36.63 88.38 14.24 0.235 16310
 16312 3 -36.53 88.27 14.07 0.287 16311
 16313 3 -36.53 88.16 13.98 0.275 16312
 16314 3 -36.52 88.05 13.99 0.315 16313
 16315 3 -36.67 87.8 14.02 0.323 16314
 16316 3 -36.6 87.82 13.85 0.134 16315
 16317 3 -36.56 87.83 13.75 0.134 16316
 16318 3 -36.56 87.71 14.51 0.092 16317
 16319 3 -36.63 87.58 14.62 0.081 16318
 16320 3 -36.68 87.57 14.74 0.089 16319
 16321 3 -36.71 87.49 14.85 0.079 16320
 16322 3 -36.53 87.82 13.53 0.133 16316
 16323 3 -36.5 87.85 13.29 0.102 16322
 16324 3 -36.41 87.82 13.16 0.149 16323
 16325 3 -36.32 87.77 13.07 0.196 16324
 16326 3 -36.17 87.46 13.2 0.11 16325
 16327 3 -36.1 87.33 13.18 0.135 16326
 16328 3 -36.42 88.07 12.87 0.089 16325
 16329 3 -36.35 88.19 12.79 0.118 16328
 16330 3 -36.3 88.27 12.66 0.103 16329
 16331 3 -36.27 88.35 12.51 0.085 16330
 16332 3 -36.24 88.48 12.4 0.062 16331
 16333 3 -36.23 88.58 12.26 0.096 16332
 16334 3 -36.23 88.74 12.13 0.065 16333
 16335 3 -36.98 87.62 14.44 0.127 16315
 16336 3 -37.06 87.51 14.54 0.116 16335
 16337 3 -37.1 87.51 14.66 0.162 16336
 16338 3 -37.16 87.68 14.85 0.121 16337
 16339 3 -37.24 87.79 14.96 0.07 16338
 16340 3 -37.32 87.82 15.03 0.115 16339
 16341 3 -37.35 87.73 15.18 0.126 16340
 16342 3 -37.38 87.62 15.33 0.102 16341
 16343 3 -37.42 87.52 15.4 0.11 16342
 16344 3 -37.61 87.63 15.43 0.094 16343
 16345 3 -37.73 87.68 15.43 0.109 16344
 16346 3 -37.16 87.21 14.67 0.155 16337
 16347 3 -37.2 87.02 14.63 0.157 16346
 16348 3 -37.31 86.85 14.68 0.11 16347
 16349 3 -37.38 86.68 14.69 0.151 16348
 16350 3 -37.39 86.58 14.66 0.173 16349
 16351 3 -37.35 86.24 14.71 0.15 16350
 16352 3 -37.32 86.08 14.76 0.118 16351
 16353 3 -37.28 85.91 14.76 0.116 16352
 16354 3 -37.28 85.77 14.78 0.137 16353
 16355 3 -37.32 85.57 14.85 0.175 16354
 16356 3 -37.38 85.38 14.9 0.16 16355
 16357 3 -37.42 85.27 14.93 0.21 16356
 16358 3 -37.27 85.05 14.86 0.221 16357
 16359 3 -37.18 84.91 14.83 0.199 16358
 16360 3 -37.03 84.82 14.71 0.189 16359
 16361 3 -37.03 84.63 14.88 0.163 16360
 16362 3 -36.98 84.51 14.88 0.135 16361
 16363 3 -36.88 84.37 14.93 0.102 16362
 16364 3 -36.91 84.24 15.02 0.19 16363
 16365 3 -36.86 84.07 15.1 0.194 16364
 16366 3 -36.92 84.02 15.3 0.204 16365
 16367 3 -36.95 83.91 15.49 0.308 16366
 16368 3 -37.03 83.79 15.54 0.362 16367
 16369 3 -37.02 83.79 15.71 0.445 16368
 16370 3 -37.06 83.77 15.91 0.473 16369
 16371 3 -37.35 84.38 16.19 0.058 16370
 16372 3 -37.39 84.43 16.28 0.099 16371
 16373 3 -37.48 84.54 16.37 0.09 16372
 16374 3 -37.59 84.63 16.44 0.056 16373
 16375 3 -37.06 83.71 16.05 0.438 16370
 16376 3 -36.89 83.87 16.34 0.269 16375
 16377 3 -36.85 83.79 16.48 0.228 16376
 16378 3 -36.74 83.74 16.62 0.24 16377
 16379 3 -36.68 83.68 16.78 0.308 16378
 16380 3 -36.7 83.73 17 0.291 16379
 16381 3 -36.85 84.07 17.28 0.136 16380
 16382 3 -36.85 84.32 17.32 0.125 16381
 16383 3 -36.78 84.43 17.48 0.135 16382
 16384 3 -36.73 84.6 17.5 0.149 16383
 16385 3 -36.73 84.54 17.84 0.086 16384
 16386 3 -36.7 84.46 17.93 0.151 16385
 16387 3 -36.46 84.32 17.78 0.167 16386
 16388 3 -36.32 84.29 17.68 0.09 16387
 16389 3 -36.49 84.66 18.02 0.158 16386
 16390 3 -36.28 84.6 17.84 0.081 16389
 16391 3 -36.17 84.57 17.77 0.000125 16390
 16392 3 -36.57 84.79 18.16 0.088 16389
 16393 3 -36.59 84.91 18.25 0.091 16392
 16394 3 -36.53 84.94 18.35 0.119 16393
 16395 3 -36.49 85.05 18.46 0.084 16394
 16396 3 -36.39 83.49 16.89 0.07 16380
 16397 3 -36.38 83.33 17.07 0.127 16396
 16398 3 -36.45 83.23 17.19 0.099 16397
 16399 3 -36.6 83.24 16.44 0.111 16379
 16400 3 -36.63 83.04 16.39 0.09 16399
 16401 3 -36.7 82.88 16.43 0.07 16400
 16402 3 -37.53 83.19 15.87 0.128 16375
 16403 3 -37.6 83.02 15.77 0.137 16402
 16404 3 -37.59 83.01 15.51 0.154 16403
 16405 3 -37.53 82.96 15.34 0.126 16404
 16406 3 -37.42 83.01 15.28 0.000125 16405
 16407 3 -37.67 82.68 16.12 0.105 16403
 16408 3 -37.63 82.6 16.19 0.114 16407
 16409 3 -36.85 84.9 14.46 0.119 16360
 16410 3 -36.71 84.83 14.43 0.096 16409
 16411 3 -36.63 84.77 14.37 0.07 16410
 16412 3 -36.52 84.76 14.38 0.096 16411
 16413 3 -36.38 84.71 14.32 0.135 16412
 16414 3 -36.3 84.57 14.26 0.105 16413
 16415 3 -36.28 84.38 14.28 0.103 16414
 16416 3 -36.17 84.29 14.28 0.094 16415
 16417 3 -36.32 88.15 13.71 0.126 16314
 16418 3 -36.27 88.02 13.68 0.149 16417
 16419 3 -36.2 87.9 13.68 0.074 16418
 16420 3 -36.31 89.96 14.65 0.153 16307
 16421 3 -36.38 90.07 14.7 0.000125 16420
 16422 3 -36.03 95.23 13.46 0.174 16179
 16423 3 -36.18 95.02 13.68 0.046 16422
 16424 3 -32.43 85.1 5.86 0.175 9801
 16425 3 -32.56 85.05 5.93 0.171 16424
 16426 3 -32.72 84.99 5.97 0.145 16425
 16427 3 -32.75 84.96 6.14 0.158 16426
 16428 3 -32.71 84.91 6.26 0.147 16427
 16429 3 -32.78 84.79 6.34 0.203 16428
 16430 3 -32.9 84.66 6.31 0.243 16429
 16431 3 -33.06 84.55 6.28 0.28 16430
 16432 3 -33.19 84.41 6.22 0.3 16431
 16433 3 -33.32 84.32 6.17 0.293 16432
 16434 3 -33.36 84.08 5.82 0.139 16433
 16435 3 -33.42 83.83 5.65 0.127 16434
 16436 3 -33.43 83.68 5.55 0.148 16435
 16437 3 -33.43 83.52 5.35 0.16 16436
 16438 3 -33.32 83.38 5.11 0.124 16437
 16439 3 -33.25 83.24 5.02 0.081 16438
 16440 3 -33.51 84.21 6.42 0.24 16433
 16441 3 -33.61 84.08 6.39 0.282 16440
 16442 3 -33.96 84.3 6.57 0.105 16441
 16443 3 -34.07 84.27 6.67 0.134 16442
 16444 3 -34.15 84.27 6.78 0.138 16443
 16445 3 -34.31 84.24 6.9 0.131 16444
 16446 3 -34.38 84.24 7.05 0.156 16445
 16447 3 -34.53 84.23 7.18 0.137 16446
 16448 3 -34.71 84.27 7.22 0.18 16447
 16449 3 -34.88 84.27 7.38 0.149 16448
 16450 3 -35.06 84.24 7.55 0.155 16449
 16451 3 -35.18 84.32 7.64 0.153 16450
 16452 3 -35.45 84.37 7.69 0.186 16451
 16453 3 -35.6 84.43 7.84 0.195 16452
 16454 3 -35.74 84.46 7.92 0.203 16453
 16455 3 -35.91 84.52 8.02 0.207 16454
 16456 3 -36.03 84.5 8.1 0.236 16455
 16457 3 -36.23 84.47 8.1 0.216 16456
 16458 3 -36.42 84.53 8.19 0.238 16457
 16459 3 -36.53 84.55 8.33 0.28 16458
 16460 3 -36.85 84.67 8.4 0.29 16459
 16461 3 -36.96 84.72 8.5 0.33 16460
 16462 3 -37.13 84.86 8.54 0.306 16461
 16463 3 -37.28 84.94 8.58 0.293 16462
 16464 3 -37.55 85.03 8.6 0.25 16463
 16465 3 -37.85 85.13 8.5 0.194 16464
 16466 3 -37.92 85.16 8.57 0.225 16465
 16467 3 -37.85 85.44 8.77 0.091 16466
 16468 3 -38.07 85.63 8.85 0.121 16467
 16469 3 -38.16 85.69 8.87 0.11 16468
 16470 3 -37.81 85.33 8.94 0.09 16467
 16471 3 -37.81 85.3 9.09 0.000125 16470
 16472 3 -38.11 85.11 8.58 0.18 16466
 16473 3 -38.28 85.17 8.67 0.167 16472
 16474 3 -38.48 85.28 8.73 0.15 16473
 16475 3 -38.64 85.36 8.77 0.119 16474
 16476 3 -38.82 85.44 8.77 0.145 16475
 16477 3 -39 85.39 8.84 0.181 16476
 16478 3 -39.14 85.33 8.82 0.22 16477
 16479 3 -39.35 85.39 8.9 0.182 16478
 16480 3 -39.57 85.41 8.95 0.201 16479
 16481 3 -39.71 85.42 8.96 0.236 16480
 16482 3 -39.81 85.41 8.99 0.301 16481
 16483 3 -40 85.47 9.1 0.207 16482
 16484 3 -40.17 85.5 9.12 0.229 16483
 16485 3 -40.31 85.55 9.24 0.304 16484
 16486 3 -40.48 85.55 9.33 0.341 16485
 16487 3 -40.6 85.53 9.4 0.364 16486
 16488 3 -40.25 85.27 9.8 0.096 16487
 16489 3 -40.11 85.2 9.77 0.074 16488
 16490 3 -41.46 86.05 9.58 0.485 16487
 16491 3 -41.77 85.78 9.66 0.574 16490
 16492 3 -41.81 85.69 9.71 0.424 16491
 16493 3 -42.17 84.89 9.84 0.086 16492
 16494 3 -42.24 84.75 9.76 0.115 16493
 16495 3 -42.32 84.61 9.6 0.128 16494
 16496 3 -42.13 85.25 9.4 0.141 16491
 16497 3 -42.13 85.36 9.29 0.000125 16496
 16498 3 -42.13 86.41 10 0.103 16490
 16499 3 -42.17 86.53 10.07 0.103 16498
 16500 3 -42.21 86.66 10.17 0.077 16499
 16501 3 -42.24 86.75 10.24 0.085 16500
 16502 3 -42.31 86.92 10.28 0.134 16501
 16503 3 -42.36 87.08 10.35 0.158 16502
 16504 3 -42.34 87.25 10.4 0.137 16503
 16505 3 -42.23 87.47 10.44 0.118 16504
 16506 3 -42.21 87.64 10.51 0.088 16505
 16507 3 -42.24 87.74 10.63 0.077 16506
 16508 3 -42.28 87.86 10.7 0.127 16507
 16509 3 -42.28 87.95 10.77 0.209 16508
 16510 3 -42.24 88.06 10.54 0.111 16509
 16511 3 -42.14 88.14 10.44 0.000125 16510
 16512 3 -42.42 88.16 10.88 0.117 16509
 16513 3 -42.42 88.31 10.84 0.132 16512
 16514 3 -42.38 88.53 10.85 0.117 16513
 16515 3 -37.49 84.99 8.88 0.119 16464
 16516 3 -36.52 84.13 8.49 0.162 16459
 16517 3 -36.6 83.92 8.58 0.106 16516
 16518 3 -36.67 83.75 8.66 0.132 16517
 16519 3 -36.73 83.67 8.79 0.115 16518
 16520 3 -36.75 83.55 8.87 0.127 16519
 16521 3 -36.82 83.5 8.93 0.147 16520
 16522 3 -36.88 83.34 8.99 0.156 16521
 16523 3 -36.96 83.25 9.05 0.135 16522
 16524 3 -37.02 83.19 9.26 0.199 16523
 16525 3 -37.1 83.13 9.33 0.221 16524
 16526 3 -37.14 83.09 9.46 0.155 16525
 16527 3 -37.31 83.28 9.69 0.111 16526
 16528 3 -33.4 83.73 6.21 0.119 16441
 16529 3 -33.37 83.54 6.18 0.128 16528
 16530 3 -33.39 83.37 6.1 0.112 16529
 16531 3 -33.37 83.23 6.03 0.125 16530
 16532 3 -33.32 83.04 5.97 0.143 16531
 16533 3 -33.29 82.96 5.89 0.188 16532
 16534 3 -33.36 83.16 5.77 0.088 16533
 16535 3 -33.43 83.24 5.68 0.103 16534
 16536 3 -33.47 83.19 5.59 0.000125 16535
 16537 3 -33.25 82.68 5.92 0.198 16533
 16538 3 -33.26 82.57 6 0.235 16537
 16539 3 -33.32 82.44 6.31 0.091 16538
 16540 3 -33.33 82.43 6.43 0.1 16539
 16541 3 -33.36 82.27 6.57 0.071 16540
 16542 3 -33.12 82.57 5.72 0.092 16538
 16543 3 -33.07 82.49 5.76 0.103 16542
 16544 3 -33.07 82.38 5.88 0.128 16543
 16545 3 -33.08 82.24 5.96 0.123 16544
 16546 3 -33.14 81.98 5.95 0.117 16545
 16547 3 -33.14 81.79 5.85 0.125 16546
 16548 3 -33.07 81.6 5.75 0.122 16547
 16549 3 -32.97 81.54 5.66 0.151 16548
 16550 3 -32.86 81.41 5.56 0.201 16549
 16551 3 -33 81.23 5.66 0.078 16550
 16552 3 -33 81.1 5.64 0.104 16551
 16553 3 -33.04 81.01 5.58 0.152 16552
 16554 3 -33.11 80.88 5.56 0.125 16553
 16555 3 -33.07 80.68 5.52 0.098 16554
 16556 3 -33.12 80.49 5.58 0.107 16555
 16557 3 -33.12 80.24 5.67 0.127 16556
 16558 3 -33.04 80.13 5.45 0.109 16557
 16559 3 -32.71 81.44 5.34 0.085 16550
 16560 3 -32.64 81.41 5.21 0.042 16559
 16561 3 -32.44 81.32 5.14 0.114 16560
 16562 3 -32.44 81.18 5.1 0.127 16561
 16563 3 -32.43 81.04 5.09 0.067 16562
 16564 3 -30.85 86.54 7.33 0.178 9799
 16565 3 -30.67 86.66 7.54 0.164 16564
 16566 3 -30.51 86.71 7.66 0.196 16565
 16567 3 -30.31 86.73 7.76 0.191 16566
 16568 3 -30.15 86.71 7.83 0.157 16567
 16569 3 -30.06 86.6 7.92 0.159 16568
 16570 3 -29.99 86.49 8.07 0.169 16569
 16571 3 -29.94 86.4 8.19 0.151 16570
 16572 3 -29.9 86.32 8.36 0.15 16571
 16573 3 -29.88 86.3 8.49 0.16 16572
 16574 3 -29.87 86.3 8.67 0.187 16573
 16575 3 -29.88 86.32 8.83 0.168 16574
 16576 3 -29.76 86.24 9 0.19 16575
 16577 3 -29.65 86.16 9.16 0.165 16576
 16578 3 -29.56 86.1 9.29 0.157 16577
 16579 3 -29.49 86.1 9.48 0.175 16578
 16580 3 -29.42 86.18 9.59 0.202 16579
 16581 3 -29.26 86.13 9.68 0.226 16580
 16582 3 -29.17 86.13 9.77 0.289 16581
 16583 3 -29.1 86.21 9.84 0.312 16582
 16584 3 -28.97 86.3 9.89 0.322 16583
 16585 3 -28.87 86.62 9.91 0.314 16584
 16586 3 -28.83 86.76 10.04 0.351 16585
 16587 3 -28.76 86.85 10.11 0.386 16586
 16588 3 -28.74 87.1 10.12 0.392 16587
 16589 3 -28.78 87.27 10.17 0.407 16588
 16590 3 -28.83 87.65 10.09 0.346 16589
 16591 3 -28.81 87.77 10.09 0.425 16590
 16592 3 -28.78 87.91 10.12 0.497 16591
 16593 3 -28.78 88.07 10.18 0.557 16592
 16594 3 -28.31 87.76 9.91 0.129 16593
 16595 3 -28.19 87.63 9.85 0.143 16594
 16596 3 -28.15 87.68 9.76 0.094 16595
 16597 3 -28.85 88.26 10.27 0.623 16593
 16598 3 -28.85 88.38 10.34 0.662 16597
 16599 3 -28.81 88.57 10.31 0.652 16598
 16600 3 -28.92 88.66 10.64 0.539 16599
 16601 3 -28.92 88.82 10.66 0.477 16600
 16602 3 -28.74 88.96 10.7 0.369 16601
 16603 3 -28.65 89.16 10.94 0.315 16602
 16604 3 -28.47 89.26 11.07 0.288 16603
 16605 3 -28.38 89.29 11.26 0.239 16604
 16606 3 -28.33 89.43 11.4 0.252 16605
 16607 3 -28.35 89.51 11.56 0.276 16606
 16608 3 -28.08 89.46 11.58 0.114 16607
 16609 3 -27.9 89.41 11.59 0.118 16608
 16610 3 -27.74 89.35 11.58 0.000125 16609
 16611 3 -28.71 89.55 11.86 0.102 16607
 16612 3 -28.83 89.62 12.02 0.119 16611
 16613 3 -28.96 89.66 12.23 0.127 16612
 16614 3 -29.08 89.57 12.44 0.098 16613
 16615 3 -29.17 89.51 12.67 0.113 16614
 16616 3 -29.29 89.55 12.73 0.144 16615
 16617 3 -29.4 89.55 12.95 0.018 16616
 16618 3 -28.6 87.96 9.56 0.086 16592
 16619 3 -28.62 88.13 9.65 0.076 16618
 16620 3 -29.75 80.99 6.68 1.657 9786
 16621 3 -29.64 80.98 6.67 1.791 16620
 16622 3 -29.63 81.24 6.87 1.596 16621
 16623 3 -29.45 81.07 6.91 1.564 16622
 16624 3 -29.14 80.79 6.96 1.476 16623
 16625 3 -29.2 81.08 6.97 1.408 16624
 16626 3 -28.99 83.41 7.59 0.189 16625
 16627 3 -28.87 83.51 7.67 0.194 16626
 16628 3 -28.74 83.6 7.8 0.205 16627
 16629 3 -28.63 83.66 7.95 0.201 16628
 16630 3 -28.51 83.71 8.01 0.229 16629
 16631 3 -28.4 83.8 8.14 0.242 16630
 16632 3 -28.4 84.13 7.8 0.126 16631
 16633 3 -28.21 84.18 7.54 0.098 16632
 16634 3 -28.1 84.3 7.42 0.13 16633
 16635 3 -28.1 84.38 7.3 0.182 16634
 16636 3 -28.03 84.46 7.22 0.188 16635
 16637 3 -28.01 84.66 7.13 0.124 16636
 16638 3 -27.9 84.6 7.09 0.194 16637
 16639 3 -27.88 84.57 6.81 0.12 16638
 16640 3 -27.74 84.62 6.63 0.115 16639
 16641 3 -27.64 84.68 6.55 0.177 16640
 16642 3 -27.63 84.96 6.71 0.089 16641
 16643 3 -27.63 85.1 6.75 0.124 16642
 16644 3 -27.58 85.29 6.72 0.118 16643
 16645 3 -27.6 85.41 6.63 0.104 16644
 16646 3 -27.67 85.52 6.46 0.091 16645
 16647 3 -28.38 84.43 7.99 0.099 16632
 16648 3 -28.44 84.57 8.01 0.11 16647
 16649 3 -28.24 83.82 8.33 0.173 16631
 16650 3 -28.17 83.98 8.42 0.183 16649
 16651 3 -28.06 84.13 8.51 0.221 16650
 16652 3 -27.94 84.24 8.61 0.236 16651
 16653 3 -27.76 84.32 8.74 0.213 16652
 16654 3 -27.67 84.35 8.91 0.201 16653
 16655 3 -27.6 84.38 9.09 0.215 16654
 16656 3 -27.51 84.41 9.24 0.238 16655
 16657 3 -27.42 84.44 9.34 0.225 16656
 16658 3 -27.38 84.65 9.45 0.18 16657
 16659 3 -27.33 84.85 9.54 0.185 16658
 16660 3 -27.31 84.99 9.65 0.212 16659
 16661 3 -27.22 85.12 9.68 0.195 16660
 16662 3 -27.06 85.26 9.77 0.186 16661
 16663 3 -26.9 85.32 9.81 0.183 16662
 16664 3 -26.78 85.41 9.84 0.19 16663
 16665 3 -26.63 85.41 9.91 0.218 16664
 16666 3 -26.58 85.62 9.85 0.17 16665
 16667 3 -26.4 85.74 9.9 0.193 16666
 16668 3 -26.26 85.87 9.86 0.228 16667
 16669 3 -26.19 86.12 9.9 0.228 16668
 16670 3 -26.03 86.24 9.93 0.217 16669
 16671 3 -25.94 86.41 9.95 0.188 16670
 16672 3 -25.92 86.6 9.97 0.18 16671
 16673 3 -25.83 86.77 9.98 0.161 16672
 16674 3 -25.78 86.93 9.98 0.152 16673
 16675 3 -25.72 87.04 10.01 0.214 16674
 16676 3 -25.65 87.27 10.07 0.267 16675
 16677 3 -25.63 87.57 10.1 0.303 16676
 16678 3 -25.62 87.85 10.24 0.239 16677
 16679 3 -25.56 88.13 10.39 0.19 16678
 16680 3 -25.6 88.3 10.45 0.179 16679
 16681 3 -25.65 88.48 10.51 0.202 16680
 16682 3 -25.72 88.6 10.56 0.214 16681
 16683 3 -25.65 88.88 10.47 0.234 16682
 16684 3 -25.58 89.02 10.44 0.248 16683
 16685 3 -25.49 89.21 10.53 0.212 16684
 16686 3 -25.33 89.33 10.58 0.198 16685
 16687 3 -25.17 89.43 10.59 0.222 16686
 16688 3 -25.03 89.52 10.66 0.211 16687
 16689 3 -24.9 89.63 10.68 0.231 16688
 16690 3 -24.72 89.66 10.79 0.211 16689
 16691 3 -24.6 89.76 10.83 0.182 16690
 16692 3 -24.44 89.85 10.84 0.179 16691
 16693 3 -24.31 89.9 11.01 0.217 16692
 16694 3 -24.24 90.02 11.04 0.25 16693
 16695 3 -24.15 90.07 11.15 0.298 16694
 16696 3 -24.08 90.1 11.26 0.378 16695
 16697 3 -24.13 90.27 11.24 0.45 16696
 16698 3 -24.1 89.54 11.51 0.123 16697
 16699 3 -24.1 89.43 11.43 0.155 16698
 16700 3 -24.17 89.21 11.39 0.141 16699
 16701 3 -24.01 90.29 11.37 0.495 16697
 16702 3 -23.94 90.35 11.5 0.538 16701
 16703 3 -23.83 90.54 11.49 0.501 16702
 16704 3 -23.76 90.68 11.52 0.556 16703
 16705 3 -23.58 90.71 11.61 0.569 16704
 16706 3 -23.54 90.85 11.62 0.625 16705
 16707 3 -23.63 91.16 11.43 0.621 16706
 16708 3 -23.62 91.35 11.45 0.59 16707
 16709 3 -23.63 91.57 11.32 0.524 16708
 16710 3 -23.6 91.66 11.26 0.493 16709
 16711 3 -23.88 92.05 11.26 0.447 16710
 16712 3 -23.78 92.16 11.25 0.477 16711
 16713 3 -23.78 92.35 11.29 0.461 16712
 16714 3 -23.88 92.55 11.32 0.436 16713
 16715 3 -23.74 92.76 11.37 0.392 16714
 16716 3 -23.72 92.96 11.42 0.351 16715
 16717 3 -23.81 93.26 11.4 0.124 16716
 16718 3 -23.94 93.35 11.39 0.000125 16717
 16719 3 -23.35 93.16 11.43 0.173 16716
 16720 3 -23.22 93.27 11.49 0.152 16719
 16721 3 -23.17 93.37 11.49 0.151 16720
 16722 3 -23.06 93.57 11.49 0.182 16721
 16723 3 -22.99 93.66 11.52 0.197 16722
 16724 3 -22.97 93.87 11.5 0.211 16723
 16725 3 -22.88 94.07 11.49 0.274 16724
 16726 3 -22.76 94.27 11.45 0.304 16725
 16727 3 -22.69 94.37 11.44 0.324 16726
 16728 3 -22.58 94.57 11.37 0.401 16727
 16729 3 -22.42 94.66 11.32 0.454 16728
 16730 3 -22.26 94.77 11.26 0.506 16729
 16731 3 -22.12 94.77 11.16 0.561 16730
 16732 3 -21.99 94.77 11.01 0.579 16731
 16733 3 -21.94 94.96 10.97 0.578 16732
 16734 3 -21.67 94.96 10.86 0.543 16733
 16735 3 -21.56 95.07 10.85 0.557 16734
 16736 3 -21.65 95.07 10.58 0.535 16735
 16737 3 -21.76 95.07 10.4 0.605 16736
 16738 3 -21.78 95.07 10.25 0.63 16737
 16739 3 -21.79 95.27 9.91 0.626 16738
 16740 3 -21.72 95.27 9.77 0.605 16739
 16741 3 -21.85 95.27 9.59 0.548 16740
 16742 3 -22.03 95.37 9.47 0.505 16741
 16743 3 -22.29 95.46 8.93 0.169 16742
 16744 3 -22.4 95.48 8.67 0.141 16743
 16745 3 -22.51 95.48 8.42 0.253 16744
 16746 3 -22.81 95.16 8.49 0.104 16745
 16747 3 -22.94 95.16 8.36 0.121 16746
 16748 3 -23.06 95.07 8.32 0.175 16747
 16749 3 -23.1 94.77 8.34 0.116 16748
 16750 3 -23.13 94.66 8.29 0.093 16749
 16751 3 -23.29 94.57 8.26 0.123 16750
 16752 3 -23.51 94.57 8.31 0.068 16751
 16753 3 -23.65 94.57 8.32 0.055 16752
 16754 3 -23.24 95.16 8.25 0.101 16748
 16755 3 -23.24 95.16 8.1 0.081 16754
 16756 3 -23.28 95.37 8.09 0.074 16755
 16757 3 -23.35 95.46 8.03 0.093 16756
 16758 3 -23.4 95.57 8.01 0.084 16757
 16759 3 -22.42 95.77 8.16 0.213 16745
 16760 3 -22.35 95.98 7.93 0.12 16759
 16761 3 -22.31 96.07 7.84 0.137 16760
 16762 3 -22.31 96.18 7.75 0.161 16761
 16763 3 -22.28 96.27 7.62 0.203 16762
 16764 3 -22.35 96.38 7.56 0.272 16763
 16765 3 -22.35 96.48 7.47 0.342 16764
 16766 3 -22.42 96.68 7.31 0.368 16765
 16767 3 -22.38 96.77 7.27 0.346 16766
 16768 3 -22.42 96.98 7.17 0.31 16767
 16769 3 -22.47 97.07 7.09 0.339 16768
 16770 3 -22.01 97.27 7.46 0.115 16769
 16771 3 -22.03 97.38 7.55 0.112 16770
 16772 3 -21.97 97.48 7.7 0.109 16771
 16773 3 -21.96 97.48 7.85 0.148 16772
 16774 3 -21.94 97.48 7.97 0.122 16773
 16775 3 -22.03 97.48 8.08 0.000125 16774
 16776 3 -22.9 97.18 6.84 0.176 16769
 16777 3 -22.9 97.27 6.68 0.199 16776
 16778 3 -22.97 97.38 6.5 0.169 16777
 16779 3 -22.99 97.48 6.34 0.164 16778
 16780 3 -22.9 97.57 6.17 0.158 16779
 16781 3 -22.83 97.57 6.01 0.172 16780
 16782 3 -22.83 97.68 5.85 0.194 16781
 16783 3 -22.83 97.77 5.77 0.236 16782
 16784 3 -22.79 97.88 5.56 0.215 16783
 16785 3 -22.81 97.88 5.41 0.19 16784
 16786 3 -22.72 97.77 5.09 0.103 16785
 16787 3 -22.72 97.88 4.93 0.147 16786
 16788 3 -22.78 98.08 4.67 0.143 16787
 16789 3 -22.81 98.18 4.47 0.043 16788
 16790 3 -22.6 97.07 6.71 0.128 16777
 16791 3 -22.51 97.07 6.76 0.105 16790
 16792 3 -21.26 95.16 11.49 0.206 16736
 16793 3 -21.08 95.07 11.64 0.183 16792
 16794 3 -20.97 94.96 11.73 0.198 16793
 16795 3 -20.92 94.77 11.84 0.186 16794
 16796 3 -20.79 94.77 11.89 0.202 16795
 16797 3 -20.63 94.87 11.89 0.351 16796
 16798 3 -20.6 94.96 12.02 0.419 16797
 16799 3 -20.53 94.96 12.16 0.463 16798
 16800 3 -20.47 94.96 12.25 0.546 16799
 16801 3 -20.31 94.87 12.33 0.576 16800
 16802 3 -20.26 94.87 12.48 0.601 16801
 16803 3 -20.1 95.07 12.48 0.574 16802
 16804 3 -19.88 95.27 12.43 0.512 16803
 16805 3 -19.71 95.37 12.51 0.464 16804
 16806 3 -19.51 95.46 12.52 0.468 16805
 16807 3 -19.42 94.87 12.56 0.143 16806
 16808 3 -19.49 94.77 12.64 0.176 16807
 16809 3 -19.51 94.57 12.76 0.000125 16808
 16810 3 -19.37 95.57 12.53 0.493 16806
 16811 3 -19.17 95.66 12.51 0.528 16810
 16812 3 -18.99 95.77 12.49 0.544 16811
 16813 3 -18.94 96.07 12.51 0.565 16812
 16814 3 -18.78 96.16 12.49 0.568 16813
 16815 3 -18.65 96.27 12.44 0.56 16814
 16816 3 -18.54 96.27 12.4 0.571 16815
 16817 3 -18.42 96.37 12.35 0.605 16816
 16818 3 -18.65 96.46 12.98 0.304 16817
 16819 3 -18.58 96.46 13.1 0.3 16818
 16820 3 -18.22 96.66 12.94 0.107 16819
 16821 3 -18.19 96.77 13.14 0.105 16820
 16822 3 -18.26 96.87 13.18 0.042 16821
 16823 3 -18.6 96.46 13.31 0.241 16819
 16824 3 -18.47 96.57 13.41 0.19 16823
 16825 3 -18.37 96.66 13.48 0.168 16824
 16826 3 -18.17 96.77 13.43 0.112 16825
 16827 3 -18.12 96.87 13.44 0.142 16826
 16828 3 -18.08 96.96 13.49 0.182 16827
 16829 3 -17.99 97.07 13.53 0.223 16828
 16830 3 -17.79 97.16 13.43 0.18 16829
 16831 3 -17.65 97.07 13.4 0.169 16830
 16832 3 -18.03 95.98 11.61 0.328 16817
 16833 3 -17.83 96.07 11.54 0.321 16832
 16834 3 -17.76 96.07 11.42 0.254 16833
 16835 3 -17.81 96.18 11.18 0.177 16834
 16836 3 -17.81 96.27 11.03 0.148 16835
 16837 3 -17.78 96.27 10.89 0.147 16836
 16838 3 -17.76 96.38 10.81 0.114 16837
 16839 3 -17.71 96.48 10.68 0.129 16838
 16840 3 -17.62 96.48 10.54 0.143 16839
 16841 3 -17.6 96.48 10.41 0.159 16840
 16842 3 -17.56 96.48 10.26 0.194 16841
 16843 3 -17.6 96.48 10.14 0.201 16842
 16844 3 -17.72 96.48 10.02 0.252 16843
 16845 3 -17.74 96.48 9.92 0.3 16844
 16846 3 -17.78 96.48 9.81 0.332 16845
 16847 3 -17.78 96.48 9.67 0.285 16846
 16848 3 -17.83 96.48 9.56 0.221 16847
 16849 3 -17.87 96.57 9.42 0.187 16848
 16850 3 -17.92 96.68 9.32 0.169 16849
 16851 3 -17.99 96.68 9.18 0.2 16850
 16852 3 -18.12 96.98 9.16 0.132 16851
 16853 3 -18.19 96.98 9.04 0.081 16852
 16854 3 -17.6 95.57 11.77 0.105 16833
 16855 3 -17.51 95.38 11.75 0.103 16854
 16856 3 -17.6 95.27 11.68 0.071 16855
 16857 3 -18.88 95.07 12.25 0.077 16812
 16858 3 -18.99 94.96 12.15 0.127 16857
 16859 3 -19.1 94.87 12.06 0.139 16858
 16860 3 -21.28 95.27 11.12 0.142 16735
 16861 3 -21.17 95.27 11.22 0.105 16860
 16862 3 -29.07 80.99 7.2 1.403 16625
 16863 3 -29.07 81.12 7.33 1.162 16862
 16864 3 -29.09 81.35 8.04 0.132 16863
 16865 3 -29.14 81.41 8.11 0.164 16864
 16866 3 -29.18 81.73 8.09 0.089 16865
 16867 3 -29.23 81.87 8.09 0.089 16866
 16868 3 -28.97 81.33 7.3 0.967 16863
 16869 3 -28.82 81.33 7.31 0.889 16868
 16870 3 -28.72 81.32 7.22 0.759 16869
 16871 3 -28.66 81.41 7.18 0.626 16870
 16872 3 -28.59 81.52 7.21 0.528 16871
 16873 3 -28.48 81.63 7.22 0.445 16872
 16874 3 -28.36 81.58 7.22 0.334 16873
 16875 3 -28.27 81.66 7.3 0.311 16874
 16876 3 -28.14 81.68 7.42 0.268 16875
 16877 3 -28.02 81.73 7.52 0.295 16876
 16878 3 -27.95 81.79 7.71 0.281 16877
 16879 3 -27.57 81.62 7.92 0.442 16878
 16880 3 -27.02 81.48 7.91 0.216 16879
 16881 3 -26.84 81.54 7.87 0.244 16880
 16882 3 -26.68 81.38 7.77 0.192 16881
 16883 3 -26.57 81.35 7.74 0.155 16882
 16884 3 -26.45 81.29 7.7 0.222 16883
 16885 3 -26.29 81.33 7.67 0.285 16884
 16886 3 -26.18 81.32 7.49 0.243 16885
 16887 3 -26.16 81.3 7.25 0.181 16886
 16888 3 -26.13 81.3 7.1 0.157 16887
 16889 3 -25.93 81.29 7.06 0.157 16888
 16890 3 -25.75 81.32 6.92 0.194 16889
 16891 3 -25.68 81.26 6.84 0.233 16890
 16892 3 -25.57 81.27 6.76 0.225 16891
 16893 3 -25.43 81.23 6.67 0.204 16892
 16894 3 -25.3 81.27 6.6 0.238 16893
 16895 3 -25.68 81.21 6.38 0.064 16894
 16896 3 -25.7 81.24 6.26 0.116 16895
 16897 3 -25.75 81.24 6.14 0.152 16896
 16898 3 -25.7 81.4 6.02 0.134 16897
 16899 3 -25.77 81.41 5.88 0.114 16898
 16900 3 -25.8 81.29 5.79 0.113 16899
 16901 3 -25.86 81.16 5.71 0.161 16900
 16902 3 -25.93 81.1 5.62 0.21 16901
 16903 3 -25.82 81.04 5.26 0.085 16902
 16904 3 -25.75 80.91 5.13 0.121 16903
 16905 3 -25.73 80.85 5 0.096 16904
 16906 3 -25.7 80.9 4.89 0.065 16905
 16907 3 -25.79 80.88 4.68 0.147 16906
 16908 3 -25.91 80.82 4.51 0.088 16907
 16909 3 -26 80.71 4.39 0.143 16908
 16910 3 -26.13 80.85 4.38 0.139 16909
 16911 3 -26.18 81.04 4.3 0.157 16910
 16912 3 -26.36 81.13 4.29 0.097 16911
 16913 3 -25.91 80.55 4.3 0.105 16909
 16914 3 -25.82 80.58 4.21 0.097 16913
 16915 3 -25.79 80.65 4.05 0.089 16914
 16916 3 -25.79 80.66 3.9 0.065 16915
 16917 3 -25.89 80.6 3.76 0.157 16916
 16918 3 -25.89 80.65 3.59 0.175 16917
 16919 3 -25.84 80.8 3.38 0.08 16918
 16920 3 -25.77 80.96 3.44 0.094 16919
 16921 3 -25.68 81.07 3.46 0.11 16920
 16922 3 -25.54 81.15 3.44 0.124 16921
 16923 3 -25.41 81.27 3.42 0.101 16922
 16924 3 -25.16 81.32 3.44 0.066 16923
 16925 3 -25.59 81.07 6.1 0.108 16897
 16926 3 -25.61 81.05 5.99 0.000125 16925
 16927 3 -24.98 81.32 6.74 0.146 16894
 16928 3 -24.86 81.32 6.72 0.155 16927
 16929 3 -24.7 81.35 6.8 0.16 16928
 16930 3 -24.54 81.35 6.84 0.225 16929
 16931 3 -24.48 81.51 6.84 0.243 16930
 16932 3 -24.68 81.91 6.46 0.128 16931
 16933 3 -24.63 82.1 6.34 0.111 16932
 16934 3 -24.61 82.26 6.17 0.121 16933
 16935 3 -24.55 82.38 6.08 0.128 16934
 16936 3 -24.45 82.49 5.99 0.123 16935
 16937 3 -24.48 82.71 5.88 0.122 16936
 16938 3 -24.5 82.85 5.79 0.191 16937
 16939 3 -24.47 82.96 5.59 0.077 16938
 16940 3 -24.25 81.41 7.2 0.192 16931
 16941 3 -24.23 81.46 7.29 0.232 16940
 16942 3 -23.93 81.29 7.41 0.164 16941
 16943 3 -23.8 81.24 7.47 0.186 16942
 16944 3 -23.73 81.07 7.59 0.149 16943
 16945 3 -23.61 80.99 7.59 0.147 16944
 16946 3 -23.45 80.87 7.59 0.151 16945
 16947 3 -23.32 80.83 7.51 0.206 16946
 16948 3 -23.18 80.76 7.42 0.275 16947
 16949 3 -23.04 80.69 7.35 0.348 16948
 16950 3 -22.95 80.62 7.33 0.429 16949
 16951 3 -22.68 81.26 7.1 0.068 16950
 16952 3 -22.54 81.38 7.02 0.145 16951
 16953 3 -22.39 81.48 6.89 0.104 16952
 16954 3 -22.27 81.49 6.76 0.127 16953
 16955 3 -22.2 81.52 6.67 0.065 16954
 16956 3 -22.07 81.52 6.54 0.097 16955
 16957 3 -21.98 81.49 6.42 0.119 16956
 16958 3 -21.91 81.46 6.3 0.137 16957
 16959 3 -21.84 81.52 6.25 0.197 16958
 16960 3 -21.93 81.79 6.09 0.091 16959
 16961 3 -21.89 81.83 5.92 0.082 16960
 16962 3 -21.88 81.94 5.79 0.143 16961
 16963 3 -21.86 82.05 5.63 0.108 16962
 16964 3 -21.84 82.08 5.47 0.078 16963
 16965 3 -21.82 82.1 5.27 0.122 16964
 16966 3 -21.93 82.07 5.08 0.133 16965
 16967 3 -21.95 82.02 4.91 0.119 16966
 16968 3 -21.98 81.98 4.68 0.129 16967
 16969 3 -22.04 81.91 4.46 0.172 16968
 16970 3 -22.11 81.87 4.26 0.163 16969
 16971 3 -22.27 81.73 4.09 0.062 16970
 16972 3 -22.3 81.66 3.96 0.111 16971
 16973 3 -22.45 81.63 3.9 0.137 16972
 16974 3 -22.52 81.65 3.76 0.11 16973
 16975 3 -22.61 81.68 3.65 0.115 16974
 16976 3 -22.7 81.68 3.5 0.08 16975
 16977 3 -22.79 81.74 3.36 0.113 16976
 16978 3 -22.73 81.79 3.21 0.103 16977
 16979 3 -22.75 81.71 3.01 0.099 16978
 16980 3 -22.75 81.82 2.9 0.12 16979
 16981 3 -22.8 81.93 2.75 0.077 16980
 16982 3 -22.84 81.99 2.67 0.066 16981
 16983 3 -22.93 82.04 2.57 0.038 16982
 16984 3 -23.02 82.07 2.48 0.108 16983
 16985 3 -23.09 82.18 2.44 0.082 16984
 16986 3 -21.91 81.98 4.38 0.085 16970
 16987 3 -21.82 82.04 4.42 0.094 16986
 16988 3 -21.68 82.21 4.51 0.088 16987
 16989 3 -21.59 82.33 4.55 0.104 16988
 16990 3 -21.54 82.43 4.67 0.094 16989
 16991 3 -22.95 80.37 7.38 0.388 16950
 16992 3 -22.95 80.1 7.51 0.267 16991
 16993 3 -22.91 79.91 7.56 0.303 16992
 16994 3 -22.84 79.8 7.59 0.323 16993
 16995 3 -23.22 79.48 7.34 0.127 16994
 16996 3 -23.27 79.32 7.26 0.104 16995
 16997 3 -23.3 79.1 7.17 0.112 16996
 16998 3 -23.32 78.94 7.17 0.081 16997
 16999 3 -23.32 78.79 7.22 0.103 16998
 17000 3 -23.36 78.62 7.29 0.141 16999
 17001 3 -23.43 78.52 7.34 0.127 17000
 17002 3 -23.54 78.4 7.42 0.117 17001
 17003 3 -23.59 78.27 7.35 0.103 17002
 17004 3 -23.57 78.24 7.17 0.084 17003
 17005 3 -22.57 79.76 7.84 0.264 16994
 17006 3 -22.47 79.65 7.97 0.274 17005
 17007 3 -22.36 79.52 8.08 0.258 17006
 17008 3 -22.27 79.35 8.07 0.243 17007
 17009 3 -22.11 79.18 8.01 0.199 17008
 17010 3 -21.97 79.07 7.95 0.176 17009
 17011 3 -21.82 78.94 7.88 0.13 17010
 17012 3 -21.68 78.79 7.89 0.147 17011
 17013 3 -21.57 78.69 7.91 0.162 17012
 17014 3 -21.52 78.57 8.06 0.147 17013
 17015 3 -21.45 78.49 8.18 0.207 17014
 17016 3 -21.38 78.38 8.29 0.226 17015
 17017 3 -21.29 78.32 8.32 0.26 17016
 17018 3 -21.23 77.94 8.53 0.133 17017
 17019 3 -21.2 77.73 8.72 0.144 17018
 17020 3 -21.09 77.52 8.73 0.139 17019
 17021 3 -21.02 77.37 8.79 0.147 17020
 17022 3 -20.95 77.19 8.81 0.163 17021
 17023 3 -20.93 77.02 8.83 0.146 17022
 17024 3 -20.89 76.87 8.85 0.139 17023
 17025 3 -20.86 76.74 8.92 0.139 17024
 17026 3 -20.8 76.6 9.02 0.122 17025
 17027 3 -20.7 76.51 9.09 0.142 17026
 17028 3 -20.55 76.4 9.12 0.138 17027
 17029 3 -20.45 76.33 9.06 0.135 17028
 17030 3 -20.34 76.19 9.16 0.163 17029
 17031 3 -20.34 76.04 9.19 0.175 17030
 17032 3 -20.34 75.87 9.17 0.188 17031
 17033 3 -20.29 75.71 9.23 0.249 17032
 17034 3 -20.43 75.51 9.27 0.127 17033
 17035 3 -20.43 75.32 9.35 0.155 17034
 17036 3 -20.73 75.35 9.42 0.127 17035
 17037 3 -20.72 75.37 9.61 0.000125 17036
 17038 3 -19.93 76.04 9.07 0.21 17033
 17039 3 -19.75 75.99 9.06 0.136 17038
 17040 3 -19.64 75.94 9.01 0.155 17039
 17041 3 -19.48 75.83 8.98 0.171 17040
 17042 3 -19.34 75.77 8.92 0.228 17041
 17043 3 -19.16 75.63 9.01 0.246 17042
 17044 3 -19.02 75.46 9.1 0.176 17043
 17045 3 -18.93 75.46 9.22 0.242 17044
 17046 3 -18.8 75.55 9.29 0.435 17045
 17047 3 -18.79 75.65 9.47 0.489 17046
 17048 3 -18.59 75.65 9.52 0.47 17047
 17049 3 -18.54 75.57 9.58 0.383 17048
 17050 3 -18.47 75.55 9.65 0.253 17049
 17051 3 -18.39 75.54 9.73 0.253 17050
 17052 3 -18.34 75.52 9.85 0.29 17051
 17053 3 -18.25 75.49 10.01 0.374 17052
 17054 3 -18.2 75.43 10.14 0.435 17053
 17055 3 -18.13 75.37 10.26 0.505 17054
 17056 3 -17.97 75.27 10.47 0.493 17055
 17057 3 -17.93 75.16 10.49 0.516 17056
 17058 3 -17.93 75.13 10.6 0.463 17057
 17059 3 -17.98 75.01 11.03 0.377 17058
 17060 3 -17.86 74.94 11.11 0.374 17059
 17061 3 -17.72 74.9 11.26 0.374 17060
 17062 3 -17.64 74.73 11.33 0.316 17061
 17063 3 -17.82 74.41 10.84 0.078 17062
 17064 3 -17.7 74.73 11.53 0.201 17062
 17065 3 -17.72 74.55 11.68 0.128 17064
 17066 3 -17.75 74.63 11.77 0.16 17065
 17067 3 -17.84 74.94 11.81 0.11 17066
 17068 3 -17.79 74.41 11.93 0.122 17066
 17069 3 -17.82 74.32 12.04 0.101 17068
 17070 3 -17.86 74.32 12.17 0.086 17069
 17071 3 -17.84 74.21 12.29 0.122 17070
 17072 3 -17.7 74.21 12.45 0.125 17071
 17073 3 -17.72 74.21 12.73 0.096 17072
 17074 3 -17.79 74.27 12.84 0.121 17073
 17075 3 -17.93 74.4 12.9 0.082 17074
 17076 3 -17.98 74.57 12.92 0.139 17075
 17077 3 -18.09 74.85 12.86 0.147 17076
 17078 3 -18.2 75.07 12.59 0.081 17077
 17079 3 -17.72 74.32 13.01 0.109 17074
 17080 3 -17.7 74.35 13.22 0.117 17079
 17081 3 -17.77 74.4 13.35 0.116 17080
 17082 3 -17.76 74.38 13.51 0.165 17081
 17083 3 -17.85 74.38 13.68 0.171 17082
 17084 3 -17.92 74.54 13.76 0.138 17083
 17085 3 -17.94 74.52 13.91 0.176 17084
 17086 3 -17.96 74.52 14.08 0.143 17085
 17087 3 -17.99 74.63 14.26 0.124 17086
 17088 3 -18.1 74.68 14.36 0.136 17087
 17089 3 -18.13 74.51 14.45 0.128 17088
 17090 3 -18.15 74.35 14.45 0.13 17089
 17091 3 -18.08 74.33 14.25 0.089 17090
 17092 3 -17.94 74.27 14.17 0.112 17091
 17093 3 -17.83 74.24 14.24 0.114 17092
 17094 3 -17.76 74.15 14.33 0.102 17093
 17095 3 -17.55 74.57 10.16 0.137 17057
 17096 3 -17.5 74.41 10.35 0.048 17095
 17097 3 -18.04 75.74 9.26 0.17 17050
 17098 3 -17.98 75.91 9.17 0.102 17097
 17099 3 -19.09 75.66 10.27 0.097 17049
 17100 3 -26.64 81.82 7.97 0.132 16881
 17101 3 -26.54 81.88 7.87 0.106 17100
 17102 3 -26.48 82.01 7.71 0.064 17101
 17103 3 -26.45 82.1 7.59 0.115 17102
 17104 3 -26.47 82.21 7.54 0.065 17103
 17105 3 -27.68 81.57 8.03 0.444 16879
 17106 3 -27.75 81.43 8.27 0.396 17105
 17107 3 -27.75 81.3 8.48 0.343 17106
 17108 3 -27.7 81.29 8.61 0.32 17107
 17109 3 -27.5 81.29 8.67 0.32 17108
 17110 3 -27.43 81.29 8.84 0.279 17109
 17111 3 -27.15 81.37 8.91 0.305 17110
 17112 3 -26.73 81.3 8.73 0.12 17111
 17113 3 -27.17 81.66 9.16 0.431 17111
 17114 3 -27.1 81.66 9.25 0.355 17113
 17115 3 -27.01 81.63 9.4 0.336 17114
 17116 3 -26.9 81.93 9.52 0.44 17115
 17117 3 -26.79 82.63 9.45 0.127 17116
 17118 3 -26.88 81.85 9.7 0.367 17116
 17119 3 -26.76 81.88 9.78 0.331 17118
 17120 3 -26.6 81.9 10.09 0.384 17119
 17121 3 -26.37 81.98 10.26 0.308 17120
 17122 3 -26.19 81.93 10.4 0.316 17121
 17123 3 -26.03 81.82 10.49 0.335 17122
 17124 3 -26.03 81.35 10.81 0.118 17123
 17125 3 -26.1 81.23 10.84 0.169 17124
 17126 3 -26.03 80.9 10.77 0.138 17125
 17127 3 -25.85 81.93 10.48 0.341 17123
 17128 3 -25.72 81.99 10.54 0.314 17127
 17129 3 -25.51 82.12 10.62 0.314 17128
 17130 3 -25.31 82.27 10.67 0.311 17129
 17131 3 -25.15 82.3 10.79 0.288 17130
 17132 3 -25.01 82.41 10.92 0.252 17131
 17133 3 -24.87 82.49 11.01 0.24 17132
 17134 3 -24.74 82.54 11.07 0.258 17133
 17135 3 -24.58 82.71 11.17 0.319 17134
 17136 3 -24.4 82.66 11.26 0.314 17135
 17137 3 -24.17 82.66 11.4 0.37 17136
 17138 3 -23.79 82.57 11.59 0.443 17137
 17139 3 -23.4 82.27 12 0.117 17138
 17140 3 -23.4 82.1 12 0.126 17139
 17141 3 -23.51 81.91 12 0.164 17140
 17142 3 -23.56 81.73 12.09 0.219 17141
 17143 3 -23.67 81.62 12.14 0.248 17142
 17144 3 -23.83 81.52 12.1 0.278 17143
 17145 3 -23.92 81.43 12.11 0.283 17144
 17146 3 -23.94 81.21 12.37 0.221 17145
 17147 3 -23.88 80.99 12.54 0.141 17146
 17148 3 -23.97 80.88 12.67 0.154 17147
 17149 3 -23.99 80.77 12.78 0.154 17148
 17150 3 -24.03 80.71 12.93 0.16 17149
 17151 3 -24.01 80.71 13.09 0.162 17150
 17152 3 -23.99 80.62 13.18 0.199 17151
 17153 3 -23.78 80.88 13.34 0.127 17152
 17154 3 -23.67 81.07 13.37 0.122 17153
 17155 3 -23.6 81.16 13.34 0.099 17154
 17156 3 -23.67 81.26 13.48 0.067 17154
 17157 3 -23.65 81.38 13.44 0.119 17156
 17158 3 -23.9 81.6 13.45 0.069 17157
 17159 3 -24.03 81.71 13.43 0.097 17158
 17160 3 -24.06 81.9 13.43 0.052 17159
 17161 3 -24.01 82.01 13.37 0.07 17160
 17162 3 -24.03 82.12 13.36 0.055 17161
 17163 3 -24.19 80.4 13.17 0.15 17152
 17164 3 -24.33 80.29 13.25 0.173 17163
 17165 3 -24.37 80.21 13.35 0.21 17164
 17166 3 -24.44 80.12 13.44 0.216 17165
 17167 3 -24.65 79.98 13.42 0.107 17166
 17168 3 -24.87 80.04 13.45 0.22 17167
 17169 3 -24.97 80.13 13.45 0.281 17168
 17170 3 -24.9 80.24 13.09 0.092 17169
 17171 3 -24.9 80.3 12.94 0.12 17170
 17172 3 -25.1 80.13 13.6 0.276 17169
 17173 3 -25.35 80.16 13.59 0.248 17172
 17174 3 -25.56 80.21 13.56 0.292 17173
 17175 3 -25.74 80.19 13.61 0.354 17174
 17176 3 -25.92 80.23 13.62 0.352 17175
 17177 3 -26.1 80.24 13.66 0.43 17176
 17178 3 -26.26 80.23 13.69 0.495 17177
 17179 3 -26.44 80.18 13.6 0.472 17178
 17180 3 -26.58 80.18 13.67 0.491 17179
 17181 3 -26.87 79.93 13.9 0.234 17180
 17182 3 -27.01 79.94 14.02 0.209 17181
 17183 3 -27.15 79.96 14.1 0.185 17182
 17184 3 -27.33 80.01 14.17 0.16 17183
 17185 3 -27.51 80.16 14.09 0.122 17184
 17186 3 -27.69 80.18 14.09 0.138 17185
 17187 3 -27.44 79.88 14.31 0.134 17184
 17188 3 -27.6 79.79 14.42 0.135 17187
 17189 3 -27.72 79.68 14.51 0.141 17188
 17190 3 -27.81 79.51 14.6 0.092 17189
 17191 3 -27.88 79.44 14.69 0.083 17190
 17192 3 -27.94 79.38 14.76 0.117 17191
 17193 3 -27.94 79.32 14.93 0.124 17192
 17194 3 -28.03 79.24 15.03 0.14 17193
 17195 3 -28.1 79.19 15.26 0.142 17194
 17196 3 -28.1 79.13 15.37 0.154 17195
 17197 3 -28.13 79.1 15.49 0.116 17196
 17198 3 -28.22 79.04 15.56 0.198 17197
 17199 3 -28.35 79.02 15.65 0.256 17198
 17200 3 -28.51 78.98 15.67 0.316 17199
 17201 3 -28.67 78.98 15.75 0.376 17200
 17202 3 -28.74 78.93 15.87 0.424 17201
 17203 3 -28.85 78.93 15.89 0.482 17202
 17204 3 -29.13 79.04 15.9 0.387 17203
 17205 3 -29.4 79.18 15.74 0.291 17204
 17206 3 -29.63 79.32 15.66 0.164 17205
 17207 3 -29.76 79.38 15.76 0.099 17206
 17208 3 -29.92 79.43 15.85 0.111 17207
 17209 3 -30.06 79.49 15.92 0.096 17208
 17210 3 -30.22 79.52 15.97 0.113 17209
 17211 3 -30.33 79.52 15.99 0.137 17210
 17212 3 -30.51 79.52 16.04 0.122 17211
 17213 3 -30.65 79.49 16.2 0.102 17212
 17214 3 -30.85 79.52 16.24 0.078 17213
 17215 3 -30.99 79.52 16.34 0.081 17214
 17216 3 -31.1 79.57 16.4 0.097 17215
 17217 3 -31.19 79.62 16.47 0.076 17216
 17218 3 -31.31 79.69 16.52 0.074 17217
 17219 3 -31.42 79.71 16.63 0.083 17218
 17220 3 -31.62 79.74 16.68 0.079 17219
 17221 3 -31.83 79.77 16.77 0.138 17220
 17222 3 -32.06 79.76 16.81 0.126 17221
 17223 3 -32.18 79.65 16.88 0.134 17222
 17224 3 -32.3 79.54 17.02 0.069 17223
 17225 3 -32.34 79.49 17.11 0.087 17224
 17226 3 -32.41 79.35 17.15 0.088 17225
 17227 3 -32.48 79.19 17.17 0.093 17226
 17228 3 -32.59 79.08 17.17 0.114 17227
 17229 3 -32.67 78.99 17.15 0.101 17228
 17230 3 -28.31 78.46 16.06 0.161 17203
 17231 3 -28.22 78.32 16.11 0.153 17230
 17232 3 -28.15 78.18 16.09 0.117 17231
 17233 3 -27.99 78.16 16.08 0.132 17232
 17234 3 -27.88 78.04 16.04 0.169 17233
 17235 3 -27.85 77.93 16.06 0.188 17234
 17236 3 -27.76 77.79 16.04 0.174 17235
 17237 3 -27.63 77.68 16.2 0.162 17236
 17238 3 -27.49 77.57 16.29 0.144 17237
 17239 3 -27.35 77.49 16.42 0.112 17238
 17240 3 -27.26 77.41 16.47 0.124 17239
 17241 3 -27.12 77.35 16.49 0.14 17240
 17242 3 -26.94 77.35 16.54 0.14 17241
 17243 3 -26.74 77.38 16.56 0.166 17242
 17244 3 -26.53 77.43 16.56 0.131 17243
 17245 3 -26.38 77.51 16.36 0.071 17244
 17246 3 -26.26 77.52 16.31 0.139 17245
 17247 3 -26.1 77.6 16.18 0.081 17246
 17248 3 -26.13 77.79 16.06 0.075 17247
 17249 3 -26.06 77.94 16.06 0.12 17248
 17250 3 -25.96 78.04 16.08 0.129 17249
 17251 3 -26.44 77.57 16.65 0.11 17244
 17252 3 -26.31 77.69 16.65 0.149 17251
 17253 3 -26.19 77.74 16.63 0.145 17252
 17254 3 -25.97 77.96 16.72 0.125 17253
 17255 3 -25.81 77.99 16.83 0.114 17254
 17256 3 -25.62 77.96 16.9 0.15 17255
 17257 3 -25.42 77.94 17.04 0.175 17256
 17258 3 -25.22 77.94 17.11 0.194 17257
 17259 3 -25.03 77.83 17.26 0.169 17258
 17260 3 -24.78 77.8 17.27 0.173 17259
 17261 3 -24.47 77.73 17.15 0.125 17260
 17262 3 -24.37 77.66 17.13 0.089 17261
 17263 3 -24.26 77.65 17.13 0.067 17262
 17264 3 -25.06 78.13 16.93 0.094 17258
 17265 3 -24.96 78.23 16.88 0.085 17264
 17266 3 -24.81 78.29 16.84 0.143 17265
 17267 3 -24.78 78.41 16.74 0.185 17266
 17268 3 -24.76 78.52 16.63 0.119 17267
 17269 3 -26.31 77.91 16.4 0.082 17253
 17270 3 -26.24 77.96 16.29 0.073 17269
 17271 3 -26.19 78.12 16.27 0.075 17270
 17272 3 -24.1 81.52 11.75 0.126 17145
 17273 3 -24.22 81.46 11.64 0.103 17272
 17274 3 -24.29 81.49 11.51 0.139 17273
 17275 3 -24.33 81.49 11.41 0.184 17274
 17276 3 -24.28 81.24 11.23 0.128 17275
 17277 3 -24.17 81.08 11.28 0.1 17276
 17278 3 -24.12 80.91 11.28 0.1 17277
 17279 3 -24.13 80.76 11.29 0.142 17278
 17280 3 -24.17 80.66 11.25 0.08 17279
 17281 3 -23.58 82.62 11.57 0.473 17138
 17282 3 -23.37 82.66 11.56 0.509 17281
 17283 3 -23.24 82.77 11.47 0.54 17282
 17284 3 -23.1 82.88 11.39 0.513 17283
 17285 3 -22.94 82.91 11.31 0.494 17284
 17286 3 -22.35 83.08 10.87 0.722 17285
 17287 3 -21.79 83.19 10.34 0.449 17286
 17288 3 -22.12 82.58 10.74 0.098 17287
 17289 3 -22.03 82.48 10.86 0.092 17288
 17290 3 -21.72 83.38 10.11 0.396 17287
 17291 3 -21.67 83.43 9.98 0.401 17290
 17292 3 -21.63 83.52 9.84 0.385 17291
 17293 3 -21.6 83.96 9.75 0.305 17292
 17294 3 -21.33 84.35 9.79 0.17 17293
 17295 3 -21.31 84.49 9.79 0.079 17294
 17296 3 -21.53 83.16 9.76 0.231 17292
 17297 3 -21.78 82.74 9.81 0.118 17296
 17298 3 -21.78 82.74 9.64 0.1 17297
 17299 3 -21.69 82.8 9.48 0.102 17298
 17300 3 -22.19 83.27 10.93 0.784 17286
 17301 3 -22.17 83.38 10.95 0.475 17300
 17302 3 -22.15 83.52 10.92 0.362 17301
 17303 3 -22.15 83.65 10.97 0.299 17302
 17304 3 -22.01 83.79 11.11 0.296 17303
 17305 3 -21.69 83.74 11.35 0.104 17304
 17306 3 -21.62 83.63 11.4 0.108 17305
 17307 3 -21.94 83.96 11.16 0.281 17304
 17308 3 -21.87 84.23 11.08 0.372 17307
 17309 3 -21.85 84.37 11.19 0.353 17308
 17310 3 -21.87 84.52 11.28 0.33 17309
 17311 3 -21.9 84.66 11.35 0.284 17310
 17312 3 -21.88 84.79 11.42 0.233 17311
 17313 3 -21.85 84.98 11.42 0.206 17312
 17314 3 -21.83 85.16 11.42 0.228 17313
 17315 3 -21.81 85.43 11.43 0.234 17314
 17316 3 -21.74 85.66 11.42 0.207 17315
 17317 3 -21.54 85.8 11.4 0.234 17316
 17318 3 -21.35 85.85 11.29 0.259 17317
 17319 3 -21.22 85.96 11.26 0.268 17318
 17320 3 -21.17 86.12 11.28 0.234 17319
 17321 3 -21.1 86.32 11.26 0.181 17320
 17322 3 -21.08 86.51 11.25 0.222 17321
 17323 3 -20.9 86.83 11.19 0.277 17322
 17324 3 -20.88 86.94 11.12 0.239 17323
 17325 3 -20.83 86.99 11.01 0.198 17324
 17326 3 -20.76 87.1 10.89 0.176 17325
 17327 3 -20.72 87.16 10.77 0.171 17326
 17328 3 -20.69 87.29 10.59 0.176 17327
 17329 3 -20.85 87.54 10.66 0.128 17328
 17330 3 -20.83 87.74 10.69 0.119 17329
 17331 3 -20.83 87.96 10.7 0.139 17330
 17332 3 -20.94 88.04 10.76 0.131 17331
 17333 3 -21.01 88.16 10.76 0.146 17332
 17334 3 -20.99 88.29 10.73 0.126 17333
 17335 3 -21.01 88.48 10.77 0.074 17334
 17336 3 -21.03 88.73 10.83 0.092 17335
 17337 3 -20.67 87.41 10.44 0.144 17328
 17338 3 -20.56 87.57 10.34 0.177 17337
 17339 3 -20.37 87.73 10.34 0.29 17338
 17340 3 -20.17 87.79 10.34 0.352 17339
 17341 3 -20.06 87.91 10.24 0.413 17340
 17342 3 -19.88 88.01 10.28 0.448 17341
 17343 3 -19.76 88.13 10.25 0.419 17342
 17344 3 -19.63 88.21 10.2 0.363 17343
 17345 3 -19.47 88.43 10.07 0.408 17344
 17346 3 -19.35 88.79 9.82 0.59 17345
 17347 3 -19.19 88.8 9.86 0.567 17346
 17348 3 -19.12 88.82 9.97 0.473 17347
 17349 3 -18.94 88.94 10.25 0.482 17348
 17350 3 -18.6 88.93 10.82 0.172 17349
 17351 3 -18.53 88.98 10.93 0.106 17350
 17352 3 -18.97 89.1 10.15 0.428 17349
 17353 3 -18.88 89.33 10.25 0.413 17352
 17354 3 -18.74 89.43 10.22 0.387 17353
 17355 3 -18.63 89.52 10.19 0.299 17354
 17356 3 -18.47 89.71 10.24 0.276 17355
 17357 3 -18.44 89.85 10.23 0.237 17356
 17358 3 -18.47 89.91 10.1 0.235 17357
 17359 3 -18.4 90.02 10.11 0.233 17358
 17360 3 -18.33 90.43 10.02 0.401 17359
 17361 3 -18.26 90.71 10.01 0.417 17360
 17362 3 -17.96 91.27 9.86 0.142 17361
 17363 3 -17.87 91.48 9.82 0.155 17362
 17364 3 -17.81 91.57 9.74 0.195 17363
 17365 3 -17.74 91.68 9.79 0.268 17364
 17366 3 -17.65 91.77 9.79 0.346 17365
 17367 3 -17.62 91.88 9.84 0.381 17366
 17368 3 -17.63 92.07 9.89 0.417 17367
 17369 3 -17.54 92.27 9.76 0.349 17368
 17370 3 -17.58 92.48 9.78 0.346 17369
 17371 3 -17.53 92.57 9.73 0.386 17370
 17372 3 -17.35 92.68 9.51 0.299 17371
 17373 3 -17.01 92.57 9.43 0.172 17372
 17374 3 -16.9 92.68 9.42 0.186 17373
 17375 3 -16.78 92.79 9.33 0.183 17374
 17376 3 -16.65 92.79 9.28 0.171 17375
 17377 3 -16.49 92.79 9.17 0.217 17376
 17378 3 -16.37 92.68 9.08 0.164 17377
 17379 3 -16.19 92.68 8.99 0.213 17378
 17380 3 -16.13 92.79 8.92 0.295 17379
 17381 3 -16.1 92.79 8.75 0.362 17380
 17382 3 -15.87 92.68 8.69 0.527 17381
 17383 3 -15.79 92.68 8.62 0.604 17382
 17384 3 -15.8 92.68 8.36 0.609 17383
 17385 3 -15.72 92.68 8.26 0.672 17384
 17386 3 -15.62 92.58 8.09 0.616 17385
 17387 3 -15.49 92.58 8.01 0.545 17386
 17388 3 -15.29 92.68 8.04 0.435 17387
 17389 3 -15.11 92.49 8.11 0.316 17388
 17390 3 -14.96 92.58 8.08 0.33 17389
 17391 3 -14.82 92.58 8.01 0.369 17390
 17392 3 -14.71 92.68 7.92 0.405 17391
 17393 3 -14.59 92.79 7.84 0.442 17392
 17394 3 -14.52 92.79 7.71 0.492 17393
 17395 3 -14.36 92.99 7.49 0.489 17394
 17396 3 -14.38 92.9 7.25 0.489 17395
 17397 3 -14.21 92.79 7.09 0.5 17396
 17398 3 -14.21 92.9 6.92 0.458 17397
 17399 3 -14.19 92.9 6.76 0.493 17398
 17400 3 -14.12 92.9 6.6 0.536 17399
 17401 3 -14.12 93.1 6.47 0.621 17400
 17402 3 -14.04 93.1 6.29 0.561 17401
 17403 3 -14.01 93.19 6.16 0.629 17402
 17404 3 -14.26 94.1 6.12 0.14 17403
 17405 3 -14.22 94.19 5.92 0.099 17404
 17406 3 -14.17 94.29 5.87 0.111 17405
 17407 3 -14.1 94.4 5.76 0.105 17406
 17408 3 -14.04 94.49 5.67 0.122 17407
 17409 3 -14.03 94.69 5.59 0.106 17408
 17410 3 -13.96 94.9 5.5 0.124 17409
 17411 3 -13.89 95.1 5.46 0.15 17410
 17412 3 -13.94 95.29 5.39 0.143 17411
 17413 3 -13.9 95.49 5.34 0.119 17412
 17414 3 -13.85 95.6 5.27 0.106 17413
 17415 3 -13.79 95.69 5.18 0.127 17414
 17416 3 -13.79 95.9 5.1 0.17 17415
 17417 3 -13.8 96.19 5.18 0.126 17416
 17418 3 -13.74 96.29 5.09 0.169 17417
 17419 3 -13.72 96.49 4.96 0.158 17418
 17420 3 -13.86 96.6 4.74 0.096 17419
 17421 3 -13.95 96.71 4.63 0.106 17420
 17422 3 -14.01 96.8 4.55 0.125 17421
 17423 3 -13.98 96.8 4.3 0.109 17422
 17424 3 -14.01 96.91 4.18 0.166 17423
 17425 3 -13.97 97.1 4.13 0.16 17424
 17426 3 -13.95 97.3 4.05 0.155 17425
 17427 3 -13.9 97.51 3.94 0.125 17426
 17428 3 -13.84 97.51 3.8 0.136 17427
 17429 3 -13.74 97.71 3.67 0.139 17428
 17430 3 -13.85 97.8 3.63 0.157 17429
 17431 3 -13.79 92.6 6.01 0.387 17403
 17432 3 -13.48 93.19 6.05 0.187 17431
 17433 3 -13.29 93.4 6.05 0.102 17432
 17434 3 -13.2 93.49 6.05 0.091 17433
 17435 3 -13.09 93.49 5.96 0.11 17434
 17436 3 -12.98 93.49 5.92 0.105 17435
 17437 3 -12.9 93.6 5.79 0.134 17436
 17438 3 -12.79 93.79 5.68 0.141 17437
 17439 3 -12.68 93.79 5.67 0.086 17438
 17440 3 -12.64 94.1 5.63 0.138 17439
 17441 3 -12.55 94.21 5.55 0.134 17440
 17442 3 -12.48 94.3 5.51 0.165 17441
 17443 3 -12.37 94.41 5.42 0.15 17442
 17444 3 -12.19 94.51 5.39 0.083 17443
 17445 3 -12.03 94.71 5.45 0.176 17444
 17446 3 -11.96 94.8 5.56 0.113 17445
 17447 3 -11.94 94.91 5.49 0.092 17446
 17448 3 -11.9 95.01 5.38 0.087 17447
 17449 3 -11.87 95.21 5.26 0.102 17448
 17450 3 -11.84 95.21 5.12 0.121 17449
 17451 3 -11.8 95.3 5.05 0.131 17450
 17452 3 -11.71 95.51 4.96 0.105 17451
 17453 3 -11.61 95.51 4.88 0.098 17452
 17454 3 -11.56 95.6 4.74 0.105 17453
 17455 3 -11.52 95.6 4.62 0.066 17454
 17456 3 -12.13 95.1 5.56 0.107 17447
 17457 3 -13.92 92.29 5.92 0.263 17431
 17458 3 -13.87 92.1 5.79 0.279 17457
 17459 3 -13.77 92.1 5.67 0.295 17458
 17460 3 -13.71 92.6 5.6 0.112 17459
 17461 3 -13.84 92.69 5.72 0.058 17460
 17462 3 -13.8 92.79 5.75 0.000125 17461
 17463 3 -13.71 91.9 5.59 0.296 17459
 17464 3 -13.68 91.9 5.46 0.341 17463
 17465 3 -13.62 91.79 5.34 0.369 17464
 17466 3 -13.48 91.69 5.26 0.335 17465
 17467 3 -13.21 91.91 5.13 0.21 17466
 17468 3 -12.93 92.01 5.27 0.064 17467
 17469 3 -12.79 91.91 5.31 0.078 17468
 17470 3 -12.71 91.91 5.37 0.000125 17469
 17471 3 -13.6 91.4 5.31 0.11 17466
 17472 3 -13.54 91.4 5.13 0.128 17471
 17473 3 -13.29 91.19 5.29 0.103 17472
 17474 3 -13.19 91.1 5.29 0.115 17473
 17475 3 -13.1 91.1 5.38 0.154 17474
 17476 3 -13.01 90.99 5.55 0.000125 17475
 17477 3 -13.51 91.41 4.93 0.175 17472
 17478 3 -13.79 93.49 6.59 0.122 17402
 17479 3 -13.87 93.49 6.76 0.122 17478
 17480 3 -13.93 93.49 6.92 0.131 17479
 17481 3 -14.07 93.4 7.71 0.208 17395
 17482 3 -13.96 93.4 7.63 0.245 17481
 17483 3 -13.85 93.49 7.55 0.235 17482
 17484 3 -13.81 93.6 7.46 0.17 17483
 17485 3 -15.2 93.38 7.83 0.118 17389
 17486 3 -15.09 93.49 7.84 0.086 17485
 17487 3 -15.45 92.68 7.93 0.223 17388
 17488 3 -15.45 92.38 7.77 0.000125 17487
 17489 3 -16.08 93.08 7.77 0.058 17385
 17490 3 -16.13 93.08 7.67 0.096 17489
 17491 3 -16.22 92.99 7.6 0.058 17490
 17492 3 -16.33 92.88 7.56 0.096 17491
 17493 3 -16.42 92.88 7.43 0.164 17492
 17494 3 -16.51 92.99 7.12 0.113 17493
 17495 3 -16.56 92.99 6.97 0.15 17494
 17496 3 -16.58 93.08 6.84 0.205 17495
 17497 3 -16.58 92.68 6.63 0.117 17496
 17498 3 -16.54 92.49 6.54 0.067 17497
 17499 3 -16.54 92.29 6.54 0.066 17498
 17500 3 -15.51 92.38 9.32 0.15 17383
 17501 3 -15.39 92.49 9.42 0.067 17500
 17502 3 -19.53 89.4 9.03 0.167 17346
 17503 3 -19.47 89.55 8.86 0.085 17502
 17504 3 -19.46 89.68 8.83 0.128 17503
 17505 3 -19.38 89.77 8.77 0.12 17504
 17506 3 -19.38 90.01 8.67 0.107 17505
 17507 3 -19.28 90.16 8.64 0.153 17506
 17508 3 -19.17 90.35 8.62 0.151 17507
 17509 3 -19.1 90.52 8.76 0.147 17508
 17510 3 -18.92 90.6 8.82 0.064 17509
 17511 3 -18.85 90.66 8.99 0.099 17510
 17512 3 -18.78 90.88 9.09 0.123 17511
 17513 3 -18.78 90.88 9.27 0.098 17512
 17514 3 -19.24 89.87 8.76 0.083 17505
 17515 3 -20.58 87.02 11.34 0.189 17323
 17516 3 -20.58 87.1 11.51 0.151 17515
 17517 3 -20.49 87.16 11.61 0.149 17516
 17518 3 -20.38 87.15 11.79 0.139 17517
 17519 3 -20.26 87.18 11.85 0.175 17518
 17520 3 -20.15 87.23 12.01 0.177 17519
 17521 3 -19.99 87.26 12.11 0.119 17520
 17522 3 -19.92 87.24 12.26 0.15 17521
 17523 3 -19.81 87.24 12.42 0.31 17522
 17524 3 -19.54 87.4 12.51 0.249 17523
 17525 3 -19.53 87.41 12.65 0.281 17524
 17526 3 -19.38 87.55 12.72 0.283 17525
 17527 3 -19.26 87.68 12.75 0.273 17526
 17528 3 -19.13 87.96 12.82 0.241 17527
 17529 3 -19.06 88.12 12.93 0.216 17528
 17530 3 -18.9 88.21 12.99 0.272 17529
 17531 3 -18.78 88.33 13.01 0.291 17530
 17532 3 -18.71 88.52 13.16 0.336 17531
 17533 3 -18.65 88.68 13.23 0.348 17532
 17534 3 -18.54 88.88 13.34 0.371 17533
 17535 3 -18.47 88.99 13.32 0.437 17534
 17536 3 -18.78 89.16 12.83 0.165 17535
 17537 3 -18.97 89.3 12.81 0.155 17536
 17538 3 -19.06 89.38 12.75 0.219 17537
 17539 3 -19.35 89.33 12.87 0.115 17538
 17540 3 -19.53 89.29 12.91 0.126 17539
 17541 3 -19.69 89.29 12.89 0.106 17540
 17542 3 -19.85 89.24 12.85 0.102 17541
 17543 3 -20.03 89.23 12.85 0.085 17542
 17544 3 -20.12 89.32 12.93 0.12 17543
 17545 3 -18.35 89.04 13.6 0.431 17535
 17546 3 -18.33 89.1 13.83 0.483 17545
 17547 3 -18.33 89.15 14.01 0.497 17546
 17548 3 -18.24 89.15 14.17 0.528 17547
 17549 3 -18.15 89.24 14.22 0.545 17548
 17550 3 -17.94 89.13 14.32 0.5 17549
 17551 3 -17.81 89.16 14.34 0.504 17550
 17552 3 -17.83 89.15 14.58 0.51 17551
 17553 3 -17.87 89.13 14.94 0.423 17552
 17554 3 -17.87 89.32 15 0.436 17553
 17555 3 -18.06 88.44 15.17 0.15 17554
 17556 3 -18.15 88.4 15.31 0.084 17555
 17557 3 -18.17 88.23 15.28 0.118 17556
 17558 3 -18.22 88.02 15.33 0.107 17557
 17559 3 -18.33 87.85 15.34 0.14 17558
 17560 3 -18.4 87.74 15.4 0.182 17559
 17561 3 -18.78 87.77 15.12 0.151 17560
 17562 3 -18.88 87.74 15.07 0.062 17561
 17563 3 -17.74 89.52 15.26 0.389 17554
 17564 3 -17.63 89.66 15.35 0.447 17563
 17565 3 -17.67 89.66 15.53 0.49 17564
 17566 3 -17.63 89.76 15.57 0.542 17565
 17567 3 -17.33 89.94 15.42 0.305 17566
 17568 3 -17.19 90.04 15.36 0.305 17567
 17569 3 -18.28 89.93 15.45 0.15 17568
 17570 3 -18.29 90.21 15.33 0.153 17569
 17571 3 -18.24 90.38 15.31 0.095 17570
 17572 3 -16.83 90.27 15.31 0.292 17567
 17573 3 -16.69 90.21 15.35 0.195 17572
 17574 3 -16.47 90.24 15.33 0.129 17573
 17575 3 -16.38 90.3 15.32 0.105 17574
 17576 3 -16.38 90.38 15.24 0.118 17575
 17577 3 -16.28 90.43 15.27 0.175 17576
 17578 3 -16.12 90.46 15.26 0.337 17577
 17579 3 -16.01 90.43 15.2 0.399 17578
 17580 3 -15.7 90.18 15.52 0.114 17579
 17581 3 -15.94 90.58 15.23 0.323 17579
 17582 3 -15.88 90.68 15.16 0.365 17581
 17583 3 -15.82 90.77 15.14 0.397 17582
 17584 3 -15.78 90.96 15.26 0.372 17583
 17585 3 -15.7 91.07 15.31 0.337 17584
 17586 3 -15.64 91.27 15.26 0.38 17585
 17587 3 -15.68 91.46 14.87 0.187 17586
 17588 3 -15.6 91.16 15.61 0.398 17586
 17589 3 -15.54 91.16 15.72 0.511 17588
 17590 3 -15.45 91.07 15.91 0.525 17589
 17591 3 -15.31 91.27 15.92 0.582 17590
 17592 3 -15.57 91.96 15.51 0.09 17591
 17593 3 -15.54 92.07 15.51 0.115 17592
 17594 3 -15.24 91.16 16.04 0.582 17591
 17595 3 -14.99 91.46 15.77 0.284 17594
 17596 3 -14.81 91.66 15.67 0.203 17595
 17597 3 -14.67 91.87 15.41 0.126 17596
 17598 3 -14.6 91.96 15.35 0.142 17597
 17599 3 -14.53 92.07 15.28 0.115 17598
 17600 3 -14.46 92.27 15.26 0.116 17599
 17601 3 -14.37 92.37 15.2 0.172 17600
 17602 3 -14.3 92.48 15.1 0.223 17601
 17603 3 -14.24 92.68 15.04 0.256 17602
 17604 3 -14.18 92.77 15.03 0.303 17603
 17605 3 -14.11 92.88 15.04 0.378 17604
 17606 3 -13.96 92.88 14.94 0.427 17605
 17607 3 -13.92 93.07 15.11 0.383 17606
 17608 3 -14.15 93.57 15.33 0.206 17607
 17609 3 -14.05 93.66 15.42 0.241 17608
 17610 3 -14.02 93.87 15.41 0.171 17609
 17611 3 -13.96 93.98 15.31 0.028 17610
 17612 3 -13.87 94.07 15.37 0.081 17611
 17613 3 -13.84 94.18 15.44 0.129 17612
 17614 3 -13.78 94.27 15.49 0.159 17613
 17615 3 -13.74 94.57 15.51 0.103 17614
 17616 3 -13.68 94.68 15.58 0.143 17615
 17617 3 -13.69 94.88 15.58 0.087 17616
 17618 3 -13.81 92.57 14.57 0.108 17606
 17619 3 -13.77 92.68 14.51 0.122 17618
 17620 3 -13.76 92.38 14.39 0.041 17619
 17621 3 -13.67 92.38 14.28 0.095 17620
 17622 3 -13.63 92.48 14.18 0.000125 17621
 17623 3 -15.48 90.49 16.58 0.112 17594
 17624 3 -15.45 90.46 16.7 0.078 17623
 17625 3 -15.35 90.43 16.79 0.111 17624
 17626 3 -17.99 88.88 15.91 0.139 17566
 17627 3 -17.87 88.79 15.91 0.107 17626
 17628 3 -17.81 88.6 15.91 0.119 17627
 17629 3 -17.74 88.43 15.92 0.108 17628
 17630 3 -17.71 88.29 15.93 0.105 17629
 17631 3 -17.67 88.04 15.95 0.115 17630
 17632 3 -17.67 87.83 15.94 0.132 17631
 17633 3 -17.65 87.71 15.99 0.164 17632
 17634 3 -17.65 87.54 16.08 0.118 17633
 17635 3 -17.74 87.41 16.15 0.134 17634
 17636 3 -17.74 87.24 16.17 0.217 17635
 17637 3 -17.72 87.13 16.2 0.282 17636
 17638 3 -17.58 86.77 16.24 0.185 17637
 17639 3 -17.56 86.57 16.11 0.128 17638
 17640 3 -17.58 86.27 16.15 0.118 17639
 17641 3 -17.65 86.16 16.18 0.122 17640
 17642 3 -17.65 85.91 16.11 0.113 17641
 17643 3 -17.62 85.76 16.08 0.098 17642
 17644 3 -17.56 85.63 16.01 0.106 17643
 17645 3 -17.54 85.49 15.95 0.1 17644
 17646 3 -17.51 85.3 15.91 0.117 17645
 17647 3 -17.53 85.1 15.92 0.105 17646
 17648 3 -17.49 84.88 15.93 0.127 17647
 17649 3 -17.47 84.71 15.94 0.094 17648
 17650 3 -17.44 84.49 15.97 0.137 17649
 17651 3 -17.47 84.23 15.98 0.091 17650
 17652 3 -17.46 84.08 15.99 0.095 17651
 17653 3 -17.44 83.85 16.02 0.184 17652
 17654 3 -17.4 83.63 16.06 0.113 17653
 17655 3 -17.4 83.43 16.09 0.111 17654
 17656 3 -17.33 83.27 16.11 0.097 17655
 17657 3 -17.31 83.16 16.2 0.109 17656
 17658 3 -17.31 83.02 16.2 0.141 17657
 17659 3 -17.37 82.6 16.2 0.098 17658
 17660 3 -17.38 82.46 16.18 0.147 17659
 17661 3 -17.47 82.32 16.09 0.153 17660
 17662 3 -17.56 82.15 15.95 0.122 17661
 17663 3 -18.19 88.83 15.33 0.193 17553
 17664 3 -18.31 88.91 15.35 0.188 17663
 17665 3 -18.49 88.93 15.54 0.141 17664
 17666 3 -18.63 88.85 15.68 0.118 17665
 17667 3 -18.71 88.79 15.75 0.12 17666
 17668 3 -18.85 88.68 15.84 0.12 17667
 17669 3 -18.96 88.54 15.87 0.127 17668
 17670 3 -19.08 88.38 15.91 0.123 17669
 17671 3 -19.15 88.29 15.89 0.136 17670
 17672 3 -19.24 88.21 15.85 0.164 17671
 17673 3 -19.33 88.16 15.87 0.265 17672
 17674 3 -19.38 87.91 15.73 0.172 17673
 17675 3 -19.46 87.77 15.51 0.124 17674
 17676 3 -19.56 87.63 15.51 0.104 17675
 17677 3 -19.67 87.48 15.51 0.116 17676
 17678 3 -19.72 87.4 15.62 0.151 17677
 17679 3 -19.79 87.29 15.75 0.176 17678
 17680 3 -19.9 87.24 15.92 0.13 17679
 17681 3 -20.06 87.21 15.92 0.125 17680
 17682 3 -20.22 87.27 15.95 0.165 17681
 17683 3 -20.33 87.24 15.95 0.157 17682
 17684 3 -20.49 87.13 16.06 0.104 17683
 17685 3 -20.58 86.96 16.15 0.134 17684
 17686 3 -20.65 86.85 16.18 0.213 17685
 17687 3 -20.79 86.74 16.22 0.233 17686
 17688 3 -20.99 86.66 16.18 0.157 17687
 17689 3 -21.21 86.58 16.18 0.126 17688
 17690 3 -21.31 86.44 16.18 0.118 17689
 17691 3 -21.46 86.35 16.17 0.108 17690
 17692 3 -21.63 86.23 16.15 0.134 17691
 17693 3 -21.67 86.1 16.15 0.19 17692
 17694 3 -21.99 86.12 16.08 0.149 17693
 17695 3 -22.06 85.93 16.13 0.106 17694
 17696 3 -22.12 85.77 16.11 0.095 17695
 17697 3 -22.33 85.66 16.17 0.102 17696
 17698 3 -22.44 85.55 16.18 0.114 17697
 17699 3 -22.65 85.49 16.31 0.106 17698
 17700 3 -22.76 85.48 16.31 0.16 17699
 17701 3 -22.92 85.57 16.15 0.118 17700
 17702 3 -23.08 85.54 16.08 0.085 17701
 17703 3 -23.24 85.58 16.06 0.095 17702
 17704 3 -23.4 85.57 15.99 0.132 17703
 17705 3 -23.58 85.51 15.9 0.157 17704
 17706 3 -23.63 85.57 15.76 0.127 17705
 17707 3 -23.67 85.52 15.61 0.123 17706
 17708 3 -23.63 85.48 15.44 0.097 17707
 17709 3 -23.72 85.4 15.35 0.108 17708
 17710 3 -23.78 85.24 15.39 0.117 17709
 17711 3 -23.85 85.1 15.36 0.121 17710
 17712 3 -23.92 84.99 15.31 0.085 17711
 17713 3 -24.03 84.87 15.17 0.101 17712
 17714 3 -24.13 84.96 15.11 0.11 17713
 17715 3 -24.22 85.13 15 0.09 17714
 17716 3 -24.42 85.15 14.91 0.132 17715
 17717 3 -24.56 85.12 14.87 0.046 17716
 17718 3 -23.67 85.27 15.78 0.103 17705
 17719 3 -23.78 85.07 15.75 0.121 17718
 17720 3 -23.74 84.88 15.73 0.085 17719
 17721 3 -23.67 84.77 15.75 0.087 17720
 17722 3 -23.63 84.63 15.77 0.09 17721
 17723 3 -23.53 84.52 15.72 0.084 17722
 17724 3 -23.49 84.4 15.73 0.054 17723
 17725 3 -22.6 85.41 16.56 0.097 17700
 17726 3 -22.56 85.4 16.67 0.081 17725
 17727 3 -22.01 86.33 16.06 0.084 17694
 17728 3 -22.01 86.52 16.04 0.09 17727
 17729 3 -21.6 85.9 16.2 0.18 17693
 17730 3 -21.69 85.74 16.24 0.18 17729
 17731 3 -21.69 85.6 16.27 0.098 17730
 17732 3 -19.63 87.05 12.85 0.098 17525
 17733 3 -19.69 87.02 13.01 0.072 17732
 17734 3 -19.72 87.02 13.17 0.129 17733
 17735 3 -19.81 87.02 13.28 0.162 17734
 17736 3 -19.96 86.87 13.39 0.08 17735
 17737 3 -19.97 86.68 13.43 0.069 17736
 17738 3 -20.13 86.58 13.5 0.103 17737
 17739 3 -20.08 86.54 13.67 0.228 17738
 17740 3 -19.99 86.48 13.76 0.268 17739
 17741 3 -19.81 86.32 13.95 0.213 17740
 17742 3 -19.63 86.37 14.04 0.21 17741
 17743 3 -19.54 86.21 14.08 0.13 17742
 17744 3 -19.51 86.13 14.08 0.13 17743
 17745 3 -19.69 86.41 14.17 0.073 17744
 17746 3 -19.65 86.4 14.31 0.121 17745
 17747 3 -19.56 86.29 14.49 0.119 17746
 17748 3 -19.44 86.33 14.65 0.093 17747
 17749 3 -19.38 86.29 14.83 0.079 17748
 17750 3 -19.33 86.29 14.97 0.133 17749
 17751 3 -19.17 86.35 15.09 0.116 17750
 17752 3 -19.03 86.52 15.1 0.078 17751
 17753 3 -18.94 86.63 15.23 0.082 17752
 17754 3 -18.87 86.77 15.26 0.074 17753
 17755 3 -18.81 86.93 15.27 0.084 17754
 17756 3 -18.74 87.07 15.33 0.068 17755
 17757 3 -18.76 87.24 15.34 0.054 17756
 17758 3 -18.83 87.35 15.24 0.108 17757
 17759 3 -18.9 87.46 15.17 0.085 17758
 17760 3 -19.38 86.13 14.09 0.000125 17743
 17761 3 -19.62 86.69 14.12 0.099 17742
 17762 3 -19.53 86.71 14.19 0.000125 17761
 17763 3 -20.4 86.48 13.4 0.108 17739
 17764 3 -20.47 86.43 13.32 0.081 17763
 17765 3 -20.38 86.51 13.6 0.083 17738
 17766 3 -20.49 86.41 13.65 0.111 17765
 17767 3 -20.58 86.29 13.67 0.111 17766
 17768 3 -20.74 86.23 13.77 0.102 17767
 17769 3 -20.88 86.12 13.84 0.124 17768
 17770 3 -19.63 87.18 13.4 0.148 17735
 17771 3 -19.53 87.23 13.44 0.113 17770
 17772 3 -19.46 87.35 13.51 0.065 17771
 17773 3 -19.35 87.33 13.65 0.112 17772
 17774 3 -19.28 87.29 13.73 0.000125 17773
 17775 3 -21.17 83.54 10.65 0.259 17300
 17776 3 -21.01 83.63 10.56 0.26 17775
 17777 3 -21.08 83.91 10.34 0.116 17776
 17778 3 -20.88 83.63 10.56 0.209 17776
 17779 3 -20.72 83.93 10.5 0.128 17778
 17780 3 -20.6 84.01 10.51 0.201 17779
 17781 3 -20.47 84.02 10.5 0.252 17780
 17782 3 -20.35 84.04 10.53 0.297 17781
 17783 3 -20.15 84.08 10.52 0.329 17782
 17784 3 -19.99 84.08 10.53 0.319 17783
 17785 3 -19.76 84.18 10.49 0.296 17784
 17786 3 -19.6 84.23 10.51 0.243 17785
 17787 3 -19.46 84.27 10.51 0.275 17786
 17788 3 -19.33 84.4 10.48 0.311 17787
 17789 3 -19.17 84.46 10.45 0.27 17788
 17790 3 -19.08 84.44 10.68 0.223 17789
 17791 3 -18.94 84.44 10.76 0.252 17790
 17792 3 -18.76 84.35 10.78 0.233 17791
 17793 3 -18.49 84.27 10.59 0.328 17792
 17794 3 -18.35 84.3 10.56 0.426 17793
 17795 3 -18.31 84.99 10.35 0.159 17794
 17796 3 -18.24 85.18 10.27 0.152 17795
 17797 3 -18.17 85.33 10.24 0.13 17796
 17798 3 -18.08 85.49 10.29 0.127 17797
 17799 3 -18.01 85.54 10.4 0.116 17798
 17800 3 -17.94 85.66 10.42 0.115 17799
 17801 3 -17.85 85.76 10.42 0.152 17800
 17802 3 -17.74 85.88 10.37 0.152 17801
 17803 3 -17.65 86.07 10.36 0.099 17802
 17804 3 -17.49 86.15 10.33 0.117 17803
 17805 3 -17.42 86.24 10.33 0.181 17804
 17806 3 -17.35 86.32 10.26 0.232 17805
 17807 3 -17.26 86.43 10.17 0.242 17806
 17808 3 -17.19 86.49 10.08 0.285 17807
 17809 3 -17.19 86.57 9.99 0.358 17808
 17810 3 -17.4 86.41 9.59 0.257 17809
 17811 3 -17.49 86.46 9.52 0.31 17810
 17812 3 -17.38 86.41 9.28 0.256 17811
 17813 3 -17.38 86.3 9.09 0.231 17812
 17814 3 -17.38 86.16 8.91 0.224 17813
 17815 3 -17.24 86.04 8.67 0.205 17814
 17816 3 -17.19 85.94 8.56 0.244 17815
 17817 3 -17.17 85.93 8.4 0.309 17816
 17818 3 -17.15 85.79 8.29 0.323 17817
 17819 3 -16.97 85.96 8.09 0.325 17818
 17820 3 -16.85 85.85 8.01 0.204 17819
 17821 3 -16.78 85.63 7.92 0.085 17820
 17822 3 -16.79 85.54 7.77 0.225 17821
 17823 3 -16.58 85.46 7.77 0.123 17822
 17824 3 -16.51 85.38 7.67 0.122 17823
 17825 3 -16.51 85.24 7.56 0.14 17824
 17826 3 -16.53 85.12 7.42 0.189 17825
 17827 3 -16.56 85.04 7.3 0.148 17826
 17828 3 -16.47 84.96 7.12 0.174 17827
 17829 3 -16.42 84.82 7.21 0.254 17828
 17830 3 -16.33 84.74 7.26 0.385 17829
 17831 3 -16.31 84.6 7.18 0.464 17830
 17832 3 -16.15 84.68 7.22 0.531 17831
 17833 3 -16.01 84.66 7.24 0.584 17832
 17834 3 -15.89 84.57 7.17 0.612 17833
 17835 3 -15.85 84.43 7.2 0.555 17834
 17836 3 -15.72 84.43 7.26 0.522 17835
 17837 3 -15.62 84.43 7.63 0.252 17836
 17838 3 -15.54 84.37 7.72 0.201 17837
 17839 3 -15.39 84.33 7.64 0.113 17838
 17840 3 -15.44 84.16 7.47 0.167 17839
 17841 3 -15.26 84.21 7.3 0.068 17840
 17842 3 -15.14 84.1 7.26 0.069 17841
 17843 3 -16.97 85.43 7.63 0.22 17822
 17844 3 -16.99 85.6 7.29 0.156 17843
 17845 3 -17.08 85.69 7.08 0.13 17844
 17846 3 -17.28 85.94 7.02 0.127 17845
 17847 3 -17.4 85.98 7.17 0.123 17846
 17848 3 -17.51 86.02 7.24 0.000125 17847
 17849 3 -17.38 86.1 6.8 0.157 17846
 17850 3 -17.49 86.13 6.76 0.000125 17849
 17851 3 -17.08 85.13 7.74 0.106 17843
 17852 3 -17.13 85.02 7.64 0.107 17851
 17853 3 -17.19 84.87 7.54 0.079 17852
 17854 3 -17.19 84.77 7.42 0.000125 17853
 17855 3 -17.6 85.63 8.42 0.111 17818
 17856 3 -17.76 85.66 8.49 0.096 17855
 17857 3 -17.88 85.83 8.51 0.101 17856
 17858 3 -17.88 86.74 9.83 0.105 17811
 17859 3 -17.71 86.85 9.69 0.048 17858
 17860 3 -17.62 86.91 9.62 0.000125 17859
 17861 3 -17.94 86.79 9.92 0.11 17858
 17862 3 -18.03 86.83 10.07 0.088 17861
 17863 3 -18.19 86.91 10.15 0.068 17862
 17864 3 -18.24 87.02 10.22 0.114 17863
 17865 3 -18.38 87.13 10.23 0.109 17864
 17866 3 -18.47 87.21 10.29 0.119 17865
 17867 3 -18.58 87.23 10.36 0.094 17866
 17868 3 -18.56 87.33 10.43 0.085 17867
 17869 3 -18.67 87.32 10.51 0.121 17868
 17870 3 -18.81 87.32 10.59 0.131 17869
 17871 3 -18.88 87.37 10.72 0.093 17870
 17872 3 -18.92 87.48 10.78 0.09 17871
 17873 3 -16.97 86.96 10.42 0.171 17809
 17874 3 -16.96 87.18 10.5 0.192 17873
 17875 3 -16.88 87.29 10.4 0.222 17874
 17876 3 -16.79 87.46 10.34 0.283 17875
 17877 3 -16.67 87.29 9.98 0.089 17876
 17878 3 -16.63 87.43 9.87 0.096 17877
 17879 3 -16.76 87.74 10.44 0.292 17876
 17880 3 -16.69 87.85 10.4 0.385 17879
 17881 3 -16.54 87.94 10.39 0.553 17880
 17882 3 -16.46 88.01 10.26 0.602 17881
 17883 3 -16.38 88.21 10.24 0.593 17882
 17884 3 -16.31 88.26 10.06 0.565 17883
 17885 3 -16.19 88.38 10.1 0.545 17884
 17886 3 -16.08 88.49 10.09 0.494 17885
 17887 3 -15.97 88.57 10.06 0.453 17886
 17888 3 -15.84 88.71 10.16 0.431 17887
 17889 3 -15.69 88.82 10.31 0.447 17888
 17890 3 -15.55 88.91 10.45 0.446 17889
 17891 3 -15.49 89.01 10.35 0.481 17890
 17892 3 -15.46 89.1 10.4 0.531 17891
 17893 3 -15.32 89.04 10.16 0.322 17892
 17894 3 -15.24 89.02 10.03 0.322 17893
 17895 3 -15.57 88.91 11 0.134 17894
 17896 3 -15.47 88.93 11 0.077 17895
 17897 3 -15.1 88.96 9.74 0.293 17893
 17898 3 -15.03 88.93 9.59 0.295 17897
 17899 3 -14.96 88.94 9.51 0.182 17898
 17900 3 -14.9 88.82 9.29 0.129 17899
 17901 3 -14.94 88.82 9.17 0.154 17900
 17902 3 -15.88 89.35 10.97 0.107 17892
 17903 3 -15.96 89.49 10.92 0.132 17902
 17904 3 -15.94 89.62 11.01 0.151 17903
 17905 3 -15.97 89.73 11.09 0.148 17904
 17906 3 -15.89 89.9 11 0.018 17905
 17907 3 -18.17 83.96 10.69 0.328 17794
 17908 3 -17.99 83.96 10.65 0.309 17907
 17909 3 -17.83 83.93 10.66 0.326 17908
 17910 3 -17.74 83.94 10.74 0.356 17909
 17911 3 -17.6 84.02 10.62 0.264 17910
 17912 3 -17.4 84.1 10.6 0.223 17911
 17913 3 -17.33 84.21 10.66 0.233 17912
 17914 3 -17.22 84.33 10.68 0.237 17913
 17915 3 -17.1 84.46 10.67 0.24 17914
 17916 3 -16.97 84.63 10.82 0.224 17915
 17917 3 -16.81 84.68 10.85 0.236 17916
 17918 3 -16.69 84.73 10.9 0.266 17917
 17919 3 -16.53 84.79 10.89 0.278 17918
 17920 3 -16.33 84.77 10.84 0.343 17919
 17921 3 -16.22 84.79 10.81 0.376 17920
 17922 3 -16.04 84.8 10.76 0.421 17921
 17923 3 -15.97 84.91 10.65 0.476 17922
 17924 3 -15.93 85.01 10.58 0.462 17923
 17925 3 -15.74 85.04 10.64 0.421 17924
 17926 3 -15.51 85.18 10.97 0.294 17925
 17927 3 -15.44 85.43 11.14 0.218 17926
 17928 3 -15.36 85.58 11.2 0.212 17927
 17929 3 -15.23 85.66 11.27 0.24 17928
 17930 3 -15.11 85.77 11.34 0.251 17929
 17931 3 -15.03 85.8 11.43 0.225 17930
 17932 3 -14.82 85.82 11.56 0.241 17931
 17933 3 -14.71 85.8 11.69 0.263 17932
 17934 3 -14.62 85.74 11.78 0.305 17933
 17935 3 -14.45 85.8 11.82 0.38 17934
 17936 3 -14.35 85.82 11.84 0.472 17935
 17937 3 -14.21 85.77 11.95 0.618 17936
 17938 3 -14.04 86.74 12.07 0.122 17937
 17939 3 -14.06 86.85 12.11 0.058 17938
 17940 3 -14.19 86.85 12.17 0.083 17939
 17941 3 -13.98 85.63 11.89 0.749 17937
 17942 3 -13.87 85.6 11.79 0.839 17941
 17943 3 -13.67 85.98 11.72 0.587 17942
 17944 3 -13.56 86.16 11.67 0.587 17943
 17945 3 -14.55 84.55 12.01 0.16 17944
 17946 3 -14.68 84.49 12.11 0.111 17945
 17947 3 -14.71 84.4 12.23 0.151 17946
 17948 3 -14.78 84.32 12.29 0.148 17947
 17949 3 -14.88 84.24 12.31 0.194 17948
 17950 3 -14.92 84.04 12.03 0.17 17949
 17951 3 -14.82 83.98 11.92 0.153 17950
 17952 3 -14.69 83.94 11.73 0.077 17951
 17953 3 -14.69 83.96 11.59 0.143 17952
 17954 3 -14.68 83.85 11.48 0.193 17953
 17955 3 -14.68 83.52 11.47 0.089 17954
 17956 3 -14.62 83.43 11.4 0.113 17955
 17957 3 -14.56 83.27 11.42 0.042 17956
 17958 3 -14.51 83.16 11.36 0.089 17957
 17959 3 -14.51 82.98 11.34 0.129 17958
 17960 3 -14.98 84.26 12.54 0.108 17949
 17961 3 -15.12 84.32 12.66 0.088 17960
 17962 3 -15.21 84.27 12.76 0.121 17961
 17963 3 -15.34 84.33 12.89 0.123 17962
 17964 3 -15.46 84.43 13.06 0.092 17963
 17965 3 -15.61 84.46 13.11 0.074 17964
 17966 3 -15.77 84.49 13.23 0.089 17965
 17967 3 -15.88 84.49 13.36 0.11 17966
 17968 3 -15.93 84.46 13.45 0.089 17967
 17969 3 -16.06 84.37 13.58 0.097 17968
 17970 3 -16.17 84.27 13.68 0.148 17969
 17971 3 -16.28 84.29 13.78 0.131 17970
 17972 3 -16.4 84.32 13.84 0.098 17971
 17973 3 -16.53 84.23 13.72 0.11 17972
 17974 3 -16.62 84.13 13.67 0.133 17973
 17975 3 -16.65 84.08 13.47 0.138 17974
 17976 3 -16.62 83.96 13.24 0.066 17975
 17977 3 -16.65 83.8 13.06 0.08 17976
 17978 3 -16.72 83.63 12.95 0.129 17977
 17979 3 -16.72 83.48 12.84 0.101 17978
 17980 3 -16.72 83.43 12.64 0.12 17979
 17981 3 -16.58 83.48 12.49 0.059 17980
 17982 3 -16.6 83.46 12.32 0.092 17981
 17983 3 -16.58 83.38 12.2 0.096 17982
 17984 3 -16.63 83.32 12.02 0.098 17983
 17985 3 -16.72 83.16 11.84 0.000125 17984
 17986 3 -16.42 84.33 13.98 0.059 17972
 17987 3 -16.53 84.29 14.09 0.112 17986
 17988 3 -16.53 84.21 14.17 0.094 17987
 17989 3 -13.31 86.3 11.6 0.582 17943
 17990 3 -13.14 86.41 11.58 0.524 17989
 17991 3 -12.99 86.49 11.54 0.514 17990
 17992 3 -13.12 85.96 11.33 0.104 17991
 17993 3 -13.07 86.18 11.26 0.127 17992
 17994 3 -12.97 86.3 11.17 0.099 17993
 17995 3 -12.77 86.85 11.5 0.372 17991
 17996 3 -12.64 86.96 11.48 0.331 17995
 17997 3 -12.54 87.07 11.44 0.339 17996
 17998 3 -12.49 87.18 11.43 0.366 17997
 17999 3 -12.46 87.29 11.43 0.396 17998
 18000 3 -12.32 87.32 11.42 0.46 17999
 18001 3 -12.22 87.44 11.45 0.449 18000
 18002 3 -11.79 87.27 11.28 0.307 18001
 18003 3 -11.59 87.32 11.23 0.341 18002
 18004 3 -11.48 87.41 11.27 0.442 18003
 18005 3 -11.42 87.51 11.32 0.576 18004
 18006 3 -11.35 87.65 11.36 0.655 18005
 18007 3 -11.23 87.71 11.33 0.735 18006
 18008 3 -11.09 87.71 11.17 0.787 18007
 18009 3 -11.1 88.13 11.26 0.639 18008
 18010 3 -11.03 88.27 11.36 0.51 18009
 18011 3 -11.02 88.49 11.34 0.385 18010
 18012 3 -10.92 88.6 11.31 0.27 18011
 18013 3 -10.79 88.68 11.27 0.194 18012
 18014 3 -10.55 88.9 11.16 0.156 18013
 18015 3 -10.47 89.04 11.11 0.184 18014
 18016 3 -10.46 89.19 11.17 0.173 18015
 18017 3 -10.29 89.37 11.06 0.141 18016
 18018 3 -10.24 89.51 11 0.094 18017
 18019 3 -10.07 89.68 10.98 0.089 18018
 18020 3 -10.02 89.79 10.94 0.12 18019
 18021 3 -9.98 89.96 10.99 0.136 18020
 18022 3 -9.92 90.13 11.04 0.146 18021
 18023 3 -9.9 90.27 11.08 0.197 18022
 18024 3 -9.64 90.32 11.17 0.164 18023
 18025 3 -9.6 90.43 11.26 0.267 18024
 18026 3 -9.49 90.49 11.37 0.312 18025
 18027 3 -9.57 90.99 11.56 0.257 18026
 18028 3 -9.49 91.1 11.59 0.289 18027
 18029 3 -9.38 91.19 11.6 0.362 18028
 18030 3 -9.21 91.29 11.6 0.576 18029
 18031 3 -9.15 91.29 11.76 0.598 18030
 18032 3 -8.87 90.51 11.35 0.153 18031
 18033 3 -8.71 90.52 11.25 0.11 18032
 18034 3 -8.6 90.46 11.16 0.093 18033
 18035 3 -8.48 90.43 11.08 0.108 18034
 18036 3 -8.46 90.55 11.08 0.124 18035
 18037 3 -8.47 90.76 11.1 0.085 18036
 18038 3 -8.32 90.79 10.96 0.102 18037
 18039 3 -9.09 91.69 11.91 0.51 18031
 18040 3 -9.03 92.6 11.76 0.163 18039
 18041 3 -8.99 92.79 11.75 0.152 18040
 18042 3 -8.87 92.99 11.7 0.168 18041
 18043 3 -8.8 93.19 11.66 0.159 18042
 18044 3 -8.71 93.4 11.69 0.159 18043
 18045 3 -8.62 93.49 11.7 0.162 18044
 18046 3 -8.44 93.49 11.76 0.163 18045
 18047 3 -8.28 93.6 11.85 0.155 18046
 18048 3 -8.15 93.6 11.95 0.176 18047
 18049 3 -8.1 93.79 11.99 0.15 18048
 18050 3 -8.1 93.99 11.95 0.143 18049
 18051 3 -8.11 94.1 12 0.183 18050
 18052 3 -8.01 94.4 12.03 0.185 18051
 18053 3 -8.01 94.6 12 0.168 18052
 18054 3 -7.96 94.79 12.01 0.102 18053
 18055 3 -7.87 94.9 12.07 0.08 18054
 18056 3 -7.78 95.1 12.1 0.123 18055
 18057 3 -7.72 95.29 12.14 0.115 18056
 18058 3 -7.66 95.4 12.15 0.123 18057
 18059 3 -7.57 95.49 12.17 0.137 18058
 18060 3 -7.54 95.69 12.25 0.132 18059
 18061 3 -7.45 95.79 12.2 0.189 18060
 18062 3 -7.37 95.99 12.17 0.14 18061
 18063 3 -7.34 95.99 12.01 0.134 18062
 18064 3 -7.28 96.19 11.97 0.162 18063
 18065 3 -7.19 96.29 11.84 0.173 18064
 18066 3 -7.13 96.4 11.69 0.131 18065
 18067 3 -6.96 96.4 11.54 0.116 18066
 18068 3 -6.91 96.49 11.47 0.171 18067
 18069 3 -6.87 96.6 11.44 0.246 18068
 18070 3 -6.72 96.69 11.36 0.32 18069
 18071 3 -6.66 96.79 11.33 0.311 18070
 18072 3 -6.45 96.9 11.25 0.304 18071
 18073 3 -6.41 96.99 11.22 0.344 18072
 18074 3 -6.37 97.19 11.19 0.376 18073
 18075 3 -6.21 97.19 11.16 0.433 18074
 18076 3 -6.07 97.29 11.19 0.447 18075
 18077 3 -5.91 97.39 11.18 0.508 18076
 18078 3 -5.76 97.39 11.17 0.559 18077
 18079 3 -5.71 97.5 11.16 0.6 18078
 18080 3 -5.71 97.59 10.99 0.344 18079
 18081 3 -5.61 97.59 10.89 0.348 18080
 18082 3 -5 97 10.98 0.13 18081
 18083 3 -4.96 96.9 10.93 0.158 18082
 18084 3 -4.79 96.79 10.94 0.123 18083
 18085 3 -4.66 96.7 11.01 0.094 18084
 18086 3 -4.58 96.59 11.09 0.108 18085
 18087 3 -4.51 96.5 11.17 0.131 18086
 18088 3 -4.37 96.5 11.2 0.049 18087
 18089 3 -4.29 96.4 11.26 0.097 18088
 18090 3 -4.21 96.29 11.26 0.135 18089
 18091 3 -4.08 96.2 11.41 0.124 18090
 18092 3 -4.11 96.09 11.5 0.148 18091
 18093 3 -5.09 97.29 10.77 0.062 18081
 18094 3 -5.08 97.29 10.65 0.000125 18093
 18095 3 -5.62 97.68 12.26 0.25 18080
 18096 3 -5.76 97.59 12.45 0.21 18095
 18097 3 -5.75 97.98 12.56 0.096 18096
 18098 3 -5.78 98.09 12.62 0.000125 18097
 18099 3 -6 97.68 12.4 0.096 18096
 18100 3 -6.16 97.78 12.37 0.108 18099
 18101 3 -6.29 97.78 12.37 0.102 18100
 18102 3 -5.42 97.78 12.22 0.152 18095
 18103 3 -5.41 97.89 12.39 0.18 18102
 18104 3 -5.37 97.98 12.48 0.175 18103
 18105 3 -5.37 98.18 12.48 0.166 18104
 18106 3 -5.38 98.39 12.4 0.219 18105
 18107 3 -5.37 98.48 12.33 0.299 18106
 18108 3 -5.42 98.59 12.23 0.384 18107
 18109 3 -5.45 98.68 12.08 0.442 18108
 18110 3 -5.87 98.68 12.37 0.22 18109
 18111 3 -6.01 98.78 12.43 0.185 18110
 18112 3 -6.19 98.78 12.44 0.12 18111
 18113 3 -6.32 98.68 12.36 0.088 18112
 18114 3 -6.41 98.68 12.26 0.055 18113
 18115 3 -5.26 98.68 11.91 0.48 18109
 18116 3 -5.15 98.98 11.97 0.531 18115
 18117 3 -5.86 99.18 11.76 0.142 18116
 18118 3 -6.12 99.28 11.76 0.124 18117
 18119 3 -6.21 99.28 11.69 0.138 18118
 18120 3 -4.94 98.98 12.06 0.51 18116
 18121 3 -4.78 99.09 12.27 0.426 18120
 18122 3 -4.66 99.09 12.01 0.216 18121
 18123 3 -4.41 99.2 11.93 0.084 18122
 18124 3 -4.34 99.2 11.83 0.095 18123
 18125 3 -4.87 99.09 13 0.139 18121
 18126 3 -5.03 99.18 13.27 0.143 18125
 18127 3 -5.19 99.18 13.39 0.162 18126
 18128 3 -5.29 99.28 13.43 0.218 18127
 18129 3 -5.37 99.28 13.52 0.229 18128
 18130 3 -5.67 99.28 13.18 0.072 18129
 18131 3 -5.75 99.39 13.17 0.104 18130
 18132 3 -5.96 99.48 13.08 0.23 18131
 18133 3 -6.25 99.28 12.9 0.151 18132
 18134 3 -6.41 99.18 12.76 0.139 18133
 18135 3 -5.86 99.78 13.38 0.145 18132
 18136 3 -5.83 99.98 13.5 0.12 18135
 18137 3 -5.82 100.09 13.53 0.108 18136
 18138 3 -5.78 100.18 13.6 0.085 18137
 18139 3 -5.75 100.39 13.55 0.11 18138
 18140 3 -5.66 100.48 13.51 0.054 18139
 18141 3 -5.33 99.39 13.84 0.179 18129
 18142 3 -5.33 99.48 14.07 0.127 18141
 18143 3 -5.42 99.59 14.24 0.118 18142
 18144 3 -5.46 99.59 14.34 0.159 18143
 18145 3 -5.46 99.68 14.53 0.338 18144
 18146 3 -5.45 99.78 14.59 0.413 18145
 18147 3 -5.5 99.89 14.66 0.463 18146
 18148 3 -5.58 99.98 14.75 0.5 18147
 18149 3 -5.67 99.98 14.82 0.531 18148
 18150 3 -5.75 100.17 14.82 0.529 18149
 18151 3 -5.34 100.78 14.57 0.174 18150
 18152 3 -5.29 100.89 14.61 0.212 18151
 18153 3 -5.3 101.09 14.67 0.149 18152
 18154 3 -6.16 99.98 14.95 0.439 18150
 18155 3 -6.62 99.57 14.96 0.158 18154
 18156 3 -6.71 99.37 15.04 0.115 18155
 18157 3 -6.75 99.37 15.18 0.127 18156
 18158 3 -6.87 99.37 15.33 0.125 18157
 18159 3 -7.03 99.28 15.33 0.082 18158
 18160 3 -7.15 99.07 15.26 0.12 18159
 18161 3 -7.25 98.87 15.25 0.125 18160
 18162 3 -7.33 98.67 15.26 0.113 18161
 18163 3 -7.41 98.57 15.27 0.12 18162
 18164 3 -7.5 98.37 15.23 0.108 18163
 18165 3 -7.61 98.37 15.1 0.038 18164
 18166 3 -7.71 98.28 15.08 0.101 18165
 18167 3 -7.75 98.17 15.03 0.102 18166
 18168 3 -7.79 98.07 15.08 0.046 18167
 18169 3 -7.91 97.98 15.15 0.078 18168
 18170 3 -8.04 97.87 15.17 0.072 18169
 18171 3 -7.97 97.67 15.09 0.104 18170
 18172 3 -7.87 97.67 14.95 0.07 18171
 18173 3 -8.32 97.79 15.24 0.122 18170
 18174 3 -8.54 97.88 15.26 0.104 18173
 18175 3 -8.64 97.88 15.25 0.077 18174
 18176 3 -6.09 100.28 14.95 0.295 18154
 18177 3 -6.25 100.87 14.93 0.105 18176
 18178 3 -6.32 100.98 14.95 0.086 18177
 18179 3 -6.26 101.07 15 0.133 18178
 18180 3 -6.17 101.17 15.02 0.128 18179
 18181 3 -6.08 101.37 15.05 0.115 18180
 18182 3 -6.04 101.48 15.1 0.113 18181
 18183 3 -6.24 97.91 10.36 0.118 18079
 18184 3 -6.24 98.01 10.28 0.13 18183
 18185 3 -6.16 98.01 10.17 0.212 18184
 18186 3 -6.09 98.1 10.09 0.239 18185
 18187 3 -6.08 98.21 10.02 0.289 18186
 18188 3 -6.33 98.51 10.2 0.139 18187
 18189 3 -6.41 98.6 10.17 0.183 18188
 18190 3 -6.5 98.71 10.09 0.223 18189
 18191 3 -6.58 98.71 10.02 0.242 18190
 18192 3 -6.96 98.51 10.09 0.124 18191
 18193 3 -7.08 98.51 10.04 0.102 18192
 18194 3 -6.33 99.01 9.79 0.144 18191
 18195 3 -6.33 99.1 9.61 0.138 18194
 18196 3 -6.37 99.1 9.45 0.117 18195
 18197 3 -6.45 99.21 9.27 0.142 18196
 18198 3 -6.41 99.21 9.12 0.142 18197
 18199 3 -6.41 99.21 8.94 0.139 18198
 18200 3 -6.37 99.21 8.84 0.091 18199
 18201 3 -6.4 99.21 8.7 0.146 18200
 18202 3 -6.41 99.21 8.57 0.154 18201
 18203 3 -6.37 99.3 8.4 0.157 18202
 18204 3 -6.36 99.3 8.21 0.17 18203
 18205 3 -6.34 99.41 8.07 0.167 18204
 18206 3 -6.26 99.6 7.93 0.173 18205
 18207 3 -6.15 99.71 7.85 0.198 18206
 18208 3 -6.07 99.91 7.81 0.157 18207
 18209 3 -5.96 100.1 7.75 0.151 18208
 18210 3 -5.84 100.21 7.69 0.115 18209
 18211 3 -5.69 100.3 7.67 0.093 18210
 18212 3 -5.62 100.41 7.61 0.082 18211
 18213 3 -5.59 100.52 7.52 0.178 18212
 18214 3 -5.53 100.62 7.48 0.263 18213
 18215 3 -5.45 100.82 7.42 0.302 18214
 18216 3 -5.3 100.82 7.37 0.316 18215
 18217 3 -5.24 101.02 7.29 0.353 18216
 18218 3 -5.11 101.12 7.21 0.373 18217
 18219 3 -4.97 101.12 7.13 0.393 18218
 18220 3 -4.9 101.21 7.21 0.444 18219
 18221 3 -4.74 101.12 7.55 0.089 18220
 18222 3 -4.88 101.02 7.56 0.087 18221
 18223 3 -4.92 100.91 7.75 0.09 18222
 18224 3 -5.17 101.62 7.09 0.363 18220
 18225 3 -4.92 101.82 7.13 0.308 18224
 18226 3 -4.71 101.91 7.17 0.269 18225
 18227 3 -4.69 102.02 7.24 0.32 18226
 18228 3 -4.62 102.12 7.12 0.309 18227
 18229 3 -4.36 102.12 7.24 0.18 18228
 18230 3 -4.24 102.41 7.13 0.123 18229
 18231 3 -4.08 102.41 7.13 0.064 18230
 18232 3 -3.96 102.41 7.08 0.113 18231
 18233 3 -3.96 102.32 6.92 0.068 18232
 18234 3 -4.59 101.82 7.6 0.141 18227
 18235 3 -4.38 102.02 7.43 0.07 18234
 18236 3 -5.87 98.21 9.87 0.235 18187
 18237 3 -5.7 98.21 9.78 0.154 18236
 18238 3 -5.57 98.1 9.76 0.124 18237
 18239 3 -5.45 98.1 9.76 0.143 18238
 18240 3 -5.44 97.91 9.84 0.114 18239
 18241 3 -5.54 98.3 9.68 0.085 18238
 18242 3 -5.49 98.41 9.6 0.081 18241
 18243 3 -9.57 92.1 11.18 0.124 18030
 18244 3 -9.6 92.19 11.08 0.112 18243
 18245 3 -9.72 92.19 10.87 0.12 18244
 18246 3 -9.94 92.19 10.81 0.1 18245
 18247 3 -11.13 88.79 10.87 0.162 18011
 18248 3 -11.17 88.91 10.84 0.173 18247
 18249 3 -11.15 89.16 10.99 0.119 18248
 18250 3 -11.21 89.26 10.95 0.000125 18249
 18251 3 -10.7 86.63 10.68 0.189 18008
 18252 3 -10.6 86.49 10.65 0.211 18251
 18253 3 -10.54 86.35 10.58 0.266 18252
 18254 3 -10.67 86.21 10.51 0.324 18253
 18255 3 -10.79 86.13 10.44 0.388 18254
 18256 3 -10.74 86.02 10.34 0.448 18255
 18257 3 -10.86 86.16 10.16 0.447 18256
 18258 3 -11.03 85.83 10.17 0.397 18257
 18259 3 -11.02 85.63 10.14 0.379 18258
 18260 3 -10.95 85.46 10.09 0.359 18259
 18261 3 -10.88 85.18 10.11 0.338 18260
 18262 3 -10.9 85.02 10.02 0.339 18261
 18263 3 -10.89 84.85 10 0.313 18262
 18264 3 -10.89 84.71 9.88 0.31 18263
 18265 3 -10.89 84.57 9.83 0.281 18264
 18266 3 -10.9 84.29 9.99 0.182 18265
 18267 3 -10.9 84.12 9.98 0.181 18266
 18268 3 -10.9 83.94 9.96 0.178 18267
 18269 3 -10.93 83.73 9.92 0.167 18268
 18270 3 -10.92 83.54 9.93 0.195 18269
 18271 3 -10.87 83.43 9.83 0.219 18270
 18272 3 -10.71 83.35 9.74 0.22 18271
 18273 3 -10.62 83.32 9.53 0.253 18272
 18274 3 -10.56 83.29 9.43 0.286 18273
 18275 3 -10.46 83.07 9.36 0.218 18274
 18276 3 -10.37 82.96 9.25 0.195 18275
 18277 3 -10.37 82.87 9.06 0.254 18276
 18278 3 -10.34 82.82 8.86 0.274 18277
 18279 3 -10.27 82.74 8.75 0.326 18278
 18280 3 -10.21 82.69 8.66 0.375 18279
 18281 3 -10.11 82.68 8.58 0.468 18280
 18282 3 -10.01 82.55 8.55 0.568 18281
 18283 3 -9.93 82.62 8.48 0.67 18282
 18284 3 -9.79 82.54 8.44 0.719 18283
 18285 3 -9.67 82.69 8.28 0.741 18284
 18286 3 -9.47 82.71 8.23 0.713 18285
 18287 3 -9.26 82.99 8.14 0.537 18286
 18288 3 -8.64 83.48 8.19 0.141 18287
 18289 3 -8.63 83.63 8.23 0.000125 18288
 18290 3 -9.76 83.33 8.73 0.124 18283
 18291 3 -9.74 83.46 8.76 0.065 18290
 18292 3 -10.28 85.74 10.48 0.133 18256
 18293 3 -10.21 85.62 10.43 0.141 18292
 18294 3 -10.1 85.49 10.42 0.133 18293
 18295 3 -10.05 85.32 10.41 0.159 18294
 18296 3 -9.94 85.18 10.4 0.159 18295
 18297 3 -9.8 85.08 10.38 0.226 18296
 18298 3 -9.69 84.98 10.38 0.237 18297
 18299 3 -9.54 84.99 10.41 0.145 18298
 18300 3 -9.34 84.98 10.56 0.134 18299
 18301 3 -9.18 84.96 10.58 0.145 18300
 18302 3 -9.05 84.94 10.61 0.145 18301
 18303 3 -8.9 84.91 10.63 0.133 18302
 18304 3 -8.81 84.87 10.6 0.134 18303
 18305 3 -8.71 84.71 10.69 0.155 18304
 18306 3 -8.68 84.6 10.8 0.181 18305
 18307 3 -8.63 84.51 10.84 0.237 18306
 18308 3 -8.59 84.41 10.83 0.316 18307
 18309 3 -9.03 84.21 10.91 0.156 18308
 18310 3 -8.29 84.29 10.75 0.448 18309
 18311 3 -8.62 83.87 10.83 0.196 18310
 18312 3 -8.7 83.76 10.86 0.201 18311
 18313 3 -8.9 83.74 10.91 0.166 18312
 18314 3 -9.03 83.73 10.84 0.13 18313
 18315 3 -7.96 84.6 10.68 0.492 18310
 18316 3 -7.79 84.54 10.68 0.561 18315
 18317 3 -7.69 84.49 10.66 0.633 18316
 18318 3 -7.5 84.51 10.74 0.64 18317
 18319 3 -7.33 84.44 10.86 0.604 18318
 18320 3 -7.24 84.32 10.84 0.542 18319
 18321 3 -7.09 84.52 10.83 0.367 18320
 18322 3 -7.04 84.63 10.8 0.367 18321
 18323 3 -7.3 83.57 11.16 0.095 18322
 18324 3 -7.28 83.68 11.28 0.09 18323
 18325 3 -7.17 83.68 11.35 0.000125 18324
 18326 3 -6.58 84.91 10.81 0.208 18321
 18327 3 -6.38 84.88 10.85 0.262 18326
 18328 3 -6.17 84.82 10.88 0.311 18327
 18329 3 -6 84.76 10.91 0.37 18328
 18330 3 -5.86 84.62 10.96 0.368 18329
 18331 3 -5.65 84.51 11.03 0.363 18330
 18332 3 -5.46 84.47 11.12 0.376 18331
 18333 3 -5.09 84.45 11.09 0.282 18332
 18334 3 -4.91 84.4 11.1 0.244 18333
 18335 3 -4.71 84.36 11.12 0.263 18334
 18336 3 -4.54 84.32 11.12 0.272 18335
 18337 3 -4.36 84.26 11.03 0.304 18336
 18338 3 -4.08 84.25 10.84 0.22 18337
 18339 3 -3.89 84.26 10.87 0.211 18338
 18340 3 -3.71 84.31 10.86 0.221 18339
 18341 3 -3.56 84.34 10.83 0.214 18340
 18342 3 -3.41 84.4 10.75 0.285 18341
 18343 3 -3.33 84.4 10.56 0.3 18342
 18344 3 -3.25 84.37 10.42 0.333 18343
 18345 3 -3.14 84.34 10.29 0.324 18344
 18346 3 -2.95 84.25 10.5 0.228 18345
 18347 3 -2.81 84.06 10.51 0.157 18346
 18348 3 -2.71 83.95 10.44 0.145 18347
 18349 3 -2.56 83.92 10.24 0.111 18348
 18350 3 -2.46 83.82 10.15 0.151 18349
 18351 3 -2.33 83.7 10.04 0.32 18350
 18352 3 -2.58 83.4 10.09 0.151 18351
 18353 3 -2.7 83.32 9.92 0.088 18352
 18354 3 -2.77 83.23 9.92 0.113 18353
 18355 3 -2.81 83.06 10.1 0.126 18354
 18356 3 -2.83 82.9 10.12 0.069 18355
 18357 3 -2.08 84.01 9.84 0.125 18351
 18358 3 -2.02 84.12 9.76 0.095 18357
 18359 3 -1.88 84.18 9.73 0.105 18358
 18360 3 -1.77 84.23 9.61 0.096 18359
 18361 3 -1.65 84.4 9.54 0.111 18360
 18362 3 -1.51 84.51 9.48 0.115 18361
 18363 3 -1.4 84.59 9.33 0.124 18362
 18364 3 -1.3 84.65 9.2 0.156 18363
 18365 3 -1.21 84.65 9.06 0.16 18364
 18366 3 -1.04 84.62 8.97 0.195 18365
 18367 3 -0.89 84.64 8.83 0.153 18366
 18368 3 -0.75 84.56 8.73 0.134 18367
 18369 3 -0.63 84.45 8.56 0.105 18368
 18370 3 -0.52 84.4 8.41 0.117 18369
 18371 3 -0.48 84.36 8.32 0.103 18370
 18372 3 -0.46 84.31 8.22 0.137 18371
 18373 3 -0.35 84.31 8.08 0.202 18372
 18374 3 -0.16 84.22 7.91 0.174 18373
 18375 3 0 84.22 7.74 0.137 18374
 18376 3 0.06 84.26 7.58 0.098 18375
 18377 3 0.18 84.36 7.47 0.105 18376
 18378 3 0.33 84.42 7.41 0.082 18377
 18379 3 0.41 84.48 7.39 0.141 18378
 18380 3 0.59 84.45 7.38 0.112 18379
 18381 3 0.71 84.4 7.33 0.131 18380
 18382 3 0.77 84.48 7.17 0.169 18381
 18383 3 0.9 84.48 7.05 0.172 18382
 18384 3 1.11 84.34 7 0.167 18383
 18385 3 1.3 84.23 6.92 0.174 18384
 18386 3 1.4 84.12 6.88 0.149 18385
 18387 3 1.5 84.06 6.76 0.151 18386
 18388 3 1.76 84.07 6.66 0.215 18387
 18389 3 1.93 84.03 6.6 0.193 18388
 18390 3 2.27 84.05 6.51 0.184 18389
 18391 3 2.43 83.97 6.51 0.204 18390
 18392 3 2.54 83.92 6.5 0.247 18391
 18393 3 2.77 84.11 6.55 0.196 18392
 18394 3 2.99 84.22 6.5 0.183 18393
 18395 3 3.2 84.33 6.45 0.153 18394
 18396 3 3.41 84.44 6.51 0.149 18395
 18397 3 3.56 84.53 6.63 0.186 18396
 18398 3 3.74 84.5 6.63 0.195 18397
 18399 3 3.93 84.49 6.59 0.199 18398
 18400 3 4.15 84.53 6.67 0.203 18399
 18401 3 4.35 84.66 6.66 0.18 18400
 18402 3 4.58 84.72 6.59 0.123 18401
 18403 3 4.7 84.75 6.6 0.151 18402
 18404 3 4.83 84.74 6.51 0.161 18403
 18405 3 5.03 84.72 6.49 0.132 18404
 18406 3 5.16 84.7 6.55 0.149 18405
 18407 3 5.34 84.75 6.55 0.156 18406
 18408 3 5.6 84.83 6.68 0.122 18407
 18409 3 5.71 84.94 6.71 0.131 18408
 18410 3 5.92 84.99 6.75 0.116 18409
 18411 3 6.06 84.99 6.71 0.113 18410
 18412 3 6.17 85.03 6.8 0.11 18411
 18413 3 6.3 85.11 6.83 0.121 18412
 18414 3 6.46 85.14 6.88 0.125 18413
 18415 3 6.63 85.17 6.88 0.137 18414
 18416 3 6.62 85.24 6.75 0.164 18415
 18417 3 6.71 85.25 6.52 0.162 18416
 18418 3 6.72 85.31 6.41 0.132 18417
 18419 3 6.81 85.14 6.92 0.116 18415
 18420 3 6.91 85.25 6.93 0.17 18419
 18421 3 6.97 85.33 6.96 0.209 18420
 18422 3 7.09 85.36 7.22 0.087 18421
 18423 3 2.58 83.64 6.49 0.208 18392
 18424 3 2.58 83.49 6.42 0.215 18423
 18425 3 2.64 83.31 6.33 0.22 18424
 18426 3 2.68 83.19 6.34 0.187 18425
 18427 3 2.62 83.03 6.41 0.178 18426
 18428 3 2.75 83.08 6.51 0.000125 18427
 18429 3 -3.21 84.34 9.84 0.229 18345
 18430 3 -3.23 84.29 9.66 0.227 18429
 18431 3 -3.18 84.29 9.48 0.311 18430
 18432 3 -3.12 84.42 9.33 0.383 18431
 18433 3 -3 84.5 9.14 0.431 18432
 18434 3 -2.89 84.42 8.92 0.46 18433
 18435 3 -2.73 84.45 8.81 0.47 18434
 18436 3 -2.6 84.31 8.7 0.511 18435
 18437 3 -2.5 84.23 8.56 0.521 18436
 18438 3 -2.43 84 8.47 0.512 18437
 18439 3 -2.46 83.93 8.32 0.522 18438
 18440 3 -2.48 83.9 8.2 0.488 18439
 18441 3 -2.46 84.07 8.08 0.317 18440
 18442 3 -2.43 84.15 8.01 0.317 18441
 18443 3 -2.93 83.31 8.61 0.24 18442
 18444 3 -2.85 83.17 8.28 0.191 18443
 18445 3 -2.83 83.06 8.19 0.242 18444
 18446 3 -2.79 82.92 8.11 0.254 18445
 18447 3 -2.78 82.79 7.83 0.051 18446
 18448 3 -2.82 82.64 7.8 0.101 18447
 18449 3 -2.86 82.48 7.87 0.106 18448
 18450 3 -2.8 82.37 7.88 0.138 18449
 18451 3 -2.71 82.31 7.84 0.224 18450
 18452 3 -2.61 82.4 7.76 0.218 18451
 18453 3 -2.57 82.57 7.96 0.115 18452
 18454 3 -2.52 82.47 8.12 0.128 18453
 18455 3 -2.52 82.39 8.26 0.1 18454
 18456 3 -2.7 84.36 7.55 0.143 18441
 18457 3 -2.64 84.34 7.46 0.145 18456
 18458 3 -2.64 84.45 7.3 0.16 18457
 18459 3 -2.62 84.45 7.1 0.102 18458
 18460 3 -2.73 84.29 6.96 0.137 18459
 18461 3 -2.76 84.23 6.8 0.121 18460
 18462 3 -2.78 84.26 6.7 0.000125 18461
 18463 3 -2.5 83.56 8.26 0.141 18440
 18464 3 -2.41 83.5 8.1 0.139 18463
 18465 3 -2.33 83.48 7.95 0.044 18464
 18466 3 -5.65 84.51 11.36 0.1 18332
 18467 3 -5.62 84.45 11.52 0.082 18466
 18468 3 -7.37 83.69 10.52 0.173 18320
 18469 3 -7.45 83.55 10.58 0.135 18468
 18470 3 -7.58 83.58 10.71 0.148 18469
 18471 3 -7.58 83.6 10.81 0.106 18470
 18472 3 -7.96 84.19 9.99 0.104 18317
 18473 3 -8.1 84.16 9.88 0.000125 18472
 18474 3 -11.37 87.73 12.19 0.176 18007
 18475 3 -11.26 87.62 12.44 0.104 18474
 18476 3 -11.21 87.57 12.54 0.06 18475
 18477 3 -13.9 85.04 11.79 0.383 17942
 18478 3 -13.81 85.01 11.34 0.27 18477
 18479 3 -20.9 83.33 10.54 0.11 17778
 18480 3 -20.85 83.24 10.36 0.068 18479
 18481 3 -20.83 83.07 10.33 0.155 18480
 18482 3 -26.49 81.6 10.56 0.155 17120
 18483 3 -26.56 81.44 10.58 0.132 18482
 18484 3 -26.62 81.33 10.52 0.000125 18483
 18485 3 -27.13 81.6 10.14 0.089 17118
 18486 3 -27.17 81.52 10.09 0.115 18485
 18487 3 -27.19 81.44 10.01 0.126 18486
 18488 3 -28 80.02 6.74 0.213 16862
 18489 3 -27.97 80.04 6.62 0.188 18488
 18490 3 -27.86 79.98 6.6 0.261 18489
 18491 3 -27.75 79.88 6.62 0.303 18490
 18492 3 -27.79 79.66 6.38 0.278 18491
 18493 3 -27.86 79.26 6.1 0.062 18492
 18494 3 -27.75 79.57 6.33 0.268 18492
 18495 3 -27.32 79.43 6.31 0.042 18494
 18496 3 -29.64 82.23 5.8 0.154 16621
 18497 3 -29.57 82.23 5.64 0.176 18496
 18498 3 -29.77 82.35 5.47 0.112 18497
 18499 3 -29.86 82.49 5.22 0.128 18498
 18500 3 -29.91 82.63 5.09 0.102 18499
 18501 3 -29.98 82.74 5.04 0.099 18500
 18502 3 -29.41 82.24 5.46 0.172 18497
 18503 3 -29.38 82.27 5.3 0.18 18502
 18504 3 -29.41 82.49 5.09 0.154 18503
 18505 3 -29.41 82.54 4.97 0.178 18504
 18506 3 -29.43 82.71 4.8 0.196 18505
 18507 3 -29.43 82.93 4.71 0.142 18506
 18508 3 -29.41 83.02 4.62 0.154 18507
 18509 3 -29.5 83.21 4.63 0.147 18508
 18510 3 -29.48 83.3 4.55 0.154 18509
 18511 3 -29.54 83.38 4.43 0.18 18510
 18512 3 -29.45 83.38 4.26 0.155 18511
 18513 3 -29.45 83.15 4.18 0.098 18512
 18514 3 -29.41 83.13 4.08 0.128 18513
 18515 3 -29.29 83.18 4.01 0.137 18514
 18516 3 -29.23 83.37 3.84 0.132 18515
 18517 3 -29.27 83.51 3.76 0.107 18516
 18518 3 -28.34 74.71 6.59 0.149 9757
 18519 3 -28.41 74.6 6.66 0.159 18518
 18520 3 -28.48 74.66 6.74 0.172 18519
 18521 3 -28.55 74.74 6.92 0.237 18520
 18522 3 -28.68 74.82 7.06 0.258 18521
 18523 3 -28.82 74.82 7.1 0.259 18522
 18524 3 -28.95 74.8 7.16 0.252 18523
 18525 3 -29.05 74.82 7.31 0.283 18524
 18526 3 -29.09 74.88 7.42 0.314 18525
 18527 3 -29.23 74.96 7.55 0.428 18526
 18528 3 -29.25 75.02 7.64 0.49 18527
 18529 3 -29.34 75.04 7.76 0.524 18528
 18530 3 -29.48 75.08 7.8 0.601 18529
 18531 3 -29.86 74.79 7.67 0.488 18530
 18532 3 -30.11 74.85 7.25 0.018 18531
 18533 3 -29.97 74.8 7.62 0.537 18531
 18534 3 -29.95 74.83 7.75 0.375 18533
 18535 3 -29.95 74.84 7.82 0.375 18534
 18536 3 -29.95 74.85 7.89 0.375 18535
 18537 3 -30.23 74.91 7.3 0.069 18536
 18538 3 -29.5 75.48 8.1 0.184 18535
 18539 3 -29.34 75.66 8.17 0.125 18538
 18540 3 -30.07 74.9 8.29 0.324 18534
 18541 3 -30.2 74.87 8.39 0.346 18540
 18542 3 -30.27 74.85 8.52 0.369 18541
 18543 3 -30.47 74.52 8.17 0.168 18542
 18544 3 -30.66 74.49 8.1 0.152 18543
 18545 3 -30.77 74.58 8.14 0.138 18544
 18546 3 -30.89 74.79 8.09 0.107 18545
 18547 3 -30.95 74.91 8.03 0.091 18546
 18548 3 -30.86 75.04 7.88 0.093 18547
 18549 3 -30.82 75.16 7.79 0.092 18548
 18550 3 -30.82 75.35 7.8 0.092 18549
 18551 3 -30.86 75.46 7.8 0.000125 18550
 18552 3 -30.34 74.96 8.77 0.362 18542
 18553 3 -30.43 75.07 8.93 0.424 18552
 18554 3 -30.54 75.05 9.01 0.502 18553
 18555 3 -30.68 75.1 8.98 0.539 18554
 18556 3 -30.79 75.1 9.16 0.529 18555
 18557 3 -30.86 75.21 9.26 0.544 18556
 18558 3 -30.97 75.16 9.34 0.376 18557
 18559 3 -31.11 74.66 9.01 0.118 18558
 18560 3 -31.23 74.57 8.98 0.135 18559
 18561 3 -31.3 74.54 8.86 0.142 18560
 18562 3 -31.43 74.54 8.84 0.157 18561
 18563 3 -31.45 74.43 8.76 0.086 18562
 18564 3 -31.57 74.29 8.78 0.091 18563
 18565 3 -31.63 74.18 8.81 0.124 18564
 18566 3 -31.7 73.99 8.87 0.108 18565
 18567 3 -31.7 73.82 8.89 0.145 18566
 18568 3 -31.73 73.63 8.86 0.115 18567
 18569 3 -31.82 73.49 8.92 0.155 18568
 18570 3 -31.84 73.35 8.98 0.172 18569
 18571 3 -31.8 73.19 9 0.176 18570
 18572 3 -31.54 74.35 9 0.063 18562
 18573 3 -31.14 74.96 9.56 0.309 18558
 18574 3 -31.13 74.54 9.54 0.17 18573
 18575 3 -31.23 74.41 9.56 0.176 18574
 18576 3 -31.27 74.21 9.56 0.179 18575
 18577 3 -31.2 74.05 9.62 0.203 18576
 18578 3 -31.27 73.98 9.76 0.217 18577
 18579 3 -31.32 73.91 9.89 0.237 18578
 18580 3 -31.23 73.74 10 0.277 18579
 18581 3 -31.23 73.62 10.11 0.294 18580
 18582 3 -31.25 73.52 10.23 0.3 18581
 18583 3 -31.16 73.35 10.24 0.279 18582
 18584 3 -31.16 73.27 10.31 0.322 18583
 18585 3 -31.18 73.16 10.36 0.378 18584
 18586 3 -31.18 73.05 10.37 0.428 18585
 18587 3 -31.14 72.96 10.42 0.442 18586
 18588 3 -30.93 72.88 10.44 0.457 18587
 18589 3 -31 72.77 10.59 0.48 18588
 18590 3 -30.98 72.33 10.58 0.361 18589
 18591 3 -30.89 72.21 10.59 0.308 18590
 18592 3 -30.79 72.08 10.58 0.292 18591
 18593 3 -30.72 71.99 10.62 0.249 18592
 18594 3 -30.75 71.71 10.61 0.225 18593
 18595 3 -30.66 71.62 10.67 0.25 18594
 18596 3 -30.98 71.35 10.78 0.177 18595
 18597 3 -30.95 71.24 10.78 0.201 18596
 18598 3 -30.82 71.15 10.74 0.184 18597
 18599 3 -30.77 70.93 10.53 0.088 18598
 18600 3 -30.79 70.85 10.62 0.111 18599
 18601 3 -30.84 70.94 10.75 0.062 18600
 18602 3 -30.16 71.68 10.77 0.13 18595
 18603 3 -30.07 71.69 10.85 0.165 18602
 18604 3 -30.09 71.55 11.02 0.131 18603
 18605 3 -30.79 73.54 10.59 0.168 18589
 18606 3 -31.02 73.68 10.72 0.313 18605
 18607 3 -30.97 73.77 10.67 0.413 18606
 18608 3 -30.79 73.96 10.42 0.268 18607
 18609 3 -31.16 74.16 10.26 0.12 18608
 18610 3 -31.25 74.32 10.32 0.000125 18609
 18611 3 -30.68 74.08 10.48 0.232 18608
 18612 3 -30.7 74.32 10.51 0.22 18611
 18613 3 -30.73 74.49 10.51 0.223 18612
 18614 3 -30.88 74.66 10.45 0.155 18613
 18615 3 -30.97 74.71 10.39 0.156 18614
 18616 3 -31.07 74.71 10.33 0.11 18615
 18617 3 -31.2 74.77 10.35 0.083 18616
 18618 3 -31.36 73.82 10.87 0.051 18607
 18619 3 -31.34 73.9 10.98 0.099 18618
 18620 3 -31.29 74.05 11.09 0.031 18619
 18621 3 -31.34 74.15 11.09 0.059 18620
 18622 3 -31.43 74.04 11 0.082 18621
 18623 3 -31.38 73.99 10.83 0.094 18622
 18624 3 -31.32 74.04 10.66 0.106 18623
 18625 3 -31.34 74.16 10.53 0.103 18624
 18626 3 -30.68 76.13 9 0.114 18557
 18627 3 -30.68 76.18 8.87 0.113 18626
 18628 3 -30.68 76.32 8.79 0.132 18627
 18629 3 -30.18 74.49 7.24 0.173 18533
 18630 3 -30.36 74.38 7.12 0.187 18629
 18631 3 -30.54 74.35 7.02 0.201 18630
 18632 3 -30.8 74.33 6.88 0.186 18631
 18633 3 -30.98 74.35 6.8 0.196 18632
 18634 3 -31.07 74.38 6.76 0.233 18633
 18635 3 -31.23 74.49 6.71 0.187 18634
 18636 3 -31.32 74.57 6.63 0.19 18635
 18637 3 -31.43 74.76 6.59 0.152 18636
 18638 3 -31.61 74.82 6.55 0.139 18637
 18639 3 -31.75 74.83 6.54 0.171 18638
 18640 3 -31.91 74.82 6.42 0.271 18639
 18641 3 -32.06 74.87 6.35 0.343 18640
 18642 3 -32.22 74.91 6.26 0.395 18641
 18643 3 -32.32 74.96 6.1 0.472 18642
 18644 3 -32.36 74.98 5.85 0.467 18643
 18645 3 -32.43 75.02 5.59 0.485 18644
 18646 3 -32.47 75.13 5.46 0.53 18645
 18647 3 -32.49 75.26 5.29 0.486 18646
 18648 3 -32.4 75.57 5.21 0.37 18647
 18649 3 -32.42 75.73 5.08 0.289 18648
 18650 3 -32.39 75.76 4.92 0.285 18649
 18651 3 -32.5 75.79 4.87 0.258 18650
 18652 3 -32.64 75.83 4.83 0.258 18651
 18653 3 -32.82 75.91 4.85 0.334 18652
 18654 3 -32.89 75.98 5.01 0.426 18653
 18655 3 -33.06 76.07 4.88 0.431 18654
 18656 3 -32.97 76.77 5.09 0.208 18655
 18657 3 -33.03 76.91 5.09 0.154 18656
 18658 3 -33.12 77.04 5.17 0.099 18657
 18659 3 -33.24 77.23 5.21 0.151 18658
 18660 3 -33.29 77.46 5.16 0.176 18659
 18661 3 -33.43 77.6 5.1 0.165 18660
 18662 3 -33.57 77.66 5.14 0.151 18661
 18663 3 -33.72 77.71 5.17 0.121 18662
 18664 3 -33.83 77.82 5.17 0.19 18663
 18665 3 -34 77.71 5.04 0.211 18664
 18666 3 -34.17 77.63 5 0.217 18665
 18667 3 -34.25 77.75 4.93 0.184 18666
 18668 3 -34.39 77.86 5.01 0.161 18667
 18669 3 -34.54 77.84 5.09 0.215 18668
 18670 3 -34.71 77.83 5.17 0.221 18669
 18671 3 -34.89 77.94 5.14 0.156 18670
 18672 3 -35.01 78.03 5.09 0.185 18671
 18673 3 -35.14 78.08 5.05 0.184 18672
 18674 3 -35.32 78.17 5.05 0.209 18673
 18675 3 -35.37 78.27 4.97 0.221 18674
 18676 3 -35.49 78.42 4.92 0.213 18675
 18677 3 -35.6 78.58 4.93 0.213 18676
 18678 3 -35.6 78.81 4.86 0.194 18677
 18679 3 -35.67 78.95 4.89 0.176 18678
 18680 3 -35.67 79.14 4.85 0.145 18679
 18681 3 -35.67 79.34 4.94 0.099 18680
 18682 3 -35.78 79.36 5.05 0.148 18681
 18683 3 -35.86 79.47 5.14 0.212 18682
 18684 3 -35.97 79.5 5.31 0.246 18683
 18685 3 -36.1 79.58 5.52 0.244 18684
 18686 3 -36.18 79.61 5.63 0.232 18685
 18687 3 -36.15 79.61 5.9 0.222 18686
 18688 3 -36.11 79.63 6.11 0.285 18687
 18689 3 -36.07 79.69 6.25 0.305 18688
 18690 3 -36 79.47 6.52 0.182 18689
 18691 3 -35.97 79.28 6.69 0.142 18690
 18692 3 -36.04 79.14 6.8 0.131 18691
 18693 3 -36.1 79.06 6.94 0.171 18692
 18694 3 -36.06 78.97 7.13 0.209 18693
 18695 3 -36.06 78.88 7.23 0.24 18694
 18696 3 -36.15 78.8 7.38 0.22 18695
 18697 3 -36.43 78.78 7.47 0.15 18696
 18698 3 -36.47 78.7 7.63 0.147 18697
 18699 3 -36.49 78.72 7.81 0.156 18698
 18700 3 -36.61 78.58 7.97 0.151 18699
 18701 3 -36.78 78.58 8.09 0.186 18700
 18702 3 -36.83 78.55 8.21 0.239 18701
 18703 3 -36.89 78.47 8.33 0.278 18702
 18704 3 -37.04 78.39 8.52 0.221 18703
 18705 3 -37.11 78.36 8.66 0.252 18704
 18706 3 -37.25 78.25 8.77 0.271 18705
 18707 3 -37.32 78.22 8.98 0.306 18706
 18708 3 -37.47 78.17 9.08 0.349 18707
 18709 3 -37.62 78.09 9.19 0.356 18708
 18710 3 -37.75 78.09 9.26 0.41 18709
 18711 3 -37.89 78.09 9.37 0.611 18710
 18712 3 -37.79 77.94 9.52 0.701 18711
 18713 3 -38 78.03 9.49 0.592 18712
 18714 3 -38.11 78.06 9.46 0.592 18713
 18715 3 -37.33 77.39 9.77 0.193 18714
 18716 3 -37.15 77.3 9.92 0.188 18715
 18717 3 -37.04 77.25 10.04 0.166 18716
 18718 3 -36.87 77.19 10.15 0.166 18717
 18719 3 -36.74 77.13 10.24 0.222 18718
 18720 3 -36.69 77.04 10.34 0.271 18719
 18721 3 -36.72 76.94 10.48 0.22 18720
 18722 3 -36.83 76.88 10.6 0.196 18721
 18723 3 -36.82 76.87 10.7 0.207 18722
 18724 3 -36.89 76.85 10.82 0.195 18723
 18725 3 -36.89 76.85 10.98 0.193 18724
 18726 3 -36.97 76.8 11.12 0.22 18725
 18727 3 -37.04 76.77 11.25 0.229 18726
 18728 3 -37.1 76.63 11.36 0.24 18727
 18729 3 -37.11 76.54 11.51 0.245 18728
 18730 3 -37.14 76.44 11.65 0.234 18729
 18731 3 -37.07 76.3 11.83 0.205 18730
 18732 3 -37 76.23 11.99 0.186 18731
 18733 3 -37 76.18 12.12 0.2 18732
 18734 3 -37.04 76.18 12.26 0.202 18733
 18735 3 -37.06 76.01 12.36 0.25 18734
 18736 3 -37.06 75.85 12.46 0.282 18735
 18737 3 -37.02 75.87 12.6 0.341 18736
 18738 3 -37.02 75.74 12.71 0.419 18737
 18739 3 -36.98 75.63 12.79 0.472 18738
 18740 3 -37.14 76.24 13.04 0.271 18739
 18741 3 -37.2 76.43 13.21 0.268 18740
 18742 3 -37.32 76.54 13.34 0.255 18741
 18743 3 -37.36 76.62 13.5 0.263 18742
 18744 3 -37.48 76.77 13.6 0.287 18743
 18745 3 -37.53 76.87 13.68 0.28 18744
 18746 3 -37.6 77.04 13.6 0.292 18745
 18747 3 -37.88 77.01 13.69 0.142 18746
 18748 3 -38.03 76.91 13.79 0.139 18747
 18749 3 -38.16 77.02 13.8 0.143 18748
 18750 3 -38.06 77.13 13.79 0.144 18749
 18751 3 -37.53 77.16 13.93 0.141 18746
 18752 3 -37.53 77.29 13.94 0.028 18751
 18753 3 -36.86 75.18 12.77 0.311 18739
 18754 3 -36.79 74.9 12.87 0.317 18753
 18755 3 -36.78 74.77 12.96 0.319 18754
 18756 3 -36.72 74.77 13.1 0.333 18755
 18757 3 -36.81 74.29 13.13 0.11 18756
 18758 3 -36.72 74.15 13.09 0.13 18757
 18759 3 -36.5 74.04 13 0.128 18758
 18760 3 -36.47 73.93 12.96 0.138 18759
 18761 3 -36.51 73.74 13.07 0.081 18760
 18762 3 -36.53 73.54 13.08 0.069 18761
 18763 3 -38.28 77.97 9.49 0.496 18713
 18764 3 -38.36 77.52 9.75 0.251 18763
 18765 3 -38.33 77.47 9.99 0.193 18764
 18766 3 -38.37 77.52 10.16 0.088 18765
 18767 3 -38.28 78.11 9.37 0.269 18763
 18768 3 -38.26 77.97 9.51 0.224 18767
 18769 3 -38.32 77.81 9.52 0.11 18768
 18770 3 -38.07 78.91 8.78 0.085 18712
 18771 3 -38.07 79.02 8.75 0.14 18770
 18772 3 -38.04 79.14 8.75 0.124 18771
 18773 3 -38.22 79.19 8.77 0.1 18772
 18774 3 -38.29 79.3 8.77 0.16 18773
 18775 3 -38.4 79.39 8.85 0.135 18774
 18776 3 -38.43 79.39 9 0.000125 18775
 18777 3 -37.97 79.22 8.83 0.11 18772
 18778 3 -37.86 79.25 8.85 0.000125 18777
 18779 3 -35.89 80.09 6.15 0.17 18689
 18780 3 -35.79 80.3 6.1 0.153 18779
 18781 3 -35.75 80.47 5.93 0.095 18780
 18782 3 -35.83 80.38 5.84 0.12 18781
 18783 3 -35.96 80.31 5.88 0.138 18782
 18784 3 -35.96 80.2 5.89 0.000125 18783
 18785 3 -35.64 80.61 5.97 0.111 18781
 18786 3 -35.54 80.69 6.02 0.124 18785
 18787 3 -33.06 75.73 4.43 0.238 18655
 18788 3 -33.12 75.71 4.3 0.205 18787
 18789 3 -32.86 75.96 5.43 0.239 18654
 18790 3 -32.93 75.94 5.54 0.249 18789
 18791 3 -31.84 75.96 4.97 0.086 18651
 18792 3 -31.72 76.01 5.04 0.133 18791
 18793 3 -31.77 76.27 5.02 0.091 18792
 18794 3 -31.84 76.37 5.1 0.088 18793
 18795 3 -31.88 76.51 5.13 0.133 18794
 18796 3 -32.15 75.66 4.67 0.085 18650
 18797 3 -31 73.93 6.7 0.094 18634
 18798 3 -30.98 73.77 6.71 0.107 18797
 18799 3 -31 73.65 6.76 0.096 18798
 18800 3 -30.91 73.46 6.68 0.11 18799
 18801 3 -30.95 73.23 6.7 0.087 18800
 18802 3 -30.95 73.07 6.71 0.086 18801
 18803 3 -31 72.91 6.7 0.084 18802
 18804 3 -31.07 72.74 6.67 0.085 18803
 18805 3 -31.09 72.54 6.7 0.111 18804
 18806 3 -31.14 72.35 6.66 0.059 18805
 18807 3 -31.13 72.21 6.64 0.073 18806
 18808 3 -31.09 72.04 6.63 0.096 18807
 18809 3 -31.07 71.9 6.58 0.122 18808
 18810 3 -31.02 71.77 6.59 0.107 18809
 18811 3 -30.93 73.65 6.59 0.053 18798
 18812 3 -27.3 74.46 6.13 0.169 9756
 18813 3 -27.2 74.38 6.2 0.215 18812
 18814 3 -27.14 74.24 6.22 0.254 18813
 18815 3 -27.09 74.29 6.52 0.165 18814
 18816 3 -27.02 74.21 6.62 0.232 18815
 18817 3 -26.91 74.05 6.67 0.229 18816
 18818 3 -26.82 73.98 6.7 0.227 18817
 18819 3 -26.73 73.79 6.42 0.163 18818
 18820 3 -26.66 73.68 6.34 0.189 18819
 18821 3 -26.64 73.43 6.41 0.169 18820
 18822 3 -26.64 73.16 6.39 0.131 18821
 18823 3 -26.75 72.96 6.39 0.13 18822
 18824 3 -26.77 72.87 6.51 0.000125 18823
 18825 3 -26.68 74.02 6.84 0.134 18818
 18826 3 -26.59 73.93 6.92 0.152 18825
 18827 3 -26.48 73.8 7.04 0.165 18826
 18828 3 -26.39 73.77 7.13 0.173 18827
 18829 3 -26.29 73.71 7.21 0.213 18828
 18830 3 -26.11 73.74 7.29 0.182 18829
 18831 3 -25.98 73.66 7.34 0.221 18830
 18832 3 -25.95 73.37 7.17 0.141 18831
 18833 3 -25.95 73.19 7 0.117 18832
 18834 3 -25.73 73.41 6.96 0.152 18833
 18835 3 -25.95 73.77 7.55 0.174 18831
 18836 3 -25.82 73.77 7.63 0.2 18835
 18837 3 -25.73 73.79 7.74 0.241 18836
 18838 3 -25.82 73.63 7.92 0.231 18837
 18839 3 -25.72 73.6 8.09 0.233 18838
 18840 3 -25.5 73.57 8.17 0.164 18839
 18841 3 -25.43 73.55 8.36 0.174 18840
 18842 3 -25.36 73.49 8.51 0.25 18841
 18843 3 -25.23 73.43 8.64 0.243 18842
 18844 3 -25.14 73.37 8.85 0.224 18843
 18845 3 -25 73.27 9.01 0.245 18844
 18846 3 -24.89 73.32 9.1 0.232 18845
 18847 3 -24.73 73.26 9.26 0.267 18846
 18848 3 -24.61 73.32 9.32 0.316 18847
 18849 3 -24.48 73.32 9.42 0.323 18848
 18850 3 -24.59 73.05 9.79 0.152 18849
 18851 3 -24.48 73.02 10.01 0.236 18850
 18852 3 -24.48 72.99 10.2 0.318 18851
 18853 3 -24.45 73.1 10.35 0.532 18852
 18854 3 -24.54 73.21 10.42 0.637 18853
 18855 3 -24.43 73.26 10.58 0.757 18854
 18856 3 -24.22 73.12 10.85 0.748 18855
 18857 3 -24.18 73.02 11.01 0.772 18856
 18858 3 -24.14 72.82 11.23 0.673 18857
 18859 3 -24.13 73.07 11.4 0.566 18858
 18860 3 -24.18 73.16 11.51 0.518 18859
 18861 3 -24.23 73.18 11.61 0.487 18860
 18862 3 -24.32 73.15 11.79 0.462 18861
 18863 3 -24.43 73.16 11.95 0.414 18862
 18864 3 -24.43 73.18 12.09 0.362 18863
 18865 3 -24.68 73.04 12.24 0.286 18864
 18866 3 -24.97 72.79 12.36 0.217 18865
 18867 3 -24.97 72.71 12.45 0.279 18866
 18868 3 -24.89 72.52 12.54 0.351 18867
 18869 3 -24.89 72.38 12.67 0.412 18868
 18870 3 -24.86 72.19 12.76 0.453 18869
 18871 3 -24.63 72.48 13.07 0.124 18870
 18872 3 -24.79 71.99 12.76 0.427 18870
 18873 3 -25.04 71.82 12.74 0.28 18872
 18874 3 -25.34 71.55 12.74 0.154 18873
 18875 3 -25.41 71.4 12.77 0.176 18874
 18876 3 -25.48 71.29 12.86 0.189 18875
 18877 3 -25.57 71.19 13 0.229 18876
 18878 3 -25.75 71.04 12.89 0.206 18877
 18879 3 -25.98 71.01 12.92 0.188 18878
 18880 3 -26.14 70.93 12.99 0.201 18879
 18881 3 -26.27 70.88 13.09 0.211 18880
 18882 3 -26.34 70.77 13.18 0.206 18881
 18883 3 -26.52 70.63 13.2 0.125 18882
 18884 3 -26.7 70.54 13.28 0.146 18883
 18885 3 -26.89 70.46 13.28 0.125 18884
 18886 3 -27.02 70.43 13.31 0.124 18885
 18887 3 -27.16 70.41 13.41 0.176 18886
 18888 3 -27.32 70.41 13.42 0.224 18887
 18889 3 -27.54 70.37 13.37 0.268 18888
 18890 3 -27.73 70.3 13.37 0.318 18889
 18891 3 -27.93 70.29 13.4 0.369 18890
 18892 3 -27.98 70.77 13.4 0.117 18891
 18893 3 -28.18 70.85 13.33 0.164 18892
 18894 3 -28.34 71.02 13.28 0.138 18893
 18895 3 -28.48 71.08 13.25 0.216 18894
 18896 3 -28.82 71.02 13.25 0.127 18895
 18897 3 -28.98 71.21 13.27 0.118 18896
 18898 3 -29.09 71.35 13.39 0.127 18897
 18899 3 -29.16 71.46 13.51 0.101 18898
 18900 3 -29.2 71.58 13.59 0.116 18899
 18901 3 -29.22 71.79 13.7 0.13 18900
 18902 3 -29.18 71.88 13.73 0.159 18901
 18903 3 -29.04 71.77 13.89 0.125 18902
 18904 3 -29 71.71 14.03 0.096 18903
 18905 3 -28.98 71.66 14.2 0.04 18904
 18906 3 -28.73 71.69 14.29 0.141 18905
 18907 3 -28.5 71.6 14.43 0.106 18906
 18908 3 -28.34 71.6 14.48 0.117 18907
 18909 3 -29.25 72.13 13.69 0.095 18902
 18910 3 -29.27 72.27 13.76 0.071 18909
 18911 3 -28.11 69.99 13.39 0.308 18891
 18912 3 -28.18 69.79 13.39 0.289 18911
 18913 3 -28.23 69.49 13.41 0.201 18912
 18914 3 -28.36 69.38 13.37 0.18 18913
 18915 3 -28.43 69.26 13.41 0.17 18914
 18916 3 -28.57 69.04 13.39 0.167 18915
 18917 3 -28.64 68.82 13.48 0.229 18916
 18918 3 -28.52 68.32 13.35 0.1 18917
 18919 3 -28.47 68.18 13.33 0.104 18918
 18920 3 -28.36 68.02 13.33 0.081 18919
 18921 3 -28.27 67.88 13.34 0.1 18920
 18922 3 -28.14 67.73 13.39 0.131 18921
 18923 3 -27.97 67.68 13.5 0.149 18922
 18924 3 -27.8 67.48 13.45 0.121 18923
 18925 3 -27.68 67.29 13.42 0.102 18924
 18926 3 -27.45 67.13 13.42 0.166 18925
 18927 3 -27.34 67.02 13.47 0.182 18926
 18928 3 -27.16 66.93 13.49 0.118 18927
 18929 3 -27.04 66.85 13.5 0.128 18928
 18930 3 -26.89 66.77 13.51 0.104 18929
 18931 3 -26.79 66.66 13.6 0.113 18930
 18932 3 -26.68 66.6 13.6 0.114 18931
 18933 3 -26.54 66.48 13.67 0.148 18932
 18934 3 -26.39 66.38 13.74 0.181 18933
 18935 3 -26.29 66.27 13.77 0.161 18934
 18936 3 -26.18 66.13 13.77 0.125 18935
 18937 3 -26.02 65.98 13.81 0.135 18936
 18938 3 -25.91 65.91 13.86 0.134 18937
 18939 3 -25.72 65.82 13.95 0.148 18938
 18940 3 -25.61 65.76 13.99 0.131 18939
 18941 3 -25.41 65.68 13.99 0.132 18940
 18942 3 -25.18 65.73 14.1 0.274 18941
 18943 3 -25.07 65.68 14.09 0.33 18942
 18944 3 -24.98 65.68 14.01 0.408 18943
 18945 3 -24.84 65.73 13.92 0.486 18944
 18946 3 -24.82 66.52 14.27 0.13 18945
 18947 3 -24.93 66.62 14.33 0.107 18946
 18948 3 -25.02 66.65 14.44 0.103 18947
 18949 3 -25.02 66.82 14.49 0.12 18948
 18950 3 -25.14 66.98 14.41 0.141 18949
 18951 3 -25.2 67.07 14.34 0.135 18950
 18952 3 -24.77 65.49 13.65 0.63 18945
 18953 3 -24.77 65.38 13.53 0.668 18952
 18954 3 -24.7 65.24 13.48 0.606 18953
 18955 3 -24.66 65.29 13.1 0.318 18954
 18956 3 -24.64 65.44 12.78 0.155 18955
 18957 3 -24.73 65.55 12.58 0.133 18956
 18958 3 -24.63 65.6 12.51 0.152 18957
 18959 3 -24.54 65.54 12.35 0.138 18958
 18960 3 -24.52 65.49 12.17 0.091 18959
 18961 3 -24.63 65.54 12.07 0.094 18960
 18962 3 -24.68 65.51 11.93 0.157 18961
 18963 3 -24.68 65.57 11.76 0.184 18962
 18964 3 -24.72 65.74 11.52 0.132 18963
 18965 3 -24.84 65.83 11.42 0.157 18964
 18966 3 -25.04 65.77 11.34 0.17 18965
 18967 3 -25.43 65.48 13.92 0.059 18941
 18968 3 -25.32 65.43 14 0.045 18967
 18969 3 -27.93 67.83 13.67 0.075 18923
 18970 3 -27.82 67.85 13.69 0.000125 18969
 18971 3 -28.91 68.99 13.43 0.108 18917
 18972 3 -29.07 69.13 13.42 0.103 18971
 18973 3 -29.25 69.13 13.33 0.108 18972
 18974 3 -29.34 69.16 13.24 0.139 18973
 18975 3 -29.41 69.37 13.23 0.166 18974
 18976 3 -29.48 69.54 13.16 0.135 18975
 18977 3 -29.59 69.57 13 0.165 18976
 18978 3 -29.68 69.57 12.92 0.202 18977
 18979 3 -29.82 69.83 12.76 0.123 18978
 18980 3 -29.95 69.82 12.66 0.11 18979
 18981 3 -29.64 69.18 12.92 0.094 18978
 18982 3 -29.61 69.02 12.89 0.117 18981
 18983 3 -29.66 68.9 12.7 0.157 18982
 18984 3 -29.7 68.76 12.62 0.169 18983
 18985 3 -29.82 68.6 12.51 0.146 18984
 18986 3 -29.89 68.41 12.51 0.13 18985
 18987 3 -30.07 68.32 12.47 0.064 18986
 18988 3 -30.18 68.15 12.42 0.096 18987
 18989 3 -30.23 68.01 12.34 0.075 18988
 18990 3 -30.36 67.98 12.26 0.106 18989
 18991 3 -25.43 71.16 13.34 0.114 18877
 18992 3 -25.48 71.05 13.49 0.14 18991
 18993 3 -25.5 71.16 13.59 0.184 18992
 18994 3 -25.63 71.21 13.62 0.155 18993
 18995 3 -25.77 71.49 13.65 0.094 18994
 18996 3 -25.84 71.6 13.59 0.092 18995
 18997 3 -25.89 71.69 13.58 0.052 18996
 18998 3 -25.27 71.21 13.74 0.129 18993
 18999 3 -25.27 71.33 13.77 0.171 18998
 19000 3 -25.09 71.21 13.78 0.172 18999
 19001 3 -24.93 71.37 13.85 0.118 19000
 19002 3 -24.84 71.44 13.91 0.112 19001
 19003 3 -24.7 71.52 13.77 0.121 19002
 19004 3 -24.61 71.65 13.73 0.157 19003
 19005 3 -24.54 71.63 13.62 0.127 19004
 19006 3 -24.43 71.63 13.58 0.000125 19005
 19007 3 -24.84 71.52 14.07 0.148 19002
 19008 3 -24.77 71.6 14.16 0.174 19007
 19009 3 -24.64 71.71 14.23 0.174 19008
 19010 3 -24.39 71.85 14.26 0.154 19009
 19011 3 -24.25 71.87 14.34 0.233 19010
 19012 3 -24.07 71.9 14.43 0.323 19011
 19013 3 -24 71.96 14.54 0.332 19012
 19014 3 -23.79 72.1 14.5 0.308 19013
 19015 3 -23.64 72.21 14.54 0.272 19014
 19016 3 -23.52 72.4 14.54 0.236 19015
 19017 3 -23.5 72.55 14.59 0.254 19016
 19018 3 -23.39 72.71 14.53 0.247 19017
 19019 3 -23.24 73.04 14.37 0.118 19018
 19020 3 -23.1 73.15 14.35 0.122 19019
 19021 3 -23.01 73.19 14.48 0.135 19020
 19022 3 -22.92 73.35 14.54 0.173 19021
 19023 3 -22.87 73.43 14.6 0.196 19022
 19024 3 -22.9 73.63 14.73 0.08 19023
 19025 3 -22.88 73.77 14.66 0.114 19024
 19026 3 -22.83 73.88 14.6 0.107 19025
 19027 3 -22.78 74.01 14.6 0.117 19026
 19028 3 -22.72 74.1 14.64 0.106 19027
 19029 3 -22.65 74.19 14.75 0.066 19028
 19030 3 -22.54 74.32 14.85 0.049 19029
 19031 3 -25.27 70.99 13.78 0.077 19000
 19032 3 -25.3 70.88 13.72 0.091 19031
 19033 3 -24.11 71.82 12.74 0.14 18872
 19034 3 -23.89 71.82 12.67 0.089 19033
 19035 3 -23.88 71.74 12.54 0.094 19034
 19036 3 -25.04 73.38 11.86 0.075 18863
 19037 3 -25.09 73.51 11.86 0.000125 19036
 19038 3 -24.34 73.54 9.27 0.292 18849
 19039 3 -24.09 73.63 9.2 0.198 19038
 19040 3 -23.89 73.52 9.19 0.154 19039
 19041 3 -23.75 73.52 9.18 0.126 19040
 19042 3 -23.7 73.41 9.17 0.224 19041
 19043 3 -23.64 73.35 9.09 0.303 19042
 19044 3 -23.66 73.29 9 0.381 19043
 19045 3 -23.64 73.21 8.92 0.441 19044
 19046 3 -23.5 73.02 8.87 0.437 19045
 19047 3 -23.41 72.91 8.76 0.514 19046
 19048 3 -23.34 72.82 8.72 0.609 19047
 19049 3 -23.22 72.68 8.66 0.613 19048
 19050 3 -23.2 72.51 8.64 0.543 19049
 19051 3 -23.2 72.38 8.52 0.458 19050
 19052 3 -23.23 72.27 8.44 0.367 19051
 19053 3 -23.29 72.13 8.39 0.251 19052
 19054 3 -23.41 71.99 8.33 0.207 19053
 19055 3 -23.45 71.74 8.34 0.144 19054
 19056 3 -23.43 71.68 8.25 0.000125 19055
 19057 3 -23.2 73.54 8.41 0.05 19048
 19058 3 -23.29 73.6 8.41 0.000125 19057
 19059 3 -26.05 73.49 8.02 0.092 18839
 19060 3 -26.14 73.57 8.04 0.157 19059
 19061 3 -26.32 73.33 8.09 0.118 19060
 19062 3 -26.47 73.37 8.01 0.129 19061
 19063 3 -26.14 73.82 8.01 0.061 19060
 19064 3 -26.18 73.91 7.93 0.117 19063
 19065 3 -26.09 73.99 7.89 0.000125 19064
 19066 3 -25.43 74.07 7.62 0.099 18837
 19067 3 -25.3 74.26 7.67 0.115 19066
 19068 3 -25.25 74.43 7.7 0.122 19067
 19069 3 -25.18 74.63 7.72 0.113 19068
 19070 3 -25.13 74.73 7.79 0.187 19069
 19071 3 -24.82 74.71 7.7 0.124 19070
 19072 3 -27.25 74.91 6.33 0.086 18814
 19073 3 -27.18 75.04 6.34 0.097 19072
 19074 3 -27.09 75.18 6.26 0.14 19073
 19075 3 -27 75.21 6.3 0.156 19074
 19076 3 -27 75.43 6.56 0.183 19075
 19077 3 -26.97 75.55 6.66 0.12 19076
 19078 3 -26.93 75.63 6.77 0.092 19077
 19079 3 -27.04 75.99 6.8 0.155 19078
 19080 3 -26.91 76.29 6.83 0.188 19079
 19081 3 -26.82 76.52 6.92 0.181 19080
 19082 3 -26.63 76.66 7.08 0.117 19081
 19083 3 -26.55 76.66 7.25 0.217 19082
 19084 3 -26.34 76.32 7.26 0.066 19083
 19085 3 -26.22 76.27 7.27 0.087 19084
 19086 3 -26.11 76.27 7.38 0.104 19085
 19087 3 -26.11 76.18 7.5 0.09 19086
 19088 3 -26.13 76.18 7.75 0.105 19087
 19089 3 -26.2 76.12 7.8 0.086 19088
 19090 3 -26.32 76.04 7.92 0.072 19089
 19091 3 -27.27 75.74 6.84 0.06 19079
 19092 3 -27.36 75.62 6.85 0.047 19091
 19093 3 -26.86 69.91 4.67 0.081 9720
 19094 3 -26.32 68.13 3.34 0.093 9700
 19095 3 -26.29 68.04 3.44 0.114 19094
 19096 3 -26.27 67.96 3.65 0.098 19095
 19097 3 -26.29 67.9 3.8 0.088 19096
 19098 3 -26.23 67.83 3.9 0.117 19097
 19099 3 -26.22 67.71 4.05 0.094 19098
 19100 3 -26.23 67.63 4.26 0.085 19099
 19101 3 -26.23 67.57 4.39 0.077 19100
 19102 3 -26.25 67.52 4.5 0.076 19101
 19103 3 -26.34 67.55 4.62 0.089 19102
 19104 3 -26.34 67.54 4.77 0.087 19103
 19105 3 -26.32 67.49 4.96 0.092 19104
 19106 3 -26.27 67.33 5.09 0.085 19105
 19107 3 -26.2 67.21 5.2 0.114 19106
 19108 3 -26.09 67.21 5.34 0.115 19107
 19109 3 -28.66 66.04 3.46 0.135 8912
 19110 3 -28.82 65.87 3.5 0.157 19109
 19111 3 -28.98 65.69 3.59 0.134 19110
 19112 3 -29.04 65.55 3.61 0.123 19111
 19113 3 -29.09 65.41 3.71 0.121 19112
 19114 3 -29.23 65.29 3.84 0.14 19113
 19115 3 -29.34 65.18 4 0.153 19114
 19116 3 -29.48 65.16 4.08 0.241 19115
 19117 3 -29.32 65.08 4.3 0.204 19116
 19118 3 -29.25 65.1 4.46 0.242 19117
 19119 3 -29.3 64.71 4.43 0.131 19118
 19120 3 -29.32 64.54 4.47 0.134 19119
 19121 3 -29.29 64.38 4.51 0.166 19120
 19122 3 -29.18 64.26 4.55 0.147 19121
 19123 3 -29.05 64.18 4.6 0.148 19122
 19124 3 -28.91 64.27 4.8 0.089 19123
 19125 3 -28.97 64.15 4.92 0.083 19124
 19126 3 -28.84 64.07 5.04 0.143 19125
 19127 3 -28.8 63.94 5.1 0.137 19126
 19128 3 -28.66 63.9 5.34 0.109 19127
 19129 3 -28.59 63.82 5.33 0.000125 19128
 19130 3 -29.16 65.43 4.62 0.102 19118
 19131 3 -29.2 65.54 4.63 0.073 19130
 19132 3 -29.29 65.65 4.66 0.061 19131
 19133 3 -29.41 65.74 4.71 0.092 19132
 19134 3 -29.38 65.85 4.71 0.089 19133
 19135 3 -29.73 65.05 3.94 0.155 19116
 19136 3 -29.77 64.82 3.96 0.106 19135
 19137 3 -29.7 64.73 3.98 0.064 19136
 19138 3 -29.64 64.57 4.05 0.074 19137
 19139 3 -26.64 59.13 1.64 0.113 8847
 19140 3 -26.65 59.23 1.58 0.143 19139
 19141 3 -26.76 58.48 2.48 0.094 8845
 19142 3 -26.89 58.38 2.44 0.094 19141
 19143 3 -26.99 58.26 2.46 0.07 19142
 19144 3 -27.1 58.19 2.46 0.099 19143
 19145 3 -27.15 58.09 2.44 0.198 19144
 19146 3 -27.14 57.98 2.44 0.285 19145
 19147 3 -27.35 58.01 2.07 0.118 19146
 19148 3 -27.53 57.88 2.03 0.119 19147
 19149 3 -27.67 57.77 2.01 0.107 19148
 19150 3 -27.8 57.62 2.09 0.111 19149
 19151 3 -27.89 57.52 2.23 0.122 19150
 19152 3 -28.01 57.37 2.3 0.131 19151
 19153 3 -28.1 57.29 2.3 0.139 19152
 19154 3 -28.23 57.23 2.21 0.144 19153
 19155 3 -28.31 57.12 2.07 0.104 19154
 19156 3 -28.37 56.93 1.97 0.07 19155
 19157 3 -28.44 56.76 1.98 0.133 19156
 19158 3 -27.08 57.79 2.82 0.16 19146
 19159 3 -27.15 57.7 2.94 0.145 19158
 19160 3 -27.26 57.58 3.01 0.163 19159
 19161 3 -27.39 57.45 3.03 0.172 19160
 19162 3 -27.55 57.41 3.07 0.166 19161
 19163 3 -27.71 57.4 3.09 0.17 19162
 19164 3 -27.8 57.37 3.05 0.102 19163
 19165 3 -27.85 57.35 3.04 0.102 19164
 19166 3 -27.58 57.09 3.17 0.093 19165
 19167 3 -27.44 57.04 3.21 0.101 19166
 19168 3 -27.98 57.22 2.94 0.098 19164
 19169 3 -28.08 57.11 2.94 0.08 19168
 19170 3 -28.19 57.04 2.96 0.068 19169
 19171 3 -28.28 56.95 2.98 0.103 19170
 19172 3 -28.35 56.84 2.96 0.134 19171
 19173 3 -28.55 56.9 3.01 0.056 19172
 19174 3 -28.73 56.87 3.01 0.118 19173
 19175 3 -28.87 56.77 3.09 0.16 19174
 19176 3 -28.96 56.65 3.21 0.148 19175
 19177 3 -28.92 56.58 3.36 0.071 19176
 19178 3 -28.33 56.65 2.88 0.106 19172
 19179 3 -28.44 56.55 2.84 0.131 19178
 19180 3 -28.46 56.33 2.8 0.109 19179
 19181 3 -28.39 56.11 2.78 0.098 19180
 19182 3 -27.85 57.58 3.13 0.098 19163
 19183 3 -27.96 57.48 3.11 0.091 19182
 19184 3 -28.06 57.44 3.23 0.12 19183
 19185 3 -27.98 57.65 3.3 0.085 19184
 19186 3 -27.94 57.76 3.42 0.125 19185
 19187 3 -25.37 56.61 2.26 0.071 8821
 19188 3 -25.31 56.51 2.26 0.061 19187
 19189 3 -24.23 55.72 1.52 0.097 8810
 19190 3 -23.62 53.16 2.4 0.183 8796
 19191 3 -23.74 53.05 2.44 0.188 19190
 19192 3 -23.87 52.9 2.46 0.188 19191
 19193 3 -23.99 52.73 2.46 0.226 19192
 19194 3 -24.05 52.62 2.55 0.309 19193
 19195 3 -24.1 52.54 2.61 0.398 19194
 19196 3 -24.26 52.09 2.51 0.232 19195
 19197 3 -24.44 51.83 2.4 0.174 19196
 19198 3 -24.56 51.73 2.4 0.196 19197
 19199 3 -24.71 51.61 2.4 0.222 19198
 19200 3 -24.85 51.48 2.4 0.224 19199
 19201 3 -24.94 51.37 2.38 0.223 19200
 19202 3 -25.1 51.3 2.46 0.214 19201
 19203 3 -25.23 51.19 2.44 0.223 19202
 19204 3 -25.4 51.12 2.44 0.215 19203
 19205 3 -25.53 51 2.51 0.222 19204
 19206 3 -25.69 50.94 2.53 0.205 19205
 19207 3 -25.8 50.82 2.55 0.239 19206
 19208 3 -25.76 51.04 2.98 0.085 19207
 19209 3 -25.8 51.12 3.09 0.083 19208
 19210 3 -25.78 51.23 3.21 0.108 19209
 19211 3 -25.8 51.36 3.26 0.109 19210
 19212 3 -25.83 51.57 3.26 0.108 19211
 19213 3 -25.78 51.68 3.36 0.118 19212
 19214 3 -25.8 51.8 3.46 0.127 19213
 19215 3 -25.83 51.93 3.46 0.121 19214
 19216 3 -25.89 52.02 3.51 0.11 19215
 19217 3 -25.94 52.26 3.59 0.122 19216
 19218 3 -26.03 52.5 3.61 0.106 19217
 19219 3 -26.12 52.45 3.57 0.000125 19218
 19220 3 -25.85 50.66 2.5 0.191 19207
 19221 3 -25.96 50.62 2.53 0.167 19220
 19222 3 -26.19 50.59 2.46 0.188 19221
 19223 3 -26.35 50.51 2.53 0.215 19222
 19224 3 -26.48 50.37 2.61 0.243 19223
 19225 3 -26.6 50.26 2.65 0.23 19224
 19226 3 -26.74 50.16 2.57 0.229 19225
 19227 3 -26.99 50.08 2.57 0.172 19226
 19228 3 -27.12 49.98 2.59 0.219 19227
 19229 3 -27.28 49.94 2.57 0.279 19228
 19230 3 -27.4 49.87 2.5 0.306 19229
 19231 3 -27.55 49.86 2.51 0.288 19230
 19232 3 -27.73 49.86 2.51 0.306 19231
 19233 3 -27.92 49.84 2.55 0.328 19232
 19234 3 -28.08 49.72 2.61 0.306 19233
 19235 3 -28.21 49.62 2.67 0.323 19234
 19236 3 -28.35 49.63 2.8 0.318 19235
 19237 3 -28.48 49.59 2.92 0.309 19236
 19238 3 -28.64 49.58 3.01 0.335 19237
 19239 3 -28.74 49.58 3.11 0.404 19238
 19240 3 -28.83 49.13 2.98 0.265 19239
 19241 3 -28.92 49.01 2.98 0.281 19240
 19242 3 -28.98 48.87 3.01 0.31 19241
 19243 3 -29.1 48.83 3.03 0.28 19242
 19244 3 -29.28 48.86 3.09 0.296 19243
 19245 3 -29.42 48.9 3.09 0.372 19244
 19246 3 -29.26 48.5 3.51 0.166 19245
 19247 3 -29.19 48.34 3.59 0.202 19246
 19248 3 -29.14 48.19 3.78 0.212 19247
 19249 3 -29.01 48 3.96 0.214 19248
 19250 3 -28.94 47.94 4.1 0.292 19249
 19251 3 -29.05 47.58 4.21 0.194 19250
 19252 3 -28.85 47.47 4.46 0.104 19251
 19253 3 -28.74 47.44 4.55 0.111 19252
 19254 3 -28.64 47.43 4.7 0.096 19253
 19255 3 -28.6 47.33 4.84 0.157 19254
 19256 3 -28.53 47.16 4.84 0.179 19255
 19257 3 -28.3 47.09 4.74 0.147 19256
 19258 3 -28.14 47.04 4.7 0.091 19257
 19259 3 -28.03 47.01 4.72 0.000125 19258
 19260 3 -28.83 47.69 4.13 0.13 19250
 19261 3 -28.73 47.62 4.12 0.141 19260
 19262 3 -28.58 47.48 4.08 0.141 19261
 19263 3 -28.49 47.45 3.98 0.181 19262
 19264 3 -28.44 47.32 4.01 0.166 19263
 19265 3 -28.35 47.19 4.1 0.076 19264
 19266 3 -28.21 47.15 4.16 0.109 19265
 19267 3 -28.15 47.05 4.17 0.148 19266
 19268 3 -27.96 47 4.21 0.162 19267
 19269 3 -27.85 46.95 4.21 0.176 19268
 19270 3 -27.76 46.77 4.24 0.138 19269
 19271 3 -27.62 46.69 4.25 0.119 19270
 19272 3 -27.56 46.54 4.31 0.073 19271
 19273 3 -27.49 46.44 4.31 0.082 19272
 19274 3 -27.51 46.3 4.35 0.044 19273
 19275 3 -27.51 46.18 4.34 0.077 19274
 19276 3 -27.58 46.05 4.33 0.148 19275
 19277 3 -27.53 45.83 4.34 0.147 19276
 19278 3 -27.35 45.76 4.34 0.169 19277
 19279 3 -27.17 45.7 4.34 0.133 19278
 19280 3 -27.1 45.55 4.37 0.159 19279
 19281 3 -27.1 45.38 4.38 0.145 19280
 19282 3 -27.12 45.26 4.41 0.000125 19281
 19283 3 -29.62 48.97 2.96 0.38 19245
 19284 3 -29.8 48.7 2.82 0.301 19283
 19285 3 -29.9 48.7 2.76 0.364 19284
 19286 3 -29.74 48.32 2.63 0.08 19285
 19287 3 -29.85 48.25 2.57 0.126 19286
 19288 3 -29.92 48.23 2.46 0.131 19287
 19289 3 -30.1 48.08 2.46 0.096 19288
 19290 3 -30.19 47.97 2.44 0.119 19289
 19291 3 -30.26 47.86 2.46 0.161 19290
 19292 3 -30.28 47.72 2.44 0.114 19291
 19293 3 -30.37 47.57 2.42 0.103 19292
 19294 3 -30.51 47.4 2.4 0.132 19293
 19295 3 -30.67 47.32 2.38 0.131 19294
 19296 3 -30.87 47.25 2.3 0.144 19295
 19297 3 -30.9 47.15 2.21 0.11 19296
 19298 3 -30.92 47.05 2.03 0.091 19297
 19299 3 -30.98 46.98 1.88 0.108 19298
 19300 3 -31.1 46.9 1.78 0.123 19299
 19301 3 -31.08 46.87 1.65 0.13 19300
 19302 3 -31.15 46.79 1.59 0.133 19301
 19303 3 -31.3 46.76 1.54 0.133 19302
 19304 3 -31.56 46.75 1.48 0.084 19303
 19305 3 -31.73 46.62 1.38 0.098 19304
 19306 3 -31.83 46.48 1.29 0.133 19305
 19307 3 -31.9 46.38 1.22 0.101 19306
 19308 3 -30.21 48.9 2.78 0.287 19285
 19309 3 -30.4 48.95 2.78 0.317 19308
 19310 3 -30.56 49.01 2.73 0.333 19309
 19311 3 -30.76 49.04 2.75 0.375 19310
 19312 3 -30.99 49.05 2.8 0.355 19311
 19313 3 -31.08 49.15 2.76 0.418 19312
 19314 3 -31.26 49.19 2.71 0.442 19313
 19315 3 -31.33 49.37 2.61 0.457 19314
 19316 3 -31.4 49.61 2.48 0.427 19315
 19317 3 -31.62 49.66 2.55 0.38 19316
 19318 3 -31.73 49.8 2.51 0.324 19317
 19319 3 -32.05 49.83 2.65 0.253 19318
 19320 3 -32.2 49.88 2.69 0.288 19319
 19321 3 -32.34 49.94 2.73 0.32 19320
 19322 3 -32.43 50.01 2.8 0.365 19321
 19323 3 -32.55 50.01 2.82 0.431 19322
 19324 3 -32.87 49.66 2.09 0.173 19323
 19325 3 -33.01 49.66 1.95 0.151 19324
 19326 3 -33.16 49.64 1.83 0.197 19325
 19327 3 -33.22 49.66 1.68 0.258 19326
 19328 3 -33.33 49.62 1.63 0.292 19327
 19329 3 -33.5 49.59 1.54 0.312 19328
 19330 3 -33.65 49.63 1.43 0.312 19329
 19331 3 -33.8 49.66 1.36 0.324 19330
 19332 3 -34.04 49.64 1.29 0.29 19331
 19333 3 -34.13 49.64 1.22 0.349 19332
 19334 3 -34.25 49.73 1.23 0.407 19333
 19335 3 -34.25 50.1 1.53 0.209 19334
 19336 3 -33.94 50.27 1.45 0.139 19335
 19337 3 -33.9 50.38 1.4 0.121 19336
 19338 3 -33.72 50.46 1.26 0.091 19337
 19339 3 -33.58 50.63 1.28 0.084 19338
 19340 3 -33.51 50.77 1.39 0.063 19339
 19341 3 -33.48 50.95 1.38 0.097 19340
 19342 3 -33.5 51.06 1.41 0.153 19341
 19343 3 -34.47 50.14 1.71 0.093 19335
 19344 3 -34.5 50.06 1.81 0.08 19343
 19345 3 -34.48 49.85 1.84 0.101 19344
 19346 3 -34.43 49.74 1.72 0.079 19345
 19347 3 -34.63 49.73 1.67 0.114 19346
 19348 3 -34.73 49.67 1.66 0.101 19347
 19349 3 -34.8 49.74 1.59 0.000125 19348
 19350 3 -34.45 50.09 1.17 0.211 19334
 19351 3 -34.65 50.09 1.18 0.155 19350
 19352 3 -34.73 50.2 1.17 0.167 19351
 19353 3 -34.83 50.34 1.11 0.201 19352
 19354 3 -34.93 50.49 1.07 0.231 19353
 19355 3 -35.02 50.63 1.02 0.277 19354
 19356 3 -35.18 50.63 0.97 0.335 19355
 19357 3 -35.32 50.63 0.94 0.42 19356
 19358 3 -35.29 51.26 0.9 0.237 19357
 19359 3 -35.4 51.34 0.86 0.226 19358
 19360 3 -35.43 51.58 0.8 0.232 19359
 19361 3 -35.45 51.91 0.84 0.234 19360
 19362 3 -35.58 52.06 0.64 0.186 19361
 19363 3 -35.69 52.16 0.55 0.208 19362
 19364 3 -35.83 52.24 0.52 0.214 19363
 19365 3 -35.98 52.31 0.47 0.28 19364
 19366 3 -36.2 52.38 0.48 0.323 19365
 19367 3 -36.37 52.49 0.43 0.377 19366
 19368 3 -36.47 52.58 0.36 0.444 19367
 19369 3 -36.63 52.7 0.51 0.428 19368
 19370 3 -36.79 52.76 0.67 0.48 19369
 19371 3 -36.98 52.71 1.16 0.291 19370
 19372 3 -37.33 52.7 1.19 0.163 19371
 19373 3 -37.55 52.69 1.21 0.182 19372
 19374 3 -37.73 52.66 1.22 0.23 19373
 19375 3 -37.88 52.66 1.28 0.235 19374
 19376 3 -38.02 52.63 1.22 0.219 19375
 19377 3 -38.19 52.81 1.08 0.137 19376
 19378 3 -38.12 52.56 1.39 0.142 19376
 19379 3 -38.3 52.58 1.43 0.182 19378
 19380 3 -38.41 52.53 1.48 0.265 19379
 19381 3 -38.55 52.45 1.52 0.348 19380
 19382 3 -38.65 52.39 1.58 0.526 19381
 19383 3 -38.55 52.08 1.6 0.504 19382
 19384 3 -38.51 51.7 1.38 0.46 19383
 19385 3 -38.5 51.52 1.38 0.47 19384
 19386 3 -38.54 52.03 1.99 0.152 19385
 19387 3 -38.48 52.13 2.03 0.099 19386
 19388 3 -38.51 51.28 1.26 0.375 19385
 19389 3 -38.3 51.06 1.13 0.234 19388
 19390 3 -38.22 50.8 1.13 0.23 19389
 19391 3 -38.23 50.64 1.16 0.219 19390
 19392 3 -38.25 50.45 1.23 0.164 19391
 19393 3 -38.2 50.34 1.26 0.174 19392
 19394 3 -38.05 50.13 1.18 0.148 19393
 19395 3 -37.9 49.99 1.19 0.143 19394
 19396 3 -37.82 49.88 1.27 0.115 19395
 19397 3 -39.33 52.91 1.68 0.178 19382
 19398 3 -39.45 52.96 1.77 0.161 19397
 19399 3 -39.55 53.1 1.69 0.155 19398
 19400 3 -39.65 53.16 1.68 0.179 19399
 19401 3 -39.79 53.2 1.65 0.29 19400
 19402 3 -39.86 53.31 1.6 0.356 19401
 19403 3 -39.5 53.63 1.39 0.154 19402
 19404 3 -39.5 53.77 1.36 0.075 19403
 19405 3 -40.26 53.27 1.69 0.285 19402
 19406 3 -40.47 53.27 1.76 0.317 19405
 19407 3 -40.69 53.24 1.78 0.304 19406
 19408 3 -40.83 53.05 1.86 0.321 19407
 19409 3 -40.94 52.95 1.89 0.344 19408
 19410 3 -41.01 52.84 1.88 0.341 19409
 19411 3 -40.86 52.34 1.71 0.131 19410
 19412 3 -40.93 52.2 1.67 0.162 19411
 19413 3 -41.01 52.06 1.61 0.148 19412
 19414 3 -41.09 51.91 1.44 0.123 19413
 19415 3 -41.23 51.83 1.41 0.132 19414
 19416 3 -41.3 51.71 1.38 0.111 19415
 19417 3 -41.37 51.64 1.33 0.122 19416
 19418 3 -41.48 51.49 1.36 0.129 19417
 19419 3 -41.51 51.3 1.31 0.152 19418
 19420 3 -41.52 51.09 1.22 0.175 19419
 19421 3 -41.59 50.95 1.16 0.181 19420
 19422 3 -41.69 50.66 1.24 0.146 19421
 19423 3 -41.72 50.56 1.14 0.179 19422
 19424 3 -41.73 50.42 1.02 0.131 19423
 19425 3 -41.65 50.27 0.86 0.126 19424
 19426 3 -41.61 50.16 0.74 0.158 19425
 19427 3 -41.58 50.1 0.58 0.19 19426
 19428 3 -41.58 50.08 0.42 0.167 19427
 19429 3 -41.44 49.85 0.35 0.105 19428
 19430 3 -41.58 49.69 0.42 0.123 19429
 19431 3 -41.23 53.13 1.96 0.206 19410
 19432 3 -41.34 53.13 1.97 0.214 19431
 19433 3 -41.55 53.14 1.92 0.207 19432
 19434 3 -41.73 53.16 1.94 0.206 19433
 19435 3 -41.87 53.3 1.94 0.201 19434
 19436 3 -41.98 53.37 2.05 0.192 19435
 19437 3 -42.04 53.35 2.17 0.195 19436
 19438 3 -42.15 53.31 2.21 0.192 19437
 19439 3 -42.32 53.27 2.17 0.202 19438
 19440 3 -42.48 53.2 2.09 0.194 19439
 19441 3 -42.65 53.05 2.01 0.165 19440
 19442 3 -42.8 52.98 2.07 0.158 19441
 19443 3 -42.97 52.91 2.09 0.175 19442
 19444 3 -43.09 52.88 2.05 0.15 19443
 19445 3 -43.18 52.85 1.95 0.141 19444
 19446 3 -43.33 52.91 1.94 0.165 19445
 19447 3 -43.48 52.95 1.98 0.195 19446
 19448 3 -43.61 52.99 1.96 0.298 19447
 19449 3 -43.73 53.03 1.92 0.399 19448
 19450 3 -43.83 53.09 1.88 0.457 19449
 19451 3 -43.88 53.13 1.73 0.451 19450
 19452 3 -43.62 53.31 1.12 0.136 19451
 19453 3 -43.51 53.33 0.95 0.15 19452
 19454 3 -43.45 53.28 0.82 0.087 19453
 19455 3 -43.33 53.23 0.64 0.064 19454
 19456 3 -43.27 53.27 0.55 0.1 19455
 19457 3 -43.2 53.34 0.45 0.148 19456
 19458 3 -43.18 53.34 0.29 0.136 19457
 19459 3 -43.12 53.24 0.15 0.125 19458
 19460 3 -43.05 53.06 0 0.098 19459
 19461 3 -43.08 52.95 -0.03 0.127 19460
 19462 3 -43.01 52.87 -0.13 0.234 19461
 19463 3 -42.87 52.99 -0.44 0.097 19462
 19464 3 -42.76 53.02 -0.61 0.088 19463
 19465 3 -42.69 53.09 -0.69 0.103 19464
 19466 3 -42.69 53.2 -0.81 0.086 19465
 19467 3 -42.69 53.09 -0.94 0.116 19466
 19468 3 -42.82 52.92 -0.98 0.066 19467
 19469 3 -42.62 53.13 -1.08 0.084 19467
 19470 3 -42.61 53.08 -1.25 0.115 19469
 19471 3 -42.58 53.03 -1.36 0.175 19470
 19472 3 -42.65 52.81 -1.51 0.105 19471
 19473 3 -42.57 52.66 -1.61 0.107 19472
 19474 3 -42.55 52.58 -1.74 0.126 19473
 19475 3 -42.47 52.56 -1.85 0.135 19474
 19476 3 -42.26 52.67 -2.04 0.127 19475
 19477 3 -42.19 52.56 -2.18 0.147 19476
 19478 3 -42.15 52.6 -2.33 0.168 19477
 19479 3 -41.98 52.8 -2.39 0.106 19478
 19480 3 -41.87 52.92 -2.43 0.066 19479
 19481 3 -42.58 53.24 -1.48 0.111 19471
 19482 3 -42.58 53.42 -1.58 0.144 19481
 19483 3 -42.58 53.48 -1.66 0.128 19482
 19484 3 -43.15 52.66 0.12 0.163 19462
 19485 3 -43.23 52.56 0.24 0.15 19484
 19486 3 -43.3 52.38 0.28 0.133 19485
 19487 3 -43.36 52.16 0.34 0.087 19486
 19488 3 -43.4 52.05 0.4 0.117 19487
 19489 3 -43.33 51.96 0.55 0.141 19488
 19490 3 -43.44 51.81 0.48 0.1 19489
 19491 3 -43.18 51.95 0.69 0.088 19489
 19492 3 -43.05 51.88 0.83 0.12 19491
 19493 3 -42.9 51.77 0.86 0.142 19492
 19494 3 -44.08 53.03 1.89 0.353 19451
 19495 3 -44.11 52.84 1.57 0.145 19494
 19496 3 -44.19 52.7 1.53 0.108 19495
 19497 3 -44.3 52.66 1.46 0.125 19496
 19498 3 -44.41 52.6 1.39 0.102 19497
 19499 3 -44.55 52.51 1.4 0.12 19498
 19500 3 -44.69 52.51 1.33 0.174 19499
 19501 3 -44.76 52.49 1.18 0.145 19500
 19502 3 -44.88 52.49 1.04 0.147 19501
 19503 3 -45.04 52.46 1.03 0.119 19502
 19504 3 -45.12 52.34 1.1 0.077 19503
 19505 3 -45.22 52.28 1.14 0.102 19504
 19506 3 -45.34 52.19 1.16 0.094 19505
 19507 3 -45.41 52.09 1.19 0.098 19506
 19508 3 -45.57 52.08 1.2 0.089 19507
 19509 3 -45.65 51.95 1.25 0.103 19508
 19510 3 -45.7 51.77 1.25 0.087 19509
 19511 3 -45.76 51.6 1.28 0.126 19510
 19512 3 -45.9 51.52 1.36 0.097 19511
 19513 3 -46.04 51.45 1.46 0.124 19512
 19514 3 -46.22 51.42 1.57 0.167 19513
 19515 3 -46.33 51.3 1.54 0.125 19514
 19516 3 -46.33 51.13 1.39 0.123 19515
 19517 3 -46.41 51.01 1.38 0.147 19516
 19518 3 -46.55 50.91 1.38 0.138 19517
 19519 3 -46.62 50.74 1.4 0.125 19518
 19520 3 -46.66 50.63 1.45 0.163 19519
 19521 3 -46.62 50.52 1.12 0.096 19520
 19522 3 -46.61 50.39 1.04 0.129 19521
 19523 3 -46.58 50.31 0.97 0.052 19522
 19524 3 -36.66 52.76 0 0.25 19370
 19525 3 -36.79 52.92 -0.04 0.165 19524
 19526 3 -36.84 53.08 -0.1 0.15 19525
 19527 3 -36.88 53.19 -0.15 0.117 19526
 19528 3 -36.94 53.31 -0.21 0.134 19527
 19529 3 -36.95 53.42 -0.26 0.134 19528
 19530 3 -37 53.55 -0.26 0.212 19529
 19531 3 -36.91 53.8 -0.3 0.445 19530
 19532 3 -36.47 53.74 0.08 0.115 19531
 19533 3 -36.48 53.66 0.21 0.147 19532
 19534 3 -36.48 53.63 0.35 0.166 19533
 19535 3 -36.37 53.49 0.42 0.131 19534
 19536 3 -36.23 53.38 0.47 0.112 19535
 19537 3 -37.08 53.94 -0.3 0.443 19531
 19538 3 -37.12 54.1 -0.21 0.413 19537
 19539 3 -37.2 54.24 -0.3 0.368 19538
 19540 3 -37.4 54.23 -0.46 0.305 19539
 19541 3 -37.45 54.28 -0.54 0.311 19540
 19542 3 -37.62 54.2 -0.86 0.19 19541
 19543 3 -37.73 54.41 -0.98 0.181 19542
 19544 3 -37.9 54.49 -1.26 0.15 19543
 19545 3 -38.04 54.52 -1.29 0.171 19544
 19546 3 -38.25 54.52 -1.22 0.115 19545
 19547 3 -38.37 54.48 -1.23 0.000125 19546
 19548 3 -37.77 54.49 -0.81 0.142 19543
 19549 3 -37.98 54.56 -0.75 0.161 19548
 19550 3 -38.19 54.53 -0.68 0.137 19549
 19551 3 -38.4 54.46 -0.61 0.101 19550
 19552 3 -38.55 54.49 -0.48 0.305 19551
 19553 3 -38.58 54.48 -0.36 0.421 19552
 19554 3 -38.63 54.42 -0.24 0.491 19553
 19555 3 -38.59 54.58 -0.13 0.573 19554
 19556 3 -38.57 54.49 -0.01 0.741 19555
 19557 3 -38.27 55.62 0.03 0.443 19556
 19558 3 -38.26 55.76 0.12 0.482 19557
 19559 3 -38.13 56.01 0.15 0.483 19558
 19560 3 -38.08 56.21 0.18 0.489 19559
 19561 3 -38.02 56.45 0.18 0.512 19560
 19562 3 -38.05 56.62 0.12 0.544 19561
 19563 3 -38.01 56.8 0.03 0.545 19562
 19564 3 -37.82 57.05 -0.01 0.497 19563
 19565 3 -37.73 57.26 -0.07 0.475 19564
 19566 3 -37.68 57.45 -0.16 0.451 19565
 19567 3 -37.55 57.66 -0.22 0.405 19566
 19568 3 -37.55 57.83 -0.29 0.385 19567
 19569 3 -37.38 57.95 -0.4 0.391 19568
 19570 3 -37.2 58.09 -0.51 0.376 19569
 19571 3 -37.16 58.24 -0.56 0.364 19570
 19572 3 -37.15 58.34 -0.69 0.373 19571
 19573 3 -37.08 58.53 -0.76 0.389 19572
 19574 3 -36.97 58.77 -0.81 0.382 19573
 19575 3 -36.93 59.01 -0.82 0.363 19574
 19576 3 -36.87 59.13 -0.89 0.374 19575
 19577 3 -36.76 59.33 -0.88 0.363 19576
 19578 3 -36.65 59.52 -0.93 0.351 19577
 19579 3 -36.59 59.74 -1 0.411 19578
 19580 3 -36.57 59.94 -1.08 0.476 19579
 19581 3 -36.51 60.09 -1.19 0.529 19580
 19582 3 -36.47 60.2 -1.33 0.52 19581
 19583 3 -36.33 60.39 -1.34 0.495 19582
 19584 3 -36.19 60.56 -1.25 0.442 19583
 19585 3 -36.23 60.64 -1.37 0.388 19584
 19586 3 -36.08 60.74 -1.33 0.327 19585
 19587 3 -35.93 60.84 -1.33 0.328 19586
 19588 3 -35.8 60.91 -1.4 0.408 19587
 19589 3 -35.79 61.06 -1.53 0.461 19588
 19590 3 -35.7 61.13 -1.59 0.526 19589
 19591 3 -35.57 61.2 -1.63 0.572 19590
 19592 3 -35.55 61.33 -1.75 0.622 19591
 19593 3 -35.58 60.28 -1.37 0.131 19585
 19594 3 -35.37 60.39 -1.27 0.151 19593
 19595 3 -38.77 53.52 0.01 0.503 19556
 19596 3 -38.8 53.27 0.05 0.511 19595
 19597 3 -38.82 53.02 0.03 0.547 19596
 19598 3 -38.87 52.87 0.06 0.587 19597
 19599 3 -38.94 52.6 0.01 0.632 19598
 19600 3 -39.08 52.44 0.09 0.629 19599
 19601 3 -39.15 52.23 0.08 0.593 19600
 19602 3 -39.08 51.95 0.01 0.551 19601
 19603 3 -39.12 51.78 0.12 0.488 19602
 19604 3 -39.04 51.56 0.12 0.459 19603
 19605 3 -39.04 51.31 0.14 0.464 19604
 19606 3 -39.05 51.12 0.21 0.472 19605
 19607 3 -39.08 50.85 0.28 0.497 19606
 19608 3 -39.11 50.6 0.33 0.513 19607
 19609 3 -39.09 50.39 0.4 0.546 19608
 19610 3 -39.12 50.28 0.52 0.546 19609
 19611 3 -39.16 50.09 0.59 0.488 19610
 19612 3 -39.12 49.81 0.54 0.549 19611
 19613 3 -39.13 49.6 0.66 0.57 19612
 19614 3 -39.13 49.41 0.7 0.597 19613
 19615 3 -39.19 49.16 0.78 0.565 19614
 19616 3 -39.29 49.02 0.87 0.572 19615
 19617 3 -39.37 48.66 0.77 0.567 19616
 19618 3 -39.44 48.53 0.89 0.582 19617
 19619 3 -39.47 48.31 0.89 0.552 19618
 19620 3 -39.48 48.16 0.95 0.537 19619
 19621 3 -39.52 47.98 0.97 0.521 19620
 19622 3 -39.59 47.81 1.05 0.492 19621
 19623 3 -39.69 47.69 1.12 0.496 19622
 19624 3 -39.79 47.52 1.19 0.485 19623
 19625 3 -39.9 47.38 1.24 0.509 19624
 19626 3 -39.98 47.17 1.28 0.524 19625
 19627 3 -39.98 46.94 1.21 0.505 19626
 19628 3 -40.08 46.84 1.24 0.527 19627
 19629 3 -40.12 46.81 1.47 0.509 19628
 19630 3 -40.08 46.67 1.51 0.536 19629
 19631 3 -40.2 46.53 1.48 0.601 19630
 19632 3 -40.33 46.33 1.47 0.619 19631
 19633 3 -40.5 46.16 1.47 0.612 19632
 19634 3 -40.27 45.78 1.53 0.444 19633
 19635 3 -40.32 45.58 1.49 0.418 19634
 19636 3 -40.43 45.37 1.52 0.429 19635
 19637 3 -40.41 45.08 1.59 0.437 19636
 19638 3 -40.44 44.88 1.57 0.479 19637
 19639 3 -40.44 44.67 1.57 0.507 19638
 19640 3 -40.54 44.38 1.67 0.563 19639
 19641 3 -40.58 44.16 1.65 0.595 19640
 19642 3 -40.61 43.99 1.63 0.59 19641
 19643 3 -40.62 43.78 1.72 0.557 19642
 19644 3 -40.62 43.53 1.68 0.529 19643
 19645 3 -40.76 43.28 1.76 0.468 19644
 19646 3 -40.79 43.09 1.73 0.448 19645
 19647 3 -40.72 42.95 1.71 0.438 19646
 19648 3 -40.79 42.74 1.71 0.422 19647
 19649 3 -40.8 42.53 1.74 0.429 19648
 19650 3 -40.8 42.31 1.72 0.452 19649
 19651 3 -40.9 42.13 1.76 0.458 19650
 19652 3 -40.88 41.91 1.79 0.45 19651
 19653 3 -40.87 41.71 1.8 0.436 19652
 19654 3 -40.91 41.52 1.78 0.457 19653
 19655 3 -40.94 41.31 1.81 0.47 19654
 19656 3 -41.02 41.13 1.89 0.436 19655
 19657 3 -41.01 40.91 1.9 0.478 19656
 19658 3 -41.02 40.76 1.98 0.513 19657
 19659 3 -41.01 40.56 2.05 0.56 19658
 19660 3 -40.97 40.41 2.15 0.573 19659
 19661 3 -40.98 40.17 2.21 0.582 19660
 19662 3 -41.05 40.08 2.42 0.608 19661
 19663 3 -41.05 39.87 2.42 0.626 19662
 19664 3 -41.08 39.69 2.53 0.649 19663
 19665 3 -41.19 39.59 2.65 0.658 19664
 19666 3 -41.27 39.48 2.65 0.713 19665
 19667 3 -41.33 39.37 2.67 0.782 19666
 19668 3 -41.37 39.27 2.75 0.852 19667
 19669 3 -41.47 39.12 2.75 0.824 19668
 19670 3 -41.52 39.01 2.82 0.757 19669
 19671 3 -41.52 38.88 2.78 0.853 19670
 19672 3 -41.61 38.69 2.8 0.895 19671
 19673 3 -41.61 38.49 2.76 0.875 19672
 19674 3 -41.75 38.31 2.75 0.896 19673
 19675 3 -41.76 38.12 2.67 0.92 19674
 19676 3 -41.91 38.01 2.82 0.975 19675
 19677 3 -41.8 37.88 2.71 1.114 19676
 19678 3 -41.62 37.77 2.4 0.864 19677
 19679 3 -41.55 37.63 2.19 0.883 19678
 19680 3 -41.41 37.34 2.01 0.877 19679
 19681 3 -41.54 37.19 2.21 0.905 19680
 19682 3 -41.57 37.06 2.13 0.878 19681
 19683 3 -41.61 36.91 2.21 0.784 19682
 19684 3 -42.26 36.85 1.66 0.065 19683
 19685 3 -41.44 36.76 2.21 0.784 19683
 19686 3 -40.36 36.37 2.07 0.301 19685
 19687 3 -40.15 36.3 1.86 0.366 19686
 19688 3 -40.02 36.23 1.82 0.448 19687
 19689 3 -39.93 36.12 1.72 0.548 19688
 19690 3 -39.87 36.01 1.69 0.656 19689
 19691 3 -39.8 35.91 1.69 0.703 19690
 19692 3 -40.26 35.38 2.32 0.366 19691
 19693 3 -40.3 35.26 2.5 0.388 19692
 19694 3 -40.3 35.13 2.61 0.379 19693
 19695 3 -40.26 35.01 2.65 0.371 19694
 19696 3 -40.11 34.78 2.59 0.276 19695
 19697 3 -39.95 34.62 2.51 0.259 19696
 19698 3 -39.94 34.51 2.63 0.298 19697
 19699 3 -39.87 34.45 2.71 0.399 19698
 19700 3 -39.8 34.41 2.78 0.513 19699
 19701 3 -39.72 34.33 2.78 0.629 19700
 19702 3 -39.65 34.24 2.78 0.731 19701
 19703 3 -39.62 34.09 2.9 0.771 19702
 19704 3 -39.61 33.99 2.94 0.794 19703
 19705 3 -39.59 33.88 3.07 0.81 19704
 19706 3 -39.58 33.83 3.21 0.862 19705
 19707 3 -39.86 33.81 3.84 0.582 19706
 19708 3 -39.59 34.27 4.37 0.379 19707
 19709 3 -39.57 34.27 4.52 0.347 19708
 19710 3 -39.54 34.21 4.71 0.302 19709
 19711 3 -39.52 34.24 4.88 0.29 19710
 19712 3 -39.83 34.33 5.17 0.134 19711
 19713 3 -39.94 34.3 5.26 0.075 19712
 19714 3 -39.43 34.26 5 0.143 19711
 19715 3 -38.58 33.91 2.34 0.382 19706
 19716 3 -38.33 33.89 2.44 0.356 19715
 19717 3 -38.29 33.84 2.59 0.418 19716
 19718 3 -38.22 33.81 2.8 0.635 19717
 19719 3 -38.02 33.84 2.82 0.663 19718
 19720 3 -37.87 33.83 2.84 0.652 19719
 19721 3 -37.76 33.7 2.92 0.678 19720
 19722 3 -37.63 33.66 3.07 0.603 19721
 19723 3 -37.3 33.84 3.21 0.493 19722
 19724 3 -37.23 33.77 3.25 0.45 19723
 19725 3 -37.01 33.87 3.26 0.418 19724
 19726 3 -36.73 34.06 3.23 0.275 19725
 19727 3 -36.5 34.19 3.28 0.174 19726
 19728 3 -36.37 34.16 3.34 0.139 19727
 19729 3 -36.19 34.16 3.36 0.121 19728
 19730 3 -36.05 34.19 3.36 0.12 19729
 19731 3 -35.98 34.31 3.32 0.112 19730
 19732 3 -39.41 36.16 1.29 0.523 19691
 19733 3 -39.23 36.2 1.23 0.568 19732
 19734 3 -39.11 36.08 1.2 0.544 19733
 19735 3 -39.02 35.96 1.05 0.594 19734
 19736 3 -38.91 35.84 0.99 0.591 19735
 19737 3 -38.77 35.81 0.92 0.583 19736
 19738 3 -38.66 35.77 0.81 0.598 19737
 19739 3 -38.58 35.71 0.78 0.654 19738
 19740 3 -38.36 35.84 0.69 0.644 19739
 19741 3 -38.19 35.88 0.68 0.66 19740
 19742 3 -38.11 35.48 0.73 0.522 19741
 19743 3 -38.01 35.37 0.64 0.442 19742
 19744 3 -37.83 35.39 0.69 0.354 19743
 19745 3 -37.73 35.48 0.67 0.234 19744
 19746 3 -37.73 35.34 0.57 0.101 19745
 19747 3 -38.86 35.89 1.26 0.304 19734
 19748 3 -38.72 35.81 1.14 0.253 19747
 19749 3 -38.62 35.8 1.12 0.082 19748
 19750 3 -41.97 36.73 2.03 0.528 19685
 19751 3 -42.12 36.6 2.03 0.494 19750
 19752 3 -42.19 36.46 2.09 0.449 19751
 19753 3 -42.33 36.31 2.21 0.468 19752
 19754 3 -42.57 36.2 2.38 0.437 19753
 19755 3 -42.55 35.94 2.44 0.407 19754
 19756 3 -42.63 35.74 2.46 0.4 19755
 19757 3 -42.7 35.53 2.51 0.414 19756
 19758 3 -42.75 35.24 2.51 0.372 19757
 19759 3 -42.8 35.02 2.51 0.347 19758
 19760 3 -42.77 34.81 2.5 0.33 19759
 19761 3 -42.8 34.66 2.44 0.335 19760
 19762 3 -42.76 34.52 2.32 0.38 19761
 19763 3 -42.69 34.38 2.21 0.423 19762
 19764 3 -42.65 34.21 2.13 0.443 19763
 19765 3 -42.61 34.14 1.94 0.448 19764
 19766 3 -42.66 34.03 1.85 0.436 19765
 19767 3 -42.58 33.88 1.69 0.462 19766
 19768 3 -42.61 33.77 1.6 0.506 19767
 19769 3 -42.69 33.62 1.53 0.57 19768
 19770 3 -42.7 33.48 1.42 0.63 19769
 19771 3 -42.75 33.33 1.34 0.627 19770
 19772 3 -42.83 33.16 1.23 0.645 19771
 19773 3 -42.76 33.08 1.28 0.712 19772
 19774 3 -42.79 32.84 1.32 0.653 19773
 19775 3 -42.87 32.7 1.19 0.568 19774
 19776 3 -42.8 32.59 1.11 0.494 19775
 19777 3 -42.34 32.92 0.51 0.289 19776
 19778 3 -42.13 32.91 0.31 0.168 19777
 19779 3 -42.01 32.88 0.24 0.219 19778
 19780 3 -41.87 32.81 0.12 0.338 19779
 19781 3 -41.87 32.63 0.12 0.434 19780
 19782 3 -41.9 32.59 0.01 0.509 19781
 19783 3 -41.97 32.53 -0.04 0.532 19782
 19784 3 -41.83 32.6 -0.19 0.669 19783
 19785 3 -41.87 32.69 -0.36 0.724 19784
 19786 3 -41.66 32.55 -0.48 0.752 19785
 19787 3 -41.73 32.6 -0.64 0.758 19786
 19788 3 -41.71 32.63 -0.79 0.793 19787
 19789 3 -41.74 32.56 -0.87 0.777 19788
 19790 3 -42.44 33.02 -0.98 0.67 19789
 19791 3 -42.59 33.09 -1.07 0.636 19790
 19792 3 -42.67 33.1 -1.14 0.526 19791
 19793 3 -43.12 33.27 -0.94 0.212 19792
 19794 3 -43.01 33.31 -1.01 0.000125 19793
 19795 3 -40.99 31.93 -0.69 0.358 19789
 19796 3 -40.58 31.65 -0.48 0.202 19795
 19797 3 -40.53 31.54 -0.37 0.161 19796
 19798 3 -40.51 31.43 -0.32 0.176 19797
 19799 3 -40.41 31.29 -0.32 0.177 19798
 19800 3 -40.41 31.11 -0.24 0.222 19799
 19801 3 -40.37 30.95 -0.16 0.299 19800
 19802 3 -40.28 30.88 -0.01 0.317 19801
 19803 3 -40.2 30.81 0.14 0.266 19802
 19804 3 -40.06 30.82 0.18 0.236 19803
 19805 3 -40.05 30.63 0.24 0.268 19804
 19806 3 -39.88 30.52 0.2 0.222 19805
 19807 3 -39.73 30.45 0.15 0.166 19806
 19808 3 -39.55 30.36 0.11 0.16 19807
 19809 3 -39.44 30.31 0.24 0.221 19808
 19810 3 -39.24 30.38 0.29 0.253 19809
 19811 3 -39.13 30.32 0.34 0.243 19810
 19812 3 -38.99 30.16 0.33 0.235 19811
 19813 3 -38.81 30.09 0.3 0.257 19812
 19814 3 -38.62 30.02 0.29 0.264 19813
 19815 3 -38.51 29.91 0.34 0.333 19814
 19816 3 -38.41 29.81 0.36 0.418 19815
 19817 3 -38.27 29.81 0.4 0.466 19816
 19818 3 -38.13 29.7 0.47 0.468 19817
 19819 3 -38.01 29.63 0.51 0.508 19818
 19820 3 -37.87 29.59 0.41 0.542 19819
 19821 3 -37.73 29.57 0.41 0.594 19820
 19822 3 -37.58 29.54 0.42 0.649 19821
 19823 3 -37.45 29.49 0.42 0.697 19822
 19824 3 -37.34 29.47 0.4 0.696 19823
 19825 3 -37.19 29.68 0.41 0.663 19824
 19826 3 -37.02 29.79 0.55 0.62 19825
 19827 3 -36.91 29.74 0.6 0.513 19826
 19828 3 -37.38 30.16 0.57 0.127 19827
 19829 3 -37.35 29.95 0.52 0.087 19828
 19830 3 -36.59 29.77 0.8 0.395 19827
 19831 3 -36.42 29.77 0.99 0.346 19830
 19832 3 -36.23 29.84 1.26 0.259 19831
 19833 3 -36.08 29.88 1.38 0.265 19832
 19834 3 -35.9 29.93 1.49 0.28 19833
 19835 3 -35.76 30.02 1.55 0.307 19834
 19836 3 -35.61 30.09 1.64 0.335 19835
 19837 3 -35.44 30.13 1.69 0.369 19836
 19838 3 -35.26 30.09 1.78 0.442 19837
 19839 3 -35.07 30.13 1.77 0.496 19838
 19840 3 -34.88 30.09 1.74 0.552 19839
 19841 3 -34.69 30.13 1.74 0.59 19840
 19842 3 -34.55 30.11 1.76 0.613 19841
 19843 3 -34.37 30.15 1.73 0.594 19842
 19844 3 -34.19 30.04 1.71 0.584 19843
 19845 3 -34.07 30.16 1.7 0.586 19844
 19846 3 -33.94 30.18 1.71 0.56 19845
 19847 3 -33.84 30.25 1.66 0.507 19846
 19848 3 -33.77 30.77 1.63 0.13 19847
 19849 3 -33.69 30.66 1.52 0.149 19848
 19850 3 -33.76 30.06 1.78 0.455 19847
 19851 3 -33.48 29.41 1.99 0.179 19850
 19852 3 -33.43 29.43 2.13 0.236 19851
 19853 3 -33.33 29.5 2.23 0.275 19852
 19854 3 -33.23 29.56 2.32 0.243 19853
 19855 3 -33.51 30.2 2.23 0.177 19854
 19856 3 -33.58 30.31 2.28 0.182 19855
 19857 3 -33.58 30.31 2.42 0.156 19856
 19858 3 -33.65 30.29 2.51 0.000125 19857
 19859 3 -33.69 29.97 1.74 0.352 19850
 19860 3 -33.25 29.99 1.8 0.209 19859
 19861 3 -33.11 29.95 1.82 0.226 19860
 19862 3 -32.93 30 1.74 0.19 19861
 19863 3 -32.76 30.04 1.73 0.184 19862
 19864 3 -32.65 29.97 1.74 0.152 19863
 19865 3 -37.07 30.56 0.73 0.159 19826
 19866 3 -37.02 30.72 0.72 0.000125 19865
 19867 3 -43.12 32.28 1.38 0.348 19776
 19868 3 -43.3 32.09 1.45 0.272 19867
 19869 3 -43.45 31.9 1.57 0.34 19868
 19870 3 -43.58 31.7 1.63 0.273 19869
 19871 3 -43.55 31.56 1.62 0.3 19870
 19872 3 -43.68 31.38 1.65 0.313 19871
 19873 3 -43.65 31.2 1.7 0.329 19872
 19874 3 -43.65 31.06 1.76 0.343 19873
 19875 3 -43.69 30.88 1.83 0.339 19874
 19876 3 -43.7 30.74 1.9 0.354 19875
 19877 3 -43.69 30.54 1.92 0.378 19876
 19878 3 -43.8 30.27 1.93 0.39 19877
 19879 3 -43.87 30.09 2.03 0.478 19878
 19880 3 -43.9 29.95 1.94 0.485 19879
 19881 3 -43.94 29.82 1.95 0.609 19880
 19882 3 -43.93 29.7 1.88 0.705 19881
 19883 3 -43.9 29.5 1.83 0.759 19882
 19884 3 -43.97 29.34 1.86 0.794 19883
 19885 3 -44.09 29.18 1.82 0.82 19884
 19886 3 -44.22 29.13 1.79 0.848 19885
 19887 3 -44.19 29 1.74 0.895 19886
 19888 3 -44.27 28.97 1.65 0.966 19887
 19889 3 -44.58 29.04 1.59 0.902 19888
 19890 3 -44.78 29.11 1.58 0.919 19889
 19891 3 -44.63 28.72 1.38 0.688 19890
 19892 3 -44.48 29.09 1.96 0.271 19891
 19893 3 -44.57 29.22 2.13 0.216 19892
 19894 3 -44.63 29.31 2.17 0.13 19893
 19895 3 -44.84 28.43 1.07 0.674 19891
 19896 3 -44.78 28.31 0.86 0.675 19895
 19897 3 -44.7 28.15 0.79 0.652 19896
 19898 3 -44.88 28.04 0.98 0.545 19897
 19899 3 -45.06 28.11 0.77 0.433 19898
 19900 3 -45.12 28.04 0.7 0.421 19899
 19901 3 -45.19 27.9 0.62 0.476 19900
 19902 3 -45.2 27.77 0.57 0.509 19901
 19903 3 -45.24 27.63 0.37 0.551 19902
 19904 3 -45.31 27.45 0.4 0.646 19903
 19905 3 -45.41 27.31 0.42 0.777 19904
 19906 3 -45.49 27.25 0.37 0.904 19905
 19907 3 -45.52 27.15 0.36 1 19906
 19908 3 -45.46 26.99 0.41 1.058 19907
 19909 3 -45.39 26.86 0.37 1.068 19908
 19910 3 -45.69 26.68 0.35 0.965 19909
 19911 3 -45.77 26.59 0.31 0.924 19910
 19912 3 -46.14 26.61 0.24 0.847 19911
 19913 3 -46.35 26.5 0.29 0.853 19912
 19914 3 -46.59 26.41 0.24 0.777 19913
 19915 3 -46.77 26.34 0.24 0.704 19914
 19916 3 -47.02 26.29 0.15 0.667 19915
 19917 3 -47.37 26.31 0.2 0.74 19916
 19918 3 -47.63 26.31 0.33 0.785 19917
 19919 3 -47.77 26.31 0.35 0.845 19918
 19920 3 -47.99 26.36 0.49 0.921 19919
 19921 3 -48.34 27.2 0.71 0.521 19920
 19922 3 -48.35 27.34 0.69 0.538 19921
 19923 3 -48.34 27.68 0.62 0.529 19922
 19924 3 -48.45 27.79 0.59 0.591 19923
 19925 3 -48.56 27.86 0.55 0.637 19924
 19926 3 -48.59 28.02 0.49 0.627 19925
 19927 3 -48.74 27.86 0.37 0.709 19926
 19928 3 -48.84 27.86 0.21 0.742 19927
 19929 3 -48.92 27.79 0.08 0.78 19928
 19930 3 -49.09 27.68 0.09 0.834 19929
 19931 3 -49.2 27.63 -0.03 0.858 19930
 19932 3 -49.34 27.7 0.12 0.906 19931
 19933 3 -49.56 27.77 0.31 0.801 19932
 19934 3 -49.69 27.79 0.28 0.671 19933
 19935 3 -49.77 27.88 0.34 0.545 19934
 19936 3 -49.85 27.93 0.46 0.331 19935
 19937 3 -49.83 27.79 0.35 0.11 19936
 19938 3 -47.95 25.88 0.39 0.793 19920
 19939 3 -47.38 25.4 -0.16 0.433 19938
 19940 3 -47.06 25.06 -0.52 0.237 19939
 19941 3 -47.01 24.82 -0.49 0.292 19940
 19942 3 -46.95 24.56 -0.35 0.218 19941
 19943 3 -46.91 24.38 -0.31 0.181 19942
 19944 3 -46.81 24.2 -0.31 0.181 19943
 19945 3 -46.8 24 -0.23 0.222 19944
 19946 3 -46.8 23.84 -0.16 0.27 19945
 19947 3 -46.77 23.66 -0.1 0.284 19946
 19948 3 -46.89 23.54 -0.04 0.313 19947
 19949 3 -46.95 23.31 -0.04 0.373 19948
 19950 3 -46.99 23.13 -0.03 0.426 19949
 19951 3 -47.06 23 -0.07 0.494 19950
 19952 3 -47.12 22.82 -0.13 0.513 19951
 19953 3 -47.21 22.68 -0.1 0.592 19952
 19954 3 -47.31 22.56 -0.1 0.637 19953
 19955 3 -47.34 22.45 -0.16 0.673 19954
 19956 3 -47.41 22.36 -0.19 0.707 19955
 19957 3 -47.59 22.25 -0.16 0.709 19956
 19958 3 -47.73 22.11 -0.04 0.724 19957
 19959 3 -47.77 22.02 0 0.753 19958
 19960 3 -47.83 21.88 0 0.778 19959
 19961 3 -48.09 21.79 0.09 0.77 19960
 19962 3 -48.28 21.72 0.21 0.75 19961
 19963 3 -48.49 21.7 0.33 0.729 19962
 19964 3 -48.67 21.68 0.41 0.604 19963
 19965 3 -49.34 22.02 0.41 0.19 19964
 19966 3 -49.59 22.15 0.42 0.209 19965
 19967 3 -49.66 22.18 0.33 0.149 19966
 19968 3 -49.71 22.22 0.21 0.088 19967
 19969 3 -49.81 22.22 0.2 0.167 19968
 19970 3 -49.91 22.25 0.27 0.162 19969
 19971 3 -49.98 22.27 0.18 0.000125 19970
 19972 3 -48.33 21.45 0.24 0.248 19964
 19973 3 -48.05 21.59 0.18 0.112 19972
 19974 3 -47.99 21.56 0.09 0.000125 19973
 19975 3 -48.6 26.13 0.94 0.231 19938
 19976 3 -48.77 26.25 1.07 0.284 19975
 19977 3 -48.99 26.34 1.38 0.246 19976
 19978 3 -49.13 26.2 1.56 0.239 19977
 19979 3 -49.21 26.16 1.66 0.273 19978
 19980 3 -49.34 26.13 1.76 0.303 19979
 19981 3 -49.45 26.07 1.88 0.332 19980
 19982 3 -49.52 25.95 2.01 0.309 19981
 19983 3 -49.71 25.88 2.05 0.289 19982
 19984 3 -49.84 25.81 2.13 0.264 19983
 19985 3 -49.99 25.68 2.26 0.233 19984
 19986 3 -50.17 25.54 2.38 0.221 19985
 19987 3 -50.38 25.4 2.44 0.219 19986
 19988 3 -50.56 25.27 2.48 0.238 19987
 19989 3 -50.7 25.18 2.48 0.32 19988
 19990 3 -50.8 25.09 2.48 0.383 19989
 19991 3 -50.92 25.02 2.51 0.455 19990
 19992 3 -50.92 24.86 2.46 0.46 19991
 19993 3 -51.33 25.04 2.98 0.242 19992
 19994 3 -51.46 24.97 3.13 0.232 19993
 19995 3 -51.58 24.91 3.32 0.236 19994
 19996 3 -51.7 24.91 3.46 0.281 19995
 19997 3 -51.81 24.88 3.61 0.326 19996
 19998 3 -51.99 24.82 3.76 0.356 19997
 19999 3 -52.08 24.9 3.92 0.432 19998
 20000 3 -52.2 24.9 4.06 0.459 19999
 20001 3 -52.23 24.81 4.13 0.486 20000
 20002 3 -52.77 24.61 3.9 0.242 20001
 20003 3 -52.94 24.66 3.9 0.293 20002
 20004 3 -53.13 24.7 3.86 0.281 20003
 20005 3 -53.31 24.7 3.8 0.296 20004
 20006 3 -53.49 24.68 3.8 0.256 20005
 20007 3 -53.66 24.47 3.76 0.226 20006
 20008 3 -53.77 24.32 3.69 0.189 20007
 20009 3 -53.88 24.13 3.71 0.159 20008
 20010 3 -54.01 24.06 3.75 0.204 20009
 20011 3 -54.27 24.06 3.76 0.25 20010
 20012 3 -54.45 24.02 3.74 0.246 20011
 20013 3 -54.63 24.02 3.7 0.257 20012
 20014 3 -54.78 23.93 3.66 0.274 20013
 20015 3 -54.95 23.88 3.64 0.311 20014
 20016 3 -55.13 23.86 3.64 0.334 20015
 20017 3 -55.35 23.81 3.64 0.339 20016
 20018 3 -55.56 23.88 3.66 0.369 20017
 20019 3 -55.7 23.88 3.79 0.354 20018
 20020 3 -55.77 23.97 3.95 0.379 20019
 20021 3 -55.71 24.04 4.15 0.441 20020
 20022 3 -55.71 24.06 4.28 0.487 20021
 20023 3 -55.74 24.15 4.39 0.498 20022
 20024 3 -55.76 24.2 4.55 0.477 20023
 20025 3 -55.8 24.18 4.71 0.536 20024
 20026 3 -55.9 24.34 4.89 0.445 20025
 20027 3 -55.97 24.43 5.06 0.453 20026
 20028 3 -55.97 24.47 5.22 0.432 20027
 20029 3 -55.91 24.56 5.36 0.485 20028
 20030 3 -55.98 24.57 5.47 0.535 20029
 20031 3 -55.3 24.68 5.86 0.252 20030
 20032 3 -55.11 24.63 5.88 0.226 20031
 20033 3 -54.9 24.52 5.89 0.183 20032
 20034 3 -54.73 24.47 5.97 0.143 20033
 20035 3 -54.62 24.54 5.97 0.000125 20034
 20036 3 -56.45 24.29 5.28 0.4 20030
 20037 3 -56.09 23.86 4.88 0.122 20036
 20038 3 -56.06 23.7 4.89 0.092 20037
 20039 3 -56.68 24.45 5.53 0.336 20036
 20040 3 -56.73 24.52 5.68 0.404 20039
 20041 3 -56.83 24.63 5.84 0.477 20040
 20042 3 -57 24.66 5.94 0.51 20041
 20043 3 -57.13 24.75 6.03 0.511 20042
 20044 3 -57.32 24.97 6.06 0.493 20043
 20045 3 -57.52 25.24 6.02 0.39 20044
 20046 3 -57.76 25.29 6.01 0.368 20045
 20047 3 -57.94 25.63 5.81 0.259 20046
 20048 3 -58.07 25.84 5.68 0.206 20047
 20049 3 -58.22 26 5.65 0.225 20048
 20050 3 -58.4 26.16 5.64 0.232 20049
 20051 3 -58.58 26.29 5.59 0.248 20050
 20052 3 -58.73 26.45 5.48 0.29 20051
 20053 3 -58.87 26.52 5.39 0.329 20052
 20054 3 -59.01 26.59 5.35 0.357 20053
 20055 3 -59.08 26.75 5.27 0.413 20054
 20056 3 -59.12 26.88 5.22 0.457 20055
 20057 3 -59.11 27.02 5.26 0.55 20056
 20058 3 -59.29 27.18 5.22 0.659 20057
 20059 3 -59.36 27.27 5.26 0.708 20058
 20060 3 -59.43 27.36 5.14 0.749 20059
 20061 3 -59.66 27.22 4.72 0.112 20060
 20062 3 -59.77 27.18 4.85 0.143 20061
 20063 3 -59.5 27.45 5.17 0.808 20060
 20064 3 -59.02 27.86 5.14 0.172 20063
 20065 3 -59.65 27.45 5.1 0.86 20063
 20066 3 -59.62 27.56 5.02 0.878 20065
 20067 3 -59.55 27.91 5.18 0.807 20066
 20068 3 -59.63 28.02 5.23 0.743 20067
 20069 3 -59.73 28.09 5.27 0.724 20068
 20070 3 -59.8 28.2 5.31 0.703 20069
 20071 3 -60.05 28.41 5.47 0.654 20070
 20072 3 -60.18 28.52 5.56 0.648 20071
 20073 3 -60.98 28.47 5.96 0.304 20072
 20074 3 -61.15 28.59 5.96 0.34 20073
 20075 3 -61.19 28.79 5.96 0.358 20074
 20076 3 -61.25 29.02 5.94 0.396 20075
 20077 3 -61.33 29.16 5.9 0.414 20076
 20078 3 -61.32 29.34 5.85 0.416 20077
 20079 3 -61.34 29.5 5.9 0.479 20078
 20080 3 -61.37 29.7 5.97 0.454 20079
 20081 3 -61.48 29.82 5.93 0.445 20080
 20082 3 -61.62 29.97 5.98 0.423 20081
 20083 3 -61.75 30.11 5.93 0.387 20082
 20084 3 -61.87 30.25 6.02 0.379 20083
 20085 3 -62.05 30.4 6.07 0.359 20084
 20086 3 -62.12 30.52 6.26 0.354 20085
 20087 3 -62.16 30.63 6.39 0.382 20086
 20088 3 -62.2 30.7 6.48 0.412 20087
 20089 3 -62.29 30.82 6.55 0.415 20088
 20090 3 -62.32 30.93 6.57 0.363 20089
 20091 3 -62.4 30.95 6.69 0.287 20090
 20092 3 -62.45 31.02 6.78 0.128 20091
 20093 3 -61.65 30.2 5.81 0.095 20084
 20094 3 -59.68 28.84 5.3 0.318 20072
 20095 3 -59.75 29 5.27 0.231 20094
 20096 3 -59.83 29.29 5.27 0.196 20095
 20097 3 -59.9 29.47 5.27 0.172 20096
 20098 3 -60.04 29.59 5.31 0.142 20097
 20099 3 -60.08 29.7 5.26 0.059 20098
 20100 3 -60.15 27.04 4.48 0.495 20066
 20101 3 -60.18 27.06 4.36 0.555 20100
 20102 3 -60.29 27 4.23 0.491 20101
 20103 3 -60.3 26.75 4.07 0.412 20102
 20104 3 -60.34 26.52 3.93 0.359 20103
 20105 3 -60.34 26.5 3.72 0.28 20104
 20106 3 -60.37 26.5 3.52 0.246 20105
 20107 3 -60.34 26.4 3.41 0.227 20106
 20108 3 -60.17 26.22 3.39 0.141 20107
 20109 3 -60.06 26.07 3.35 0.126 20108
 20110 3 -51.96 24.84 4.37 0.344 20001
 20111 3 -51.48 24.7 4.49 0.102 20110
 20112 3 -51.37 24.68 4.55 0.113 20111
 20113 3 -51.26 24.7 4.66 0.119 20112
 20114 3 -51.19 24.61 4.75 0.144 20113
 20115 3 -51.12 24.61 4.84 0.152 20114
 20116 3 -51.08 24.63 4.99 0.207 20115
 20117 3 -50.93 24.52 5.06 0.231 20116
 20118 3 -50.83 24.66 5.21 0.263 20117
 20119 3 -50.87 24.79 5.52 0.173 20118
 20120 3 -50.88 24.86 5.71 0.214 20119
 20121 3 -50.95 24.93 5.92 0.132 20120
 20122 3 -50.81 24.61 2.09 0.371 19992
 20123 3 -50.89 24.5 2.01 0.476 20122
 20124 3 -50.98 24.45 1.94 0.555 20123
 20125 3 -51.02 24.36 1.88 0.625 20124
 20126 3 -51.06 24.36 1.77 0.708 20125
 20127 3 -51.13 24.29 1.71 0.763 20126
 20128 3 -51.19 24.16 1.56 0.744 20127
 20129 3 -51.24 24.18 1.42 0.694 20128
 20130 3 -51.21 24.18 1.19 0.695 20129
 20131 3 -51.34 24.16 1.15 0.706 20130
 20132 3 -44.74 26.52 0.93 0.202 19909
 20133 3 -44.7 26.43 0.95 0.212 20132
 20134 3 -44.59 27.72 1.57 0.14 19898
 20135 3 -44.64 27.56 1.64 0.029 20134
 20136 3 -44.06 28.06 0.12 0.113 19897
 20137 3 -43.98 27.97 0.03 0.000125 20136
 20138 3 -42.77 28.09 1.52 0.447 19889
 20139 3 -42.7 27.59 1.68 0.389 20138
 20140 3 -42.56 27.34 2.25 0.776 20139
 20141 3 -42.33 26.86 3.32 0.45 20140
 20142 3 -42.27 26.79 3.51 0.477 20141
 20143 3 -42.15 26.75 3.67 0.522 20142
 20144 3 -42.13 26.61 3.84 0.561 20143
 20145 3 -42.12 26.47 3.98 0.651 20144
 20146 3 -42.09 26.43 4.1 0.731 20145
 20147 3 -41.65 25.81 3.88 0.053 20146
 20148 3 -41.62 25.7 3.92 0.112 20147
 20149 3 -41.63 25.63 3.84 0.059 20148
 20150 3 -42.01 26.45 4.22 0.787 20146
 20151 3 -41.9 26.41 4.29 0.797 20150
 20152 3 -41.15 26.2 4.01 0.187 20151
 20153 3 -40.98 26.25 3.98 0.245 20152
 20154 3 -40.87 26.27 4.01 0.205 20153
 20155 3 -40.82 26.41 4.26 0.144 20154
 20156 3 -40.75 26.5 4.21 0.089 20155
 20157 3 -40.62 26.54 4.14 0.035 20156
 20158 3 -42.26 26.34 4.5 0.831 20151
 20159 3 -42.26 26.27 4.66 0.837 20158
 20160 3 -42.3 26.2 4.83 0.855 20159
 20161 3 -42.41 26.2 4.96 0.897 20160
 20162 3 -42.44 26.25 5.09 0.93 20161
 20163 3 -42.27 26.09 5.2 0.96 20162
 20164 3 -42.19 26.18 5.35 1.005 20163
 20165 3 -42.3 26.04 5.46 0.98 20164
 20166 3 -42.83 26.2 5.63 0.807 20165
 20167 3 -43.52 26.63 5.79 0.643 20166
 20168 3 -43.8 26.57 5.93 0.688 20167
 20169 3 -43.94 26.54 6.05 0.75 20168
 20170 3 -44.09 26.54 6.13 0.795 20169
 20171 3 -44.2 26.5 6.26 0.832 20170
 20172 3 -44.37 26.57 6.34 0.82 20171
 20173 3 -44.52 26.54 6.45 0.773 20172
 20174 3 -44.62 26.82 6.42 0.609 20173
 20175 3 -44.68 27.04 6.38 0.613 20174
 20176 3 -45.15 27.79 5.91 0.22 20175
 20177 3 -45.29 27.9 5.85 0.236 20176
 20178 3 -45.5 27.97 5.95 0.264 20177
 20179 3 -45.68 27.99 5.84 0.311 20178
 20180 3 -45.83 28 5.84 0.327 20179
 20181 3 -45.98 28.04 5.75 0.341 20180
 20182 3 -46.15 28.06 5.81 0.36 20181
 20183 3 -46.25 28.2 5.84 0.357 20182
 20184 3 -46.4 28.18 5.97 0.325 20183
 20185 3 -46.44 28.38 5.88 0.379 20184
 20186 3 -46.55 28.52 5.87 0.367 20185
 20187 3 -46.72 28.52 6.05 0.454 20186
 20188 3 -46.8 28.56 6.14 0.536 20187
 20189 3 -46.88 28.82 6.21 0.497 20188
 20190 3 -47.05 28.84 6.34 0.53 20189
 20191 3 -47.19 28.93 6.5 0.533 20190
 20192 3 -47.32 29.02 6.59 0.573 20191
 20193 3 -47.45 29.07 6.64 0.613 20192
 20194 3 -47.48 29.24 6.64 0.636 20193
 20195 3 -47.69 29.2 6.76 0.646 20194
 20196 3 -47.77 29.18 6.89 0.672 20195
 20197 3 -47.87 29.32 6.77 0.705 20196
 20198 3 -47.98 29.43 6.74 0.689 20197
 20199 3 -48.04 29.54 6.5 0.669 20198
 20200 3 -48.15 29.61 6.35 0.672 20199
 20201 3 -48.33 29.61 5.79 0.447 20200
 20202 3 -48.3 29.56 5.59 0.362 20201
 20203 3 -48.38 29.59 5.45 0.246 20202
 20204 3 -48.48 29.63 5.38 0.118 20203
 20205 3 -48.76 29.41 6.64 0.562 20200
 20206 3 -48.87 29.47 6.47 0.588 20205
 20207 3 -49.05 29.59 6.34 0.581 20206
 20208 3 -49.33 29.54 6.38 0.571 20207
 20209 3 -49.59 29.04 6.81 0.148 20208
 20210 3 -49.51 28.97 6.77 0.000125 20209
 20211 3 -49.57 29.56 6.5 0.599 20208
 20212 3 -49.7 29.61 6.59 0.59 20211
 20213 3 -49.87 29.68 6.74 0.542 20212
 20214 3 -49.97 29.75 6.87 0.526 20213
 20215 3 -50.15 29.81 6.97 0.504 20214
 20216 3 -50.2 29.95 6.99 0.494 20215
 20217 3 -50.25 30.07 7.13 0.539 20216
 20218 3 -50.3 30.16 7.34 0.591 20217
 20219 3 -50.29 30.24 7.59 0.578 20218
 20220 3 -50.31 30.36 7.67 0.513 20219
 20221 3 -50.6 30.43 8 0.523 20220
 20222 3 -51.35 30.16 8.41 0.208 20221
 20223 3 -51.47 30.06 8.51 0.167 20222
 20224 3 -51.53 29.99 8.69 0.137 20223
 20225 3 -51.61 29.91 8.74 0.177 20224
 20226 3 -51.75 29.82 8.79 0.164 20225
 20227 3 -51.79 29.72 8.82 0.143 20226
 20228 3 -50.68 30.54 8 0.478 20221
 20229 3 -50.75 30.72 7.85 0.538 20228
 20230 3 -50.79 30.84 7.96 0.531 20229
 20231 3 -50.81 30.97 8.04 0.498 20230
 20232 3 -50.74 31.34 8.14 0.577 20231
 20233 3 -50.79 31.57 8.17 0.567 20232
 20234 3 -50.82 31.77 8.16 0.571 20233
 20235 3 -50.85 32.02 8.15 0.582 20234
 20236 3 -50.9 32.12 8.03 0.59 20235
 20237 3 -50.77 32.7 7.95 0.73 20236
 20238 3 -50.51 33.45 7.99 0.288 20237
 20239 3 -50.44 33.81 7.79 0.174 20238
 20240 3 -50.4 33.91 7.8 0.134 20239
 20241 3 -50.29 34.19 7.76 0.154 20240
 20242 3 -50.26 34.42 7.76 0.145 20241
 20243 3 -50.15 34.63 7.8 0.175 20242
 20244 3 -50.12 34.74 7.8 0.192 20243
 20245 3 -50.12 34.85 7.91 0.201 20244
 20246 3 -50.15 34.52 8.01 0.08 20245
 20247 3 -50.22 34.45 8.1 0.081 20246
 20248 3 -50.09 35.06 7.87 0.174 20245
 20249 3 -50.08 35.16 7.92 0.116 20248
 20250 3 -50.93 32.66 7.88 0.701 20237
 20251 3 -51 32.81 7.84 0.632 20250
 20252 3 -51.05 32.83 7.75 0.549 20251
 20253 3 -51.12 32.77 7.66 0.277 20252
 20254 3 -51.05 33.44 8.04 0.178 20251
 20255 3 -50.97 33.6 8.03 0.196 20254
 20256 3 -50.95 33.87 8.02 0.161 20255
 20257 3 -51.01 33.96 8.09 0.129 20256
 20258 3 -50.98 34.27 8.16 0.102 20257
 20259 3 -51.01 34.41 8.24 0.157 20258
 20260 3 -50.94 34.53 8.29 0.114 20259
 20261 3 -48.58 29.41 7.14 0.408 20205
 20262 3 -48.47 29.29 7.38 0.393 20261
 20263 3 -48.47 29.18 7.39 0.32 20262
 20264 3 -48.63 29.61 7.1 0.196 20261
 20265 3 -48.69 29.65 7.24 0.129 20264
 20266 3 -44.9 25.22 6.76 0.207 20173
 20267 3 -45 25.16 6.91 0.247 20266
 20268 3 -45.04 25.09 7.06 0.3 20267
 20269 3 -45.11 25.04 7.17 0.365 20268
 20270 3 -45.17 24.97 7.34 0.431 20269
 20271 3 -45.22 24.93 7.51 0.468 20270
 20272 3 -45.31 24.86 7.66 0.527 20271
 20273 3 -45.4 24.88 7.81 0.58 20272
 20274 3 -45.5 24.9 7.96 0.614 20273
 20275 3 -45.78 24.93 7.96 0.59 20274
 20276 3 -45.89 25.02 8.01 0.524 20275
 20277 3 -45.82 25.06 8.2 0.562 20276
 20278 3 -45.97 25.06 8.31 0.567 20277
 20279 3 -46 25.11 8.47 0.515 20278
 20280 3 -46.18 25.06 8.51 0.56 20279
 20281 3 -46.36 25.27 8.66 0.589 20280
 20282 3 -46.36 25.31 8.85 0.57 20281
 20283 3 -46.46 25.38 9.02 0.545 20282
 20284 3 -46.49 25.43 9.17 0.541 20283
 20285 3 -46.54 25.49 9.29 0.513 20284
 20286 3 -46.28 25.22 9.11 0.166 20285
 20287 3 -46.12 25.22 8.93 0.000125 20286
 20288 3 -46.68 25.52 9.42 0.453 20285
 20289 3 -46.81 25.54 9.61 0.459 20288
 20290 3 -47 25.86 9.58 0.467 20289
 20291 3 -47.08 25.81 9.84 0.382 20290
 20292 3 -47.06 25.88 10.02 0.391 20291
 20293 3 -47.07 25.9 10.12 0.443 20292
 20294 3 -46.97 26.02 10.31 0.429 20293
 20295 3 -47.01 26.02 10.45 0.407 20294
 20296 3 -46.93 25.99 10.75 0.344 20295
 20297 3 -46.85 25.93 10.97 0.316 20296
 20298 3 -46.83 25.99 11.27 0.251 20297
 20299 3 -46.68 26.07 11.37 0.249 20298
 20300 3 -46.51 26.15 11.49 0.229 20299
 20301 3 -46.32 26.34 11.61 0.151 20300
 20302 3 -46.28 26.34 11.84 0.153 20301
 20303 3 -46.29 26.29 12.01 0.182 20302
 20304 3 -46.25 26.2 12.14 0.144 20303
 20305 3 -47.53 26.04 10.95 0.454 20296
 20306 3 -47.59 26.05 10.98 0.409 20305
 20307 3 -47.64 26.07 11 0.409 20306
 20308 3 -47.58 25.86 10.79 0.383 20307
 20309 3 -47.64 25.81 10.53 0.243 20308
 20310 3 -47.82 26.11 11.15 0.35 20306
 20311 3 -47.99 26.13 11.26 0.263 20310
 20312 3 -48.07 26.07 11.34 0.166 20311
 20313 3 -47.37 26.52 10.79 0.107 20305
 20314 3 -41.02 25.59 5.17 0.32 20165
 20315 3 -40.73 25.43 5.06 0.303 20314
 20316 3 -40.58 25.29 5.12 0.344 20315
 20317 3 -40.5 25.2 5.18 0.404 20316
 20318 3 -40.4 25.06 5.24 0.504 20317
 20319 3 -40.37 24.91 5.34 0.554 20318
 20320 3 -40.3 24.86 5.46 0.594 20319
 20321 3 -40.22 24.74 5.52 0.662 20320
 20322 3 -40.25 24.59 5.66 0.718 20321
 20323 3 -40.3 24.45 5.84 0.707 20322
 20324 3 -39.98 24.32 5.84 0.786 20323
 20325 3 -39.8 24.29 5.77 0.8 20324
 20326 3 -39.66 24.32 5.8 0.834 20325
 20327 3 -39.58 24.43 6.05 0.83 20326
 20328 3 -39.43 24.49 6.04 0.82 20327
 20329 3 -38.94 25.09 5.63 0.493 20328
 20330 3 -38.77 25.2 5.55 0.489 20329
 20331 3 -38.55 25.15 5.46 0.503 20330
 20332 3 -38.34 25.04 5.31 0.525 20331
 20333 3 -38.23 25.13 5.26 0.57 20332
 20334 3 -38.12 25.2 5.13 0.585 20333
 20335 3 -38.01 25.22 5.08 0.636 20334
 20336 3 -37.87 25.16 5.02 0.61 20335
 20337 3 -37.76 25.2 5.01 0.59 20336
 20338 3 -37.59 25.27 5.06 0.496 20337
 20339 3 -39.61 23.97 6.43 0.446 20328
 20340 3 -39.46 23.95 6.46 0.249 20339
 20341 3 -39.29 24.07 6.46 0.000125 20340
 20342 3 -39.77 23.91 4.92 0.32 20326
 20343 3 -39.6 24.06 4.77 0.334 20342
 20344 3 -39.34 24.22 4.67 0.231 20343
 20345 3 -39.21 24.29 4.58 0.209 20344
 20346 3 -39.05 24.5 4.43 0.203 20345
 20347 3 -38.96 24.61 4.3 0.162 20346
 20348 3 -38.91 24.68 4.1 0.146 20347
 20349 3 -38.77 24.7 4.01 0.159 20348
 20350 3 -38.63 24.66 3.92 0.208 20349
 20351 3 -38.71 24.81 3.76 0.155 20350
 20352 3 -38.73 24.88 3.67 0.096 20351
 20353 3 -42.59 27.18 2.38 0.7 20140
 20354 3 -42.52 26.88 2.46 0.593 20353
 20355 3 -42.49 26.79 2.42 0.482 20354
 20356 3 -42.56 26.75 2.34 0.385 20355
 20357 3 -42.52 26.7 2.26 0.287 20356
 20358 3 -42.46 26.54 2.17 0.249 20357
 20359 3 -42.38 26.43 2.09 0.249 20358
 20360 3 -42.34 26.36 1.94 0.259 20359
 20361 3 -42.26 26.29 1.86 0.24 20360
 20362 3 -42.17 26.22 1.73 0.209 20361
 20363 3 -41.96 26.18 1.48 0.218 20362
 20364 3 -41.85 25.97 1.4 0.235 20363
 20365 3 -41.83 25.81 1.4 0.213 20364
 20366 3 -41.71 25.7 1.37 0.181 20365
 20367 3 -41.63 25.61 1.32 0.197 20366
 20368 3 -41.49 25.02 1.33 0.304 20367
 20369 3 -41.41 24.84 1.27 0.345 20368
 20370 3 -41.2 24.68 1.22 0.293 20369
 20371 3 -41.09 24.56 1.18 0.236 20370
 20372 3 -40.99 24.47 1.13 0.197 20371
 20373 3 -40.91 24.4 1.03 0.206 20372
 20374 3 -40.87 24.16 0.98 0.191 20373
 20375 3 -40.7 23.97 0.83 0.265 20374
 20376 3 -40.55 23.84 0.74 0.254 20375
 20377 3 -40.46 23.68 0.64 0.283 20376
 20378 3 -40.38 23.5 0.58 0.262 20377
 20379 3 -40.34 23.36 0.51 0.25 20378
 20380 3 -40.24 23.18 0.49 0.282 20379
 20381 3 -39.58 22.34 0.41 0.713 20380
 20382 3 -39.69 22.32 0.36 0.607 20381
 20383 3 -39.84 22.18 0.33 0.5 20382
 20384 3 -39.89 22.18 0.21 0.379 20383
 20385 3 -39.76 22.22 -0.01 0.229 20384
 20386 3 -39.63 22.31 -0.13 0.215 20385
 20387 3 -39.52 22.38 -0.25 0.2 20386
 20388 3 -39.34 22.32 -0.29 0.193 20387
 20389 3 -38.76 22.11 -1.24 0.657 20388
 20390 3 -38.51 21.88 -1.77 0.246 20389
 20391 3 -38.59 21.88 -1.85 0.2 20390
 20392 3 -38.64 21.82 -2.04 0.211 20391
 20393 3 -38.78 21.77 -2.12 0.222 20392
 20394 3 -38.8 21.63 -2.23 0.252 20393
 20395 3 -38.81 21.56 -2.31 0.308 20394
 20396 3 -39.06 21.79 -2.56 0.196 20395
 20397 3 -39.09 21.81 -2.68 0.251 20396
 20398 3 -39.16 21.84 -2.81 0.294 20397
 20399 3 -39.49 21.72 -2.96 0.22 20398
 20400 3 -39.56 21.66 -3.1 0.211 20399
 20401 3 -39.62 21.56 -3.23 0.242 20400
 20402 3 -39.74 21.45 -3.35 0.258 20401
 20403 3 -39.95 21.34 -3.43 0.217 20402
 20404 3 -40.16 21.32 -3.43 0.219 20403
 20405 3 -40.34 21.32 -3.43 0.275 20404
 20406 3 -40.48 21.31 -3.46 0.324 20405
 20407 3 -40.64 21.24 -3.41 0.333 20406
 20408 3 -40.81 21.16 -3.39 0.413 20407
 20409 3 -40.98 21.11 -3.35 0.47 20408
 20410 3 -41.12 21.07 -3.39 0.487 20409
 20411 3 -41.24 21.04 -3.35 0.517 20410
 20412 3 -41.33 20.95 -3.31 0.52 20411
 20413 3 -41.45 20.7 -2.85 0.336 20412
 20414 3 -41.34 20.59 -2.62 0.297 20413
 20415 3 -41.31 20.43 -2.58 0.329 20414
 20416 3 -41.44 20.2 -2.58 0.286 20415
 20417 3 -40.98 20.18 -2.5 0.111 20416
 20418 3 -41.59 20.09 -2.58 0.328 20416
 20419 3 -41.48 19.99 -2.54 0.205 20418
 20420 3 -41.69 20.47 -2.23 0.15 20419
 20421 3 -41.66 20.65 -2.1 0.145 20420
 20422 3 -41.66 20.79 -2.06 0.135 20421
 20423 3 -41.48 20.88 -2.08 0.121 20422
 20424 3 -41.27 19.75 -2.41 0.16 20419
 20425 3 -41.26 19.65 -2.18 0.141 20424
 20426 3 -41.16 19.5 -1.98 0.154 20425
 20427 3 -41.06 19.38 -1.84 0.109 20426
 20428 3 -40.94 19.27 -1.76 0.092 20427
 20429 3 -41.7 19.95 -2.91 0.176 20418
 20430 3 -41.56 19.91 -2.98 0.145 20429
 20431 3 -41.49 19.84 -3.2 0.133 20430
 20432 3 -41.34 19.81 -3.29 0.114 20431
 20433 3 -41.24 19.7 -3.31 0.149 20432
 20434 3 -41.2 19.68 -3.41 0.154 20433
 20435 3 -41.17 19.74 -3.56 0.119 20434
 20436 3 -41.16 19.77 -3.68 0.104 20435
 20437 3 -41.24 19.72 -3.79 0.103 20436
 20438 3 -41.3 19.5 -3.85 0.084 20437
 20439 3 -41.3 19.34 -3.89 0.12 20438
 20440 3 -41.33 19.13 -3.97 0.173 20439
 20441 3 -41.28 19.02 -4 0.129 20440
 20442 3 -41.16 18.93 -3.96 0.105 20441
 20443 3 -41.17 18.79 -3.93 0.126 20442
 20444 3 -41.23 18.68 -3.91 0.000125 20443
 20445 3 -40.94 20.45 -2.39 0.126 20415
 20446 3 -41.41 20.74 -4.33 0.21 20412
 20447 3 -41.48 20.57 -4.5 0.146 20446
 20448 3 -41.63 20.5 -4.57 0.174 20447
 20449 3 -41.74 20.41 -4.63 0.163 20448
 20450 3 -41.84 20.32 -4.72 0.16 20449
 20451 3 -41.98 20.36 -4.91 0.168 20450
 20452 3 -42.26 20.34 -5.04 0.203 20451
 20453 3 -42.42 20.32 -4.99 0.166 20452
 20454 3 -42.56 20.41 -4.82 0.238 20453
 20455 3 -42.7 20.43 -4.76 0.317 20454
 20456 3 -42.84 20.45 -4.7 0.363 20455
 20457 3 -42.99 20.52 -4.67 0.404 20456
 20458 3 -43.12 20.63 -4.62 0.41 20457
 20459 3 -43.1 20.95 -4.29 0.316 20458
 20460 3 -43.13 21.32 -4.53 0.136 20459
 20461 3 -43.14 21.4 -4.66 0.189 20460
 20462 3 -43.17 21.45 -4.75 0.253 20461
 20463 3 -43.76 21.34 -4.74 0.12 20462
 20464 3 -43.89 21.38 -4.71 0.145 20463
 20465 3 -43.98 21.38 -4.76 0.171 20464
 20466 3 -44.08 21.54 -4.83 0.148 20465
 20467 3 -44.2 21.63 -4.83 0.156 20466
 20468 3 -44.34 21.65 -4.79 0.189 20467
 20469 3 -44.35 21.7 -4.54 0.084 20468
 20470 3 -44.56 21.63 -4.36 0.123 20469
 20471 3 -44.64 21.65 -4.26 0.135 20470
 20472 3 -44.73 21.59 -4.15 0.069 20471
 20473 3 -42.81 21.59 -5.08 0.116 20462
 20474 3 -42.66 21.61 -5.25 0.108 20473
 20475 3 -42.56 21.63 -5.33 0.108 20474
 20476 3 -42.49 21.63 -5.46 0.119 20475
 20477 3 -42.49 21.68 -5.63 0.133 20476
 20478 3 -42.56 21.81 -5.75 0.066 20477
 20479 3 -42.58 21.97 -5.9 0.074 20478
 20480 3 -42.53 22.04 -6.01 0.091 20479
 20481 3 -42.48 21.97 -6.13 0.142 20480
 20482 3 -42.45 21.97 -6.25 0.121 20481
 20483 3 -42.56 22.06 -6.37 0.096 20482
 20484 3 -42.63 22.18 -6.41 0.065 20483
 20485 3 -43.09 21.18 -4.04 0.239 20459
 20486 3 -43.21 21.25 -3.97 0.203 20485
 20487 3 -43.34 21.34 -3.85 0.151 20486
 20488 3 -43.44 21.45 -3.71 0.116 20487
 20489 3 -43.44 21.63 -3.62 0.127 20488
 20490 3 -43.45 21.74 -3.56 0.176 20489
 20491 3 -43.52 21.79 -3.39 0.185 20490
 20492 3 -43.56 21.86 -3.25 0.163 20491
 20493 3 -43.58 21.99 -3.2 0.208 20492
 20494 3 -43.41 22.13 -3.43 0.192 20493
 20495 3 -43.28 22.2 -3.52 0.112 20494
 20496 3 -43.17 22.31 -3.62 0.098 20495
 20497 3 -43.08 22.38 -3.7 0.146 20496
 20498 3 -42.99 22.52 -3.77 0.176 20497
 20499 3 -42.95 22.63 -3.77 0.053 20498
 20500 3 -43.67 21.99 -2.98 0.14 20493
 20501 3 -43.73 22.15 -2.83 0.162 20500
 20502 3 -43.69 22.22 -2.64 0.128 20501
 20503 3 -43.7 22.34 -2.52 0.142 20502
 20504 3 -43.7 22.43 -2.37 0.194 20503
 20505 3 -43.7 22.5 -2.27 0.307 20504
 20506 3 -43.63 22.59 -2.12 0.516 20505
 20507 3 -43.62 22.63 -2 0.552 20506
 20508 3 -43.34 22.79 -1.98 0.579 20507
 20509 3 -43.38 22.91 -1.89 0.576 20508
 20510 3 -43.14 22.91 -1.58 0.554 20509
 20511 3 -43.1 22.95 -1.44 0.571 20510
 20512 3 -43.63 22.61 -1.03 0.172 20511
 20513 3 -43.77 22.54 -0.86 0.118 20512
 20514 3 -43.88 22.47 -0.76 0.094 20513
 20515 3 -44.02 22.38 -0.69 0.104 20514
 20516 3 -44.1 22.27 -0.56 0.109 20515
 20517 3 -44.19 22.18 -0.52 0.079 20516
 20518 3 -44.26 22.09 -0.44 0.107 20517
 20519 3 -44.31 21.97 -0.4 0.096 20518
 20520 3 -42.7 23.27 -1.58 0.383 20511
 20521 3 -42.34 23.72 -1.77 0.121 20520
 20522 3 -42.41 23.84 -1.72 0.124 20521
 20523 3 -42.38 24.02 -1.74 0.138 20522
 20524 3 -42.41 24.16 -1.76 0.153 20523
 20525 3 -42.28 24.32 -1.84 0.143 20524
 20526 3 -42.27 24.49 -1.76 0.153 20525
 20527 3 -42.37 24.63 -1.75 0.103 20526
 20528 3 -42.34 24.81 -1.8 0.121 20527
 20529 3 -42.31 24.95 -1.82 0.057 20528
 20530 3 -44.23 22.84 -1.86 0.191 20509
 20531 3 -44.21 22.97 -1.87 0.189 20530
 20532 3 -44.31 23.11 -1.72 0.000125 20531
 20533 3 -43.09 22.99 -2.73 0.112 20508
 20534 3 -43.1 23.02 -2.89 0.094 20533
 20535 3 -43.44 20.29 -5.03 0.169 20458
 20536 3 -43.63 20.18 -5.05 0.179 20535
 20537 3 -43.77 20.13 -5.16 0.189 20536
 20538 3 -43.95 20.18 -5.25 0.253 20537
 20539 3 -44.12 20.25 -5.21 0.31 20538
 20540 3 -44.24 20.22 -5.2 0.392 20539
 20541 3 -44.38 20.34 -5.24 0.446 20540
 20542 3 -44.56 20.47 -5.21 0.446 20541
 20543 3 -44.73 20.54 -5.17 0.443 20542
 20544 3 -44.88 20.66 -5.11 0.431 20543
 20545 3 -45.01 20.81 -5.08 0.397 20544
 20546 3 -45.2 20.95 -5.05 0.326 20545
 20547 3 -45.33 21.11 -4.87 0.292 20546
 20548 3 -45.45 21.31 -4.66 0.27 20547
 20549 3 -45.51 21.32 -4.58 0.345 20548
 20550 3 -45.48 21.32 -4.4 0.29 20549
 20551 3 -45.53 21.32 -5.22 0.115 20550
 20552 3 -45.66 21.29 -4.04 0.207 20550
 20553 3 -45.78 21.36 -3.95 0.161 20552
 20554 3 -45.95 21.41 -3.81 0.159 20553
 20555 3 -46.03 21.45 -3.62 0.12 20554
 20556 3 -46.1 21.47 -3.5 0.146 20555
 20557 3 -46.28 21.5 -3.33 0.147 20556
 20558 3 -46.34 21.52 -3.23 0.135 20557
 20559 3 -46.42 21.47 -3.08 0.196 20558
 20560 3 -46.53 21.49 -2.98 0.279 20559
 20561 3 -46.66 21.5 -2.83 0.375 20560
 20562 3 -46.81 21.56 -2.75 0.418 20561
 20563 3 -46.85 21.63 -2.64 0.487 20562
 20564 3 -46.83 21.63 -2.54 0.536 20563
 20565 3 -47.09 21.91 -2.75 0.416 20564
 20566 3 -47.14 22.07 -2.75 0.364 20565
 20567 3 -47.27 22.24 -3.02 0.311 20566
 20568 3 -47.28 22.25 -3.45 0.136 20567
 20569 3 -47.21 22.43 -3.35 0.05 20568
 20570 3 -47.33 22.52 -3.25 0.084 20569
 20571 3 -47.39 22.31 -2.83 0.315 20567
 20572 3 -47.51 22.36 -2.77 0.347 20571
 20573 3 -47.48 21.95 -2.56 0.113 20572
 20574 3 -47.46 21.91 -2.45 0.121 20573
 20575 3 -47.62 21.91 -2.39 0.102 20574
 20576 3 -47.76 21.95 -2.33 0.117 20575
 20577 3 -47.92 21.97 -2.27 0.078 20576
 20578 3 -47.71 22.5 -2.73 0.367 20572
 20579 3 -47.84 22.52 -2.64 0.374 20578
 20580 3 -48.01 22.88 -2.21 0.148 20579
 20581 3 -48.09 23 -2.14 0.194 20580
 20582 3 -48.02 23.15 -2.08 0.15 20581
 20583 3 -48.06 23.29 -2.04 0.182 20582
 20584 3 -47.95 23.5 -1.98 0.208 20583
 20585 3 -47.89 23.66 -2 0.26 20584
 20586 3 -47.63 23.77 -2.33 0.138 20585
 20587 3 -47.56 23.86 -2.35 0.000125 20586
 20588 3 -47.78 23.84 -1.87 0.185 20585
 20589 3 -47.71 23.95 -1.85 0.247 20588
 20590 3 -47.84 24.11 -1.64 0.186 20589
 20591 3 -47.91 24.24 -1.51 0.236 20590
 20592 3 -47.89 24.34 -1.47 0.298 20591
 20593 3 -47.81 24.59 -1.52 0.212 20592
 20594 3 -47.84 24.77 -1.51 0.216 20593
 20595 3 -47.91 24.93 -1.42 0.213 20594
 20596 3 -47.95 25.04 -1.4 0.258 20595
 20597 3 -48.34 24.86 -1.44 0.13 20596
 20598 3 -48.52 24.81 -1.38 0.114 20597
 20599 3 -48.7 24.61 -1.35 0.094 20598
 20600 3 -48.73 24.4 -1.48 0.163 20599
 20601 3 -48.69 24.25 -1.47 0.15 20600
 20602 3 -48.69 23.97 -1.42 0.137 20601
 20603 3 -48.76 23.79 -1.35 0.126 20602
 20604 3 -48.78 23.68 -1.31 0.106 20603
 20605 3 -47.74 25.25 -1.39 0.192 20596
 20606 3 -47.74 25.43 -1.43 0.168 20605
 20607 3 -47.71 25.63 -1.44 0.194 20606
 20608 3 -47.7 25.82 -1.53 0.239 20607
 20609 3 -47.63 25.95 -1.57 0.295 20608
 20610 3 -47.52 26.06 -1.66 0.349 20609
 20611 3 -47.49 26.15 -1.78 0.414 20610
 20612 3 -47.42 26.25 -1.77 0.491 20611
 20613 3 -47.31 26.41 -1.83 0.556 20612
 20614 3 -47.35 26.56 -1.77 0.578 20613
 20615 3 -47.45 26.63 -1.65 0.634 20614
 20616 3 -47.7 26.72 -1.43 0.558 20615
 20617 3 -47.74 26.91 -1.52 0.317 20616
 20618 3 -47.77 27.02 -1.56 0.317 20617
 20619 3 -48.31 26.68 -1.63 0.101 20618
 20620 3 -48.35 26.54 -1.52 0.135 20619
 20621 3 -48.45 26.38 -1.46 0.106 20620
 20622 3 -48.53 26.32 -1.42 0.052 20621
 20623 3 -47.77 27.29 -1.65 0.272 20617
 20624 3 -47.66 27.27 -1.38 0.018 20623
 20625 3 -47.6 27.38 -1.38 0.065 20624
 20626 3 -47.52 27.52 -1.38 0.097 20625
 20627 3 -47.59 27.59 -1.34 0.093 20626
 20628 3 -47.63 27.68 -1.37 0.099 20627
 20629 3 -47.63 27.81 -1.4 0.133 20628
 20630 3 -47.56 27.88 -1.58 0.101 20629
 20631 3 -47.95 27.4 -1.64 0.158 20623
 20632 3 -47.91 27.52 -1.73 0.074 20631
 20633 3 -47.78 26.29 -1.24 0.063 20616
 20634 3 -47.64 26.31 -1.27 0.053 20633
 20635 3 -48.21 23.97 -1.12 0.081 20592
 20636 3 -48.27 23.84 -1.02 0.119 20635
 20637 3 -48.41 23.75 -0.94 0.085 20636
 20638 3 -47.39 23.77 -2.18 0.129 20589
 20639 3 -47.39 23.66 -2.18 0.178 20638
 20640 3 -47.52 23.41 -2.12 0.088 20639
 20641 3 -47.52 23.31 -2.08 0.114 20640
 20642 3 -47.45 23.25 -2.2 0.112 20641
 20643 3 -47.33 23.32 -2.33 0.102 20642
 20644 3 -47.21 23.31 -2.41 0.118 20643
 20645 3 -47.06 23.13 -2.48 0.101 20644
 20646 3 -46.95 23.13 -2.6 0.113 20645
 20647 3 -46.81 23.09 -2.64 0.035 20646
 20648 3 -48.05 22.49 -2.7 0.216 20579
 20649 3 -48.3 22.45 -2.66 0.126 20648
 20650 3 -48.46 22.41 -2.75 0.129 20649
 20651 3 -48.59 22.47 -2.66 0.118 20650
 20652 3 -48.76 22.47 -2.66 0.103 20651
 20653 3 -48.84 22.57 -2.71 0.096 20652
 20654 3 -48.95 22.63 -2.75 0.138 20653
 20655 3 -49.13 22.66 -2.7 0.106 20654
 20656 3 -49.24 22.79 -2.75 0.121 20655
 20657 3 -49.34 22.84 -2.73 0.09 20656
 20658 3 -49.48 22.97 -2.7 0.091 20657
 20659 3 -49.62 22.91 -2.87 0.148 20658
 20660 3 -49.49 22.86 -3.02 0.095 20659
 20661 3 -46.23 21.25 -2.21 0.098 20564
 20662 3 -46.16 21.2 -2.08 0.088 20661
 20663 3 -46.1 21.15 -1.92 0.096 20662
 20664 3 -46.16 21.18 -1.81 0.1 20663
 20665 3 -46.27 21.2 -1.74 0.087 20664
 20666 3 -46.38 21.32 -1.71 0.091 20665
 20667 3 -46.27 21.34 -1.93 0.093 20666
 20668 3 -46.31 21.41 -1.64 0.081 20666
 20669 3 -46.28 21.41 -1.49 0.092 20668
 20670 3 -46.38 21.38 -1.39 0.073 20669
 20671 3 -45.78 21.36 -4.87 0.078 20549
 20672 3 -45.91 21.38 -4.95 0.164 20671
 20673 3 -46.05 21.36 -4.94 0.202 20672
 20674 3 -46.16 21.47 -5.12 0.149 20673
 20675 3 -46.31 21.52 -5.25 0.131 20674
 20676 3 -46.39 21.66 -5.25 0.18 20675
 20677 3 -46.49 21.7 -5.28 0.208 20676
 20678 3 -46.3 21.97 -5.4 0.121 20677
 20679 3 -46.81 21.59 -5.17 0.132 20677
 20680 3 -46.99 21.63 -5.07 0.132 20679
 20681 3 -47.1 21.7 -5.11 0.17 20680
 20682 3 -40.59 21.74 -3.54 0.123 20406
 20683 3 -40.66 21.86 -3.6 0.15 20682
 20684 3 -40.74 21.97 -3.66 0.152 20683
 20685 3 -40.81 22.15 -3.85 0.052 20684
 20686 3 -40.88 22.22 -3.91 0.069 20685
 20687 3 -40.84 22.38 -3.96 0.052 20686
 20688 3 -40.74 22.5 -3.91 0.103 20687
 20689 3 -39.3 21.18 -3.29 0.115 20403
 20690 3 -39.21 21.06 -3.23 0.088 20689
 20691 3 -39.16 20.97 -3.16 0.1 20690
 20692 3 -39.23 20.81 -3.12 0.125 20691
 20693 3 -39.17 20.68 -3.02 0.125 20692
 20694 3 -39.09 20.57 -2.95 0.118 20693
 20695 3 -38.99 20.41 -2.96 0.107 20694
 20696 3 -38.89 20.27 -2.95 0.12 20695
 20697 3 -38.77 20.18 -2.93 0.111 20696
 20698 3 -38.77 20.06 -2.87 0.116 20697
 20699 3 -38.66 20 -2.87 0.075 20698
 20700 3 -38.62 19.86 -2.85 0.071 20699
 20701 3 -38.52 19.75 -2.77 0.121 20700
 20702 3 -38.48 19.63 -2.79 0.153 20701
 20703 3 -38.41 19.5 -2.91 0.128 20702
 20704 3 -38.34 19.34 -2.89 0.131 20703
 20705 3 -38.26 19.07 -2.87 0.128 20704
 20706 3 -38.2 18.86 -2.91 0.138 20705
 20707 3 -38.05 18.84 -3.02 0.115 20706
 20708 3 -37.92 18.9 -3.08 0.126 20707
 20709 3 -37.74 18.93 -3.08 0.125 20708
 20710 3 -37.51 18.95 -3.06 0.118 20709
 20711 3 -37.3 19.07 -3.02 0.103 20710
 20712 3 -37.17 19.15 -2.95 0.156 20711
 20713 3 -37.02 19.22 -2.89 0.18 20712
 20714 3 -39.56 21.47 -3.7 0.091 20402
 20715 3 -39.49 21.59 -3.71 0.071 20714
 20716 3 -39.45 21.68 -3.77 0.142 20715
 20717 3 -39.39 21.77 -3.77 0.189 20716
 20718 3 -39.52 21.82 -3.85 0.261 20717
 20719 3 -39.84 21.57 -4.03 0.129 20718
 20720 3 -39.98 21.5 -4.12 0.11 20719
 20721 3 -40.06 21.52 -4.22 0.074 20720
 20722 3 -40.09 21.63 -4.29 0.107 20721
 20723 3 -40.13 21.68 -4.4 0.143 20722
 20724 3 -40.2 21.72 -4.49 0.11 20723
 20725 3 -40.27 21.88 -4.51 0.123 20724
 20726 3 -40.26 22.02 -4.5 0.092 20725
 20727 3 -39.39 22.22 -3.79 0.141 20718
 20728 3 -39.31 22.34 -3.87 0.09 20727
 20729 3 -39.2 22.38 -3.95 0.052 20728
 20730 3 -39.16 22.5 -3.96 0.075 20729
 20731 3 -39.26 22.63 -3.91 0.067 20730
 20732 3 -38.64 21.29 -2.33 0.192 20395
 20733 3 -38.76 21.2 -2.46 0.089 20732
 20734 3 -38.56 21.13 -2.5 0.122 20733
 20735 3 -38.49 20.99 -2.56 0.173 20734
 20736 3 -38.41 20.91 -2.62 0.152 20735
 20737 3 -38.49 22.16 -1.41 0.69 20389
 20738 3 -37.77 21.95 -1.88 0.116 20737
 20739 3 -37.63 21.93 -1.91 0.124 20738
 20740 3 -37.6 21.79 -2 0.103 20739
 20741 3 -37.51 21.75 -2.04 0.127 20740
 20742 3 -37.3 21.81 -2.02 0.114 20741
 20743 3 -37.13 21.81 -1.98 0.09 20742
 20744 3 -38.34 22.4 -1.43 0.724 20737
 20745 3 -38.2 23.22 -1.73 0.211 20744
 20746 3 -38.27 23.38 -1.71 0.18 20745
 20747 3 -38.45 23.49 -1.83 0.116 20746
 20748 3 -38.52 23.56 -1.89 0.000125 20747
 20749 3 -40.2 21.75 0.41 0.261 20383
 20750 3 -40.34 21.61 0.52 0.27 20749
 20751 3 -40.45 21.49 0.59 0.261 20750
 20752 3 -40.66 21.36 0.71 0.189 20751
 20753 3 -40.81 21.25 0.72 0.186 20752
 20754 3 -40.88 21.16 0.71 0.195 20753
 20755 3 -40.66 21.15 0.45 0.107 20754
 20756 3 -40.56 21.07 0.35 0.138 20755
 20757 3 -40.52 21.06 0.18 0.102 20756
 20758 3 -40.45 21.04 0.05 0.072 20757
 20759 3 -40.33 20.97 0 0.108 20758
 20760 3 -40.27 21.06 0 0.000125 20759
 20761 3 -41.05 21.06 0.73 0.248 20754
 20762 3 -41.2 20.91 0.87 0.185 20761
 20763 3 -41.38 20.77 0.99 0.195 20762
 20764 3 -41.46 20.65 0.99 0.2 20763
 20765 3 -41.56 20.52 1.11 0.194 20764
 20766 3 -41.66 20.41 1.17 0.217 20765
 20767 3 -41.85 20.34 1.22 0.214 20766
 20768 3 -42.02 20.31 1.32 0.247 20767
 20769 3 -42.17 20.25 1.42 0.313 20768
 20770 3 -42.24 20.27 1.61 0.389 20769
 20771 3 -42.23 20.22 1.76 0.467 20770
 20772 3 -42.31 20.27 1.91 0.496 20771
 20773 3 -42.39 20.29 2.09 0.436 20772
 20774 3 -42.56 20.15 2.11 0.518 20773
 20775 3 -42.67 20.16 2.26 0.546 20774
 20776 3 -42.74 20.13 2.36 0.573 20775
 20777 3 -42.95 20.32 2.5 0.492 20776
 20778 3 -42.69 20.86 2.92 0.338 20777
 20779 3 -42.62 20.91 3.11 0.374 20778
 20780 3 -42.01 20.86 3.09 0.162 20779
 20781 3 -41.88 20.81 3.19 0.171 20780
 20782 3 -41.74 20.74 3.34 0.18 20781
 20783 3 -41.59 20.68 3.4 0.25 20782
 20784 3 -41.49 20.72 3.53 0.319 20783
 20785 3 -41.33 20.7 3.44 0.331 20784
 20786 3 -41.24 20.81 3.51 0.232 20785
 20787 3 -41.23 20.97 3.57 0.167 20786
 20788 3 -41.2 21.2 3.75 0.139 20787
 20789 3 -41.19 21.27 3.88 0.151 20788
 20790 3 -41.13 21.34 3.96 0.202 20789
 20791 3 -40.89 21.45 3.92 0.137 20790
 20792 3 -40.78 21.66 3.98 0.121 20791
 20793 3 -40.76 21.75 4.04 0.07 20792
 20794 3 -40.67 21.81 4.12 0.12 20793
 20795 3 -40.52 21.86 4.06 0.208 20794
 20796 3 -40.66 22.04 4.26 0.135 20795
 20797 3 -40.74 22.15 4.38 0.123 20796
 20798 3 -40.81 22.22 4.46 0.146 20797
 20799 3 -40.91 22.31 4.58 0.162 20798
 20800 3 -41.01 22.36 4.68 0.136 20799
 20801 3 -41.14 22.36 4.8 0.152 20800
 20802 3 -41.26 22.41 4.93 0.16 20801
 20803 3 -41.38 22.49 5.05 0.162 20802
 20804 3 -41.46 22.59 5.17 0.14 20803
 20805 3 -41.48 22.68 5.29 0.159 20804
 20806 3 -41.46 22.86 5.35 0.193 20805
 20807 3 -41.63 22.95 5.47 0.145 20806
 20808 3 -41.77 23.09 5.51 0.115 20807
 20809 3 -41.88 23.15 5.54 0.147 20808
 20810 3 -41.93 23.34 5.58 0.155 20809
 20811 3 -42.08 23.5 5.6 0.113 20810
 20812 3 -42.13 23.72 5.59 0.164 20811
 20813 3 -42.18 23.95 5.56 0.173 20812
 20814 3 -42.27 24.11 5.55 0.189 20813
 20815 3 -42.33 24.4 5.55 0.171 20814
 20816 3 -42.41 24.54 5.64 0.189 20815
 20817 3 -42.63 24.57 5.71 0.188 20816
 20818 3 -42.84 24.45 5.8 0.000125 20817
 20819 3 -40.27 21.7 3.88 0.175 20795
 20820 3 -40.17 21.66 3.78 0.213 20819
 20821 3 -39.77 21.74 3.78 0.131 20820
 20822 3 -39.67 21.63 3.78 0.126 20821
 20823 3 -39.6 21.47 3.78 0.09 20822
 20824 3 -39.49 21.31 3.78 0.133 20823
 20825 3 -39.34 21.15 3.76 0.135 20824
 20826 3 -39.31 20.99 3.75 0.064 20825
 20827 3 -41.24 20.31 3.19 0.111 20785
 20828 3 -41.19 20.24 3.13 0.097 20827
 20829 3 -41.01 20.32 3.05 0.079 20828
 20830 3 -40.92 20.43 3.01 0.114 20829
 20831 3 -42.99 20.91 3.32 0.258 20779
 20832 3 -43.16 20.95 3.42 0.275 20831
 20833 3 -43.35 20.81 3.65 0.265 20832
 20834 3 -43.52 20.86 3.76 0.246 20833
 20835 3 -43.45 20.61 4.01 0.159 20834
 20836 3 -43.38 20.49 4.08 0.168 20835
 20837 3 -43.31 20.29 4.13 0.112 20836
 20838 3 -43.3 20.2 4.25 0.179 20837
 20839 3 -43.06 20.07 4.16 0.17 20838
 20840 3 -42.95 19.95 4.18 0.187 20839
 20841 3 -42.7 19.95 4.06 0.106 20840
 20842 3 -42.52 20.02 3.96 0.076 20841
 20843 3 -42.39 20.02 3.82 0.105 20842
 20844 3 -42.28 19.97 3.71 0.099 20843
 20845 3 -42.19 19.84 3.71 0.107 20844
 20846 3 -42.03 19.79 3.71 0.092 20845
 20847 3 -43.53 20.25 4.38 0.13 20838
 20848 3 -43.66 20.18 4.43 0.12 20847
 20849 3 -43.66 21.06 3.78 0.212 20834
 20850 3 -43.78 21.49 3.61 0.162 20849
 20851 3 -43.91 21.63 3.67 0.143 20850
 20852 3 -44.06 21.75 3.61 0.164 20851
 20853 3 -44.13 21.93 3.63 0.166 20852
 20854 3 -44.12 22.09 3.67 0.229 20853
 20855 3 -44.09 22.31 3.84 0.207 20854
 20856 3 -44.03 22.54 4.12 0.111 20855
 20857 3 -44.09 22.66 4.26 0.102 20856
 20858 3 -44.12 22.81 4.3 0.085 20857
 20859 3 -44.12 23.02 4.22 0.072 20858
 20860 3 -44.1 23.11 4.1 0.125 20859
 20861 3 -44.05 23.25 4.04 0.113 20860
 20862 3 -43.98 23.38 4.02 0.13 20861
 20863 3 -43.91 23.56 4.01 0.126 20862
 20864 3 -43.69 20.9 4.16 0.113 20849
 20865 3 -43.7 20.9 4.27 0.147 20864
 20866 3 -43.81 20.95 4.45 0.146 20865
 20867 3 -43.88 20.9 4.62 0.106 20866
 20868 3 -43.89 20.93 4.76 0.145 20867
 20869 3 -43.92 20.99 4.93 0.141 20868
 20870 3 -43.81 20.91 5.06 0.088 20869
 20871 3 -43.24 20.02 2.3 0.417 20777
 20872 3 -43.63 19.88 2.23 0.223 20871
 20873 3 -43.76 19.82 2.3 0.222 20872
 20874 3 -44.01 19.75 2.3 0.175 20873
 20875 3 -44.19 19.7 2.34 0.197 20874
 20876 3 -44.41 19.7 2.4 0.188 20875
 20877 3 -44.7 19.68 2.44 0.175 20876
 20878 3 -44.88 19.59 2.48 0.204 20877
 20879 3 -45.08 19.57 2.42 0.195 20878
 20880 3 -45.2 19.52 2.42 0.183 20879
 20881 3 -45.33 19.43 2.36 0.141 20880
 20882 3 -45.55 19.47 2.34 0.198 20881
 20883 3 -45.73 19.45 2.36 0.293 20882
 20884 3 -45.38 19.49 1.93 0.097 20883
 20885 3 -45.34 19.54 1.78 0.091 20884
 20886 3 -45.37 19.52 1.65 0.147 20885
 20887 3 -45.44 19.36 1.55 0.096 20886
 20888 3 -45.39 19.31 1.43 0.132 20887
 20889 3 -45.33 19.29 1.31 0.194 20888
 20890 3 -45.27 19.25 1.21 0.244 20889
 20891 3 -45.21 19.04 1.21 0.148 20890
 20892 3 -45.24 19.5 1.01 0.148 20890
 20893 3 -45.27 19.56 0.79 0.097 20892
 20894 3 -45.2 19.59 0.69 0.112 20893
 20895 3 -45.14 19.56 0.53 0.119 20894
 20896 3 -45.01 19.52 0.42 0.089 20895
 20897 3 -44.99 19.59 0.35 0.094 20896
 20898 3 -46.02 19.47 2.57 0.271 20883
 20899 3 -46.27 19.56 2.65 0.293 20898
 20900 3 -46.49 19.61 2.8 0.308 20899
 20901 3 -46.71 19.63 2.96 0.238 20900
 20902 3 -46.94 19.68 2.98 0.248 20901
 20903 3 -47.12 19.75 3.09 0.256 20902
 20904 3 -47.3 19.82 3.01 0.32 20903
 20905 3 -47.44 19.88 3.03 0.377 20904
 20906 3 -47.56 19.88 3.11 0.432 20905
 20907 3 -47.63 20.09 3.57 0.237 20906
 20908 3 -47.69 20.2 3.69 0.223 20907
 20909 3 -47.71 20.24 3.84 0.254 20908
 20910 3 -47.74 20.34 3.96 0.322 20909
 20911 3 -47.81 20.34 4.05 0.373 20910
 20912 3 -47.6 20.41 4.1 0.397 20911
 20913 3 -47.41 20.47 4.17 0.397 20912
 20914 3 -47.24 20.5 4.31 0.433 20913
 20915 3 -47.13 20.5 4.37 0.498 20914
 20916 3 -47.48 20.74 4.72 0.271 20915
 20917 3 -47.45 21.02 4.8 0.234 20916
 20918 3 -47.45 21.27 4.88 0.168 20917
 20919 3 -47.51 21.41 4.99 0.18 20918
 20920 3 -46.99 21.54 5.01 0.1 20919
 20921 3 -46.87 21.63 5 0.149 20920
 20922 3 -46.76 21.72 5.04 0.114 20921
 20923 3 -47.6 21.49 5.05 0.125 20919
 20924 3 -47.66 21.59 5.02 0.148 20923
 20925 3 -47.81 21.68 5.12 0.206 20924
 20926 3 -47.94 21.86 5.13 0.296 20925
 20927 3 -48.06 21.97 5.2 0.289 20926
 20928 3 -48.13 22.11 5.16 0.242 20927
 20929 3 -48.24 22.24 5.2 0.209 20928
 20930 3 -48.28 22.41 5.47 0.085 20929
 20931 3 -48.37 22.5 5.52 0.079 20930
 20932 3 -48.41 22.56 5.6 0.116 20931
 20933 3 -48.44 22.59 5.84 0.138 20932
 20934 3 -48.53 22.61 6 0.098 20933
 20935 3 -48.68 22.61 6.13 0.117 20934
 20936 3 -48.85 22.61 6.26 0.132 20935
 20937 3 -48.93 22.7 6.42 0.128 20936
 20938 3 -49 22.75 6.52 0.098 20937
 20939 3 -49.07 22.79 6.66 0.073 20938
 20940 3 -48.51 22.38 5.54 0.088 20931
 20941 3 -48.48 22.24 4.99 0.139 20929
 20942 3 -48.58 22.36 5.13 0.11 20941
 20943 3 -48.7 22.47 5.3 0.11 20942
 20944 3 -48.8 22.56 5.38 0.103 20943
 20945 3 -48.88 22.68 5.42 0.101 20944
 20946 3 -48.95 22.81 5.46 0.147 20945
 20947 3 -48.99 22.95 5.46 0.211 20946
 20948 3 -49.01 23.2 5.3 0.106 20947
 20949 3 -49.06 23.31 5.41 0.129 20948
 20950 3 -49.08 23.41 5.51 0.128 20949
 20951 3 -49.18 23.52 5.56 0.118 20950
 20952 3 -49.3 23.63 5.58 0.096 20951
 20953 3 -48.37 20.29 4.09 0.134 20912
 20954 3 -48.52 20.41 4.2 0.126 20953
 20955 3 -48.64 20.56 4.27 0.141 20954
 20956 3 -48.76 20.63 4.41 0.152 20955
 20957 3 -48.91 20.59 4.46 0.137 20956
 20958 3 -49.02 20.68 4.47 0.133 20957
 20959 3 -49.19 20.75 4.42 0.102 20958
 20960 3 -49.31 20.79 4.42 0.037 20959
 20961 3 -48.08 20.52 3.67 0.131 20911
 20962 3 -47.74 19.74 2.63 0.242 20906
 20963 3 -47.88 19.77 2.4 0.141 20962
 20964 3 -48.05 19.84 2.36 0.155 20963
 20965 3 -48.16 19.97 2.32 0.172 20964
 20966 3 -48.27 20.04 2.21 0.216 20965
 20967 3 -48.39 20.06 2.17 0.209 20966
 20968 3 -48.52 20.11 2.19 0.237 20967
 20969 3 -48.7 20.02 2.46 0.096 20968
 20970 3 -48.95 20.06 2.63 0.15 20969
 20971 3 -49.13 20.07 2.69 0.173 20970
 20972 3 -49.23 20.07 2.84 0.213 20971
 20973 3 -49.31 20.09 2.98 0.198 20972
 20974 3 -49.46 19.95 3.19 0.097 20973
 20975 3 -49.56 19.95 3.32 0.1 20974
 20976 3 -49.67 19.97 3.44 0.126 20975
 20977 3 -49.78 20.02 3.48 0.095 20976
 20978 3 -49.35 20.36 3.05 0.127 20973
 20979 3 -49.49 20.43 3.21 0.14 20978
 20980 3 -49.55 20.54 3.26 0.152 20979
 20981 3 -49.64 20.63 3.32 0.157 20980
 20982 3 -49.81 20.72 3.36 0.157 20981
 20983 3 -49.94 20.81 3.5 0.217 20982
 20984 3 -50.08 20.95 3.53 0.274 20983
 20985 3 -50.21 21.02 3.57 0.318 20984
 20986 3 -50.39 21.07 3.65 0.327 20985
 20987 3 -50.59 21.16 3.76 0.34 20986
 20988 3 -50.74 21.25 3.8 0.339 20987
 20989 3 -50.91 21.29 3.96 0.288 20988
 20990 3 -50.95 21.18 4.35 0.156 20989
 20991 3 -50.94 21.16 4.46 0.204 20990
 20992 3 -50.84 21.2 4.56 0.232 20991
 20993 3 -50.87 21.36 4.7 0.175 20992
 20994 3 -50.92 21.49 4.83 0.119 20993
 20995 3 -50.99 21.57 4.89 0.13 20994
 20996 3 -50.96 21.5 5.08 0.048 20995
 20997 3 -51.09 21.41 3.92 0.133 20989
 20998 3 -51.23 21.47 3.96 0.126 20997
 20999 3 -51.35 21.56 4.04 0.094 20998
 21000 3 -51.41 21.59 4.13 0.117 20999
 21001 3 -51.42 21.72 4.18 0.164 21000
 21002 3 -51.49 21.79 4.21 0.261 21001
 21003 3 -51.77 21.72 4.22 0.211 21002
 21004 3 -51.77 21.75 4.42 0.117 21003
 21005 3 -51.81 21.77 4.59 0.125 21004
 21006 3 -51.83 21.77 4.77 0.125 21005
 21007 3 -51.81 21.86 4.87 0.093 21005
 21008 3 -51.91 21.9 4.96 0.094 21007
 21009 3 -51.95 21.91 5.12 0.116 21008
 21010 3 -52.05 21.91 5.29 0.132 21009
 21011 3 -52.21 21.91 5.39 0.113 21010
 21012 3 -52.33 21.88 5.46 0.089 21011
 21013 3 -52.44 21.79 5.63 0.123 21012
 21014 3 -51.85 21.88 3.88 0.101 21004
 21015 3 -51.95 21.95 3.76 0.138 21014
 21016 3 -52.02 22.02 3.67 0.133 21015
 21017 3 -52.09 22.06 3.53 0.128 21016
 21018 3 -52.26 22.18 3.38 0.153 21017
 21019 3 -52.37 22.25 3.28 0.143 21018
 21020 3 -52.46 22.31 3.07 0.082 21019
 21021 3 -52.51 22.45 3 0.148 21020
 21022 3 -52.55 22.49 2.88 0.194 21021
 21023 3 -52.55 22.43 2.69 0.154 21022
 21024 3 -52.55 22.38 2.44 0.112 21023
 21025 3 -52.51 22.41 2.34 0.112 21024
 21026 3 -51.96 21.54 4.09 0.107 21003
 21027 3 -52.09 21.61 4.09 0.066 21026
 21028 3 -52.2 21.61 4.06 0.091 21027
 21029 3 -48.55 20.16 1.86 0.12 20968
 21030 3 -48.67 20.11 1.8 0.144 21029
 21031 3 -48.77 20.11 1.64 0.141 21030
 21032 3 -48.84 20.04 1.49 0.113 21031
 21033 3 -48.95 19.97 1.44 0.171 21032
 21034 3 -49.05 19.99 1.28 0.169 21033
 21035 3 -49.06 20.06 1.1 0.15 21034
 21036 3 -49.01 20.2 0.98 0.134 21035
 21037 3 -49.08 20.25 0.82 0.181 21036
 21038 3 -49.09 20.25 0.69 0.163 21037
 21039 3 -49.09 20.24 0.54 0.1 21038
 21040 3 -43.24 20.27 1.61 0.158 20871
 21041 3 -43.1 20.36 1.45 0.162 21040
 21042 3 -43.01 20.41 1.31 0.124 21041
 21043 3 -41.41 20.75 0.74 0.087 20764
 21044 3 -38.99 21.81 0.2 0.376 20381
 21045 3 -38.81 21.68 0.03 0.365 21044
 21046 3 -38.66 21.54 -0.1 0.234 21045
 21047 3 -38.52 21.43 -0.23 0.197 21046
 21048 3 -38.34 21.36 -0.29 0.217 21047
 21049 3 -38.19 21.31 -0.3 0.241 21048
 21050 3 -38.06 21.22 -0.35 0.246 21049
 21051 3 -37.95 21.13 -0.46 0.187 21050
 21052 3 -37.7 21.11 -0.47 0.224 21051
 21053 3 -37.56 21.02 -0.52 0.279 21052
 21054 3 -37.49 20.88 -0.48 0.323 21053
 21055 3 -37.41 20.72 -0.52 0.361 21054
 21056 3 -37.27 20.66 -0.52 0.435 21055
 21057 3 -36.88 20.7 -0.41 0.36 21056
 21058 3 -36.55 20.84 -0.28 0.283 21057
 21059 3 -36.41 20.97 -0.16 0.218 21058
 21060 3 -36.24 21.04 -0.19 0.274 21059
 21061 3 -36.13 20.91 -0.16 0.341 21060
 21062 3 -35.99 20.97 -0.21 0.401 21061
 21063 3 -35.84 21.04 -0.18 0.481 21062
 21064 3 -35.7 21.11 -0.21 0.459 21063
 21065 3 -35.64 21.13 -0.12 0.552 21064
 21066 3 -35.52 21.18 -0.07 0.593 21065
 21067 3 -35.42 21.16 0 0.551 21066
 21068 3 -35.34 21.04 -0.1 0.6 21067
 21069 3 -35.19 21.09 -0.1 0.733 21068
 21070 3 -35.21 20.81 0.81 0.597 21069
 21071 3 -35.13 20.84 0.87 0.664 21070
 21072 3 -34.81 20.86 0.92 0.655 21071
 21073 3 -34.69 20.81 1.03 0.679 21072
 21074 3 -34.56 20.88 1.15 0.727 21073
 21075 3 -34.64 20.16 1.53 0.142 21074
 21076 3 -34.49 20.15 1.53 0.000125 21075
 21077 3 -34.37 21.02 1.12 0.734 21074
 21078 3 -34.28 21.06 1.21 0.778 21077
 21079 3 -34.1 21.15 1.25 0.775 21078
 21080 3 -33.91 21.24 1.3 0.739 21079
 21081 3 -33.87 21.25 1.47 0.762 21080
 21082 3 -33.67 21.22 1.48 0.797 21081
 21083 3 -33.38 21.11 1.36 0.769 21082
 21084 3 -33.34 20.97 1.46 0.772 21083
 21085 3 -33.19 20.97 1.39 0.77 21084
 21086 3 -33.02 21.13 1.42 0.635 21085
 21087 3 -32.89 21.25 1.45 0.51 21086
 21088 3 -32.74 21.47 1.28 0.389 21087
 21089 3 -32.74 21.34 1.42 0.149 21088
 21090 3 -32.67 21.43 1.61 0.188 21089
 21091 3 -32.52 21.88 0.92 0.194 21088
 21092 3 -32.45 22.06 0.86 0.18 21091
 21093 3 -32.49 22.2 0.81 0.18 21092
 21094 3 -32.63 22.34 0.9 0.142 21093
 21095 3 -32.63 22.49 0.96 0.105 21094
 21096 3 -35.06 20.88 -0.37 0.672 21069
 21097 3 -35.05 20.7 -0.37 0.791 21096
 21098 3 -35.05 20.5 -0.42 0.804 21097
 21099 3 -34.88 20.5 -0.52 0.776 21098
 21100 3 -34.77 20.27 -0.62 0.747 21099
 21101 3 -34.52 20.27 -0.67 0.647 21100
 21102 3 -34.34 20.24 -0.76 0.543 21101
 21103 3 -34.19 20.29 -0.92 0.414 21102
 21104 3 -33.99 20.36 -0.97 0.221 21103
 21105 3 -34.02 20.18 -0.95 0.08 21104
 21106 3 -37.91 20.45 -0.77 0.111 21056
 21107 3 -38.02 20.16 -0.77 0.137 21106
 21108 3 -38.09 20.07 -0.79 0.1 21107
 21109 3 -41.66 25.04 1.44 0.266 20368
 21110 3 -41.81 25.02 1.54 0.186 21109
 21111 3 -41.84 25 1.67 0.219 21110
 21112 3 -41.84 25 1.79 0.171 21111
 21113 3 -44.79 28.63 2.28 0.035 19888
 21114 3 -42.91 36.67 2.42 0.179 19754
 21115 3 -43.01 36.66 2.57 0.201 21114
 21116 3 -43.08 36.56 2.69 0.152 21115
 21117 3 -43.11 36.55 2.8 0.000125 21116
 21118 3 -42.26 36.59 1.96 0.258 19752
 21119 3 -42.38 36.45 2.23 0.185 21118
 21120 3 -42.19 37.83 2.21 0.102 19678
 21121 3 -42.22 37.71 2.25 0.000125 21120
 21122 3 -42.69 37.96 3.8 0.441 19677
 21123 3 -42.73 37.95 3.96 0.407 21122
 21124 3 -42.94 38.02 4.24 0.426 21123
 21125 3 -43 37.96 4.38 0.451 21124
 21126 3 -43.11 37.95 4.55 0.469 21125
 21127 3 -43.23 37.95 4.67 0.478 21126
 21128 3 -43.26 37.94 4.79 0.497 21127
 21129 3 -43.26 37.92 4.59 0.258 21128
 21130 3 -43.3 38.06 4.67 0.12 21129
 21131 3 -43.32 37.89 5.06 0.51 21128
 21132 3 -43.41 37.88 5.21 0.569 21131
 21133 3 -43.4 37.77 5.35 0.594 21132
 21134 3 -43.62 37.81 5.46 0.621 21133
 21135 3 -43.75 37.84 5.54 0.663 21134
 21136 3 -43.51 37.66 5.76 0.689 21135
 21137 3 -43.52 37.7 5.92 0.705 21136
 21138 3 -43.47 37.59 6.06 0.763 21137
 21139 3 -43.45 37.52 6.21 0.787 21138
 21140 3 -43.47 37.37 6.3 0.83 21139
 21141 3 -43.43 37.35 6.42 0.861 21140
 21142 3 -43.3 37.33 6.51 0.856 21141
 21143 3 -43.69 37.02 6.72 0.636 21142
 21144 3 -43.61 37.51 6.91 0.426 21143
 21145 3 -43.44 37.55 7.14 0.399 21144
 21146 3 -43.4 37.7 7.34 0.394 21145
 21147 3 -43.36 37.76 7.52 0.398 21146
 21148 3 -43.4 37.78 7.71 0.365 21147
 21149 3 -43.48 37.88 7.91 0.371 21148
 21150 3 -43.55 37.95 8.09 0.406 21149
 21151 3 -43.51 38.1 8.17 0.492 21150
 21152 3 -43.48 38.1 8.34 0.588 21151
 21153 3 -43.4 38.16 8.41 0.689 21152
 21154 3 -43.52 38.24 8.67 0.624 21153
 21155 3 -43.51 38.39 8.77 0.584 21154
 21156 3 -43.55 38.53 8.84 0.611 21155
 21157 3 -43.55 38.69 8.84 0.667 21156
 21158 3 -43.52 38.81 8.92 0.687 21157
 21159 3 -43.77 38.84 9.06 0.55 21158
 21160 3 -43.82 38.88 9.15 0.481 21159
 21161 3 -44.09 39.17 9.22 0.399 21160
 21162 3 -44.16 39.3 9.28 0.425 21161
 21163 3 -44.25 39.38 9.42 0.509 21162
 21164 3 -44.5 39.45 9.48 0.58 21163
 21165 3 -44.5 39.56 9.56 0.675 21164
 21166 3 -44.51 39.58 9.74 0.746 21165
 21167 3 -44.64 39.52 9.9 0.748 21166
 21168 3 -44.64 39.64 9.99 0.801 21167
 21169 3 -44.62 39.74 10.08 0.86 21168
 21170 3 -44.71 40.06 10.09 0.806 21169
 21171 3 -44.76 40.13 10.24 0.821 21170
 21172 3 -44.82 40.24 10.26 0.899 21171
 21173 3 -44.89 40.2 10.44 0.933 21172
 21174 3 -44.89 40.34 10.51 0.964 21173
 21175 3 -44.94 40.44 10.61 0.952 21174
 21176 3 -44.87 41.41 9.68 0.259 21175
 21177 3 -44.94 41.64 9.59 0.219 21176
 21178 3 -45.02 41.71 9.54 0.299 21177
 21179 3 -45.12 41.85 9.42 0.373 21178
 21180 3 -45.25 41.91 9.25 0.386 21179
 21181 3 -45.4 42.02 9.16 0.443 21180
 21182 3 -45.51 42.13 9.06 0.467 21181
 21183 3 -45.61 42.21 8.92 0.495 21182
 21184 3 -45.62 42.37 8.73 0.434 21183
 21185 3 -45.57 42.58 8.52 0.412 21184
 21186 3 -45.65 42.83 8.43 0.458 21185
 21187 3 -45.72 43.1 8.37 0.558 21186
 21188 3 -45.65 43.24 8.27 0.525 21187
 21189 3 -45.41 43.46 8.85 0.238 21188
 21190 3 -45.36 43.59 8.9 0.205 21189
 21191 3 -45.33 43.74 8.84 0.122 21190
 21192 3 -45.98 42.14 9.52 0.192 21182
 21193 3 -46.16 42.38 9.34 0.315 21192
 21194 3 -46.45 43.06 9.02 0.593 21193
 21195 3 -46.45 43.59 8.84 0.466 21194
 21196 3 -46.4 43.77 8.87 0.431 21195
 21197 3 -46.4 43.94 8.79 0.355 21196
 21198 3 -46.27 44.09 8.86 0.342 21197
 21199 3 -46.01 44.49 8.85 0.204 21198
 21200 3 -45.94 44.66 8.99 0.213 21199
 21201 3 -45.98 44.59 9.09 0.128 21200
 21202 3 -46.51 42.95 8.98 0.536 21194
 21203 3 -46.61 42.88 8.95 0.329 21202
 21204 3 -45.5 39.78 11.53 0.000125 21175
 21205 3 -45.51 39.63 11.59 0.291 21204
 21206 3 -45.6 39.58 11.7 0.471 21205
 21207 3 -45.65 38.99 11.87 0.142 21206
 21208 3 -45.71 39.91 11.75 0.364 21206
 21209 3 -45.86 39.92 11.86 0.252 21208
 21210 3 -45.92 39.84 12.04 0.118 21209
 21211 3 -42.65 39.21 8.62 0.233 21158
 21212 3 -42.52 39.38 8.47 0.257 21211
 21213 3 -42.44 39.48 8.36 0.312 21212
 21214 3 -42.37 39.52 8.28 0.405 21213
 21215 3 -42.27 39.62 8.29 0.464 21214
 21216 3 -42.18 39.8 8.29 0.489 21215
 21217 3 -42.05 39.91 8.28 0.517 21216
 21218 3 -41.94 39.96 8.25 0.585 21217
 21219 3 -41.83 40.06 8.17 0.555 21218
 21220 3 -41.86 40.38 8.11 0.502 21219
 21221 3 -41.83 40.52 8 0.479 21220
 21222 3 -41.76 40.66 7.93 0.475 21221
 21223 3 -41.7 40.83 7.8 0.459 21222
 21224 3 -41.66 40.99 7.74 0.464 21223
 21225 3 -41.61 41.08 7.6 0.486 21224
 21226 3 -41.55 41.23 7.51 0.533 21225
 21227 3 -41.47 41.44 7.47 0.521 21226
 21228 3 -41.41 41.66 7.34 0.53 21227
 21229 3 -41.4 41.84 7.27 0.523 21228
 21230 3 -41.4 42.03 7.2 0.563 21229
 21231 3 -41.38 42.2 7.13 0.553 21230
 21232 3 -41.37 42.37 7.05 0.527 21231
 21233 3 -41.4 42.59 6.99 0.505 21232
 21234 3 -41.44 42.73 6.89 0.483 21233
 21235 3 -41.48 42.88 6.85 0.505 21234
 21236 3 -41.52 43.01 6.89 0.57 21235
 21237 3 -41.57 43.13 7.01 0.621 21236
 21238 3 -41.47 43.24 7.02 0.66 21237
 21239 3 -41.3 43.34 6.92 0.705 21238
 21240 3 -41.19 43.41 6.81 0.758 21239
 21241 3 -40.88 43.69 6.38 0.129 21240
 21242 3 -40.88 43.81 6.3 0.111 21241
 21243 3 -41.36 43.66 7.38 0.523 21240
 21244 3 -41.36 43.7 7.51 0.441 21243
 21245 3 -41.37 43.59 7.92 0.23 21244
 21246 3 -41.13 43.83 8.03 0.098 21245
 21247 3 -43.77 37.59 6.39 0.262 21144
 21248 3 -43.82 37.7 6.27 0.285 21247
 21249 3 -43.86 37.81 6.17 0.217 21248
 21250 3 -43.98 35.81 6.72 0.248 21143
 21251 3 -44.07 35.56 6.8 0.263 21250
 21252 3 -44.05 35.37 6.87 0.264 21251
 21253 3 -44.08 35.2 7.01 0.272 21252
 21254 3 -44.04 35.03 7.05 0.287 21253
 21255 3 -44.04 34.87 7.06 0.293 21254
 21256 3 -44.12 34.7 7.22 0.31 21255
 21257 3 -44.08 34.59 7.34 0.347 21256
 21258 3 -44.02 34.49 7.37 0.454 21257
 21259 3 -43.77 34.37 7.42 0.347 21258
 21260 3 -43.51 34.31 7.38 0.424 21259
 21261 3 -43.33 34.26 7.38 0.497 21260
 21262 3 -43.19 34.17 7.25 0.59 21261
 21263 3 -43.07 34.17 7.22 0.677 21262
 21264 3 -42.94 34.17 7.2 0.796 21263
 21265 3 -42.98 33.91 7.16 0.847 21264
 21266 3 -42.87 33.94 7.1 0.919 21265
 21267 3 -42.69 33.85 6.99 0.865 21266
 21268 3 -42.69 33.64 6.85 0.825 21267
 21269 3 -42.65 33.49 6.84 0.815 21268
 21270 3 -42.58 33.38 6.68 0.883 21269
 21271 3 -42.45 33.38 6.55 0.828 21270
 21272 3 -42.44 33.24 6.24 0.696 21271
 21273 3 -42.44 33.16 6.06 0.585 21272
 21274 3 -42.25 32.99 6.45 0.517 21273
 21275 3 -42.15 32.92 6.38 0.533 21274
 21276 3 -42.19 32.71 6.39 0.468 21275
 21277 3 -41.98 32.63 6.25 0.455 21276
 21278 3 -41.84 32.52 6.1 0.434 21277
 21279 3 -41.79 32.39 6.08 0.433 21278
 21280 3 -41.69 32.24 6.13 0.293 21279
 21281 3 -41.55 32.14 6.35 0.24 21280
 21282 3 -41.43 32.1 6.38 0.253 21281
 21283 3 -41.33 32.01 6.55 0.258 21282
 21284 3 -41.19 31.97 6.64 0.264 21283
 21285 3 -41.15 31.93 6.79 0.266 21284
 21286 3 -41.11 31.81 6.87 0.333 21285
 21287 3 -41.08 31.63 6.84 0.409 21286
 21288 3 -41.12 31.52 6.92 0.461 21287
 21289 3 -41.54 31.54 7.24 0.288 21288
 21290 3 -41.65 31.47 7.42 0.278 21289
 21291 3 -41.73 31.41 7.59 0.306 21290
 21292 3 -41.82 31.36 7.68 0.356 21291
 21293 3 -42.07 31.63 6.97 0.06 21292
 21294 3 -42.08 31.74 6.88 0.087 21293
 21295 3 -42.13 31.79 6.8 0.066 21294
 21296 3 -42.19 31.9 6.64 0.104 21295
 21297 3 -41.89 31.06 7.75 0.463 21292
 21298 3 -41.96 30.93 7.76 0.453 21297
 21299 3 -42.01 30.84 7.77 0.466 21298
 21300 3 -42.4 30.95 7.5 0.246 21299
 21301 3 -42.62 31.13 7.71 0.19 21300
 21302 3 -42.72 31.16 7.79 0.245 21301
 21303 3 -42.83 31.43 7.76 0.22 21302
 21304 3 -42.82 31.63 8.09 0.125 21303
 21305 3 -42.78 31.79 8.03 0.149 21304
 21306 3 -42.64 31.88 7.95 0.125 21305
 21307 3 -42.44 31.95 7.83 0.106 21306
 21308 3 -42.87 30.84 7.97 0.128 21302
 21309 3 -42.85 30.79 8.09 0.141 21308
 21310 3 -42.97 30.68 8.18 0.092 21309
 21311 3 -43 30.59 8.26 0.056 21310
 21312 3 -42.29 30.66 7.17 0.091 21300
 21313 3 -42.33 30.5 7.1 0.049 21312
 21314 3 -41.76 30.52 8.39 0.258 21299
 21315 3 -41.69 30.36 8.53 0.205 21314
 21316 3 -41.54 30.22 8.65 0.191 21315
 21317 3 -41.44 30.04 8.73 0.344 21316
 21318 3 -41.36 29.97 8.79 0.437 21317
 21319 3 -41.25 29.88 8.87 0.581 21318
 21320 3 -41.25 29.77 8.99 0.629 21319
 21321 3 -41.72 29.59 9.27 0.561 21320
 21322 3 -41.81 29.56 9.47 0.632 21321
 21323 3 -41.94 29.61 9.76 0.653 21322
 21324 3 -41.86 29.45 9.82 0.76 21323
 21325 3 -41.93 29.38 9.93 0.767 21324
 21326 3 -41.57 29.06 9.87 0.602 21325
 21327 3 -41.47 28.81 9.81 0.464 21326
 21328 3 -41.06 28.41 9.64 0.187 21327
 21329 3 -41.07 28.22 9.74 0.227 21328
 21330 3 -41.04 28.02 9.9 0.276 21329
 21331 3 -40.97 27.97 10.03 0.342 21330
 21332 3 -40.79 27.88 10.15 0.368 21331
 21333 3 -40.65 27.81 10.24 0.42 21332
 21334 3 -40.47 27.74 10.28 0.372 21333
 21335 3 -40.29 27.68 10.26 0.347 21334
 21336 3 -40.14 27.66 10.22 0.308 21335
 21337 3 -39.86 27.65 10.17 0.265 21336
 21338 3 -39.69 27.61 10.24 0.286 21337
 21339 3 -39.54 27.57 10.25 0.282 21338
 21340 3 -39.37 27.66 10.36 0.348 21339
 21341 3 -39.26 27.65 10.42 0.396 21340
 21342 3 -39.26 27.56 10.62 0.426 21341
 21343 3 -39.14 27.47 10.73 0.613 21342
 21344 3 -39.03 27.45 10.77 0.686 21343
 21345 3 -38.97 27.29 10.84 0.759 21344
 21346 3 -38.69 27.25 10.74 0.755 21345
 21347 3 -38.54 27.29 10.74 0.821 21346
 21348 3 -38.37 27.27 10.68 0.596 21347
 21349 3 -38.12 27.59 10 0.081 21348
 21350 3 -37.99 27.54 9.94 0.000125 21349
 21351 3 -38.1 27.2 10.54 0.588 21348
 21352 3 -38 27.13 10.47 0.549 21351
 21353 3 -37.89 26.97 10.57 0.443 21352
 21354 3 -37.83 26.81 10.61 0.399 21353
 21355 3 -37.75 26.74 10.59 0.311 21354
 21356 3 -38.89 26.32 10.92 0.269 21347
 21357 3 -38.75 26.2 10.85 0.262 21356
 21358 3 -38.93 25.95 10.93 0.204 21357
 21359 3 -39.04 25.77 10.92 0.163 21358
 21360 3 -39.12 25.66 10.84 0.14 21359
 21361 3 -39.17 25.52 10.76 0.176 21360
 21362 3 -39.25 25.36 10.72 0.24 21361
 21363 3 -39.32 25.24 10.73 0.225 21362
 21364 3 -38.39 26.18 10.62 0.102 21357
 21365 3 -38.26 26.09 10.51 0.112 21364
 21366 3 -38.11 26.16 10.4 0.206 21365
 21367 3 -38.04 26.15 10.26 0.204 21366
 21368 3 -37.96 26.27 10.1 0.136 21367
 21369 3 -38.29 25.81 10.57 0.089 21365
 21370 3 -38.31 25.66 10.67 0.187 21369
 21371 3 -38.47 25.47 10.61 0.114 21370
 21372 3 -38.29 25.75 10.89 0.213 21370
 21373 3 -38.46 25.75 11.06 0.244 21372
 21374 3 -38.25 25.84 11.09 0.275 21373
 21375 3 -37.93 25.72 11.03 0.178 21374
 21376 3 -37.83 25.61 11.12 0.146 21375
 21377 3 -40.69 29.75 8.81 0.551 21320
 21378 3 -40.49 29.7 8.82 0.593 21377
 21379 3 -40.31 29.7 8.84 0.643 21378
 21380 3 -40.07 29.75 8.76 0.676 21379
 21381 3 -39.89 29.77 8.75 0.727 21380
 21382 3 -39.76 29.81 8.73 0.765 21381
 21383 3 -39.65 29.86 8.61 0.793 21382
 21384 3 -39.4 30 8.65 0.705 21383
 21385 3 -39.06 30.65 8.32 0.137 21384
 21386 3 -38.92 30.59 8.26 0.000125 21385
 21387 3 -39.25 29.91 8.7 0.617 21384
 21388 3 -39.14 29.86 8.7 0.579 21387
 21389 3 -38.87 30.2 9.32 0.26 21388
 21390 3 -38.89 30.2 9.52 0.209 21389
 21391 3 -39.06 30.22 9.83 0.158 21390
 21392 3 -39.04 30.16 9.99 0.14 21391
 21393 3 -39.11 30.06 10.11 0.168 21392
 21394 3 -39.22 30 10.22 0.165 21393
 21395 3 -38.92 29.79 8.44 0.396 21388
 21396 3 -38.76 29.7 8.48 0.361 21395
 21397 3 -38.61 29.61 8.51 0.354 21396
 21398 3 -38.43 29.61 8.5 0.281 21397
 21399 3 -38.32 29.52 8.58 0.208 21398
 21400 3 -38.29 29.41 8.69 0.25 21399
 21401 3 -38.37 29.36 8.93 0.242 21400
 21402 3 -38.31 29.29 9.12 0.249 21401
 21403 3 -38.32 29.29 9.35 0.24 21402
 21404 3 -38.35 29.16 9.48 0.216 21403
 21405 3 -40.62 31.27 6.51 0.226 21288
 21406 3 -40.44 31.07 6.45 0.232 21405
 21407 3 -40.4 30.95 6.41 0.234 21406
 21408 3 -40.26 30.75 6.37 0.216 21407
 21409 3 -40.08 30.63 6.38 0.255 21408
 21410 3 -39.93 30.52 6.38 0.321 21409
 21411 3 -39.76 30.45 6.37 0.31 21410
 21412 3 -39.61 30.4 6.26 0.338 21411
 21413 3 -39.48 30.25 6.21 0.373 21412
 21414 3 -39.37 30.24 6.01 0.362 21413
 21415 3 -39.22 30.22 5.88 0.388 21414
 21416 3 -39.09 30.13 5.77 0.455 21415
 21417 3 -38.94 30.16 5.7 0.499 21416
 21418 3 -38.79 30.16 5.63 0.51 21417
 21419 3 -38.61 30.09 5.63 0.501 21418
 21420 3 -38.48 30.02 5.58 0.498 21419
 21421 3 -38.32 29.95 5.55 0.521 21420
 21422 3 -38.18 29.88 5.45 0.571 21421
 21423 3 -37.97 29.91 5.35 0.656 21422
 21424 3 -37.76 29.88 5.27 0.664 21423
 21425 3 -37.3 30.11 5.51 0.604 21424
 21426 3 -37.19 30.06 5.51 0.645 21425
 21427 3 -36.98 30.04 5.49 0.634 21426
 21428 3 -36.82 30.02 5.51 0.662 21427
 21429 3 -36.7 30 5.51 0.684 21428
 21430 3 -36.59 29.95 5.6 0.736 21429
 21431 3 -36.58 29.29 6.27 0.479 21430
 21432 3 -36.44 29.2 6.35 0.54 21431
 21433 3 -36.32 29.15 6.51 0.607 21432
 21434 3 -36.22 29.09 6.55 0.67 21433
 21435 3 -36.19 29.11 6.76 0.678 21434
 21436 3 -36.12 29 6.84 0.661 21435
 21437 3 -36.01 28.79 6.96 0.586 21436
 21438 3 -35.97 28.82 7.14 0.497 21437
 21439 3 -35.82 28.68 7.17 0.454 21438
 21440 3 -35.69 28.68 7.26 0.418 21439
 21441 3 -35.44 28.75 7.24 0.412 21440
 21442 3 -35.26 28.81 7.17 0.402 21441
 21443 3 -35.14 28.87 7.22 0.416 21442
 21444 3 -34.94 28.99 7.18 0.424 21443
 21445 3 -34.76 29.05 7.25 0.422 21444
 21446 3 -34.6 29.1 7.25 0.405 21445
 21447 3 -34.43 29.15 7.18 0.397 21446
 21448 3 -34.26 29.26 7.13 0.341 21447
 21449 3 -34.12 29.48 7.06 0.237 21448
 21450 3 -34.12 29.9 7.06 0.127 21449
 21451 3 -34.01 30.01 7.09 0.174 21450
 21452 3 -33.94 30.12 7.08 0.145 21451
 21453 3 -33.9 30.31 7.13 0.155 21452
 21454 3 -33.87 30.51 7.17 0.136 21453
 21455 3 -33.9 30.62 7.13 0.061 21454
 21456 3 -36.33 30.5 5.22 0.548 21430
 21457 3 -36.27 30.61 5.17 0.597 21456
 21458 3 -36.22 30.88 5.22 0.67 21457
 21459 3 -36.09 31.09 5.21 0.695 21458
 21460 3 -35.95 31.25 5.22 0.707 21459
 21461 3 -35.62 30.2 5.26 0.151 21460
 21462 3 -35.48 30.25 5.29 0.195 21461
 21463 3 -35.38 30.32 5.31 0.174 21462
 21464 3 -35.2 30.34 5.3 0.1 21463
 21465 3 -35.02 30.31 5.38 0.17 21464
 21466 3 -34.94 30.24 5.47 0.191 21465
 21467 3 -34.8 30.11 5.52 0.186 21466
 21468 3 -34.69 29.95 5.52 0.142 21467
 21469 3 -34.58 29.81 5.54 0.133 21468
 21470 3 -34.38 29.8 5.6 0.123 21469
 21471 3 -34.3 29.87 5.66 0.000125 21470
 21472 3 -35.83 31.54 5.26 0.611 21460
 21473 3 -35.7 31.68 5.27 0.582 21472
 21474 3 -35.62 31.84 5.34 0.556 21473
 21475 3 -35.07 31.41 5.38 0.092 21474
 21476 3 -34.94 31.36 5.46 0.222 21475
 21477 3 -34.82 31.29 5.49 0.269 21476
 21478 3 -34.72 31.16 5.56 0.27 21477
 21479 3 -34.59 30.96 5.7 0.23 21478
 21480 3 -34.41 30.9 5.79 0.181 21479
 21481 3 -34.2 30.9 5.89 0.143 21480
 21482 3 -34.05 30.96 5.95 0.125 21481
 21483 3 -33.9 31.03 6.05 0.096 21482
 21484 3 -33.76 31.08 6.13 0.119 21483
 21485 3 -33.65 31.15 6.26 0.134 21484
 21486 3 -33.62 31.24 6.37 0.168 21485
 21487 3 -33.63 31.33 6.47 0.257 21486
 21488 3 -33.62 31.46 6.58 0.302 21487
 21489 3 -33.41 31.51 6.66 0.245 21488
 21490 3 -33.26 31.53 6.74 0.144 21489
 21491 3 -35.68 31.99 5.51 0.505 21474
 21492 3 -35.58 32.2 5.46 0.454 21491
 21493 3 -35.54 32.35 5.56 0.413 21492
 21494 3 -35.44 32.48 5.54 0.378 21493
 21495 3 -35.27 32.45 5.58 0.403 21494
 21496 3 -35.16 32.45 5.64 0.41 21495
 21497 3 -35.01 32.45 5.72 0.381 21496
 21498 3 -34.9 32.51 5.77 0.248 21497
 21499 3 -35.79 31.52 6.02 0.131 21491
 21500 3 -35.73 31.45 6.12 0.000125 21499
 21501 3 -42.18 33.58 5.41 0.271 21273
 21502 3 -42.3 33.74 5.29 0.353 21501
 21503 3 -42.33 33.81 5.18 0.355 21502
 21504 3 -42.3 33.59 5.13 0.000125 21503
 21505 3 -42.37 33.59 5.25 0.068 21504
 21506 3 -42.48 33.56 5.3 0.000125 21505
 21507 3 -42.15 34.06 5.09 0.172 21503
 21508 3 -42.08 34.16 5.04 0.187 21507
 21509 3 -42.15 34.3 4.97 0.123 21508
 21510 3 -42.22 34.38 4.93 0.000125 21509
 21511 3 -44.69 34.38 7.59 0.201 21258
 21512 3 -44.94 34.33 7.67 0.227 21511
 21513 3 -45.04 34.24 7.71 0.184 21512
 21514 3 -45.12 34.34 7.6 0.152 21513
 21515 3 -45.26 34.3 7.68 0.212 21514
 21516 3 -45.51 34.37 7.8 0.237 21515
 21517 3 -45.69 34.44 7.83 0.252 21516
 21518 3 -45.86 34.55 7.84 0.316 21517
 21519 3 -46.07 34.67 7.95 0.355 21518
 21520 3 -46.25 34.7 8.06 0.337 21519
 21521 3 -46.44 34.67 8.2 0.371 21520
 21522 3 -46.61 34.7 8.24 0.382 21521
 21523 3 -46.8 34.74 8.28 0.392 21522
 21524 3 -46.98 34.74 8.09 0.401 21523
 21525 3 -47.05 34.84 7.68 0.281 21524
 21526 3 -47.08 34.84 7.49 0.344 21525
 21527 3 -47.08 34.78 7.41 0.422 21526
 21528 3 -47.09 34.56 7.3 0.475 21527
 21529 3 -47.15 34.42 7.22 0.492 21528
 21530 3 -47.08 34.42 7.05 0.517 21529
 21531 3 -47.05 34.33 6.96 0.507 21530
 21532 3 -46.93 34.38 6.75 0.399 21531
 21533 3 -46.82 34.37 6.62 0.325 21532
 21534 3 -46.79 34.33 6.46 0.23 21533
 21535 3 -46.8 34.39 6.34 0.097 21534
 21536 3 -47.44 33.76 7.24 0.116 21531
 21537 3 -47.48 34.66 8.06 0.163 21524
 21538 3 -47.51 34.8 8.01 0.312 21537
 21539 3 -47.65 34.8 7.71 0.302 21538
 21540 3 -47.76 34.7 7.49 0.251 21539
 21541 3 -47.8 34.44 7.35 0.162 21540
 21542 3 -42.51 37.77 6.3 0.563 21142
 21543 3 -42.41 38.09 6.25 0.561 21542
 21544 3 -42.32 38.16 6.3 0.578 21543
 21545 3 -42.2 38.21 6.31 0.639 21544
 21546 3 -42.09 38.27 6.38 0.669 21545
 21547 3 -42.02 38.31 6.49 0.665 21546
 21548 3 -42.16 38.46 6.77 0.261 21547
 21549 3 -42.23 38.53 6.91 0.261 21548
 21550 3 -41.9 38.2 6.77 0.219 21549
 21551 3 -41.77 38.26 6.88 0.18 21550
 21552 3 -41.72 38.37 6.89 0.168 21551
 21553 3 -41.58 38.41 6.74 0.000125 21552
 21554 3 -42.25 38.59 7.13 0.253 21548
 21555 3 -42.07 38.31 7.22 0.149 21554
 21556 3 -42.08 38.12 7.2 0.063 21555
 21557 3 -42.05 37.81 7.17 0.242 21547
 21558 3 -42.13 37.71 7.38 0.215 21557
 21559 3 -42.16 37.59 7.56 0.176 21558
 21560 3 -41.3 46.38 1.36 0.263 19633
 21561 3 -41.48 46.31 1.42 0.268 21560
 21562 3 -41.66 46.34 1.44 0.265 21561
 21563 3 -41.86 46.28 1.48 0.255 21562
 21564 3 -42 46.21 1.47 0.234 21563
 21565 3 -42.11 46.1 1.42 0.239 21564
 21566 3 -42.23 46.03 1.32 0.2 21565
 21567 3 -42.3 46.06 1.21 0.239 21566
 21568 3 -42.37 46.14 1.17 0.356 21567
 21569 3 -42.41 46.02 1.11 0.65 21568
 21570 3 -42.37 46.13 0.99 0.791 21569
 21571 3 -42.51 46.13 1.14 0.957 21570
 21572 3 -42.55 46.2 0.9 1.055 21571
 21573 3 -42.88 46.13 1.94 0.702 21572
 21574 3 -42.94 46.08 2.07 0.765 21573
 21575 3 -43.05 46.16 2.19 0.77 21574
 21576 3 -43.09 46.17 2.34 0.747 21575
 21577 3 -43.2 46.33 2.55 0.687 21576
 21578 3 -43.29 46.39 2.67 0.689 21577
 21579 3 -43.43 46.63 2.8 0.664 21578
 21580 3 -43.52 46.66 3.01 0.567 21579
 21581 3 -43.63 46.81 3.07 0.596 21580
 21582 3 -43.79 47.14 3.15 0.504 21581
 21583 3 -43.8 47.24 3.3 0.495 21582
 21584 3 -44.01 47.39 3.21 0.467 21583
 21585 3 -44.09 47.59 3.26 0.473 21584
 21586 3 -44.15 47.78 3.26 0.556 21585
 21587 3 -44.33 47.76 3.23 0.563 21586
 21588 3 -44.37 47.95 3.11 0.634 21587
 21589 3 -44.38 48.2 2.92 0.617 21588
 21590 3 -44.52 48.26 2.76 0.614 21589
 21591 3 -44.72 47.87 2.53 0.128 21590
 21592 3 -44.79 47.96 2.63 0.117 21591
 21593 3 -44.57 48.39 2.69 0.561 21590
 21594 3 -44.44 48.69 2.57 0.458 21593
 21595 3 -44.34 48.84 2.48 0.392 21594
 21596 3 -44.37 48.94 2.42 0.32 21595
 21597 3 -42.51 46.09 0.4 0.953 21572
 21598 3 -42.58 46.09 0.31 0.996 21597
 21599 3 -42.51 46.08 0.11 0.993 21598
 21600 3 -42.51 46.16 -0.06 0.91 21599
 21601 3 -42.65 46.27 -0.03 0.979 21600
 21602 3 -42.87 46.39 -0.04 0.926 21601
 21603 3 -43.07 46.58 0 0.967 21602
 21604 3 -43.15 46.56 -0.07 0.993 21603
 21605 3 -43.38 46.56 -0.01 0.899 21604
 21606 3 -43.5 46.66 -0.04 0.844 21605
 21607 3 -43.26 46.59 -0.51 0.572 21606
 21608 3 -43.19 46.63 -0.81 0.34 21607
 21609 3 -43.22 46.55 -0.87 0.29 21608
 21610 3 -43.16 46.41 -1.24 0.104 21609
 21611 3 -43.23 46.27 -1.18 0.061 21610
 21612 3 -44.12 46.99 0.7 0.35 21606
 21613 3 -44.36 47.2 0.79 0.306 21612
 21614 3 -44.47 47.2 0.82 0.358 21613
 21615 3 -44.62 47.24 0.82 0.431 21614
 21616 3 -44.76 47.24 0.89 0.533 21615
 21617 3 -44.87 47.24 0.9 0.566 21616
 21618 3 -45.01 47.27 0.96 0.692 21617
 21619 3 -45.12 47.26 0.94 0.73 21618
 21620 3 -45.23 47.3 0.95 0.76 21619
 21621 3 -45.3 47.41 1.03 0.861 21620
 21622 3 -45.29 47.58 1.04 0.996 21621
 21623 3 -45.58 46.91 1.32 0.715 21622
 21624 3 -45.69 47.02 1.47 0.809 21623
 21625 3 -45.8 47.02 1.54 0.724 21624
 21626 3 -45.86 46.74 1.56 0.757 21625
 21627 3 -45.87 46.51 1.78 0.728 21626
 21628 3 -45.98 46.7 1.74 0.616 21627
 21629 3 -46.05 46.66 1.92 0.355 21628
 21630 3 -46.19 46.51 2.03 0.227 21629
 21631 3 -46.23 46.55 2.2 0.24 21630
 21632 3 -46.3 46.63 2.31 0.278 21631
 21633 3 -46.37 46.7 2.49 0.327 21632
 21634 3 -46.58 46.63 2.66 0.202 21633
 21635 3 -46.58 46.76 2.68 0.065 21634
 21636 3 -46.09 47.13 0.93 0.095 21626
 21637 3 -46.26 47.09 1.09 0.125 21636
 21638 3 -46.37 47.08 1.18 0.088 21637
 21639 3 -45.37 46.84 1.34 0.232 21623
 21640 3 -45.34 46.98 1.41 0.168 21639
 21641 3 -45.11 48.56 0.64 0.403 21622
 21642 3 -45.15 48.8 0.79 0.363 21641
 21643 3 -45.41 48.95 0.95 0.245 21642
 21644 3 -45.55 49.06 0.96 0.257 21643
 21645 3 -45.63 49.1 1.07 0.25 21644
 21646 3 -45.77 49.09 1.03 0.172 21645
 21647 3 -45.84 49.33 0.99 0.106 21646
 21648 3 -45.93 49.35 1.04 0.164 21647
 21649 3 -46.16 49.3 1.27 0.074 21648
 21650 3 -46.11 49.41 1.32 0.13 21649
 21651 3 -46.08 49.52 1.38 0.197 21650
 21652 3 -46.16 49.52 1.47 0.221 21651
 21653 3 -46.26 49.66 1.58 0.27 21652
 21654 3 -46.12 50.08 1.5 0.145 21653
 21655 3 -46.08 50.34 1.54 0.136 21654
 21656 3 -46.07 50.49 1.45 0.127 21655
 21657 3 -45.48 49.31 0.6 0.105 21644
 21658 3 -39.01 54.81 -0.35 0.16 19555
 21659 3 -39.08 54.95 -0.41 0.173 21658
 21660 3 -39.08 55.13 -0.49 0.178 21659
 21661 3 -39.04 55.31 -0.62 0.154 21660
 21662 3 -38.95 55.45 -0.66 0.163 21661
 21663 3 -38.9 55.58 -0.77 0.204 21662
 21664 3 -38.88 55.64 -0.86 0.233 21663
 21665 3 -38.9 55.7 -1.03 0.157 21664
 21666 3 -38.94 55.7 -1.18 0.178 21665
 21667 3 -38.95 55.77 -1.49 0.176 21666
 21668 3 -39.04 55.87 -1.57 0.153 21667
 21669 3 -39.01 55.96 -1.68 0.171 21668
 21670 3 -39.27 56.09 -1.83 0.108 21669
 21671 3 -39.37 56.2 -1.89 0.144 21670
 21672 3 -39.43 56.28 -1.96 0.197 21671
 21673 3 -39.36 56.41 -2.04 0.215 21672
 21674 3 -39.19 56.59 -2.06 0.188 21673
 21675 3 -39.01 56.67 -2.08 0.085 21674
 21676 3 -38.94 55.81 -0.85 0.149 21665
 21677 3 -38.94 55.88 -0.72 0.168 21676
 21678 3 -39.01 55.94 -0.52 0.116 21677
 21679 3 -39.08 55.99 -0.36 0.09 21678
 21680 3 -38.72 55.77 -0.64 0.106 21664
 21681 3 -38.73 55.88 -0.66 0.000125 21680
 21682 3 -37.05 54.62 -0.51 0.174 19541
 21683 3 -36.93 54.81 -0.43 0.178 21682
 21684 3 -36.9 55.02 -0.42 0.235 21683
 21685 3 -36.88 55.2 -0.51 0.246 21684
 21686 3 -36.9 55.38 -0.51 0.295 21685
 21687 3 -36.87 55.53 -0.47 0.307 21686
 21688 3 -36.97 55.67 -0.46 0.355 21687
 21689 3 -37.04 55.8 -0.47 0.412 21688
 21690 3 -36.83 55.98 -0.41 0.328 21689
 21691 3 -36.73 56.09 -0.38 0.269 21690
 21692 3 -36.9 56.45 -0.1 0.13 21691
 21693 3 -36.9 56.6 -0.16 0.176 21692
 21694 3 -36.8 56.73 -0.12 0.201 21693
 21695 3 -36.69 56.81 0 0.152 21694
 21696 3 -37.58 55.63 -0.77 0.147 21689
 21697 3 -37.72 55.62 -0.81 0.177 21696
 21698 3 -37.87 55.64 -0.96 0.102 21697
 21699 3 -37.98 55.62 -1.01 0.117 21698
 21700 3 -38.15 55.66 -1.01 0.133 21699
 21701 3 -38.2 55.67 -1.16 0.131 21700
 21702 3 -38.16 55.59 -1.35 0.063 21701
 21703 3 -38.16 55.51 -1.42 0.064 21702
 21704 3 -38.2 55.35 -1.42 0.079 21703
 21705 3 -38.12 55.28 -1.5 0.142 21704
 21706 3 -38.08 55.17 -1.46 0.177 21705
 21707 3 -35.45 50.08 0.93 0.146 19357
 21708 3 -35.66 49.99 0.94 0.104 21707
 21709 3 -35.83 49.88 0.98 0.101 21708
 21710 3 -35.95 49.8 1.07 0.128 21709
 21711 3 -36.07 49.69 1.16 0.084 21710
 21712 3 -36.08 49.52 1.21 0.112 21711
 21713 3 -32.75 50.19 3.11 0.48 19323
 21714 3 -32.51 50.87 2.71 0.2 21713
 21715 3 -32.52 51.01 2.61 0.204 21714
 21716 3 -32.52 51.2 2.53 0.202 21715
 21717 3 -32.52 51.43 2.48 0.212 21716
 21718 3 -32.5 51.63 2.5 0.262 21717
 21719 3 -32.44 51.95 2.42 0.162 21718
 21720 3 -32.4 52.02 2.36 0.272 21719
 21721 3 -32.3 52.23 2.38 0.235 21720
 21722 3 -32.16 52.34 2.53 0.287 21721
 21723 3 -32.08 52.47 2.51 0.397 21722
 21724 3 -31.98 52.52 2.48 0.461 21723
 21725 3 -31.89 52.59 2.42 0.493 21724
 21726 3 -31.8 51.91 1.98 0.14 21725
 21727 3 -31.78 51.87 1.87 0.16 21726
 21728 3 -31.53 51.87 1.79 0.194 21727
 21729 3 -31.17 52.3 1.77 0.144 21728
 21730 3 -30.94 52.36 1.7 0.165 21729
 21731 3 -30.74 52.38 1.69 0.105 21730
 21732 3 -31.73 51.48 1.87 0.135 21728
 21733 3 -31.9 51.23 1.68 0.134 21732
 21734 3 -31.96 51 1.64 0.058 21733
 21735 3 -31.98 50.88 1.61 0.101 21734
 21736 3 -32.02 50.83 1.52 0.139 21735
 21737 3 -32.08 50.69 1.41 0.107 21736
 21738 3 -32.19 50.55 1.35 0.108 21737
 21739 3 -32.19 50.37 1.3 0.12 21738
 21740 3 -32.12 50.22 1.27 0.163 21739
 21741 3 -32.07 50.15 1.2 0.128 21740
 21742 3 -31.92 50.01 1.26 0.131 21741
 21743 3 -31.8 49.88 1.29 0.124 21742
 21744 3 -31.78 49.73 1.27 0.102 21743
 21745 3 -31.85 52.87 2.57 0.446 21725
 21746 3 -31.81 53.04 2.75 0.445 21745
 21747 3 -31.76 53.08 2.88 0.487 21746
 21748 3 -31.73 53.19 3.03 0.482 21747
 21749 3 -31.78 53.23 3.15 0.538 21748
 21750 3 -31.71 53.37 3.19 0.542 21749
 21751 3 -31.48 53.61 3.3 0.273 21750
 21752 3 -31.4 53.65 3.44 0.192 21751
 21753 3 -31.12 53.77 3.61 0.163 21752
 21754 3 -30.98 53.76 3.61 0.225 21753
 21755 3 -30.8 53.68 3.71 0.227 21754
 21756 3 -30.67 53.65 3.88 0.227 21755
 21757 3 -30.67 53.76 4.09 0.301 21756
 21758 3 -30.6 53.82 4.21 0.32 21757
 21759 3 -30.64 53.84 4.38 0.322 21758
 21760 3 -30.67 53.62 4.43 0.313 21759
 21761 3 -30.58 53.75 4.59 0.342 21760
 21762 3 -30.37 54.2 4.74 0.149 21761
 21763 3 -30.4 54.36 4.8 0.215 21762
 21764 3 -30.35 54.48 4.83 0.259 21763
 21765 3 -30.3 54.58 4.96 0.302 21764
 21766 3 -30.28 54.66 5.17 0.31 21765
 21767 3 -30.51 54.61 5.41 0.159 21766
 21768 3 -30.6 54.75 5.51 0.101 21767
 21769 3 -30.48 54.9 5.62 0.093 21768
 21770 3 -30.38 54.98 5.71 0.079 21769
 21771 3 -30.27 55.02 5.77 0.062 21770
 21772 3 -30.07 55.05 5.83 0.104 21771
 21773 3 -29.89 55.07 5.88 0.113 21772
 21774 3 -29.75 55.11 6 0.073 21773
 21775 3 -29.64 55.18 6.05 0.041 21774
 21776 3 -29.64 55.43 6.01 0.127 21775
 21777 3 -29.57 55.55 5.96 0.089 21776
 21778 3 -29.43 55.63 6.04 0.063 21777
 21779 3 -30.32 54.69 5.63 0.131 21767
 21780 3 -30.23 54.82 5.72 0.065 21779
 21781 3 -29.85 54.8 5.09 0.183 21766
 21782 3 -29.71 54.87 5.1 0.181 21781
 21783 3 -29.46 54.82 5.24 0.132 21782
 21784 3 -29.26 54.86 5.3 0.139 21783
 21785 3 -29.1 54.77 5.27 0.134 21784
 21786 3 -28.96 54.77 5.24 0.086 21785
 21787 3 -29.62 55.05 5.02 0.13 21782
 21788 3 -29.51 55.04 5.09 0.114 21787
 21789 3 -32.4 51.76 2.15 0.131 21720
 21790 3 -32.22 51.76 2.13 0.112 21789
 21791 3 -33.09 49.79 3.3 0.427 21713
 21792 3 -33.25 49.77 3.32 0.432 21791
 21793 3 -33.44 49.59 3.36 0.41 21792
 21794 3 -33.51 49.39 3.59 0.427 21793
 21795 3 -33.62 49.24 3.73 0.447 21794
 21796 3 -33.73 49.12 3.82 0.493 21795
 21797 3 -33.8 48.96 3.82 0.512 21796
 21798 3 -33.83 48.81 3.82 0.592 21797
 21799 3 -33.9 48.66 3.8 0.624 21798
 21800 3 -33.65 48.16 3.61 0.447 21799
 21801 3 -34.43 48.28 3.63 0.126 21800
 21802 3 -34.61 48.34 3.71 0.084 21801
 21803 3 -34.73 48.49 3.71 0.081 21802
 21804 3 -34.86 48.6 3.69 0.066 21803
 21805 3 -35.01 48.53 3.67 0.064 21804
 21806 3 -35.13 48.56 3.71 0.077 21805
 21807 3 -35.3 48.59 3.73 0.086 21806
 21808 3 -35.37 48.71 3.73 0.08 21807
 21809 3 -35.48 48.84 3.71 0.084 21808
 21810 3 -35.65 48.95 3.84 0.109 21809
 21811 3 -35.69 48.92 3.94 0.104 21810
 21812 3 -35.65 48.91 4.13 0.1 21811
 21813 3 -33.44 47.94 3.63 0.389 21800
 21814 3 -33.44 47.77 3.63 0.388 21813
 21815 3 -33.41 47.58 3.63 0.445 21814
 21816 3 -33.43 47.38 3.69 0.463 21815
 21817 3 -33.48 47.23 3.65 0.5 21816
 21818 3 -33.51 47.08 3.63 0.565 21817
 21819 3 -32.98 46.98 3.63 0.325 21818
 21820 3 -32.51 46.9 3.55 0.253 21819
 21821 3 -32.45 46.77 3.51 0.309 21820
 21822 3 -32.25 46.62 3.48 0.266 21821
 21823 3 -32.08 46.55 3.38 0.205 21822
 21824 3 -31.92 46.5 3.53 0.201 21823
 21825 3 -31.81 46.45 3.55 0.235 21824
 21826 3 -31.67 46.41 3.55 0.297 21825
 21827 3 -31.64 46.29 3.5 0.414 21826
 21828 3 -31.42 46.33 3.51 0.404 21827
 21829 3 -31.33 46.26 3.53 0.502 21828
 21830 3 -31.17 46.19 3.48 0.567 21829
 21831 3 -30.99 47.11 3.61 0.074 21830
 21832 3 -30.92 47.15 3.69 0.09 21831
 21833 3 -30.85 47.2 3.78 0.108 21832
 21834 3 -30.73 47.22 3.9 0.1 21833
 21835 3 -30.55 47.26 3.92 0.072 21834
 21836 3 -30.4 47.32 3.9 0.081 21835
 21837 3 -30.23 47.41 3.88 0.107 21836
 21838 3 -30.06 47.51 3.96 0.097 21837
 21839 3 -29.9 47.62 3.98 0.117 21838
 21840 3 -29.76 47.65 3.78 0.099 21839
 21841 3 -29.67 47.8 3.61 0.081 21840
 21842 3 -29.6 47.87 3.67 0.093 21841
 21843 3 -31.08 46.08 3.34 0.599 21830
 21844 3 -30.96 45.98 3.28 0.599 21843
 21845 3 -30.83 45.88 3.26 0.592 21844
 21846 3 -30.65 45.88 3.28 0.553 21845
 21847 3 -30.6 45.48 3.28 0.346 21846
 21848 3 -30.48 45.3 3.38 0.32 21847
 21849 3 -30.39 45.2 3.34 0.321 21848
 21850 3 -30.26 45.34 3.05 0.191 21849
 21851 3 -30.21 45.5 2.88 0.175 21850
 21852 3 -30.33 45.05 3.44 0.316 21849
 21853 3 -30.37 44.54 3.48 0.118 21852
 21854 3 -30.3 44.4 3.48 0.189 21853
 21855 3 -30.23 44.22 3.51 0.203 21854
 21856 3 -30.19 44.05 3.53 0.221 21855
 21857 3 -30.15 43.9 3.48 0.264 21856
 21858 3 -30.51 43.73 3.55 0.148 21857
 21859 3 -30.69 43.65 3.55 0.132 21858
 21860 3 -30.85 43.65 3.51 0.154 21859
 21861 3 -30.99 43.73 3.48 0.112 21860
 21862 3 -29.8 43.98 3.34 0.077 21857
 21863 3 -29.64 43.93 3.34 0.088 21862
 21864 3 -29.51 43.95 3.36 0.151 21863
 21865 3 -29.44 44.09 3.34 0.211 21864
 21866 3 -29.33 44.43 3.44 0.094 21865
 21867 3 -29.28 44.58 3.51 0.103 21866
 21868 3 -29.19 44.68 3.42 0.168 21867
 21869 3 -29.08 44.83 3.38 0.144 21868
 21870 3 -29.03 44.98 3.32 0.083 21869
 21871 3 -29.03 45.12 3.36 0.107 21870
 21872 3 -28.96 45.26 3.42 0.105 21871
 21873 3 -28.89 45.37 3.48 0.116 21872
 21874 3 -28.69 45.38 3.51 0.084 21873
 21875 3 -32.97 46.87 3.78 0.2 21819
 21876 3 -33 46.76 3.78 0.169 21875
 21877 3 -33 46.58 3.82 0.124 21876
 21878 3 -33.04 46.4 3.84 0.136 21877
 21879 3 -33.04 46.25 3.86 0.116 21878
 21880 3 -32.97 46.19 3.78 0.054 21879
 21881 3 -34.07 46.87 3.76 0.262 21818
 21882 3 -34.18 46.74 3.71 0.178 21881
 21883 3 -34.18 46.49 3.65 0.157 21882
 21884 3 -34.25 46.38 3.61 0.148 21883
 21885 3 -34.44 46.26 3.69 0.121 21884
 21886 3 -34.62 46.14 3.73 0.128 21885
 21887 3 -34.4 49.46 4.33 0.205 21799
 21888 3 -34.38 49.48 4.46 0.2 21887
 21889 3 -34.27 49.49 4.63 0.197 21888
 21890 3 -34.51 49.63 4.7 0.135 21889
 21891 3 -34.63 49.69 4.74 0.16 21890
 21892 3 -34.84 49.69 4.77 0.179 21891
 21893 3 -35.01 49.63 4.79 0.187 21892
 21894 3 -35.15 49.58 4.83 0.232 21893
 21895 3 -35.27 49.56 4.85 0.301 21894
 21896 3 -35.4 49.62 4.96 0.299 21895
 21897 3 -35.44 49.55 5.09 0.264 21896
 21898 3 -35.48 49.45 5.24 0.301 21897
 21899 3 -35.57 49.38 5.37 0.338 21898
 21900 3 -35.65 49.31 5.5 0.374 21899
 21901 3 -35.73 49.24 5.6 0.403 21900
 21902 3 -36.15 49.63 5.92 0.163 21901
 21903 3 -36.26 49.74 5.95 0.174 21902
 21904 3 -36.44 49.87 6.01 0.16 21903
 21905 3 -36.61 49.95 6.01 0.176 21904
 21906 3 -36.73 50.03 6.09 0.163 21905
 21907 3 -36.9 50.13 6.2 0.131 21906
 21908 3 -37.08 50.08 6.25 0.164 21907
 21909 3 -37.23 50.09 6.26 0.267 21908
 21910 3 -37.34 50.12 6.26 0.373 21909
 21911 3 -37.37 50.26 6.34 0.312 21910
 21912 3 -37.51 50.46 6.51 0.291 21911
 21913 3 -37.65 50.55 6.58 0.262 21912
 21914 3 -37.84 50.52 6.64 0.203 21913
 21915 3 -37.93 50.67 6.67 0.196 21914
 21916 3 -38.05 50.8 6.76 0.186 21915
 21917 3 -38.23 50.94 6.71 0.233 21916
 21918 3 -38.4 51.03 6.79 0.299 21917
 21919 3 -38.48 51.17 6.77 0.313 21918
 21920 3 -38.73 50.8 7.04 0.109 21919
 21921 3 -38.51 51.49 6.8 0.235 21919
 21922 3 -38.55 51.63 6.92 0.307 21921
 21923 3 -38.3 52.09 6.76 0.251 21922
 21924 3 -38.15 52.38 6.71 0.148 21923
 21925 3 -38.08 52.49 6.71 0.14 21924
 21926 3 -38.02 52.58 6.76 0.161 21925
 21927 3 -37.94 52.69 6.7 0.2 21926
 21928 3 -37.87 52.83 6.67 0.264 21927
 21929 3 -37.79 52.99 6.58 0.306 21928
 21930 3 -37.41 52.74 6.34 0.089 21929
 21931 3 -37.33 52.81 6.21 0.123 21930
 21932 3 -37.26 52.77 6.12 0.166 21931
 21933 3 -37.19 52.7 6.05 0.109 21932
 21934 3 -37.93 53.24 6.63 0.302 21929
 21935 3 -37.99 53.41 6.67 0.349 21934
 21936 3 -37.99 53.51 6.77 0.346 21935
 21937 3 -37.93 53.63 6.68 0.322 21936
 21938 3 -38.17 53.45 7.18 0.12 21937
 21939 3 -37.93 53.95 6.58 0.305 21937
 21940 3 -37.79 54.13 6.2 0.087 21939
 21941 3 -37.76 54.2 6.09 0.104 21940
 21942 3 -37.75 54.27 6.01 0.091 21941
 21943 3 -37.81 54.37 5.88 0.087 21942
 21944 3 -37.78 54.46 5.8 0.108 21943
 21945 3 -37.79 54.56 5.68 0.124 21944
 21946 3 -37.79 54.76 5.62 0.117 21945
 21947 3 -37.89 54.91 5.66 0.157 21946
 21948 3 -37.82 55.19 5.71 0.157 21947
 21949 3 -37.75 55.39 5.71 0.136 21948
 21950 3 -37.75 55.58 5.63 0.154 21949
 21951 3 -37.75 55.67 5.51 0.181 21950
 21952 3 -37.81 56.2 5.41 0.093 21951
 21953 3 -38.26 54.09 6.75 0.152 21939
 21954 3 -38.42 54.13 6.84 0.15 21953
 21955 3 -38.54 54.23 6.89 0.136 21954
 21956 3 -38.58 54.35 6.97 0.134 21955
 21957 3 -38.58 54.52 7.02 0.152 21956
 21958 3 -38.57 54.64 7.08 0.218 21957
 21959 3 -38.64 54.77 7.14 0.274 21958
 21960 3 -38.75 54.84 7.26 0.278 21959
 21961 3 -38.72 54.91 7.43 0.291 21960
 21962 3 -38.74 54.95 7.55 0.295 21961
 21963 3 -38.43 54.71 7.83 0.098 21962
 21964 3 -38.28 54.7 7.84 0.077 21963
 21965 3 -38.18 54.63 7.88 0.099 21964
 21966 3 -38.17 54.49 7.83 0.117 21965
 21967 3 -38.08 54.44 7.8 0.132 21966
 21968 3 -38.01 54.34 7.95 0.125 21967
 21969 3 -38 54.23 8.07 0.084 21968
 21970 3 -38.07 54.16 8.16 0.101 21969
 21971 3 -38.14 54.08 8.25 0.119 21970
 21972 3 -38.12 53.89 8.29 0.104 21971
 21973 3 -38.83 55.41 7.42 0.142 21962
 21974 3 -38.86 55.53 7.52 0.129 21973
 21975 3 -38.96 55.59 7.71 0.128 21974
 21976 3 -39 55.78 7.76 0.122 21975
 21977 3 -39.08 55.95 7.72 0.099 21976
 21978 3 -38.97 56.16 7.63 0.144 21977
 21979 3 -38.89 56.2 7.55 0.178 21978
 21980 3 -38.87 56.34 7.54 0.225 21979
 21981 3 -38.94 56.64 7.68 0.137 21980
 21982 3 -38.93 56.81 7.72 0.132 21981
 21983 3 -38.96 56.99 7.76 0.084 21982
 21984 3 -38.93 57.16 7.74 0.099 21983
 21985 3 -37.92 53.45 7.05 0.102 21936
 21986 3 -37.79 53.51 7.12 0.122 21985
 21987 3 -37.68 53.49 7.22 0.117 21986
 21988 3 -37.51 53.45 7.25 0.089 21987
 21989 3 -37.39 53.41 7.33 0.097 21988
 21990 3 -37.31 53.45 7.38 0.071 21989
 21991 3 -37.22 53.52 7.37 0.106 21990
 21992 3 -37.21 53.71 7.51 0.162 21991
 21993 3 -37.22 53.92 7.31 0.085 21992
 21994 3 -37.14 53.99 7.27 0.000125 21993
 21995 3 -37.12 53.55 7.71 0.121 21992
 21996 3 -37.06 53.38 7.8 0.14 21995
 21997 3 -37.1 53.21 7.92 0.084 21996
 21998 3 -37.22 53.09 8.03 0.135 21997
 21999 3 -37.31 52.95 8.09 0.146 21998
 22000 3 -37.36 52.74 8.04 0.113 21999
 22001 3 -37.1 53.66 7.08 0.123 21991
 22002 3 -37.04 53.81 6.96 0.133 22001
 22003 3 -37 53.89 6.79 0.108 22002
 22004 3 -36.97 53.99 6.67 0.126 22003
 22005 3 -36.97 54.09 6.59 0.096 22004
 22006 3 -39.12 51.39 7.2 0.134 21922
 22007 3 -39.26 51.45 7.29 0.162 22006
 22008 3 -39.33 51.52 7.37 0.16 22007
 22009 3 -39.51 51.49 7.46 0.222 22008
 22010 3 -39.62 51.52 7.43 0.337 22009
 22011 3 -39.76 51.41 7.42 0.387 22010
 22012 3 -39.97 51.7 7.58 0.422 22011
 22013 3 -40.11 51.73 7.68 0.416 22012
 22014 3 -40.28 51.77 7.77 0.39 22013
 22015 3 -40.6 52.27 7.63 0.152 22014
 22016 3 -40.75 52.3 7.74 0.18 22015
 22017 3 -40.93 52.17 8 0.147 22016
 22018 3 -41.07 52.17 8.08 0.11 22017
 22019 3 -41.21 52.24 8.09 0.14 22018
 22020 3 -41.32 52.34 8.06 0.158 22019
 22021 3 -41.47 52.55 7.96 0.134 22020
 22022 3 -41.56 52.58 8.01 0.138 22021
 22023 3 -40.43 51.59 8.04 0.259 22014
 22024 3 -40.56 51.52 8.14 0.179 22023
 22025 3 -40.76 51.45 8.24 0.151 22024
 22026 3 -40.94 51.24 8.2 0.072 22025
 22027 3 -41.01 51.17 8.22 0.151 22026
 22028 3 -41.12 51.19 7.92 0.123 22027
 22029 3 -39.79 51.74 8.09 0.165 22013
 22030 3 -39.51 51.84 8.14 0.124 22029
 22031 3 -39.5 51.91 8.26 0.000125 22030
 22032 3 -39.89 51.62 8.37 0.129 22029
 22033 3 -39.81 51.41 8.29 0.118 22032
 22034 3 -39.78 51.41 8.4 0.097 22033
 22035 3 -39.72 51.45 8.51 0.137 22034
 22036 3 -39.58 51.56 8.43 0.155 22035
 22037 3 -39.47 51.63 8.29 0.072 22036
 22038 3 -39.83 50.7 7.27 0.175 22011
 22039 3 -39.95 50.44 7.38 0.118 22038
 22040 3 -40.01 50.28 7.47 0.12 22039
 22041 3 -40.01 50.16 7.55 0.095 22040
 22042 3 -40.05 49.95 7.66 0.115 22041
 22043 3 -40.07 49.92 7.81 0.099 22042
 22044 3 -40.12 49.88 7.92 0.112 22043
 22045 3 -40.08 49.76 8.06 0.097 22044
 22046 3 -40.05 49.76 8.17 0.151 22045
 22047 3 -39.75 50.02 8.09 0.116 22046
 22048 3 -39.75 50.21 8.15 0.069 22047
 22049 3 -39.8 50.28 8.31 0.146 22048
 22050 3 -39.83 50.38 8.43 0.129 22049
 22051 3 -39.86 50.56 8.49 0.174 22050
 22052 3 -39.81 50.8 8.51 0.099 22051
 22053 3 -39.86 50.95 8.59 0.072 22052
 22054 3 -39.89 51.02 8.69 0.052 22053
 22055 3 -37.5 49.63 5.92 0.1 21910
 22056 3 -37.55 49.45 5.97 0.116 22055
 22057 3 -37.52 49.28 5.99 0.1 22056
 22058 3 -37.54 49.08 5.97 0.108 22057
 22059 3 -37.59 48.91 5.96 0.078 22058
 22060 3 -37.65 48.77 5.99 0.096 22059
 22061 3 -37.69 48.59 5.96 0.112 22060
 22062 3 -37.8 48.39 5.93 0.101 22061
 22063 3 -37.91 48.31 5.97 0.126 22062
 22064 3 -38.01 48.13 6.01 0.071 22063
 22065 3 -38.08 48.02 6.02 0.084 22064
 22066 3 -38.12 47.89 5.97 0.075 22065
 22067 3 -38.19 47.73 5.88 0.13 22066
 22068 3 -38.3 47.56 5.88 0.16 22067
 22069 3 -38.41 47.48 5.95 0.181 22068
 22070 3 -38.61 47.71 6.08 0.089 22069
 22071 3 -38.62 47.78 6.17 0.076 22070
 22072 3 -38.7 48.01 6.21 0.155 22071
 22073 3 -38.79 48.09 6.21 0.16 22072
 22074 3 -38.69 48.2 6.38 0.115 22073
 22075 3 -38.65 48.27 6.46 0.000125 22074
 22076 3 -38.3 47.31 5.84 0.115 22069
 22077 3 -38.16 47.24 5.66 0.197 22076
 22078 3 -38.44 47.02 6.08 0.072 22077
 22079 3 -38.54 46.95 6.16 0.095 22078
 22080 3 -38.51 46.87 6.24 0.088 22079
 22081 3 -38.45 46.81 6.34 0.071 22080
 22082 3 -38.48 46.83 6.46 0.093 22081
 22083 3 -38.57 46.77 6.6 0.079 22082
 22084 3 -38.61 46.88 6.7 0.052 22083
 22085 3 -38.61 46.99 6.79 0.069 22084
 22086 3 -38.72 47.06 6.88 0.067 22085
 22087 3 -37.94 47.23 5.6 0.075 22077
 22088 3 -37.87 47.13 5.5 0.084 22087
 22089 3 -37.83 47.02 5.34 0.094 22088
 22090 3 -37.83 46.88 5.27 0.087 22089
 22091 3 -37.69 46.84 5.24 0.128 22090
 22092 3 -37.57 46.74 5.22 0.154 22091
 22093 3 -37.51 46.62 5.17 0.166 22092
 22094 3 -37.52 46.56 5.02 0.099 22093
 22095 3 -37.41 46.52 4.95 0.104 22094
 22096 3 -37.3 46.39 4.92 0.118 22095
 22097 3 -37.18 46.2 4.88 0.078 22096
 22098 3 -37.05 46.06 4.84 0.121 22097
 22099 3 -37.05 45.91 4.88 0.101 22098
 22100 3 -37.02 45.77 4.95 0.046 22099
 22101 3 -36.97 45.64 4.96 0.128 22100
 22102 3 -36.88 45.59 4.92 0.162 22101
 22103 3 -36.93 45.34 4.97 0.11 22102
 22104 3 -37.02 45.2 4.96 0.073 22103
 22105 3 -37.07 45.09 5.02 0.073 22104
 22106 3 -37.15 45.06 5.13 0.058 22105
 22107 3 -36.73 45.85 4.87 0.119 22102
 22108 3 -36.62 45.87 4.77 0.142 22107
 22109 3 -36.54 46.02 4.67 0.146 22108
 22110 3 -36.45 46.09 4.6 0.165 22109
 22111 3 -36.44 46.24 4.55 0.205 22110
 22112 3 -36.55 46.56 4.55 0.147 22111
 22113 3 -35.75 48.85 5.71 0.208 21901
 22114 3 -35.76 48.74 5.66 0.000125 22113
 22115 3 -35.48 49.96 4.72 0.155 21897
 22116 3 -35.51 50.13 4.62 0.162 22115
 22117 3 -35.43 50.27 4.45 0.09 22116
 22118 3 -35.37 50.41 4.37 0.109 22117
 22119 3 -35.4 50.56 4.3 0.094 22118
 22120 3 -35.44 50.66 4.24 0.045 22119
 22121 3 -35.41 50.77 4.16 0.065 22120
 22122 3 -35.33 50.88 4.22 0.084 22121
 22123 3 -35.33 51.06 4.21 0.114 22122
 22124 3 -35.38 51.17 4.14 0.052 22123
 22125 3 -35.61 49.35 4.83 0.097 21896
 22126 3 -35.76 49.34 4.8 0.107 22125
 22127 3 -35.83 49.38 4.7 0.132 22126
 22128 3 -35.73 49.45 4.55 0.126 22127
 22129 3 -35.63 49.59 4.46 0.094 22128
 22130 3 -31.69 48.87 2.8 0.125 19315
 22131 3 -31.85 48.86 2.69 0.063 22130
 22132 3 -31.9 48.76 2.65 0.087 22131
 22133 3 -31.62 48.55 2.82 0.064 19314
 22134 3 -31.76 48.61 2.76 0.000125 22133
 22135 3 -29.31 49.62 2.92 0.149 19283
 22136 3 -29.28 49.76 2.88 0.146 22135
 22137 3 -29.35 49.94 2.84 0.102 22136
 22138 3 -29.39 50.05 2.86 0.116 22137
 22139 3 -29.51 50.2 2.76 0.114 22138
 22140 3 -29.62 50.37 2.67 0.134 22139
 22141 3 -29.69 50.57 2.59 0.127 22140
 22142 3 -29.71 50.69 2.63 0.114 22141
 22143 3 -28.69 49.98 3.46 0.212 19239
 22144 3 -28.69 50.08 3.59 0.273 22143
 22145 3 -28.69 50.23 3.63 0.348 22144
 22146 3 -28.83 50.09 3.73 0.271 22145
 22147 3 -28.96 50.01 3.8 0.323 22146
 22148 3 -29.06 49.94 3.9 0.368 22147
 22149 3 -29.24 49.69 4.12 0.353 22148
 22150 3 -29.21 49.73 4.25 0.298 22149
 22151 3 -29.21 49.58 4.38 0.233 22150
 22152 3 -29.17 49.44 4.54 0.198 22151
 22153 3 -29.35 49.4 4.72 0.155 22152
 22154 3 -29.4 49.51 4.85 0.162 22153
 22155 3 -29.48 49.51 5 0.188 22154
 22156 3 -29.39 49.44 5.14 0.204 22155
 22157 3 -29.3 49.37 5.26 0.2 22156
 22158 3 -29.17 49.09 5.26 0.133 22157
 22159 3 -29.01 49.01 5.38 0.119 22158
 22160 3 -28.9 48.93 5.38 0.18 22159
 22161 3 -28.9 48.65 5.67 0.131 22160
 22162 3 -28.9 48.52 5.81 0.096 22161
 22163 3 -28.96 48.44 5.96 0.129 22162
 22164 3 -29.03 48.34 6.08 0.209 22163
 22165 3 -28.78 48.38 6.42 0.165 22164
 22166 3 -28.64 48.37 6.46 0.172 22165
 22167 3 -28.49 48.25 6.52 0.171 22166
 22168 3 -28.44 47.95 6.64 0.129 22167
 22169 3 -28.42 47.75 6.68 0.163 22168
 22170 3 -28.33 47.54 6.76 0.177 22169
 22171 3 -28.26 47.33 6.87 0.179 22170
 22172 3 -28.26 47.08 6.88 0.134 22171
 22173 3 -28.3 46.91 7.01 0.131 22172
 22174 3 -28.44 46.82 7.14 0.107 22173
 22175 3 -28.28 46.98 7.37 0.104 22174
 22176 3 -28.15 47.01 7.35 0.111 22175
 22177 3 -28.69 46.65 7.2 0.156 22174
 22178 3 -28.8 46.54 7.31 0.198 22177
 22179 3 -28.83 46.37 7.52 0.178 22178
 22180 3 -28.81 46.25 7.59 0.157 22179
 22181 3 -28.71 46.04 7.8 0.105 22180
 22182 3 -28.64 46.01 7.88 0.097 22181
 22183 3 -28.96 46.44 7.17 0.142 22178
 22184 3 -29.06 46.27 7.21 0.139 22183
 22185 3 -29.19 46.08 7.24 0.111 22184
 22186 3 -29.23 45.84 7.24 0.063 22185
 22187 3 -29.1 45.82 7.21 0.000125 22186
 22188 3 -29.33 49.59 5.42 0.088 22157
 22189 3 -29.21 49.52 5.54 0.11 22188
 22190 3 -29.1 49.59 5.76 0.128 22189
 22191 3 -29.05 49.65 5.88 0.147 22190
 22192 3 -28.96 49.75 5.96 0.192 22191
 22193 3 -28.99 49.26 4.56 0.082 22152
 22194 3 -29.06 49.22 4.67 0.053 22193
 22195 3 -29.08 49.38 4.7 0.000125 22194
 22196 3 -28.51 50.65 3.34 0.093 22146
 22197 3 -28.48 50.84 3.28 0.092 22196
 22198 3 -28.48 51.04 3.21 0.099 22197
 22199 3 -28.42 51.18 3.15 0.104 22198
 22200 3 -28.3 51.25 3.13 0.147 22199
 22201 3 -28.4 51.44 3.26 0.136 22200
 22202 3 -28.4 51.59 3.19 0.103 22201
 22203 3 -28.33 51.72 3.15 0.109 22202
 22204 3 -28.19 51.83 3.11 0.142 22203
 22205 3 -28.15 51.98 3.05 0.114 22204
 22206 3 -28.19 52.13 3.03 0.146 22205
 22207 3 -28.35 52.26 3.03 0.075 22206
 22208 3 -28.21 51.16 2.94 0.105 22200
 22209 3 -28.15 51.19 2.78 0.112 22208
 22210 3 -28.1 51.19 2.67 0.112 22209
 22211 3 -28.46 50.58 3.76 0.127 22145
 22212 3 -28.42 50.68 3.84 0.2 22211
 22213 3 -28.6 50.88 3.78 0.144 22212
 22214 3 -28.76 51.05 3.71 0.138 22213
 22215 3 -28.74 51.19 3.76 0.133 22214
 22216 3 -28.83 51.29 3.75 0.132 22215
 22217 3 -29.01 51.4 3.76 0.116 22216
 22218 3 -28.28 50.62 4.04 0.096 22212
 22219 3 -28.3 50.65 4.21 0.139 22218
 22220 3 -28.3 50.73 4.3 0.122 22219
 22221 3 -24.12 52.95 2.98 0.128 19195
 22222 3 -24.26 53.19 2.86 0.126 22221
 22223 3 -24.37 53.19 2.78 0.137 22222
 22224 3 -24.6 53.37 2.73 0.112 22223
 22225 3 -24.17 52.86 3.21 0.113 22221
 22226 3 -24.31 52.95 3.3 0.128 22225
 22227 3 -24.51 53 3.42 0.107 22226
 22228 3 -24.62 53.09 3.53 0.108 22227
 22229 3 -24.8 53.13 3.61 0.117 22228
 22230 3 -24.94 53.16 3.71 0.112 22229
 22231 3 -25.05 53.23 3.8 0.105 22230
 22232 3 -25.21 53.15 3.88 0.087 22231
 22233 3 -25.35 53.15 3.92 0.102 22232
 22234 3 -25.49 53.2 3.98 0.17 22233
 22235 3 -25.56 53.15 4.06 0.118 22234
 22236 3 -25.76 53.15 4.14 0.109 22235
 22237 3 -25.85 53.26 4.21 0.084 22236
 22238 3 -25.87 53.38 4.33 0.13 22237
 22239 3 -25.78 53.38 4.5 0.145 22238
 22240 3 -25.69 53.55 4.66 0.058 22239
 22241 3 -25.65 53.55 4.76 0.117 22240
 22242 3 -25.6 53.58 4.93 0.079 22241
 22243 3 -25.53 53.62 5.04 0.000125 22242
 22244 3 -19.23 50.86 8.34 0.19 591
 22245 3 -19.41 50.8 8.53 0.192 22244
 22246 3 -19.45 50.72 8.64 0.193 22245
 22247 3 -19.5 50.73 8.77 0.191 22246
 22248 3 -19.63 50.69 8.93 0.204 22247
 22249 3 -19.75 50.65 9.01 0.238 22248
 22250 3 -19.79 50.55 9.16 0.255 22249
 22251 3 -19.89 50.48 9.32 0.246 22250
 22252 3 -19.98 50.48 9.55 0.242 22251
 22253 3 -20.07 50.45 9.65 0.247 22252
 22254 3 -20.11 50.48 9.8 0.245 22253
 22255 3 -20.18 50.51 9.94 0.283 22254
 22256 3 -20.29 50.55 10.03 0.353 22255
 22257 3 -20.27 50.8 10.14 0.337 22256
 22258 3 -20.32 50.77 10.26 0.366 22257
 22259 3 -20.14 51.44 10.02 0.116 22258
 22260 3 -20.14 51.62 9.93 0.118 22259
 22261 3 -20.14 51.79 9.83 0.108 22260
 22262 3 -20.25 51.87 9.72 0.131 22261
 22263 3 -20.32 52 9.68 0.163 22262
 22264 3 -20.27 52.15 9.76 0.089 22263
 22265 3 -20.32 52.3 9.73 0.079 22264
 22266 3 -20.41 52.4 9.65 0.087 22265
 22267 3 -20.41 52.4 9.53 0.038 22266
 22268 3 -20.47 51.98 9.43 0.116 22263
 22269 3 -20.61 51.95 9.33 0.126 22268
 22270 3 -20.75 52.01 9.25 0.167 22269
 22271 3 -20.79 52.33 9.22 0.086 22270
 22272 3 -20.7 52.41 9.17 0.077 22271
 22273 3 -20.64 52.57 9.23 0.08 22272
 22274 3 -20.48 50.69 10.44 0.34 22258
 22275 3 -20.61 50.61 10.61 0.34 22274
 22276 3 -20.73 50.52 10.8 0.339 22275
 22277 3 -20.84 50.38 10.93 0.352 22276
 22278 3 -20.95 50.33 11.01 0.391 22277
 22279 3 -21.05 50.26 11.07 0.422 22278
 22280 3 -21.14 50.15 11.16 0.431 22279
 22281 3 -21.39 50.52 11.36 0.349 22280
 22282 3 -21.48 50.38 11.58 0.27 22281
 22283 3 -21.55 50.34 11.69 0.257 22282
 22284 3 -21.75 50.23 11.8 0.225 22283
 22285 3 -21.86 50.11 11.82 0.231 22284
 22286 3 -22.04 50.09 11.88 0.164 22285
 22287 3 -22.16 49.95 11.96 0.249 22286
 22288 3 -22.36 49.93 11.92 0.244 22287
 22289 3 -22.38 49.82 12.01 0.36 22288
 22290 3 -22.45 49.55 12.13 0.43 22289
 22291 3 -22.82 50.33 12.11 0.304 22290
 22292 3 -22.93 50.44 12.32 0.266 22291
 22293 3 -23.04 50.59 12.39 0.24 22292
 22294 3 -23.14 50.65 12.55 0.231 22293
 22295 3 -23.29 50.7 12.67 0.287 22294
 22296 3 -23.38 50.76 12.86 0.333 22295
 22297 3 -23.79 50.94 12.89 0.271 22296
 22298 3 -23.96 50.98 12.85 0.261 22297
 22299 3 -24.1 51.09 12.77 0.244 22298
 22300 3 -24.23 51.16 12.69 0.304 22299
 22301 3 -24.26 51.65 12.99 0.215 22300
 22302 3 -24.24 51.76 12.92 0.223 22301
 22303 3 -24.03 52.02 12.95 0.162 22302
 22304 3 -24.03 52.15 13.02 0.202 22303
 22305 3 -24.08 52.26 13.07 0.31 22304
 22306 3 -24.37 52.25 13.09 0.187 22305
 22307 3 -24.49 52.36 13.14 0.134 22306
 22308 3 -24.6 52.41 13.18 0.113 22307
 22309 3 -24.78 52.47 13.23 0.13 22308
 22310 3 -24.9 52.52 13.28 0.108 22309
 22311 3 -25.01 52.62 13.31 0.109 22310
 22312 3 -25.15 52.68 13.31 0.164 22311
 22313 3 -25.29 52.76 13.29 0.189 22312
 22314 3 -25.35 52.9 13.31 0.205 22313
 22315 3 -25.6 52.95 13.26 0.179 22314
 22316 3 -25.79 52.97 13.2 0.192 22315
 22317 3 -25.99 53 13.36 0.143 22316
 22318 3 -26.08 53.11 13.39 0.227 22317
 22319 3 -26.1 53.26 13.35 0.31 22318
 22320 3 -26.12 53.4 13.34 0.352 22319
 22321 3 -26.4 53.48 13.41 0.289 22320
 22322 3 -26.54 53.68 13.43 0.248 22321
 22323 3 -26.63 53.84 13.58 0.228 22322
 22324 3 -26.69 54.02 13.69 0.218 22323
 22325 3 -26.78 54.2 13.75 0.265 22324
 22326 3 -26.85 54.37 13.81 0.307 22325
 22327 3 -26.99 54.47 13.7 0.321 22326
 22328 3 -27.06 54.58 13.72 0.389 22327
 22329 3 -26.9 54.9 14.12 0.234 22328
 22330 3 -27.01 55.13 14.15 0.179 22329
 22331 3 -27.08 55.37 14.2 0.162 22330
 22332 3 -27.1 55.48 14.26 0.201 22331
 22333 3 -27.1 55.62 14.26 0.282 22332
 22334 3 -27.35 55.86 14.49 0.215 22333
 22335 3 -27.44 56.02 14.56 0.217 22334
 22336 3 -27.56 56.19 14.58 0.175 22335
 22337 3 -27.6 56.37 14.6 0.124 22336
 22338 3 -27.67 56.52 14.66 0.169 22337
 22339 3 -27.69 56.72 14.66 0.148 22338
 22340 3 -27.76 56.87 14.6 0.161 22339
 22341 3 -27.81 57.05 14.59 0.112 22340
 22342 3 -27.85 57.3 14.57 0.146 22341
 22343 3 -27.83 57.57 14.58 0.185 22342
 22344 3 -27.85 57.7 14.59 0.251 22343
 22345 3 -27.81 57.83 14.59 0.356 22344
 22346 3 -27.51 58.04 14.65 0.212 22345
 22347 3 -27.67 58.25 14.79 0.131 22346
 22348 3 -27.69 58.38 14.82 0.151 22347
 22349 3 -27.65 58.58 14.92 0.172 22348
 22350 3 -27.6 58.7 14.97 0.179 22349
 22351 3 -27.53 58.86 15.01 0.165 22350
 22352 3 -27.4 59.04 15.18 0.152 22351
 22353 3 -27.38 59.19 15.33 0.176 22352
 22354 3 -27.33 59.27 15.51 0.141 22353
 22355 3 -27.24 59.47 15.64 0.112 22354
 22356 3 -27.19 59.55 15.72 0.171 22355
 22357 3 -27.19 59.69 15.76 0.239 22356
 22358 3 -27.19 59.83 15.79 0.263 22357
 22359 3 -26.81 59.83 15.87 0.124 22358
 22360 3 -26.71 59.98 15.84 0.115 22359
 22361 3 -26.56 60.07 15.7 0.15 22360
 22362 3 -26.38 60.05 15.67 0.169 22361
 22363 3 -26.28 60.08 15.57 0.156 22362
 22364 3 -26.29 60.26 15.48 0.076 22363
 22365 3 -27.56 59.97 15.85 0.219 22358
 22366 3 -27.65 60.09 15.92 0.252 22365
 22367 3 -27.69 60.19 15.98 0.377 22366
 22368 3 -27.79 60.26 16.13 0.623 22367
 22369 3 -27.81 60.37 16.22 0.697 22368
 22370 3 -27.9 60.54 16.31 0.783 22369
 22371 3 -27.88 60.65 16.4 0.766 22370
 22372 3 -27.79 60.87 16.47 0.757 22371
 22373 3 -27.4 61.15 16.52 0.638 22372
 22374 3 -27.24 61.27 16.59 0.593 22373
 22375 3 -27.15 61.2 16.68 0.322 22374
 22376 3 -27.09 61.16 16.72 0.322 22375
 22377 3 -27.04 61.12 16.76 0.322 22376
 22378 3 -27.13 62.05 16.11 0.116 22377
 22379 3 -27.03 62.15 16.08 0.092 22378
 22380 3 -26.94 62.25 16.02 0.109 22379
 22381 3 -26.88 62.32 15.95 0.073 22380
 22382 3 -26.71 62.33 15.9 0.073 22381
 22383 3 -26.58 62.33 15.84 0.000125 22382
 22384 3 -27.51 62.08 16.31 0.124 22376
 22385 3 -27.44 62.22 16.43 0.134 22384
 22386 3 -27.53 62.3 16.4 0.128 22385
 22387 3 -27.62 62.41 16.38 0.083 22386
 22388 3 -27.74 62.58 16.36 0.155 22387
 22389 3 -27.83 62.65 16.18 0.342 22388
 22390 3 -28.03 62.59 16.04 0.089 22389
 22391 3 -28.17 62.58 15.92 0.118 22390
 22392 3 -28.29 62.59 15.84 0.091 22391
 22393 3 -28.4 62.63 15.86 0.08 22392
 22394 3 -27.71 63.29 16.38 0.135 22389
 22395 3 -27.74 63.5 16.47 0.118 22394
 22396 3 -27.69 63.66 16.51 0.136 22395
 22397 3 -27.72 63.86 16.47 0.152 22396
 22398 3 -27.79 64.01 16.43 0.21 22397
 22399 3 -27.83 64.19 16.38 0.229 22398
 22400 3 -27.67 64.41 16.4 0.199 22399
 22401 3 -27.6 64.6 16.45 0.2 22400
 22402 3 -27.69 64.69 16.51 0.199 22401
 22403 3 -27.88 64.76 16.63 0.167 22402
 22404 3 -27.99 64.85 16.65 0.19 22403
 22405 3 -28.19 65.04 16.52 0.112 22404
 22406 3 -28.24 65.13 16.42 0.128 22405
 22407 3 -28.38 65.23 16.36 0.143 22406
 22408 3 -28.42 65.33 16.27 0.148 22407
 22409 3 -28.52 65.41 16.13 0.123 22408
 22410 3 -28.68 65.44 15.95 0.158 22409
 22411 3 -28.66 65.58 15.89 0.185 22410
 22412 3 -28.79 65.66 15.78 0.164 22411
 22413 3 -28.98 65.76 15.72 0.128 22412
 22414 3 -29.2 65.74 15.69 0.079 22413
 22415 3 -29.34 65.76 15.6 0.065 22414
 22416 3 -29.43 65.76 15.52 0.059 22415
 22417 3 -29.54 65.74 15.49 0.067 22416
 22418 3 -29.7 65.83 15.47 0.106 22417
 22419 3 -29.82 65.91 15.4 0.139 22418
 22420 3 -30.02 66.01 15.39 0.093 22419
 22421 3 -30.16 66.07 15.36 0.132 22420
 22422 3 -30.52 66.05 15.54 0.191 22421
 22423 3 -30.68 65.99 15.66 0.168 22422
 22424 3 -30.77 65.98 15.85 0.124 22423
 22425 3 -30.95 66.04 15.92 0.106 22424
 22426 3 -31.13 66.16 15.94 0.085 22425
 22427 3 -31.27 66.21 15.93 0.103 22426
 22428 3 -31.41 66.35 15.89 0.111 22427
 22429 3 -31.52 66.48 15.81 0.104 22428
 22430 3 -31.68 66.55 15.83 0.082 22429
 22431 3 -31.77 66.6 15.87 0.141 22430
 22432 3 -31.89 66.66 15.86 0.236 22431
 22433 3 -31.86 66.93 15.72 0.106 22432
 22434 3 -31.8 67.02 15.73 0.068 22433
 22435 3 -31.73 67.13 15.75 0.105 22434
 22436 3 -31.61 67.13 15.65 0.143 22435
 22437 3 -31.5 67.12 15.51 0.000125 22436
 22438 3 -32.14 66.43 15.98 0.117 22432
 22439 3 -32.32 66.4 16.11 0.099 22438
 22440 3 -32.46 66.46 16.18 0.117 22439
 22441 3 -32.64 66.54 16.29 0.077 22440
 22442 3 -32.75 66.52 16.33 0.084 22441
 22443 3 -32.89 66.52 16.34 0.074 22442
 22444 3 -33.08 66.51 16.33 0.074 22443
 22445 3 -33.22 66.49 16.4 0.116 22444
 22446 3 -33.36 66.46 16.49 0.137 22445
 22447 3 -33.5 66.41 16.49 0.144 22446
 22448 3 -33.5 66.27 16.33 0.076 22447
 22449 3 -33.5 66.15 16.31 0.095 22448
 22450 3 -33.56 66.02 16.22 0.156 22449
 22451 3 -33.64 65.94 16.17 0.16 22450
 22452 3 -33.68 66.07 16.01 0.061 22451
 22453 3 -33.64 65.98 15.92 0.07 22452
 22454 3 -33.72 65.82 15.82 0.102 22453
 22455 3 -33.78 65.82 15.72 0.096 22454
 22456 3 -33.67 65.83 15.59 0.11 22455
 22457 3 -33.67 66.35 16.7 0.107 22447
 22458 3 -33.77 66.33 16.86 0.09 22457
 22459 3 -33.89 66.44 16.9 0.091 22458
 22460 3 -33.92 66.46 17.06 0.075 22459
 22461 3 -32.11 66.43 15.85 0.047 22438
 22462 3 -28.95 65.85 15.59 0.095 22413
 22463 3 -29.04 65.88 15.48 0.082 22462
 22464 3 -29.25 65.88 15.45 0.079 22463
 22465 3 -29.27 65.94 15.33 0.103 22464
 22466 3 -29.38 65.93 15.22 0.107 22465
 22467 3 -27.67 64.85 16.81 0.124 22404
 22468 3 -27.6 64.91 16.9 0.115 22467
 22469 3 -27.51 64.91 17.04 0.121 22468
 22470 3 -27.37 64.93 17.06 0.117 22469
 22471 3 -26.74 61.01 17.02 0.268 22375
 22472 3 -26.62 60.94 17.18 0.275 22471
 22473 3 -26.44 60.9 17.27 0.217 22472
 22474 3 -26.15 60.72 17.27 0.13 22473
 22475 3 -26.04 60.76 17.29 0.073 22474
 22476 3 -26.26 60.84 17.49 0.14 22473
 22477 3 -26.19 60.8 17.61 0.14 22476
 22478 3 -26.22 60.73 17.79 0.148 22477
 22479 3 -26.33 60.72 17.9 0.112 22478
 22480 3 -27.47 61.52 16.68 0.149 22374
 22481 3 -27.37 61.61 16.72 0.071 22480
 22482 3 -28.6 60.33 16.67 0.187 22372
 22483 3 -28.47 60.52 16.72 0.136 22482
 22484 3 -28.31 60.66 16.72 0.101 22483
 22485 3 -28.22 60.7 16.83 0.000125 22484
 22486 3 -26.92 60.12 16.4 0.102 22369
 22487 3 -27.12 60 16.11 0.149 22367
 22488 3 -27.08 59.87 16.15 0.204 22487
 22489 3 -27.01 59.73 16.2 0.171 22488
 22490 3 -28.38 57.57 14.59 0.082 22345
 22491 3 -28.56 57.51 14.59 0.109 22490
 22492 3 -28.74 57.48 14.61 0.098 22491
 22493 3 -28.88 57.44 14.72 0.095 22492
 22494 3 -29.04 57.47 14.77 0.138 22493
 22495 3 -29.21 57.37 14.81 0.134 22494
 22496 3 -26.87 55.69 14 0.202 22333
 22497 3 -26.67 55.66 14.28 0.066 22496
 22498 3 -26.47 55.66 14.34 0.085 22497
 22499 3 -27.05 55.8 13.67 0.125 22496
 22500 3 -27.09 55.86 13.57 0.144 22499
 22501 3 -27.39 55.79 13.51 0.118 22500
 22502 3 -26.84 55.91 13.52 0.074 22500
 22503 3 -26.77 56.04 13.51 0.149 22502
 22504 3 -26.7 56.12 13.5 0.186 22503
 22505 3 -26.57 56.19 13.49 0.246 22504
 22506 3 -26.16 55.98 13.44 0.115 22505
 22507 3 -25.98 55.95 13.44 0.12 22506
 22508 3 -25.77 55.86 13.4 0.154 22507
 22509 3 -25.54 55.88 13.39 0.111 22508
 22510 3 -26.73 56.4 13.54 0.11 22505
 22511 3 -27 54.22 13.1 0.108 22328
 22512 3 -26.95 54.15 12.99 0.122 22511
 22513 3 -26.88 54.09 12.92 0.158 22512
 22514 3 -26.77 54.08 12.86 0.198 22513
 22515 3 -27.02 53.9 12.76 0.142 22514
 22516 3 -27.16 53.84 12.73 0.084 22515
 22517 3 -25.61 53.68 13.29 0.055 22320
 22518 3 -25.5 53.63 13.31 0.103 22517
 22519 3 -24.45 51.08 12.54 0.439 22300
 22520 3 -24.54 51.15 12.54 0.501 22519
 22521 3 -24.75 51.08 12.49 0.525 22520
 22522 3 -24.88 51.11 12.49 0.559 22521
 22523 3 -25.07 51.01 12.47 0.567 22522
 22524 3 -25.21 50.25 12.59 0.112 22523
 22525 3 -25.24 50.12 12.61 0.000125 22524
 22526 3 -25.18 51.04 12.35 0.592 22523
 22527 3 -25.34 51.05 12.34 0.683 22526
 22528 3 -25.22 51.51 12.01 0.244 22527
 22529 3 -25.11 51.73 11.84 0.244 22528
 22530 3 -25.02 51.94 11.67 0.244 22529
 22531 3 -25.94 50.36 12.6 0.105 22529
 22532 3 -26.03 50.3 12.59 0.156 22531
 22533 3 -26.15 50.27 12.6 0.194 22532
 22534 3 -26.31 50.09 12.58 0.163 22533
 22535 3 -26.42 50.02 12.57 0.202 22534
 22536 3 -26.51 49.91 12.52 0.232 22535
 22537 3 -26.56 49.7 12.5 0.169 22536
 22538 3 -26.65 49.63 12.47 0.165 22537
 22539 3 -26.78 49.5 12.42 0.162 22538
 22540 3 -26.9 49.44 12.34 0.168 22539
 22541 3 -26.99 49.3 12.32 0.194 22540
 22542 3 -27.19 49.12 12.4 0.207 22541
 22543 3 -27.24 48.95 12.39 0.209 22542
 22544 3 -27.13 48.62 12.37 0.134 22543
 22545 3 -27.13 48.55 12.29 0.112 22544
 22546 3 -27.54 49.05 12.34 0.146 22543
 22547 3 -27.72 49.04 12.31 0.14 22546
 22548 3 -27.94 48.98 12.26 0.122 22547
 22549 3 -28.1 49.04 12.23 0.129 22548
 22550 3 -28.28 49.09 12.22 0.155 22549
 22551 3 -28.45 49.18 12.11 0.128 22550
 22552 3 -28.61 49.19 12.03 0.129 22551
 22553 3 -28.77 49.2 12.03 0.153 22552
 22554 3 -28.91 49.23 12.01 0.18 22553
 22555 3 -29.02 49.4 12.19 0.109 22554
 22556 3 -29.14 49.45 12.26 0.109 22555
 22557 3 -29.11 48.97 11.73 0.169 22554
 22558 3 -29.29 48.88 11.66 0.157 22557
 22559 3 -29.41 48.79 11.59 0.145 22558
 22560 3 -29.5 48.73 11.51 0.147 22559
 22561 3 -29.68 48.65 11.49 0.16 22560
 22562 3 -29.8 48.68 11.42 0.167 22561
 22563 3 -29.77 48.98 11.22 0.137 22562
 22564 3 -30.02 48.37 11.35 0.208 22562
 22565 3 -30.14 48.23 11.34 0.211 22564
 22566 3 -30.18 48.08 11.32 0.22 22565
 22567 3 -30.23 47.95 11.23 0.22 22566
 22568 3 -30.25 47.8 11.02 0.19 22567
 22569 3 -30.32 47.69 11 0.197 22568
 22570 3 -30.32 47.5 10.92 0.211 22569
 22571 3 -30.43 47.44 10.84 0.228 22570
 22572 3 -30.5 47.38 10.79 0.255 22571
 22573 3 -30.68 47.34 10.72 0.227 22572
 22574 3 -30.8 47.27 10.7 0.303 22573
 22575 3 -30.58 46.87 10.53 0.225 22574
 22576 3 -30.64 46.8 10.47 0.168 22575
 22577 3 -30.6 46.68 10.39 0.154 22576
 22578 3 -30.6 46.5 10.36 0.159 22577
 22579 3 -30.8 46.43 10.17 0.237 22578
 22580 3 -30.9 46.26 10.14 0.237 22579
 22581 3 -30.94 46.11 10.14 0.278 22580
 22582 3 -31.03 45.95 10.09 0.274 22581
 22583 3 -31.26 45.88 9.99 0.287 22582
 22584 3 -31.74 45.91 9.89 0.139 22583
 22585 3 -31.94 45.84 9.95 0.08 22584
 22586 3 -32 45.79 10.07 0.083 22585
 22587 3 -32.11 45.73 10.06 0.101 22586
 22588 3 -31.15 45.62 10.01 0.13 22583
 22589 3 -31.17 45.52 9.95 0.141 22588
 22590 3 -31.14 45.44 9.85 0.129 22589
 22591 3 -31.17 45.29 9.9 0.1 22590
 22592 3 -31.17 45.19 9.78 0.188 22591
 22593 3 -31.21 45.04 9.76 0.224 22592
 22594 3 -31.3 44.84 9.79 0.212 22593
 22595 3 -31.3 44.66 9.79 0.17 22594
 22596 3 -31.19 44.62 9.73 0.191 22595
 22597 3 -31.17 44.51 9.82 0.11 22596
 22598 3 -31.12 44.38 9.86 0.137 22597
 22599 3 -31.06 44.25 9.91 0.161 22598
 22600 3 -31.03 44.09 9.93 0.202 22599
 22601 3 -30.9 44.08 10.32 0.113 22600
 22602 3 -30.85 44.08 10.5 0.108 22601
 22603 3 -30.76 44.12 10.59 0.103 22602
 22604 3 -30.74 44.08 10.68 0.08 22603
 22605 3 -30.69 43.94 10.85 0.069 22604
 22606 3 -30.64 43.98 10.95 0.101 22605
 22607 3 -30.57 44.08 11.09 0.107 22606
 22608 3 -30.54 44.23 11.15 0.085 22607
 22609 3 -30.64 44.32 11.16 0.121 22608
 22610 3 -30.5 44.47 11.33 0.135 22609
 22611 3 -30.5 44.52 11.45 0.122 22610
 22612 3 -30.47 44.68 11.59 0.094 22611
 22613 3 -30.45 44.76 11.67 0.122 22612
 22614 3 -30.52 44.87 11.68 0.173 22613
 22615 3 -30.66 44.83 11.7 0.153 22614
 22616 3 -30.77 44.91 11.77 0.087 22615
 22617 3 -30.84 45 11.83 0.106 22616
 22618 3 -30.95 45.01 11.84 0.131 22617
 22619 3 -31.09 44.98 11.89 0.072 22618
 22620 3 -30.99 43.68 9.79 0.172 22600
 22621 3 -30.96 43.51 9.73 0.151 22620
 22622 3 -31.05 43.33 9.59 0.124 22621
 22623 3 -31.05 43.12 9.58 0.146 22622
 22624 3 -31.03 42.97 9.53 0.175 22623
 22625 3 -31.03 42.8 9.59 0.153 22624
 22626 3 -31.08 42.62 9.64 0.111 22625
 22627 3 -31.15 42.51 9.64 0.108 22626
 22628 3 -31.17 42.38 9.65 0.119 22627
 22629 3 -31.1 42.26 9.66 0.205 22628
 22630 3 -30.98 42.15 9.67 0.315 22629
 22631 3 -30.85 42.12 9.59 0.459 22630
 22632 3 -30.94 42.04 9.44 0.529 22631
 22633 3 -30.94 42.01 9.33 0.575 22632
 22634 3 -30.92 41.94 9.25 0.566 22633
 22635 3 -30.85 41.23 9.43 0.197 22634
 22636 3 -30.78 41.01 9.51 0.15 22635
 22637 3 -30.73 40.8 9.53 0.128 22636
 22638 3 -30.71 40.55 9.59 0.171 22637
 22639 3 -30.74 40.33 9.6 0.156 22638
 22640 3 -30.76 40.2 9.64 0.166 22639
 22641 3 -30.83 39.95 9.77 0.128 22640
 22642 3 -30.83 39.8 9.74 0.131 22641
 22643 3 -30.75 39.55 9.87 0.096 22642
 22644 3 -30.75 39.37 9.95 0.07 22643
 22645 3 -30.84 39.25 9.95 0.065 22644
 22646 3 -30.95 39.12 9.98 0.093 22645
 22647 3 -30.93 38.98 10.08 0.078 22646
 22648 3 -30.86 38.8 10.17 0.128 22647
 22649 3 -30.79 38.65 10.24 0.188 22648
 22650 3 -30.66 38.61 10.26 0.261 22649
 22651 3 -30.91 38.26 10.17 0.092 22650
 22652 3 -30.88 38.13 10.14 0.121 22651
 22653 3 -30.82 38 10.06 0.112 22652
 22654 3 -30.82 37.9 9.99 0.153 22653
 22655 3 -30.84 37.77 9.94 0.242 22654
 22656 3 -31.2 37.87 9.86 0.154 22655
 22657 3 -31.41 37.84 9.81 0.097 22656
 22658 3 -31.54 37.76 9.76 0.074 22657
 22659 3 -31.68 37.73 9.76 0.087 22658
 22660 3 -30.52 37.61 9.92 0.076 22655
 22661 3 -30.39 38.69 10.27 0.12 22650
 22662 3 -30.48 38.55 10.14 0.064 22661
 22663 3 -30.45 38.38 10.12 0.058 22662
 22664 3 -30.62 41.93 9.2 0.224 22634
 22665 3 -30.6 41.84 9.11 0.119 22664
 22666 3 -31.12 44.55 9.59 0.092 22597
 22667 3 -30.98 44.54 9.54 0.116 22666
 22668 3 -31.31 44.65 9.44 0.092 22596
 22669 3 -31.35 44.61 9.33 0.16 22668
 22670 3 -31.3 44.59 9.19 0.175 22669
 22671 3 -31.15 44.5 9.17 0.264 22670
 22672 3 -31.26 44.02 9.27 0.146 22671
 22673 3 -31.26 43.84 9.26 0.119 22672
 22674 3 -30.94 44.86 9.15 0.076 22671
 22675 3 -30.81 44.9 9.23 0.091 22674
 22676 3 -30.71 44.97 9.29 0.166 22675
 22677 3 -30.8 45.29 9.27 0.064 22676
 22678 3 -30.71 45.44 9.32 0.08 22677
 22679 3 -30.62 45.54 9.34 0.087 22678
 22680 3 -30.55 45.66 9.31 0.082 22679
 22681 3 -30.55 45.83 9.28 0.133 22680
 22682 3 -30.51 45.94 9.29 0.086 22681
 22683 3 -30.44 46.12 9.25 0.103 22682
 22684 3 -30.31 46.45 10.27 0.072 22578
 22685 3 -30.33 46.32 10.23 0.124 22684
 22686 3 -30.44 46.18 10.15 0.103 22685
 22687 3 -31.11 47.45 10.69 0.141 22574
 22688 3 -31.34 47.51 10.68 0.074 22687
 22689 3 -31.48 47.45 10.67 0.065 22688
 22690 3 -31.64 47.26 10.7 0.069 22689
 22691 3 -31.8 47.13 10.72 0.06 22690
 22692 3 -31.95 47.11 10.78 0.093 22691
 22693 3 -32.04 47.15 10.86 0.065 22692
 22694 3 -26.51 50.33 12.62 0.067 22535
 22695 3 -24.84 52.3 11.54 0.084 22528
 22696 3 -24.82 52.48 11.56 0.062 22695
 22697 3 -24.84 52.55 11.45 0.083 22696
 22698 3 -24.79 52.62 11.34 0.109 22697
 22699 3 -24.68 52.7 11.31 0.121 22698
 22700 3 -24.59 52.84 11.35 0.086 22699
 22701 3 -24.5 52.95 11.36 0.081 22700
 22702 3 -24.29 52.98 11.37 0.128 22701
 22703 3 -25.49 50.54 12.67 0.168 22527
 22704 3 -25.5 50.61 12.59 0.088 22703
 22705 3 -25.14 50.87 11.84 0.083 22526
 22706 3 -23.02 50.87 12.15 0.126 22293
 22707 3 -23.07 50.94 12.06 0.077 22706
 22708 3 -23.16 51.07 12.13 0.099 22707
 22709 3 -22.86 50.3 11.63 0.104 22291
 22710 3 -22.93 50.32 11.52 0.189 22709
 22711 3 -23.02 50.32 11.44 0.245 22710
 22712 3 -23.09 50.23 11.42 0.34 22711
 22713 3 -23.14 50.18 11.3 0.384 22712
 22714 3 -23.3 50.07 11.24 0.355 22713
 22715 3 -23.43 50.01 11.25 0.406 22714
 22716 3 -23.55 49.8 11.16 0.417 22715
 22717 3 -23.61 49.76 10.94 0.341 22716
 22718 3 -23.7 49.75 10.66 0.259 22717
 22719 3 -23.82 49.76 10.44 0.255 22718
 22720 3 -23.93 49.68 10.33 0.273 22719
 22721 3 -24.09 49.57 10.15 0.277 22720
 22722 3 -24.18 49.41 10.01 0.317 22721
 22723 3 -24.25 49.26 9.89 0.363 22722
 22724 3 -24.32 49.12 9.76 0.378 22723
 22725 3 -24.32 48.94 9.78 0.422 22724
 22726 3 -24.27 48.79 9.71 0.489 22725
 22727 3 -24.25 48.69 9.65 0.445 22726
 22728 3 -24.21 48.51 9.58 0.418 22727
 22729 3 -24.28 48.3 9.65 0.421 22728
 22730 3 -24.31 48.11 9.61 0.422 22729
 22731 3 -24.26 48.01 9.41 0.335 22730
 22732 3 -24.26 47.88 9.4 0.322 22731
 22733 3 -24.33 47.94 9.21 0.176 22732
 22734 3 -24.49 47.98 9.11 0.19 22733
 22735 3 -24.44 47.65 9.08 0.142 22734
 22736 3 -24.49 47.58 9.02 0.164 22735
 22737 3 -24.71 47.58 8.99 0.107 22736
 22738 3 -24.89 47.55 9 0.115 22737
 22739 3 -25.01 47.48 8.93 0.17 22738
 22740 3 -25.12 47.48 8.87 0.212 22739
 22741 3 -25.24 47.77 8.72 0.133 22740
 22742 3 -25.33 47.86 8.68 0.089 22741
 22743 3 -24.35 47.38 8.99 0.141 22736
 22744 3 -24.37 47.26 8.91 0.171 22743
 22745 3 -24.35 47.09 8.93 0.214 22744
 22746 3 -24.39 46.88 9 0.215 22745
 22747 3 -24.21 46.75 8.91 0.135 22746
 22748 3 -24.49 46.63 9 0.179 22747
 22749 3 -24.42 46.29 8.98 0.138 22748
 22750 3 -24.46 46.11 8.98 0.14 22749
 22751 3 -24.49 45.84 9.14 0.143 22750
 22752 3 -24.51 45.69 9.19 0.065 22751
 22753 3 -24.53 45.59 9.25 0.000125 22752
 22754 3 -23.98 46.7 8.85 0.077 22747
 22755 3 -23.87 47.94 9.69 0.14 22732
 22756 3 -23.85 48.08 9.72 0.103 22755
 22757 3 -23.86 50.01 11.6 0.107 22716
 22758 3 -23.89 50.16 11.59 0.138 22757
 22759 3 -23.91 50.33 11.53 0.103 22758
 22760 3 -23.77 50.44 11.42 0.072 22759
 22761 3 -23.63 50.51 11.26 0.079 22715
 22762 3 -23.68 50.65 11.24 0.078 22761
 22763 3 -23.7 50.77 11.18 0.053 22762
 22764 3 -23.04 50.68 11.1 0.181 22713
 22765 3 -23.13 50.77 11.1 0.16 22764
 22766 3 -22.44 49.07 12.32 0.192 22290
 22767 3 -22.56 49.01 12.42 0.215 22766
 22768 3 -22.26 49.37 12.5 0.055 22767
 22769 3 -22.12 49.57 12.44 0.141 22768
 22770 3 -21.99 49.62 12.57 0.084 22769
 22771 3 -22.83 48.91 12.5 0.21 22767
 22772 3 -22.94 48.8 12.53 0.182 22771
 22773 3 -23.03 48.7 12.66 0.168 22772
 22774 3 -23.06 48.5 12.73 0.173 22773
 22775 3 -23.17 48.37 12.73 0.209 22774
 22776 3 -23.24 48.19 12.8 0.181 22775
 22777 3 -23.35 48.05 12.75 0.173 22776
 22778 3 -23.47 47.94 12.77 0.133 22777
 22779 3 -23.58 47.82 12.83 0.123 22778
 22780 3 -23.72 47.66 12.88 0.132 22779
 22781 3 -23.78 47.52 12.97 0.152 22780
 22782 3 -23.83 47.45 13.03 0.208 22781
 22783 3 -23.81 47.3 13.08 0.233 22782
 22784 3 -24.01 47.26 13.28 0.36 22783
 22785 3 -23.83 47.2 13.48 0.397 22784
 22786 3 -23.92 46.9 13.5 0.654 22785
 22787 3 -24.44 46.72 13.48 0.392 22786
 22788 3 -24.15 46.19 13.44 0.172 22787
 22789 3 -24.15 46.02 13.44 0.185 22788
 22790 3 -24.1 45.82 13.47 0.182 22789
 22791 3 -24.04 45.61 13.49 0.183 22790
 22792 3 -24.03 45.44 13.5 0.216 22791
 22793 3 -23.99 45.29 13.53 0.255 22792
 22794 3 -23.9 45.09 13.49 0.267 22793
 22795 3 -23.87 44.95 13.55 0.293 22794
 22796 3 -23.81 44.77 13.55 0.313 22795
 22797 3 -24.42 44.76 13.69 0.158 22796
 22798 3 -24.62 44.65 13.75 0.139 22797
 22799 3 -24.78 44.58 13.78 0.187 22798
 22800 3 -24.67 44.26 14.03 0.129 22799
 22801 3 -24.58 44.16 14.13 0.073 22800
 22802 3 -24.97 44.61 13.78 0.349 22799
 22803 3 -25.08 44.58 13.8 0.457 22802
 22804 3 -25.22 44.48 13.82 0.571 22803
 22805 3 -25.22 44.34 13.85 0.665 22804
 22806 3 -25.46 44.23 13.73 0.606 22805
 22807 3 -25.58 44.08 13.74 0.571 22806
 22808 3 -25.74 44.04 13.8 0.524 22807
 22809 3 -25.78 43.98 14.28 0.27 22808
 22810 3 -25.9 43.91 14.41 0.213 22809
 22811 3 -25.92 44.05 14.5 0.082 22810
 22812 3 -25.85 43.91 13.66 0.476 22808
 22813 3 -26.31 44.19 13.67 0.322 22812
 22814 3 -26.47 44.33 13.74 0.291 22813
 22815 3 -26.69 44.55 13.75 0.127 22814
 22816 3 -25.69 43.63 13.57 0.328 22812
 22817 3 -25.42 43.08 13.64 0.128 22816
 22818 3 -25.42 42.98 13.72 0.114 22817
 22819 3 -23.46 44.51 13.47 0.327 22796
 22820 3 -23.37 44.41 13.41 0.421 22819
 22821 3 -23.22 44.37 13.38 0.455 22820
 22822 3 -23.13 44.19 13.36 0.517 22821
 22823 3 -22.97 44.16 13.27 0.52 22822
 22824 3 -22.85 44.05 13.28 0.475 22823
 22825 3 -22.74 44.02 13.24 0.401 22824
 22826 3 -22.78 43.65 13.35 0.415 22825
 22827 3 -22.53 43.79 13.16 0.105 22826
 22828 3 -22.4 43.7 13.08 0.14 22827
 22829 3 -22.31 43.61 13.07 0.191 22828
 22830 3 -22.19 43.51 13.05 0.204 22829
 22831 3 -22.05 43.45 12.99 0.22 22830
 22832 3 -21.93 43.48 12.85 0.201 22831
 22833 3 -21.8 43.63 12.58 0.192 22832
 22834 3 -21.82 43.65 12.38 0.144 22833
 22835 3 -21.91 43.62 12.16 0.119 22834
 22836 3 -21.89 43.69 12 0.113 22835
 22837 3 -21.84 43.69 11.84 0.102 22836
 22838 3 -21.79 43.76 11.77 0.113 22837
 22839 3 -21.73 43.8 11.66 0.113 22838
 22840 3 -21.66 43.68 11.41 0.135 22839
 22841 3 -21.61 43.7 11.27 0.196 22840
 22842 3 -21.57 43.66 11.15 0.263 22841
 22843 3 -21.32 43.63 11.1 0.226 22842
 22844 3 -21.2 43.34 11.17 0.116 22843
 22845 3 -21.07 43.26 11.21 0.089 22844
 22846 3 -21.04 43.08 11.16 0.275 22845
 22847 3 -21.02 43.07 10.92 0.309 22846
 22848 3 -20.93 43.12 10.76 0.373 22847
 22849 3 -20.83 43.15 10.56 0.384 22848
 22850 3 -20.73 43.19 10.41 0.417 22849
 22851 3 -20.62 43.13 10.33 0.425 22850
 22852 3 -20.46 43.26 10.25 0.47 22851
 22853 3 -20.33 43.43 10.09 0.442 22852
 22854 3 -20.24 43.47 9.96 0.46 22853
 22855 3 -20.17 43.57 9.84 0.476 22854
 22856 3 -20.08 43.69 9.76 0.517 22855
 22857 3 -20.21 44.3 9.64 0.317 22856
 22858 3 -20.17 44.43 9.59 0.388 22857
 22859 3 -20.15 44.61 9.46 0.419 22858
 22860 3 -20.12 44.8 9.34 0.38 22859
 22861 3 -20.15 44.98 9.14 0.317 22860
 22862 3 -20.1 45.09 9.08 0.298 22861
 22863 3 -20.17 45.37 9.07 0.262 22862
 22864 3 -20.17 45.52 9.05 0.273 22863
 22865 3 -20.19 45.62 8.83 0.152 22864
 22866 3 -20.19 45.82 8.77 0.093 22865
 22867 3 -20.15 45.86 8.66 0.127 22866
 22868 3 -20.17 45.95 8.59 0.133 22867
 22869 3 -19.81 43.26 9.64 0.264 22856
 22870 3 -19.74 43.01 9.52 0.108 22869
 22871 3 -19.71 42.87 9.43 0.183 22870
 22872 3 -19.71 42.73 9.32 0.231 22871
 22873 3 -19.78 42.57 9.28 0.228 22872
 22874 3 -19.8 42.57 9.18 0.333 22873
 22875 3 -19.87 42.27 9.59 0.101 22874
 22876 3 -19.83 42.19 9.69 0.114 22875
 22877 3 -19.69 42.23 9.74 0.133 22876
 22878 3 -19.53 42.23 9.73 0.134 22877
 22879 3 -19.64 42.8 8.83 0.197 22874
 22880 3 -19.71 42.98 8.83 0.084 22879
 22881 3 -19.81 43.62 9.42 0.215 22869
 22882 3 -19.85 43.63 9.31 0.292 22881
 22883 3 -21.98 43.55 11.16 0.157 22842
 22884 3 -22.09 43.57 11.38 0.093 22883
 22885 3 -22.18 43.5 11.42 0.097 22884
 22886 3 -22.25 43.38 11.41 0.094 22885
 22887 3 -22.34 43.26 11.44 0.078 22886
 22888 3 -22.41 43.22 11.52 0.086 22887
 22889 3 -22.55 43.15 11.66 0.138 22888
 22890 3 -22.64 43.18 11.83 0.11 22889
 22891 3 -22.7 43.23 12.03 0.111 22890
 22892 3 -22.66 43.38 12.25 0.117 22891
 22893 3 -22.5 43.61 12.39 0.103 22892
 22894 3 -22.64 43.63 12.55 0.13 22893
 22895 3 -22.84 43.8 12.66 0.087 22894
 22896 3 -23.04 43.94 12.73 0.125 22895
 22897 3 -23.21 44.05 12.8 0.095 22896
 22898 3 -23.31 44.12 12.85 0.098 22897
 22899 3 -23.49 44.08 12.88 0.135 22898
 22900 3 -23.71 43.93 12.91 0.114 22899
 22901 3 -23.94 43.9 12.93 0.079 22900
 22902 3 -24.03 43.9 13.03 0.000125 22901
 22903 3 -22.61 43.4 12.75 0.123 22894
 22904 3 -22.61 43.26 12.75 0.134 22903
 22905 3 -22.64 43.15 12.63 0.000125 22904
 22906 3 -22.23 43.13 13.09 0.066 22831
 22907 3 -22.23 42.94 13.15 0.141 22906
 22908 3 -22.23 42.83 13.17 0.183 22907
 22909 3 -22.11 42.62 13.17 0.118 22908
 22910 3 -22.02 42.48 13.09 0.157 22909
 22911 3 -22.04 42.26 13.18 0.18 22910
 22912 3 -22.09 42.02 13.33 0.094 22911
 22913 3 -22 41.94 13.33 0.054 22912
 22914 3 -21.89 42.12 13.06 0.159 22911
 22915 3 -21.88 41.95 13.01 0.124 22914
 22916 3 -21.82 41.83 12.91 0.122 22915
 22917 3 -21.75 41.7 12.83 0.147 22916
 22918 3 -21.73 41.51 12.75 0.128 22917
 22919 3 -21.77 41.37 12.67 0.121 22918
 22920 3 -21.73 41.23 12.59 0.141 22919
 22921 3 -21.66 41.19 12.5 0.161 22920
 22922 3 -21.66 41.05 12.44 0.105 22921
 22923 3 -21.63 40.9 12.42 0.139 22922
 22924 3 -21.61 40.79 12.27 0.13 22923
 22925 3 -21.59 40.72 12.16 0.175 22924
 22926 3 -21.59 40.5 12.05 0.229 22925
 22927 3 -21.61 40.27 11.93 0.227 22926
 22928 3 -21.45 40.23 11.91 0.094 22927
 22929 3 -21.32 40.18 11.85 0.112 22928
 22930 3 -21.23 40.13 11.81 0.078 22929
 22931 3 -21.77 39.98 11.83 0.126 22927
 22932 3 -21.93 39.94 11.74 0.115 22931
 22933 3 -22.02 39.9 11.66 0.159 22932
 22934 3 -22.04 40 11.52 0.099 22933
 22935 3 -23.28 42.95 13.73 0.12 22826
 22936 3 -23.28 42.69 13.86 0.134 22935
 22937 3 -23.15 42.68 13.92 0.149 22936
 22938 3 -23.06 42.48 14 0.133 22937
 22939 3 -23.04 42.36 14.06 0.154 22938
 22940 3 -23.1 42.15 14.1 0.176 22939
 22941 3 -23.21 41.98 14.14 0.206 22940
 22942 3 -23.1 41.76 14.24 0.131 22941
 22943 3 -22.97 41.58 14.34 0.152 22942
 22944 3 -22.95 41.37 14.38 0.179 22943
 22945 3 -22.89 41.11 14.42 0.139 22944
 22946 3 -22.86 40.94 14.43 0.136 22945
 22947 3 -22.73 40.83 14.42 0.152 22946
 22948 3 -22.73 40.68 14.46 0.14 22947
 22949 3 -22.73 40.5 14.49 0.158 22948
 22950 3 -22.64 40.45 14.43 0.127 22949
 22951 3 -22.64 40.34 14.46 0.138 22950
 22952 3 -22.61 40.23 14.49 0.147 22951
 22953 3 -22.59 40.09 14.5 0.172 22952
 22954 3 -22.57 39.94 14.6 0.245 22953
 22955 3 -22.59 39.59 14.91 0.159 22954
 22956 3 -22.54 39.48 14.92 0.196 22955
 22957 3 -22.52 39.36 15 0.213 22956
 22958 3 -22.54 39.07 15.09 0.232 22957
 22959 3 -22.52 38.87 15.14 0.195 22958
 22960 3 -22.5 38.63 15.33 0.175 22959
 22961 3 -22.47 38.44 15.41 0.148 22960
 22962 3 -22.43 38.36 15.59 0.167 22961
 22963 3 -22.38 38.2 15.66 0.259 22962
 22964 3 -22.3 38.11 15.81 0.284 22963
 22965 3 -22.27 37.87 15.82 0.328 22964
 22966 3 -22.16 37.82 15.77 0.407 22965
 22967 3 -21.73 38.29 16.05 0.147 22966
 22968 3 -21.64 38.34 16.01 0.167 22967
 22969 3 -21.48 38.29 16.23 0.124 22968
 22970 3 -21.34 38.3 16.32 0.133 22969
 22971 3 -22.18 37.58 15.89 0.393 22966
 22972 3 -22.23 37.38 15.93 0.405 22971
 22973 3 -22.22 37.23 15.9 0.47 22972
 22974 3 -22.2 37.08 15.94 0.504 22973
 22975 3 -22.16 36.98 15.86 0.59 22974
 22976 3 -22.14 36.83 15.85 0.642 22975
 22977 3 -21.97 36.69 15.93 0.572 22976
 22978 3 -21.84 36.62 15.96 0.57 22977
 22979 3 -20.98 36.93 15.96 0.311 22978
 22980 3 -20.75 37.01 16.01 0.251 22979
 22981 3 -20.63 37.01 16.14 0.262 22980
 22982 3 -20.54 36.7 16.26 0.164 22981
 22983 3 -20.52 36.55 16.32 0.22 22982
 22984 3 -20.41 36.54 16.39 0.259 22983
 22985 3 -20.39 36.3 16.3 0.174 22984
 22986 3 -20.36 36.12 16.26 0.192 22985
 22987 3 -20.32 35.97 16.26 0.185 22986
 22988 3 -20.23 35.84 16.35 0.195 22987
 22989 3 -20.16 35.7 16.33 0.237 22988
 22990 3 -20.11 35.65 16.42 0.306 22989
 22991 3 -19.86 35.75 16.64 0.23 22990
 22992 3 -20.04 35.7 16.85 0.081 22991
 22993 3 -20.11 35.65 16.96 0.134 22992
 22994 3 -20.18 35.47 16.98 0.141 22993
 22995 3 -20.23 35.3 17.05 0.149 22994
 22996 3 -20.29 35.12 17.17 0.141 22995
 22997 3 -20.27 34.94 17.19 0.052 22996
 22998 3 -20.34 34.86 17.26 0.109 22997
 22999 3 -20.45 34.76 17.3 0.106 22998
 23000 3 -20.59 34.65 17.39 0.067 22999
 23001 3 -20.64 34.44 17.44 0.113 23000
 23002 3 -20.64 34.26 17.55 0.13 23001
 23003 3 -20.55 34.15 17.66 0.155 23002
 23004 3 -20.45 33.95 17.6 0.125 23003
 23005 3 -20.36 33.77 17.53 0.114 23004
 23006 3 -20.38 33.61 17.42 0.101 23005
 23007 3 -20.32 33.48 17.28 0.098 23006
 23008 3 -20.32 33.37 17.17 0.08 23007
 23009 3 -19.73 35.73 16.73 0.238 22991
 23010 3 -19.59 35.51 16.46 0.148 23009
 23011 3 -19.36 35.4 16.46 0.146 23010
 23012 3 -19.23 35.37 16.42 0.154 23011
 23013 3 -19.02 35.37 16.32 0.144 23012
 23014 3 -18.93 35.32 16.28 0.197 23013
 23015 3 -18.84 35.23 16.28 0.29 23014
 23016 3 -18.98 35.47 16.71 0.131 23015
 23017 3 -19.02 35.45 16.85 0.138 23016
 23018 3 -19.09 35.33 17.01 0.084 23017
 23019 3 -18.75 34.98 15.93 0.173 23015
 23020 3 -18.72 34.84 15.91 0.163 23019
 23021 3 -18.59 34.75 15.85 0.144 23020
 23022 3 -18.54 34.62 15.84 0.151 23021
 23023 3 -18.5 34.48 15.75 0.144 23022
 23024 3 -18.39 34.33 15.74 0.147 23023
 23025 3 -18.39 34.15 15.78 0.174 23024
 23026 3 -18.14 34.13 15.68 0.086 23025
 23027 3 -18.05 34.07 15.65 0.181 23026
 23028 3 -17.98 33.95 15.63 0.239 23027
 23029 3 -17.88 33.9 15.66 0.221 23028
 23030 3 -17.86 33.73 15.71 0.209 23029
 23031 3 -17.79 33.62 15.67 0.275 23030
 23032 3 -17.66 33.45 15.72 0.452 23031
 23033 3 -17.54 33.3 15.68 0.539 23032
 23034 3 -17.43 33.26 15.53 0.599 23033
 23035 3 -17.54 32.98 15.63 0.716 23034
 23036 3 -17.66 32.79 15.55 0.575 23035
 23037 3 -17.38 32.63 15.6 0.504 23036
 23038 3 -17.36 32.54 15.56 0.481 23037
 23039 3 -17.25 32.44 15.5 0.385 23038
 23040 3 -17.05 32.44 15.41 0.235 23039
 23041 3 -16.73 32.38 15.48 0.104 23040
 23042 3 -16.59 32.33 15.47 0.161 23041
 23043 3 -16.38 32.32 15.44 0.242 23042
 23044 3 -16.27 32.36 15.41 0.291 23043
 23045 3 -16.16 32.41 15.41 0.286 23044
 23046 3 -15.97 32.41 15.39 0.307 23045
 23047 3 -15.82 32.44 15.49 0.332 23046
 23048 3 -15.72 32.51 15.39 0.399 23047
 23049 3 -15.63 32.57 15.36 0.472 23048
 23050 3 -15.45 32.51 15.34 0.439 23049
 23051 3 -15.2 32.4 15.65 0.365 23050
 23052 3 -15.14 32.33 15.85 0.312 23051
 23053 3 -15.4 31.85 16.17 0.18 23052
 23054 3 -15.4 31.81 16.28 0.196 23053
 23055 3 -15.47 31.92 16.46 0.164 23054
 23056 3 -15.3 32.66 15.41 0.125 23051
 23057 3 -15.22 32.8 15.51 0.051 23056
 23058 3 -15.19 32.9 15.51 0.113 23057
 23059 3 -18.48 34 15.97 0.135 23025
 23060 3 -18.54 33.87 16.14 0.12 23059
 23061 3 -18.61 33.79 16.19 0.088 23060
 23062 3 -18.73 33.68 16.19 0.06 23061
 23063 3 -18.8 33.52 16.17 0.135 23062
 23064 3 -18.86 33.41 16.16 0.214 23063
 23065 3 -18.86 33.26 16.07 0.227 23064
 23066 3 -18.8 33.13 15.71 0.098 23065
 23067 3 -18.8 33.07 15.61 0.097 23066
 23068 3 -19.59 36.01 16.82 0.087 23009
 23069 3 -19.57 36.12 16.75 0.133 23068
 23070 3 -19.45 36.26 16.58 0.137 23069
 23071 3 -19.36 36.33 16.51 0.124 23070
 23072 3 -19.25 36.5 16.42 0.116 23071
 23073 3 -19.18 36.58 16.3 0.108 23072
 23074 3 -19.04 36.69 16.17 0.098 23073
 23075 3 -18.86 36.82 16.03 0.124 23074
 23076 3 -18.75 36.87 15.93 0.146 23075
 23077 3 -18.59 36.87 15.81 0.136 23076
 23078 3 -18.68 36.68 15.73 0.101 23077
 23079 3 -18.41 36.87 15.82 0.102 23077
 23080 3 -18.29 36.8 15.68 0.12 23079
 23081 3 -18.23 36.83 15.56 0.057 23080
 23082 3 -20.36 36.83 16.53 0.131 22984
 23083 3 -20.25 37 16.37 0.118 23082
 23084 3 -20.2 37.08 16.33 0.121 23083
 23085 3 -20.18 37.29 16.33 0.136 23084
 23086 3 -20.14 37.44 16.28 0.114 23085
 23087 3 -20.04 37.58 16.21 0.119 23086
 23088 3 -19.91 37.65 16.12 0.147 23087
 23089 3 -19.72 37.72 16.1 0.15 23088
 23090 3 -19.68 37.9 16 0.082 23089
 23091 3 -19.61 37.95 15.92 0.096 23090
 23092 3 -19.54 38.05 15.76 0.105 23091
 23093 3 -19.45 38.13 15.73 0.089 23092
 23094 3 -19.43 38.2 15.65 0.071 23093
 23095 3 -22.25 37.12 14.93 0.14 22976
 23096 3 -22.14 37.07 14.8 0.103 23095
 23097 3 -22.02 37.16 14.67 0.109 23096
 23098 3 -21.91 37.19 14.6 0.104 23097
 23099 3 -21.91 37.33 14.52 0.118 23098
 23100 3 -21.98 37.44 14.46 0.112 23099
 23101 3 -22.18 40.01 14.63 0.115 22954
 23102 3 -22.14 39.82 14.6 0.102 23101
 23103 3 -22.13 39.73 14.53 0.079 23102
 23104 3 -23.52 41.9 14.1 0.136 22941
 23105 3 -23.61 41.83 14.05 0.191 23104
 23106 3 -23.68 41.8 13.97 0.272 23105
 23107 3 -23.68 41.48 14.02 0.133 23106
 23108 3 -23.68 41.26 14.13 0.107 23107
 23109 3 -23.75 41.16 14.15 0.000125 23108
 23110 3 -23.03 42.79 13.88 0.123 22937
 23111 3 -22.92 42.77 13.84 0.116 23110
 23112 3 -22.76 44.82 12.74 0.07 22823
 23113 3 -22.83 44.93 12.6 0.092 23112
 23114 3 -22.78 45.07 12.47 0.091 23113
 23115 3 -22.67 45.33 12.38 0.129 23114
 23116 3 -22.67 45.45 12.34 0.132 23115
 23117 3 -25.04 46.88 13.54 0.137 22787
 23118 3 -25.24 46.91 13.58 0.116 23117
 23119 3 -25.35 47 13.62 0.095 23118
 23120 3 -25.51 47.01 13.62 0.125 23119
 23121 3 -25.58 46.73 13.51 0.137 23120
 23122 3 -25.62 46.58 13.52 0.097 23121
 23123 3 -25.76 47.25 13.7 0.119 23120
 23124 3 -25.88 47.22 13.76 0.071 23123
 23125 3 -25.96 47.16 13.84 0.121 23124
 23126 3 -26.03 47.15 13.95 0.14 23125
 23127 3 -26.06 47.15 14.07 0.199 23126
 23128 3 -26.24 46.94 14.07 0.143 23127
 23129 3 -26.37 46.94 14.06 0.207 23128
 23130 3 -26.49 46.91 14.12 0.22 23129
 23131 3 -26.72 46.83 14.16 0.08 23130
 23132 3 -26.83 46.94 14.02 0.108 23131
 23133 3 -26.96 47.01 14.01 0.099 23132
 23134 3 -27.12 47.04 13.99 0.173 23133
 23135 3 -27.26 47.04 13.97 0.196 23134
 23136 3 -27.38 47.08 13.98 0.198 23135
 23137 3 -27.44 47.3 13.82 0.111 23136
 23138 3 -27.54 47.4 13.84 0.099 23137
 23139 3 -27.72 47.47 13.9 0.177 23138
 23140 3 -27.72 47.61 13.92 0.158 23139
 23141 3 -27.63 47.82 13.99 0.08 23140
 23142 3 -27.74 47.88 14.02 0.057 23141
 23143 3 -27.81 47.97 14.06 0.066 23142
 23144 3 -27.87 48.05 13.98 0.105 23143
 23145 3 -28.01 48.04 13.85 0.088 23144
 23146 3 -28.1 48.09 13.76 0.06 23145
 23147 3 -28.26 48.11 13.7 0.088 23146
 23148 3 -28.37 48.11 13.76 0.136 23147
 23149 3 -28.53 48.18 13.91 0.126 23148
 23150 3 -28.65 48.26 14.01 0.101 23149
 23151 3 -28.72 48.38 14.06 0.107 23150
 23152 3 -28.74 48.5 14.09 0.086 23151
 23153 3 -26.33 46.9 14.43 0.14 23130
 23154 3 -26.24 46.94 14.51 0.179 23153
 23155 3 -26.37 46.76 14.67 0.145 23154
 23156 3 -26.58 46.69 14.62 0.096 23155
 23157 3 -26.62 46.79 14.65 0.129 23156
 23158 3 -26.63 46.9 14.7 0.163 23157
 23159 3 -26.71 46.98 14.77 0.175 23158
 23160 3 -26.85 47 14.84 0.119 23159
 23161 3 -26.9 46.91 14.89 0.000125 23160
 23162 3 -26.03 47.37 14.19 0.109 23127
 23163 3 -25.97 47.48 14.25 0.091 23162
 23164 3 -23.97 47.52 13.63 0.099 22785
 23165 3 -23.92 47.66 13.75 0.129 23164
 23166 3 -23.83 47.73 13.82 0.062 23165
 23167 3 -23.85 47.93 13.94 0.091 23166
 23168 3 -23.94 48.08 13.97 0.111 23167
 23169 3 -24.03 48.19 13.97 0.116 23168
 23170 3 -24.21 48.16 13.97 0.07 23169
 23171 3 -24.35 48.15 14 0.073 23170
 23172 3 -22.72 48.61 12.11 0.104 22766
 23173 3 -22.88 48.54 12.07 0.088 23172
 23174 3 -22.99 48.44 12.09 0.107 23173
 23175 3 -23.01 48.32 12.17 0.102 23174
 23176 3 -23.08 48.15 12.14 0.061 23175
 23177 3 -23.17 48.01 12.17 0.121 23176
 23178 3 -23.24 47.9 12.24 0.082 23177
 23179 3 -21.45 51.04 11.09 0.138 22281
 23180 3 -21.5 51.18 11.02 0.139 23179
 23181 3 -21.52 51.37 11.01 0.141 23180
 23182 3 -21.61 51.4 10.75 0.104 23181
 23183 3 -21.57 51.48 10.64 0.054 23182
 23184 3 -21.09 49.7 11.01 0.161 22280
 23185 3 -21.13 49.55 10.94 0.113 23184
 23186 3 -15.85 52.13 8.01 0.205 579
 23187 3 -15.73 52.23 8.05 0.218 23186
 23188 3 -15.61 52.33 8.01 0.249 23187
 23189 3 -15.38 52.23 7.91 0.366 23188
 23190 3 -15.27 52.12 7.91 0.567 23189
 23191 3 -15.06 51.65 7.78 0.302 23190
 23192 3 -14.89 51.69 7.75 0.378 23191
 23193 3 -14.85 51.55 7.67 0.448 23192
 23194 3 -14.62 51.59 7.61 0.463 23193
 23195 3 -14.58 51.34 7.38 0.377 23194
 23196 3 -14.64 51.08 7.25 0.338 23195
 23197 3 -14.66 50.83 7.17 0.227 23196
 23198 3 -14.63 50.72 7.19 0.215 23197
 23199 3 -13.5 47.48 8.91 0.379 545
 23200 3 -13.44 47.3 8.91 0.352 23199
 23201 3 -13.36 47.08 8.78 0.319 23200
 23202 3 -13.31 46.95 8.6 0.3 23201
 23203 3 -13.28 46.79 8.5 0.332 23202
 23204 3 -13.23 46.69 8.41 0.341 23203
 23205 3 -13.14 46.58 8.35 0.32 23204
 23206 3 -13.04 46.54 8.32 0.368 23205
 23207 3 -12.89 46.44 8.26 0.388 23206
 23208 3 -12.73 46.37 8.22 0.395 23207
 23209 3 -12.55 46.26 8.19 0.425 23208
 23210 3 -12.54 46.07 8.16 0.424 23209
 23211 3 -12.58 45.93 8.13 0.379 23210
 23212 3 -12.49 45.9 7.98 0.446 23211
 23213 3 -12.98 45.84 7.92 0.397 23212
 23214 3 -12.99 45.69 7.96 0.413 23213
 23215 3 -12.81 45.44 7.91 0.474 23214
 23216 3 -12.56 45.26 7.98 0.44 23215
 23217 3 -13.54 45.27 8.21 0.185 23216
 23218 3 -13.65 45.32 8.25 0.255 23217
 23219 3 -13.82 45.23 8.41 0.237 23218
 23220 3 -14.12 45.15 8.31 0.091 23219
 23221 3 -14.22 45.01 8.26 0.123 23220
 23222 3 -14.12 44.59 8.25 0.11 23221
 23223 3 -14.24 44.41 8.28 0.08 23222
 23224 3 -14.31 44.27 8.42 0.09 23223
 23225 3 -14.39 44.15 8.5 0.074 23224
 23226 3 -14.39 45.26 8.23 0.123 23221
 23227 3 -14.47 45.41 8.27 0.159 23226
 23228 3 -14.56 45.45 8.34 0.201 23227
 23229 3 -14.64 45.38 8.51 0.179 23228
 23230 3 -14.86 45.37 8.56 0.148 23229
 23231 3 -14.98 45.47 8.59 0.112 23230
 23232 3 -15.01 45.62 8.66 0.081 23231
 23233 3 -14.96 45.68 8.78 0.076 23232
 23234 3 -13.73 45.16 8.51 0.225 23219
 23235 3 -13.81 45 8.64 0.127 23234
 23236 3 -13.84 44.9 8.8 0.164 23235
 23237 3 -13.8 44.82 8.92 0.182 23236
 23238 3 -13.81 44.63 9.05 0.214 23237
 23239 3 -13.74 44.69 9.16 0.281 23238
 23240 3 -13.56 45.13 9.16 0.188 23239
 23241 3 -13.48 45.22 9.24 0.099 23240
 23242 3 -13.91 44.34 9.35 0.14 23239
 23243 3 -13.8 44.27 9.43 0.159 23242
 23244 3 -13.73 44.27 9.55 0.139 23243
 23245 3 -13.69 44.12 9.65 0.126 23244
 23246 3 -13.56 44.11 9.72 0.169 23245
 23247 3 -13.57 43.97 9.82 0.166 23246
 23248 3 -13.71 43.86 10 0.163 23247
 23249 3 -13.7 43.77 10.1 0.241 23248
 23250 3 -13.65 43.73 10.3 0.302 23249
 23251 3 -13.57 43.65 10.41 0.376 23250
 23252 3 -13.5 43.55 10.53 0.446 23251
 23253 3 -13.49 43.45 10.64 0.508 23252
 23254 3 -13.47 43.34 10.74 0.508 23253
 23255 3 -13.47 43.38 10.88 0.519 23254
 23256 3 -13.87 43.98 11.14 0.155 23255
 23257 3 -13.96 44.11 11.19 0.13 23256
 23258 3 -14.05 44.11 11.26 0.149 23257
 23259 3 -14.1 44.01 11.44 0.091 23258
 23260 3 -14.24 44.02 11.5 0.091 23259
 23261 3 -14.35 44.12 11.58 0.057 23260
 23262 3 -14.41 44.2 11.68 0.076 23261
 23263 3 -14.53 44.2 11.75 0.000125 23262
 23264 3 -13.28 43.13 10.81 0.433 23255
 23265 3 -13.07 42.97 10.78 0.36 23264
 23266 3 -12.94 42.84 10.86 0.383 23265
 23267 3 -12.87 42.87 10.98 0.425 23266
 23268 3 -12.79 42.15 11 0.151 23267
 23269 3 -12.66 42 11.06 0.145 23268
 23270 3 -12.61 41.84 11.08 0.176 23269
 23271 3 -12.56 41.65 11.15 0.201 23270
 23272 3 -12.54 41.4 11.13 0.191 23271
 23273 3 -12.44 41.29 11.16 0.289 23272
 23274 3 -12.13 41.52 11.17 0.106 23273
 23275 3 -12.03 41.48 11.18 0.089 23274
 23276 3 -12.57 40.9 11.28 0.264 23273
 23277 3 -12.6 40.68 11.35 0.255 23276
 23278 3 -12.58 40.48 11.42 0.233 23277
 23279 3 -12.6 40.26 11.57 0.249 23278
 23280 3 -12.57 40.12 11.69 0.25 23279
 23281 3 -12.52 39.94 11.83 0.24 23280
 23282 3 -12.5 39.87 11.99 0.301 23281
 23283 3 -12.62 40.23 12.31 0.172 23282
 23284 3 -12.57 40.48 12.16 0.079 23283
 23285 3 -12.31 39.59 12.03 0.284 23282
 23286 3 -12.14 39.55 12 0.309 23285
 23287 3 -12.04 39.4 11.97 0.362 23286
 23288 3 -11.93 39.27 11.99 0.359 23287
 23289 3 -11.73 39.18 11.85 0.31 23288
 23290 3 -11.49 39.23 11.92 0.244 23289
 23291 3 -11.36 39.23 12 0.253 23290
 23292 3 -11.14 39.33 12 0.177 23291
 23293 3 -11 39.51 12.05 0.129 23292
 23294 3 -10.97 39.63 12.17 0.14 23293
 23295 3 -11.02 39.75 12.25 0.154 23294
 23296 3 -10.96 39.94 12.34 0.149 23295
 23297 3 -10.94 40.08 12.48 0.143 23296
 23298 3 -10.91 40.22 12.58 0.141 23297
 23299 3 -10.89 40.38 12.66 0.103 23298
 23300 3 -10.81 40.51 12.68 0.102 23299
 23301 3 -10.77 40.61 12.64 0.119 23300
 23302 3 -10.69 40.7 12.61 0.112 23301
 23303 3 -10.55 40.76 12.58 0.115 23302
 23304 3 -10.41 40.87 12.57 0.12 23303
 23305 3 -10.38 41 12.51 0.133 23304
 23306 3 -10.3 41.18 12.5 0.096 23305
 23307 3 -10.23 41.3 12.41 0.098 23306
 23308 3 -10.12 41.38 12.38 0.128 23307
 23309 3 -9.97 41.48 12.33 0.115 23308
 23310 3 -9.89 41.62 12.26 0.121 23309
 23311 3 -9.88 41.75 12.25 0.000125 23310
 23312 3 -11.36 39.19 12.32 0.074 23291
 23313 3 -11.4 39.15 12.46 0.086 23312
 23314 3 -12.62 43.15 11.05 0.165 23267
 23315 3 -12.44 43.19 11.11 0.145 23314
 23316 3 -12.27 43.22 11.13 0.092 23315
 23317 3 -12.23 45.05 7.8 0.4 23216
 23318 3 -12.17 44.9 7.63 0.264 23317
 23319 3 -12.09 44.86 7.5 0.246 23318
 23320 3 -12.31 44.94 7.34 0.194 23319
 23321 3 -12.42 44.73 7.33 0.087 23320
 23322 3 -12.31 44.51 7.32 0.092 23321
 23323 3 -11.88 44.66 7.54 0.157 23319
 23324 3 -11.73 44.55 7.51 0.095 23323
 23325 3 -11.66 44.45 7.53 0.128 23324
 23326 3 -11.48 44.25 7.62 0.141 23325
 23327 3 -11.3 44.08 7.59 0.18 23326
 23328 3 -11.11 44.04 7.59 0.155 23327
 23329 3 -10.86 44.07 7.62 0.133 23328
 23330 3 -10.76 43.95 7.58 0.139 23329
 23331 3 -10.65 43.83 7.54 0.163 23330
 23332 3 -10.56 43.82 7.46 0.156 23331
 23333 3 -10.69 44.04 7.25 0.095 23332
 23334 3 -10.62 44.13 7.25 0.042 23333
 23335 3 -10.28 43.73 7.49 0.155 23332
 23336 3 -10.13 43.69 7.49 0.213 23335
 23337 3 -9.99 43.7 7.5 0.256 23336
 23338 3 -9.82 43.69 7.5 0.307 23337
 23339 3 -9.66 43.73 7.37 0.351 23338
 23340 3 -9.49 43.69 7.37 0.367 23339
 23341 3 -9.28 43.51 7.38 0.392 23340
 23342 3 -9.15 43.37 7.33 0.396 23341
 23343 3 -9.11 43.23 7.29 0.418 23342
 23344 3 -9.41 42.8 7.45 0.185 23343
 23345 3 -9.56 42.62 7.41 0.128 23344
 23346 3 -9.67 42.44 7.45 0.137 23345
 23347 3 -9.78 42.3 7.48 0.173 23346
 23348 3 -9.87 42.18 7.37 0.21 23347
 23349 3 -9.96 42.08 7.29 0.191 23348
 23350 3 -9.96 41.86 7.19 0.179 23349
 23351 3 -9.97 41.68 7.08 0.168 23350
 23352 3 -9.94 41.51 6.95 0.158 23351
 23353 3 -9.97 41.32 6.9 0.133 23352
 23354 3 -9.96 41.19 6.84 0.185 23353
 23355 3 -9.96 41.01 6.79 0.25 23354
 23356 3 -10.03 40.87 6.66 0.244 23355
 23357 3 -10.23 40.69 6.58 0.174 23356
 23358 3 -10.41 40.48 6.66 0.111 23357
 23359 3 -10.53 40.33 6.66 0.104 23358
 23360 3 -10.67 40.23 6.59 0.093 23359
 23361 3 -10.74 40.08 6.63 0.123 23360
 23362 3 -10.84 39.94 6.63 0.149 23361
 23363 3 -10.95 39.87 6.62 0.192 23362
 23364 3 -11.21 39.98 6.75 0.138 23363
 23365 3 -11.36 40.12 6.86 0.092 23364
 23366 3 -11.51 40.18 6.88 0.111 23365
 23367 3 -11.58 40.33 6.88 0.118 23366
 23368 3 -11.59 40.48 6.91 0.061 23367
 23369 3 -11.72 40.61 6.92 0.135 23368
 23370 3 -11.9 40.61 7.07 0.127 23369
 23371 3 -11.95 40.69 7.17 0.107 23370
 23372 3 -10.91 39.63 6.58 0.179 23363
 23373 3 -10.86 39.44 6.57 0.171 23372
 23374 3 -10.88 39.26 6.58 0.141 23373
 23375 3 -10.97 39.11 6.62 0.109 23374
 23376 3 -11.04 38.94 6.61 0.147 23375
 23377 3 -11.11 38.75 6.63 0.178 23376
 23378 3 -11.14 38.61 6.66 0.183 23377
 23379 3 -11.14 38.44 6.66 0.21 23378
 23380 3 -11.19 38.27 6.67 0.207 23379
 23381 3 -11.33 38.09 6.75 0.16 23380
 23382 3 -11.45 37.88 6.74 0.112 23381
 23383 3 -11.41 37.73 6.73 0.195 23382
 23384 3 -11.37 37.58 6.7 0.255 23383
 23385 3 -11.36 37.47 6.65 0.374 23384
 23386 3 -11.54 37.25 6.44 0.347 23385
 23387 3 -11.64 37.08 6.34 0.391 23386
 23388 3 -11.64 36.94 6.36 0.43 23387
 23389 3 -11.62 36.77 6.32 0.461 23388
 23390 3 -11.7 36.61 6.28 0.497 23389
 23391 3 -11.98 36.36 6.28 0.377 23390
 23392 3 -11.99 36.19 6.33 0.381 23391
 23393 3 -12.03 35.98 6.37 0.346 23392
 23394 3 -12.01 35.83 6.36 0.391 23393
 23395 3 -12.07 35.65 6.37 0.418 23394
 23396 3 -12.11 35.44 6.54 0.374 23395
 23397 3 -11.74 35.41 6.58 0.162 23396
 23398 3 -11.64 35.32 6.53 0.166 23397
 23399 3 -11.55 35.2 6.57 0.165 23398
 23400 3 -11.41 35.12 6.58 0.178 23399
 23401 3 -11.3 35.01 6.67 0.196 23400
 23402 3 -11.11 34.95 6.67 0.197 23401
 23403 3 -10.97 34.88 6.74 0.201 23402
 23404 3 -10.79 34.84 6.71 0.26 23403
 23405 3 -10.69 34.83 6.62 0.317 23404
 23406 3 -10.45 34.84 6.66 0.371 23405
 23407 3 -10.31 34.79 6.71 0.391 23406
 23408 3 -10.25 34.69 6.76 0.36 23407
 23409 3 -10.12 34.69 7.08 0.178 23408
 23410 3 -10.06 34.5 7.01 0.14 23409
 23411 3 -9.98 34.33 6.96 0.12 23410
 23412 3 -9.89 34.19 6.95 0.177 23411
 23413 3 -9.74 34.02 6.96 0.172 23412
 23414 3 -9.72 33.87 7.08 0.163 23413
 23415 3 -9.64 33.68 7.09 0.131 23414
 23416 3 -9.64 33.54 7.12 0.132 23415
 23417 3 -9.62 33.37 7.12 0.15 23416
 23418 3 -9.46 33.22 6.86 0.179 23417
 23419 3 -9.3 33.25 6.75 0.205 23418
 23420 3 -9.19 33.22 6.69 0.185 23419
 23421 3 -9.04 33.13 6.73 0.102 23420
 23422 3 -8.97 33.08 6.61 0.119 23421
 23423 3 -8.91 32.98 6.49 0.161 23422
 23424 3 -8.86 32.88 6.47 0.129 23423
 23425 3 -8.82 32.75 6.4 0.117 23424
 23426 3 -8.73 32.61 6.35 0.104 23425
 23427 3 -8.66 32.54 6.28 0.118 23426
 23428 3 -8.56 32.47 6.15 0.076 23427
 23429 3 -8.5 32.37 6.03 0.077 23428
 23430 3 -8.42 32.22 5.97 0.065 23429
 23431 3 -8.31 32.19 5.94 0.081 23430
 23432 3 -8.25 32.07 5.82 0.102 23431
 23433 3 -8.31 31.96 5.78 0.112 23432
 23434 3 -8.45 32 5.93 0.101 23433
 23435 3 -9.73 33.15 7.25 0.126 23417
 23436 3 -9.75 33.04 7.37 0.112 23435
 23437 3 -9.88 32.9 7.49 0.093 23436
 23438 3 -9.96 32.8 7.57 0.131 23437
 23439 3 -9.98 32.69 7.71 0.163 23438
 23440 3 -10.03 32.34 7.95 0.147 23439
 23441 3 -10.14 32.16 8.1 0.163 23440
 23442 3 -10.27 31.98 8.17 0.116 23441
 23443 3 -10.3 31.87 8.18 0.113 23442
 23444 3 -10.4 31.74 8.25 0.091 23443
 23445 3 -10.54 31.62 8.33 0.096 23444
 23446 3 -10.5 31.51 8.41 0.185 23445
 23447 3 -10.72 31.37 8.5 0.129 23446
 23448 3 -10.87 31.26 8.49 0.043 23447
 23449 3 -10.9 31.15 8.53 0.108 23448
 23450 3 -10.75 31.1 8.49 0.137 23449
 23451 3 -10.64 31.12 8.47 0.156 23450
 23452 3 -10.72 30.76 8.55 0.145 23451
 23453 3 -10.89 34.87 6.2 0.074 23405
 23454 3 -10.99 34.9 6.05 0.116 23453
 23455 3 -11.12 35 6.01 0.134 23454
 23456 3 -11.17 35.13 5.92 0.137 23455
 23457 3 -11.17 35.3 5.82 0.095 23456
 23458 3 -12.53 35.11 6.58 0.249 23396
 23459 3 -12.67 34.97 6.62 0.253 23458
 23460 3 -12.92 34.83 6.62 0.212 23459
 23461 3 -13.09 34.73 6.7 0.213 23460
 23462 3 -13.23 34.59 6.69 0.181 23461
 23463 3 -13.36 34.5 6.71 0.212 23462
 23464 3 -13.49 34.32 6.75 0.183 23463
 23465 3 -13.61 34.18 6.7 0.201 23464
 23466 3 -13.73 34.08 6.71 0.194 23465
 23467 3 -13.91 33.95 6.67 0.203 23466
 23468 3 -14.15 33.87 6.65 0.182 23467
 23469 3 -14.39 33.83 6.66 0.246 23468
 23470 3 -14.66 33.87 6.74 0.328 23469
 23471 3 -15.05 34.27 6.8 0.531 23470
 23472 3 -15.14 34.79 6.79 0.234 23471
 23473 3 -15.14 34.63 6.65 0.207 23472
 23474 3 -15.38 34.59 6.45 0.112 23473
 23475 3 -15.03 34.88 6.87 0.128 23472
 23476 3 -14.89 34.9 6.92 0.151 23475
 23477 3 -15.25 34.2 6.75 0.711 23471
 23478 3 -15.36 34.12 6.71 0.67 23477
 23479 3 -15.45 34.02 6.7 0.67 23478
 23480 3 -15.56 33.98 6.69 0.647 23479
 23481 3 -15.64 33.83 6.58 0.593 23480
 23482 3 -15.75 33.76 6.5 0.533 23481
 23483 3 -15.86 33.73 6.48 0.433 23482
 23484 3 -15.81 32.97 6.45 0.081 23483
 23485 3 -15.92 32.9 6.42 0.118 23484
 23486 3 -15.99 32.76 6.5 0.149 23485
 23487 3 -16.05 32.62 6.58 0.181 23486
 23488 3 -15.99 33.63 6.45 0.348 23483
 23489 3 -16.12 33.33 6.33 0.327 23488
 23490 3 -16.08 32.9 6.2 0.056 23489
 23491 3 -16.08 32.82 6.13 0.097 23490
 23492 3 -15.92 32.76 5.98 0.082 23491
 23493 3 -15.82 32.77 5.91 0.103 23492
 23494 3 -15.82 32.7 5.79 0.121 23493
 23495 3 -15.66 32.58 5.79 0.082 23494
 23496 3 -15.56 32.47 5.78 0.12 23495
 23497 3 -15.45 32.59 5.66 0.133 23496
 23498 3 -15.36 32.62 5.58 0.143 23497
 23499 3 -15.25 32.52 5.53 0.141 23498
 23500 3 -15.16 32.73 5.34 0.096 23499
 23501 3 -15.19 32.8 5.16 0.093 23500
 23502 3 -15.16 32.83 5.04 0.179 23501
 23503 3 -15.14 32.94 4.94 0.155 23502
 23504 3 -15.14 33.08 4.83 0.114 23503
 23505 3 -15.34 32.3 5.7 0.062 23499
 23506 3 -15.39 32.18 5.71 0.102 23505
 23507 3 -15.34 32.08 5.79 0.12 23506
 23508 3 -15.24 31.96 5.87 0.106 23507
 23509 3 -15.23 31.85 5.94 0.089 23508
 23510 3 -15.13 31.76 6 0.000125 23509
 23511 3 -16.28 33.15 6.7 0.105 23489
 23512 3 -16.37 33.22 6.79 0.125 23511
 23513 3 -15.11 32.88 7.07 0.124 23478
 23514 3 -15.06 32.76 7.2 0.092 23513
 23515 3 -14.97 32.63 7.29 0.099 23514
 23516 3 -14.92 32.55 7.37 0.088 23515
 23517 3 -14.79 32.52 7.4 0.138 23516
 23518 3 -14.67 32.38 7.45 0.129 23517
 23519 3 -14.59 32.26 7.49 0.127 23518
 23520 3 -14.55 32.12 7.57 0.119 23519
 23521 3 -14.41 31.98 7.63 0.114 23520
 23522 3 -14.3 31.96 7.7 0.14 23521
 23523 3 -14.23 31.89 7.62 0.102 23522
 23524 3 -14.21 31.76 7.63 0.000125 23523
 23525 3 -15.83 35.25 6.75 0.203 23477
 23526 3 -15.91 35.44 6.83 0.165 23525
 23527 3 -15.9 35.62 6.92 0.1 23526
 23528 3 -15.89 35.73 6.95 0.101 23527
 23529 3 -15.89 35.88 6.98 0.124 23528
 23530 3 -15.89 35.95 7.08 0.134 23529
 23531 3 -15.96 36.07 7.2 0.084 23530
 23532 3 -16.03 36.12 7.28 0.09 23531
 23533 3 -16.03 36.12 7.4 0.127 23532
 23534 3 -16.05 36.25 7.51 0.122 23533
 23535 3 -16.08 36.38 7.55 0.093 23534
 23536 3 -16.14 36.5 7.58 0.09 23535
 23537 3 -16.24 36.55 7.66 0.125 23536
 23538 3 -16.14 36.65 7.61 0.000125 23537
 23539 3 -15.63 35.45 6.87 0.138 23526
 23540 3 -15.49 35.54 6.9 0.132 23539
 23541 3 -11 37.7 7.04 0.209 23385
 23542 3 -10.83 37.73 7.13 0.201 23541
 23543 3 -10.71 37.83 7.24 0.236 23542
 23544 3 -10.64 38.02 7.4 0.189 23543
 23545 3 -10.48 38.08 7.41 0.202 23544
 23546 3 -10.39 38.15 7.5 0.163 23545
 23547 3 -10.24 38.13 7.54 0.203 23546
 23548 3 -10.13 38.15 7.63 0.249 23547
 23549 3 -10 38.08 7.75 0.306 23548
 23550 3 -9.95 38.09 7.84 0.389 23549
 23551 3 -9.89 37.97 7.92 0.431 23550
 23552 3 -9.54 38.02 7.38 0.169 23551
 23553 3 -9.47 37.97 7.25 0.163 23552
 23554 3 -9.31 38.04 7.11 0.108 23553
 23555 3 -9.2 38.15 7.01 0.161 23554
 23556 3 -9.19 38.12 6.87 0.17 23555
 23557 3 -9.21 37.98 6.8 0.141 23556
 23558 3 -9.08 37.95 6.69 0.176 23557
 23559 3 -9.08 37.76 6.7 0.135 23558
 23560 3 -9.14 37.61 6.86 0.093 23559
 23561 3 -9.19 37.51 6.87 0.1 23560
 23562 3 -9.14 37.34 6.79 0.129 23561
 23563 3 -9.09 37.25 6.75 0.103 23562
 23564 3 -9.94 37.69 8.18 0.396 23551
 23565 3 -9.87 37.48 8.3 0.393 23564
 23566 3 -9.78 37.44 8.42 0.452 23565
 23567 3 -9.65 37.4 8.46 0.523 23566
 23568 3 -9.64 38.11 8.67 0.118 23567
 23569 3 -9.7 38.22 8.77 0.094 23568
 23570 3 -9.76 38.3 8.71 0.128 23569
 23571 3 -9.56 37.2 8.5 0.508 23567
 23572 3 -9.56 37 8.53 0.522 23571
 23573 3 -9.47 36.88 8.5 0.553 23572
 23574 3 -9.13 37.08 8.28 0.294 23573
 23575 3 -8.91 37.11 8.16 0.278 23574
 23576 3 -8.89 37.33 8.3 0.117 23575
 23577 3 -8.95 37.52 8.39 0.093 23576
 23578 3 -8.89 37.61 8.32 0.109 23577
 23579 3 -8.82 37.76 8.28 0.062 23578
 23580 3 -8.72 37.07 8.02 0.23 23575
 23581 3 -8.56 36.94 8 0.16 23580
 23582 3 -8.45 36.94 7.91 0.133 23581
 23583 3 -9.84 36.51 8.92 0.372 23573
 23584 3 -9.63 36.48 9.16 0.294 23583
 23585 3 -9.57 36.52 9.32 0.394 23584
 23586 3 -9.5 36.51 9.43 0.44 23585
 23587 3 -9.4 36.62 9.53 0.456 23586
 23588 3 -9.32 36.75 9.64 0.492 23587
 23589 3 -9.18 36.79 9.66 0.507 23588
 23590 3 -9.05 36.87 9.69 0.523 23589
 23591 3 -8.82 36.93 9.66 0.518 23590
 23592 3 -8.68 36.9 9.66 0.471 23591
 23593 3 -8.55 36.94 9.67 0.41 23592
 23594 3 -8.39 36.97 9.57 0.342 23593
 23595 3 -8.22 36.91 9.41 0.239 23594
 23596 3 -8.06 36.87 9.36 0.198 23595
 23597 3 -7.97 36.76 9.43 0.08 23596
 23598 3 -8.64 37 9.14 0.11 23592
 23599 3 -8.81 37.01 9.17 0.055 23598
 23600 3 -8.94 37.01 9.17 0.093 23599
 23601 3 -8.79 36.93 9.27 0.028 23599
 23602 3 -8.87 36.73 9.28 0.038 23601
 23603 3 -8.76 43.62 7.05 0.205 23343
 23604 3 -8.65 43.59 6.96 0.323 23603
 23605 3 -8.56 43.44 7.09 0.171 23604
 23606 3 -8.5 43.38 7.16 0.171 23605
 23607 3 -8.54 43.76 6.75 0.138 23606
 23608 3 -8.42 43.73 6.62 0.173 23607
 23609 3 -8.31 43.66 6.53 0.192 23608
 23610 3 -8.31 43.76 6.26 0.156 23609
 23611 3 -8.12 43.65 6.13 0.075 23610
 23612 3 -8.15 43.57 6.04 0.114 23611
 23613 3 -8.07 43.52 5.95 0.128 23612
 23614 3 -8.13 43.57 5.79 0.099 23613
 23615 3 -8.23 43.58 5.7 0.117 23614
 23616 3 -8.25 43.73 5.59 0.165 23615
 23617 3 -8.26 43.83 5.5 0.256 23616
 23618 3 -8.39 43.66 5.15 0.111 23617
 23619 3 -8.45 43.69 5.04 0.098 23618
 23620 3 -8.57 43.79 4.98 0.163 23619
 23621 3 -8.66 43.77 4.91 0.162 23620
 23622 3 -8.79 43.76 4.87 0.099 23621
 23623 3 -8.16 43.47 6.74 0.105 23609
 23624 3 -8.04 43.45 6.69 0.000125 23623
 23625 3 -8.33 43.18 7.41 0.165 23605
 23626 3 -8.33 43.02 7.49 0.214 23625
 23627 3 -8.29 43.13 7.79 0.122 23626
 23628 3 -8.16 43.12 7.96 0.119 23627
 23629 3 -8.07 43.05 8.13 0.142 23628
 23630 3 -8.03 42.9 8.23 0.119 23629
 23631 3 -7.96 42.77 8.27 0.127 23630
 23632 3 -7.93 42.65 8.43 0.093 23631
 23633 3 -7.99 42.62 8.65 0.129 23632
 23634 3 -8.07 42.58 8.82 0.157 23633
 23635 3 -8.11 42.55 8.98 0.218 23634
 23636 3 -7.96 42.16 9.05 0.151 23635
 23637 3 -7.88 42.04 9.01 0.133 23636
 23638 3 -7.72 41.9 9.08 0.097 23637
 23639 3 -7.69 41.73 9.06 0.095 23638
 23640 3 -7.63 41.51 9.1 0.123 23639
 23641 3 -7.63 41.37 9.11 0.09 23640
 23642 3 -7.52 41.23 9.24 0.065 23641
 23643 3 -8.04 43.3 8.15 0.091 23629
 23644 3 -8.25 42.7 7.33 0.121 23626
 23645 3 -8.16 42.55 7.29 0.112 23644
 23646 3 -8.12 42.44 7.17 0.088 23645
 23647 3 -8.05 42.36 7.05 0.109 23646
 23648 3 -8.05 42.3 6.94 0.106 23647
 23649 3 -8.78 43.88 6.58 0.103 23604
 23650 3 -8.66 43.94 6.4 0.11 23649
 23651 3 -8.58 43.83 6.36 0.109 23650
 23652 3 -11.42 44.58 7.66 0.12 23325
 23653 3 -11.45 44.73 7.66 0.086 23652
 23654 3 -11.55 44.87 7.63 0.069 23653
 23655 3 -13.09 46.19 7.62 0.132 23213
 23656 3 -13.07 46.08 7.53 0.111 23655
 23657 3 -13.09 46.01 7.41 0.081 23656
 23658 3 -12.13 45.94 7.98 0.466 23212
 23659 3 -11.89 45.93 7.9 0.519 23658
 23660 3 -11.78 45.91 7.71 0.512 23659
 23661 3 -11.79 45.83 7.55 0.491 23660
 23662 3 -11.66 45.86 7.37 0.539 23661
 23663 3 -11.74 45.8 7 0.486 23662
 23664 3 -11.81 45.76 6.71 0.413 23663
 23665 3 -12 45.62 6.46 0.338 23664
 23666 3 -11.97 45.54 6.38 0.315 23665
 23667 3 -11.97 45.47 6.26 0.344 23666
 23668 3 -11.98 45.41 6.15 0.321 23667
 23669 3 -12 45.38 6.01 0.299 23668
 23670 3 -12.04 45.4 5.87 0.312 23669
 23671 3 -12.07 45.4 5.66 0.276 23670
 23672 3 -12.08 45.34 5.46 0.296 23671
 23673 3 -12.06 45.33 5.32 0.295 23672
 23674 3 -12.11 45.23 5.16 0.35 23673
 23675 3 -12.12 45.22 5.05 0.356 23674
 23676 3 -12.14 45.12 4.92 0.409 23675
 23677 3 -12.08 45.08 4.8 0.445 23676
 23678 3 -12.24 44.94 4.69 0.446 23677
 23679 3 -12.37 44.73 4.57 0.425 23678
 23680 3 -12.38 44.54 4.42 0.395 23679
 23681 3 -12.36 44.5 4.29 0.408 23680
 23682 3 -12.37 44.44 4.09 0.4 23681
 23683 3 -12.36 44.57 3.87 0.343 23682
 23684 3 -12.42 44.72 3.7 0.323 23683
 23685 3 -12.39 45.01 3.54 0.33 23684
 23686 3 -12.48 45.04 3.47 0.335 23685
 23687 3 -12.66 45.05 3.25 0.414 23686
 23688 3 -12.79 44.94 3.06 0.451 23687
 23689 3 -12.89 44.98 3 0.426 23688
 23690 3 -12.97 44.84 2.83 0.474 23689
 23691 3 -13.28 44.4 2.58 0.396 23690
 23692 3 -13.39 44.22 2.43 0.36 23691
 23693 3 -13.41 44.12 2.35 0.323 23692
 23694 3 -13.5 44 2.16 0.303 23693
 23695 3 -13.56 43.98 2.02 0.306 23694
 23696 3 -13.67 43.94 1.95 0.32 23695
 23697 3 -13.72 43.76 1.82 0.338 23696
 23698 3 -13.82 43.69 1.66 0.379 23697
 23699 3 -13.89 43.65 1.48 0.425 23698
 23700 3 -13.88 43.65 1.34 0.425 23699
 23701 3 -13.88 43.51 1.17 0.41 23700
 23702 3 -13.81 43.48 0.91 0.397 23701
 23703 3 -13.83 43.5 0.71 0.376 23702
 23704 3 -13.83 43.62 0.56 0.39 23703
 23705 3 -13.82 43.75 0.44 0.396 23704
 23706 3 -13.9 43.83 0.35 0.34 23705
 23707 3 -13.95 43.91 0.27 0.35 23706
 23708 3 -14 43.98 0.11 0.325 23707
 23709 3 -14.07 44.12 0.02 0.357 23708
 23710 3 -14.08 44.23 -0.08 0.415 23709
 23711 3 -14.07 44.29 -0.23 0.434 23710
 23712 3 -14.17 44.36 -0.37 0.48 23711
 23713 3 -14.39 44.41 -0.44 0.493 23712
 23714 3 -14.48 44.4 -0.53 0.532 23713
 23715 3 -14.58 44.38 -0.56 0.578 23714
 23716 3 -14.46 43.8 -0.91 0.516 23715
 23717 3 -14.39 43.76 -1.06 0.541 23716
 23718 3 -14.33 43.62 -1.18 0.551 23717
 23719 3 -14.14 43.48 -1.31 0.574 23718
 23720 3 -14.15 43.51 -1.47 0.614 23719
 23721 3 -14.01 43.62 -1.65 0.579 23720
 23722 3 -13.67 43.73 -1.87 0.521 23721
 23723 3 -13.57 43.77 -1.99 0.494 23722
 23724 3 -13.45 43.69 -2.09 0.503 23723
 23725 3 -13.2 43.75 -2.21 0.415 23724
 23726 3 -13.15 43.55 -2.3 0.464 23725
 23727 3 -13.08 43.44 -2.46 0.497 23726
 23728 3 -13.06 43.32 -2.55 0.524 23727
 23729 3 -13.09 43.11 -2.61 0.536 23728
 23730 3 -13.19 42.98 -2.69 0.577 23729
 23731 3 -13.26 42.9 -2.78 0.623 23730
 23732 3 -13.09 42.5 -2.88 0.532 23731
 23733 3 -13.26 42.26 -2.9 0.524 23732
 23734 3 -13.36 42.02 -2.92 0.556 23733
 23735 3 -13.59 41.84 -2.86 0.593 23734
 23736 3 -13.67 41.72 -2.96 0.653 23735
 23737 3 -13.81 41.59 -2.94 0.711 23736
 23738 3 -13.87 41.44 -2.97 0.724 23737
 23739 3 -14.17 41.33 -2.92 0.761 23738
 23740 3 -13.89 40.94 -2.94 0.522 23739
 23741 3 -14.05 40.75 -2.92 0.5 23740
 23742 3 -14.15 40.52 -2.9 0.478 23741
 23743 3 -14.33 40.3 -2.92 0.443 23742
 23744 3 -14.53 40.12 -2.99 0.436 23743
 23745 3 -14.64 39.91 -2.97 0.469 23744
 23746 3 -14.67 39.76 -3.01 0.492 23745
 23747 3 -14.82 39.59 -3.13 0.468 23746
 23748 3 -14.94 39.36 -3.19 0.48 23747
 23749 3 -15.04 39.26 -3.3 0.453 23748
 23750 3 -15.09 39.12 -3.44 0.434 23749
 23751 3 -15.28 38.94 -3.47 0.434 23750
 23752 3 -15.37 38.75 -3.51 0.452 23751
 23753 3 -15.33 38.57 -3.61 0.453 23752
 23754 3 -15.4 38.45 -3.69 0.457 23753
 23755 3 -15.48 38.37 -3.72 0.477 23754
 23756 3 -15.39 38.2 -3.76 0.56 23755
 23757 3 -15.79 38.15 -3.88 0.425 23756
 23758 3 -15.83 37.98 -3.98 0.444 23757
 23759 3 -15.99 37.79 -4.01 0.403 23758
 23760 3 -15.99 37.66 -4.12 0.424 23759
 23761 3 -16.04 37.44 -4.21 0.392 23760
 23762 3 -16.13 37.36 -4.25 0.423 23761
 23763 3 -16.16 37.25 -4.3 0.449 23762
 23764 3 -16.18 37.69 -4.73 0.231 23763
 23765 3 -16.31 37.8 -4.81 0.281 23764
 23766 3 -16.41 37.93 -4.92 0.281 23765
 23767 3 -16.47 38.01 -5.05 0.241 23766
 23768 3 -16.47 38.15 -5.16 0.219 23767
 23769 3 -16.45 38.3 -5.17 0.2 23768
 23770 3 -16.52 38.45 -5.12 0.195 23769
 23771 3 -16.38 38.62 -5.12 0.196 23770
 23772 3 -16.27 38.73 -5.09 0.169 23771
 23773 3 -16.16 38.76 -4.98 0.075 23772
 23774 3 -16.47 36.9 -4.13 0.332 23763
 23775 3 -16.59 36.76 -4.12 0.341 23774
 23776 3 -16.72 36.68 -4.25 0.357 23775
 23777 3 -16.9 36.58 -4.26 0.394 23776
 23778 3 -16.97 36.45 -4.26 0.434 23777
 23779 3 -17.06 36.38 -4.38 0.485 23778
 23780 3 -17.15 36.29 -4.51 0.474 23779
 23781 3 -17.25 36.15 -4.5 0.497 23780
 23782 3 -17.36 36.01 -4.59 0.461 23781
 23783 3 -17.41 35.84 -4.67 0.431 23782
 23784 3 -17.56 35.75 -4.64 0.407 23783
 23785 3 -17.66 35.66 -4.73 0.395 23784
 23786 3 -17.77 35.51 -4.77 0.378 23785
 23787 3 -17.88 35.32 -4.85 0.361 23786
 23788 3 -17.93 35.12 -4.96 0.354 23787
 23789 3 -18.02 35.02 -5.08 0.35 23788
 23790 3 -18.18 34.87 -5.17 0.353 23789
 23791 3 -18.29 34.79 -5.34 0.356 23790
 23792 3 -18.38 34.62 -5.42 0.353 23791
 23793 3 -18.45 34.62 -5.54 0.367 23792
 23794 3 -18.54 34.44 -5.63 0.349 23793
 23795 3 -18.65 34.36 -5.68 0.337 23794
 23796 3 -18.81 34.25 -5.75 0.33 23795
 23797 3 -18.91 34.15 -5.83 0.336 23796
 23798 3 -19.06 34.08 -5.89 0.302 23797
 23799 3 -19.22 33.9 -5.92 0.305 23798
 23800 3 -19.36 33.87 -5.98 0.329 23799
 23801 3 -19.52 33.82 -6.04 0.305 23800
 23802 3 -19.68 33.68 -6.08 0.304 23801
 23803 3 -19.81 33.63 -6.08 0.306 23802
 23804 3 -19.99 33.58 -6.05 0.33 23803
 23805 3 -20.16 33.54 -6.05 0.3 23804
 23806 3 -20.31 33.44 -6.12 0.282 23805
 23807 3 -20.49 33.37 -6.12 0.266 23806
 23808 3 -20.68 33.37 -6.16 0.3 23807
 23809 3 -20.81 33.27 -6.2 0.293 23808
 23810 3 -20.97 33.25 -6.25 0.284 23809
 23811 3 -21.15 33.2 -6.26 0.306 23810
 23812 3 -21.27 33.12 -6.37 0.312 23811
 23813 3 -21.47 33.08 -6.45 0.295 23812
 23814 3 -21.63 33.08 -6.59 0.334 23813
 23815 3 -21.77 33.07 -6.62 0.362 23814
 23816 3 -22 33.15 -6.71 0.371 23815
 23817 3 -22.15 33.26 -6.81 0.32 23816
 23818 3 -22.29 33.26 -6.8 0.34 23817
 23819 3 -22.47 33.22 -6.79 0.343 23818
 23820 3 -22.47 33.27 -6.96 0.392 23819
 23821 3 -22.66 33.34 -7.01 0.373 23820
 23822 3 -22.81 33.38 -7.09 0.364 23821
 23823 3 -23 33.55 -7.17 0.37 23822
 23824 3 -23.2 33.63 -7.17 0.398 23823
 23825 3 -23.36 33.72 -7.22 0.439 23824
 23826 3 -23.45 33.76 -7.26 0.475 23825
 23827 3 -23.61 33.91 -7.31 0.514 23826
 23828 3 -23.75 33.98 -7.31 0.501 23827
 23829 3 -23.91 34.08 -7.33 0.459 23828
 23830 3 -24.09 34.19 -7.27 0.44 23829
 23831 3 -24.25 34.22 -7.22 0.389 23830
 23832 3 -24.41 34.29 -7.17 0.392 23831
 23833 3 -24.54 34.32 -7.27 0.345 23832
 23834 3 -24.68 34.27 -7.33 0.317 23833
 23835 3 -24.86 34.52 -7.35 0.301 23834
 23836 3 -24.99 34.65 -7.45 0.297 23835
 23837 3 -25.06 34.86 -7.47 0.302 23836
 23838 3 -25.18 35 -7.56 0.308 23837
 23839 3 -25.32 35.15 -7.62 0.334 23838
 23840 3 -25.43 35.26 -7.63 0.326 23839
 23841 3 -25.5 35.44 -7.67 0.369 23840
 23842 3 -25.43 35.76 -7.72 0.359 23841
 23843 3 -25.54 35.87 -7.77 0.354 23842
 23844 3 -25.65 36.01 -7.84 0.367 23843
 23845 3 -25.75 36.16 -7.88 0.379 23844
 23846 3 -25.88 36.23 -7.97 0.398 23845
 23847 3 -26 36.33 -8.07 0.418 23846
 23848 3 -26.09 36.55 -8.2 0.415 23847
 23849 3 -26.11 36.73 -8.3 0.394 23848
 23850 3 -26.18 36.9 -8.49 0.38 23849
 23851 3 -26.18 37.08 -8.58 0.387 23850
 23852 3 -26.38 37.25 -8.63 0.372 23851
 23853 3 -26.45 37.37 -8.72 0.34 23852
 23854 3 -26.52 37.55 -8.77 0.312 23853
 23855 3 -26.57 37.73 -8.82 0.31 23854
 23856 3 -26.56 37.94 -8.93 0.317 23855
 23857 3 -26.59 38.11 -8.98 0.361 23856
 23858 3 -26.54 38.27 -9.11 0.418 23857
 23859 3 -26.63 38.42 -9.19 0.472 23858
 23860 3 -26.79 38.53 -9.18 0.469 23859
 23861 3 -26.75 38.7 -9.28 0.473 23860
 23862 3 -26.97 38.81 -9.43 0.477 23861
 23863 3 -27.06 38.98 -9.46 0.465 23862
 23864 3 -27.18 39.13 -9.58 0.467 23863
 23865 3 -27.36 39.27 -9.62 0.461 23864
 23866 3 -27.5 39.41 -9.57 0.418 23865
 23867 3 -27.66 39.55 -9.66 0.375 23866
 23868 3 -27.77 39.73 -9.68 0.354 23867
 23869 3 -28 39.78 -9.69 0.348 23868
 23870 3 -28.09 39.95 -9.73 0.35 23869
 23871 3 -28.24 40.09 -9.79 0.352 23870
 23872 3 -28.34 40.27 -9.94 0.334 23871
 23873 3 -28.41 40.38 -10.04 0.324 23872
 23874 3 -28.61 40.49 -10.15 0.29 23873
 23875 3 -28.75 40.6 -10.2 0.307 23874
 23876 3 -28.88 40.88 -10.28 0.347 23875
 23877 3 -29.04 41.1 -10.42 0.308 23876
 23878 3 -29.13 41.24 -10.52 0.301 23877
 23879 3 -29.2 41.38 -10.63 0.327 23878
 23880 3 -29.31 41.53 -10.72 0.373 23879
 23881 3 -29.41 41.66 -10.84 0.397 23880
 23882 3 -29.47 41.84 -10.92 0.414 23881
 23883 3 -29.5 41.98 -11.05 0.465 23882
 23884 3 -29.56 42.09 -11.29 0.472 23883
 23885 3 -29.68 42.27 -11.36 0.493 23884
 23886 3 -29.75 42.38 -11.42 0.476 23885
 23887 3 -29.75 42.58 -11.59 0.432 23886
 23888 3 -29.86 42.71 -11.65 0.396 23887
 23889 3 -29.93 42.84 -11.8 0.35 23888
 23890 3 -29.86 43.16 -11.89 0.367 23889
 23891 3 -29.91 43.34 -11.82 0.372 23890
 23892 3 -29.93 43.63 -11.79 0.368 23891
 23893 3 -29.97 43.85 -11.74 0.352 23892
 23894 3 -30.11 43.99 -11.71 0.347 23893
 23895 3 -30.22 44.09 -11.68 0.328 23894
 23896 3 -30.27 44.31 -11.65 0.247 23895
 23897 3 -30.38 44.35 -11.78 0.245 23896
 23898 3 -30.43 44.45 -11.79 0.293 23897
 23899 3 -30.49 44.53 -11.87 0.31 23898
 23900 3 -30.5 44.62 -12.02 0.35 23899
 23901 3 -30.5 44.91 -12.1 0.376 23900
 23902 3 -30.61 45.02 -12.1 0.341 23901
 23903 3 -30.68 45.24 -12.12 0.354 23902
 23904 3 -30.86 45.31 -12.13 0.374 23903
 23905 3 -30.97 45.39 -12.12 0.385 23904
 23906 3 -31.09 45.52 -12.1 0.394 23905
 23907 3 -31.2 45.59 -12.15 0.378 23906
 23908 3 -31.36 45.69 -12.18 0.352 23907
 23909 3 -31.49 45.78 -12.18 0.31 23908
 23910 3 -31.65 45.92 -12.29 0.276 23909
 23911 3 -31.82 46.1 -12.24 0.249 23910
 23912 3 -31.77 46.26 -12.3 0.314 23911
 23913 3 -31.79 46.44 -12.36 0.345 23912
 23914 3 -31.84 46.63 -12.35 0.392 23913
 23915 3 -31.86 46.84 -12.37 0.409 23914
 23916 3 -31.93 47.02 -12.38 0.398 23915
 23917 3 -32.01 47.1 -12.35 0.414 23916
 23918 3 -32.02 47.2 -12.29 0.403 23917
 23919 3 -32.28 47.31 -12.31 0.464 23918
 23920 3 -32.41 47.48 -12.31 0.477 23919
 23921 3 -32.49 47.7 -12.3 0.517 23920
 23922 3 -32.63 47.91 -12.3 0.54 23921
 23923 3 -32.74 48.1 -12.26 0.524 23922
 23924 3 -32.84 48.27 -12.12 0.52 23923
 23925 3 -32.99 48.44 -12.05 0.488 23924
 23926 3 -32.98 48.62 -11.89 0.516 23925
 23927 3 -33.09 48.81 -11.79 0.519 23926
 23928 3 -33.14 48.91 -11.68 0.532 23927
 23929 3 -33.2 49.05 -11.57 0.524 23928
 23930 3 -33.3 49.13 -11.47 0.506 23929
 23931 3 -33.32 49.27 -11.37 0.469 23930
 23932 3 -33.38 49.39 -11.28 0.435 23931
 23933 3 -33.51 49.44 -11.15 0.418 23932
 23934 3 -33.66 49.46 -11.04 0.438 23933
 23935 3 -33.73 49.56 -11.02 0.415 23934
 23936 3 -33.83 49.76 -11.01 0.387 23935
 23937 3 -33.9 49.96 -11.01 0.366 23936
 23938 3 -34.05 50.17 -10.95 0.374 23937
 23939 3 -34.08 50.41 -10.92 0.386 23938
 23940 3 -34.12 50.58 -10.87 0.365 23939
 23941 3 -34.08 50.83 -10.9 0.378 23940
 23942 3 -34.15 50.96 -10.81 0.334 23941
 23943 3 -34.18 51.16 -10.74 0.359 23942
 23944 3 -34.19 51.41 -10.72 0.375 23943
 23945 3 -34.25 51.66 -10.71 0.367 23944
 23946 3 -34.23 51.84 -10.62 0.358 23945
 23947 3 -34.33 52.03 -10.6 0.368 23946
 23948 3 -34.43 52.19 -10.48 0.408 23947
 23949 3 -34.41 52.38 -10.37 0.413 23948
 23950 3 -34.41 52.48 -10.22 0.43 23949
 23951 3 -34.4 52.69 -10.18 0.47 23950
 23952 3 -34.44 52.88 -10.09 0.519 23951
 23953 3 -34.51 53.03 -9.99 0.581 23952
 23954 3 -34.65 53.16 -9.94 0.621 23953
 23955 3 -34.8 53.21 -9.86 0.613 23954
 23956 3 -34.9 53.19 -9.7 0.594 23955
 23957 3 -35.02 53.27 -9.6 0.576 23956
 23958 3 -35.12 53.34 -9.48 0.522 23957
 23959 3 -35.15 53.35 -9.37 0.467 23958
 23960 3 -35.34 53.45 -9.27 0.458 23959
 23961 3 -35.47 53.58 -9.13 0.444 23960
 23962 3 -35.55 53.74 -9.07 0.473 23961
 23963 3 -35.72 53.92 -9.04 0.463 23962
 23964 3 -35.83 54.03 -8.99 0.465 23963
 23965 3 -35.8 54.21 -8.99 0.468 23964
 23966 3 -35.88 54.34 -8.86 0.433 23965
 23967 3 -35.87 54.56 -8.7 0.392 23966
 23968 3 -35.98 54.7 -8.64 0.372 23967
 23969 3 -36.01 54.84 -8.46 0.378 23968
 23970 3 -36.07 55.01 -8.4 0.408 23969
 23971 3 -36.08 55.21 -8.26 0.42 23970
 23972 3 -36.16 55.38 -8.21 0.418 23971
 23973 3 -36.23 55.56 -8.11 0.469 23972
 23974 3 -36.23 55.74 -7.99 0.511 23973
 23975 3 -36.27 55.89 -7.91 0.55 23974
 23976 3 -36.27 56.1 -7.79 0.604 23975
 23977 3 -36.38 56.31 -7.79 0.623 23976
 23978 3 -36.38 56.45 -7.65 0.593 23977
 23979 3 -36.4 56.66 -7.54 0.575 23978
 23980 3 -36.44 56.84 -7.45 0.55 23979
 23981 3 -36.48 57.01 -7.37 0.496 23980
 23982 3 -36.5 57.17 -7.26 0.408 23981
 23983 3 -36.48 57.27 -7.13 0.389 23982
 23984 3 -36.52 57.42 -7.01 0.38 23983
 23985 3 -36.55 57.59 -6.91 0.359 23984
 23986 3 -36.7 57.76 -6.87 0.399 23985
 23987 3 -36.79 57.84 -6.76 0.424 23986
 23988 3 -36.84 58.02 -6.71 0.435 23987
 23989 3 -36.95 58.12 -6.62 0.488 23988
 23990 3 -37.09 58.27 -6.5 0.491 23989
 23991 3 -37.09 58.41 -6.38 0.502 23990
 23992 3 -37.05 58.52 -6.25 0.492 23991
 23993 3 -37.15 58.66 -6.08 0.553 23992
 23994 3 -37.05 59.09 -6 0.617 23993
 23995 3 -36.87 59.44 -5.86 0.669 23994
 23996 3 -36.7 59.63 -5.75 0.66 23995
 23997 3 -36.5 59.85 -5.61 0.638 23996
 23998 3 -36.48 59.89 -5.5 0.653 23997
 23999 3 -36.45 60.06 -5.33 0.6 23998
 24000 3 -36.43 60.26 -5.12 0.555 23999
 24001 3 -36.3 60.38 -5.01 0.596 24000
 24002 3 -36.33 60.46 -4.82 0.584 24001
 24003 3 -36.23 60.63 -4.69 0.6 24002
 24004 3 -36.09 60.77 -4.54 0.564 24003
 24005 3 -36.07 60.95 -4.45 0.575 24004
 24006 3 -36.19 60.84 -4.33 0.549 24005
 24007 3 -36.16 60.94 -4.25 0.579 24006
 24008 3 -36.05 60.99 -4.12 0.564 24007
 24009 3 -36.05 61.03 -3.95 0.494 24008
 24010 3 -36.05 61.09 -3.73 0.489 24009
 24011 3 -36.08 61.2 -3.48 0.481 24010
 24012 3 -36.05 61.16 -3.33 0.471 24011
 24013 3 -35.94 61.24 -3.12 0.439 24012
 24014 3 -35.9 61.16 -2.95 0.409 24013
 24015 3 -35.83 61.16 -2.75 0.383 24014
 24016 3 -35.69 61.31 -2.43 0.395 24015
 24017 3 -35.47 61.41 -1.78 0.657 24016
 24018 3 -35.11 61.77 -1.08 0.331 24017
 24019 3 -35.01 61.95 -1.06 0.276 24018
 24020 3 -34.84 62.05 -1.04 0.281 24019
 24021 3 -34.75 62.17 -0.93 0.27 24020
 24022 3 -34.68 62.35 -0.81 0.309 24021
 24023 3 -34.59 62.51 -0.69 0.318 24022
 24024 3 -34.51 62.74 -0.57 0.344 24023
 24025 3 -34.48 62.88 -0.48 0.362 24024
 24026 3 -34.4 63.01 -0.24 0.372 24025
 24027 3 -34.37 63.16 -0.09 0.393 24026
 24028 3 -34.36 63.3 0.03 0.386 24027
 24029 3 -34.43 63.41 0.18 0.38 24028
 24030 3 -34.42 63.51 0.34 0.449 24029
 24031 3 -34.43 63.58 0.48 0.464 24030
 24032 3 -34.36 63.66 0.58 0.481 24031
 24033 3 -34.46 63.8 0.69 0.533 24032
 24034 3 -34.5 63.92 0.86 0.547 24033
 24035 3 -34.61 64 0.99 0.539 24034
 24036 3 -34.57 64.17 1.13 0.522 24035
 24037 3 -34.61 64.25 1.34 0.503 24036
 24038 3 -34.64 64.36 1.48 0.483 24037
 24039 3 -34.64 64.39 1.68 0.476 24038
 24040 3 -34.64 64.55 1.82 0.446 24039
 24041 3 -34.54 64.58 1.95 0.441 24040
 24042 3 -34.37 64.44 2.36 0.355 24041
 24043 3 -34.33 64.47 2.5 0.399 24042
 24044 3 -34.31 64.49 2.67 0.416 24043
 24045 3 -34.29 64.47 2.84 0.438 24044
 24046 3 -34.32 64.47 3.03 0.499 24045
 24047 3 -34.29 64.5 3.17 0.577 24046
 24048 3 -34.19 64.58 3.34 0.668 24047
 24049 3 -34.22 64.56 3.46 0.751 24048
 24050 3 -34.14 64.59 3.57 0.852 24049
 24051 3 -34.15 64.61 3.67 0.914 24050
 24052 3 -34.22 64.55 3.84 0.969 24051
 24053 3 -34.29 64.44 3.96 0.936 24052
 24054 3 -34.29 64.42 4.1 0.917 24053
 24055 3 -34.03 64.45 4.26 0.89 24054
 24056 3 -33.87 64.35 4.42 0.856 24055
 24057 3 -33.9 64.26 4.56 0.865 24056
 24058 3 -33.75 64.18 4.74 0.837 24057
 24059 3 -33.67 64.23 4.87 0.865 24058
 24060 3 -33.68 63.99 5.01 0.908 24059
 24061 3 -33.68 63.87 5.14 0.922 24060
 24062 3 -33.53 63.84 5.33 0.887 24061
 24063 3 -33.56 63.83 5.43 0.926 24062
 24064 3 -33.86 62.5 5.46 0.429 24063
 24065 3 -33.89 62.18 5.55 0.387 24064
 24066 3 -33.86 61.91 5.59 0.394 24065
 24067 3 -33.9 61.72 5.55 0.445 24066
 24068 3 -33.94 61.55 5.49 0.447 24067
 24069 3 -33.79 61.45 5.47 0.485 24068
 24070 3 -33.67 61.43 5.63 0.432 24069
 24071 3 -33.54 61.29 5.54 0.532 24070
 24072 3 -33.49 61.18 5.46 0.564 24071
 24073 3 -33.79 60.88 5.59 0.626 24072
 24074 3 -33.85 60.63 5.59 0.592 24073
 24075 3 -33.74 60.51 5.58 0.606 24074
 24076 3 -33.82 60.29 5.62 0.649 24075
 24077 3 -33.96 60.12 5.74 0.635 24076
 24078 3 -34.1 59.94 5.88 0.611 24077
 24079 3 -34.12 59.77 5.91 0.618 24078
 24080 3 -34.19 59.62 5.92 0.595 24079
 24081 3 -34.21 59.47 5.84 0.265 24080
 24082 3 -34.11 59.36 5.92 0.11 24081
 24083 3 -34.18 59.47 5.89 0.708 24080
 24084 3 -34.01 59.26 5.97 0.689 24083
 24085 3 -33.96 59.12 6.18 0.644 24084
 24086 3 -33.9 59 6.31 0.615 24085
 24087 3 -33.96 58.9 6.46 0.628 24086
 24088 3 -34 58.69 6.59 0.648 24087
 24089 3 -33.94 58.58 6.71 0.673 24088
 24090 3 -33.86 58.48 6.87 0.729 24089
 24091 3 -33.72 58.43 6.96 0.745 24090
 24092 3 -33.57 58.33 6.97 0.763 24091
 24093 3 -33.47 58.29 6.96 0.825 24092
 24094 3 -32.36 58.76 6.91 0.247 24093
 24095 3 -32.18 58.82 6.96 0.29 24094
 24096 3 -31.99 58.75 7.01 0.309 24095
 24097 3 -31.84 58.8 7.09 0.362 24096
 24098 3 -31.66 58.87 7.09 0.386 24097
 24099 3 -31.54 58.98 7.13 0.42 24098
 24100 3 -31.43 59.27 7.14 0.384 24099
 24101 3 -31.29 59.3 7.13 0.44 24100
 24102 3 -31.2 59.33 7.09 0.499 24101
 24103 3 -30.95 59.36 7.34 0.53 24102
 24104 3 -30.82 59.33 7.46 0.537 24103
 24105 3 -30.68 59.38 7.51 0.521 24104
 24106 3 -30.5 59.48 7.51 0.508 24105
 24107 3 -30.36 59.52 7.55 0.437 24106
 24108 3 -30.07 59.3 7.83 0.36 24107
 24109 3 -29.82 59.23 7.93 0.352 24108
 24110 3 -29.57 59.23 8.03 0.378 24109
 24111 3 -29.32 59.3 8.06 0.341 24110
 24112 3 -29.09 59.26 8.08 0.245 24111
 24113 3 -28.8 59.16 8.23 0.076 24112
 24114 3 -30.22 59.84 7.12 0.214 24107
 24115 3 -30.05 59.9 7.09 0.238 24114
 24116 3 -29.89 60.01 7.12 0.261 24115
 24117 3 -29.8 60.12 7.16 0.235 24116
 24118 3 -29.7 60.26 7.14 0.205 24117
 24119 3 -29.5 60.44 7.17 0.192 24118
 24120 3 -29.36 60.55 7.17 0.214 24119
 24121 3 -29.22 60.62 7.24 0.173 24120
 24122 3 -29.02 60.68 7.22 0.164 24121
 24123 3 -28.82 60.58 7.3 0.197 24122
 24124 3 -28.7 60.54 7.39 0.183 24123
 24125 3 -28.57 60.58 7.52 0.092 24124
 24126 3 -33.85 57.84 7.1 0.725 24093
 24127 3 -33.92 57.68 7.14 0.736 24126
 24128 3 -33.82 57.51 7.09 0.779 24127
 24129 3 -33.81 57.37 7.13 0.798 24128
 24130 3 -33.75 57.25 7.09 0.796 24129
 24131 3 -33.81 57.18 7.21 0.843 24130
 24132 3 -33.81 57.19 7.76 0.686 24131
 24133 3 -33.82 57.11 7.89 0.673 24132
 24134 3 -33.82 56.9 8.2 0.53 24133
 24135 3 -33.83 56.88 8.5 0.474 24134
 24136 3 -33.83 56.75 8.68 0.466 24135
 24137 3 -33.85 56.55 8.76 0.481 24136
 24138 3 -33.86 56.34 8.84 0.476 24137
 24139 3 -33.85 56.19 8.89 0.5 24138
 24140 3 -33.86 55.95 8.92 0.577 24139
 24141 3 -33.78 55.8 9.01 0.607 24140
 24142 3 -33.92 55.37 8.84 0.454 24141
 24143 3 -33.93 55.13 8.84 0.431 24142
 24144 3 -33.97 54.98 8.82 0.406 24143
 24145 3 -34.07 54.8 8.84 0.384 24144
 24146 3 -34.29 54.62 8.91 0.394 24145
 24147 3 -34.32 54.4 8.97 0.473 24146
 24148 3 -34.43 54.26 9.09 0.533 24147
 24149 3 -34.5 54.12 9.18 0.628 24148
 24150 3 -34.5 54.02 9.24 0.656 24149
 24151 3 -34.47 53.84 9.25 0.685 24150
 24152 3 -34.58 53.65 9.26 0.711 24151
 24153 3 -34.56 53.48 9.26 0.708 24152
 24154 3 -34.57 53.37 9.36 0.728 24153
 24155 3 -34.57 53.22 9.43 0.709 24154
 24156 3 -34.6 53.09 9.53 0.696 24155
 24157 3 -34.65 52.95 9.59 0.698 24156
 24158 3 -34.75 52.94 9.87 0.697 24157
 24159 3 -34.93 52.87 10.27 0.631 24158
 24160 3 -35.04 52.98 10.53 0.611 24159
 24161 3 -35.04 52.57 10.48 0.564 24160
 24162 3 -35.07 52.43 10.54 0.627 24161
 24163 3 -35.14 52.38 10.67 0.616 24162
 24164 3 -35.08 51.91 10.54 0.615 24163
 24165 3 -35.12 51.69 10.52 0.585 24164
 24166 3 -35.17 51.52 10.53 0.623 24165
 24167 3 -35.22 51.32 10.56 0.643 24166
 24168 3 -35.25 51.12 10.53 0.628 24167
 24169 3 -35.22 50.98 10.62 0.614 24168
 24170 3 -35.22 50.82 10.57 0.622 24169
 24171 3 -35.31 50.73 10.65 0.6 24170
 24172 3 -35.43 50.68 10.75 0.588 24171
 24173 3 -35.61 50.62 10.84 0.563 24172
 24174 3 -35.29 50.51 11.1 0.522 24173
 24175 3 -35.36 50.4 11.28 0.498 24174
 24176 3 -35.36 50.41 11.53 0.416 24175
 24177 3 -35.32 50.33 11.59 0.435 24176
 24178 3 -35.44 50.23 11.67 0.432 24177
 24179 3 -35.5 50.12 11.78 0.393 24178
 24180 3 -35.43 49.87 11.77 0.412 24179
 24181 3 -35.5 49.69 11.76 0.512 24180
 24182 3 -35.58 49.59 11.89 0.567 24181
 24183 3 -35.51 49.43 11.92 0.639 24182
 24184 3 -35.62 49.32 12.04 0.704 24183
 24185 3 -35.79 49.26 12.15 0.73 24184
 24186 3 -35.85 49.07 12.19 0.7 24185
 24187 3 -35.85 48.86 12.2 0.699 24186
 24188 3 -35.92 48.69 12.26 0.668 24187
 24189 3 -35.92 48.54 12.33 0.671 24188
 24190 3 -35.95 48.45 12.43 0.663 24189
 24191 3 -35.98 48.34 12.51 0.658 24190
 24192 3 -35.66 47.9 12.34 0.363 24191
 24193 3 -35.7 47.73 12.35 0.383 24192
 24194 3 -35.63 47.48 12.34 0.348 24193
 24195 3 -35.61 47.15 12.41 0.241 24194
 24196 3 -35.73 47.12 12.29 0.018 24195
 24197 3 -35.67 46.98 12.42 0.209 24195
 24198 3 -35.71 46.86 12.51 0.266 24197
 24199 3 -35.78 46.65 12.58 0.314 24198
 24200 3 -35.84 46.48 12.61 0.355 24199
 24201 3 -35.81 46.3 12.42 0.018 24200
 24202 3 -35.95 46.27 12.67 0.412 24200
 24203 3 -36.03 46.19 12.84 0.494 24202
 24204 3 -36.13 46.12 13.01 0.575 24203
 24205 3 -36.17 46.01 13.06 0.588 24204
 24206 3 -36.11 45.69 12.84 0.463 24205
 24207 3 -36.06 45.97 13.61 0.1 24206
 24208 3 -36.13 45.88 13.66 0.062 24207
 24209 3 -36.14 45.45 12.59 0.437 24206
 24210 3 -36.13 45.3 12.5 0.518 24209
 24211 3 -36.24 45.08 12.74 0.392 24210
 24212 3 -36.21 44.87 12.82 0.401 24211
 24213 3 -36.31 44.66 12.87 0.366 24212
 24214 3 -36.35 44.55 12.91 0.318 24213
 24215 3 -36.46 44.08 13.34 0.291 24214
 24216 3 -36.53 43.9 13.48 0.311 24215
 24217 3 -36.5 43.7 13.54 0.315 24216
 24218 3 -36.59 43.5 13.66 0.322 24217
 24219 3 -36.74 43.3 13.78 0.33 24218
 24220 3 -36.82 43.09 13.92 0.308 24219
 24221 3 -36.95 42.93 13.93 0.335 24220
 24222 3 -37.07 42.75 14 0.328 24221
 24223 3 -37.13 42.48 14.04 0.336 24222
 24224 3 -37.2 42.3 14.16 0.337 24223
 24225 3 -37.14 42.01 14.17 0.375 24224
 24226 3 -37.21 41.88 14.26 0.411 24225
 24227 3 -37.25 41.72 14.23 0.481 24226
 24228 3 -37.39 41.57 14.11 0.502 24227
 24229 3 -37.46 41.45 14 0.521 24228
 24230 3 -37.32 41.16 14.49 0.441 24229
 24231 3 -37.32 40.98 14.58 0.389 24230
 24232 3 -37.21 40.68 14.77 0.267 24231
 24233 3 -37.22 40.57 14.92 0.267 24232
 24234 3 -37.14 40.38 14.92 0.257 24233
 24235 3 -37.14 40.27 14.97 0.264 24234
 24236 3 -37.11 40.09 15.03 0.265 24235
 24237 3 -37.07 39.94 15.04 0.307 24236
 24238 3 -37.12 39.79 15.01 0.329 24237
 24239 3 -37.15 39.69 15.18 0.475 24238
 24240 3 -37.12 39.62 15.26 0.568 24239
 24241 3 -37.35 40.3 15.51 0.112 24240
 24242 3 -37.13 40.37 15.52 0.136 24241
 24243 3 -36.99 40.44 15.51 0.145 24242
 24244 3 -36.88 40.52 15.5 0.089 24243
 24245 3 -37.03 39.48 15.27 0.672 24240
 24246 3 -37.06 39.4 15.41 0.743 24245
 24247 3 -37.11 39.38 15.51 0.838 24246
 24248 3 -37.14 39.26 15.58 0.833 24247
 24249 3 -37.57 39.7 16.04 0.643 24248
 24250 3 -37.74 39.8 16.11 0.649 24249
 24251 3 -37.88 39.76 16.2 0.661 24250
 24252 3 -37.98 39.87 16.31 0.692 24251
 24253 3 -38.06 39.88 16.4 0.695 24252
 24254 3 -38.06 40.04 16.52 0.747 24253
 24255 3 -38.28 40.08 16.84 0.705 24254
 24256 3 -38.28 40.15 16.99 0.657 24255
 24257 3 -38.14 40.72 17.22 0.533 24256
 24258 3 -38.18 40.73 17.36 0.57 24257
 24259 3 -38.61 39.94 17.31 0.349 24258
 24260 3 -38.53 39.87 17.06 0.269 24259
 24261 3 -38.5 39.83 16.95 0.269 24260
 24262 3 -38.63 39.57 17.36 0.25 24261
 24263 3 -38.32 38.94 17.36 0.208 24262
 24264 3 -38.24 38.77 17.29 0.151 24263
 24265 3 -37.21 38.4 16.74 0.923 24264
 24266 3 -37.27 38.3 16.83 0.917 24265
 24267 3 -36.3 39.3 16.15 0.141 24266
 24268 3 -36.28 39.47 16.13 0.17 24267
 24269 3 -36.18 39.59 16.06 0.159 24268
 24270 3 -36.2 39.72 16.04 0.082 24269
 24271 3 -36.1 39.9 16.02 0.081 24270
 24272 3 -36.14 40.04 15.98 0.131 24271
 24273 3 -36.06 40.11 15.86 0.158 24272
 24274 3 -35.96 40.25 15.82 0.153 24273
 24275 3 -35.99 40.37 15.78 0.13 24274
 24276 3 -36 40.44 15.65 0.162 24275
 24277 3 -35.99 40.58 15.62 0.12 24276
 24278 3 -36.03 40.77 15.57 0.139 24277
 24279 3 -36.14 40.87 15.57 0.132 24278
 24280 3 -37.59 38.05 17.18 0.839 24266
 24281 3 -37.74 38.01 17.4 0.797 24280
 24282 3 -37.8 37.94 17.52 0.775 24281
 24283 3 -38 38.15 17.86 0.542 24282
 24284 3 -38.09 38.23 17.99 0.542 24283
 24285 3 -37.43 37.51 17.08 0.219 24284
 24286 3 -37.53 37.62 17.2 0.131 24285
 24287 3 -37.67 37.63 17.24 0.093 24286
 24288 3 -38.49 38.34 18.34 0.39 24283
 24289 3 -38.6 38.4 18.54 0.263 24288
 24290 3 -38.71 38.4 18.72 0.168 24289
 24291 3 -38.78 38.48 18.81 0.163 24290
 24292 3 -38.85 38.58 18.9 0.156 24291
 24293 3 -39.03 38.69 18.99 0.167 24292
 24294 3 -39.03 38.8 19.09 0.196 24293
 24295 3 -39.03 39.01 19.15 0.256 24294
 24296 3 -39.14 39.12 19.22 0.255 24295
 24297 3 -39.31 39.18 19.31 0.237 24296
 24298 3 -39.67 39.26 19.38 0.165 24297
 24299 3 -39.88 39.3 19.45 0.161 24298
 24300 3 -40.05 39.32 19.49 0.143 24299
 24301 3 -40.06 39.43 19.52 0.172 24300
 24302 3 -40.39 39.13 19.7 0.134 24301
 24303 3 -40.56 39.12 19.81 0.178 24302
 24304 3 -40.71 39.08 19.81 0.168 24303
 24305 3 -40.8 38.97 19.76 0.164 24304
 24306 3 -40.88 38.88 19.65 0.217 24305
 24307 3 -40.99 38.76 19.67 0.159 24306
 24308 3 -41.17 38.69 19.72 0.16 24307
 24309 3 -41.35 38.54 19.83 0.153 24308
 24310 3 -41.49 38.51 19.88 0.15 24309
 24311 3 -41.67 38.54 19.9 0.162 24310
 24312 3 -41.86 38.5 19.95 0.169 24311
 24313 3 -42 38.52 19.97 0.184 24312
 24314 3 -42.16 38.51 20.06 0.182 24313
 24315 3 -40.02 39.8 19.45 0.105 24301
 24316 3 -39.18 39.18 19.59 0.175 24297
 24317 3 -39.28 39.23 19.77 0.197 24316
 24318 3 -39.38 39.19 19.93 0.089 24317
 24319 3 -37.61 37.04 16.95 0.13 24282
 24320 3 -37.6 36.86 16.97 0.111 24319
 24321 3 -37.47 36.65 16.93 0.163 24320
 24322 3 -37.47 36.47 16.99 0.135 24321
 24323 3 -37.46 36.33 17.11 0.107 24322
 24324 3 -37.33 36.19 17.09 0.079 24323
 24325 3 -37.22 36.12 17.06 0.116 24324
 24326 3 -37.04 36.05 16.97 0.168 24325
 24327 3 -36.93 35.97 16.88 0.157 24326
 24328 3 -36.75 35.83 16.83 0.154 24327
 24329 3 -36.62 35.76 16.81 0.145 24328
 24330 3 -36.54 35.83 16.86 0.121 24329
 24331 3 -36.4 35.82 16.92 0.088 24330
 24332 3 -36.51 35.55 17.01 0.101 24331
 24333 3 -36.47 35.36 17.11 0.144 24332
 24334 3 -36.42 35.16 17.08 0.15 24333
 24335 3 -36.36 35.02 17.06 0.14 24334
 24336 3 -36.22 34.94 16.93 0.104 24335
 24337 3 -36.14 34.82 16.83 0.113 24336
 24338 3 -36.07 34.7 16.81 0.12 24337
 24339 3 -35.96 34.62 16.77 0.135 24338
 24340 3 -35.83 34.59 16.79 0.193 24339
 24341 3 -35.61 34.75 16.74 0.063 24340
 24342 3 -37.1 38.41 16.45 0.698 24265
 24343 3 -37.31 38.58 16.52 0.588 24342
 24344 3 -37.28 38.59 16.4 0.471 24343
 24345 3 -37.34 38.79 16.33 0.111 24344
 24346 3 -36.72 38.2 16.11 0.171 24342
 24347 3 -35.97 38.22 15.7 0.578 24346
 24348 3 -35.68 38.13 15.59 0.58 24347
 24349 3 -35.79 37.98 15.61 0.673 24348
 24350 3 -35.92 37.93 15.76 0.632 24349
 24351 3 -35.92 37.92 15.76 0.687 24350
 24352 3 -35.93 37.91 15.77 0.687 24351
 24353 3 -35.94 37.88 15.77 0.687 24352
 24354 3 -35.96 37.83 15.79 0.687 24353
 24355 3 -36.04 37.87 15.89 0.632 24354
 24356 3 -35.01 37.8 15.07 0.311 24353
 24357 3 -34.81 37.7 14.95 0.287 24356
 24358 3 -34.68 37.62 14.91 0.297 24357
 24359 3 -34.57 37.51 14.93 0.297 24358
 24360 3 -34.43 37.41 14.86 0.287 24359
 24361 3 -34.24 37.34 14.77 0.307 24360
 24362 3 -34 37.26 14.79 0.275 24361
 24363 3 -33.86 37.19 14.76 0.261 24362
 24364 3 -33.64 37.12 14.77 0.273 24363
 24365 3 -33.44 37.02 14.75 0.24 24364
 24366 3 -33.29 36.93 14.78 0.251 24365
 24367 3 -33.08 36.86 14.84 0.253 24366
 24368 3 -32.93 36.79 14.84 0.272 24367
 24369 3 -33.04 36.44 14.69 0.141 24368
 24370 3 -33.11 36.33 14.64 0.092 24369
 24371 3 -32.75 36.86 14.95 0.223 24368
 24372 3 -32.61 36.83 15.04 0.278 24371
 24373 3 -32.49 36.76 15.08 0.307 24372
 24374 3 -32.26 36.77 15.08 0.367 24373
 24375 3 -32.1 36.77 15.09 0.475 24374
 24376 3 -31.95 36.83 15.14 0.54 24375
 24377 3 -31.77 36.94 15.17 0.636 24376
 24378 3 -31.64 36.87 15.16 0.623 24377
 24379 3 -31.25 36.33 14.73 0.228 24378
 24380 3 -31.16 36.26 14.77 0.285 24379
 24381 3 -30.98 36.32 14.84 0.379 24380
 24382 3 -30.8 36.4 14.77 0.41 24381
 24383 3 -30.64 36.48 14.74 0.455 24382
 24384 3 -30.48 36.45 14.72 0.559 24383
 24385 3 -30.3 36.61 14.67 0.566 24384
 24386 3 -30.14 36.59 14.7 0.6 24385
 24387 3 -30.2 37.11 14.23 0.307 24386
 24388 3 -30.23 37.23 14.09 0.33 24387
 24389 3 -30.05 37.43 14.01 0.342 24388
 24390 3 -29.95 37.68 14.02 0.303 24389
 24391 3 -30 38.01 14.01 0.228 24390
 24392 3 -29.89 38.22 14.01 0.17 24391
 24393 3 -29.79 38.26 13.93 0.186 24392
 24394 3 -29.61 38.25 13.94 0.206 24393
 24395 3 -29.48 38.2 13.9 0.235 24394
 24396 3 -29.43 37.9 13.73 0.177 24395
 24397 3 -29.29 37.79 13.62 0.209 24396
 24398 3 -29.27 37.65 13.51 0.137 24397
 24399 3 -29.29 38.4 13.95 0.235 24395
 24400 3 -29.18 38.51 13.81 0.248 24399
 24401 3 -29.2 38.72 13.73 0.267 24400
 24402 3 -29.13 38.83 13.69 0.276 24401
 24403 3 -29.13 39.04 13.69 0.261 24402
 24404 3 -29.16 39.27 13.65 0.265 24403
 24405 3 -29.16 39.5 13.61 0.274 24404
 24406 3 -29.05 39.65 13.58 0.302 24405
 24407 3 -29 39.77 13.58 0.293 24406
 24408 3 -28.95 39.98 13.6 0.345 24407
 24409 3 -28.95 40.16 13.6 0.302 24408
 24410 3 -30.36 37.01 14 0.232 24388
 24411 3 -30.41 36.87 13.84 0.101 24410
 24412 3 -29.91 36.47 14.91 0.485 24386
 24413 3 -29.75 36.5 15.06 0.502 24412
 24414 3 -29.63 36.55 15.09 0.532 24413
 24415 3 -29.54 36.54 14.97 0.588 24414
 24416 3 -29.41 36.48 14.93 0.621 24415
 24417 3 -29.16 36.69 15.1 0.487 24416
 24418 3 -29.2 36.95 15.78 0.227 24417
 24419 3 -29.07 37.01 15.89 0.202 24418
 24420 3 -28.98 37.12 16.01 0.214 24419
 24421 3 -28.86 37.23 16.06 0.204 24420
 24422 3 -28.8 37.41 16.08 0.177 24421
 24423 3 -28.73 37.51 16.11 0.166 24422
 24424 3 -28.63 37.61 16.06 0.176 24423
 24425 3 -28.5 37.7 16.04 0.145 24424
 24426 3 -28.41 37.79 16.02 0.051 24425
 24427 3 -28.95 36.8 14.77 0.433 24417
 24428 3 -28.82 36.93 14.72 0.479 24427
 24429 3 -28.73 37.02 14.59 0.488 24428
 24430 3 -28.64 37.19 14.48 0.443 24429
 24431 3 -28.48 37.26 14.43 0.429 24430
 24432 3 -28.34 37.44 14.44 0.452 24431
 24433 3 -28.27 37.57 14.38 0.508 24432
 24434 3 -28.16 37.66 14.4 0.506 24433
 24435 3 -28.05 37.36 14.46 0.113 24434
 24436 3 -27.91 37.48 14.44 0.128 24435
 24437 3 -27.77 37.7 14.39 0.156 24436
 24438 3 -27.73 37.9 14.44 0.157 24437
 24439 3 -27.68 38.08 14.52 0.102 24438
 24440 3 -27.64 38.22 14.59 0.122 24439
 24441 3 -27.95 37.65 14.48 0.514 24434
 24442 3 -27.82 37.69 14.5 0.552 24441
 24443 3 -27.66 37.77 14.61 0.547 24442
 24444 3 -27.54 37.86 14.6 0.579 24443
 24445 3 -27.75 38.22 15.33 0.188 24444
 24446 3 -27.84 38.37 15.35 0.139 24445
 24447 3 -27.91 38.51 15.4 0.153 24446
 24448 3 -27.93 38.62 15.47 0.152 24447
 24449 3 -27.88 38.75 15.52 0.131 24448
 24450 3 -27.41 37.9 14.47 0.548 24444
 24451 3 -27.25 37.98 14.43 0.544 24450
 24452 3 -27.13 38.08 14.4 0.542 24451
 24453 3 -27 38.09 14.34 0.515 24452
 24454 3 -26.91 38.18 14.26 0.533 24453
 24455 3 -26.77 38.26 14.23 0.509 24454
 24456 3 -26.61 38.37 14.23 0.464 24455
 24457 3 -26.57 38.52 14.19 0.426 24456
 24458 3 -26.48 38.72 14.16 0.427 24457
 24459 3 -26.41 38.91 14.07 0.457 24458
 24460 3 -26.16 39.09 14.06 0.448 24459
 24461 3 -26 39.29 14.07 0.429 24460
 24462 3 -25.84 39.4 13.92 0.414 24461
 24463 3 -25.75 39.65 13.8 0.384 24462
 24464 3 -25.57 40.08 13.68 0.211 24463
 24465 3 -25.47 40.25 13.61 0.245 24464
 24466 3 -25.27 40.37 13.64 0.209 24465
 24467 3 -25.07 40.33 13.69 0.216 24466
 24468 3 -31.63 37.18 15.54 0.609 24378
 24469 3 -31.5 37.33 15.66 0.599 24468
 24470 3 -31.34 37.54 15.69 0.617 24469
 24471 3 -31.23 37.68 15.83 0.684 24470
 24472 3 -31.11 37.73 15.83 0.744 24471
 24473 3 -31.04 37.91 15.98 0.782 24472
 24474 3 -30.93 38 16.08 0.821 24473
 24475 3 -30.79 38.01 16.06 0.868 24474
 24476 3 -30.66 38.01 16.06 0.891 24475
 24477 3 -30.45 38.07 16.15 0.769 24476
 24478 3 -30.38 38.3 16.22 0.609 24477
 24479 3 -30.27 38.33 16.27 0.571 24478
 24480 3 -30.04 38.23 16.49 0.558 24479
 24481 3 -30.07 38.4 16.17 0.379 24480
 24482 3 -29.7 38.26 16.29 0.166 24481
 24483 3 -29.54 38.32 16.26 0.167 24482
 24484 3 -29.45 38.38 16.33 0.152 24483
 24485 3 -29.29 38.51 16.33 0.16 24484
 24486 3 -29.17 38.61 16.4 0.1 24485
 24487 3 -29.81 38.08 16.97 0.409 24480
 24488 3 -29.63 38.02 17.02 0.418 24487
 24489 3 -29.49 38.08 17.13 0.409 24488
 24490 3 -29.33 38.05 17.22 0.368 24489
 24491 3 -29.17 38.12 17.27 0.322 24490
 24492 3 -29.06 38.08 17.26 0.29 24491
 24493 3 -29.06 38.15 17.11 0.426 24492
 24494 3 -28.65 38.32 16.92 0.211 24493
 24495 3 -28.56 38.4 16.84 0.146 24494
 24496 3 -35.96 37.58 15.92 0.608 24352
 24497 3 -35.96 37.41 15.95 0.531 24496
 24498 3 -36.47 37.23 16.27 0.395 24497
 24499 3 -36.51 37.13 16.4 0.317 24498
 24500 3 -36.99 36.88 16.63 0.174 24499
 24501 3 -37.07 36.82 16.61 0.127 24500
 24502 3 -35.72 37.25 15.81 0.316 24497
 24503 3 -35.76 36.94 15.75 0.244 24502
 24504 3 -36.69 37.57 15.57 0.083 24351
 24505 3 -36.82 37.45 15.61 0.136 24504
 24506 3 -36.86 37.34 15.59 0.125 24505
 24507 3 -36.43 37.58 16.02 0.227 24350
 24508 3 -36.42 37.48 15.94 0.163 24507
 24509 3 -36.47 38.08 15.26 0.163 24349
 24510 3 -36.44 38.22 15.1 0.171 24509
 24511 3 -36.4 38.26 14.95 0.181 24510
 24512 3 -36.22 38.38 14.9 0.186 24511
 24513 3 -36.18 38.37 14.76 0.194 24512
 24514 3 -36.29 38.27 14.58 0.235 24513
 24515 3 -36.32 38.2 14.39 0.251 24514
 24516 3 -35.93 38.36 15.69 0.48 24347
 24517 3 -36 38.45 15.65 0.43 24516
 24518 3 -36.07 38.55 15.52 0.387 24517
 24519 3 -38.21 40 16.54 0.208 24260
 24520 3 -38.17 40.01 16.38 0.163 24519
 24521 3 -38.78 40.48 17.54 0.104 24259
 24522 3 -38.88 40.51 17.63 0.108 24521
 24523 3 -39 40.58 17.65 0.064 24522
 24524 3 -39.11 40.62 17.77 0.091 24523
 24525 3 -39.28 40.62 17.86 0.146 24524
 24526 3 -39.42 40.66 17.93 0.126 24525
 24527 3 -39.56 40.79 18.04 0.092 24526
 24528 3 -39.67 40.76 18.15 0.12 24527
 24529 3 -39.75 40.69 18.2 0.119 24528
 24530 3 -39.86 40.59 18.22 0.069 24529
 24531 3 -39.96 40.63 18.34 0.088 24530
 24532 3 -40.13 40.73 18.54 0.082 24531
 24533 3 -40.21 40.8 18.56 0.06 24532
 24534 3 -40.3 40.9 18.45 0.07 24533
 24535 3 -38.05 41.13 17.4 0.589 24258
 24536 3 -37.89 41.36 17.45 0.561 24535
 24537 3 -37.92 41.4 17.63 0.606 24536
 24538 3 -37.85 41.44 17.77 0.668 24537
 24539 3 -37.84 41.48 17.97 0.802 24538
 24540 3 -37.75 41.57 18.06 0.851 24539
 24541 3 -37.74 41.52 18.18 0.823 24540
 24542 3 -37.8 41.38 18.38 0.762 24541
 24543 3 -37.89 41.26 18.52 0.663 24542
 24544 3 -37.99 40.93 18.67 0.665 24543
 24545 3 -37.88 40.79 18.67 0.673 24544
 24546 3 -37.92 40.66 18.79 0.744 24545
 24547 3 -37.85 40.61 18.9 0.847 24546
 24548 3 -37.71 40.37 19.01 0.862 24547
 24549 3 -37.59 40.23 19.04 0.806 24548
 24550 3 -38.31 40.23 19.24 0.289 24549
 24551 3 -38.35 40.34 19.08 0.115 24550
 24552 3 -38.32 40.4 18.97 0.000125 24551
 24553 3 -36.81 40.37 18.99 0.384 24549
 24554 3 -36.28 40.48 18.95 0.163 24553
 24555 3 -36.11 40.44 18.92 0.221 24554
 24556 3 -35.91 40.44 18.9 0.208 24555
 24557 3 -35.75 40.37 18.61 0.142 24556
 24558 3 -35.71 40.15 18.52 0.094 24557
 24559 3 -35.75 40.05 18.54 0.141 24558
 24560 3 -35.8 39.93 18.49 0.195 24559
 24561 3 -35.61 39.8 18.36 0.151 24560
 24562 3 -35.67 39.77 18.26 0.283 24561
 24563 3 -35.91 40.27 19.2 0.114 24556
 24564 3 -35.84 40.18 19.26 0.047 24563
 24565 3 -38.59 39.73 16.92 0.293 24256
 24566 3 -38.8 39.54 16.99 0.052 24565
 24567 3 -38.3 39.58 16.36 0.204 24254
 24568 3 -37.24 39.01 16.13 0.148 24249
 24569 3 -37.31 38.87 16.24 0.15 24568
 24570 3 -36.72 38.82 15.16 0.651 24248
 24571 3 -37.39 38.58 14.64 0.391 24570
 24572 3 -37.47 38.51 14.59 0.491 24571
 24573 3 -37.49 38.51 14.45 0.573 24572
 24574 3 -37.62 38.44 14.51 0.658 24573
 24575 3 -37.74 38.4 14.49 0.682 24574
 24576 3 -37.75 38.34 14.31 0.67 24575
 24577 3 -37.86 38.43 14.27 0.713 24576
 24578 3 -37.93 38.2 14.33 0.827 24577
 24579 3 -37.82 38.07 14.17 0.817 24578
 24580 3 -37.83 38 14.09 0.836 24579
 24581 3 -37.96 37.94 14.06 0.94 24580
 24582 3 -37.24 38.09 13.4 0.479 24581
 24583 3 -37.22 37.75 13.49 0.421 24582
 24584 3 -36.97 37.62 13.76 0.19 24583
 24585 3 -36.75 37.95 13.91 0.082 24584
 24586 3 -36.39 38.27 14.17 0.332 24585
 24587 3 -35.83 38.43 14.1 0.085 24586
 24588 3 -35.72 38.48 14.11 0.137 24587
 24589 3 -35.57 38.51 14.04 0.15 24588
 24590 3 -35.43 38.5 13.93 0.000125 24589
 24591 3 -36.79 38.37 14.42 0.121 24586
 24592 3 -36.85 38.43 14.32 0.131 24591
 24593 3 -37.29 37.65 13.28 0.427 24583
 24594 3 -37.25 37.51 13.26 0.443 24593
 24595 3 -36.79 37.08 13.17 0.125 24594
 24596 3 -36.65 37.05 13.06 0.122 24595
 24597 3 -36.64 37 12.91 0.16 24596
 24598 3 -36.58 36.98 12.74 0.157 24597
 24599 3 -36.44 36.95 12.56 0.16 24598
 24600 3 -36.37 36.86 12.43 0.123 24599
 24601 3 -37.25 37.48 12.89 0.426 24594
 24602 3 -37.18 37.33 12.66 0.336 24601
 24603 3 -37.25 37.15 12.48 0.273 24602
 24604 3 -37.32 37.02 12.54 0.187 24603
 24605 3 -36.9 38.77 13.12 0.181 24582
 24606 3 -36.68 38.77 13.09 0.118 24605
 24607 3 -36.57 38.8 13.09 0.000125 24606
 24608 3 -38.43 37.75 14.37 0.821 24581
 24609 3 -38.49 37.54 14.41 0.894 24608
 24610 3 -38.74 37.63 14.29 0.825 24609
 24611 3 -38.86 37.7 14.26 0.813 24610
 24612 3 -38.97 37.82 14.17 0.851 24611
 24613 3 -39.17 37.7 14.27 0.715 24612
 24614 3 -39 37.41 13.85 0.741 24613
 24615 3 -38.71 37.56 13.22 0.211 24614
 24616 3 -38.64 37.4 13.22 0.000125 24615
 24617 3 -39.36 37.31 14.19 0.641 24614
 24618 3 -39.54 37.09 14.16 0.57 24617
 24619 3 -39.79 36.99 14.24 0.613 24618
 24620 3 -39.97 36.91 14.29 0.703 24619
 24621 3 -40.11 36.85 14.33 0.736 24620
 24622 3 -40.22 36.78 14.28 0.815 24621
 24623 3 -40.37 36.74 14.5 0.819 24622
 24624 3 -40.89 37.08 15.26 0.29 24623
 24625 3 -41 37.05 15.36 0.283 24624
 24626 3 -41.1 36.96 15.49 0.318 24625
 24627 3 -41.15 37.13 15.59 0.381 24626
 24628 3 -41.26 37.09 15.69 0.428 24627
 24629 3 -41.35 37.14 15.75 0.497 24628
 24630 3 -41.47 37.06 15.83 0.569 24629
 24631 3 -41.54 37.16 16.08 0.634 24630
 24632 3 -41.71 37.14 15.9 0.739 24631
 24633 3 -41.82 37.03 15.94 0.788 24632
 24634 3 -41.94 37.2 15.99 0.743 24633
 24635 3 -42.11 37.02 16.13 0.784 24634
 24636 3 -42.15 37.13 16.2 0.82 24635
 24637 3 -41.65 37.67 15.89 0.217 24636
 24638 3 -41.57 37.63 15.94 0.165 24637
 24639 3 -42.37 36.76 16.4 0.84 24636
 24640 3 -42.15 37.34 16.7 0.233 24639
 24641 3 -42.22 37.27 16.61 0.182 24640
 24642 3 -42.32 37.19 16.65 0.064 24641
 24643 3 -42.54 36.63 16.54 0.832 24639
 24644 3 -42.68 35.87 16.04 0.267 24643
 24645 3 -42.69 35.53 15.82 0.256 24644
 24646 3 -42.71 35.38 15.82 0.262 24645
 24647 3 -42.82 35.21 15.82 0.29 24646
 24648 3 -42.87 35.03 15.82 0.289 24647
 24649 3 -42.89 34.81 15.66 0.271 24648
 24650 3 -42.94 34.63 15.66 0.252 24649
 24651 3 -43.01 34.44 15.59 0.192 24650
 24652 3 -42.94 34.38 15.51 0.199 24651
 24653 3 -43.01 34.31 15.59 0.204 24652
 24654 3 -43.04 34.02 15.53 0.247 24653
 24655 3 -43.06 33.84 15.54 0.262 24654
 24656 3 -43.14 33.66 15.59 0.243 24655
 24657 3 -43.21 33.45 15.64 0.195 24656
 24658 3 -43.25 33.28 15.67 0.242 24657
 24659 3 -43.32 33.03 15.7 0.25 24658
 24660 3 -43.4 32.87 15.77 0.217 24659
 24661 3 -43.46 32.7 15.78 0.278 24660
 24662 3 -43.44 32.44 15.78 0.3 24661
 24663 3 -43.49 32.21 15.82 0.338 24662
 24664 3 -43.53 31.91 15.82 0.443 24663
 24665 3 -43.62 31.7 15.84 0.515 24664
 24666 3 -43.72 31.47 15.76 0.52 24665
 24667 3 -43.89 31.27 15.85 0.527 24666
 24668 3 -44.07 31.2 15.87 0.553 24667
 24669 3 -44.14 31.09 15.94 0.57 24668
 24670 3 -44.21 30.9 15.86 0.631 24669
 24671 3 -44.29 30.75 15.78 0.669 24670
 24672 3 -44.35 30.49 15.85 0.768 24671
 24673 3 -44.36 30.38 15.7 0.807 24672
 24674 3 -44.43 30.27 15.51 0.697 24673
 24675 3 -44.47 30.16 15.41 0.597 24674
 24676 3 -44.53 30.2 15.06 0.37 24675
 24677 3 -44.49 29.88 15.09 0.25 24676
 24678 3 -44.53 29.75 15.07 0.265 24677
 24679 3 -44.5 29.63 14.98 0.257 24678
 24680 3 -44.36 29.56 14.68 0.121 24679
 24681 3 -42.65 36.95 17.02 0.729 24643
 24682 3 -42.78 36.92 17.38 0.675 24681
 24683 3 -42.92 36.84 17.56 0.618 24682
 24684 3 -42.96 36.89 17.81 0.528 24683
 24685 3 -42.99 36.99 17.9 0.455 24684
 24686 3 -40.1 36.51 14 0.558 24623
 24687 3 -40.21 36.45 14.07 0.53 24686
 24688 3 -40.35 36.95 14.25 0.256 24687
 24689 3 -40.22 37.02 14.26 0.174 24688
 24690 3 -40.26 36.27 14.03 0.528 24687
 24691 3 -40.35 36.16 14.12 0.415 24690
 24692 3 -40.46 35.71 14.58 0.233 24691
 24693 3 -40.53 35.55 14.67 0.194 24692
 24694 3 -40.6 35.38 14.76 0.172 24693
 24695 3 -40.67 35.24 14.84 0.201 24694
 24696 3 -40.78 35.06 14.98 0.239 24695
 24697 3 -40.82 34.94 15.09 0.266 24696
 24698 3 -40.86 34.81 15.26 0.25 24697
 24699 3 -40.87 34.63 15.29 0.209 24698
 24700 3 -40.81 34.45 15.28 0.123 24699
 24701 3 -40.76 34.28 15.39 0.076 24700
 24702 3 -40.83 34.24 15.51 0.093 24701
 24703 3 -40.85 34.13 15.58 0.125 24702
 24704 3 -40.94 33.91 15.67 0.124 24703
 24705 3 -41.07 33.95 15.84 0.095 24704
 24706 3 -38.07 36.66 14.67 0.479 24609
 24707 3 -37.86 36.62 14.48 0.461 24706
 24708 3 -37.76 36.55 14.58 0.577 24707
 24709 3 -37.62 36.34 14.66 0.625 24708
 24710 3 -37.64 36.25 14.61 0.633 24709
 24711 3 -36.93 36.58 14.66 0.437 24710
 24712 3 -36.75 36.57 14.34 0.341 24711
 24713 3 -36.68 36.51 14.26 0.18 24712
 24714 3 -36.79 36.65 15.17 0.271 24711
 24715 3 -36.69 36.69 15.22 0.338 24714
 24716 3 -36.47 36.68 15.2 0.232 24715
 24717 3 -36.32 36.73 15.19 0.109 24716
 24718 3 -37.92 35.87 14.69 0.604 24710
 24719 3 -37.85 35.76 14.76 0.632 24718
 24720 3 -37.96 35.52 14.77 0.688 24719
 24721 3 -37.64 35.8 14.18 0.119 24720
 24722 3 -37.51 35.82 14.01 0.172 24721
 24723 3 -37.4 35.73 13.98 0.103 24722
 24724 3 -37.99 35.2 15.09 0.729 24720
 24725 3 -37.97 35 15.18 0.716 24724
 24726 3 -38.07 34.84 15.26 0.801 24725
 24727 3 -38.39 34.48 15.41 0.712 24726
 24728 3 -39.11 34.68 15.14 0.2 24727
 24729 3 -39.28 34.58 15.14 0.194 24728
 24730 3 -39.46 34.57 15.28 0.000125 24729
 24731 3 -38.4 34.19 15.83 0.481 24727
 24732 3 -38.47 34.09 15.77 0.54 24731
 24733 3 -38.61 34.04 15.78 0.536 24732
 24734 3 -38.75 33.97 15.99 0.645 24733
 24735 3 -38.82 33.87 16.04 0.679 24734
 24736 3 -38.94 33.8 16.04 0.724 24735
 24737 3 -39.04 33.69 16.11 0.786 24736
 24738 3 -39.31 33.73 16.13 0.821 24737
 24739 3 -39.39 33.63 16.09 0.85 24738
 24740 3 -39.47 33.48 16.11 0.83 24739
 24741 3 -38.79 33.12 15.6 0.088 24740
 24742 3 -38.68 33.22 15.54 0.137 24741
 24743 3 -38.68 33.29 15.37 0.181 24742
 24744 3 -38.65 33.36 15.24 0.129 24743
 24745 3 -40.01 33.65 16.11 0.608 24740
 24746 3 -40.19 34.02 15.39 0.116 24745
 24747 3 -40.32 34.03 15.34 0.000125 24746
 24748 3 -40.06 33.44 16.22 0.532 24745
 24749 3 -40.14 33.34 16.02 0.514 24748
 24750 3 -39.69 33.13 15.42 0.103 24749
 24751 3 -39.65 33.12 15.29 0.095 24750
 24752 3 -39.56 33.01 15.17 0.161 24751
 24753 3 -39.6 33.04 14.98 0.198 24752
 24754 3 -39.47 33.11 14.76 0.161 24753
 24755 3 -39.32 33.11 14.64 0.14 24754
 24756 3 -40.15 33.31 15.47 0.165 24749
 24757 3 -40.15 33.21 15.41 0.138 24756
 24758 3 -40.22 33.19 15.29 0.164 24757
 24759 3 -40.32 33.13 15.2 0.195 24758
 24760 3 -40.4 33.02 15.14 0.202 24759
 24761 3 -37.29 35.26 14.92 0.283 24726
 24762 3 -37.22 35.33 14.98 0.287 24761
 24763 3 -36.83 35.55 14.82 0.107 24762
 24764 3 -36.69 35.52 14.83 0.201 24763
 24765 3 -36.57 35.48 14.84 0.207 24764
 24766 3 -36.44 35.43 14.91 0.103 24765
 24767 3 -37.57 41.61 13.54 0.241 24229
 24768 3 -37.54 41.57 13.43 0.27 24767
 24769 3 -37.4 41.38 13.19 0.234 24768
 24770 3 -37.32 41.23 13.06 0.205 24769
 24771 3 -37.22 41.05 12.91 0.185 24770
 24772 3 -37.12 40.87 12.76 0.193 24771
 24773 3 -37.14 40.75 12.62 0.181 24772
 24774 3 -37.11 40.66 12.54 0.224 24773
 24775 3 -37.03 40.51 12.42 0.251 24774
 24776 3 -36.93 40.34 12.35 0.282 24775
 24777 3 -36.86 40.19 12.22 0.256 24776
 24778 3 -35.89 45.43 11.67 0.239 24210
 24779 3 -35.89 45.45 11.45 0.245 24778
 24780 3 -35.82 45.52 11.25 0.221 24779
 24781 3 -35.66 45.54 11.01 0.225 24780
 24782 3 -35.61 45.52 10.81 0.234 24781
 24783 3 -35.51 45.51 10.59 0.178 24782
 24784 3 -35.44 45.44 10.42 0.193 24783
 24785 3 -35.4 45.36 10.27 0.204 24784
 24786 3 -35.37 45.33 10.11 0.288 24785
 24787 3 -35.38 45.27 9.93 0.371 24786
 24788 3 -35.44 45.26 9.77 0.456 24787
 24789 3 -35.48 45.25 9.56 0.55 24788
 24790 3 -35.62 45.15 9.42 0.595 24789
 24791 3 -35.57 45.12 9.2 0.613 24790
 24792 3 -35.48 45.12 8.98 0.608 24791
 24793 3 -35.4 45.19 8.79 0.613 24792
 24794 3 -35.44 45.18 8.67 0.618 24793
 24795 3 -35.54 44.95 8.56 0.615 24794
 24796 3 -35.52 44.73 8.53 0.65 24795
 24797 3 -35.66 44.48 8.47 0.597 24796
 24798 3 -35.66 44.19 8.48 0.544 24797
 24799 3 -35.86 44.37 8.12 0.339 24798
 24800 3 -35.98 44.27 8.11 0.262 24799
 24801 3 -36.18 44.09 8.12 0.196 24800
 24802 3 -36.11 43.95 8.28 0.093 24801
 24803 3 -35.22 43.87 8.92 0.301 24798
 24804 3 -35.12 43.76 8.97 0.257 24803
 24805 3 -36.2 48.05 12.56 0.103 24193
 24806 3 -36.16 47.9 12.58 0.000125 24805
 24807 3 -36.57 48.93 13.03 0.327 24191
 24808 3 -36.73 48.9 13.19 0.293 24807
 24809 3 -36.91 48.76 13.26 0.206 24808
 24810 3 -37.21 48.63 13.35 0.186 24809
 24811 3 -37.31 48.54 13.42 0.166 24810
 24812 3 -37.39 48.44 13.53 0.145 24811
 24813 3 -37.53 48.4 13.64 0.168 24812
 24814 3 -37.59 48.32 13.67 0.157 24813
 24815 3 -37.75 48.3 13.67 0.202 24814
 24816 3 -37.85 48.3 13.81 0.238 24815
 24817 3 -37.96 48.29 13.92 0.212 24816
 24818 3 -38.11 48.33 14.07 0.205 24817
 24819 3 -38.24 48.33 14.2 0.198 24818
 24820 3 -38.35 48.36 14.34 0.17 24819
 24821 3 -38.59 48.32 14.42 0.166 24820
 24822 3 -38.77 48.2 14.52 0.217 24821
 24823 3 -38.96 48.11 14.64 0.211 24822
 24824 3 -39.17 48.15 14.73 0.201 24823
 24825 3 -39.35 48.16 14.84 0.158 24824
 24826 3 -39.55 48.18 14.81 0.147 24825
 24827 3 -39.66 48.19 14.76 0.204 24826
 24828 3 -39.75 48.12 14.79 0.233 24827
 24829 3 -39.86 48.09 14.86 0.292 24828
 24830 3 -40.03 48.13 14.92 0.38 24829
 24831 3 -40.17 48.2 14.93 0.445 24830
 24832 3 -40.28 48.19 15.01 0.503 24831
 24833 3 -40.41 48.16 15.06 0.529 24832
 24834 3 -40.46 48.27 15.1 0.524 24833
 24835 3 -40.56 48.19 14.92 0.615 24834
 24836 3 -40.66 48.31 14.99 0.641 24835
 24837 3 -40.73 48.49 15.01 0.589 24836
 24838 3 -40.85 48.45 15.04 0.611 24837
 24839 3 -41.03 48.51 15.07 0.556 24838
 24840 3 -41.13 48.53 15.22 0.596 24839
 24841 3 -41.31 48.6 15.18 0.456 24840
 24842 3 -41.39 48.7 15.4 0.341 24841
 24843 3 -36.25 50.59 10.67 0.411 24173
 24844 3 -36.43 50.54 10.67 0.434 24843
 24845 3 -36.64 50.58 10.57 0.464 24844
 24846 3 -36.81 50.55 10.52 0.526 24845
 24847 3 -36.94 50.52 10.56 0.559 24846
 24848 3 -37.14 50.45 10.52 0.538 24847
 24849 3 -37.29 50.3 10.56 0.474 24848
 24850 3 -37.49 50.23 10.66 0.475 24849
 24851 3 -37.61 50.2 10.7 0.443 24850
 24852 3 -37.74 50.05 10.7 0.437 24851
 24853 3 -37.82 49.91 10.69 0.477 24852
 24854 3 -37.94 49.83 10.6 0.515 24853
 24855 3 -38.11 49.92 10.59 0.514 24854
 24856 3 -38.11 50.2 10.52 0.173 24855
 24857 3 -38.17 50.24 10.41 0.186 24856
 24858 3 -38.22 49.99 10.42 0.577 24855
 24859 3 -38.31 49.94 10.41 0.643 24858
 24860 3 -38.47 49.77 10.45 0.69 24859
 24861 3 -38.61 49.6 10.53 0.63 24860
 24862 3 -38.71 49.39 10.51 0.744 24861
 24863 3 -38.78 49.27 10.51 0.805 24862
 24864 3 -38.86 49.16 10.58 0.843 24863
 24865 3 -39.31 49.63 11.6 0.241 24864
 24866 3 -39.35 49.77 11.6 0.293 24865
 24867 3 -39.39 49.91 11.59 0.327 24866
 24868 3 -39.37 50.06 11.64 0.329 24867
 24869 3 -39.36 50.2 11.86 0.243 24868
 24870 3 -39.43 50.41 12.09 0.15 24869
 24871 3 -39.49 50.59 12.03 0.157 24870
 24872 3 -39.47 50.7 11.99 0.149 24871
 24873 3 -39.56 50.84 11.93 0.175 24872
 24874 3 -39.67 50.88 11.99 0.117 24873
 24875 3 -38.93 48.92 10.45 0.794 24864
 24876 3 -38.99 48.8 10.41 0.802 24875
 24877 3 -39.08 48.74 10.37 0.755 24876
 24878 3 -39.39 48.96 10.59 0.584 24877
 24879 3 -38.89 49.39 9.93 0.11 24878
 24880 3 -38.89 49.55 9.93 0.126 24879
 24881 3 -38.86 49.63 10.03 0.116 24880
 24882 3 -39.6 48.92 10.68 0.519 24878
 24883 3 -40.1 48.88 10.84 0.382 24882
 24884 3 -40.24 48.81 10.84 0.391 24883
 24885 3 -40.39 48.71 10.92 0.403 24884
 24886 3 -40.65 48.66 11.04 0.387 24885
 24887 3 -40.89 48.63 11.06 0.339 24886
 24888 3 -41.07 48.63 11.23 0.301 24887
 24889 3 -41.25 48.56 11.22 0.314 24888
 24890 3 -41.39 48.51 11.34 0.321 24889
 24891 3 -41.54 48.31 11.27 0.241 24890
 24892 3 -41.71 48.34 11.34 0.297 24891
 24893 3 -41.87 48.34 11.41 0.264 24892
 24894 3 -42 48.3 11.54 0.281 24893
 24895 3 -42.25 48.34 11.73 0.29 24894
 24896 3 -42.5 48.35 11.77 0.297 24895
 24897 3 -42.58 48.37 11.9 0.321 24896
 24898 3 -42.71 48.39 11.99 0.353 24897
 24899 3 -42.89 48.42 12.02 0.402 24898
 24900 3 -43.06 48.51 12 0.479 24899
 24901 3 -43.24 48.59 12.04 0.579 24900
 24902 3 -43.36 48.62 12.03 0.657 24901
 24903 3 -43.49 48.6 11.94 0.703 24902
 24904 3 -43.65 48.56 11.89 0.766 24903
 24905 3 -43.83 48.58 11.83 0.766 24904
 24906 3 -43.93 48.49 11.48 0.752 24905
 24907 3 -43.96 48.74 11.1 0.533 24906
 24908 3 -44.07 48.63 11.07 0.385 24907
 24909 3 -44.22 48.56 10.95 0.298 24908
 24910 3 -44.33 48.41 10.93 0.275 24909
 24911 3 -44.39 48.26 10.84 0.316 24910
 24912 3 -44.33 48.17 10.72 0.316 24911
 24913 3 -44.82 48.34 11.27 0.295 24910
 24914 3 -44.82 48.44 11.42 0.222 24913
 24915 3 -44.78 48.59 11.48 0.299 24914
 24916 3 -44.75 48.73 11.56 0.301 24915
 24917 3 -44.65 48.81 11.58 0.339 24916
 24918 3 -44.46 49.2 11.98 0.477 24917
 24919 3 -44.39 49.16 12.15 0.433 24918
 24920 3 -44.43 49.1 12.44 0.448 24919
 24921 3 -44.45 48.81 12.32 0.508 24920
 24922 3 -44.53 48.7 12.41 0.544 24921
 24923 3 -44.73 48.59 12.51 0.627 24922
 24924 3 -45.14 48.64 12.47 0.674 24923
 24925 3 -45.5 48.74 12.67 0.78 24924
 24926 3 -46.1 49.41 12.96 0.192 24925
 24927 3 -46.17 49.58 12.88 0.197 24926
 24928 3 -46.18 49.7 12.87 0.21 24927
 24929 3 -46.03 49.8 12.82 0.11 24928
 24930 3 -45.61 48.69 12.75 0.732 24925
 24931 3 -45.67 48.66 12.84 0.665 24930
 24932 3 -45.5 48.59 12.92 0.619 24931
 24933 3 -45.67 48.55 12.88 0.431 24932
 24934 3 -45.63 48.44 12.94 0.274 24933
 24935 3 -38.58 48.28 9.72 0.293 24877
 24936 3 -38.51 48.21 9.52 0.29 24935
 24937 3 -38.65 47.95 9.67 0.261 24936
 24938 3 -38.62 47.87 9.57 0.254 24937
 24939 3 -38.66 47.78 9.51 0.197 24938
 24940 3 -38.66 47.62 9.56 0.263 24939
 24941 3 -38.83 47.41 9.5 0.232 24940
 24942 3 -38.88 47.19 9.51 0.245 24941
 24943 3 -39.02 46.99 9.51 0.15 24942
 24944 3 -39.05 46.89 9.43 0.121 24943
 24945 3 -39.05 46.83 9.32 0.157 24944
 24946 3 -39.08 46.71 9.26 0.16 24945
 24947 3 -35.81 50.43 10.67 0.148 24843
 24948 3 -35.79 50.68 10.65 0.163 24947
 24949 3 -35.81 50.8 10.67 0.121 24948
 24950 3 -33.35 56.4 9.4 0.352 24141
 24951 3 -33.25 56.47 9.51 0.351 24950
 24952 3 -33.57 56.76 9.68 0.106 24951
 24953 3 -33.72 56.73 9.73 0.126 24952
 24954 3 -33.82 56.83 9.76 0.178 24953
 24955 3 -33.92 57.01 9.84 0.177 24954
 24956 3 -34.01 57.2 9.89 0.183 24955
 24957 3 -34.04 57.4 9.89 0.172 24956
 24958 3 -34.06 57.55 9.89 0.134 24957
 24959 3 -33.04 56.44 9.47 0.339 24951
 24960 3 -32.93 56.5 9.45 0.365 24959
 24961 3 -32.81 56.65 9.54 0.371 24960
 24962 3 -32.64 56.68 9.54 0.36 24961
 24963 3 -32.49 56.73 9.57 0.342 24962
 24964 3 -32.32 56.79 9.73 0.32 24963
 24965 3 -32.19 56.76 9.84 0.26 24964
 24966 3 -32.04 56.76 9.9 0.251 24965
 24967 3 -31.91 56.77 9.9 0.205 24966
 24968 3 -31.82 56.8 10.03 0.251 24967
 24969 3 -31.7 56.8 10.26 0.209 24968
 24970 3 -31.59 56.77 10.4 0.238 24969
 24971 3 -31.47 56.83 10.54 0.2 24970
 24972 3 -31.34 56.87 10.64 0.223 24971
 24973 3 -31.25 56.87 10.74 0.26 24972
 24974 3 -31.11 56.93 10.86 0.297 24973
 24975 3 -31.04 56.94 10.94 0.387 24974
 24976 3 -30.77 56.54 10.74 0.157 24975
 24977 3 -30.64 56.41 10.76 0.162 24976
 24978 3 -30.48 56.25 10.83 0.194 24977
 24979 3 -30.32 56.2 10.89 0.192 24978
 24980 3 -30.07 56.16 10.89 0.177 24979
 24981 3 -29.93 56.2 10.9 0.186 24980
 24982 3 -29.82 56.26 10.97 0.202 24981
 24983 3 -29.68 56.26 11.04 0.244 24982
 24984 3 -29.5 56.27 11.07 0.285 24983
 24985 3 -29.36 56.3 11.1 0.339 24984
 24986 3 -29.2 56.41 11.07 0.384 24985
 24987 3 -29.02 56.47 11.15 0.402 24986
 24988 3 -28.82 56.47 11.17 0.386 24987
 24989 3 -28.72 56.55 11.17 0.399 24988
 24990 3 -28.57 56.63 11.25 0.382 24989
 24991 3 -28.39 56.68 11.25 0.371 24990
 24992 3 -28.25 56.73 11.28 0.378 24991
 24993 3 -28.02 56.72 11.34 0.403 24992
 24994 3 -27.84 56.73 11.37 0.419 24993
 24995 3 -27.7 56.79 11.4 0.47 24994
 24996 3 -27.52 56.82 11.35 0.509 24995
 24997 3 -27.39 56.94 11.41 0.531 24996
 24998 3 -27.25 57 11.33 0.579 24997
 24999 3 -27.09 56.94 11.37 0.612 24998
 25000 3 -26.95 56.84 11.29 0.624 24999
 25001 3 -26.79 56.8 11.34 0.566 25000
 25002 3 -26.64 56.87 11.36 0.581 25001
 25003 3 -26.52 56.91 11.39 0.627 25002
 25004 3 -26.36 56.95 11.34 0.629 25003
 25005 3 -26.27 57.01 11.33 0.59 25004
 25006 3 -26.2 57.11 11.23 0.6 25005
 25007 3 -26.25 57.9 11.03 0.365 25006
 25008 3 -26.27 58.19 11.02 0.343 25007
 25009 3 -26.27 58.45 10.95 0.284 25008
 25010 3 -26.29 58.69 10.99 0.303 25009
 25011 3 -26.3 58.87 10.91 0.33 25010
 25012 3 -26.14 59.18 10.84 0.114 25011
 25013 3 -26.05 59.36 10.84 0.104 25012
 25014 3 -25.98 56.88 11.29 0.444 25006
 25015 3 -25.86 56.87 11.26 0.399 25014
 25016 3 -25.66 57 11.16 0.345 25015
 25017 3 -25.5 57.07 11.14 0.364 25016
 25018 3 -25.43 56.65 10.99 0.187 25017
 25019 3 -25.32 56.59 11.01 0.000125 25018
 25020 3 -25.18 57.15 11.28 0.214 25017
 25021 3 -25 57.09 11.36 0.146 25020
 25022 3 -24.91 56.94 11.42 0.123 25021
 25023 3 -24.82 56.8 11.4 0.176 25022
 25024 3 -31.02 57.27 11.25 0.211 24975
 25025 3 -31 57.5 11.37 0.191 25024
 25026 3 -31.02 57.68 11.5 0.228 25025
 25027 3 -30.91 57.77 11.54 0.225 25026
 25028 3 -30.82 57.94 11.66 0.21 25027
 25029 3 -30.84 58.12 11.78 0.244 25028
 25030 3 -30.75 58.34 11.85 0.264 25029
 25031 3 -30.75 58.58 11.94 0.278 25030
 25032 3 -30.77 58.8 12.01 0.275 25031
 25033 3 -30.82 58.98 12.02 0.29 25032
 25034 3 -30.95 59.26 12.17 0.259 25033
 25035 3 -30.97 59.4 12.36 0.243 25034
 25036 3 -31 59.68 12.48 0.195 25035
 25037 3 -31 59.8 12.51 0.19 25036
 25038 3 -31 59.93 12.59 0.236 25037
 25039 3 -30.79 60 12.74 0.2 25038
 25040 3 -30.73 60.09 12.85 0.215 25039
 25041 3 -30.68 60.15 12.98 0.314 25040
 25042 3 -30.59 60.26 13.09 0.413 25041
 25043 3 -30.52 60.33 13.19 0.484 25042
 25044 3 -30.41 60.37 13.34 0.509 25043
 25045 3 -30.25 60.55 13.31 0.524 25044
 25046 3 -30.04 60.73 13.28 0.508 25045
 25047 3 -29.89 60.8 13.31 0.544 25046
 25048 3 -29.91 61.01 13.34 0.553 25047
 25049 3 -29.91 61.22 13.42 0.56 25048
 25050 3 -29.8 61.34 13.51 0.577 25049
 25051 3 -29.64 61.44 13.56 0.478 25050
 25052 3 -29.8 61.69 13.53 0.458 25051
 25053 3 -29.84 61.86 13.51 0.498 25052
 25054 3 -29.79 62.07 13.39 0.484 25053
 25055 3 -29.75 62.23 13.53 0.535 25054
 25056 3 -30.02 62.32 13.62 0.513 25055
 25057 3 -29.86 62.7 13.25 0.157 25056
 25058 3 -30.11 62.66 13.26 0.118 25057
 25059 3 -30.18 62.48 13.67 0.432 25056
 25060 3 -30.68 62.66 13.45 0.209 25059
 25061 3 -30.73 62.75 13.39 0.145 25060
 25062 3 -29.48 62.13 13.1 0.018 25054
 25063 3 -33.97 59.87 5.51 0.079 24077
 25064 3 -33.93 59.76 5.49 0.064 25063
 25065 3 -33.47 64.23 5.58 0.638 24063
 25066 3 -33.86 63.55 5.88 0.166 25065
 25067 3 -33.75 63.55 5.92 0.111 25066
 25068 3 -33.24 64.73 5.62 0.524 25065
 25069 3 -33.01 65.1 5.8 0.348 25068
 25070 3 -33.01 65.49 6 0.264 25069
 25071 3 -32.97 65.6 6.09 0.272 25070
 25072 3 -32.94 65.71 6.3 0.269 25071
 25073 3 -32.93 65.68 6.46 0.259 25072
 25074 3 -32.89 65.66 6.6 0.255 25073
 25075 3 -32.79 65.69 6.76 0.272 25074
 25076 3 -32.79 65.77 6.96 0.302 25075
 25077 3 -32.81 65.8 7.08 0.354 25076
 25078 3 -32.85 65.9 7.22 0.431 25077
 25079 3 -32.89 65.94 7.37 0.482 25078
 25080 3 -32.83 66.02 7.54 0.541 25079
 25081 3 -32.94 66.04 7.71 0.559 25080
 25082 3 -32.89 66.07 7.89 0.535 25081
 25083 3 -33 66.1 8.04 0.489 25082
 25084 3 -33.03 66.15 8.19 0.463 25083
 25085 3 -33.01 66.1 8.37 0.483 25084
 25086 3 -33.07 66.12 8.56 0.5 25085
 25087 3 -33 66.12 8.67 0.524 25086
 25088 3 -32.94 66.21 8.79 0.5 25087
 25089 3 -32.96 66.18 8.95 0.498 25088
 25090 3 -33.07 65.99 9.17 0.529 25089
 25091 3 -33.08 66.04 9.28 0.502 25090
 25092 3 -33.14 65.96 9.35 0.49 25091
 25093 3 -32.92 66.24 9.39 0.264 25092
 25094 3 -32.93 65.96 9.49 0.168 25093
 25095 3 -32.96 65.85 9.59 0.000125 25094
 25096 3 -33.39 65.57 9.57 0.278 25092
 25097 3 -33.56 65.6 9.74 0.249 25096
 25098 3 -33.67 65.62 9.89 0.221 25097
 25099 3 -33.75 65.66 9.99 0.24 25098
 25100 3 -33.82 65.69 10.08 0.256 25099
 25101 3 -33.85 65.79 10.16 0.321 25100
 25102 3 -33.89 65.82 10.28 0.379 25101
 25103 3 -33.89 66.08 10.41 0.481 25102
 25104 3 -33.81 66.21 10.54 0.567 25103
 25105 3 -33.89 66.26 10.76 0.65 25104
 25106 3 -33.86 66.27 10.92 0.647 25105
 25107 3 -33.78 66.41 11.01 0.663 25106
 25108 3 -33.82 66.4 11.16 0.661 25107
 25109 3 -33.9 66.29 11.33 0.667 25108
 25110 3 -34.19 66.43 11.36 0.689 25109
 25111 3 -34.37 66.57 11.42 0.762 25110
 25112 3 -34.39 66.68 11.51 0.833 25111
 25113 3 -34.39 66.85 11.56 0.885 25112
 25114 3 -34.47 66.98 11.7 0.915 25113
 25115 3 -34.5 66.99 11.89 0.918 25114
 25116 3 -34.43 67.35 12.01 0.822 25115
 25117 3 -34.54 67.41 12.12 0.816 25116
 25118 3 -34.5 67.51 12.2 0.877 25117
 25119 3 -34.61 67.52 12.35 0.844 25118
 25120 3 -34.64 67.51 12.49 0.957 25119
 25121 3 -35.5 66.69 13.08 0.334 25120
 25122 3 -35.62 66.66 13.16 0.321 25121
 25123 3 -35.69 66.71 13.35 0.321 25122
 25124 3 -35.81 66.71 13.5 0.345 25123
 25125 3 -35.87 66.74 13.66 0.358 25124
 25126 3 -35.93 66.69 13.84 0.36 25125
 25127 3 -36.04 66.76 13.99 0.357 25126
 25128 3 -36.12 66.91 14.19 0.407 25127
 25129 3 -36.22 66.87 14.39 0.395 25128
 25130 3 -36.35 67.01 14.57 0.404 25129
 25131 3 -36.39 67.21 14.67 0.427 25130
 25132 3 -36.46 67.21 14.83 0.439 25131
 25133 3 -36.57 67.35 14.98 0.419 25132
 25134 3 -36.72 67.43 15.14 0.393 25133
 25135 3 -36.85 67.44 15.32 0.361 25134
 25136 3 -36.92 67.48 15.45 0.323 25135
 25137 3 -37.07 67.62 15.58 0.286 25136
 25138 3 -37.11 67.63 15.76 0.313 25137
 25139 3 -37.18 67.71 15.9 0.314 25138
 25140 3 -37.22 67.9 16.04 0.334 25139
 25141 3 -37.24 67.99 16.17 0.37 25140
 25142 3 -37.35 68.13 16.26 0.401 25141
 25143 3 -37.44 68.3 16.33 0.446 25142
 25144 3 -37.57 68.35 16.38 0.45 25143
 25145 3 -37.71 68.27 16.45 0.501 25144
 25146 3 -37.75 68.23 16.58 0.556 25145
 25147 3 -37.78 68.33 16.7 0.583 25146
 25148 3 -37.79 68.71 16.67 0.642 25147
 25149 3 -37.74 69.19 16.68 0.434 25148
 25150 3 -37.75 69.38 16.74 0.478 25149
 25151 3 -37.71 69.54 16.76 0.466 25150
 25152 3 -37.68 69.83 16.74 0.434 25151
 25153 3 -38 69.54 16.98 0.253 25152
 25154 3 -38.02 69.66 17.07 0.222 25153
 25155 3 -38.07 69.8 17.23 0.24 25154
 25156 3 -38.05 69.83 17.39 0.244 25155
 25157 3 -38.05 69.91 17.5 0.259 25156
 25158 3 -38.12 69.98 17.62 0.206 25157
 25159 3 -37.53 70.16 16.63 0.216 25152
 25160 3 -37.52 70.33 16.71 0.176 25159
 25161 3 -37.52 70.46 16.8 0.144 25160
 25162 3 -37.53 70.63 16.89 0.167 25161
 25163 3 -37.5 70.79 16.96 0.205 25162
 25164 3 -37.49 70.99 17.03 0.171 25163
 25165 3 -37.43 71.12 17.09 0.207 25164
 25166 3 -37.31 71.19 17.05 0.176 25165
 25167 3 -37.28 71.38 17.09 0.221 25166
 25168 3 -37.27 71.6 17.12 0.243 25167
 25169 3 -37.21 71.76 17.23 0.26 25168
 25170 3 -37.21 71.9 17.34 0.348 25169
 25171 3 -37.21 72.02 17.34 0.434 25170
 25172 3 -37.28 72.13 17.48 0.501 25171
 25173 3 -37.17 72.33 17.41 0.4 25172
 25174 3 -37.21 72.6 17.48 0.456 25173
 25175 3 -37.18 72.73 17.5 0.465 25174
 25176 3 -37.42 73.02 17.68 0.554 25175
 25177 3 -37.71 73.3 17.87 0.459 25176
 25178 3 -37.67 73.49 17.75 0.513 25177
 25179 3 -37.67 73.65 17.75 0.539 25178
 25180 3 -37.7 73.87 17.77 0.61 25179
 25181 3 -37.68 74.1 17.82 0.637 25180
 25182 3 -37.73 74.27 17.93 0.662 25181
 25183 3 -37.77 74.44 18.05 0.62 25182
 25184 3 -38.06 74.68 18.37 0.412 25183
 25185 3 -38.11 74.79 18.46 0.354 25184
 25186 3 -38.14 74.96 18.46 0.343 25185
 25187 3 -37.92 75.02 18.62 0.229 25186
 25188 3 -38.03 75.1 18.68 0.135 25187
 25189 3 -38.95 75.93 19.14 0.405 25188
 25190 3 -39.2 75.88 19.1 0.688 25189
 25191 3 -39.34 75.82 19.03 0.727 25190
 25192 3 -39.42 75.79 18.96 0.731 25191
 25193 3 -39.56 75.68 18.91 0.711 25192
 25194 3 -39.7 75.63 18.87 0.748 25193
 25195 3 -39.92 75.6 18.66 0.795 25194
 25196 3 -40.02 75.57 18.59 0.839 25195
 25197 3 -40.24 75.6 18.52 0.78 25196
 25198 3 -40.35 75.6 18.5 0.711 25197
 25199 3 -40.5 75.62 18.34 0.489 25198
 25200 3 -40.6 75.57 18.3 0.497 25199
 25201 3 -40.71 75.4 18.28 0.517 25200
 25202 3 -40.81 75.29 18.14 0.515 25201
 25203 3 -40.89 75.05 17.96 0.545 25202
 25204 3 -41.16 74.49 18.07 0.12 25203
 25205 3 -40.81 74.93 17.91 0.51 25203
 25206 3 -40.74 74.77 17.87 0.433 25205
 25207 3 -40.74 74.68 17.73 0.365 25206
 25208 3 -40.75 74.54 17.75 0.32 25207
 25209 3 -40.85 74.43 17.78 0.266 25208
 25210 3 -41.02 74.27 17.94 0.31 25209
 25211 3 -41.06 74.16 18 0.28 25210
 25212 3 -41.17 74.1 17.98 0.222 25211
 25213 3 -41.27 74.08 17.98 0.000125 25212
 25214 3 -40.28 75.79 18.71 0.069 25195
 25215 3 -40.38 75.73 18.85 0.087 25214
 25216 3 -38.21 67.82 16.97 0.471 25148
 25217 3 -38.32 67.79 17.06 0.481 25216
 25218 3 -38.53 67.76 17.12 0.482 25217
 25219 3 -38.77 67.63 17.19 0.439 25218
 25220 3 -38.96 67.54 17.25 0.418 25219
 25221 3 -39.13 67.57 17.32 0.418 25220
 25222 3 -39.32 67.6 17.41 0.404 25221
 25223 3 -39.57 67.58 17.43 0.346 25222
 25224 3 -39.74 67.57 17.46 0.339 25223
 25225 3 -39.82 67.43 17.48 0.314 25224
 25226 3 -40.57 67.48 17.48 0.134 25225
 25227 3 -40.56 67.66 17.48 0.396 25226
 25228 3 -40.85 67.6 17.78 0.689 25227
 25229 3 -41.59 67.28 18.07 0.353 25228
 25230 3 -41.82 67.22 18.12 0.39 25229
 25231 3 -42.03 67.25 18.09 0.427 25230
 25232 3 -42.16 67.36 18.21 0.501 25231
 25233 3 -42.27 67.42 18.25 0.572 25232
 25234 3 -42.41 67.47 18.28 0.67 25233
 25235 3 -42.52 67.58 18.41 0.735 25234
 25236 3 -42.62 67.64 18.5 0.78 25235
 25237 3 -42.77 67.64 18.52 0.817 25236
 25238 3 -42.88 67.64 18.57 0.87 25237
 25239 3 -42.95 67.77 18.6 0.918 25238
 25240 3 -43.04 67.8 18.69 0.937 25239
 25241 3 -43.1 68.02 18.69 0.921 25240
 25242 3 -43.2 68.11 18.73 0.926 25241
 25243 3 -43.34 68.83 17.62 0.219 25242
 25244 3 -43.38 68.92 17.46 0.236 25243
 25245 3 -43.47 69 17.35 0.263 25244
 25246 3 -43.55 69.13 17.25 0.26 25245
 25247 3 -43.64 69.2 17.12 0.273 25246
 25248 3 -43.61 69.28 16.96 0.328 25247
 25249 3 -43.6 69.36 16.87 0.332 25248
 25250 3 -43.64 69.47 16.77 0.343 25249
 25251 3 -43.75 69.55 16.62 0.41 25250
 25252 3 -43.71 69.64 16.48 0.517 25251
 25253 3 -43.72 69.74 16.34 0.624 25252
 25254 3 -43.81 69.83 16.23 0.683 25253
 25255 3 -43.96 69.94 16.1 0.713 25254
 25256 3 -44.06 70.02 16.03 0.717 25255
 25257 3 -44.18 70.19 15.92 0.751 25256
 25258 3 -44.29 70.28 15.85 0.76 25257
 25259 3 -44.36 70.47 15.76 0.733 25258
 25260 3 -44.35 70.74 15.73 0.709 25259
 25261 3 -44.39 70.72 15.57 0.609 25260
 25262 3 -44.56 70.92 15.6 0.536 25261
 25263 3 -44.64 71.17 15.63 0.49 25262
 25264 3 -44.85 71.42 15.75 0.501 25263
 25265 3 -44.89 71.55 15.67 0.545 25264
 25266 3 -45.09 71.61 15.44 0.589 25265
 25267 3 -45.09 71.69 15.33 0.658 25266
 25268 3 -45.21 71.72 15.25 0.686 25267
 25269 3 -45.28 71.77 15.13 0.712 25268
 25270 3 -45.46 71.83 15.09 0.703 25269
 25271 3 -45.57 72.05 15.1 0.691 25270
 25272 3 -45.67 72.14 15.07 0.652 25271
 25273 3 -45.77 72.28 15.09 0.622 25272
 25274 3 -45.92 72.33 15.13 0.572 25273
 25275 3 -45.96 72.44 15.13 0.565 25274
 25276 3 -45.69 72 14.85 0.14 25275
 25277 3 -45.57 72.05 14.77 0.124 25276
 25278 3 -46.38 73.03 15.94 0.11 25275
 25279 3 -46.42 73.13 16 0.162 25278
 25280 3 -46.57 73.33 16.19 0.102 25279
 25281 3 -46.67 73.42 16.27 0.139 25280
 25282 3 -46.74 73.56 16.23 0.19 25281
 25283 3 -46.85 73.69 16.27 0.232 25282
 25284 3 -46.92 73.83 16.28 0.275 25283
 25285 3 -47.09 73.97 16.28 0.295 25284
 25286 3 -47.21 74.05 16.28 0.268 25285
 25287 3 -47.35 74.08 16.43 0.161 25286
 25288 3 -47.42 74.19 16.48 0.144 25287
 25289 3 -47.41 74.28 16.55 0.133 25288
 25290 3 -47.41 74.44 16.62 0.151 25289
 25291 3 -47.63 74.31 16.64 0.137 25290
 25292 3 -47.78 74.3 16.59 0.085 25291
 25293 3 -47.59 73.86 16.07 0.12 25286
 25294 3 -47.57 73.92 15.98 0.111 25293
 25295 3 -44.92 71.17 14.78 0.145 25269
 25296 3 -44.93 71.02 14.8 0.000125 25295
 25297 3 -44.56 70.99 15.49 0.148 25263
 25298 3 -44.16 71.53 16.23 0.151 25260
 25299 3 -44.13 71.69 16.32 0.198 25298
 25300 3 -44.1 71.81 16.46 0.158 25299
 25301 3 -44.1 71.92 16.57 0.136 25300
 25302 3 -44.03 72.05 16.64 0.109 25301
 25303 3 -43.26 67.86 19.03 0.857 25242
 25304 3 -43.38 66.91 19.75 0.46 25303
 25305 3 -43.37 66.84 19.87 0.5 25304
 25306 3 -43.41 66.75 20.03 0.569 25305
 25307 3 -43.41 66.67 20.16 0.615 25306
 25308 3 -43.42 66.63 20.28 0.635 25307
 25309 3 -43.58 66.36 20.3 0.599 25308
 25310 3 -43.56 66.24 20.41 0.565 25309
 25311 3 -43.12 66.41 20.55 0.132 25310
 25312 3 -43.04 66.45 20.46 0.109 25311
 25313 3 -43.72 66.06 20.41 0.631 25310
 25314 3 -43.88 65.92 20.46 0.643 25313
 25315 3 -44.01 65.74 20.46 0.65 25314
 25316 3 -44.12 65.61 20.46 0.648 25315
 25317 3 -44.22 65.52 20.46 0.69 25316
 25318 3 -44.34 65.28 20.44 0.619 25317
 25319 3 -44.44 65.09 20.39 0.663 25318
 25320 3 -44.13 65.42 20.98 0.2 25319
 25321 3 -44.29 65.34 21.03 0.177 25320
 25322 3 -44.41 65.36 20.96 0.142 25321
 25323 3 -44.72 64.89 20.23 0.61 25319
 25324 3 -44.84 64.78 20.25 0.624 25323
 25325 3 -44.85 64.64 20.3 0.66 25324
 25326 3 -44.83 64.44 20.32 0.632 25325
 25327 3 -44.97 64.41 20.41 0.554 25326
 25328 3 -44.74 64.11 20.39 0.36 25327
 25329 3 -44.99 64.03 20.32 0.374 25328
 25330 3 -45.13 64 20.27 0.397 25329
 25331 3 -45.17 63.88 20.23 0.446 25330
 25332 3 -45.03 63.7 20.46 0.437 25331
 25333 3 -45.17 63.64 20.46 0.476 25332
 25334 3 -45.27 63.51 20.41 0.485 25333
 25335 3 -45.34 63.39 20.44 0.527 25334
 25336 3 -45.45 63.24 20.41 0.502 25335
 25337 3 -45.5 63.09 20.41 0.506 25336
 25338 3 -45.59 62.95 20.37 0.451 25337
 25339 3 -45.66 62.85 20.35 0.401 25338
 25340 3 -45.59 62.96 20.23 0.18 25339
 25341 3 -45.43 62.85 20.14 0.107 25340
 25342 3 -45.71 62.56 20.28 0.426 25339
 25343 3 -45.71 62.41 20.23 0.453 25342
 25344 3 -45.8 62.34 20.09 0.482 25343
 25345 3 -45.88 62.24 20.03 0.573 25344
 25346 3 -45.89 62.09 19.98 0.629 25345
 25347 3 -45.96 61.99 19.98 0.727 25346
 25348 3 -46.1 61.85 19.96 0.745 25347
 25349 3 -46.21 61.74 19.89 0.762 25348
 25350 3 -46.36 61.6 20 0.756 25349
 25351 3 -46.5 61.56 19.91 0.793 25350
 25352 3 -46.56 61.66 19.57 0.559 25351
 25353 3 -46.56 61.68 19.49 0.559 25352
 25354 3 -46.57 61.7 19.41 0.559 25353
 25355 3 -46.63 61.28 21.07 0.322 25354
 25356 3 -46.71 61.28 21.16 0.356 25355
 25357 3 -47.18 61.01 21.09 0.15 25356
 25358 3 -47.32 60.99 21.16 0.152 25357
 25359 3 -47.46 60.99 21.23 0.157 25358
 25360 3 -47.5 60.91 21.32 0.163 25359
 25361 3 -47.46 60.81 21.46 0.07 25360
 25362 3 -46.7 61.41 21.28 0.331 25356
 25363 3 -46.99 61.92 21.07 0.13 25362
 25364 3 -47 62.06 21.09 0.000125 25363
 25365 3 -46.85 61.28 21.46 0.204 25362
 25366 3 -47.03 61.14 21.46 0.102 25365
 25367 3 -47.13 61.16 21.48 0.000125 25366
 25368 3 -47.17 62.27 19.43 0.313 25353
 25369 3 -47.31 62.38 19.39 0.362 25368
 25370 3 -47.48 62.49 19.37 0.385 25369
 25371 3 -47.71 62.59 19.37 0.356 25370
 25372 3 -47.91 62.66 19.48 0.322 25371
 25373 3 -48.03 62.73 19.52 0.306 25372
 25374 3 -48.31 62.69 19.57 0.252 25373
 25375 3 -48.52 62.74 19.59 0.228 25374
 25376 3 -48.67 62.81 19.55 0.276 25375
 25377 3 -48.91 62.74 19.48 0.316 25376
 25378 3 -49.24 62.74 19.43 0.389 25377
 25379 3 -49.36 62.81 19.46 0.404 25378
 25380 3 -49.45 62.88 19.48 0.455 25379
 25381 3 -49.52 63.02 19.34 0.455 25380
 25382 3 -49.61 63.12 19.19 0.469 25381
 25383 3 -49.66 63.23 19.12 0.544 25382
 25384 3 -49.75 63.33 19.07 0.51 25383
 25385 3 -49.99 63.34 19 0.443 25384
 25386 3 -50.1 63.39 18.96 0.423 25385
 25387 3 -50.43 63.26 18.96 0.331 25386
 25388 3 -50.56 63.35 18.98 0.306 25387
 25389 3 -50.67 63.49 18.85 0.172 25388
 25390 3 -50.82 63.51 18.87 0.108 25389
 25391 3 -50.88 63.58 18.75 0.000125 25390
 25392 3 -49.57 63.1 19.69 0.111 25381
 25393 3 -46.43 61.51 18.98 0.414 25352
 25394 3 -46.53 61.35 18.87 0.445 25393
 25395 3 -46.35 61.1 18.73 0.411 25394
 25396 3 -46.38 60.87 18.71 0.442 25395
 25397 3 -46.45 60.64 18.69 0.428 25396
 25398 3 -46.53 60.44 18.66 0.412 25397
 25399 3 -46.61 60.3 18.66 0.4 25398
 25400 3 -46.7 60.12 18.69 0.394 25399
 25401 3 -46.74 59.91 18.73 0.4 25400
 25402 3 -46.81 59.64 18.71 0.397 25401
 25403 3 -46.85 59.41 18.69 0.358 25402
 25404 3 -46.86 59.2 18.69 0.362 25403
 25405 3 -46.91 59.01 18.73 0.324 25404
 25406 3 -47.11 58.7 18.64 0.214 25405
 25407 3 -47.25 58.53 18.69 0.193 25406
 25408 3 -47.31 58.41 18.62 0.162 25407
 25409 3 -47.41 58.26 18.59 0.176 25408
 25410 3 -47.49 58.16 18.57 0.19 25409
 25411 3 -47.56 58.05 18.55 0.213 25410
 25412 3 -47.63 57.94 18.53 0.267 25411
 25413 3 -47.67 57.81 18.44 0.318 25412
 25414 3 -47.56 57.49 18.5 0.356 25413
 25415 3 -47.59 57.31 18.53 0.356 25414
 25416 3 -47.56 57.02 18.62 0.287 25415
 25417 3 -47.53 56.77 18.75 0.254 25416
 25418 3 -47.42 56.66 18.73 0.282 25417
 25419 3 -47.39 56.41 18.73 0.364 25418
 25420 3 -47.34 56.24 18.8 0.45 25419
 25421 3 -47.31 56.08 18.87 0.497 25420
 25422 3 -47.27 55.94 18.84 0.555 25421
 25423 3 -47.35 55.76 18.91 0.596 25422
 25424 3 -47.41 55.56 19.03 0.654 25423
 25425 3 -47.55 55.42 19.05 0.69 25424
 25426 3 -47.6 55.24 19.05 0.725 25425
 25427 3 -47.63 55.09 19.09 0.77 25426
 25428 3 -47.63 54.95 19.1 0.814 25427
 25429 3 -47.64 54.77 18.98 0.817 25428
 25430 3 -47.59 54.63 19.05 0.813 25429
 25431 3 -47.55 54.49 19.3 0.803 25430
 25432 3 -47.57 54.34 19.34 0.783 25431
 25433 3 -47.67 54.2 19.25 0.741 25432
 25434 3 -47.67 54.09 19.18 0.671 25433
 25435 3 -47.84 54.02 19.21 0.605 25434
 25436 3 -47.95 53.95 19.21 0.551 25435
 25437 3 -48.1 53.88 19.19 0.484 25436
 25438 3 -48.39 53.83 19.16 0.499 25437
 25439 3 -48.67 53.77 19.07 0.481 25438
 25440 3 -48.74 53.74 18.98 0.492 25439
 25441 3 -49.31 54.06 18.77 0.343 25440
 25442 3 -49.53 53.95 18.78 0.325 25441
 25443 3 -49.63 53.81 18.71 0.291 25442
 25444 3 -49.73 53.76 18.55 0.184 25443
 25445 3 -49.8 53.59 18.46 0.16 25444
 25446 3 -49.89 53.52 18.32 0.186 25445
 25447 3 -49.93 53.35 18.25 0.214 25446
 25448 3 -50.03 53.27 18.12 0.245 25447
 25449 3 -50.07 53.16 18.05 0.324 25448
 25450 3 -50.06 53.02 17.91 0.323 25449
 25451 3 -50.1 52.84 17.89 0.306 25450
 25452 3 -50.43 52.88 17.82 0.14 25451
 25453 3 -48.57 53.31 19.03 0.245 25440
 25454 3 -48.7 53.09 19 0.218 25453
 25455 3 -48.78 52.95 19.02 0.189 25454
 25456 3 -48.81 52.77 19.12 0.181 25455
 25457 3 -48.88 52.62 19.14 0.192 25456
 25458 3 -48.98 52.49 19.16 0.173 25457
 25459 3 -49.13 52.38 19.28 0.162 25458
 25460 3 -49.42 52.27 19.39 0.143 25459
 25461 3 -49.56 52.17 19.53 0.146 25460
 25462 3 -49.78 52.05 19.66 0.144 25461
 25463 3 -49.92 51.95 19.69 0.111 25462
 25464 3 -47.02 54.59 19.32 0.165 25428
 25465 3 -47.09 54.48 19.3 0.062 25464
 25466 3 -46.55 61.28 20.23 0.266 25351
 25467 3 -45.57 64 20.03 0.094 25331
 25468 3 -45.49 63.88 20.05 0.114 25467
 25469 3 -45.56 64.74 20.41 0.407 25327
 25470 3 -45.62 64.64 20.46 0.374 25469
 25471 3 -45.66 64.53 20.57 0.243 25470
 25472 3 -40.67 67.8 17.82 0.737 25228
 25473 3 -40.65 67.96 17.94 0.702 25472
 25474 3 -40.55 67.96 18.09 0.542 25473
 25475 3 -40.58 67.98 18.23 0.142 25474
 25476 3 -33.72 67.85 12.09 0.201 25116
 25477 3 -33.75 67.85 12.19 0.238 25476
 25478 3 -33.85 67.83 12.31 0.203 25477
 25479 3 -33.18 65.65 11.37 0.168 25109
 25480 3 -33.07 65.48 11.25 0.123 25479
 25481 3 -33.01 65.35 11.25 0.11 25480
 25482 3 -34.57 65.05 1.58 0.139 24041
 25483 3 -34.58 65.22 1.58 0.169 25482
 25484 3 -34.51 65.36 1.6 0.199 25483
 25485 3 -34.46 65.5 1.65 0.187 25484
 25486 3 -34.44 65.75 1.66 0.168 25485
 25487 3 -34.47 65.88 1.77 0.177 25486
 25488 3 -34.51 66.05 1.78 0.131 25487
 25489 3 -34.6 66.27 1.81 0.136 25488
 25490 3 -34.61 66.42 1.84 0.161 25489
 25491 3 -34.57 66.67 1.78 0.211 25490
 25492 3 -34.51 66.94 1.82 0.201 25491
 25493 3 -34.5 67.17 1.85 0.193 25492
 25494 3 -34.5 67.36 1.88 0.167 25493
 25495 3 -34.39 67.52 1.83 0.15 25494
 25496 3 -34.39 67.67 1.9 0.148 25495
 25497 3 -34.44 67.95 1.9 0.233 25496
 25498 3 -34.44 68.22 1.93 0.241 25497
 25499 3 -34.53 68.34 1.95 0.265 25498
 25500 3 -34.6 68.5 1.98 0.264 25499
 25501 3 -34.71 68.7 2.07 0.229 25500
 25502 3 -34.74 68.94 2.09 0.195 25501
 25503 3 -34.76 69.2 2.23 0.192 25502
 25504 3 -34.79 69.36 2.3 0.201 25503
 25505 3 -34.83 69.5 2.4 0.177 25504
 25506 3 -34.89 69.61 2.46 0.188 25505
 25507 3 -34.93 69.72 2.55 0.177 25506
 25508 3 -34.94 69.83 2.63 0.198 25507
 25509 3 -35.06 70.02 2.73 0.221 25508
 25510 3 -35.11 70.19 2.8 0.244 25509
 25511 3 -35.24 70.33 2.82 0.319 25510
 25512 3 -35.32 70.45 2.86 0.404 25511
 25513 3 -35.43 70.58 2.9 0.616 25512
 25514 3 -35.57 70.64 2.9 0.688 25513
 25515 3 -35.61 70.72 3.03 0.783 25514
 25516 3 -35.72 70.86 3.09 0.83 25515
 25517 3 -35.79 70.97 3.15 0.892 25516
 25518 3 -35.9 71.06 2.98 0.905 25517
 25519 3 -36.03 71.14 3.17 0.91 25518
 25520 3 -36.22 71.13 3.19 0.893 25519
 25521 3 -35.29 72.03 3.59 0.352 25520
 25522 3 -35.36 72.16 3.71 0.391 25521
 25523 3 -35.39 72.34 3.8 0.44 25522
 25524 3 -35.35 72.53 3.88 0.476 25523
 25525 3 -35.32 72.67 3.98 0.522 25524
 25526 3 -35.25 72.86 4.04 0.56 25525
 25527 3 -35.21 72.92 4.18 0.595 25526
 25528 3 -35.11 73.05 4.26 0.638 25527
 25529 3 -35.1 73.16 4.38 0.629 25528
 25530 3 -35 73.28 4.51 0.588 25529
 25531 3 -34.93 73.41 4.62 0.546 25530
 25532 3 -34.75 73.53 4.71 0.485 25531
 25533 3 -34.76 73.7 4.83 0.41 25532
 25534 3 -34.86 73.75 4.97 0.47 25533
 25535 3 -34.92 73.81 5.09 0.481 25534
 25536 3 -35 73.92 5.26 0.486 25535
 25537 3 -35.04 74.02 5.38 0.454 25536
 25538 3 -35.19 74.14 5.46 0.432 25537
 25539 3 -35.28 74.38 5.5 0.449 25538
 25540 3 -35.31 74.53 5.54 0.38 25539
 25541 3 -35.25 74.81 5.62 0.309 25540
 25542 3 -35.39 74.86 5.83 0.231 25541
 25543 3 -35.47 74.97 5.99 0.199 25542
 25544 3 -35.53 75.13 6.13 0.233 25543
 25545 3 -35.6 75.19 6.21 0.273 25544
 25546 3 -35.79 75.19 6.28 0.288 25545
 25547 3 -35.92 75.3 6.35 0.315 25546
 25548 3 -36.07 75.33 6.38 0.351 25547
 25549 3 -36.25 75.39 6.35 0.414 25548
 25550 3 -36.47 75.38 6.39 0.4 25549
 25551 3 -36.75 75.3 6.59 0.369 25550
 25552 3 -36.93 75.33 6.72 0.357 25551
 25553 3 -37.1 75.22 6.9 0.331 25552
 25554 3 -37.25 75.09 7.14 0.308 25553
 25555 3 -37.37 75.11 7.26 0.342 25554
 25556 3 -37.5 75.06 7.35 0.38 25555
 25557 3 -37.58 75.22 7.47 0.447 25556
 25558 3 -37.68 75.28 7.61 0.52 25557
 25559 3 -37.78 75.28 7.71 0.583 25558
 25560 3 -37.87 75.22 7.85 0.627 25559
 25561 3 -37.94 75.25 8.01 0.648 25560
 25562 3 -38.06 75.25 8.1 0.668 25561
 25563 3 -38.22 75.25 8.21 0.612 25562
 25564 3 -38.35 75.28 8.3 0.553 25563
 25565 3 -38.39 75.31 8.48 0.49 25564
 25566 3 -38.54 75.3 8.58 0.432 25565
 25567 3 -39.04 75.08 8.55 0.227 25566
 25568 3 -39.22 75 8.52 0.208 25567
 25569 3 -39.39 74.97 8.54 0.2 25568
 25570 3 -39.47 75.11 8.55 0.171 25569
 25571 3 -39.64 75.14 8.52 0.144 25570
 25572 3 -39.76 75.19 8.65 0.142 25571
 25573 3 -39.86 75.22 8.7 0.129 25572
 25574 3 -39.85 75.34 8.78 0.128 25573
 25575 3 -39.87 75.49 8.8 0.169 25574
 25576 3 -40.04 75.47 8.86 0.243 25575
 25577 3 -40.26 75.52 9.03 0.208 25576
 25578 3 -40.46 75.58 9.15 0.223 25577
 25579 3 -40.64 75.61 9.25 0.246 25578
 25580 3 -40.78 75.69 9.37 0.253 25579
 25581 3 -40.86 75.8 9.46 0.261 25580
 25582 3 -40.97 75.91 9.59 0.299 25581
 25583 3 -41.01 76.05 9.69 0.274 25582
 25584 3 -41.04 76.17 9.78 0.254 25583
 25585 3 -41.11 76.36 9.85 0.268 25584
 25586 3 -41.22 76.44 10.01 0.274 25585
 25587 3 -41.29 76.55 10.08 0.273 25586
 25588 3 -41.25 76.66 10.25 0.259 25587
 25589 3 -41.29 76.92 10.36 0.222 25588
 25590 3 -41.69 77.05 10.4 0.181 25589
 25591 3 -41.78 77.09 10.58 0.247 25590
 25592 3 -41.85 77.17 10.76 0.338 25591
 25593 3 -42.1 77.27 10.98 0.344 25592
 25594 3 -42.28 77.88 11.73 0.93 25593
 25595 3 -42.38 77.94 11.93 0.832 25594
 25596 3 -42.49 78 12.15 0.832 25595
 25597 3 -42.56 78.03 12.27 0.898 25596
 25598 3 -42.63 77.83 12.35 0.882 25597
 25599 3 -42.64 77.72 12.4 0.895 25598
 25600 3 -42.71 77.8 12.7 0.707 25599
 25601 3 -42.89 77.94 12.79 0.615 25600
 25602 3 -42.92 77.83 12.84 0.487 25601
 25603 3 -43.11 78.06 13.05 0.416 25602
 25604 3 -43.21 78.06 13.3 0.298 25603
 25605 3 -43.36 78 13.38 0.253 25604
 25606 3 -43.49 77.84 13.5 0.131 25605
 25607 3 -42.46 77.14 12.73 0.23 25600
 25608 3 -42.56 76.84 13.01 0.178 25607
 25609 3 -42.22 77.28 11.42 0.018 25595
 25610 3 -42.21 78.17 11.63 0.817 25594
 25611 3 -42.09 78.19 11.61 0.548 25610
 25612 3 -41.74 76.8 10.41 0.211 25590
 25613 3 -41.75 76.69 10.36 0.158 25612
 25614 3 -41.24 77.05 10.38 0.182 25589
 25615 3 -41.18 77.14 10.41 0.174 25614
 25616 3 -41.18 77.39 10.32 0.228 25615
 25617 3 -41.11 77.69 10.28 0.202 25616
 25618 3 -40.99 77.84 10.24 0.221 25617
 25619 3 -40.83 77.92 10.24 0.194 25618
 25620 3 -40.75 78.03 10.35 0.227 25619
 25621 3 -40.65 78.14 10.43 0.208 25620
 25622 3 -40.65 78.25 10.6 0.141 25621
 25623 3 -40.57 78.36 10.63 0.198 25622
 25624 3 -40.4 78.38 10.66 0.308 25623
 25625 3 -40.43 78.39 10.78 0.311 25624
 25626 3 -40.28 78.47 10.68 0.444 25625
 25627 3 -40.12 78.39 10.71 0.514 25626
 25628 3 -40.03 78.38 10.78 0.598 25627
 25629 3 -39.88 78.47 10.77 0.618 25628
 25630 3 -39.64 78.3 10.65 0.645 25629
 25631 3 -39.5 78.39 10.63 0.67 25630
 25632 3 -39.42 78.59 10.68 0.691 25631
 25633 3 -39.25 78.61 10.58 0.652 25632
 25634 3 -39.11 78.74 10.48 0.607 25633
 25635 3 -38.93 78.83 10.44 0.548 25634
 25636 3 -38.83 78.83 10.51 0.571 25635
 25637 3 -38.73 78.97 10.43 0.491 25636
 25638 3 -38.67 78.95 10.52 0.428 25637
 25639 3 -38.7 78.91 10.68 0.261 25638
 25640 3 -38.67 79.05 10.68 0.165 25639
 25641 3 -36.81 70.69 3.32 0.564 25520
 25642 3 -37.07 70.42 3.11 0.221 25641
 25643 3 -37.31 70.45 3.4 0.122 25642
 25644 3 -37.44 70.5 3.46 0.167 25643
 25645 3 -37.58 70.47 3.62 0.189 25644
 25646 3 -37.71 70.5 3.7 0.183 25645
 25647 3 -37.93 70.47 3.81 0.175 25646
 25648 3 -38 70.33 3.89 0.152 25647
 25649 3 -38.01 70.17 3.95 0.123 25648
 25650 3 -38.07 70.06 4.01 0.000125 25649
 25651 3 -36.81 70.8 4 0.161 25641
 25652 3 -36.9 70.86 4.09 0.093 25651
 25653 3 -14.82 37.93 -3.74 0.33 23756
 25654 3 -14.88 37.72 -3.67 0.329 25653
 25655 3 -14.99 37.44 -3.55 0.279 25654
 25656 3 -15.06 37.26 -3.49 0.226 25655
 25657 3 -15.05 37.15 -3.49 0.171 25656
 25658 3 -15.04 41.72 -2.94 0.289 23739
 25659 3 -15.14 41.7 -2.88 0.193 25658
 25660 3 -13.95 43.3 -2.69 0.344 23731
 25661 3 -14.09 43.29 -2.69 0.211 25660
 25662 3 -14.2 43.15 -2.72 0.094 25661
 25663 3 -11.89 45.69 7.7 0.1 23661
 25664 3 -11.92 45.55 7.65 0.052 25663
 25665 3 11.67 31.45 16.51 0.208 256
 25666 3 11.57 31.52 16.49 0.247 25665
 25667 3 11.39 31.49 16.47 0.3 25666
 25668 3 11.25 31.56 16.52 0.23 25667
 25669 3 11.07 31.54 16.5 0.222 25668
 25670 3 10.91 31.72 16.54 0.162 25669
 25671 3 10.83 31.79 16.54 0.138 25670
 25672 3 10.66 31.75 16.57 0.148 25671
 25673 3 10.75 31.7 16.75 0.036 25672
 25674 3 10.57 31.79 16.59 0.178 25672
 25675 3 10.4 31.61 16.61 0.064 25674
 25676 3 10.28 31.65 16.54 0.000125 25675
 25677 3 10.66 32.06 16.61 0.087 25674
 25678 3 10.99 29.36 17.12 0.414 253
 25679 3 10.94 29.47 17.12 0.125 25678
 25680 3 11.08 24 14.04 0.143 229
 25681 3 11.17 24.11 14.07 0.334 25680
 25682 3 11.27 24.25 14.06 0.299 25681
 25683 3 11.36 24.41 14.15 0.378 25682
 25684 3 11.36 24.66 14.12 0.354 25683
 25685 3 11.51 22.52 12.74 0.000125 213
 25686 3 10.5 17.56 10.46 0.354 179
 25687 3 10.46 17.66 10.41 0.145 25686
 25688 3 8.63 14.72 10.15 0.106 165
 25689 3 8.62 14.65 10.06 0.000125 25688
 25690 3 8.29 13.57 9.23 0.19 151
 25691 3 8.2 13.33 9.11 0.183 25690
 25692 3 8.06 13.05 8.81 0.169 25691
 25693 3 7.93 12.82 8.53 0.245 25692
 25694 3 7.78 12.39 8.28 0.339 25693
 25695 3 7.73 12.12 8.17 0.216 25694
 25696 3 7.32 13.83 9.65 0.153 144
 25697 3 7.31 13.63 9.64 0.147 25696
 25698 3 7.19 13.5 9.36 0.228 25697
 25699 3 7.11 13.21 9.2 0.177 25698
 25700 3 7.06 13.02 9.11 0.165 25699
 25701 3 7 12.84 9 0.19 25700
 25702 3 6.9 12.59 8.84 0.193 25701
 25703 3 6.82 12.37 8.69 0.175 25702
 25704 3 6.75 12.35 8.48 0.115 25703
 25705 3 6.99 14 9.87 0.179 141
 25706 3 6.94 13.87 9.82 0.155 25705
 25707 3 5.9 11.1 7.98 0.181 122
 25708 3 6 11.39 8.14 0.135 25707
 25709 3 6.04 11.63 8.23 0.197 25708
 25710 3 6.19 12 8.45 0.179 25709
 25711 3 6.28 12.2 8.61 0.139 25710
 25712 3 6.37 12.43 8.74 0.157 25711
 25713 3 6.44 12.65 8.94 0.112 25712
 25714 3 6.52 12.82 9.05 0.191 25713
 25715 3 6.6 13.17 9.2 0.28 25714
 25716 3 6.72 13.55 9.39 0.349 25715
 25717 3 6.86 13.72 9.78 0.196 25716
 25718 3 6.22 11.47 8.07 0.061 121
 25719 3 6.28 10.95 7.64 0.146 120
 25720 3 6.32 11.07 7.71 0.15 25719
 25721 3 6.39 11.2 7.77 0.000125 25720
 25722 3 4.74 5.77 4.35 0.157 82
 25723 3 4.78 5.94 4.42 0.187 25722
 25724 3 4.85 6.27 4.4 0.178 25723
 25725 3 4.9 6.41 4.36 0.112 25724
 25726 3 3.13 3.03 1.81 0.117 59
 25727 3 3.03 2.99 1.51 0.091 25726
```
