## Supplementary material for "Automated Proofreading of Digitally Reconstructed Neural Morphology Enhances Accuracy, Scalability, and Standardization": Standardization and accuracy results: 720575940617422641.CNG.swc

```
# SWC to SWC conversion from L-Measure. Sridevi Polavaram: spolavar@gmu.edu
# Original fileName:Z://nmo_swc//out_Final//Source_Temp1//720575940617422641.CNG.swc
#
 1 1 0 0 0 3.091 -1
 2 1 -0.71 -0.78 -0.2 2.409 1
 3 1 -0.92 -0.9 -0.12 2.341 2
 4 1 -0.91 -0.67 0.16 2.483 3
 5 1 -0.64 -0.27 0.58 2.7 4
 6 1 -0.8 -0.26 0.77 2.984 5
 7 1 -0.86 -0.03 1.07 2.938 6
 8 1 -0.86 0.18 1.32 2.905 7
 9 1 -0.95 0.22 1.34 2.849 8
 10 1 -0.94 0.67 1.56 2.768 9
 11 1 -0.92 0.9 1.56 2.811 10
 12 1 -1.14 0.99 1.72 2.649 11
 13 1 -1.12 1.17 1.59 2.719 12
 14 1 -1.14 1.27 1.51 2.698 13
 15 1 -1.21 1.28 1.19 2.755 14
 16 1 -1.26 1.4 1.1 2.661 15
 17 1 -1.1 1.57 0.87 2.371 16
 18 3 -1.43 1.36 4.03 0.219 14
 19 3 -1.65 1.39 3.99 0.29 18
 20 3 -1.6 1.39 4.4 0.335 19
 21 3 -1.41 1.28 4.79 0.23 20
 22 3 -1.47 0.99 4.69 0.175 21
 23 1 0.19 0.08 0.15 2.921 1
 24 1 0.49 0.24 0.18 2.954 23
 25 1 0.77 0.24 0.52 2.858 24
 26 1 1.08 0.27 0.75 2.648 25
 27 1 1.13 0.13 0.77 2.588 26
 28 1 1.33 0.03 0.79 2.623 27
 29 1 1.53 -0.03 1.1 2.61 28
 30 1 0.74 -0.98 0 1.927 29
 31 1 0.78 -1.1 -0.1 1.834 30
 32 1 1.79 -0.25 1.12 2.919 31
 33 1 1.99 -0.26 1.25 2.933 32
 34 1 3.64 1.21 3.32 1.877 33
 35 1 4.39 2.78 3.63 1.008 34
 36 3 4.56 3.63 3.82 0.593 35
 37 3 4.63 3.34 3.98 0.408 36
 38 3 4.85 3.32 4.03 0.334 37
 39 3 5.07 3.38 3.99 0.358 38
 40 3 5.24 3.55 3.96 0.411 39
 41 3 5.38 3.96 3.86 0.507 40
 42 3 5.55 4.36 3.74 0.389 41
 43 3 5.63 4.81 3.69 0.304 42
 44 3 5.71 5.07 3.71 0.264 43
 45 3 5.65 5.49 3.74 0.215 44
 46 3 5.73 5.65 3.74 0.196 45
 47 3 5.72 5.9 3.84 0.197 46
 48 3 5.76 6.04 3.96 0.205 47
 49 3 5.82 6.23 4.07 0.21 48
 50 3 5.85 6.37 4.11 0.215 49
 51 3 5.9 6.54 4.2 0.223 50
 52 3 5.89 6.74 4.32 0.257 51
 53 3 5.93 6.91 4.47 0.275 52
 54 3 6.01 7.1 4.5 0.278 53
 55 3 6.11 7.2 4.57 0.252 54
 56 3 6.28 7.36 4.6 0.255 55
 57 3 6.6 7.5 4.64 0.206 56
 58 3 6.8 7.61 4.7 0.191 57
 59 3 6.96 7.73 4.78 0.198 58
 60 3 7.07 7.86 4.81 0.2 59
 61 3 7.23 7.9 4.83 0.207 60
 62 3 7.36 7.97 4.93 0.219 61
 63 3 7.43 8.07 4.97 0.199 62
 64 3 7.61 8.14 4.97 0.201 63
 65 3 7.74 8.26 4.95 0.212 64
 66 3 7.89 8.4 4.95 0.26 65
 67 3 7.99 8.56 4.95 0.263 66
 68 3 8.17 8.63 4.94 0.26 67
 69 3 8.31 8.89 4.91 0.225 68
 70 3 8.45 9.01 4.95 0.233 69
 71 3 8.57 9.15 4.98 0.227 70
 72 3 8.76 9.2 5 0.263 71
 73 3 8.87 9.25 5.05 0.289 72
 74 3 8.99 9.37 5.09 0.299 73
 75 3 9.12 9.45 5.19 0.285 74
 76 3 9.25 9.5 5.2 0.307 75
 77 3 9.4 9.65 5.26 0.315 76
 78 3 9.61 9.74 5.3 0.322 77
 79 3 9.74 9.75 5.36 0.323 78
 80 3 9.89 9.88 5.44 0.29 79
 81 3 10.05 9.97 5.54 0.279 80
 82 3 10.16 10.07 5.7 0.277 81
 83 3 10.3 10.15 5.76 0.266 82
 84 3 10.47 10.22 5.83 0.285 83
 85 3 10.56 10.31 5.95 0.31 84
 86 3 10.69 10.32 6.07 0.265 85
 87 3 10.81 10.35 6.16 0.269 86
 88 3 10.98 10.46 6.24 0.239 87
 89 3 11.08 10.49 6.33 0.25 88
 90 3 11.23 10.63 6.5 0.26 89
 91 3 11.38 10.74 6.63 0.263 90
 92 3 11.52 10.81 6.71 0.242 91
 93 3 11.68 10.92 6.84 0.218 92
 94 3 11.8 10.99 6.96 0.195 93
 95 3 11.91 11.04 7.12 0.182 94
 96 3 12 11.1 7.21 0.155 95
 97 3 12.14 11.15 7.24 0.146 96
 98 3 12.24 11.21 7.34 0.19 97
 99 3 12.35 11.3 7.46 0.187 98
 100 3 12.47 11.34 7.55 0.16 99
 101 3 12.63 11.4 7.59 0.204 100
 102 3 12.87 11.51 7.62 0.203 101
 103 3 13.03 11.6 7.67 0.226 102
 104 3 13.23 11.68 7.66 0.234 103
 105 3 13.32 11.82 7.67 0.249 104
 106 3 13.57 11.96 7.6 0.232 105
 107 3 13.78 12.05 7.55 0.203 106
 108 3 13.97 12.15 7.51 0.227 107
 109 3 14.24 12.25 7.38 0.218 108
 110 3 14.35 12.37 7.38 0.242 109
 111 3 14.55 12.43 7.33 0.229 110
 112 3 14.77 12.45 7.31 0.257 111
 113 3 14.96 12.49 7.39 0.244 112
 114 3 15.14 12.45 7.44 0.249 113
 115 3 15.35 12.38 7.47 0.253 114
 116 3 15.52 12.37 7.47 0.262 115
 117 3 15.7 12.3 7.52 0.257 116
 118 3 15.81 12.4 7.61 0.245 117
 119 3 15.91 12.46 7.68 0.248 118
 120 3 16.04 12.52 7.77 0.222 119
 121 3 16.23 12.49 7.85 0.268 120
 122 3 16.43 12.49 7.85 0.323 121
 123 3 16.64 12.46 7.89 0.332 122
 124 3 16.82 12.41 7.86 0.381 123
 125 3 16.98 12.47 7.8 0.42 124
 126 3 17.14 12.48 7.69 0.486 125
 127 3 17.3 12.42 7.63 0.52 126
 128 3 17.43 12.38 7.6 0.518 127
 129 3 17.63 12.18 7.59 0.56 128
 130 3 17.82 12.14 7.53 0.588 129
 131 3 17.98 12.16 7.5 0.605 130
 132 3 18.2 12.23 7.46 0.595 131
 133 3 18.41 12.27 7.43 0.576 132
 134 3 18.63 12.21 7.48 0.543 133
 135 3 18.82 12.15 7.52 0.521 134
 136 3 19 12.14 7.45 0.503 135
 137 3 19.23 12.17 7.51 0.491 136
 138 3 19.41 12.17 7.65 0.511 137
 139 3 19.54 12.21 7.73 0.481 138
 140 3 19.73 12.24 7.78 0.43 139
 141 3 19.93 12.29 7.76 0.376 140
 142 3 20.22 12.38 7.72 0.355 141
 143 3 20.45 12.37 7.72 0.313 142
 144 3 20.7 12.43 7.73 0.253 143
 145 3 20.89 12.45 7.77 0.212 144
 146 3 21 12.49 7.82 0.21 145
 147 3 21.14 12.46 7.91 0.24 146
 148 3 21.32 12.4 7.87 0.222 147
 149 3 21.41 12.52 7.94 0.224 148
 150 3 21.48 12.42 7.98 0.241 149
 151 3 21.72 12.41 7.9 0.296 150
 152 3 21.91 12.46 7.94 0.293 151
 153 3 22.04 12.43 8.1 0.272 152
 154 3 22.18 12.5 8.2 0.318 153
 155 3 22.3 12.58 8.23 0.365 154
 156 3 22.43 12.66 8.22 0.371 155
 157 3 22.54 12.88 8.19 0.39 156
 158 3 22.66 13.02 8.21 0.387 157
 159 3 22.79 13.15 8.21 0.375 158
 160 3 22.88 13.33 8.2 0.339 159
 161 3 23.04 13.41 8.32 0.304 160
 162 3 23.18 13.53 8.42 0.274 161
 163 3 23.3 13.56 8.46 0.238 162
 164 3 23.43 13.74 8.53 0.238 163
 165 3 23.55 13.84 8.6 0.212 164
 166 3 23.7 13.91 8.63 0.223 165
 167 3 23.84 14 8.62 0.209 166
 168 3 23.94 14.16 8.77 0.221 167
 169 3 24.12 14.25 8.76 0.237 168
 170 3 24.35 14.26 8.79 0.221 169
 171 3 24.51 14.22 8.8 0.204 170
 172 3 24.67 14.17 8.92 0.209 171
 173 3 24.83 14.25 9 0.234 172
 174 3 24.92 14.23 9.14 0.245 173
 175 3 25.03 14.41 9.23 0.248 174
 176 3 25.06 14.42 9.43 0.288 175
 177 3 25.17 14.57 9.47 0.298 176
 178 3 25.24 14.57 9.69 0.312 177
 179 3 25.37 14.6 9.79 0.334 178
 180 3 25.46 14.68 9.89 0.369 179
 181 3 25.56 14.78 10.01 0.39 180
 182 3 25.65 14.91 10.06 0.357 181
 183 3 25.79 15.05 10.11 0.306 182
 184 3 25.94 15.14 10.22 0.272 183
 185 3 26.12 15.14 10.24 0.27 184
 186 3 26.28 15.15 10.35 0.26 185
 187 3 26.46 15.16 10.4 0.246 186
 188 3 26.65 15.35 10.49 0.236 187
 189 3 26.81 15.5 10.54 0.253 188
 190 3 26.92 15.59 10.63 0.26 189
 191 3 26.99 15.78 10.71 0.25 190
 192 3 27.1 15.94 10.69 0.271 191
 193 3 27.22 16.08 10.77 0.268 192
 194 3 27.38 16.17 10.88 0.261 193
 195 3 27.53 16.3 11.03 0.294 194
 196 3 27.63 16.44 11.14 0.28 195
 197 3 27.85 16.53 11.33 0.258 196
 198 3 27.99 16.57 11.4 0.261 197
 199 3 28.15 16.62 11.55 0.256 198
 200 3 28.31 16.64 11.8 0.243 199
 201 3 28.39 16.64 12.02 0.296 200
 202 3 28.46 16.67 12.19 0.307 201
 203 3 28.55 16.69 12.38 0.281 202
 204 3 28.66 16.69 12.49 0.231 203
 205 3 28.77 16.8 12.55 0.227 204
 206 3 28.87 16.89 12.65 0.216 205
 207 3 28.96 17.01 12.81 0.241 206
 208 3 29.07 17.1 12.95 0.246 207
 209 3 29.2 17.14 13.08 0.204 208
 210 3 29.34 17.23 13.09 0.193 209
 211 3 29.41 17.35 13.22 0.165 210
 212 3 29.57 17.39 13.32 0.174 211
 213 3 29.71 17.5 13.45 0.24 212
 214 3 29.89 17.55 13.54 0.218 213
 215 3 30.07 17.62 13.63 0.194 214
 216 3 30.23 17.6 13.7 0.196 215
 217 3 30.39 17.66 13.8 0.183 216
 218 3 30.64 17.62 13.95 0.183 217
 219 3 30.77 17.6 14.02 0.15 218
 220 3 30.93 17.66 14.13 0.159 219
 221 3 31.05 17.73 14.21 0.173 220
 222 3 31.2 17.8 14.27 0.168 221
 223 3 31.28 17.92 14.34 0.163 222
 224 3 31.43 17.98 14.46 0.19 223
 225 3 31.57 18.12 14.56 0.161 224
 226 3 31.66 18.26 14.61 0.18 225
 227 3 31.71 18.39 14.69 0.19 226
 228 3 31.87 18.53 14.77 0.185 227
 229 3 31.95 18.66 14.84 0.196 228
 230 3 32.06 18.71 14.97 0.21 229
 231 3 32.11 18.78 15.06 0.237 230
 232 3 32.22 18.85 15.22 0.198 231
 233 3 32.39 18.96 15.24 0.202 232
 234 3 32.48 19.1 15.28 0.219 233
 235 3 32.61 19.23 15.36 0.249 234
 236 3 32.75 19.37 15.46 0.24 235
 237 3 32.91 19.46 15.53 0.234 236
 238 3 33.09 19.57 15.57 0.213 237
 239 3 33.22 19.6 15.74 0.19 238
 240 3 33.34 19.69 15.88 0.205 239
 241 3 33.46 19.83 16.03 0.211 240
 242 3 33.59 19.89 16.14 0.2 241
 243 3 33.72 20 16.26 0.236 242
 244 3 33.84 20.07 16.37 0.234 243
 245 3 33.97 20.19 16.49 0.204 244
 246 3 34.15 20.37 16.55 0.216 245
 247 3 34.26 20.48 16.58 0.247 246
 248 3 34.4 20.55 16.73 0.22 247
 249 3 34.47 20.64 16.87 0.247 248
 250 3 34.59 20.71 16.96 0.247 249
 251 3 34.69 20.85 17.1 0.242 250
 252 3 34.75 20.92 17.24 0.274 251
 253 3 34.84 21.07 17.4 0.327 252
 254 3 35 21.19 17.51 0.335 253
 255 3 35.11 21.32 17.6 0.338 254
 256 3 35.19 21.51 17.69 0.228 255
 257 3 35.23 21.57 17.85 0.202 256
 258 3 35.34 21.6 17.87 0.192 257
 259 3 35.5 21.6 17.89 0.172 258
 260 3 35.51 21.67 18.05 0.206 259
 261 3 35.57 21.89 18.12 0.254 260
 262 3 35.64 22.01 18.26 0.265 261
 263 3 35.78 22.19 18.35 0.23 262
 264 3 35.89 22.42 18.46 0.217 263
 265 3 35.93 22.53 18.58 0.189 264
 266 3 36.07 22.67 18.69 0.186 265
 267 3 36.21 22.75 18.8 0.197 266
 268 3 36.31 22.92 18.89 0.202 267
 269 3 36.39 23.03 18.96 0.21 268
 270 3 36.47 23.17 19.05 0.204 269
 271 3 36.57 23.37 19.14 0.207 270
 272 3 36.64 23.55 19.3 0.195 271
 273 3 36.71 23.67 19.42 0.202 272
 274 3 36.75 23.76 19.49 0.19 273
 275 3 36.89 23.8 19.54 0.208 274
 276 3 37 23.98 19.7 0.202 275
 277 3 37.1 24.1 19.81 0.189 276
 278 3 37.18 24.26 19.93 0.245 277
 279 3 37.25 24.41 20.16 0.176 278
 280 3 37.29 24.58 20.38 0.165 279
 281 3 37.39 24.67 20.54 0.179 280
 282 3 37.46 24.78 20.72 0.194 281
 283 3 37.5 24.96 20.88 0.181 282
 284 3 37.53 25.1 21.02 0.203 283
 285 3 37.57 25.26 21.15 0.227 284
 286 3 37.6 25.44 21.29 0.217 285
 287 3 37.76 25.67 21.45 0.17 286
 288 3 37.77 25.87 21.61 0.183 287
 289 3 37.74 26.01 21.72 0.172 288
 290 3 37.77 26.21 21.81 0.181 289
 291 3 37.8 26.44 22.08 0.182 290
 292 3 37.81 26.58 22.18 0.226 291
 293 3 37.92 26.75 22.34 0.258 292
 294 3 37.95 26.94 22.47 0.248 293
 295 3 37.99 27.12 22.63 0.235 294
 296 3 37.98 27.35 22.79 0.224 295
 297 3 38.03 27.5 22.97 0.213 296
 298 3 38.13 27.66 23.13 0.219 297
 299 3 38.3 27.82 23.29 0.185 298
 300 3 38.41 27.96 23.38 0.208 299
 301 3 38.51 28.1 23.54 0.201 300
 302 3 38.49 28.23 23.66 0.163 301
 303 3 38.42 28.42 23.81 0.157 302
 304 3 38.41 28.55 23.91 0.181 303
 305 3 38.37 28.64 24.06 0.198 304
 306 3 38.38 28.73 24.2 0.235 305
 307 3 38.43 28.89 24.31 0.266 306
 308 3 38.51 29.01 24.43 0.231 307
 309 3 38.55 29.08 24.61 0.192 308
 310 3 38.62 29.26 24.75 0.208 309
 311 3 38.7 29.45 24.84 0.192 310
 312 3 38.69 29.65 24.93 0.181 311
 313 3 38.62 29.86 25 0.168 312
 314 3 38.58 30.08 25.06 0.209 313
 315 3 38.66 30.29 25.15 0.262 314
 316 3 38.72 30.47 25.29 0.262 315
 317 3 38.76 30.63 25.47 0.233 316
 318 3 38.88 30.77 25.59 0.225 317
 319 3 38.98 30.97 25.79 0.214 318
 320 3 38.95 31.18 25.9 0.205 319
 321 3 39.02 31.34 25.95 0.209 320
 322 3 39.05 31.56 26 0.226 321
 323 3 39.08 31.79 26.04 0.253 322
 324 3 39.04 32.04 26.09 0.267 323
 325 3 39.12 32.3 26.27 0.224 324
 326 3 39.09 32.48 26.41 0.166 325
 327 3 39.12 32.61 26.52 0.179 326
 328 3 39.16 32.8 26.59 0.18 327
 329 3 39.15 32.98 26.61 0.156 328
 330 3 39.19 33.15 26.65 0.181 329
 331 3 39.19 33.33 26.7 0.201 330
 332 3 39.23 33.48 26.7 0.206 331
 333 3 39.22 33.69 26.63 0.221 332
 334 3 39.18 33.89 26.63 0.232 333
 335 3 39.15 34.05 26.59 0.271 334
 336 3 39.16 34.29 26.61 0.286 335
 337 3 39.08 34.43 26.56 0.291 336
 338 3 39.01 34.69 26.63 0.241 337
 339 3 39.01 34.9 26.74 0.208 338
 340 3 39 35.07 26.79 0.193 339
 341 3 38.94 35.22 26.86 0.205 340
 342 3 38.93 35.39 26.9 0.191 341
 343 3 38.9 35.51 26.97 0.2 342
 344 3 38.9 35.68 27 0.194 343
 345 3 38.75 35.9 27.08 0.187 344
 346 3 38.72 36.15 27.13 0.188 345
 347 3 38.72 36.29 27.15 0.162 346
 348 3 38.61 36.39 27.22 0.181 347
 349 3 38.57 36.44 27.34 0.199 348
 350 3 38.53 36.61 27.4 0.2 349
 351 3 38.44 36.83 27.45 0.221 350
 352 3 38.4 36.94 27.52 0.221 351
 353 3 38.39 37.22 27.58 0.21 352
 354 3 38.32 37.33 27.65 0.186 353
 355 3 38.33 37.58 27.66 0.188 354
 356 3 38.36 37.72 27.68 0.183 355
 357 3 38.32 37.86 27.74 0.203 356
 358 3 38.33 38.03 27.77 0.195 357
 359 3 38.32 38.18 27.88 0.189 358
 360 3 38.36 38.32 27.93 0.176 359
 361 3 38.39 38.47 28.02 0.205 360
 362 3 38.46 38.65 28.08 0.214 361
 363 3 38.49 38.83 28.16 0.236 362
 364 3 38.54 39.01 28.31 0.242 363
 365 3 38.65 39.22 28.45 0.263 364
 366 3 38.74 39.43 28.54 0.223 365
 367 3 38.86 39.71 28.75 0.201 366
 368 3 38.92 39.86 28.86 0.194 367
 369 3 38.96 40.04 28.97 0.193 368
 370 3 38.97 40.23 29.15 0.17 369
 371 3 39.04 40.36 29.25 0.185 370
 372 3 39.11 40.47 29.34 0.199 371
 373 3 39.19 40.65 29.43 0.2 372
 374 3 39.26 40.86 29.58 0.2 373
 375 3 39.32 41 29.65 0.213 374
 376 3 39.42 41.12 29.75 0.201 375
 377 3 39.49 41.33 29.86 0.162 376
 378 3 39.56 41.51 29.95 0.183 377
 379 3 39.63 41.61 30.04 0.194 378
 380 3 39.68 41.83 30.2 0.206 379
 381 3 39.75 42.04 30.33 0.204 380
 382 3 39.85 42.08 30.47 0.224 381
 383 3 39.99 42.18 30.63 0.212 382
 384 3 40.11 42.29 30.75 0.213 383
 385 3 40.23 42.35 30.88 0.228 384
 386 3 40.24 42.4 31 0.223 385
 387 3 40.39 42.5 31.11 0.213 386
 388 3 40.54 42.57 31.2 0.203 387
 389 3 40.67 42.73 31.29 0.194 388
 390 3 40.78 42.89 31.38 0.21 389
 391 3 40.89 42.9 31.45 0.201 390
 392 3 40.99 43.07 31.59 0.23 391
 393 3 41.14 43.11 31.63 0.23 392
 394 3 41.21 43.25 31.84 0.23 393
 395 3 41.31 43.33 31.91 0.266 394
 396 3 41.42 43.51 32.04 0.274 395
 397 3 41.43 43.6 32.15 0.258 396
 398 3 41.56 43.72 32.21 0.233 397
 399 3 41.74 43.82 32.28 0.193 398
 400 3 41.85 43.94 32.36 0.185 399
 401 3 41.93 44.01 32.48 0.194 400
 402 3 42.07 44.16 32.62 0.224 401
 403 3 42.16 44.29 32.69 0.254 402
 404 3 42.3 44.39 32.79 0.261 403
 405 3 42.38 44.53 32.86 0.254 404
 406 3 42.59 44.69 32.94 0.244 405
 407 3 42.78 44.78 32.95 0.198 406
 408 3 42.92 44.87 33.06 0.208 407
 409 3 43.05 45.01 33.12 0.194 408
 410 3 43.17 45.11 33.23 0.194 409
 411 3 43.33 45.18 33.33 0.209 410
 412 3 43.52 45.29 33.48 0.209 411
 413 3 43.7 45.4 33.58 0.188 412
 414 3 43.81 45.47 33.66 0.177 413
 415 3 43.98 45.5 33.73 0.181 414
 416 3 44.06 45.66 33.81 0.186 415
 417 3 44.15 45.8 33.93 0.2 416
 418 3 44.23 45.93 33.93 0.165 417
 419 3 44.37 46.01 34.01 0.159 418
 420 3 44.45 46.22 34.01 0.146 419
 421 3 44.53 46.4 34.06 0.171 420
 422 3 44.63 46.72 34.09 0.189 421
 423 3 44.63 46.9 34.05 0.203 422
 424 3 44.63 47.14 34.04 0.198 423
 425 3 44.72 47.35 34.05 0.24 424
 426 3 44.77 47.5 34.08 0.248 425
 427 3 44.85 47.72 34.12 0.278 426
 428 3 44.98 47.91 34.15 0.264 427
 429 3 45.12 48.15 34.15 0.246 428
 430 3 45.23 48.36 34.15 0.214 429
 431 3 45.35 48.58 34.16 0.191 430
 432 3 45.44 48.78 34.16 0.176 431
 433 3 45.55 48.89 34.18 0.187 432
 434 3 45.7 49.04 34.15 0.188 433
 435 3 45.83 49.15 34.16 0.195 434
 436 3 46.01 49.28 34.2 0.21 435
 437 3 46.23 49.4 34.19 0.227 436
 438 3 46.45 49.51 34.12 0.195 437
 439 3 46.59 49.6 34.2 0.243 438
 440 3 46.8 49.5 34.21 0.27 439
 441 3 46.91 49.39 34.25 0.339 440
 442 3 46.99 49.32 34.31 0.451 441
 443 3 47.13 49.29 34.34 0.556 442
 444 3 47.13 49.22 34.49 0.682 443
 445 3 47.09 49.19 34.6 0.788 444
 446 3 47.78 50.08 34.31 0.262 445
 447 3 47.91 50.21 34.35 0.24 446
 448 3 48.01 50.37 34.42 0.214 447
 449 3 48.09 50.53 34.46 0.203 448
 450 3 48.15 50.66 34.49 0.184 449
 451 3 48.19 50.83 34.49 0.238 450
 452 3 48.3 50.93 34.57 0.282 451
 453 3 48.34 51.22 34.49 0.334 452
 454 3 48.41 51.41 34.48 0.327 453
 455 3 48.41 51.53 34.56 0.366 454
 456 3 48.47 51.65 34.6 0.454 455
 457 3 48.73 52.01 34.24 0.348 456
 458 3 48.9 52.1 34.2 0.431 457
 459 3 49.12 52.01 34.2 0.521 458
 460 3 49.3 52.04 34.2 0.587 459
 461 3 49.42 51.93 34.19 0.725 460
 462 3 49.09 53.08 33.88 0.27 461
 463 3 49.22 53.26 33.75 0.291 462
 464 3 49.26 53.44 33.62 0.293 463
 465 3 49.44 53.54 33.53 0.287 464
 466 3 49.49 53.68 33.45 0.291 465
 467 3 49.6 53.79 33.32 0.299 466
 468 3 49.72 53.93 33.27 0.301 467
 469 3 49.87 54 33.11 0.329 468
 470 3 49.98 54.08 33.01 0.328 469
 471 3 50.16 54.08 32.93 0.388 470
 472 3 50.35 54.04 32.83 0.406 471
 473 3 50.56 54.01 32.78 0.388 472
 474 3 50.98 53.65 32.97 0.124 473
 475 3 51.13 53.68 33.06 0.126 474
 476 3 50.62 54.15 32.7 0.347 473
 477 3 50.66 54.16 32.5 0.364 476
 478 3 50.88 53.68 32.57 0.115 477
 479 3 50.98 53.61 32.51 0.148 478
 480 3 51.12 53.58 32.42 0.17 479
 481 3 51.23 53.5 32.32 0.135 480
 482 3 51.34 53.43 32.25 0.101 481
 483 3 51.45 53.33 32.25 0.079 482
 484 3 50.73 54.41 32.4 0.31 477
 485 3 50.81 54.54 32.24 0.299 484
 486 3 50.95 54.61 32.03 0.301 485
 487 3 51.02 54.72 31.91 0.327 486
 488 3 51.16 54.72 31.75 0.338 487
 489 3 51.22 54.55 31.57 0.407 488
 490 3 51.07 54.07 31.43 0.112 489
 491 3 51.14 53.93 31.32 0.121 490
 492 3 51.14 53.85 31.23 0.084 491
 493 3 51.4 54.85 31.46 0.292 489
 494 3 51.53 54.97 31.32 0.255 493
 495 3 51.64 55.04 31.18 0.227 494
 496 3 51.68 55.08 31.07 0.181 495
 497 3 51.85 55.25 30.96 0.201 496
 498 3 51.99 55.16 30.93 0.185 497
 499 3 52.1 55.29 30.69 0.222 498
 500 3 52.24 55.33 30.57 0.213 499
 501 3 52.39 55.36 30.43 0.208 500
 502 3 52.5 55.5 30.3 0.212 501
 503 3 52.68 55.58 30.16 0.236 502
 504 3 52.85 55.65 30.07 0.274 503
 505 3 53.02 55.66 29.93 0.292 504
 506 3 53.11 55.65 29.8 0.344 505
 507 3 52.99 55.16 29.73 0.137 506
 508 3 52.91 54.98 29.66 0.131 507
 509 3 52.78 54.78 29.71 0.114 508
 510 3 52.67 54.62 29.78 0.192 509
 511 3 52.56 54.64 29.94 0.148 510
 512 3 52.39 54.55 30.03 0.152 511
 513 3 52.71 54.44 29.59 0.143 510
 514 3 52.6 54.41 29.8 0.057 513
 515 3 52.56 54.51 29.84 0.076 514
 516 3 52.81 54.4 29.39 0.095 513
 517 3 52.79 54.32 29.28 0.132 516
 518 3 52.78 54.21 29.25 0.000125 517
 519 3 53.35 55.9 29.73 0.3 506
 520 3 53.46 55.94 29.59 0.276 519
 521 3 53.56 56 29.56 0.239 520
 522 3 53.63 56.18 29.44 0.245 521
 523 3 53.7 56.3 29.31 0.206 522
 524 3 53.74 56.43 29.17 0.186 523
 525 3 53.78 56.53 29.03 0.189 524
 526 3 53.98 56.61 28.94 0.229 525
 527 3 54.1 56.75 28.85 0.218 526
 528 3 54.17 56.83 28.74 0.236 527
 529 3 54.25 57.01 28.67 0.27 528
 530 3 54.45 57.11 28.58 0.285 529
 531 3 54.59 57.29 28.47 0.316 530
 532 3 54.77 57.43 28.42 0.333 531
 533 3 54.92 57.51 28.35 0.361 532
 534 3 55.06 57.65 28.33 0.428 533
 535 3 55.41 57.66 28.31 0.748 534
 536 3 55.53 57.76 28.26 0.825 535
 537 3 55.64 57.68 28.22 0.938 536
 538 3 55.85 58.16 28.26 0.855 537
 539 3 55.89 58.33 28.22 0.917 538
 540 3 56.03 58.44 28.2 0.963 539
 541 3 55.56 59.26 27.87 0.626 540
 542 3 55.52 59.48 27.81 0.564 541
 543 3 55.5 59.71 27.69 0.545 542
 544 3 55.54 59.91 27.6 0.547 543
 545 3 55.59 60.07 27.49 0.538 544
 546 3 55.56 60.28 27.35 0.532 545
 547 3 55.63 60.47 27.22 0.524 546
 548 3 55.63 60.62 27.13 0.49 547
 549 3 55.6 60.79 27.04 0.501 548
 550 3 55.64 60.93 26.9 0.495 549
 551 3 55.6 61.16 26.92 0.498 550
 552 3 55.53 61.25 26.79 0.486 551
 553 3 55.41 61.36 26.78 0.452 552
 554 3 55.38 61.48 26.69 0.423 553
 555 3 55.23 61.65 26.78 0.317 554
 556 3 55.25 61.83 26.69 0.369 555
 557 3 55.39 62.04 26.6 0.409 556
 558 3 55.38 62.19 26.51 0.394 557
 559 3 55.41 62.43 26.44 0.367 558
 560 3 55.34 62.57 26.35 0.338 559
 561 3 55.39 62.8 26.31 0.291 560
 562 3 55.31 62.9 26.22 0.339 561
 563 3 55.31 63.05 26.13 0.331 562
 564 3 55.24 63.26 26.04 0.358 563
 565 3 55.1 63.4 25.97 0.399 564
 566 3 55.06 63.65 25.85 0.425 565
 567 3 54.99 63.86 25.76 0.424 566
 568 3 55.02 64.08 25.7 0.431 567
 569 3 55.04 64.19 25.56 0.422 568
 570 3 55.03 64.38 25.51 0.411 569
 571 3 54.92 64.58 25.44 0.441 570
 572 3 54.81 64.66 25.35 0.466 571
 573 3 54.67 64.83 25.22 0.488 572
 574 3 54.61 65.01 25.19 0.491 573
 575 3 54.63 65.19 25.04 0.521 574
 576 3 54.66 65.36 24.97 0.52 575
 577 3 54.59 65.52 24.88 0.555 576
 578 3 54.52 65.65 24.79 0.591 577
 579 3 54.38 65.79 24.81 0.65 578
 580 3 54.34 65.94 24.75 0.667 579
 581 3 54.46 66.15 24.38 0.518 580
 582 3 54.53 66.3 24.2 0.485 581
 583 3 54.43 66.52 24.08 0.473 582
 584 3 54.42 66.71 24.03 0.472 583
 585 3 54.42 66.88 23.87 0.462 584
 586 3 54.39 67.04 23.75 0.466 585
 587 3 54.39 67.21 23.66 0.485 586
 588 3 54.38 67.35 23.57 0.502 587
 589 3 54.29 67.52 23.39 0.523 588
 590 3 54.29 67.66 23.21 0.57 589
 591 3 54.39 67.76 23.02 0.644 590
 592 3 54.54 67.82 22.82 0.671 591
 593 3 54.42 67.99 22.71 0.691 592
 594 3 54.4 68.07 22.53 0.711 593
 595 3 54.29 68.24 22.48 0.696 594
 596 3 54.25 68.41 22.39 0.686 595
 597 3 54.3 68.63 22.34 0.68 596
 598 3 54.25 68.82 22.25 0.664 597
 599 3 54.29 68.99 22.12 0.65 598
 600 3 54.25 69.16 22 0.64 599
 601 3 54.33 69.36 21.82 0.561 600
 602 3 54.4 69.57 21.66 0.485 601
 603 3 54.43 69.66 21.52 0.448 602
 604 3 54.37 69.85 21.39 0.444 603
 605 3 54.33 69.97 21.23 0.448 604
 606 3 54.32 70.21 21.14 0.424 605
 607 3 54.29 70.43 21.05 0.438 606
 608 3 54.29 70.58 20.98 0.435 607
 609 3 54.29 70.74 20.86 0.424 608
 610 3 54.29 70.94 20.75 0.42 609
 611 3 54.25 71.13 20.64 0.432 610
 612 3 54.22 71.35 20.59 0.481 611
 613 3 54.21 71.55 20.5 0.515 612
 614 3 54.18 71.74 20.41 0.53 613
 615 3 54.07 72.05 20.39 0.439 614
 616 3 54.08 72.22 20.28 0.416 615
 617 3 54.04 72.43 20.27 0.428 616
 618 3 54 72.57 20.21 0.443 617
 619 3 54 72.76 20.07 0.432 618
 620 3 54.01 72.93 19.91 0.433 619
 621 3 53.99 73.1 19.71 0.464 620
 622 3 53.97 73.19 19.57 0.433 621
 623 3 53.96 73.27 19.41 0.42 622
 624 3 53.97 73.46 19.25 0.409 623
 625 3 54.03 73.71 19.12 0.37 624
 626 3 53.97 73.97 19 0.342 625
 627 3 53.9 74.13 18.82 0.331 626
 628 3 53.9 74.27 18.69 0.287 627
 629 3 53.84 74.47 18.5 0.305 628
 630 3 53.83 74.55 18.34 0.328 629
 631 3 53.77 74.66 18.14 0.378 630
 632 3 53.73 74.72 18 0.371 631
 633 3 53.76 74.9 17.86 0.388 632
 634 3 53.73 74.97 17.66 0.393 633
 635 3 53.68 75.1 17.53 0.429 634
 636 3 53.58 75.24 17.46 0.453 635
 637 3 53.63 75.43 17.3 0.496 636
 638 3 53.63 75.61 17.19 0.53 637
 639 3 53.62 75.8 17.09 0.53 638
 640 3 53.8 75.88 16.91 0.547 639
 641 3 53.72 75.94 16.71 0.647 640
 642 3 53.76 76.05 16.57 0.671 641
 643 3 53.55 76.21 16.55 0.599 642
 644 3 53.69 76.27 16.37 0.582 643
 645 3 53.63 76.47 16.37 0.583 644
 646 3 53.69 76.68 16.25 0.556 645
 647 3 53.69 76.82 16.12 0.526 646
 648 3 53.72 76.97 15.95 0.529 647
 649 3 53.69 77.16 15.89 0.525 648
 650 3 53.58 77.32 15.8 0.491 649
 651 3 53.52 77.47 15.7 0.505 650
 652 3 53.56 77.66 15.54 0.477 651
 653 3 53.55 77.88 15.38 0.48 652
 654 3 53.62 77.96 15.17 0.403 653
 655 3 53.62 77.94 15.04 0.382 654
 656 3 53.58 78.24 14.96 0.41 655
 657 3 53.44 78.44 14.91 0.345 656
 658 3 53.43 78.49 14.78 0.369 657
 659 3 53.45 78.58 14.58 0.405 658
 660 3 53.42 78.71 14.43 0.4 659
 661 3 53.39 78.8 14.27 0.392 660
 662 3 53.45 78.94 14.11 0.394 661
 663 3 53.39 79.05 14.04 0.398 662
 664 3 53.42 79.19 13.91 0.429 663
 665 3 53.39 79.29 13.76 0.471 664
 666 3 53.37 79.29 13.58 0.531 665
 667 3 53.31 79.41 13.49 0.596 666
 668 3 53.34 79.44 13.2 0.533 667
 669 3 53.39 79.52 12.95 0.542 668
 670 3 53.39 79.58 12.71 0.519 669
 671 3 53.38 79.69 12.45 0.492 670
 672 3 53.45 79.8 12.2 0.499 671
 673 3 53.41 79.88 11.95 0.473 672
 674 3 53.52 79.91 11.72 0.476 673
 675 3 53.59 80.02 11.54 0.471 674
 676 3 53.63 80.11 11.39 0.454 675
 677 3 53.7 80.16 11.2 0.428 676
 678 3 53.82 80.27 11.03 0.41 677
 679 3 53.85 80.32 10.86 0.391 678
 680 3 54 80.41 10.68 0.408 679
 681 3 54 80.46 10.52 0.425 680
 682 3 54.1 80.52 10.37 0.443 681
 683 3 54.15 80.6 10.18 0.449 682
 684 3 54.28 80.6 10.02 0.484 683
 685 3 54.32 80.66 9.86 0.512 684
 686 3 54.32 80.74 9.69 0.534 685
 687 3 54.32 80.93 9.52 0.557 686
 688 3 54.39 81.02 9.36 0.593 687
 689 3 54.43 81.05 9.18 0.602 688
 690 3 54.6 81.16 9.18 0.618 689
 691 3 54.71 81.15 8.99 0.616 690
 692 3 54.85 81.18 8.8 0.607 691
 693 3 55.03 81.21 8.72 0.611 692
 694 3 55.08 81.27 8.59 0.592 693
 695 3 55.21 81.3 8.43 0.554 694
 696 3 55.22 81.44 8.27 0.491 695
 697 3 55.1 81.65 8.07 0.434 696
 698 3 55.17 81.74 7.9 0.399 697
 699 3 55.21 81.88 7.77 0.402 698
 700 3 55.27 82.02 7.66 0.38 699
 701 3 55.28 82.21 7.53 0.402 700
 702 3 55.32 82.32 7.45 0.443 701
 703 3 55.33 82.55 7.32 0.492 702
 704 3 55.35 82.68 7.16 0.482 703
 705 3 55.32 82.83 7.03 0.482 704
 706 3 55.33 82.96 6.84 0.46 705
 707 3 55.39 83.13 6.68 0.453 706
 708 3 55.51 83.27 6.55 0.45 707
 709 3 55.61 83.38 6.27 0.44 708
 710 3 55.62 83.55 6.16 0.481 709
 711 3 55.73 83.57 6.02 0.512 710
 712 3 55.73 83.74 5.9 0.54 711
 713 3 55.76 83.91 5.77 0.546 712
 714 3 55.75 84.05 5.53 0.537 713
 715 3 55.79 84.24 5.44 0.571 714
 716 3 55.82 84.4 5.31 0.612 715
 717 3 55.94 84.52 5.2 0.629 716
 718 3 55.86 84.69 5.1 0.625 717
 719 3 55.75 84.85 4.99 0.596 718
 720 3 55.79 84.91 4.81 0.566 719
 721 3 56 85.16 4.8 0.394 720
 722 3 56.08 85.32 4.73 0.35 721
 723 3 56.22 85.52 4.66 0.347 722
 724 3 56.12 85.63 4.55 0.367 723
 725 3 56.19 85.94 4.48 0.358 724
 726 3 56.21 86.1 4.35 0.386 725
 727 3 56.29 86.24 4.21 0.389 726
 728 3 56.26 86.43 4.13 0.384 727
 729 3 56.23 86.61 4.07 0.402 728
 730 3 56.22 86.79 3.92 0.387 729
 731 3 56.29 86.94 3.91 0.376 730
 732 3 56.18 87.13 3.79 0.39 731
 733 3 56.08 87.27 3.65 0.419 732
 734 3 56.01 87.44 3.56 0.429 733
 735 3 56.01 87.52 3.42 0.471 734
 736 3 56.07 87.66 3.25 0.521 735
 737 3 56.14 87.88 3.19 0.526 736
 738 3 56.16 88.01 3.11 0.549 737
 739 3 56.19 88.15 2.94 0.592 738
 740 3 56.22 88.22 2.85 0.686 739
 741 3 56.08 88.36 2.79 0.723 740
 742 3 55.99 88.44 2.67 0.708 741
 743 3 56.16 88.51 2.46 0.632 742
 744 3 56.24 88.63 2.42 0.601 743
 745 3 56.17 88.94 2.5 0.415 744
 746 3 56.1 88.97 2.33 0.404 745
 747 3 56.06 89.05 2.21 0.335 746
 748 3 56.13 89.1 2.11 0.333 747
 749 3 56.2 89.11 1.84 0.361 748
 750 3 56.23 89.16 1.73 0.388 749
 751 3 56.19 89.41 1.63 0.408 750
 752 3 56.23 89.63 1.53 0.436 751
 753 3 56.23 89.85 1.42 0.432 752
 754 3 56.29 89.99 1.31 0.425 753
 755 3 56.29 90.21 1.24 0.446 754
 756 3 56.29 90.33 1.14 0.434 755
 757 3 56.41 90.46 1.07 0.433 756
 758 3 56.47 90.61 0.99 0.437 757
 759 3 56.55 90.76 0.91 0.473 758
 760 3 56.7 90.8 0.81 0.53 759
 761 3 56.76 90.88 0.7 0.502 760
 762 3 56.84 91.04 0.63 0.525 761
 763 3 56.84 91.1 0.47 0.56 762
 764 3 56.79 91.16 0.29 0.593 763
 765 3 56.77 91.3 0.22 0.604 764
 766 3 56.84 91.46 0.2 0.581 765
 767 3 56.91 91.66 0.25 0.566 766
 768 3 56.83 91.85 0.1 0.514 767
 769 3 56.97 92.07 0.04 0.43 768
 770 3 57.01 92.19 -0.01 0.36 769
 771 3 57.08 92.27 -0.12 0.308 770
 772 3 57.2 92.38 -0.35 0.228 771
 773 3 57.24 92.52 -0.41 0.254 772
 774 3 57.38 92.66 -0.45 0.291 773
 775 3 57.31 92.82 -0.53 0.316 774
 776 3 57.29 93.02 -0.56 0.287 775
 777 3 57.41 93.13 -0.67 0.301 776
 778 3 57.37 93.21 -0.91 0.432 777
 779 3 57.4 93.33 -1.02 0.485 778
 780 3 57.45 93.49 -1.08 0.582 779
 781 3 57.43 93.63 -1.16 0.613 780
 782 3 57.42 93.82 -1.27 0.644 781
 783 3 57.41 93.97 -1.38 0.617 782
 784 3 57.53 94.13 -1.45 0.542 783
 785 3 57.61 94.24 -1.55 0.511 784
 786 3 57.71 94.29 -1.69 0.489 785
 787 3 57.98 94.44 -1.7 0.414 786
 788 3 58.1 94.68 -1.73 0.377 787
 789 3 58.21 94.88 -1.77 0.366 788
 790 3 58.3 95.13 -1.8 0.382 789
 791 3 58.36 95.36 -1.87 0.431 790
 792 3 58.38 95.55 -1.95 0.407 791
 793 3 58.49 95.69 -1.99 0.428 792
 794 3 58.5 95.9 -2.1 0.399 793
 795 3 58.48 96.08 -2.18 0.352 794
 796 3 58.46 96.27 -2.28 0.368 795
 797 3 58.49 96.47 -2.37 0.381 796
 798 3 58.53 96.58 -2.49 0.436 797
 799 3 58.63 96.68 -2.62 0.482 798
 800 3 58.66 96.74 -2.8 0.52 799
 801 3 58.16 96.63 -2.93 0.125 800
 802 3 58.05 96.54 -3.01 0.117 801
 803 3 57.92 96.59 -3.14 0.103 802
 804 3 57.86 96.5 -3.2 0.092 803
 805 3 57.77 96.45 -3.2 0.095 804
 806 3 57.63 96.53 -3.12 0.083 805
 807 3 57.5 96.65 -3.12 0.095 806
 808 3 57.41 96.79 -3.1 0.101 807
 809 3 57.38 96.81 -2.97 0.000125 808
 810 3 58.88 96.82 -2.87 0.53 800
 811 3 59 96.91 -3.01 0.532 810
 812 3 59.17 96.97 -3.12 0.575 811
 813 3 59.31 97.04 -3.22 0.535 812
 814 3 59.41 97.29 -3.18 0.549 813
 815 3 59.49 97.51 -3.16 0.535 814
 816 3 59.6 97.63 -3.18 0.583 815
 817 3 59.82 97.63 -3.2 0.594 816
 818 3 59.96 97.66 -3.2 0.638 817
 819 3 60.11 97.71 -3.22 0.643 818
 820 3 60.17 98.05 -3.32 0.524 819
 821 3 60.28 98.3 -3.26 0.504 820
 822 3 60.46 98.38 -3.22 0.472 821
 823 3 60.6 98.55 -3.26 0.478 822
 824 3 60.7 98.69 -3.2 0.53 823
 825 3 60.84 98.76 -3.13 0.523 824
 826 3 60.71 98.76 -2.49 0.088 825
 827 3 60.63 98.74 -2.37 0.106 826
 828 3 60.52 98.77 -2.28 0.107 827
 829 3 60.39 98.69 -2.16 0.127 828
 830 3 60.17 98.68 -2.09 0.145 829
 831 3 59.99 98.66 -2.1 0.163 830
 832 3 59.63 98.58 -2.14 0.085 831
 833 3 59.46 98.57 -2.14 0.113 832
 834 3 59.35 98.54 -2.16 0.088 833
 835 3 60.93 98.9 -3.15 0.516 825
 836 3 61.09 99.02 -3.19 0.503 835
 837 3 61.21 99.13 -3.19 0.454 836
 838 3 61.38 99.33 -3.19 0.414 837
 839 3 61.49 99.44 -3.17 0.415 838
 840 3 61.63 99.55 -3.19 0.454 839
 841 3 61.8 99.65 -3.27 0.46 840
 842 3 61.84 99.82 -3.29 0.476 841
 843 3 61.92 99.94 -3.46 0.483 842
 844 3 61.92 100.07 -3.52 0.501 843
 845 3 62.1 100.21 -3.87 0.428 844
 846 3 62.24 100.33 -3.95 0.466 845
 847 3 62.31 100.47 -4.05 0.472 846
 848 3 62.42 100.6 -4.21 0.453 847
 849 3 62.57 100.71 -4.29 0.433 848
 850 3 62.56 100.93 -4.38 0.394 849
 851 3 62.67 101.07 -4.5 0.417 850
 852 3 62.68 101.27 -4.6 0.452 851
 853 3 62.63 101.49 -4.7 0.431 852
 854 3 62.74 101.57 -4.71 0.376 853
 855 3 62.89 101.57 -4.83 0.38 854
 856 3 62.96 101.58 -4.99 0.398 855
 857 3 63.09 101.58 -5.14 0.353 856
 858 3 63.21 101.69 -5.17 0.403 857
 859 3 63.21 101.88 -5.17 0.406 858
 860 3 63.28 101.99 -5.26 0.377 859
 861 3 63.45 102.08 -5.33 0.414 860
 862 3 63.6 102.19 -5.38 0.466 861
 863 3 63.8 102.08 -5.43 0.53 862
 864 3 63.88 102.19 -5.57 0.594 863
 865 3 63.96 102.29 -5.62 0.66 864
 866 3 64.13 102.38 -5.68 0.72 865
 867 3 64.29 102.38 -5.76 0.771 866
 868 3 64.37 102.49 -5.88 0.779 867
 869 3 64.53 102.58 -5.96 0.778 868
 870 3 64.79 102.49 -5.99 0.776 869
 871 3 64.97 102.49 -6.06 0.79 870
 872 3 65.15 102.49 -6.13 0.817 871
 873 3 65.4 102.58 -6.15 0.807 872
 874 3 65.65 102.38 -6.15 0.727 873
 875 3 65.76 102.38 -6.33 0.706 874
 876 3 65.76 102.49 -6.58 0.722 875
 877 3 65.93 102.49 -6.61 0.749 876
 878 3 65.98 102.58 -6.79 0.701 877
 879 3 66.11 102.58 -6.88 0.729 878
 880 3 66.36 102.69 -6.84 0.742 879
 881 3 66.47 102.69 -6.92 0.711 880
 882 3 66.4 102.88 -7.15 0.609 881
 883 3 66.65 102.79 -7.2 0.68 882
 884 3 66.92 102.79 -7.21 0.634 883
 885 3 67.01 102.79 -7.38 0.551 884
 886 3 67.31 102.88 -7.32 0.507 885
 887 3 67.51 102.88 -7.38 0.492 886
 888 3 67.64 103.08 -7.46 0.458 887
 889 3 67.7 103.19 -7.62 0.472 888
 890 3 67.78 103.29 -7.7 0.502 889
 891 3 67.84 103.49 -7.83 0.534 890
 892 3 67.95 103.69 -8 0.502 891
 893 3 67.95 103.79 -8.23 0.516 892
 894 3 67.87 103.88 -8.44 0.458 893
 895 3 67.98 104.08 -8.55 0.469 894
 896 3 68.06 104.19 -8.69 0.46 895
 897 3 68.18 104.29 -8.79 0.465 896
 898 3 68.32 104.29 -8.82 0.468 897
 899 3 68.48 104.29 -8.91 0.445 898
 900 3 68.62 104.38 -9 0.434 899
 901 3 68.78 104.49 -9.01 0.428 900
 902 3 68.97 104.38 -9.13 0.419 901
 903 3 69.15 104.38 -9.17 0.422 902
 904 3 69.29 104.49 -9.28 0.421 903
 905 3 69.48 104.58 -9.34 0.452 904
 906 3 69.59 104.69 -9.4 0.46 905
 907 3 69.71 104.79 -9.51 0.509 906
 908 3 69.77 104.99 -9.66 0.535 907
 909 3 69.88 105.19 -9.75 0.558 908
 910 3 70.13 104.29 -9.65 0.08 909
 911 3 70.3 104.29 -9.72 0.08 910
 912 3 70.49 104.19 -9.75 0.109 911
 913 3 70.66 104.08 -9.8 0.155 912
 914 3 70.8 104.08 -9.9 0.132 913
 915 3 70.93 103.99 -9.99 0.086 914
 916 3 69.99 105.38 -9.88 0.49 909
 917 3 70.1 105.49 -9.99 0.471 916
 918 3 70.27 105.58 -10.09 0.469 917
 919 3 70.38 105.58 -10.21 0.442 918
 920 3 70.49 105.79 -10.3 0.417 919
 921 3 70.58 105.88 -10.4 0.409 920
 922 3 70.66 105.88 -10.54 0.432 921
 923 3 70.73 105.99 -10.72 0.475 922
 924 3 70.83 106.08 -10.85 0.506 923
 925 3 70.96 106.08 -10.98 0.559 924
 926 3 71.07 106.19 -11.1 0.578 925
 927 3 71.26 106.29 -11.18 0.614 926
 928 3 71.38 106.29 -11.33 0.67 927
 929 3 71.46 106.38 -11.47 0.662 928
 930 3 71.65 106.38 -11.57 0.679 929
 931 3 71.77 106.49 -11.7 0.667 930
 932 3 71.93 106.69 -11.79 0.671 931
 933 3 71.98 106.69 -11.97 0.686 932
 934 3 72.1 106.88 -12.09 0.658 933
 935 3 72.24 106.99 -12.14 0.658 934
 936 3 72.37 107.08 -12.22 0.655 935
 937 3 72.49 107.29 -12.24 0.68 936
 938 3 72.57 107.29 -12.41 0.659 937
 939 3 72.6 107.58 -12.47 0.61 938
 940 3 72.68 107.79 -12.5 0.554 939
 941 3 72.77 108.19 -12.5 0.548 940
 942 3 72.87 108.49 -12.54 0.383 941
 943 3 72.99 108.79 -12.54 0.371 942
 944 3 73.18 108.88 -12.54 0.37 943
 945 3 73.35 108.99 -12.58 0.399 944
 946 3 73.52 109.08 -12.63 0.4 945
 947 3 73.66 109.19 -12.69 0.404 946
 948 3 73.82 109.29 -12.72 0.433 947
 949 3 73.96 109.38 -12.8 0.434 948
 950 3 74.07 109.58 -12.8 0.448 949
 951 3 74.21 109.69 -12.81 0.453 950
 952 3 74.29 109.79 -12.81 0.491 951
 953 3 74.35 109.99 -12.77 0.499 952
 954 3 74.41 110.19 -12.77 0.469 953
 955 3 74.58 110.29 -12.75 0.502 954
 956 3 74.68 110.49 -12.66 0.521 955
 957 3 74.77 110.58 -12.7 0.532 956
 958 3 74.87 110.79 -12.65 0.527 957
 959 3 74.9 110.99 -12.62 0.548 958
 960 3 75.02 111.19 -12.57 0.554 959
 961 3 75.08 111.38 -12.62 0.6 960
 962 3 75.08 111.69 -12.69 0.615 961
 963 3 75.05 111.99 -12.77 0.622 962
 964 3 75.13 112.08 -12.81 0.548 963
 965 3 75.23 112.19 -12.82 0.531 964
 966 3 75.24 112.38 -12.82 0.537 965
 967 3 75.29 112.49 -12.81 0.536 966
 968 3 75.29 112.88 -12.84 0.58 967
 969 3 75.26 113.19 -12.9 0.553 968
 970 3 75.24 113.38 -13 0.517 969
 971 3 75.29 113.58 -12.98 0.494 970
 972 3 75.41 113.69 -13.13 0.484 971
 973 3 75.49 113.79 -13.15 0.471 972
 974 3 75.68 113.88 -13.2 0.426 973
 975 3 75.82 113.99 -13.19 0.427 974
 976 3 75.99 114.08 -13.22 0.403 975
 977 3 76.21 114.19 -13.16 0.417 976
 978 3 76.38 114.29 -13.13 0.443 977
 979 3 76.49 114.38 -13.1 0.442 978
 980 3 76.58 114.58 -13.13 0.487 979
 981 3 76.71 114.69 -13.05 0.512 980
 982 3 76.73 114.99 -13.06 0.516 981
 983 3 76.82 115.08 -13.05 0.548 982
 984 3 76.85 115.29 -12.99 0.581 983
 985 3 76.8 115.58 -12.96 0.584 984
 986 3 76.74 115.79 -12.88 0.603 985
 987 3 76.57 115.99 -12.81 0.601 986
 988 3 76.49 116.19 -12.82 0.598 987
 989 3 76.41 116.29 -12.77 0.629 988
 990 3 76.24 116.49 -12.73 0.635 989
 991 3 76.13 116.69 -12.75 0.691 990
 992 3 75.99 116.79 -12.8 0.753 991
 993 3 75.91 116.99 -12.74 0.754 992
 994 3 75.93 117.08 -12.87 0.748 993
 995 3 75.77 117.29 -12.82 0.742 994
 996 3 75.65 117.49 -12.8 0.696 995
 997 3 75.55 117.58 -12.83 0.674 996
 998 3 75.33 117.79 -12.63 0.605 997
 999 3 75.29 117.99 -12.62 0.614 998
 1000 3 75.16 118.19 -12.55 0.595 999
 1001 3 75.07 118.38 -12.49 0.583 1000
 1002 3 75.02 118.58 -12.37 0.604 1001
 1003 3 74.98 118.69 -12.36 0.6 1002
 1004 3 74.88 118.88 -12.22 0.571 1003
 1005 3 74.74 119.08 -11.97 0.536 1004
 1006 3 74.55 119.29 -11.71 0.399 1005
 1007 3 74.43 119.49 -11.55 0.383 1006
 1008 3 74.38 119.58 -11.47 0.385 1007
 1009 3 74.43 119.79 -11.42 0.407 1008
 1010 3 74.48 119.99 -11.41 0.417 1009
 1011 3 74.48 120.19 -11.42 0.509 1010
 1012 3 74.35 120.29 -11.42 0.513 1011
 1013 3 74.28 120.49 -11.38 0.494 1012
 1014 3 74.32 120.79 -11.47 0.46 1013
 1015 3 74.26 120.99 -11.42 0.454 1014
 1016 3 74.17 121.19 -11.44 0.459 1015
 1017 3 73.92 121.29 -11.39 0.481 1016
 1018 3 73.84 121.49 -11.44 0.542 1017
 1019 3 73.7 121.69 -11.39 0.581 1018
 1020 3 73.53 121.79 -11.41 0.589 1019
 1021 3 73.43 121.99 -11.33 0.555 1020
 1022 3 73.17 122.08 -11.31 0.547 1021
 1023 3 73.01 122.29 -11.32 0.508 1022
 1024 3 72.87 122.38 -11.23 0.492 1023
 1025 3 72.73 122.58 -11.28 0.468 1024
 1026 3 72.56 122.69 -11.22 0.459 1025
 1027 3 72.42 122.88 -11.25 0.436 1026
 1028 3 72.28 122.99 -11.24 0.421 1027
 1029 3 72.03 123.08 -11.29 0.308 1028
 1030 3 72 123.29 -11.2 0.301 1029
 1031 3 71.86 123.38 -11.08 0.284 1030
 1032 3 71.56 123.69 -11.1 0.312 1031
 1033 3 71.37 123.88 -11.15 0.326 1032
 1034 3 71.22 123.99 -11.14 0.346 1033
 1035 3 71.15 124.19 -11.09 0.365 1034
 1036 3 71.09 124.38 -11.1 0.377 1035
 1037 3 70.92 124.49 -11.07 0.373 1036
 1038 3 70.82 124.69 -11.07 0.377 1037
 1039 3 70.75 124.88 -11.01 0.406 1038
 1040 3 70.65 124.99 -10.99 0.427 1039
 1041 3 70.59 125.29 -10.98 0.461 1040
 1042 3 70.39 125.38 -10.95 0.476 1041
 1043 3 70.36 125.58 -10.92 0.521 1042
 1044 3 70.25 125.79 -10.84 0.535 1043
 1045 3 70.23 125.88 -10.88 0.527 1044
 1046 3 70.12 126.19 -10.89 0.559 1045
 1047 3 70.09 126.38 -10.85 0.586 1046
 1048 3 70.12 126.58 -10.76 0.608 1047
 1049 3 70.07 126.69 -10.66 0.592 1048
 1050 3 69.87 126.79 -10.5 0.568 1049
 1051 3 69.79 126.99 -10.46 0.555 1050
 1052 3 69.65 127.08 -10.41 0.512 1051
 1053 3 69.62 127.19 -10.22 0.467 1052
 1054 3 69.51 127.38 -10.23 0.449 1053
 1055 3 69.36 127.49 -10.1 0.44 1054
 1056 3 69.23 127.58 -10.08 0.447 1055
 1057 3 69.11 127.79 -9.97 0.436 1056
 1058 3 68.9 127.88 -9.91 0.418 1057
 1059 3 68.86 128.09 -9.86 0.43 1058
 1060 3 68.75 128.29 -9.83 0.428 1059
 1061 3 68.65 128.38 -9.75 0.434 1060
 1062 3 68.57 128.69 -9.73 0.476 1061
 1063 3 68.42 128.79 -9.68 0.483 1062
 1064 3 68.29 128.79 -9.52 0.484 1063
 1065 3 68.23 128.98 -9.47 0.46 1064
 1066 3 68.12 129.09 -9.4 0.467 1065
 1067 3 68.03 129.19 -9.26 0.469 1066
 1068 3 67.95 129.29 -9.19 0.485 1067
 1069 3 67.95 129.48 -9.24 0.46 1068
 1070 3 67.84 129.59 -9.14 0.503 1069
 1071 3 67.75 129.69 -9.08 0.46 1070
 1072 3 67.66 129.69 -8.91 0.427 1071
 1073 3 67.64 129.79 -8.79 0.38 1072
 1074 3 67.63 129.88 -8.61 0.356 1073
 1075 3 67.44 129.98 -8.58 0.337 1074
 1076 3 67.27 130.09 -8.71 0.34 1075
 1077 3 67.19 130.29 -8.59 0.378 1076
 1078 3 67.1 130.38 -8.58 0.397 1077
 1079 3 67.02 130.59 -8.5 0.368 1078
 1080 3 66.92 130.79 -8.43 0.39 1079
 1081 3 66.86 130.88 -8.4 0.415 1080
 1082 3 66.83 131.09 -8.28 0.408 1081
 1083 3 66.72 131.19 -8.22 0.448 1082
 1084 3 66.52 131.29 -8.12 0.462 1083
 1085 3 66.41 131.48 -8.06 0.484 1084
 1086 3 66.3 131.69 -8.02 0.527 1085
 1087 3 66.22 131.79 -8.01 0.55 1086
 1088 3 66.13 131.88 -8.01 0.6 1087
 1089 3 66.06 132.09 -7.99 0.609 1088
 1090 3 65.91 132.19 -7.98 0.628 1089
 1091 3 65.75 132.38 -7.84 0.638 1090
 1092 3 65.69 132.48 -7.76 0.589 1091
 1093 3 65.52 132.69 -7.66 0.561 1092
 1094 3 65.5 132.79 -7.59 0.559 1093
 1095 3 65.33 132.88 -7.57 0.541 1094
 1096 3 65.19 132.98 -7.54 0.534 1095
 1097 3 65.14 133.19 -7.45 0.507 1096
 1098 3 65.06 133.38 -7.33 0.511 1097
 1099 3 64.92 133.48 -7.33 0.528 1098
 1100 3 64.8 133.69 -7.21 0.535 1099
 1101 3 64.64 133.79 -7.09 0.553 1100
 1102 3 64.63 133.98 -7 0.517 1101
 1103 3 64.61 134.19 -6.88 0.518 1102
 1104 3 64.46 134.29 -6.84 0.508 1103
 1105 3 64.36 134.48 -6.68 0.515 1104
 1106 3 64.22 134.59 -6.58 0.517 1105
 1107 3 64.1 134.79 -6.49 0.487 1106
 1108 3 63.91 134.88 -6.4 0.487 1107
 1109 3 63.76 134.98 -6.23 0.519 1108
 1110 3 63.6 135.19 -6.18 0.517 1109
 1111 3 63.49 135.29 -6.1 0.532 1110
 1112 3 63.55 135.48 -6.04 0.52 1111
 1113 3 63.62 135.69 -5.97 0.534 1112
 1114 3 63.52 135.79 -5.89 0.578 1113
 1115 3 63.37 135.88 -5.77 0.573 1114
 1116 3 63.47 136.09 -5.61 0.574 1115
 1117 3 63.45 136.29 -5.48 0.522 1116
 1118 3 63.41 136.38 -5.33 0.546 1117
 1119 3 63.44 136.59 -5.18 0.563 1118
 1120 3 63.24 136.69 -5.09 0.576 1119
 1121 3 63.34 136.88 -5.01 0.569 1120
 1122 3 63.3 136.98 -4.89 0.515 1121
 1123 3 63.31 137.19 -4.84 0.504 1122
 1124 3 63.27 137.38 -4.77 0.475 1123
 1125 3 63.26 137.59 -4.76 0.487 1124
 1126 3 63.3 137.69 -4.75 0.434 1125
 1127 3 63.27 137.88 -4.71 0.428 1126
 1128 3 63.33 138.09 -4.83 0.424 1127
 1129 3 63.45 138.29 -4.8 0.456 1128
 1130 3 64.02 138.09 -4.96 0.084 1129
 1131 3 64.13 138.09 -4.98 0.108 1130
 1132 3 64.15 137.98 -5.05 0.104 1131
 1133 3 63.44 138.48 -4.76 0.449 1129
 1134 3 63.47 138.59 -4.6 0.432 1133
 1135 3 63.48 138.79 -4.48 0.399 1134
 1136 3 63.52 138.88 -4.42 0.382 1135
 1137 3 63.48 139.09 -4.3 0.401 1136
 1138 3 63.37 139.19 -4.13 0.405 1137
 1139 3 63.44 139.29 -4.01 0.4 1138
 1140 3 63.29 139.38 -3.98 0.488 1139
 1141 3 63.33 139.59 -3.93 0.526 1140
 1142 3 63.1 139.69 -3.89 0.511 1141
 1143 3 63.06 139.88 -3.8 0.539 1142
 1144 3 63.17 140.09 -3.78 0.519 1143
 1145 3 62.84 140.19 -3.72 0.549 1144
 1146 3 62.79 140.29 -3.68 0.552 1145
 1147 3 62.7 140.48 -3.68 0.564 1146
 1148 3 62.54 140.59 -3.68 0.523 1147
 1149 3 62.27 140.69 -3.66 0.587 1148
 1150 3 62.12 140.79 -3.6 0.612 1149
 1151 3 62.03 140.88 -3.53 0.648 1150
 1152 3 62.29 141.09 -3.34 0.347 1151
 1153 3 62.43 141.29 -3.2 0.374 1152
 1154 3 62.51 141.38 -2.99 0.391 1153
 1155 3 62.55 141.48 -2.85 0.393 1154
 1156 3 62.55 141.79 -2.62 0.368 1155
 1157 3 62.61 141.98 -2.51 0.337 1156
 1158 3 62.65 142.19 -2.41 0.34 1157
 1159 3 62.62 142.38 -2.35 0.361 1158
 1160 3 62.75 142.48 -2.2 0.392 1159
 1161 3 62.73 142.59 -2.14 0.463 1160
 1162 3 62.72 142.69 -2.01 0.461 1161
 1163 3 62.68 142.88 -1.91 0.426 1162
 1164 3 62.72 142.98 -1.78 0.465 1163
 1165 3 62.65 143.19 -1.7 0.481 1164
 1166 3 62.71 143.29 -1.55 0.494 1165
 1167 3 62.79 143.38 -1.41 0.492 1166
 1168 3 62.76 143.59 -1.26 0.511 1167
 1169 3 62.76 143.69 -1.12 0.513 1168
 1170 3 62.79 143.79 -1.02 0.512 1169
 1171 3 62.73 143.98 -0.97 0.527 1170
 1172 3 62.69 144.09 -0.87 0.523 1171
 1173 3 62.69 144.29 -0.76 0.512 1172
 1174 3 62.65 144.38 -0.67 0.514 1173
 1175 3 62.66 144.59 -0.55 0.485 1174
 1176 3 62.64 144.79 -0.44 0.474 1175
 1177 3 62.71 144.88 -0.25 0.521 1176
 1178 3 62.74 144.98 -0.13 0.556 1177
 1179 3 62.82 145.19 -0.01 0.593 1178
 1180 3 62.89 145.29 0.1 0.688 1179
 1181 3 62.82 145.38 0.14 0.716 1180
 1182 3 62.85 145.48 0.26 0.762 1181
 1183 3 62.92 145.79 0.32 0.756 1182
 1184 3 63.15 146.29 0.32 0.67 1183
 1185 3 63 146.38 0.4 0.637 1184
 1186 3 63.1 146.48 0.47 0.614 1185
 1187 3 63.17 146.59 0.57 0.591 1186
 1188 3 63.22 146.79 0.59 0.606 1187
 1189 3 63.21 146.88 0.7 0.638 1188
 1190 3 63.08 146.98 0.8 0.637 1189
 1191 3 63.15 147.09 0.91 0.645 1190
 1192 3 63.15 147.29 1.02 0.624 1191
 1193 3 63.18 147.48 1.01 0.668 1192
 1194 3 63.18 147.69 1.05 0.694 1193
 1195 3 63.24 147.79 1.18 0.695 1194
 1196 3 63.25 147.88 1.24 0.685 1195
 1197 3 63.36 147.98 1.4 0.645 1196
 1198 3 63.35 148.09 1.56 0.609 1197
 1199 3 63.35 148.19 1.73 0.571 1198
 1200 3 63.33 148.38 1.8 0.546 1199
 1201 3 63.36 148.48 1.9 0.516 1200
 1202 3 63.39 148.69 1.99 0.49 1201
 1203 3 63.38 148.79 2.14 0.489 1202
 1204 3 63.45 148.88 2.22 0.489 1203
 1205 3 63.46 149.09 2.26 0.497 1204
 1206 3 63.43 149.29 2.34 0.533 1205
 1207 3 63.44 149.48 2.43 0.557 1206
 1208 3 63.42 149.69 2.45 0.598 1207
 1209 3 63.38 149.79 2.59 0.68 1208
 1210 3 63.56 149.98 2.57 0.701 1209
 1211 3 63.53 150.19 2.62 0.764 1210
 1212 3 63.53 150.29 2.68 0.836 1211
 1213 3 63.51 150.38 2.78 0.899 1212
 1214 3 63.52 150.48 2.89 0.92 1213
 1215 3 63.46 150.79 2.91 0.961 1214
 1216 3 63.45 150.88 2.99 0.981 1215
 1217 3 63.45 150.98 3.09 0.996 1216
 1218 3 63.31 150.98 3.3 1.026 1217
 1219 3 63.31 151.19 3.37 1.031 1218
 1220 3 63.17 151.29 3.49 1.054 1219
 1221 3 63.55 151.38 3.47 1.027 1220
 1222 3 63.69 151.38 3.55 1.046 1221
 1223 3 63.7 151.48 3.61 1.057 1222
 1224 3 63.92 151.38 3.62 1.135 1223
 1225 3 64.06 151.38 3.7 1.104 1224
 1226 3 64.21 151.48 3.61 1.154 1225
 1227 3 64.87 150.98 3.57 0.713 1226
 1228 3 65.04 150.59 3.47 0.498 1227
 1229 3 65.12 150.38 3.43 0.498 1228
 1230 3 64.73 151.79 3.45 0.135 1229
 1231 3 64.81 151.88 3.45 0.068 1230
 1232 3 65.32 150.19 3.42 0.466 1228
 1233 3 65.35 149.88 3.29 0.445 1232
 1234 3 65.48 149.69 3.25 0.38 1233
 1235 3 65.54 149.48 3.23 0.339 1234
 1236 3 65.63 149.29 3.31 0.268 1235
 1237 3 65.71 149.09 3.31 0.2 1236
 1238 3 65.46 149.69 3.81 0.106 1232
 1239 3 65.45 149.59 3.85 0.1 1238
 1240 3 65.37 149.48 3.96 0.151 1239
 1241 3 65.37 149.38 4.06 0.161 1240
 1242 3 65.23 149.38 4.17 0.164 1241
 1243 3 65.21 149.29 4.24 0.176 1242
 1244 3 65.23 148.98 4.17 0.127 1243
 1245 3 65.12 148.79 4.16 0.127 1244
 1246 3 65.15 148.59 3.98 0.114 1245
 1247 3 64.87 151.59 3.8 0.241 1227
 1248 3 65.2 151.48 3.82 0.156 1247
 1249 3 65.48 151.38 3.79 0.101 1248
 1250 3 65.6 151.38 3.73 0.114 1249
 1251 3 65.73 151.38 3.65 0.103 1250
 1252 3 63.34 153.09 3.59 0.421 1226
 1253 3 63.31 153.29 3.62 0.431 1252
 1254 3 63.34 153.48 3.7 0.43 1253
 1255 3 63.31 153.59 3.76 0.434 1254
 1256 3 63.13 153.79 3.87 0.445 1255
 1257 3 62.96 153.88 3.91 0.368 1256
 1258 3 63.07 154.09 3.95 0.417 1257
 1259 3 63.09 154.29 3.99 0.461 1258
 1260 3 63.13 154.69 3.99 0.554 1259
 1261 3 63.13 154.69 4.09 0.67 1260
 1262 3 63.19 154.79 4.13 0.703 1261
 1263 3 63.37 155.09 4.07 0.674 1262
 1264 3 63.32 155.09 4.28 0.669 1263
 1265 3 63.49 155.29 4.28 0.687 1264
 1266 3 63.45 155.38 4.41 0.734 1265
 1267 3 63.52 155.69 4.44 0.617 1266
 1268 3 63.45 155.88 4.57 0.572 1267
 1269 3 63.38 155.98 4.7 0.559 1268
 1270 3 63.37 156.19 4.77 0.566 1269
 1271 3 63.27 156.38 4.78 0.696 1270
 1272 3 62.29 156.09 4.99 0.278 1271
 1273 3 62.08 156.19 5.11 0.286 1272
 1274 3 61.8 156.19 5.19 0.299 1273
 1275 3 61.62 156.19 5.19 0.32 1274
 1276 3 61.38 155.79 4.95 0.173 1275
 1277 3 61.34 155.69 4.93 0.196 1276
 1278 3 61.39 155.48 4.78 0.124 1277
 1279 3 61.23 155.38 4.74 0.119 1278
 1280 3 61.03 155.29 4.7 0.142 1279
 1281 3 60.77 155.19 4.77 0.102 1280
 1282 3 60.63 155.19 4.81 0.087 1281
 1283 3 60.32 155.19 4.9 0.14 1282
 1284 3 60.09 155.19 4.89 0.201 1283
 1285 3 59.94 155.19 4.86 0.212 1284
 1286 3 59.89 154.98 4.78 0.155 1285
 1287 3 59.85 154.79 4.69 0.11 1286
 1288 3 59.95 154.48 4.61 0.135 1287
 1289 3 60.12 154.38 4.56 0.099 1288
 1290 3 61.66 156.38 5.37 0.229 1275
 1291 3 61.58 156.38 5.53 0.176 1290
 1292 3 61.47 156.38 5.65 0.133 1291
 1293 3 61.34 156.29 5.77 0.143 1292
 1294 3 61.23 156.29 5.86 0.162 1293
 1295 3 61.16 156.29 5.94 0.24 1294
 1296 3 61.05 155.88 5.91 0.147 1295
 1297 3 60.97 155.88 5.98 0.19 1296
 1298 3 60.8 156.09 6.44 0.146 1297
 1299 3 60.72 156.09 6.6 0.137 1298
 1300 3 60.62 156.19 6.73 0.141 1299
 1301 3 60.54 156.38 6.82 0.165 1300
 1302 3 60.44 156.48 6.81 0.204 1301
 1303 3 60.61 156.79 6.56 0.063 1302
 1304 3 60.66 156.88 6.47 0.054 1303
 1305 3 60.66 156.88 6.36 0.131 1304
 1306 3 60.94 157.19 6.28 0.116 1305
 1307 3 61.08 157.09 6.26 0.053 1306
 1308 3 60.3 156.38 7.27 0.173 1302
 1309 3 60.33 156.38 7.45 0.213 1308
 1310 3 60.3 156.38 7.61 0.227 1309
 1311 3 60.12 156.38 7.72 0.197 1310
 1312 3 60.04 156.38 8.01 0.153 1311
 1313 3 59.94 156.29 8.19 0.148 1312
 1314 3 59.83 156.29 8.36 0.134 1313
 1315 3 59.75 156.19 8.51 0.138 1314
 1316 3 59.68 156.09 8.61 0.132 1315
 1317 3 59.58 155.98 8.74 0.145 1316
 1318 3 59.53 155.98 8.91 0.136 1317
 1319 3 59.5 155.98 9.11 0.132 1318
 1320 3 59.51 155.98 9.28 0.139 1319
 1321 3 59.5 155.98 9.47 0.126 1320
 1322 3 59.47 155.98 9.58 0.115 1321
 1323 3 59.47 155.98 9.69 0.163 1322
 1324 3 59.49 155.98 9.86 0.196 1323
 1325 3 59.47 155.98 10.04 0.204 1324
 1326 3 59.53 156.09 10.24 0.217 1325
 1327 3 59.51 156.09 10.43 0.232 1326
 1328 3 59.51 156.09 10.57 0.152 1327
 1329 3 59.49 156.19 10.77 0.115 1328
 1330 3 59.57 156.19 10.94 0.15 1329
 1331 3 59.62 156.19 11.08 0.152 1330
 1332 3 59.75 155.98 11.27 0.129 1331
 1333 3 59.75 155.98 11.46 0.12 1332
 1334 3 59.82 155.98 11.63 0.082 1333
 1335 3 59.85 156.09 11.8 0.156 1334
 1336 3 59.81 156.19 11.94 0.227 1335
 1337 3 60.14 155.98 12.12 0.093 1336
 1338 3 60.21 155.98 12.24 0.089 1337
 1339 3 60.23 156.09 12.35 0.108 1338
 1340 3 60.29 156.19 12.45 0.089 1339
 1341 3 60.34 156.29 12.77 0.118 1340
 1342 3 60.29 156.38 12.92 0.158 1341
 1343 3 60.2 156.38 13.07 0.17 1342
 1344 3 60.14 156.48 13.21 0.153 1343
 1345 3 60.2 156.59 13.42 0.105 1344
 1346 3 60.27 156.59 13.6 0.121 1345
 1347 3 60.35 156.59 13.79 0.123 1346
 1348 3 60.28 156.79 14.02 0.115 1347
 1349 3 60.32 156.88 14.12 0.129 1348
 1350 3 60.25 156.88 14.34 0.107 1349
 1351 3 60.24 156.98 14.45 0.086 1350
 1352 3 59.67 156.48 12.12 0.064 1336
 1353 3 59.6 156.59 12.24 0.093 1352
 1354 3 59.49 156.69 12.41 0.143 1353
 1355 3 59.43 156.59 12.52 0.045 1354
 1356 3 59.79 156.29 11.04 0.097 1331
 1357 3 59.97 156.48 11.09 0.115 1356
 1358 3 60.05 156.59 11.16 0.128 1357
 1359 3 60.14 156.69 11.26 0.095 1358
 1360 3 60.18 156.79 11.36 0.141 1359
 1361 3 60.25 156.88 11.52 0.171 1360
 1362 3 60.3 156.98 11.59 0.06 1361
 1363 3 59.72 156.38 10.44 0.09 1327
 1364 3 59.83 156.48 10.44 0.087 1363
 1365 3 59.93 156.59 10.37 0.096 1364
 1366 3 60.01 156.69 10.37 0.098 1365
 1367 3 60.08 156.79 10.42 0.104 1366
 1368 3 60.1 156.98 10.49 0.074 1367
 1369 3 60.08 157.09 10.52 0.071 1368
 1370 3 60.11 157.29 10.61 0.133 1369
 1371 3 60.18 157.48 10.63 0.15 1370
 1372 3 60.19 157.69 10.61 0.14 1371
 1373 3 60.22 157.79 10.6 0.068 1372
 1374 3 61.08 155.48 5.65 0.118 1297
 1375 3 61.23 155.38 5.52 0.104 1374
 1376 3 61.36 155.29 5.47 0.076 1375
 1377 3 61.45 155.19 5.4 0.076 1376
 1378 3 61.55 154.98 5.39 0.136 1377
 1379 3 61.66 154.88 5.36 0.16 1378
 1380 3 61.91 154.79 5.36 0.121 1379
 1381 3 62.09 154.69 5.36 0.101 1380
 1382 3 62.3 154.59 5.36 0.144 1381
 1383 3 62.44 154.48 5.36 0.112 1382
 1384 3 62.48 154.38 5.35 0.000125 1383
 1385 3 61.23 156.59 6.06 0.072 1295
 1386 3 61.29 156.88 6.12 0.117 1385
 1387 3 61.36 156.98 6.15 0.145 1386
 1388 3 63.7 156.59 4.79 0.502 1271
 1389 3 63.71 156.69 4.87 0.482 1388
 1390 3 63.88 156.98 4.94 0.515 1389
 1391 3 64.06 157.19 4.99 0.481 1390
 1392 3 64.03 157.29 5.16 0.456 1391
 1393 3 64.14 157.48 5.32 0.495 1392
 1394 3 64.16 157.59 5.42 0.51 1393
 1395 3 64.11 157.69 5.52 0.507 1394
 1396 3 64.22 157.79 5.69 0.534 1395
 1397 3 64.33 157.98 5.81 0.554 1396
 1398 3 64.34 158.09 5.92 0.54 1397
 1399 3 64.5 158.29 6.12 0.56 1398
 1400 3 64.61 158.38 6.28 0.537 1399
 1401 3 64.5 158.48 6.32 0.509 1400
 1402 3 64.78 158.88 6.56 0.476 1401
 1403 3 64.59 158.98 6.61 0.402 1402
 1404 3 64.66 159.29 6.71 0.423 1403
 1405 3 64.76 159.38 6.78 0.491 1404
 1406 3 64.83 159.48 6.86 0.559 1405
 1407 3 64.7 159.59 6.98 0.5 1406
 1408 3 64.95 159.98 7 0.487 1407
 1409 3 65.03 160.19 7.06 0.485 1408
 1410 3 65.14 160.38 7.06 0.501 1409
 1411 3 65.23 160.09 6.24 0.094 1410
 1412 3 65.2 160.29 6.13 0.122 1411
 1413 3 65.01 160.38 6.07 0.134 1412
 1414 3 64.86 160.38 6.07 0.15 1413
 1415 3 64.76 160.29 6.12 0.119 1414
 1416 3 64.55 160.29 5.91 0.14 1415
 1417 3 64.5 160.29 5.7 0.000125 1416
 1418 3 65.17 160.48 7.28 0.515 1410
 1419 3 65.25 160.69 7.4 0.511 1418
 1420 3 65.2 160.79 7.49 0.472 1419
 1421 3 65.2 160.88 7.67 0.45 1420
 1422 3 65.25 161.19 7.73 0.452 1421
 1423 3 65.3 161.38 7.83 0.467 1422
 1424 3 65.5 161.59 7.86 0.455 1423
 1425 3 65.3 161.69 7.96 0.405 1424
 1426 3 65.38 161.88 8 0.42 1425
 1427 3 65.44 161.98 8.07 0.431 1426
 1428 3 65.52 162.19 8.23 0.462 1427
 1429 3 65.71 162.38 8.39 0.47 1428
 1430 3 65.75 162.59 8.47 0.445 1429
 1431 3 65.74 162.69 8.48 0.396 1430
 1432 3 65.96 162.88 8.64 0.448 1431
 1433 3 65.96 163.09 8.86 0.382 1432
 1434 3 66.05 163.19 8.97 0.395 1433
 1435 3 65.96 163.19 9.09 0.409 1434
 1436 3 66.1 163.38 9.29 0.458 1435
 1437 3 66.29 163.48 9.48 0.44 1436
 1438 3 66.44 163.69 9.6 0.455 1437
 1439 3 66.55 163.79 9.71 0.476 1438
 1440 3 66.66 163.88 9.84 0.482 1439
 1441 3 66.8 163.98 9.91 0.467 1440
 1442 3 66.85 164.19 10.01 0.455 1441
 1443 3 66.94 164.38 10.02 0.446 1442
 1444 3 67 164.48 10.07 0.474 1443
 1445 3 67.16 164.69 10.11 0.453 1444
 1446 3 67.15 164.88 10.22 0.491 1445
 1447 3 67.22 165.09 10.19 0.494 1446
 1448 3 67.36 165.29 10.22 0.515 1447
 1449 3 67.35 165.38 10.3 0.523 1448
 1450 3 67.35 165.69 10.32 0.53 1449
 1451 3 67.44 165.88 10.38 0.521 1450
 1452 3 67.55 165.98 10.4 0.502 1451
 1453 3 67.57 166.29 10.48 0.494 1452
 1454 3 67.63 166.48 10.48 0.481 1453
 1455 3 67.69 166.69 10.57 0.47 1454
 1456 3 67.87 166.88 10.6 0.483 1455
 1457 3 67.82 166.98 10.72 0.494 1456
 1458 3 67.99 167.09 10.8 0.508 1457
 1459 3 68.07 167.19 10.88 0.507 1458
 1460 3 68.15 167.38 10.91 0.484 1459
 1461 3 68.26 167.48 11.04 0.457 1460
 1462 3 68.32 167.59 11.13 0.443 1461
 1463 3 68.4 167.69 11.21 0.47 1462
 1464 3 68.51 167.79 11.36 0.501 1463
 1465 3 68.54 167.88 11.49 0.573 1464
 1466 3 68.59 167.98 11.63 0.587 1465
 1467 3 68.67 168.09 11.68 0.615 1466
 1468 3 68.32 168.79 11.51 0.121 1467
 1469 3 68.29 168.88 11.62 0.109 1468
 1470 3 68.31 168.98 11.78 0.097 1469
 1471 3 68.24 169.19 11.9 0.073 1470
 1472 3 68.2 169.19 12.03 0.079 1471
 1473 3 68.14 169.29 12.11 0.127 1472
 1474 3 68.14 169.48 12.18 0.092 1473
 1475 3 68.15 169.59 12.23 0.094 1474
 1476 3 68.15 169.79 12.32 0.079 1475
 1477 3 68.18 169.88 12.46 0.104 1476
 1478 3 68.34 169.88 12.68 0.096 1477
 1479 3 68.76 167.88 11.96 0.669 1467
 1480 3 68.89 167.88 12.13 0.743 1479
 1481 3 69.01 167.88 12.26 0.776 1480
 1482 3 69.12 167.98 12.38 0.833 1481
 1483 3 69.2 168.09 12.54 0.893 1482
 1484 3 69.34 168.09 12.61 0.937 1483
 1485 3 69.42 168.09 12.71 0.969 1484
 1486 3 69.59 168.09 12.79 1.014 1485
 1487 3 70.1 168.29 11.98 0.083 1486
 1488 3 70.17 168.38 11.86 0.207 1487
 1489 3 70.2 168.59 11.74 0.287 1488
 1490 3 70.31 168.59 11.59 0.236 1489
 1491 3 70.37 168.69 11.48 0.132 1490
 1492 3 69.64 168.19 12.94 1.14 1486
 1493 3 69.76 168.09 13.04 1.169 1492
 1494 3 69.84 168.09 13.13 1.255 1493
 1495 3 69.9 168.19 13.29 1.128 1494
 1496 3 70.04 167.79 13.24 0.588 1495
 1497 3 70.12 167.59 13.22 0.588 1496
 1498 3 69.87 168.69 13.21 0.2 1497
 1499 3 70.06 168.88 13.22 0.103 1498
 1500 3 70.1 168.88 13.32 0.111 1499
 1501 3 70.26 167.29 13.5 0.456 1496
 1502 3 70.32 167.09 13.55 0.309 1501
 1503 3 70.4 167.19 13.55 0.355 1502
 1504 3 70.45 166.88 13.89 0.276 1503
 1505 3 70.54 166.88 13.97 0.258 1504
 1506 3 70.61 166.88 14.07 0.244 1505
 1507 3 70.72 166.79 14.22 0.238 1506
 1508 3 70.83 166.69 14.32 0.238 1507
 1509 3 70.94 166.69 14.46 0.186 1508
 1510 3 70.83 166.48 14.61 0.117 1509
 1511 3 70.89 166.38 14.69 0.13 1510
 1512 3 70.92 166.48 14.72 0.000125 1511
 1513 3 71.13 166.69 14.6 0.178 1509
 1514 3 71.22 166.79 14.71 0.187 1513
 1515 3 71.28 166.79 14.87 0.17 1514
 1516 3 71.31 166.88 14.98 0.108 1515
 1517 3 70.03 167.48 14.16 0.097 1501
 1518 3 70.02 167.48 14.32 0.076 1517
 1519 3 69.91 167.38 14.48 0.105 1518
 1520 3 69.81 167.38 14.6 0.167 1519
 1521 3 69.78 167.48 14.73 0.141 1520
 1522 3 69.89 167.48 14.96 0.14 1521
 1523 3 69.92 167.59 15.11 0.142 1522
 1524 3 69.86 167.69 15.32 0.144 1523
 1525 3 69.94 167.79 15.49 0.097 1524
 1526 3 70 167.88 15.57 0.076 1525
 1527 3 70.05 167.98 15.68 0.085 1526
 1528 3 70.13 167.98 15.79 0.064 1527
 1529 3 70.17 168.09 15.88 0.085 1528
 1530 3 70.16 168.19 15.96 0.129 1529
 1531 3 70.08 168.29 16.05 0.105 1530
 1532 3 69.47 169.79 13.89 0.576 1495
 1533 3 69.63 169.88 13.96 0.535 1532
 1534 3 69.72 170.09 14.03 0.569 1533
 1535 3 69.83 170.29 14.13 0.533 1534
 1536 3 69.91 170.38 14.23 0.546 1535
 1537 3 69.83 170.79 14.46 0.469 1536
 1538 3 69.84 171.09 14.61 0.432 1537
 1539 3 69.97 171.09 14.66 0.404 1538
 1540 3 70.08 171.29 14.76 0.432 1539
 1541 3 70.13 171.48 14.86 0.426 1540
 1542 3 70.21 171.79 14.97 0.467 1541
 1543 3 70.18 171.98 15.22 0.46 1542
 1544 3 70.24 172.19 15.35 0.471 1543
 1545 3 70.32 172.29 15.46 0.457 1544
 1546 3 70.4 172.48 15.56 0.431 1545
 1547 3 70.4 172.69 15.65 0.458 1546
 1548 3 70.45 172.88 15.74 0.496 1547
 1549 3 69.82 172.69 16.14 0.123 1548
 1550 3 69.71 172.59 16.2 0.096 1549
 1551 3 69.57 172.59 16.23 0.095 1550
 1552 3 69.43 172.59 16.34 0.122 1551
 1553 3 69.37 172.59 16.48 0.148 1552
 1554 3 69.26 172.38 16.57 0.142 1553
 1555 3 69.23 172.29 16.64 0.189 1554
 1556 3 69.2 172.09 16.64 0.226 1555
 1557 3 69.17 171.88 16.59 0.071 1556
 1558 3 69.43 172.69 16.73 0.158 1553
 1559 3 69.53 172.69 16.89 0.102 1558
 1560 3 70.57 172.98 15.79 0.505 1548
 1561 3 70.57 173.19 15.86 0.428 1560
 1562 3 70.62 173.29 15.93 0.462 1561
 1563 3 70.43 173.69 16.2 0.397 1562
 1564 3 70.34 173.88 16.23 0.409 1563
 1565 3 70.21 173.98 16.27 0.407 1564
 1566 3 70.28 174.09 16.34 0.393 1565
 1567 3 70.34 174.19 16.41 0.393 1566
 1568 3 70.39 174.29 16.46 0.393 1567
 1569 3 70.31 174.09 16.34 0.384 1568
 1570 3 69.68 173.88 16.2 0.145 1569
 1571 3 69.57 173.88 16.38 0.151 1570
 1572 3 69.43 173.79 16.48 0.163 1571
 1573 3 69.43 173.69 16.64 0.088 1572
 1574 3 69.35 173.48 16.7 0.094 1573
 1575 3 70.47 174.48 16.66 0.375 1567
 1576 3 70.61 174.69 16.66 0.379 1575
 1577 3 70.75 174.88 16.61 0.407 1576
 1578 3 71.2 174.69 16.19 0.134 1577
 1579 3 71.32 174.69 16.03 0.103 1578
 1580 3 71.45 174.59 15.89 0.131 1579
 1581 3 71.53 174.59 15.81 0.129 1580
 1582 3 71.79 174.69 15.91 0.146 1581
 1583 3 71.9 174.69 15.91 0.183 1582
 1584 3 71.92 174.98 15.73 0.089 1583
 1585 3 72.01 175.09 15.6 0.113 1584
 1586 3 72.07 175.19 15.44 0.114 1585
 1587 3 72.23 175.19 15.32 0.117 1586
 1588 3 72.34 175.19 15.19 0.104 1587
 1589 3 72.45 175.19 15.08 0.129 1588
 1590 3 72.59 175.29 15.1 0.073 1589
 1591 3 72.7 175.48 15.12 0.17 1590
 1592 3 72.84 175.48 15.13 0.164 1591
 1593 3 73.15 175.49 15.08 0.106 1592
 1594 3 73.34 175.39 14.97 0.097 1593
 1595 3 73.54 175.39 14.88 0.115 1594
 1596 3 73.71 175.3 14.82 0.11 1595
 1597 3 72.04 174.59 16.12 0.118 1583
 1598 3 72.09 174.48 16.19 0.115 1597
 1599 3 70.69 175.09 16.79 0.374 1577
 1600 3 70.75 175.29 16.77 0.371 1599
 1601 3 70.75 175.48 16.82 0.351 1600
 1602 3 70.86 175.69 16.86 0.379 1601
 1603 3 70.94 175.79 16.75 0.354 1602
 1604 3 71.11 175.79 16.71 0.448 1603
 1605 3 70.91 175.69 17.61 0.119 1604
 1606 3 70.91 175.59 17.77 0.14 1605
 1607 3 70.84 175.48 17.93 0.143 1606
 1608 3 70.66 175.19 18.07 0.099 1607
 1609 3 70.56 175.09 18.14 0.094 1608
 1610 3 70.55 175.09 18.27 0.184 1609
 1611 3 70.53 174.98 18.39 0.233 1610
 1612 3 71.13 175.88 16.92 0.531 1604
 1613 3 71.28 175.88 16.83 0.502 1612
 1614 3 71.59 175.98 16.17 0.175 1613
 1615 3 71.73 175.98 15.99 0.31 1614
 1616 3 71.92 176.19 16.02 0.217 1615
 1617 3 71.98 176.38 16.03 0.186 1616
 1618 3 72.12 176.48 15.91 0.189 1617
 1619 3 72.23 176.59 15.83 0.173 1618
 1620 3 72.31 176.69 15.72 0.178 1619
 1621 3 72.37 176.79 15.57 0.181 1620
 1622 3 72.37 176.88 15.41 0.197 1621
 1623 3 72.43 176.98 15.25 0.219 1622
 1624 3 72.51 176.98 15.11 0.271 1623
 1625 3 72.54 176.98 14.94 0.294 1624
 1626 3 72.79 177.48 15.1 0.246 1625
 1627 3 72.93 177.59 15.16 0.257 1626
 1628 3 73.04 177.69 15.25 0.289 1627
 1629 3 73.29 177.89 15.32 0.256 1628
 1630 3 73.42 177.89 15.42 0.279 1629
 1631 3 73.51 177.89 15.52 0.306 1630
 1632 3 73.4 177.89 15.69 0.155 1631
 1633 3 73.34 177.99 15.78 0.155 1632
 1634 3 73.79 178.1 15.35 0.151 1633
 1635 3 73.9 178.2 15.33 0.13 1634
 1636 3 74.07 178.3 15.45 0.154 1635
 1637 3 74.2 178.3 15.42 0.195 1636
 1638 3 74.2 177.99 15.39 0.141 1637
 1639 3 74.23 177.89 15.47 0.203 1638
 1640 3 74.35 177.7 15.33 0.167 1639
 1641 3 74.39 177.49 15.42 0.191 1640
 1642 3 74.4 177.39 15.46 0.195 1641
 1643 3 74.2 177.39 15.78 0.095 1642
 1644 3 74.12 177.3 15.8 0.09 1643
 1645 3 74.37 178.49 15.49 0.166 1637
 1646 3 74.51 178.7 15.53 0.205 1645
 1647 3 74.62 178.89 15.55 0.254 1646
 1648 3 74.73 178.99 15.49 0.244 1647
 1649 3 74.84 178.99 15.73 0.196 1648
 1650 3 74.99 178.89 15.95 0.148 1649
 1651 3 75.03 178.89 16.14 0.151 1650
 1652 3 75.08 178.99 16.32 0.147 1651
 1653 3 75.17 178.99 16.47 0.212 1652
 1654 3 75.19 178.89 16.82 0.162 1653
 1655 3 75.23 178.89 17.02 0.126 1654
 1656 3 75.3 178.8 17.16 0.133 1655
 1657 3 75.28 178.8 17.34 0.177 1656
 1658 3 75.27 178.89 17.54 0.182 1657
 1659 3 75.23 178.89 17.7 0.145 1658
 1660 3 75.09 178.89 17.84 0.125 1659
 1661 3 75.11 178.8 18 0.16 1660
 1662 3 75.17 178.7 18.13 0.099 1661
 1663 3 75.3 178.7 18.2 0.084 1662
 1664 3 75.41 178.6 18.18 0.149 1663
 1665 3 75.58 178.6 18.22 0.125 1664
 1666 3 75.69 178.39 18.2 0.121 1665
 1667 3 75.84 178.2 18.25 0.109 1666
 1668 3 75.95 178.1 18.25 0.114 1667
 1669 3 76.03 177.99 18.18 0.164 1668
 1670 3 76.31 177.99 18.38 0.207 1669
 1671 3 76.39 178.1 18.43 0.242 1670
 1672 3 76.42 178.39 18.34 0.146 1671
 1673 3 76.44 178.49 18.29 0.146 1672
 1674 3 76.47 178.7 18.25 0.146 1673
 1675 3 76.48 177.8 18.54 0.14 1673
 1676 3 76.42 177.49 18.68 0.103 1675
 1677 3 76.39 177.39 18.86 0.092 1676
 1678 3 76.36 177.3 19.02 0.087 1677
 1679 3 76.39 177.2 19.07 0.094 1678
 1680 3 76.39 176.99 19.13 0.109 1679
 1681 3 76.39 176.8 19.16 0.134 1680
 1682 3 76.36 176.7 19.34 0.145 1681
 1683 3 76.38 176.7 19.45 0.109 1682
 1684 3 76.53 178.8 18.18 0.146 1672
 1685 3 76.59 179.1 17.95 0.12 1684
 1686 3 76.64 179.2 17.88 0.112 1685
 1687 3 76.73 179.3 17.72 0.063 1686
 1688 3 76.81 179.39 17.61 0.078 1687
 1689 3 76.88 179.39 17.45 0.077 1688
 1690 3 76.86 179.6 17.36 0.081 1689
 1691 3 76.48 178.2 18.5 0.107 1671
 1692 3 76.59 178.1 18.43 0.059 1691
 1693 3 75.78 178.3 18 0.111 1666
 1694 3 75.78 178.2 17.84 0.119 1693
 1695 3 75.75 178.1 17.7 0.109 1694
 1696 3 75.78 178.1 17.57 0.045 1695
 1697 3 74.71 179.3 15.17 0.102 1648
 1698 3 74.78 179.39 15.03 0.116 1697
 1699 3 74.73 179.49 14.95 0.137 1698
 1700 3 74.65 179.6 14.91 0.111 1699
 1701 3 73.18 177.89 16.03 0.114 1632
 1702 3 73.2 177.89 16.13 0.000125 1701
 1703 3 73.4 177.6 15.69 0.117 1631
 1704 3 73.54 177.6 15.75 0.098 1703
 1705 3 73.65 177.49 15.88 0.076 1704
 1706 3 73.67 177.39 15.97 0.097 1705
 1707 3 73.76 177.3 16.02 0.087 1706
 1708 3 72.59 177.79 15.33 0.11 1628
 1709 3 72.51 177.88 15.36 0.109 1708
 1710 3 72.48 178.09 15.31 0.075 1709
 1711 3 72.45 178.19 15.35 0.124 1710
 1712 3 72.42 178.29 15.46 0.136 1711
 1713 3 72.32 178.38 15.47 0.11 1712
 1714 3 72.23 178.59 15.4 0.083 1713
 1715 3 72.2 178.79 15.41 0.084 1714
 1716 3 72.12 178.88 15.38 0.069 1715
 1717 3 72.1 179.09 15.37 0.128 1716
 1718 3 72.03 179.19 15.4 0.209 1717
 1719 3 71.79 179.19 15.19 0.112 1718
 1720 3 71.62 179.19 15.15 0.143 1719
 1721 3 71.51 179.29 15.11 0.101 1720
 1722 3 71.39 179.38 15.06 0.09 1721
 1723 3 71.34 179.59 15.1 0.07 1722
 1724 3 71.26 179.69 15.13 0.113 1723
 1725 3 71.14 179.69 15.15 0.099 1724
 1726 3 71.09 179.79 15.24 0.000125 1725
 1727 3 72.21 176.88 14.58 0.197 1625
 1728 3 72.15 176.79 14.47 0.166 1727
 1729 3 72.09 176.69 14.35 0.167 1728
 1730 3 72.03 176.79 14.19 0.187 1729
 1731 3 71.98 176.79 14.03 0.179 1730
 1732 3 71.95 176.69 13.86 0.223 1731
 1733 3 71.87 176.59 13.7 0.239 1732
 1734 3 71.82 176.48 13.62 0.231 1733
 1735 3 71.76 176.48 13.45 0.243 1734
 1736 3 71.64 176.48 13.37 0.25 1735
 1737 3 71.62 176.48 13.16 0.185 1736
 1738 3 71.51 176.29 13.12 0.243 1737
 1739 3 71.35 176.19 13.07 0.275 1738
 1740 3 71.27 176.09 12.89 0.2 1739
 1741 3 71.14 175.98 12.72 0.184 1740
 1742 3 70.96 175.79 12.65 0.158 1741
 1743 3 70.84 175.69 12.64 0.152 1742
 1744 3 70.62 175.69 12.73 0.204 1743
 1745 3 70.51 175.59 12.78 0.226 1744
 1746 3 70.43 175.38 12.76 0.258 1745
 1747 3 70.37 175.09 12.66 0.225 1746
 1748 3 70.31 174.88 12.62 0.23 1747
 1749 3 70.23 174.79 12.53 0.25 1748
 1750 3 70.14 174.59 12.53 0.223 1749
 1751 3 70.04 174.38 12.57 0.229 1750
 1752 3 69.9 174.38 12.88 0.17 1751
 1753 3 69.89 174.69 13.16 0.181 1752
 1754 3 69.86 174.88 13.24 0.174 1753
 1755 3 69.8 174.98 13.22 0.15 1754
 1756 3 69.55 175.09 13.16 0.12 1755
 1757 3 69.48 174.98 13.03 0.195 1756
 1758 3 70.03 174.19 12.34 0.197 1751
 1759 3 70.03 173.98 12.21 0.201 1758
 1760 3 69.96 173.88 12.13 0.242 1759
 1761 3 69.87 173.79 12.13 0.416 1760
 1762 3 69.95 173.59 12.09 0.43 1761
 1763 3 69.98 173.48 11.84 0.49 1762
 1764 3 70.04 173.38 11.78 0.537 1763
 1765 3 69.98 173.29 11.66 0.585 1764
 1766 3 70.04 173.09 11.76 0.607 1765
 1767 3 69.98 172.98 11.63 0.491 1766
 1768 3 70.1 172.69 12.3 0.103 1767
 1769 3 70.09 172.59 12.48 0.133 1768
 1770 3 70.18 172.59 12.54 0.18 1769
 1771 3 70.29 172.48 12.63 0.18 1770
 1772 3 70.43 172.38 12.71 0.124 1771
 1773 3 70.56 172.48 12.79 0.11 1772
 1774 3 69.85 172.69 11.45 0.453 1767
 1775 3 70.34 172.69 11.57 0.609 1774
 1776 3 69.98 172.38 11.21 0.307 1775
 1777 3 70.34 172.29 11.44 0.468 1776
 1778 3 70.26 172.19 11.37 0.403 1777
 1779 3 70.26 171.98 11.34 0.431 1778
 1780 3 70.07 171.69 10.88 0.247 1779
 1781 3 70.07 171.48 10.84 0.258 1780
 1782 3 70.06 171.29 10.84 0.263 1781
 1783 3 70.01 171.19 10.91 0.249 1782
 1784 3 69.98 170.98 10.94 0.201 1783
 1785 3 69.9 170.88 10.93 0.16 1784
 1786 3 69.78 170.69 10.95 0.000125 1785
 1787 3 70.67 172.59 11.71 0.407 1777
 1788 3 71.18 172.88 11.97 0.11 1787
 1789 3 71.2 172.98 11.92 0.119 1788
 1790 3 69.29 173.38 11.76 0.187 1766
 1791 3 69.2 173.29 11.85 0.19 1790
 1792 3 69.46 173.88 12.4 0.119 1761
 1793 3 69.34 173.79 12.51 0.128 1792
 1794 3 69.23 173.79 12.63 0.12 1793
 1795 3 69.2 173.79 12.81 0.129 1794
 1796 3 69.23 173.98 12.98 0.073 1795
 1797 3 69.15 173.98 13.1 0.103 1796
 1798 3 69.06 174.09 13.2 0.06 1797
 1799 3 68.89 174.09 13.3 0.08 1798
 1800 3 68.78 173.98 13.4 0.096 1799
 1801 3 70.57 175.79 13.01 0.124 1744
 1802 3 70.59 175.69 13.1 0.019 1801
 1803 3 71.54 175.69 15.72 0.106 1615
 1804 3 71.62 175.59 15.67 0.156 1803
 1805 3 71.7 175.59 15.58 0.171 1804
 1806 3 71.17 176.19 17.06 0.473 1613
 1807 3 71.28 176.29 17.08 0.508 1806
 1808 3 71.36 176.38 17.42 0.454 1807
 1809 3 71.45 176.48 17.44 0.448 1808
 1810 3 71.5 176.7 17.53 0.487 1809
 1811 3 71.66 176.8 17.58 0.516 1810
 1812 3 71.61 176.99 17.72 0.532 1811
 1813 3 71.63 177.1 17.85 0.549 1812
 1814 3 71.66 177.3 17.94 0.535 1813
 1815 3 71.72 177.39 18.12 0.526 1814
 1816 3 71.83 177.49 18.24 0.529 1815
 1817 3 72.06 177.6 18.22 0.474 1816
 1818 3 72.27 177.7 18.21 0.476 1817
 1819 3 72.22 177.99 18.39 0.375 1818
 1820 3 72.27 178.1 18.42 0.362 1819
 1821 3 72.22 178.3 18.53 0.365 1820
 1822 3 72.28 178.39 18.53 0.353 1821
 1823 3 72.31 178.6 18.6 0.351 1822
 1824 3 72.3 178.8 18.65 0.369 1823
 1825 3 72.25 178.89 18.74 0.419 1824
 1826 3 72.56 178.99 18.81 0.401 1825
 1827 3 72.69 179.1 18.9 0.386 1826
 1828 3 72.84 179.3 18.96 0.374 1827
 1829 3 72.94 179.39 19.03 0.374 1828
 1830 3 73.03 179.49 19.1 0.394 1829
 1831 3 73.14 179.6 19.22 0.402 1830
 1832 3 73.31 179.7 19.26 0.433 1831
 1833 3 73.53 179.8 19.26 0.477 1832
 1834 3 73.72 179.8 19.26 0.498 1833
 1835 3 73.86 179.99 19.28 0.512 1834
 1836 3 73.91 180.2 19.28 0.493 1835
 1837 3 73.91 180.3 19.51 0.453 1836
 1838 3 73.97 180.39 19.69 0.44 1837
 1839 3 74.13 180.6 19.67 0.425 1838
 1840 3 74.24 180.8 19.71 0.448 1839
 1841 3 74.38 180.89 19.76 0.429 1840
 1842 3 74.47 180.99 19.81 0.448 1841
 1843 3 74.63 181.2 19.89 0.459 1842
 1844 3 74.79 181.3 19.85 0.469 1843
 1845 3 74.82 181.49 19.89 0.456 1844
 1846 3 74.88 181.49 20.06 0.441 1845
 1847 3 74.96 181.49 20.22 0.473 1846
 1848 3 74.97 181.6 20.3 0.487 1847
 1849 3 75.04 181.8 20.45 0.541 1848
 1850 3 75.13 181.89 20.59 0.549 1849
 1851 3 75.18 181.99 20.68 0.549 1850
 1852 3 75.12 181.99 20.57 0.541 1851
 1853 3 75.33 182.1 20.86 0.545 1850
 1854 3 75.32 182.3 21.18 0.526 1853
 1855 3 75.4 182.39 21.23 0.572 1854
 1856 3 75.55 182.49 21.25 0.697 1855
 1857 3 75.82 182.39 21.23 0.757 1856
 1858 3 75.65 182.7 21.32 0.498 1857
 1859 3 75.57 182.8 21.36 0.498 1858
 1860 3 76.77 181.99 21.2 0.254 1859
 1861 3 76.94 181.99 21.13 0.307 1860
 1862 3 77.07 182.1 21.18 0.27 1861
 1863 3 77.26 182.2 21.18 0.285 1862
 1864 3 77.49 182.2 21.09 0.312 1863
 1865 3 77.6 182.3 21.09 0.374 1864
 1866 3 77.05 182.89 20.82 0.124 1865
 1867 3 77.04 183.1 20.79 0.131 1866
 1868 3 76.99 183.3 20.81 0.115 1867
 1869 3 77.02 183.49 20.79 0.094 1868
 1870 3 76.93 183.6 20.75 0.000125 1869
 1871 3 77.94 182.1 21.2 0.231 1865
 1872 3 78.12 182.2 21.2 0.251 1871
 1873 3 78.1 182.39 21.27 0.125 1872
 1874 3 78.13 182.39 21.45 0.1 1873
 1875 3 78.19 182.39 21.59 0.166 1874
 1876 3 78.24 182.39 21.72 0.177 1875
 1877 3 78.26 182.49 21.82 0.217 1876
 1878 3 78.12 182.7 22.02 0.079 1877
 1879 3 78.41 181.8 20.97 0.17 1872
 1880 3 78.55 181.7 20.94 0.205 1879
 1881 3 78.71 181.6 20.87 0.176 1880
 1882 3 78.82 181.6 20.78 0.209 1881
 1883 3 78.93 181.6 20.71 0.187 1882
 1884 3 79.05 181.49 20.71 0.174 1883
 1885 3 79.16 181.39 20.71 0.18 1884
 1886 3 79.29 181.2 20.66 0.229 1885
 1887 3 79.4 181.2 20.62 0.276 1886
 1888 3 79.57 181.2 20.6 0.331 1887
 1889 3 79.65 180.8 20.62 0.397 1888
 1890 3 79.68 180.6 20.64 0.437 1889
 1891 3 79.74 180.49 20.62 0.505 1890
 1892 3 79.8 180.39 20.6 0.543 1891
 1893 3 79.52 179.89 20.73 0.328 1892
 1894 3 79.26 179.99 20.35 0.114 1893
 1895 3 79.24 179.99 20.24 0.125 1894
 1896 3 79.21 180.2 20.1 0.097 1895
 1897 3 79.18 180.2 19.99 0.128 1896
 1898 3 79.12 180.3 19.85 0.099 1897
 1899 3 79.15 180.3 19.67 0.119 1898
 1900 3 79.12 180.3 19.46 0.162 1899
 1901 3 79.08 180.39 19.3 0.173 1900
 1902 3 78.97 180.3 19.17 0.283 1901
 1903 3 78.97 179.89 18.94 0.136 1902
 1904 3 78.94 179.7 18.82 0.134 1903
 1905 3 78.92 179.6 18.78 0.129 1904
 1906 3 78.86 179.39 18.67 0.125 1905
 1907 3 78.77 179.3 18.6 0.135 1906
 1908 3 78.67 179.2 18.58 0.141 1907
 1909 3 78.59 178.99 18.66 0.153 1908
 1910 3 78.59 178.8 18.6 0.069 1909
 1911 3 78.64 178.7 18.62 0.109 1910
 1912 3 78.55 178.6 18.46 0.079 1911
 1913 3 78.56 178.49 18.42 0.000125 1912
 1914 3 78.77 180.8 19.33 0.114 1902
 1915 3 79.57 179.7 20.89 0.281 1893
 1916 3 79.6 179.6 21.1 0.256 1915
 1917 3 79.55 179.49 21.14 0.246 1916
 1918 3 79.52 179.39 21.23 0.251 1917
 1919 3 79.35 179.1 21.3 0.149 1918
 1920 3 79.33 178.89 21.39 0.134 1919
 1921 3 79.37 178.8 21.42 0.132 1920
 1922 3 79.33 178.7 21.48 0.121 1921
 1923 3 79.38 178.6 21.58 0.164 1922
 1924 3 79.46 178.49 21.85 0.137 1923
 1925 3 79.46 178.39 21.98 0.121 1924
 1926 3 79.46 178.2 22.14 0.158 1925
 1927 3 79.43 178.1 22.37 0.155 1926
 1928 3 79.38 178.1 22.55 0.175 1927
 1929 3 79.24 178.1 22.64 0.215 1928
 1930 3 79.18 177.99 22.73 0.29 1929
 1931 3 79.16 177.8 22.8 0.391 1930
 1932 3 79.1 177.8 22.94 0.489 1931
 1933 3 79.07 177.7 22.98 0.561 1932
 1934 3 79.02 177.89 23.12 0.388 1933
 1935 3 78.98 178.1 23.21 0.388 1934
 1936 3 79.4 177.2 22.92 0.233 1935
 1937 3 79.35 176.99 22.73 0.209 1936
 1938 3 79.33 176.8 22.89 0.158 1937
 1939 3 79.29 176.7 22.85 0.000125 1938
 1940 3 78.9 178.3 23.37 0.339 1934
 1941 3 78.78 178.2 23.46 0.333 1940
 1942 3 78.89 177.8 23.62 0.134 1941
 1943 3 78.82 177.8 23.73 0.138 1942
 1944 3 78.76 177.8 23.87 0.125 1943
 1945 3 78.59 177.7 23.99 0.124 1944
 1946 3 78.51 177.6 24.12 0.146 1945
 1947 3 78.36 177.7 24.1 0.117 1946
 1948 3 78.21 177.8 24.16 0.111 1947
 1949 3 77.98 177.7 24.15 0.099 1948
 1950 3 77.82 177.6 24.11 0.07 1949
 1951 3 77.73 177.6 24.04 0.096 1950
 1952 3 77.62 177.6 23.93 0.079 1951
 1953 3 78.5 177.49 24.3 0.137 1946
 1954 3 78.42 177.39 24.42 0.129 1953
 1955 3 78.4 177.3 24.55 0.113 1954
 1956 3 78.34 177.1 24.62 0.154 1955
 1957 3 78.29 176.99 24.67 0.189 1956
 1958 3 78.23 176.8 24.55 0.124 1957
 1959 3 78.17 176.7 24.55 0.11 1958
 1960 3 78.09 176.49 24.53 0.117 1959
 1961 3 78.06 176.39 24.46 0.129 1960
 1962 3 78.2 176.2 24.51 0.121 1961
 1963 3 78.26 176.1 24.53 0.079 1962
 1964 3 78.25 175.89 24.53 0.095 1963
 1965 3 78.17 175.8 24.46 0.144 1964
 1966 3 78.21 175.7 24.44 0.173 1965
 1967 3 78.37 175.7 24.44 0.078 1966
 1968 3 78.31 175.49 24.39 0.066 1967
 1969 3 77.89 176.3 24.45 0.134 1961
 1970 3 77.65 176.39 24.54 0.099 1969
 1971 3 77.54 176.39 24.59 0.096 1970
 1972 3 77.84 175.99 24.22 0.201 1969
 1973 3 77.84 175.8 24.13 0.231 1972
 1974 3 77.84 175.6 23.86 0.157 1973
 1975 3 77.68 175.6 23.61 0.157 1974
 1976 3 77.59 175.7 23.54 0.166 1975
 1977 3 77.48 175.89 23.47 0.083 1976
 1978 3 78.54 178.6 23.21 0.095 1941
 1979 3 78.92 178.89 23.42 0.152 1940
 1980 3 78.89 178.99 23.48 0.16 1979
 1981 3 78.81 179.1 23.55 0.119 1980
 1982 3 78.76 179.3 23.64 0.143 1981
 1983 3 78.7 179.39 23.73 0.147 1982
 1984 3 78.59 179.6 23.8 0.181 1983
 1985 3 78.48 179.6 23.85 0.226 1984
 1986 3 78.59 179.49 24.12 0.11 1985
 1987 3 78.56 179.6 24.28 0.092 1986
 1988 3 78.54 179.6 24.44 0.144 1987
 1989 3 78.56 179.6 24.58 0.147 1988
 1990 3 78.59 179.8 24.71 0.129 1989
 1991 3 78.59 179.99 24.85 0.094 1990
 1992 3 78.32 179.89 23.89 0.155 1985
 1993 3 78.28 179.99 23.93 0.156 1992
 1994 3 78.26 180.2 24 0.086 1993
 1995 3 78.26 180.3 24.06 0.075 1994
 1996 3 78.25 180.39 24.16 0.099 1995
 1997 3 78.28 180.49 24.25 0.13 1996
 1998 3 78.23 180.6 24.32 0.162 1997
 1999 3 78.18 180.7 24.36 0.218 1998
 2000 3 78.37 180.8 24.23 0.108 1999
 2001 3 78.48 180.8 24.1 0.113 2000
 2002 3 78.59 180.8 23.99 0.115 2001
 2003 3 78.62 180.8 23.89 0.097 2002
 2004 3 78.62 180.8 23.74 0.098 2003
 2005 3 78.75 180.7 23.71 0.138 2004
 2006 3 78.84 180.6 23.67 0.000125 2005
 2007 3 78.09 180.8 24.5 0.206 1999
 2008 3 78.06 180.89 24.54 0.25 2007
 2009 3 77.76 180.8 24.66 0.151 2008
 2010 3 77.56 180.8 24.72 0.13 2009
 2011 3 77.45 180.7 24.81 0.106 2010
 2012 3 77.37 180.8 24.88 0.145 2011
 2013 3 77.2 180.8 25 0.156 2012
 2014 3 77.04 180.89 25.04 0.168 2013
 2015 3 76.89 180.99 25.07 0.15 2014
 2016 3 76.73 181.1 25.11 0.165 2015
 2017 3 76.57 181.1 25.18 0.154 2016
 2018 3 76.46 181.1 25.38 0.159 2017
 2019 3 76.34 181.2 25.47 0.144 2018
 2020 3 76.26 181.2 25.75 0.173 2019
 2021 3 76.17 181.3 25.82 0.205 2020
 2022 3 76.09 181.39 25.84 0.149 2021
 2023 3 75.98 181.49 25.72 0.092 2022
 2024 3 75.81 181.49 25.59 0.079 2023
 2025 3 75.76 181.6 25.52 0.084 2024
 2026 3 76.45 181.2 25.02 0.054 2017
 2027 3 76.48 181.3 25.02 0.05 2026
 2028 3 76.51 181.39 25.06 0.121 2027
 2029 3 76.56 181.49 25.11 0.127 2028
 2030 3 76.64 181.6 25.11 0.095 2029
 2031 3 76.76 181.7 25.15 0.122 2030
 2032 3 76.86 181.8 25.11 0.101 2031
 2033 3 78.45 181.1 24.49 0.14 2008
 2034 3 78.62 181.1 24.51 0.128 2033
 2035 3 78.71 180.99 24.6 0.114 2034
 2036 3 78.87 181.1 24.66 0.108 2035
 2037 3 78.88 177.2 22.67 0.264 1933
 2038 3 78.74 176.99 22.53 0.251 2037
 2039 3 78.66 176.8 22.35 0.239 2038
 2040 3 78.62 176.49 22.12 0.23 2039
 2041 3 78.52 176.3 21.94 0.184 2040
 2042 3 78.38 176.1 21.78 0.122 2041
 2043 3 78.27 175.99 21.67 0.084 2042
 2044 3 78.22 175.89 21.66 0.096 2043
 2045 3 78.07 175.7 21.58 0.097 2044
 2046 3 77.99 175.6 21.57 0.108 2045
 2047 3 77.93 175.39 21.55 0.075 2046
 2048 3 77.82 175.2 21.54 0.000125 2047
 2049 3 80.27 180.8 20.39 0.363 1892
 2050 3 80.38 180.89 20.3 0.443 2049
 2051 3 80.55 180.89 20.16 0.602 2050
 2052 3 80.55 180.8 19.98 0.702 2051
 2053 3 80.6 180.89 19.85 0.814 2052
 2054 3 80.63 180.99 19.76 0.875 2053
 2055 3 80.63 181.1 19.66 0.927 2054
 2056 3 80.6 181.1 19.51 0.972 2055
 2057 3 80.59 180.99 19.14 0.963 2056
 2058 3 80.16 181.89 19.33 0.385 2057
 2059 3 80.13 181.99 19.32 0.431 2058
 2060 3 79.96 181.89 19.3 0.434 2059
 2061 3 79.69 181.7 19.26 0.287 2060
 2062 3 80.32 182.39 19.58 0.127 2059
 2063 3 80.18 182.3 19.53 0.12 2062
 2064 3 80.07 182.2 19.42 0.059 2063
 2065 3 80.8 180.8 18.94 0.821 2057
 2066 3 80.81 180.7 18.78 0.794 2065
 2067 3 80.75 180.49 18.58 0.76 2066
 2068 3 80.88 180.89 18.48 0.658 2067
 2069 3 80.69 180.7 18.17 0.603 2068
 2070 3 80.78 180.89 18.05 0.495 2069
 2071 3 80.89 180.99 17.96 0.257 2070
 2072 3 80.84 181.1 17.8 0.155 2071
 2073 3 80.17 179.89 17.92 0.259 2069
 2074 3 80.14 179.7 17.98 0.197 2073
 2075 3 79.77 181.2 19.71 0.115 2053
 2076 3 80.82 180.2 20.62 0.227 2052
 2077 3 81.1 180.3 20.69 0.173 2076
 2078 3 81.27 180.39 20.82 0.131 2077
 2079 3 81.33 180.49 20.96 0.152 2078
 2080 3 81.35 180.49 21.1 0.159 2079
 2081 3 81.26 180.6 21.19 0.041 2080
 2082 3 79.82 181.8 20.67 0.19 1888
 2083 3 79.72 182.1 20.71 0.098 2082
 2084 3 79.65 182.3 20.69 0.112 2083
 2085 3 79.69 182.49 20.67 0.108 2084
 2086 3 79.77 182.6 20.62 0.156 2085
 2087 3 79.69 182.7 20.58 0.159 2086
 2088 3 79.72 182.89 20.48 0.083 2087
 2089 3 75.57 182.89 21.48 0.47 1858
 2090 3 74.97 182.49 22.06 0.101 2089
 2091 3 74.88 182.39 22.05 0.07 2090
 2092 3 75.35 183.2 21.65 0.446 2089
 2093 3 75.4 183.39 21.73 0.372 2092
 2094 3 75.35 183.6 21.86 0.388 2093
 2095 3 75.37 183.8 21.97 0.385 2094
 2096 3 75.33 183.89 22.09 0.441 2095
 2097 3 75.3 183.99 22.13 0.514 2096
 2098 3 75.47 184.2 22.11 0.381 2097
 2099 3 75.63 184.39 22.13 0.404 2098
 2100 3 75.69 184.49 22.13 0.404 2099
 2101 3 75.66 184.39 22.11 0.381 2100
 2102 3 75.93 184.8 22.09 0.377 2099
 2103 3 75.99 184.89 22.07 0.411 2102
 2104 3 76.47 184.7 21.7 0.091 2103
 2105 3 76.63 184.7 21.7 0.114 2104
 2106 3 76.74 184.49 21.7 0.128 2105
 2107 3 76.87 184.49 21.66 0.182 2106
 2108 3 77.08 184.7 21.59 0.122 2107
 2109 3 77.19 184.7 21.45 0.083 2108
 2110 3 77.22 184.8 21.32 0.101 2109
 2111 3 77.29 184.8 21.2 0.106 2110
 2112 3 77.38 184.8 21.11 0.098 2111
 2113 3 77.57 184.7 20.95 0.082 2112
 2114 3 77.68 184.8 20.82 0.077 2113
 2115 3 77.77 184.7 20.72 0.084 2114
 2116 3 77.9 184.7 20.5 0.127 2115
 2117 3 77.96 184.8 20.47 0.099 2116
 2118 3 78.02 184.89 20.43 0.188 2117
 2119 3 78.04 185.1 20.32 0.135 2118
 2120 3 77.99 185.2 20.32 0.044 2119
 2121 3 76.85 184.39 21.48 0.123 2107
 2122 3 76.93 184.39 21.29 0.091 2121
 2123 3 76.99 184.49 21.16 0.087 2122
 2124 3 77.02 184.49 21 0.133 2123
 2125 3 75.96 185.1 22.06 0.42 2103
 2126 3 75.98 185.2 22.29 0.298 2125
 2127 3 76.01 185.39 22.47 0.313 2126
 2128 3 76.23 185.8 22.72 0.308 2127
 2129 3 76.34 185.99 22.81 0.302 2128
 2130 3 76.31 186.1 22.88 0.315 2129
 2131 3 76.37 186.3 22.93 0.292 2130
 2132 3 76.4 186.49 22.97 0.304 2131
 2133 3 76.48 186.6 23.09 0.338 2132
 2134 3 76.56 186.8 23.11 0.355 2133
 2135 3 76.57 186.89 23.2 0.339 2134
 2136 3 76.57 186.99 23.29 0.351 2135
 2137 3 76.51 187.1 23.43 0.392 2136
 2138 3 76.43 187.2 23.54 0.438 2137
 2139 3 76.67 187.39 23.57 0.348 2138
 2140 3 76.64 187.6 23.63 0.36 2139
 2141 3 76.73 187.89 23.59 0.358 2140
 2142 3 76.87 188.1 23.61 0.372 2141
 2143 3 76.95 188.3 23.66 0.412 2142
 2144 3 77.06 188.49 23.61 0.445 2143
 2145 3 77.12 188.7 23.59 0.545 2144
 2146 3 77.2 188.89 23.59 0.629 2145
 2147 3 77.31 188.99 23.57 0.683 2146
 2148 3 76.2 188.7 24 0.197 2147
 2149 3 76.2 188.39 24.16 0.09 2148
 2150 3 76.12 188.3 24.22 0.093 2149
 2151 3 76.01 188.2 24.34 0.071 2150
 2152 3 75.81 188.1 24.43 0.067 2151
 2153 3 75.73 187.99 24.45 0.105 2152
 2154 3 75.79 187.8 24.48 0.134 2153
 2155 3 75.73 187.7 24.47 0.000125 2154
 2156 3 76.34 188.99 23.86 0.121 2148
 2157 3 76.45 189.1 23.79 0.125 2156
 2158 3 76.59 189.2 23.59 0.109 2157
 2159 3 76.61 189.39 23.43 0.116 2158
 2160 3 76.65 189.6 23.34 0.127 2159
 2161 3 76.64 189.7 23.32 0.097 2160
 2162 3 76.53 189.8 23.29 0.116 2161
 2163 3 76.4 189.8 23.25 0.128 2162
 2164 3 76.37 189.49 23.13 0.105 2163
 2165 3 76.29 189.39 23.11 0.115 2164
 2166 3 76.17 189.3 23.11 0.112 2165
 2167 3 76.09 189.2 23.22 0.103 2166
 2168 3 75.96 188.99 23.29 0.164 2167
 2169 3 75.82 188.8 23.32 0.134 2168
 2170 3 75.73 188.7 23.34 0.125 2169
 2171 3 75.62 188.49 23.38 0.112 2170
 2172 3 77.56 189.2 23.5 0.612 2147
 2173 3 77.84 188.3 23.54 0.095 2172
 2174 3 77.93 188.2 23.56 0.123 2173
 2175 3 77.82 187.89 23.54 0.113 2174
 2176 3 77.87 187.8 23.52 0.135 2175
 2177 3 77.9 187.7 23.47 0.145 2176
 2178 3 77.95 187.49 23.45 0.097 2177
 2179 3 77.93 187.3 23.45 0.113 2178
 2180 3 77.95 187.2 23.5 0.000125 2179
 2181 3 77.43 189.49 23.5 0.559 2172
 2182 3 77.48 189.49 23.61 0.57 2181
 2183 3 77.59 189.6 23.68 0.52 2182
 2184 3 77.81 189.7 23.65 0.585 2183
 2185 3 77.89 189.8 23.68 0.653 2184
 2186 3 78.4 189.39 23.93 0.305 2185
 2187 3 78.48 189.49 24.04 0.351 2186
 2188 3 78.56 189.6 24.09 0.489 2187
 2189 3 78.65 189.6 24.22 0.519 2188
 2190 3 78.75 189.39 24.47 0.363 2189
 2191 3 78.84 189.39 24.61 0.327 2190
 2192 3 78.92 189.2 24.72 0.323 2191
 2193 3 78.95 189.1 24.84 0.315 2192
 2194 3 79.11 188.99 24.87 0.336 2193
 2195 3 79.34 188.99 24.94 0.236 2194
 2196 3 79.54 188.8 25.14 0.24 2195
 2197 3 79.64 188.6 25.26 0.226 2196
 2198 3 79.69 188.49 25.35 0.219 2197
 2199 3 79.7 188.3 25.39 0.266 2198
 2200 3 79.83 188.2 25.51 0.349 2199
 2201 3 79.97 188.1 25.64 0.414 2200
 2202 3 80.05 187.99 25.73 0.49 2201
 2203 3 80.44 188.2 25.94 0.371 2202
 2204 3 80.69 188.7 26.1 0.107 2203
 2205 3 80.8 188.8 26.19 0.122 2204
 2206 3 81 188.8 26.3 0.125 2205
 2207 3 81 188.7 26.26 0.000125 2206
 2208 3 80.39 187.89 25.98 0.29 2203
 2209 3 80.36 187.8 26.07 0.285 2208
 2210 3 80.13 187.3 25.94 0.107 2209
 2211 3 80.08 187.2 25.91 0.07 2210
 2212 3 80.6 187.7 26.14 0.17 2209
 2213 3 80.74 187.6 26.19 0.239 2212
 2214 3 80.78 187.49 26.21 0.276 2213
 2215 3 81.16 187.89 26.03 0.116 2214
 2216 3 81.31 187.89 26.03 0.112 2215
 2217 3 81.47 187.99 26.01 0.148 2216
 2218 3 81.6 188.1 26.05 0.201 2217
 2219 3 81.74 188.2 26.01 0.218 2218
 2220 3 81.86 188.3 26.03 0.224 2219
 2221 3 82.05 188.2 26.19 0.242 2220
 2222 3 82.22 187.99 25.99 0.191 2221
 2223 3 82.44 187.99 25.87 0.152 2222
 2224 3 82.64 187.89 25.81 0.119 2223
 2225 3 82.78 187.89 25.7 0.148 2224
 2226 3 82.88 187.8 25.43 0.146 2225
 2227 3 82.93 187.8 25.33 0.176 2226
 2228 3 82.81 187.7 25.25 0.157 2227
 2229 3 82.76 187.49 25.17 0.198 2228
 2230 3 82.81 187.39 25.06 0.187 2229
 2231 3 82.87 187.2 24.92 0.156 2230
 2232 3 82.81 186.99 24.84 0.159 2231
 2233 3 82.76 186.89 24.7 0.158 2232
 2234 3 82.65 186.8 24.52 0.18 2233
 2235 3 82.59 186.7 24.47 0.202 2234
 2236 3 82.59 186.49 24.4 0.213 2235
 2237 3 82.59 186.39 24.34 0.273 2236
 2238 3 82.62 186.2 24.25 0.321 2237
 2239 3 82.59 186.1 24.11 0.336 2238
 2240 3 82.51 185.99 24.04 0.368 2239
 2241 3 82.51 185.39 24.43 0.142 2240
 2242 3 82.56 185.2 24.49 0.108 2241
 2243 3 82.56 184.99 24.47 0.095 2242
 2244 3 82.59 184.89 24.42 0.114 2243
 2245 3 82.56 184.7 24.31 0.097 2244
 2246 3 82.51 184.49 24.15 0.106 2245
 2247 3 82.45 184.3 24.08 0.133 2246
 2248 3 82.45 184.2 23.95 0.153 2247
 2249 3 82.25 183.99 23.95 0.08 2248
 2250 3 82.2 183.89 23.92 0.088 2249
 2251 3 82.56 183.99 23.68 0.168 2248
 2252 3 82.54 183.89 23.58 0.14 2251
 2253 3 82.42 183.7 23.38 0.108 2252
 2254 3 82.37 183.6 23.13 0.116 2253
 2255 3 82.31 183.49 23.02 0.118 2254
 2256 3 82.29 183.3 22.9 0.135 2255
 2257 3 82.26 183.2 22.84 0.127 2256
 2258 3 82.17 182.99 22.84 0.075 2257
 2259 3 82.5 186.1 23.79 0.164 2240
 2260 3 82.42 186.1 23.56 0.135 2259
 2261 3 82.45 185.99 23.43 0.146 2260
 2262 3 82.39 185.99 23.27 0.187 2261
 2263 3 82.37 185.99 23.13 0.261 2262
 2264 3 82.07 185.7 23.21 0.087 2263
 2265 3 82.06 185.6 23.21 0.134 2264
 2266 3 82.15 185.49 22.96 0.223 2265
 2267 3 82.32 185.89 22.9 0.227 2266
 2268 3 82.34 186.2 22.77 0.111 2267
 2269 3 82.28 186.2 22.58 0.131 2268
 2270 3 82.29 186.3 22.46 0.171 2269
 2271 3 82.31 186.39 22.33 0.23 2270
 2272 3 82.29 186.49 22.26 0.223 2271
 2273 3 82.26 185.49 22.63 0.135 2266
 2274 3 82.21 185.39 22.35 0.128 2273
 2275 3 82.3 185.39 22.18 0.106 2274
 2276 3 82.32 185.3 22.04 0.127 2275
 2277 3 82.27 185.3 21.9 0.114 2276
 2278 3 82.1 185.2 21.8 0.103 2277
 2279 3 81.96 185.2 21.73 0.000125 2278
 2280 3 83.06 187.99 25.29 0.07 2227
 2281 3 83.2 188.2 25.13 0.129 2280
 2282 3 83.25 188.3 25.09 0.076 2281
 2283 3 81.91 188.3 26.44 0.108 2221
 2284 3 81.77 188.39 26.53 0.113 2283
 2285 3 81.61 188.49 26.69 0.079 2284
 2286 3 81.55 188.6 26.76 0.038 2285
 2287 3 81.8 188.39 25.78 0.125 2220
 2288 3 81.89 188.39 25.67 0.115 2287
 2289 3 81.89 188.6 25.64 0.118 2288
 2290 3 81.91 188.7 25.66 0.095 2289
 2291 3 81.89 188.89 25.62 0.101 2290
 2292 3 81.88 188.99 25.51 0.14 2291
 2293 3 81.88 189.2 25.44 0.121 2292
 2294 3 81.89 189.39 25.3 0.077 2293
 2295 3 81.94 189.49 25.21 0.083 2294
 2296 3 82.03 189.7 25.19 0.102 2295
 2297 3 82.15 189.7 25.12 0.116 2296
 2298 3 82.34 189.89 24.99 0.077 2297
 2299 3 82.42 189.99 24.98 0.081 2298
 2300 3 82.4 190.2 24.87 0.081 2299
 2301 3 82.36 190.39 24.83 0.156 2300
 2302 3 82.54 190.6 24.71 0.139 2301
 2303 3 82.61 190.7 24.55 0.143 2302
 2304 3 82.57 190.8 24.39 0.142 2303
 2305 3 82.56 190.89 24.26 0.103 2304
 2306 3 82.48 190.99 24.17 0.124 2305
 2307 3 82.4 190.99 24.08 0.114 2306
 2308 3 80.78 186.99 26.49 0.213 2214
 2309 3 81.05 187.2 26.53 0.148 2308
 2310 3 80.92 187.2 26.69 0.1 2309
 2311 3 81 187.3 26.76 0.135 2310
 2312 3 81.03 187.3 26.89 0.132 2311
 2313 3 81.11 187.2 27.01 0.161 2312
 2314 3 81.22 187.1 27.01 0.142 2313
 2315 3 81.31 186.8 27.03 0.062 2314
 2316 3 81.24 187.3 26.53 0.126 2309
 2317 3 81.38 187.39 26.55 0.103 2316
 2318 3 81.41 187.6 26.6 0.109 2317
 2319 3 81.47 187.8 26.62 0.133 2318
 2320 3 81.44 187.89 26.74 0.161 2319
 2321 3 81.39 187.99 26.92 0.139 2320
 2322 3 81.33 188.1 27.1 0.105 2321
 2323 3 81.25 188.2 27.26 0.103 2322
 2324 3 81.19 188.3 27.51 0.113 2323
 2325 3 81.19 188.39 27.6 0.085 2324
 2326 3 81.17 188.39 27.73 0.099 2325
 2327 3 81.08 188.39 27.85 0.108 2326
 2328 3 81.03 188.39 27.94 0.126 2327
 2329 3 81.06 188.49 28.16 0.069 2328
 2330 3 81 188.49 28.28 0.086 2329
 2331 3 80.97 188.49 28.48 0.077 2330
 2332 3 80.99 188.49 28.62 0.104 2331
 2333 3 81.01 188.6 28.76 0.114 2332
 2334 3 80.96 188.89 28.76 0.105 2333
 2335 3 80.99 188.99 28.78 0.101 2334
 2336 3 80.74 186.7 26.53 0.19 2308
 2337 3 80.69 186.49 26.58 0.201 2336
 2338 3 80.72 186.39 26.6 0.197 2337
 2339 3 80.77 186.2 26.62 0.206 2338
 2340 3 80.86 185.99 26.6 0.23 2339
 2341 3 80.91 185.89 26.62 0.251 2340
 2342 3 80.94 185.7 26.6 0.268 2341
 2343 3 80.97 185.49 26.64 0.272 2342
 2344 3 81.11 185.39 26.76 0.276 2343
 2345 3 81.22 185.3 26.85 0.318 2344
 2346 3 81.25 184.89 26.8 0.408 2345
 2347 3 81.25 184.8 26.73 0.44 2346
 2348 3 81.16 184.6 26.67 0.42 2347
 2349 3 81.47 184.89 26.12 0.089 2348
 2350 3 81.56 184.99 26.05 0.091 2349
 2351 3 81.61 184.99 25.96 0.144 2350
 2352 3 81.13 184.3 26.89 0.345 2348
 2353 3 81.08 184.1 26.98 0.317 2352
 2354 3 81.05 183.8 27.12 0.273 2353
 2355 3 81.06 183.6 27.21 0.24 2354
 2356 3 81.03 183.39 27.3 0.245 2355
 2357 3 80.97 183.3 27.33 0.207 2356
 2358 3 81.1 183.1 26.96 0.102 2357
 2359 3 81.06 182.99 26.89 0.142 2358
 2360 3 81.16 182.99 26.78 0.043 2359
 2361 3 80.86 183.2 27.6 0.174 2357
 2362 3 80.85 183.1 27.71 0.198 2361
 2363 3 80.8 182.89 27.89 0.214 2362
 2364 3 80.69 182.8 28.03 0.226 2363
 2365 3 80.72 182.6 28.14 0.267 2364
 2366 3 80.83 182.39 28.51 0.246 2365
 2367 3 80.78 182.2 28.73 0.268 2366
 2368 3 80.7 182.1 28.99 0.253 2367
 2369 3 80.72 181.99 29.12 0.254 2368
 2370 3 80.91 181.8 29.46 0.15 2369
 2371 3 80.92 181.7 29.57 0.15 2370
 2372 3 80.91 181.6 29.71 0.179 2371
 2373 3 80.96 181.49 29.83 0.235 2372
 2374 3 80.96 181.39 29.98 0.231 2373
 2375 3 80.98 181.2 30.05 0.229 2374
 2376 3 80.94 181.1 30.14 0.299 2375
 2377 3 80.9 180.89 30.21 0.384 2376
 2378 3 80.9 180.8 30.37 0.519 2377
 2379 3 80.1 180.7 30.17 0.18 2378
 2380 3 79.91 180.8 30.14 0.168 2379
 2381 3 79.77 180.89 30.12 0.175 2380
 2382 3 79.62 180.99 30.08 0.201 2381
 2383 3 79.54 181.1 30.01 0.24 2382
 2384 3 79.49 181.1 29.92 0.338 2383
 2385 3 79.3 180.99 29.82 0.377 2384
 2386 3 79.06 180.89 29.69 0.292 2385
 2387 3 78.9 180.89 29.74 0.281 2386
 2388 3 78.96 181.2 30.16 0.067 2387
 2389 3 78.98 181.3 30.3 0.136 2388
 2390 3 79.02 181.39 30.42 0.13 2389
 2391 3 78.99 181.49 30.53 0.000125 2390
 2392 3 78.74 180.7 29.64 0.179 2387
 2393 3 78.77 180.49 29.58 0.223 2392
 2394 3 78.66 180.39 29.55 0.284 2393
 2395 3 78.66 180.2 29.53 0.296 2394
 2396 3 78.64 179.99 29.49 0.337 2395
 2397 3 78.27 180.1 29.7 0.136 2396
 2398 3 78.1 180.1 29.84 0.093 2397
 2399 3 77.96 180.2 29.93 0.096 2398
 2400 3 77.84 180.3 29.95 0.09 2399
 2401 3 77.65 180.3 29.97 0.094 2400
 2402 3 77.54 180.39 30.02 0.052 2401
 2403 3 77.48 180.49 29.95 0.11 2402
 2404 3 77.4 180.6 29.86 0.153 2403
 2405 3 77.15 180.6 29.88 0.15 2404
 2406 3 77.04 180.7 29.93 0.141 2405
 2407 3 77.04 180.8 30.18 0.134 2406
 2408 3 77.04 180.89 30.27 0.136 2407
 2409 3 77.02 181.1 30.43 0.14 2408
 2410 3 77.1 181.2 30.57 0.089 2409
 2411 3 78.75 179.89 29.33 0.339 2396
 2412 3 78.72 179.7 29.35 0.331 2411
 2413 3 78.72 179.6 29.21 0.288 2412
 2414 3 78.66 179.49 29.12 0.23 2413
 2415 3 78.6 179.3 29.08 0.203 2414
 2416 3 78.5 179.1 29.05 0.178 2415
 2417 3 78.44 178.8 29.12 0.136 2416
 2418 3 78.33 178.7 29.19 0.168 2417
 2419 3 78.25 178.49 29.19 0.2 2418
 2420 3 78.11 178.49 29.23 0.203 2419
 2421 3 77.97 178.39 29.25 0.232 2420
 2422 3 77.81 178.39 29.34 0.299 2421
 2423 3 77.77 177.99 29.31 0.146 2422
 2424 3 77.63 177.89 29.29 0.138 2423
 2425 3 77.55 177.8 29.29 0.133 2424
 2426 3 77.47 177.6 29.18 0.111 2425
 2427 3 77.39 177.6 29.11 0.104 2426
 2428 3 77.3 177.49 29.04 0.124 2427
 2429 3 77.24 177.39 28.93 0.114 2428
 2430 3 77.11 177.2 28.82 0.143 2429
 2431 3 77.64 178.8 29.5 0.156 2422
 2432 3 77.6 179.1 29.47 0.159 2431
 2433 3 77.49 179.3 29.4 0.122 2432
 2434 3 77.41 179.49 29.43 0.098 2433
 2435 3 77.28 179.7 29.45 0.076 2434
 2436 3 77.08 179.8 29.41 0.109 2435
 2437 3 77 179.89 29.36 0.079 2436
 2438 3 76.86 180.2 29.4 0.112 2437
 2439 3 76.8 180.3 29.45 0.111 2438
 2440 3 76.7 180.49 29.52 0.075 2439
 2441 3 76.53 180.6 29.54 0.104 2440
 2442 3 76.36 180.7 29.5 0.092 2441
 2443 3 76.3 180.89 29.4 0.064 2442
 2444 3 76.28 180.99 29.34 0.147 2443
 2445 3 76.2 181.2 29.27 0.124 2444
 2446 3 76.03 181.39 29.22 0.116 2445
 2447 3 75.95 181.49 29.18 0.098 2446
 2448 3 76.02 181.6 29.06 0.097 2447
 2449 3 76.05 181.8 29.07 0.098 2448
 2450 3 79.39 180.8 29.37 0.111 2386
 2451 3 79.5 180.7 29.35 0.097 2450
 2452 3 79.72 181.3 29.39 0.146 2385
 2453 3 79.78 181.2 29.28 0.096 2452
 2454 3 79.86 181.1 29.17 0.092 2453
 2455 3 79.99 181.1 29.08 0.041 2454
 2456 3 80.1 181.1 29.03 0.094 2455
 2457 3 80.16 181.2 28.94 0.094 2456
 2458 3 80.25 181.2 28.83 0.068 2457
 2459 3 81.13 180.7 30.51 0.49 2378
 2460 3 80.88 180.8 31.08 0.149 2459
 2461 3 80.82 180.8 31.19 0.145 2460
 2462 3 80.79 180.8 31.37 0.157 2461
 2463 3 80.68 180.8 31.46 0.147 2462
 2464 3 80.62 180.7 31.6 0.133 2463
 2465 3 80.54 180.6 31.78 0.226 2464
 2466 3 80.34 180.7 31.91 0.181 2465
 2467 3 80.18 180.7 32.07 0.145 2466
 2468 3 80.04 180.7 32.19 0.159 2467
 2469 3 79.87 180.8 32.33 0.173 2468
 2470 3 79.71 180.8 32.4 0.199 2469
 2471 3 79.57 180.89 32.44 0.192 2470
 2472 3 79.51 181.1 32.58 0.155 2471
 2473 3 79.49 181.2 32.73 0.23 2472
 2474 3 79.48 181.3 32.83 0.222 2473
 2475 3 79.49 181.39 33.08 0.282 2474
 2476 3 79.45 181.6 33.25 0.294 2475
 2477 3 79.51 181.6 33.51 0.266 2476
 2478 3 79.53 181.7 33.75 0.299 2477
 2479 3 79.53 181.7 33.94 0.313 2478
 2480 3 79.59 181.7 34.12 0.278 2479
 2481 3 79.78 181.6 34.38 0.17 2480
 2482 3 79.81 181.49 34.48 0.148 2481
 2483 3 79.78 181.7 34.58 0.165 2482
 2484 3 79.92 181.7 34.79 0.107 2483
 2485 3 79.9 181.8 35 0.079 2484
 2486 3 79.97 181.8 35.11 0.132 2485
 2487 3 80.03 181.8 35.26 0.142 2486
 2488 3 80.11 181.89 35.38 0.185 2487
 2489 3 80.14 181.89 35.51 0.183 2488
 2490 3 80.17 181.99 35.55 0.197 2489
 2491 3 80.06 182.2 35.56 0.121 2490
 2492 3 79.97 182.3 35.65 0.078 2491
 2493 3 80.12 182.49 35.73 0.141 2492
 2494 3 80.14 182.6 35.76 0.131 2493
 2495 3 80.23 182.8 35.84 0.057 2494
 2496 3 79.62 181.8 34.43 0.11 2483
 2497 3 79.59 181.89 34.33 0.000125 2496
 2498 3 79.81 181.3 34.5 0.087 2482
 2499 3 79.81 181.1 34.56 0.08 2498
 2500 3 79.78 180.99 34.54 0.000125 2499
 2501 3 81.46 180.7 30.41 0.427 2459
 2502 3 81.93 180.89 30.42 0.279 2501
 2503 3 82.12 181.1 30.42 0.267 2502
 2504 3 82.23 181.2 30.49 0.279 2503
 2505 3 82.35 180.99 30.67 0.11 2504
 2506 3 82.41 180.99 30.81 0.138 2505
 2507 3 82.54 181.1 30.95 0.15 2506
 2508 3 82.57 181.2 31.15 0.104 2507
 2509 3 82.59 181.2 31.34 0.112 2508
 2510 3 82.63 181.3 31.52 0.099 2509
 2511 3 82.57 181.3 31.63 0.163 2510
 2512 3 82.4 180.99 31.74 0.134 2511
 2513 3 82.27 180.99 31.86 0.103 2512
 2514 3 82.16 180.99 31.83 0.095 2513
 2515 3 82.07 181.1 31.84 0.054 2514
 2516 3 81.96 181.2 31.86 0.075 2515
 2517 3 81.82 181.3 31.78 0.081 2516
 2518 3 82.74 181.49 31.88 0.145 2511
 2519 3 82.82 181.6 31.93 0.147 2518
 2520 3 82.91 181.8 32.11 0.122 2519
 2521 3 82.98 181.99 32.3 0.119 2520
 2522 3 82.99 182.1 32.37 0.168 2521
 2523 3 82.99 182.3 32.44 0.22 2522
 2524 3 82.96 182.39 32.49 0.272 2523
 2525 3 83.04 182.6 32.51 0.322 2524
 2526 3 82.71 182.7 32.42 0.149 2525
 2527 3 82.68 182.89 32.35 0.124 2526
 2528 3 82.65 183.1 32.27 0.101 2527
 2529 3 82.65 183.3 32.27 0.114 2528
 2530 3 82.68 183.49 32.3 0.111 2529
 2531 3 82.74 183.6 32.31 0.083 2530
 2532 3 83.32 182.7 32.73 0.251 2525
 2533 3 83.44 182.8 32.77 0.28 2532
 2534 3 83.54 182.99 32.74 0.298 2533
 2535 3 83.63 183.1 32.69 0.308 2534
 2536 3 83.41 183.1 32.21 0.101 2535
 2537 3 83.4 183.2 32.02 0.123 2536
 2538 3 83.44 183.2 31.75 0.138 2537
 2539 3 83.43 183.1 31.52 0.14 2538
 2540 3 83.38 182.99 31.43 0.112 2539
 2541 3 83.38 182.89 31.42 0.000125 2540
 2542 3 83.76 183.2 32.91 0.258 2535
 2543 3 83.84 183.39 32.95 0.257 2542
 2544 3 83.93 183.49 32.96 0.289 2543
 2545 3 83.97 183.39 33.34 0.143 2544
 2546 3 83.84 183.39 33.51 0.098 2545
 2547 3 83.84 183.49 33.64 0.128 2546
 2548 3 83.84 183.6 33.73 0.15 2547
 2549 3 83.92 183.8 33.76 0.137 2548
 2550 3 84.09 183.99 33.8 0.12 2549
 2551 3 84.09 184.2 33.88 0.101 2550
 2552 3 84.08 184.2 34.06 0.104 2551
 2553 3 84.03 184.3 34.12 0.097 2552
 2554 3 84.03 184.39 34.27 0.129 2553
 2555 3 83.95 184.49 34.31 0.106 2554
 2556 3 84.12 183.39 33.42 0.108 2545
 2557 3 84.26 183.3 33.45 0.092 2556
 2558 3 84.37 183.3 33.48 0.119 2557
 2559 3 84.56 183.3 33.48 0.135 2558
 2560 3 84.67 183.3 33.52 0.183 2559
 2561 3 84.72 183.49 33.42 0.139 2560
 2562 3 84.73 183.7 33.42 0.107 2561
 2563 3 84.84 183.89 33.38 0.097 2562
 2564 3 84.98 183.99 33.35 0.083 2563
 2565 3 85.01 184.3 33.34 0.066 2564
 2566 3 85.09 184.3 33.26 0.052 2565
 2567 3 85.03 184.39 33.23 0.079 2566
 2568 3 85.11 184.6 33.12 0.111 2567
 2569 3 85.15 184.8 32.92 0.134 2568
 2570 3 85.23 184.89 32.7 0.099 2569
 2571 3 85.32 184.99 32.56 0.087 2570
 2572 3 84.78 182.99 33.64 0.115 2560
 2573 3 84.86 182.99 33.76 0.159 2572
 2574 3 84.97 183.2 33.77 0.139 2573
 2575 3 85.06 183.39 33.77 0.165 2574
 2576 3 85.18 183.39 33.73 0.121 2575
 2577 3 85.25 183.6 33.55 0.127 2576
 2578 3 85.26 183.7 33.49 0.141 2577
 2579 3 85.33 183.89 33.51 0.092 2578
 2580 3 85.45 183.99 33.46 0.082 2579
 2581 3 85.5 184.1 33.41 0.068 2580
 2582 3 85.56 184.2 33.31 0.133 2581
 2583 3 85.64 184.2 33.17 0.228 2582
 2584 3 85.73 184.3 33.07 0.211 2583
 2585 3 85.81 184.3 33 0.099 2584
 2586 3 83.98 183.6 32.88 0.19 2544
 2587 3 83.95 183.89 32.95 0.148 2586
 2588 3 84.04 184.2 33.09 0.18 2587
 2589 3 84.14 184.39 33.13 0.176 2588
 2590 3 84.2 184.6 33.2 0.145 2589
 2591 3 84.23 184.89 33.27 0.134 2590
 2592 3 84.26 185.1 33.26 0.177 2591
 2593 3 84.28 185.3 33.24 0.135 2592
 2594 3 84.34 185.49 33.23 0.112 2593
 2595 3 84.39 185.6 33.26 0.14 2594
 2596 3 84.39 185.8 33.23 0.158 2595
 2597 3 84.42 185.99 33.13 0.137 2596
 2598 3 84.42 186.1 33.19 0.155 2597
 2599 3 84.45 186.3 33.24 0.17 2598
 2600 3 84.31 186.49 33.17 0.098 2599
 2601 3 84.29 186.6 33.14 0.101 2600
 2602 3 84.29 186.8 33.09 0.126 2601
 2603 3 84.31 186.89 33.16 0.126 2602
 2604 3 84.28 186.99 33.17 0.143 2603
 2605 3 84.25 187.2 33.24 0.167 2604
 2606 3 84.23 187.39 33.26 0.214 2605
 2607 3 84.29 187.6 33.19 0.203 2606
 2608 3 84.43 187.89 33.03 0.125 2607
 2609 3 84.53 187.99 33.06 0.166 2608
 2610 3 84.73 188.1 33.19 0.114 2609
 2611 3 84.78 188.2 33.34 0.126 2610
 2612 3 84.83 188.1 33.45 0.128 2611
 2613 3 84.89 188.2 33.52 0.113 2612
 2614 3 84.93 188.2 33.7 0.127 2613
 2615 3 85 188.2 33.81 0.109 2614
 2616 3 85.08 188.2 33.95 0.069 2615
 2617 3 85.14 188.2 34.09 0.072 2616
 2618 3 85.25 188.2 34.19 0.112 2617
 2619 3 85.28 188.2 34.34 0.094 2618
 2620 3 85.26 188.1 34.44 0.061 2619
 2621 3 85.17 187.89 34.49 0.139 2620
 2622 3 85.23 187.89 34.63 0.084 2621
 2623 3 85.12 187.8 34.7 0.099 2622
 2624 3 84.97 187.6 34.62 0.093 2623
 2625 3 84.93 187.6 34.52 0.103 2624
 2626 3 84.78 187.49 34.56 0.07 2625
 2627 3 84.7 187.39 34.52 0.058 2626
 2628 3 84.92 187.7 34.35 0.091 2625
 2629 3 84.45 188.2 33.03 0.094 2609
 2630 3 84.36 188.39 33.07 0.148 2629
 2631 3 84.26 188.49 33.12 0.216 2630
 2632 3 84.29 188.7 32.96 0.215 2631
 2633 3 84.28 188.8 32.76 0.227 2632
 2634 3 84.31 188.89 32.59 0.207 2633
 2635 3 84.15 189.2 32.76 0.133 2634
 2636 3 84.14 189.39 32.81 0.092 2635
 2637 3 84.15 189.49 32.84 0.111 2636
 2638 3 84.12 189.7 32.88 0.126 2637
 2639 3 84.12 189.8 32.78 0.121 2638
 2640 3 83.95 189.99 32.67 0.152 2639
 2641 3 83.9 190.1 32.59 0.15 2640
 2642 3 83.87 190.2 32.49 0.17 2641
 2643 3 83.7 190.3 32.31 0.234 2642
 2644 3 83.48 190.3 32.28 0.069 2643
 2645 3 83.42 190.39 32.26 0.107 2644
 2646 3 83.89 190.6 32.23 0.116 2643
 2647 3 83.87 190.7 32.11 0.161 2646
 2648 3 83.95 190.8 32.02 0.21 2647
 2649 3 84 190.89 31.95 0.186 2648
 2650 3 84.02 190.8 31.86 0.04 2649
 2651 3 83.95 191.3 31.88 0.117 2649
 2652 3 83.96 191.49 31.77 0.123 2651
 2653 3 84.1 191.7 31.58 0.093 2652
 2654 3 84.15 191.8 31.45 0.099 2653
 2655 3 84.13 191.99 31.27 0.071 2654
 2656 3 84.05 192.1 31.22 0.087 2655
 2657 3 83.88 191.99 31.09 0.106 2656
 2658 3 83.77 191.99 31 0.137 2657
 2659 3 83.71 192.1 30.83 0.103 2658
 2660 3 83.74 192.2 30.72 0.119 2659
 2661 3 83.65 192.3 30.63 0.131 2660
 2662 3 83.71 192.39 30.5 0.16 2661
 2663 3 83.57 192.49 30.43 0.122 2662
 2664 3 84.09 188.39 33.3 0.068 2631
 2665 3 84.06 188.2 33.35 0.113 2664
 2666 3 84.06 187.99 33.21 0.133 2665
 2667 3 83.95 188.1 33.13 0.109 2666
 2668 3 83.86 188.1 33.06 0.062 2667
 2669 3 82.27 181.8 30.43 0.164 2504
 2670 3 82.27 181.89 30.38 0.184 2669
 2671 3 82.27 182.1 30.38 0.152 2670
 2672 3 82.26 182.2 30.38 0.129 2671
 2673 3 82.26 182.39 30.43 0.144 2672
 2674 3 82.16 182.49 30.63 0.101 2673
 2675 3 82.18 182.6 30.77 0.096 2674
 2676 3 82.18 182.7 30.86 0.171 2675
 2677 3 82.21 182.99 30.77 0.098 2676
 2678 3 82.21 183.2 30.74 0.112 2677
 2679 3 82.18 183.39 30.72 0.093 2678
 2680 3 82.15 183.6 30.74 0.107 2679
 2681 3 82.16 183.7 30.77 0.053 2680
 2682 3 80.58 181.7 28.8 0.118 2369
 2683 3 80.52 181.7 28.71 0.132 2682
 2684 3 80.5 181.6 28.53 0.125 2683
 2685 3 80.36 182.2 28.94 0.086 2368
 2686 3 80.28 182.1 29.05 0.074 2685
 2687 3 80.14 181.99 29.08 0.096 2686
 2688 3 80.02 182.1 29.1 0.094 2687
 2689 3 79.88 182.1 29.01 0.000125 2688
 2690 3 81.66 185.7 26.8 0.137 2345
 2691 3 81.77 185.89 26.64 0.123 2690
 2692 3 80.83 185.39 26.35 0.088 2343
 2693 3 80.91 185.3 26.28 0.146 2692
 2694 3 81 185.2 26.23 0.157 2693
 2695 3 81 185.1 26.1 0.119 2694
 2696 3 81.08 185.1 26.03 0.13 2695
 2697 3 81.11 185.3 25.94 0.045 2696
 2698 3 79.55 187.7 25.6 0.096 2202
 2699 3 79.58 187.49 25.6 0.123 2698
 2700 3 79.58 187.49 25.49 0.059 2699
 2701 3 78.56 188.39 25.13 0.145 2194
 2702 3 78.42 188.39 25.22 0.131 2701
 2703 3 78.22 188.3 25.38 0.249 2702
 2704 3 77.99 187.99 25.36 0.199 2703
 2705 3 77.83 187.7 25.4 0.156 2704
 2706 3 77.74 187.6 25.43 0.168 2705
 2707 3 77.66 187.39 25.47 0.206 2706
 2708 3 77.55 187.3 25.47 0.211 2707
 2709 3 77.5 186.99 25.47 0.142 2708
 2710 3 77.42 186.8 25.54 0.124 2709
 2711 3 77.45 186.7 25.54 0.142 2710
 2712 3 77.44 186.49 25.56 0.169 2711
 2713 3 77.38 186.3 25.59 0.209 2712
 2714 3 77.27 186.1 25.59 0.15 2713
 2715 3 77.29 185.89 25.52 0.095 2714
 2716 3 77.32 185.8 25.47 0.124 2715
 2717 3 77.31 185.6 25.5 0.123 2716
 2718 3 77.29 185.39 25.47 0.116 2717
 2719 3 77.31 185.3 25.41 0.165 2718
 2720 3 77.39 185.2 25.41 0.165 2719
 2721 3 77.45 184.99 25.43 0.166 2720
 2722 3 77.46 184.89 25.52 0.201 2721
 2723 3 77.4 184.7 25.54 0.205 2722
 2724 3 77.52 184.49 25.82 0.103 2723
 2725 3 77.62 184.39 25.77 0.118 2724
 2726 3 77.81 184.3 25.77 0.158 2725
 2727 3 77.89 184.2 25.82 0.151 2726
 2728 3 77.96 183.99 25.81 0.184 2727
 2729 3 78.04 183.89 25.77 0.169 2728
 2730 3 78.2 183.89 25.77 0.146 2729
 2731 3 77.42 184.7 25.18 0.136 2723
 2732 3 77.32 184.7 25.11 0.165 2731
 2733 3 77.28 184.49 25.11 0.183 2732
 2734 3 77.51 184.3 25.13 0.15 2733
 2735 3 77.59 184.2 25.15 0.19 2734
 2736 3 77.4 183.89 25.09 0.116 2735
 2737 3 77.31 183.7 25.04 0.122 2736
 2738 3 77.23 183.6 25.02 0.097 2737
 2739 3 77.86 184.2 25.15 0.11 2735
 2740 3 78 184.39 25.11 0.153 2739
 2741 3 78.07 184.49 25.18 0.204 2740
 2742 3 78.15 184.6 24.93 0.204 2741
 2743 3 78.31 184.7 24.75 0.142 2742
 2744 3 78.45 184.8 24.63 0.133 2743
 2745 3 78.48 184.8 24.47 0.143 2744
 2746 3 78.48 184.89 24.41 0.092 2745
 2747 3 78.01 184.49 24.66 0.051 2742
 2748 3 78 184.39 24.48 0.09 2747
 2749 3 78.09 184.3 24.36 0.076 2748
 2750 3 77.34 185.89 25.36 0.065 2716
 2751 3 77.31 186.1 25.38 0.059 2750
 2752 3 78.62 188.7 24.47 0.081 2190
 2753 3 78.57 188.49 24.5 0.000125 2752
 2754 3 77.17 190.3 23.56 0.495 2185
 2755 3 77.31 190.6 23.72 0.419 2754
 2756 3 77.37 190.8 23.75 0.404 2755
 2757 3 77.37 190.99 23.63 0.379 2756
 2758 3 77.31 191.1 23.59 0.412 2757
 2759 3 77.34 191.3 23.86 0.375 2758
 2760 3 77.32 191.49 23.98 0.375 2759
 2761 3 77.17 191.7 24.04 0.405 2760
 2762 3 77.09 191.8 24.07 0.442 2761
 2763 3 77.2 191.99 24.11 0.427 2762
 2764 3 77.29 192.2 24.2 0.394 2763
 2765 3 77.25 192.39 24.22 0.391 2764
 2766 3 77.31 192.49 24.22 0.412 2765
 2767 3 77.31 192.7 24.27 0.459 2766
 2768 3 77.31 192.8 24.29 0.531 2767
 2769 3 78.2 192.8 24.2 0.143 2768
 2770 3 78.32 192.8 24.16 0.174 2769
 2771 3 78.42 192.89 24.11 0.237 2770
 2772 3 78.54 192.7 23.59 0.134 2771
 2773 3 78.62 192.7 23.47 0.171 2772
 2774 3 78.65 192.7 23.34 0.184 2773
 2775 3 78.76 192.89 23.2 0.132 2774
 2776 3 78.87 192.89 23.09 0.106 2775
 2777 3 78.93 192.99 23 0.104 2776
 2778 3 78.96 193.1 22.86 0.157 2777
 2779 3 79.06 193.2 22.7 0.131 2778
 2780 3 79.14 193.3 22.57 0.171 2779
 2781 3 79.28 193.2 22.5 0.203 2780
 2782 3 79.42 192.89 22.41 0.158 2781
 2783 3 79.4 192.8 22.34 0.125 2782
 2784 3 79.43 192.6 22.26 0.106 2783
 2785 3 79.37 192.49 22.13 0.144 2784
 2786 3 79.32 192.39 22.04 0.135 2785
 2787 3 79.29 192.3 21.93 0.094 2786
 2788 3 78.54 192.49 23.22 0.092 2774
 2789 3 78.56 192.39 23.13 0.112 2788
 2790 3 78.48 192.2 23.13 0.124 2789
 2791 3 78.5 191.99 23.07 0.098 2790
 2792 3 78.53 191.89 22.98 0.119 2791
 2793 3 78.57 193.2 24.5 0.087 2771
 2794 3 78.7 193.3 24.63 0.172 2793
 2795 3 78.69 193.7 24.65 0.116 2794
 2796 3 78.74 193.89 24.66 0.109 2795
 2797 3 78.8 194.2 24.68 0.118 2796
 2798 3 78.83 194.39 24.68 0.13 2797
 2799 3 78.91 194.49 24.66 0.117 2798
 2800 3 78.95 194.7 24.59 0.1 2799
 2801 3 79 194.8 24.54 0.089 2800
 2802 3 79.09 194.99 24.45 0.117 2801
 2803 3 79.09 194.99 24.34 0.126 2802
 2804 3 79.06 195.1 24.22 0.235 2803
 2805 3 79.06 195.1 24.11 0.267 2804
 2806 3 79.37 194.99 23.88 0.093 2805
 2807 3 79.51 194.89 23.75 0.116 2806
 2808 3 79.62 194.7 23.67 0.117 2807
 2809 3 79.62 194.6 23.58 0.102 2808
 2810 3 78.87 193.3 24.66 0.133 2794
 2811 3 79.04 193.2 24.56 0.071 2810
 2812 3 79.23 193.3 24.5 0.141 2811
 2813 3 79.37 193.3 24.47 0.123 2812
 2814 3 77.15 192.89 24.22 0.554 2768
 2815 3 76.86 193.2 24.27 0.48 2814
 2816 3 77.04 193.2 23.54 0.082 2815
 2817 3 77.17 193.2 23.47 0.135 2816
 2818 3 77.26 193.3 23.43 0.000125 2817
 2819 3 76.78 193.3 24.4 0.436 2815
 2820 3 76.61 193.39 24.75 0.298 2819
 2821 3 76.47 193.49 24.84 0.335 2820
 2822 3 76.41 193.7 24.88 0.302 2821
 2823 3 76.36 193.8 24.98 0.288 2822
 2824 3 76.33 193.89 25.11 0.286 2823
 2825 3 76.63 194.2 24.65 0.1 2824
 2826 3 76.69 194.3 24.56 0.109 2825
 2827 3 76.9 194.3 24.47 0.133 2826
 2828 3 76.95 194.3 24.36 0.162 2827
 2829 3 76.92 194.1 24.27 0.136 2828
 2830 3 76.9 193.89 24.18 0.144 2829
 2831 3 76.24 194.1 25.38 0.2 2824
 2832 3 76.22 194.2 25.57 0.189 2831
 2833 3 76.17 194.39 25.7 0.197 2832
 2834 3 76.13 194.49 25.82 0.2 2833
 2835 3 76.03 194.7 25.85 0.227 2834
 2836 3 75.97 194.8 25.9 0.239 2835
 2837 3 75.72 194.89 25.9 0.18 2836
 2838 3 75.63 194.99 25.97 0.15 2837
 2839 3 75.61 195.1 26.01 0.174 2838
 2840 3 75.53 195.2 25.96 0.195 2839
 2841 3 75.35 195.39 26.01 0.238 2840
 2842 3 75.22 195.49 25.97 0.232 2841
 2843 3 75.16 195.6 25.92 0.297 2842
 2844 3 75.55 195.8 25.62 0.131 2843
 2845 3 75.66 195.89 25.44 0.17 2844
 2846 3 76.08 195.89 25.42 0.181 2845
 2847 3 76.13 196.1 25.42 0.135 2846
 2848 3 76.24 196.2 25.4 0.05 2847
 2849 3 76.17 195.8 25.22 0.095 2846
 2850 3 74.83 195.8 26.15 0.244 2843
 2851 3 74.63 195.89 26.3 0.26 2850
 2852 3 74.56 196.1 26.35 0.304 2851
 2853 3 74.33 196.3 26.46 0.341 2852
 2854 3 74.24 196.39 26.53 0.364 2853
 2855 3 74.11 196.49 26.58 0.375 2854
 2856 3 74.11 196.7 26.55 0.409 2855
 2857 3 73.95 196.8 26.53 0.497 2856
 2858 3 73.74 196.89 26.78 0.472 2857
 2859 3 73.58 196.99 26.9 0.469 2858
 2860 3 73 196.6 27.39 0.189 2859
 2861 3 72.78 196.49 27.48 0.143 2860
 2862 3 72.61 196.39 27.55 0.172 2861
 2863 3 72.55 196.39 27.64 0.154 2862
 2864 3 72.39 196.3 27.73 0.133 2863
 2865 3 72.22 196.2 27.77 0.149 2864
 2866 3 72.05 196.2 27.8 0.189 2865
 2867 3 71.9 196.1 27.82 0.204 2866
 2868 3 71.99 196.39 27.54 0.118 2867
 2869 3 72.03 196.3 27.32 0.104 2868
 2870 3 71.99 196.3 27.2 0.063 2869
 2871 3 71.65 195.89 27.95 0.205 2867
 2872 3 71.48 195.89 28.07 0.143 2871
 2873 3 71.32 195.89 28.16 0.157 2872
 2874 3 71.13 195.8 28.2 0.162 2873
 2875 3 71.01 195.8 28.29 0.183 2874
 2876 3 70.9 195.89 28.29 0.174 2875
 2877 3 70.79 195.8 28.36 0.137 2876
 2878 3 70.6 195.8 28.39 0.163 2877
 2879 3 70.46 195.8 28.45 0.167 2878
 2880 3 70.37 195.8 28.55 0.157 2879
 2881 3 70.29 196.1 28.63 0.101 2880
 2882 3 70.15 196.2 28.68 0.104 2881
 2883 3 70.07 196.3 28.77 0.131 2882
 2884 3 70.07 196.39 28.91 0.073 2883
 2885 3 70.1 196.6 29 0.061 2884
 2886 3 70.12 196.6 29.16 0.081 2885
 2887 3 70.13 196.6 29.27 0.057 2886
 2888 3 70.21 195.7 28.73 0.099 2880
 2889 3 70.04 195.8 28.8 0.118 2888
 2890 3 69.93 195.7 28.89 0.132 2889
 2891 3 69.73 195.8 28.98 0.142 2890
 2892 3 69.55 195.8 29 0.216 2891
 2893 3 69.62 196.1 28.79 0.142 2892
 2894 3 69.55 196.1 28.66 0.164 2893
 2895 3 69.35 195.8 29.16 0.232 2892
 2896 3 69.15 195.7 29.22 0.231 2895
 2897 3 68.98 195.49 29.24 0.252 2896
 2898 3 68.82 195.39 29.22 0.286 2897
 2899 3 68.68 195.3 29.19 0.291 2898
 2900 3 68.66 195.49 28.94 0.16 2899
 2901 3 68.52 195.39 28.94 0.000125 2900
 2902 3 68.62 195.1 29.44 0.232 2899
 2903 3 68.52 194.99 29.47 0.235 2902
 2904 3 68.46 194.7 29.19 0.122 2903
 2905 3 68.46 194.7 29.06 0.212 2904
 2906 3 68.37 194.39 29.15 0.062 2905
 2907 3 68.32 194.2 29.22 0.124 2906
 2908 3 68.21 194.1 29.22 0.103 2907
 2909 3 68.13 193.89 29.26 0.086 2908
 2910 3 68.04 193.7 29.33 0.132 2909
 2911 3 68.01 193.49 29.33 0.107 2910
 2912 3 67.96 193.3 29.38 0.121 2911
 2913 3 67.94 193.1 29.42 0.212 2912
 2914 3 67.98 192.99 29.51 0.272 2913
 2915 3 68.27 193.7 29.54 0.081 2914
 2916 3 68.26 193.8 29.53 0.083 2915
 2917 3 68.1 193.89 29.54 0.104 2916
 2918 3 68.07 193.99 29.58 0.097 2917
 2919 3 68.04 194.1 29.67 0.053 2918
 2920 3 67.91 192.8 29.53 0.158 2914
 2921 3 68.18 192.99 29.69 0.109 2920
 2922 3 68.29 192.99 29.69 0.168 2921
 2923 3 68.15 192.8 29.65 0.048 2922
 2924 3 68.4 193.1 29.69 0.134 2922
 2925 3 68.52 193.1 29.67 0.000125 2924
 2926 3 67.68 192.6 29.44 0.097 2920
 2927 3 67.55 192.39 29.53 0.125 2926
 2928 3 67.43 192.3 29.54 0.169 2927
 2929 3 67.43 192.1 29.56 0.172 2928
 2930 3 68.46 194.89 28.92 0.129 2905
 2931 3 68.57 195.1 28.81 0.12 2930
 2932 3 68.54 195.1 28.7 0.117 2931
 2933 3 68.6 195.2 28.6 0.051 2932
 2934 3 68.55 195.1 29.74 0.252 2903
 2935 3 68.52 195.2 29.83 0.286 2934
 2936 3 68.34 195.1 29.99 0.32 2935
 2937 3 68.21 195.2 30.1 0.329 2936
 2938 3 68.1 195.1 30.17 0.357 2937
 2939 3 68.12 195.49 30.19 0.136 2938
 2940 3 68.13 195.7 30.19 0.136 2939
 2941 3 68.13 195.89 30.19 0.136 2940
 2942 3 67.9 194.89 30.15 0.106 2940
 2943 3 67.65 194.89 30.22 0.135 2942
 2944 3 67.49 194.89 30.24 0.151 2943
 2945 3 67.3 194.8 30.15 0.108 2944
 2946 3 67.21 194.8 30.03 0.074 2945
 2947 3 67.15 194.7 29.9 0.097 2946
 2948 3 67.02 194.49 29.83 0.076 2947
 2949 3 66.88 194.39 29.78 0.122 2948
 2950 3 66.77 194.39 29.72 0.137 2949
 2951 3 66.65 194.39 29.65 0.128 2950
 2952 3 66.54 194.3 29.63 0.05 2951
 2953 3 66.46 194.2 29.58 0.095 2952
 2954 3 66.4 194.1 29.54 0.000125 2953
 2955 3 68.07 195.99 30.22 0.096 2939
 2956 3 67.98 196.2 30.24 0.188 2955
 2957 3 67.88 196.39 30.22 0.21 2956
 2958 3 67.84 196.49 30.19 0.219 2957
 2959 3 67.76 196.49 29.97 0.162 2958
 2960 3 67.62 196.39 29.81 0.09 2959
 2961 3 67.65 196.49 29.74 0.000125 2960
 2962 3 67.85 196.7 30.45 0.164 2958
 2963 3 67.84 196.7 30.69 0.143 2962
 2964 3 67.82 196.6 30.92 0.079 2963
 2965 3 67.77 196.49 31.06 0.107 2964
 2966 3 67.74 196.49 31.2 0.114 2965
 2967 3 67.73 196.6 31.31 0.135 2966
 2968 3 67.72 196.7 31.4 0.17 2967
 2969 3 67.59 196.7 31.51 0.146 2968
 2970 3 67.59 196.8 31.63 0.093 2969
 2971 3 67.92 196.89 31.56 0.129 2968
 2972 3 67.97 197.1 31.69 0.116 2971
 2973 3 68.03 197.3 31.74 0.115 2972
 2974 3 68.11 197.49 31.81 0.125 2973
 2975 3 68.23 197.7 31.9 0.089 2974
 2976 3 68.31 197.89 32.06 0.127 2975
 2977 3 68.37 197.89 32.16 0.138 2976
 2978 3 68.51 197.99 32.23 0.108 2977
 2979 3 68.7 197.99 32.26 0.092 2978
 2980 3 68.86 197.99 32.32 0.093 2979
 2981 3 69.01 197.99 32.33 0.11 2980
 2982 3 68.05 194.49 30.29 0.103 2938
 2983 3 73.72 197.49 26.76 0.297 2859
 2984 3 73.58 197.6 26.71 0.346 2983
 2985 3 73.5 197.7 26.65 0.416 2984
 2986 3 73.39 197.8 26.65 0.501 2985
 2987 3 73.44 198.1 26.71 0.584 2986
 2988 3 73.45 198.2 26.62 0.664 2987
 2989 3 73.41 198.3 26.55 0.762 2988
 2990 3 73.36 198.3 26.44 0.824 2989
 2991 3 73.41 198.39 26.4 0.857 2990
 2992 3 73.36 198.49 26.37 0.925 2991
 2993 3 73.3 198.6 26.3 0.93 2992
 2994 3 73.16 198.6 26.28 0.939 2993
 2995 3 72.78 198.8 26.34 0.728 2994
 2996 3 72.52 198.7 26.36 0.695 2995
 2997 3 72.16 197.99 26.32 0.081 2996
 2998 3 72.08 197.89 26.3 0.11 2997
 2999 3 72.05 197.8 26.23 0.189 2998
 3000 3 72.16 197.7 26.11 0.117 2999
 3001 3 72.03 197.49 26.07 0.091 3000
 3002 3 71.85 197.7 26.2 0.083 2999
 3003 3 72.41 198.8 26.39 0.704 2996
 3004 3 72.14 198.6 26.16 0.658 3003
 3005 3 71.88 198.7 26.36 0.532 3004
 3006 3 71.69 198.7 26.25 0.461 3005
 3007 3 71.64 198.49 26.09 0.34 3006
 3008 3 71.61 198.39 26.02 0.34 3007
 3009 3 71.77 198.8 25.91 0.215 3008
 3010 3 71.72 198.89 25.82 0.172 3009
 3011 3 71.47 197.89 25.57 0.14 3007
 3012 3 71.31 197.7 25.45 0.176 3011
 3013 3 71.25 197.7 25.25 0.158 3012
 3014 3 71.24 197.7 25.04 0.159 3013
 3015 3 71.11 197.8 24.88 0.157 3014
 3016 3 71.05 197.99 24.7 0.144 3015
 3017 3 71 198.2 24.7 0.159 3016
 3018 3 70.86 198.3 24.75 0.227 3017
 3019 3 71.1 198.39 24.52 0.102 3018
 3020 3 71.08 198.39 24.3 0.137 3019
 3021 3 71.17 198.39 24.23 0.178 3020
 3022 3 71.19 198.39 24.09 0.239 3021
 3023 3 70.95 198.39 23.8 0.134 3022
 3024 3 70.92 198.3 23.68 0.144 3023
 3025 3 70.95 198.2 23.52 0.106 3024
 3026 3 70.95 198.2 23.39 0.139 3025
 3027 3 70.93 198.2 23.09 0.094 3026
 3028 3 70.96 198.2 22.95 0.094 3027
 3029 3 71.04 198.3 22.86 0.103 3028
 3030 3 71.14 198.39 22.79 0.000125 3029
 3031 3 71.43 198.2 24.02 0.147 3022
 3032 3 71.54 198.2 23.89 0.11 3031
 3033 3 71.6 198.99 26.52 0.318 3006
 3034 3 71.53 199.1 26.55 0.26 3033
 3035 3 71.41 199.2 26.61 0.272 3034
 3036 3 71.14 199.1 26.84 0.147 3035
 3037 3 70.99 199.2 26.88 0.093 3036
 3038 3 70.83 199.2 26.86 0.086 3037
 3039 3 70.72 199.1 26.84 0.104 3038
 3040 3 70.6 199.1 26.86 0.056 3039
 3041 3 72.61 197.7 26.25 0.157 2991
 3042 3 72.41 197.6 26.29 0.145 3041
 3043 3 72.38 197.49 26.21 0.198 3042
 3044 3 72.36 197.39 26.07 0.13 3043
 3045 3 72.31 197.49 25.89 0.086 3044
 3046 3 72.22 197.39 25.8 0.113 3045
 3047 3 72.17 197.2 25.75 0.112 3046
 3048 3 72.05 197.2 25.75 0.084 3047
 3049 3 73.3 197.7 25.9 0.277 2990
 3050 3 73.05 197.6 26.03 0.136 3049
 3051 3 73.06 197.39 25.99 0.000125 3050
 3052 3 73.58 197.39 25.72 0.134 3049
 3053 3 73.69 197.3 25.71 0.152 3052
 3054 3 74.39 196.99 25.9 0.17 2857
 3055 3 74.35 196.99 25.76 0.211 3054
 3056 3 74.36 196.99 25.65 0.253 3055
 3057 3 74.3 196.99 25.53 0.264 3056
 3058 3 74.38 197.1 25.42 0.221 3057
 3059 3 74.38 196.89 25.46 0.162 3058
 3060 3 74.38 196.8 25.51 0.162 3059
 3061 3 74.55 196.6 25.4 0.109 3060
 3062 3 74.63 196.6 25.3 0.093 3061
 3063 3 74.58 196.39 25.19 0.128 3062
 3064 3 74.66 196.49 25.08 0.087 3063
 3065 3 74.75 197.3 25.19 0.095 3059
 3066 3 74.83 197.39 25.12 0.15 3065
 3067 3 74.83 197.6 25.05 0.136 3066
 3068 3 74.8 197.7 24.97 0.000125 3067
 3069 3 74.3 197.1 25.19 0.129 3058
 3070 3 74.25 197.1 25.01 0.141 3069
 3071 3 74.28 196.99 24.87 0.122 3070
 3072 3 74.3 196.99 24.74 0.138 3071
 3073 3 74.36 197.1 24.62 0.111 3072
 3074 3 74.42 197.1 24.51 0.142 3073
 3075 3 74.53 197.1 24.44 0.166 3074
 3076 3 74.92 197.1 24.62 0.161 3075
 3077 3 75.05 196.89 24.56 0.123 3076
 3078 3 74.51 196.89 24.21 0.184 3075
 3079 3 74.37 196.8 24.1 0.174 3078
 3080 3 74.28 196.8 23.92 0.196 3079
 3081 3 74.14 196.7 23.9 0.201 3080
 3082 3 74.09 196.7 23.76 0.23 3081
 3083 3 74.07 196.6 23.62 0.241 3082
 3084 3 74.31 196.6 23.31 0.18 3083
 3085 3 74.31 196.49 23.17 0.188 3084
 3086 3 74.39 196.49 22.99 0.161 3085
 3087 3 74.42 196.39 22.85 0.156 3086
 3088 3 74.48 196.39 22.71 0.179 3087
 3089 3 74.46 196.3 22.62 0.206 3088
 3090 3 74.64 196.39 22.4 0.138 3089
 3091 3 74.79 196.39 22.21 0.184 3090
 3092 3 74.98 196.3 22.03 0.181 3091
 3093 3 75.17 196.3 21.92 0.172 3092
 3094 3 75.37 196.3 21.8 0.211 3093
 3095 3 75.53 196.3 21.64 0.215 3094
 3096 3 75.84 196.3 21.58 0.091 3095
 3097 3 76.06 196.2 21.51 0.118 3096
 3098 3 76.26 196.2 21.48 0.114 3097
 3099 3 76.42 196.1 21.41 0.135 3098
 3100 3 76.64 195.99 21.38 0.114 3099
 3101 3 76.78 195.8 21.34 0.119 3100
 3102 3 76.9 195.7 21.31 0.118 3101
 3103 3 76.95 195.49 21.23 0.105 3102
 3104 3 77 195.39 21.18 0.102 3103
 3105 3 77.03 195.2 21 0.156 3104
 3106 3 77.05 195.1 20.91 0.089 3105
 3107 3 77.03 195.39 21.38 0.097 3104
 3108 3 77.12 195.39 21.54 0.123 3107
 3109 3 77.15 195.39 21.72 0.17 3108
 3110 3 77.15 195.49 21.82 0.156 3109
 3111 3 77.21 195.49 21.97 0.16 3110
 3112 3 77.18 195.49 22.15 0.202 3111
 3113 3 77.06 195.39 22.29 0.106 3112
 3114 3 77.07 195.6 22.41 0.095 3113
 3115 3 74.34 195.99 22.69 0.182 3089
 3116 3 74.56 195.89 22.53 0.079 3115
 3117 3 74.59 195.89 22.42 0.123 3116
 3118 3 74.79 195.89 22.28 0.075 3117
 3119 3 74.84 195.99 22.17 0.141 3118
 3120 3 75.2 195.89 22.06 0.122 3119
 3121 3 75.31 195.89 21.99 0.043 3120
 3122 3 74.56 195.99 21.96 0.097 3119
 3123 3 74.45 195.99 21.83 0.097 3122
 3124 3 74.43 195.99 21.72 0.152 3123
 3125 3 74.21 195.89 21.62 0.087 3124
 3126 3 74.12 195.8 21.53 0.081 3125
 3127 3 74.01 195.8 21.46 0.132 3126
 3128 3 73.96 195.8 21.35 0.156 3127
 3129 3 73.81 195.8 21.33 0.000125 3128
 3130 3 73.74 196.8 25.67 0.128 3057
 3131 3 73.55 196.8 25.67 0.162 3130
 3132 3 73.39 196.8 25.67 0.147 3131
 3133 3 73.28 196.7 25.71 0.134 3132
 3134 3 73.14 196.6 25.76 0.151 3133
 3135 3 76.28 194.89 26.06 0.087 2836
 3136 3 76.44 194.89 26.06 0.109 3135
 3137 3 76.55 194.89 26 0.158 3136
 3138 3 76.67 194.7 26.02 0.108 3137
 3139 3 76.78 194.6 26.02 0.07 3138
 3140 3 77.65 193.1 24.48 0.42 2814
 3141 3 77.58 193.3 24.75 0.265 3140
 3142 3 77.61 193.39 24.86 0.265 3141
 3143 3 77.67 193.6 24.98 0.262 3142
 3144 3 77.64 193.8 25.07 0.251 3143
 3145 3 77.64 193.89 25.22 0.268 3144
 3146 3 77.69 194.1 25.38 0.298 3145
 3147 3 77.72 194.3 25.48 0.293 3146
 3148 3 77.69 194.39 25.66 0.26 3147
 3149 3 77.72 194.6 25.79 0.265 3148
 3150 3 77.74 194.7 26 0.279 3149
 3151 3 77.67 194.89 26.11 0.322 3150
 3152 3 77.75 194.89 26.43 0.249 3151
 3153 3 77.81 195.1 26.66 0.223 3152
 3154 3 77.83 195.3 26.79 0.277 3153
 3155 3 77.81 195.39 26.93 0.354 3154
 3156 3 77.78 195.49 27.02 0.381 3155
 3157 3 77.81 195.6 27.15 0.345 3156
 3158 3 78.14 195.7 27.41 0.237 3157
 3159 3 78.25 195.8 27.5 0.302 3158
 3160 3 78.3 195.89 27.57 0.365 3159
 3161 3 78.42 195.89 27.65 0.408 3160
 3162 3 78.42 196.2 27.61 0.286 3161
 3163 3 78.41 196.39 27.57 0.379 3162
 3164 3 78.35 196.39 27.47 0.416 3163
 3165 3 78.33 196.49 27.36 0.499 3164
 3166 3 78.2 196.6 27.34 0.498 3165
 3167 3 78.14 196.7 27.32 0.498 3166
 3168 3 78.3 196.39 26.66 0.058 3167
 3169 3 78.38 196.49 26.54 0.102 3168
 3170 3 78.38 196.39 26.38 0.203 3169
 3171 3 78.24 196.6 26.04 0.107 3170
 3172 3 78.28 196.6 25.93 0.11 3171
 3173 3 78.38 196.6 25.79 0.082 3172
 3174 3 78.45 196.6 25.66 0.09 3173
 3175 3 78.53 196.49 25.52 0.113 3174
 3176 3 78.63 196.49 25.4 0.092 3175
 3177 3 78.61 196.49 25.23 0.154 3176
 3178 3 78.58 196.49 25.13 0.109 3177
 3179 3 78.58 196.6 24.93 0.122 3178
 3180 3 78.6 196.6 24.82 0.092 3179
 3181 3 78.92 196.89 26.91 0.124 3167
 3182 3 79.06 196.89 26.75 0.126 3181
 3183 3 79.2 196.8 26.52 0.121 3182
 3184 3 79.31 196.8 26.43 0.115 3183
 3185 3 79.41 196.7 26.31 0.104 3184
 3186 3 79.45 196.6 26.07 0.164 3185
 3187 3 79.5 196.6 25.97 0.173 3186
 3188 3 79.5 196.49 25.75 0.106 3187
 3189 3 79.5 196.39 25.61 0.16 3188
 3190 3 79.61 196.39 25.47 0.181 3189
 3191 3 79.67 196.3 25.34 0.149 3190
 3192 3 79.7 196.3 25.2 0.115 3191
 3193 3 79.72 196.2 25.05 0.101 3192
 3194 3 79.86 196.3 24.85 0.081 3193
 3195 3 79.91 196.2 24.73 0.064 3194
 3196 3 79.94 196.1 24.53 0.111 3195
 3197 3 77.94 196.89 27.47 0.388 3166
 3198 3 77.94 197.1 27.61 0.269 3197
 3199 3 77.94 197.39 27.95 0.126 3198
 3200 3 77.85 197.6 28.02 0.086 3199
 3201 3 77.79 197.7 28.07 0.096 3200
 3202 3 77.73 197.8 28.13 0.175 3201
 3203 3 77.65 197.89 28.18 0.285 3202
 3204 3 77.73 197.99 28.23 0.333 3203
 3205 3 78.27 197.89 28.18 0.094 3204
 3206 3 78.43 197.89 28.16 0.131 3205
 3207 3 78.55 197.89 28.2 0.161 3206
 3208 3 78.69 197.99 28.23 0.185 3207
 3209 3 78.71 198.3 28.36 0.098 3208
 3210 3 78.73 198.39 28.41 0.137 3209
 3211 3 78.82 198.39 28.5 0.106 3210
 3212 3 78.77 198.49 28.63 0.134 3211
 3213 3 78.79 198.49 28.77 0.146 3212
 3214 3 78.71 198.49 28.93 0.155 3213
 3215 3 78.65 198.6 29.04 0.157 3214
 3216 3 78.59 198.7 29.22 0.118 3215
 3217 3 78.52 198.89 29.36 0.148 3216
 3218 3 78.46 198.89 29.52 0.195 3217
 3219 3 78.16 198.89 29.61 0.093 3218
 3220 3 77.59 198.1 28.29 0.381 3204
 3221 3 77.57 198.2 28.09 0.46 3220
 3222 3 77.59 198.3 27.98 0.544 3221
 3223 3 77.49 198.2 28.15 0.625 3222
 3224 3 77.51 198.39 27.97 0.688 3223
 3225 3 77.46 198.39 27.82 0.678 3224
 3226 3 77.4 198.6 27.91 0.704 3225
 3227 3 77.38 198.7 27.95 0.704 3226
 3228 3 77.82 197.7 27.75 0.16 3227
 3229 3 77.88 197.6 27.73 0.063 3228
 3230 3 76.99 198.99 28 0.342 3227
 3231 3 76.9 199.1 28.07 0.311 3230
 3232 3 76.9 199.2 28.13 0.246 3231
 3233 3 76.77 199.39 28.13 0.271 3232
 3234 3 76.55 199.49 28.09 0.217 3233
 3235 3 76.32 199.49 27.97 0.204 3234
 3236 3 76.1 199.49 27.9 0.173 3235
 3237 3 75.91 199.49 27.9 0.174 3236
 3238 3 75.69 199.39 27.94 0.097 3237
 3239 3 75.51 199.39 27.99 0.056 3238
 3240 3 76.69 198.39 28 0.165 3226
 3241 3 76.66 198.49 27.93 0.155 3240
 3242 3 76.57 198.49 27.82 0.154 3241
 3243 3 76.65 198.6 27.59 0.103 3242
 3244 3 76.74 198.7 27.59 0.113 3243
 3245 3 76.77 198.7 27.48 0.143 3244
 3246 3 76.75 198.7 27.34 0.135 3245
 3247 3 76.78 198.8 27.27 0.029 3246
 3248 3 76.74 198.39 27.57 0.142 3225
 3249 3 76.93 197.49 28.23 0.126 3223
 3250 3 77.13 197.49 28.13 0.119 3249
 3251 3 77.46 197.89 28.81 0.135 3220
 3252 3 77.4 197.8 28.95 0.102 3251
 3253 3 78.44 196.2 26.84 0.155 3165
 3254 3 78.5 196.1 26.75 0.096 3253
 3255 3 78.69 196.49 27.88 0.072 3163
 3256 3 78.68 196.49 28.02 0.116 3255
 3257 3 78.66 196.6 28.16 0.087 3256
 3258 3 78.63 196.7 28.23 0.074 3257
 3259 3 78.57 196.8 28.32 0.076 3258
 3260 3 78.57 196.89 28.38 0.07 3259
 3261 3 78.55 196.99 28.43 0.114 3260
 3262 3 78.57 197.1 28.61 0.103 3261
 3263 3 78.55 197.2 28.73 0.074 3262
 3264 3 78.49 197.3 28.86 0.064 3263
 3265 3 78.63 197.39 28.93 0.11 3264
 3266 3 78.74 197.49 28.93 0.096 3265
 3267 3 78.77 197.49 29.07 0.096 3266
 3268 3 78.97 195.8 27.25 0.184 3162
 3269 3 79.08 195.7 27.13 0.13 3268
 3270 3 77.88 195.99 28.2 0.181 3161
 3271 3 77.73 196.1 28.38 0.154 3270
 3272 3 77.65 196.2 28.52 0.189 3271
 3273 3 77.54 196.2 28.57 0.241 3272
 3274 3 77.49 196.2 28.73 0.274 3273
 3275 3 77.52 196.2 29.15 0.193 3274
 3276 3 77.46 196.2 29.25 0.189 3275
 3277 3 77.37 196.2 29.43 0.213 3276
 3278 3 77.32 196.3 29.52 0.226 3277
 3279 3 77.32 196.1 29.73 0.161 3278
 3280 3 77.32 196.1 29.91 0.163 3279
 3281 3 77.27 196.1 30.09 0.192 3280
 3282 3 77.21 196.1 30.29 0.199 3281
 3283 3 77.16 196.1 30.47 0.208 3282
 3284 3 77.13 196.1 30.68 0.211 3283
 3285 3 77.07 196.2 30.82 0.222 3284
 3286 3 77.1 196.1 30.98 0.215 3285
 3287 3 77.23 196.1 31.15 0.258 3286
 3288 3 77.74 196.1 30.91 0.086 3287
 3289 3 77.71 196.2 30.88 0.074 3288
 3290 3 77.79 196.3 30.93 0.129 3289
 3291 3 77.09 196.1 31.47 0.25 3287
 3292 3 77.11 196.1 31.63 0.272 3291
 3293 3 77.09 196.1 31.77 0.302 3292
 3294 3 76.95 196.1 32 0.354 3293
 3295 3 77.01 196.1 32.13 0.373 3294
 3296 3 76.81 196.1 32.25 0.387 3295
 3297 3 76.31 196.1 32.22 0.257 3296
 3298 3 76.17 195.99 32.23 0.267 3297
 3299 3 76.15 196.1 32.29 0.256 3298
 3300 3 76.18 196.39 32.38 0.296 3299
 3301 3 76.03 196.2 32.39 0.128 3300
 3302 3 75.9 196.1 32.43 0.141 3301
 3303 3 75.79 195.99 32.49 0.16 3302
 3304 3 75.64 195.99 32.6 0.168 3303
 3305 3 75.5 195.89 32.67 0.168 3304
 3306 3 75.28 195.8 32.78 0.155 3304
 3307 3 75.06 195.8 32.88 0.136 3306
 3308 3 74.9 195.7 32.98 0.135 3307
 3309 3 74.78 195.6 32.99 0.159 3308
 3310 3 74.7 195.49 33.1 0.213 3309
 3311 3 74.61 195.39 33.11 0.236 3310
 3312 3 74.31 195.39 33.2 0.255 3311
 3313 3 74.14 195.39 33.28 0.263 3312
 3314 3 74.01 195.39 33.38 0.315 3313
 3315 3 73.92 195.49 33.43 0.42 3314
 3316 3 73.84 195.6 33.49 0.502 3315
 3317 3 73.81 195.7 33.52 0.588 3316
 3318 3 73.59 195.7 33.7 0.602 3317
 3319 3 73.37 195.7 33.67 0.66 3318
 3320 3 72.92 194.8 33.46 0.143 3319
 3321 3 72.78 194.7 33.49 0.146 3320
 3322 3 72.56 194.6 33.52 0.166 3321
 3323 3 72.45 194.49 33.48 0.217 3322
 3324 3 72.03 194.8 33.73 0.155 3323
 3325 3 71.89 194.8 33.95 0.132 3324
 3326 3 71.81 194.8 34.02 0.139 3325
 3327 3 71.7 194.8 34.12 0.159 3326
 3328 3 71.54 194.7 34.22 0.341 3327
 3329 3 71.43 194.8 34.38 0.379 3328
 3330 3 71.25 194.7 34.52 0.517 3329
 3331 3 71.08 194.7 34.53 0.593 3330
 3332 3 70.98 194.8 34.76 0.58 3331
 3333 3 70.76 193.99 34.62 0.124 3332
 3334 3 70.73 193.89 34.7 0.053 3333
 3335 3 70.91 194.99 34.92 0.539 3332
 3336 3 70.97 194.89 35.09 0.472 3335
 3337 3 70.69 194.89 35.13 0.422 3336
 3338 3 70.13 194.8 35.15 0.316 3337
 3339 3 70.05 194.89 35.16 0.295 3338
 3340 3 69.72 194.8 35.02 0.355 3339
 3341 3 70.94 194.8 35.17 0.098 3337
 3342 3 71.38 195.3 35.13 0.192 3336
 3343 3 71.5 195.3 35.24 0.158 3342
 3344 3 71.52 195.3 35.38 0.057 3343
 3345 3 70.95 194.2 33.95 0.193 3331
 3346 3 70.89 193.99 33.85 0.171 3345
 3347 3 70.78 193.8 33.69 0.148 3346
 3348 3 70.67 193.6 33.66 0.121 3347
 3349 3 70.56 193.49 33.63 0.208 3348
 3350 3 70.45 193.49 33.59 0.228 3349
 3351 3 70.7 193.3 33.45 0.13 3350
 3352 3 70.62 193.1 33.37 0.115 3351
 3353 3 70.59 192.89 33.27 0.097 3352
 3354 3 70.65 192.6 33.24 0.089 3353
 3355 3 70.75 192.49 33.09 0.104 3354
 3356 3 70.84 192.39 32.95 0.101 3355
 3357 3 70.95 192.3 32.84 0.117 3356
 3358 3 71.76 194.2 34.09 0.15 3328
 3359 3 71.81 194.1 34.17 0.154 3358
 3360 3 71.78 193.99 34.23 0.203 3359
 3361 3 72.15 193.89 34.17 0.055 3360
 3362 3 72.28 193.89 34.17 0.000125 3361
 3363 3 71.92 194.8 33.55 0.113 3324
 3364 3 71.9 194.8 33.45 0.121 3363
 3365 3 71.93 194.8 33.3 0.14 3364
 3366 3 71.93 194.8 33.05 0.127 3365
 3367 3 71.87 194.8 32.95 0.137 3366
 3368 3 71.79 194.89 32.87 0.135 3367
 3369 3 71.76 194.8 32.7 0.2 3368
 3370 3 71.76 194.7 32.56 0.208 3369
 3371 3 71.62 194.6 32.66 0.133 3370
 3372 3 71.56 194.49 32.59 0.113 3371
 3373 3 71.61 194.3 32.53 0.08 3372
 3374 3 71.51 194.1 32.53 0.143 3373
 3375 3 71.47 193.99 32.59 0.12 3374
 3376 3 71.42 193.8 32.65 0.112 3375
 3377 3 71.37 193.6 32.7 0.161 3376
 3378 3 71.4 193.39 32.77 0.154 3377
 3379 3 71.39 193.3 32.84 0.032 3378
 3380 3 72.04 194.8 32.34 0.106 3370
 3381 3 72.2 194.8 32.24 0.099 3380
 3382 3 72.37 194.89 32.15 0.095 3381
 3383 3 72.53 194.89 32.11 0.107 3382
 3384 3 72.68 194.8 32.08 0.103 3383
 3385 3 72.84 194.8 32.06 0.1 3384
 3386 3 73.01 194.89 32.05 0.115 3385
 3387 3 73.15 194.89 32.05 0.058 3386
 3388 3 73.2 195.7 33.88 0.529 3319
 3389 3 72.98 195.7 34 0.503 3388
 3390 3 72.84 195.7 34.13 0.49 3389
 3391 3 72.76 195.8 34.21 0.512 3390
 3392 3 72.73 195.89 34.27 0.515 3391
 3393 3 72.73 196.1 34.37 0.554 3392
 3394 3 72.67 196.2 34.45 0.502 3393
 3395 3 72.92 196.39 34.66 0.274 3394
 3396 3 72.83 196.3 34.82 0.179 3395
 3397 3 72.83 196.39 34.98 0.094 3396
 3398 3 72.8 196.3 35.28 0.162 3397
 3399 3 72.72 196.2 35.45 0.155 3398
 3400 3 72.61 195.99 35.59 0.129 3399
 3401 3 72.58 195.89 35.69 0.104 3400
 3402 3 72.47 195.8 35.85 0.08 3401
 3403 3 72.36 195.7 35.91 0.126 3402
 3404 3 72.25 195.49 36.08 0.112 3403
 3405 3 72.22 195.39 36.16 0.143 3404
 3406 3 72.14 195.39 36.37 0.125 3405
 3407 3 72.05 195.3 36.49 0.097 3406
 3408 3 72.97 196.3 34.98 0.018 3396
 3409 3 74.29 196.2 33.1 0.239 3317
 3410 3 74.14 196.1 32.85 0.12 3409
 3411 3 74.01 196.1 32.66 0.102 3410
 3412 3 73.84 196.3 32.56 0.115 3411
 3413 3 73.89 196.49 32.49 0.106 3412
 3414 3 74.06 196.7 32.28 0.12 3413
 3415 3 74.72 196.3 33.24 0.112 3409
 3416 3 74.76 196.39 33.17 0.154 3415
 3417 3 74.76 196.6 33.14 0.125 3416
 3418 3 74.78 196.7 33.06 0.14 3417
 3419 3 74.9 196.89 32.96 0.108 3418
 3420 3 74.92 196.99 32.93 0.000125 3419
 3421 3 76.29 196.7 32.6 0.115 3301
 3422 3 76.22 196.8 32.74 0.094 3421
 3423 3 76.23 196.89 32.91 0.116 3422
 3424 3 76.15 196.89 33.02 0.064 3423
 3425 3 75.81 195.49 32.01 0.106 3300
 3426 3 75.72 195.39 31.92 0.143 3425
 3427 3 75.56 195.3 31.78 0.108 3426
 3428 3 75.39 195.2 31.71 0.103 3427
 3429 3 75.17 195.2 31.69 0.127 3428
 3430 3 74.98 195.1 31.71 0.075 3429
 3431 3 74.78 194.99 31.64 0.132 3430
 3432 3 74.65 194.89 31.56 0.132 3431
 3433 3 74.48 194.8 31.47 0.055 3432
 3434 3 74.36 194.6 31.46 0.102 3433
 3435 3 77.08 195.99 32.53 0.324 3296
 3436 3 77.25 195.99 32.61 0.399 3435
 3437 3 77.31 195.8 32.86 0.437 3436
 3438 3 77.29 195.8 33.01 0.443 3437
 3439 3 77.31 195.7 33.15 0.451 3438
 3440 3 76.62 195.89 33.3 0.06 3439
 3441 3 76.51 196.1 33.36 0.113 3440
 3442 3 76.5 196.2 33.43 0.05 3441
 3443 3 77.42 195.6 33.24 0.399 3439
 3444 3 77.47 195.49 33.32 0.397 3443
 3445 3 77.68 195.49 33.37 0.368 3444
 3446 3 77.87 195.49 33.43 0.334 3445
 3447 3 78.06 195.49 33.51 0.323 3446
 3448 3 78.14 195.49 33.71 0.346 3447
 3449 3 78.28 195.7 33.82 0.37 3448
 3450 3 78.37 195.7 33.9 0.408 3449
 3451 3 78.56 195.7 33.96 0.412 3450
 3452 3 78.93 195.8 33.5 0.124 3451
 3453 3 79.08 195.8 33.43 0.125 3452
 3454 3 79.23 195.8 33.35 0.085 3453
 3455 3 79.39 195.8 33.29 0.088 3454
 3456 3 79.53 195.7 33.18 0.064 3455
 3457 3 79.56 195.8 33.08 0.131 3456
 3458 3 79.56 195.8 32.97 0.087 3457
 3459 3 78.42 195.3 34.21 0.278 3451
 3460 3 78.5 195.2 34.25 0.269 3459
 3461 3 78.59 194.99 34.3 0.245 3460
 3462 3 78.65 194.89 34.39 0.245 3461
 3463 3 78.7 194.8 34.49 0.238 3462
 3464 3 78.72 194.7 34.57 0.243 3463
 3465 3 78.76 194.6 34.68 0.224 3464
 3466 3 78.78 194.39 34.76 0.229 3465
 3467 3 78.89 194.3 34.92 0.217 3466
 3468 3 79.02 194.1 35.01 0.22 3467
 3469 3 79.11 193.99 35.11 0.197 3468
 3470 3 79.32 193.7 35.11 0.187 3469
 3471 3 79.47 193.6 35.14 0.223 3470
 3472 3 79.6 193.49 35.19 0.207 3471
 3473 3 79.94 193.7 35.12 0.109 3472
 3474 3 80.08 193.7 35.08 0.156 3473
 3475 3 80.16 193.6 35.11 0.106 3474
 3476 3 79.69 193.3 35.22 0.187 3472
 3477 3 79.77 193.1 35.26 0.178 3476
 3478 3 79.74 192.99 35.3 0.154 3477
 3479 3 79.72 192.8 35.33 0.208 3478
 3480 3 79.77 192.7 35.4 0.232 3479
 3481 3 79.83 192.6 35.63 0.244 3480
 3482 3 79.72 192.3 35.69 0.198 3481
 3483 3 79.72 192.3 35.8 0.25 3482
 3484 3 79.72 192.1 35.91 0.26 3483
 3485 3 79.75 191.99 35.91 0.315 3484
 3486 3 79.63 191.8 36 0.32 3485
 3487 3 79.63 191.7 36.05 0.397 3486
 3488 3 79.69 191.39 36.08 0.362 3487
 3489 3 79.72 191.3 36.19 0.374 3488
 3490 3 80 191.1 36.33 0.27 3489
 3491 3 80.19 190.89 36.45 0.252 3490
 3492 3 80.32 190.8 36.59 0.237 3491
 3493 3 80.36 190.7 36.69 0.259 3492
 3494 3 80.5 190.49 36.73 0.296 3493
 3495 3 80.52 190.39 36.8 0.329 3494
 3496 3 80.75 190.3 36.76 0.263 3495
 3497 3 80.89 190.2 36.77 0.32 3496
 3498 3 81.02 190.2 36.83 0.352 3497
 3499 3 81.08 189.99 36.81 0.3 3498
 3500 3 81.22 189.89 36.72 0.223 3499
 3501 3 81.36 189.8 36.66 0.174 3500
 3502 3 81.55 189.7 36.62 0.218 3501
 3503 3 81.57 189.6 36.62 0.24 3502
 3504 3 81.58 189.49 36.55 0.239 3503
 3505 3 81.64 189.39 36.44 0.221 3504
 3506 3 81.74 189.3 36.44 0.205 3505
 3507 3 81.78 189.2 36.41 0.226 3506
 3508 3 81.86 189.2 36.34 0.204 3507
 3509 3 81.82 188.89 36.23 0.237 3508
 3510 3 81.85 188.8 36.16 0.246 3509
 3511 3 81.83 188.6 36.08 0.229 3510
 3512 3 81.86 188.39 36.02 0.253 3511
 3513 3 81.86 188.2 36.01 0.256 3512
 3514 3 81.83 187.89 36.01 0.294 3513
 3515 3 81.83 187.7 36.04 0.322 3514
 3516 3 81.77 187.49 36.06 0.362 3515
 3517 3 81.8 187.3 36.08 0.384 3516
 3518 3 81.91 187.1 36.08 0.402 3517
 3519 3 81.72 186.99 36.01 0.434 3518
 3520 3 81.89 187.2 35.69 0.183 3519
 3521 3 82.01 187.2 35.58 0.2 3520
 3522 3 81.79 187.1 35.44 0.081 3521
 3523 3 81.65 186.99 35.38 0.088 3522
 3524 3 81.58 186.99 35.26 0.069 3523
 3525 3 81.56 186.99 35.13 0.089 3524
 3526 3 81.42 186.89 35 0.156 3525
 3527 3 81.29 186.8 34.97 0.187 3526
 3528 3 81.4 186.49 34.88 0.134 3527
 3529 3 81.54 186.39 34.8 0.114 3528
 3530 3 81.64 186.3 34.76 0.068 3529
 3531 3 81.67 186.2 34.69 0.106 3530
 3532 3 81.7 186.2 34.58 0.112 3531
 3533 3 81.7 185.99 34.41 0.102 3532
 3534 3 81.7 185.89 34.27 0.134 3533
 3535 3 81.72 185.6 34.19 0.12 3534
 3536 3 81.67 185.39 34.06 0.164 3535
 3537 3 81.67 185.2 34 0.157 3536
 3538 3 81.62 184.99 33.91 0.111 3537
 3539 3 81.56 184.8 33.83 0.101 3538
 3540 3 81.62 184.7 33.76 0.071 3539
 3541 3 81.59 184.6 33.73 0.111 3540
 3542 3 81.65 184.49 33.7 0.165 3541
 3543 3 81.7 184.6 33.51 0.159 3542
 3544 3 81.78 184.8 33.55 0.141 3543
 3545 3 81.9 184.99 33.58 0.091 3544
 3546 3 81.62 184.39 33.44 0.089 3543
 3547 3 81.59 184.3 33.37 0.134 3546
 3548 3 81.78 184.3 33.83 0.106 3542
 3549 3 81.83 184.1 33.83 0.096 3548
 3550 3 81.84 183.99 33.8 0.124 3549
 3551 3 81.78 183.8 33.77 0.115 3550
 3552 3 81.72 183.7 33.93 0.093 3551
 3553 3 81.76 183.49 34.08 0.105 3552
 3554 3 81.78 183.39 34.08 0.119 3553
 3555 3 81.75 183.2 34.08 0.11 3554
 3556 3 81.73 183.1 34.09 0.128 3555
 3557 3 81.7 182.8 34.19 0.128 3556
 3558 3 81.62 182.7 34.2 0.101 3557
 3559 3 81.51 182.49 34.22 0.106 3558
 3560 3 81.41 186.8 36.11 0.376 3519
 3561 3 81.35 186.6 36.13 0.403 3560
 3562 3 81.27 186.49 36.18 0.482 3561
 3563 3 81.27 186.39 36.2 0.54 3562
 3564 3 81.69 186.2 35.98 0.332 3563
 3565 3 81.75 185.99 36.05 0.218 3564
 3566 3 81.86 185.89 36.01 0.198 3565
 3567 3 81.89 185.7 35.94 0.204 3566
 3568 3 82.09 185.6 35.97 0.219 3567
 3569 3 82.23 185.39 35.98 0.26 3568
 3570 3 82.39 185.3 36.02 0.256 3569
 3571 3 82.75 185.39 36.09 0.191 3570
 3572 3 82.89 185.49 36.05 0.209 3571
 3573 3 83.2 185.49 35.91 0.136 3572
 3574 3 83.34 185.49 35.88 0.16 3573
 3575 3 83.64 185.7 36.06 0.147 3574
 3576 3 83.77 185.7 36.09 0.169 3575
 3577 3 83.98 185.7 35.81 0.116 3576
 3578 3 84.12 185.8 35.67 0.111 3577
 3579 3 84.25 185.8 35.57 0.097 3578
 3580 3 84.39 185.7 35.48 0.094 3579
 3581 3 83.72 185.8 36.38 0.109 3576
 3582 3 83.75 185.7 36.55 0.093 3581
 3583 3 83.8 185.7 36.76 0.134 3582
 3584 3 83.88 185.6 36.91 0.079 3583
 3585 3 83.92 185.6 37.01 0.137 3584
 3586 3 83.89 185.7 37.19 0.142 3585
 3587 3 84.05 185.89 37.27 0.099 3586
 3588 3 84.02 185.99 37.32 0.118 3587
 3589 3 84.02 186.2 37.37 0.126 3588
 3590 3 84.08 186.39 37.38 0.134 3589
 3591 3 84.13 186.49 37.39 0.086 3590
 3592 3 84.14 186.7 37.3 0.102 3591
 3593 3 84.19 186.7 37.17 0.089 3592
 3594 3 84.25 186.89 37.13 0.056 3593
 3595 3 84.25 186.89 37.02 0.063 3594
 3596 3 84.19 187.1 37.01 0.035 3595
 3597 3 83.45 185.3 35.56 0.085 3574
 3598 3 82.23 185.1 36.02 0.192 3570
 3599 3 82.26 184.89 35.99 0.198 3598
 3600 3 82.15 184.6 36.04 0.18 3599
 3601 3 82.17 184.39 36.06 0.218 3600
 3602 3 82.15 184.1 36.02 0.26 3601
 3603 3 81.7 184.1 35.91 0.056 3602
 3604 3 81.62 183.99 35.87 0.103 3603
 3605 3 81.53 183.89 35.8 0.092 3604
 3606 3 81.45 183.8 35.77 0.037 3605
 3607 3 82.34 183.99 36.05 0.243 3602
 3608 3 82.29 183.8 36.07 0.272 3607
 3609 3 82.33 183.6 36.12 0.236 3608
 3610 3 82.26 183.39 36.24 0.254 3609
 3611 3 82.22 183.2 36.42 0.233 3610
 3612 3 82.16 183.2 36.53 0.223 3611
 3613 3 82 183.1 36.62 0.192 3612
 3614 3 81.88 183.1 36.76 0.147 3613
 3615 3 81.72 183.1 36.81 0.161 3614
 3616 3 81.64 183.1 36.9 0.155 3615
 3617 3 81.74 183.3 37.12 0.096 3616
 3618 3 81.63 183.3 37.16 0.069 3617
 3619 3 80.61 186.39 36.52 0.232 3563
 3620 3 80.47 186.39 36.66 0.242 3619
 3621 3 80.3 186.3 36.5 0.169 3620
 3622 3 80.11 186.3 36.52 0.193 3621
 3623 3 79.97 186.3 36.55 0.314 3622
 3624 3 79.83 186.3 36.63 0.394 3623
 3625 3 79.74 186.2 36.69 0.439 3624
 3626 3 79.57 186.2 36.72 0.452 3625
 3627 3 79.36 186.3 36.68 0.377 3626
 3628 3 79.22 186.39 36.68 0.325 3627
 3629 3 79.28 186.89 37.08 0.08 3628
 3630 3 79.25 187.1 37.19 0.079 3629
 3631 3 78.91 186.1 36.51 0.167 3628
 3632 3 78.66 186.1 36.5 0.183 3631
 3633 3 78.49 185.99 36.54 0.225 3632
 3634 3 78.38 185.89 36.58 0.277 3633
 3635 3 78.42 185.39 36.25 0.105 3634
 3636 3 78.33 185.3 36.17 0.107 3635
 3637 3 78.24 185.2 36.15 0.123 3636
 3638 3 78.15 185.1 36.08 0.062 3637
 3639 3 78.22 185.89 36.79 0.217 3634
 3640 3 77.99 186.2 36.75 0.163 3639
 3641 3 77.86 186.3 36.75 0.152 3640
 3642 3 77.72 186.39 36.86 0.12 3641
 3643 3 77.63 186.6 36.9 0.187 3642
 3644 3 77.5 186.7 36.93 0.219 3643
 3645 3 77.36 186.8 36.9 0.206 3644
 3646 3 77.44 186.99 37.03 0.121 3645
 3647 3 77.39 187.2 37.08 0.134 3646
 3648 3 77.41 187.3 37.11 0.117 3647
 3649 3 77.35 187.49 37.18 0.129 3648
 3650 3 77.33 187.6 37.25 0.156 3649
 3651 3 77.07 187.39 37.28 0.103 3650
 3652 3 76.89 187.49 37.17 0.064 3651
 3653 3 76.77 187.49 37.15 0.092 3652
 3654 3 76.55 187.39 37.22 0.145 3653
 3655 3 76.41 187.39 37.26 0.000125 3654
 3656 3 77.38 187.89 37.25 0.163 3650
 3657 3 77.36 187.99 37.32 0.182 3656
 3658 3 77.35 188.2 37.33 0.159 3657
 3659 3 77.19 188.3 37.44 0.116 3658
 3660 3 77.02 188.39 37.53 0.145 3659
 3661 3 76.82 188.49 37.57 0.093 3660
 3662 3 76.71 188.6 37.55 0.13 3661
 3663 3 76.61 188.8 37.55 0.204 3662
 3664 3 76.5 188.89 37.55 0.259 3663
 3665 3 76.44 188.99 37.6 0.302 3664
 3666 3 76.44 189.2 37.61 0.304 3665
 3667 3 76.41 189.39 37.6 0.311 3666
 3668 3 76.33 189.49 37.61 0.291 3667
 3669 3 76.41 189.49 37.74 0.132 3668
 3670 3 75.86 189.49 37.47 0.141 3668
 3671 3 75.77 189.49 37.35 0.187 3670
 3672 3 75.72 188.99 37.19 0.145 3671
 3673 3 75.72 188.8 37.14 0.153 3672
 3674 3 75.89 188.7 37.04 0.082 3673
 3675 3 75.88 188.49 37.01 0.07 3674
 3676 3 75.88 188.3 37 0.078 3675
 3677 3 75.71 189.89 37.33 0.164 3671
 3678 3 75.64 189.99 37.31 0.192 3677
 3679 3 75.58 190.1 37.31 0.267 3678
 3680 3 75.52 190.2 37.35 0.282 3679
 3681 3 75.42 190.3 37.42 0.285 3680
 3682 3 75.27 190.3 37.49 0.178 3681
 3683 3 75.17 190.49 37.53 0.145 3682
 3684 3 75.05 190.49 37.67 0.107 3683
 3685 3 74.86 190.6 37.85 0.129 3684
 3686 3 74.75 190.7 37.96 0.094 3685
 3687 3 74.57 190.8 38.18 0.183 3686
 3688 3 74.44 190.8 38.31 0.218 3687
 3689 3 74.47 190.99 38.21 0.107 3688
 3690 3 74.5 191.2 38.28 0.066 3689
 3691 3 74.39 191.3 38.28 0.113 3690
 3692 3 74.3 191.49 38.31 0.131 3691
 3693 3 74.19 191.7 38.29 0.098 3692
 3694 3 74.05 191.8 38.2 0.078 3693
 3695 3 74.27 190.6 38.53 0.176 3688
 3696 3 74.22 190.49 38.53 0.239 3695
 3697 3 74.05 190.49 38.39 0.112 3696
 3698 3 73.86 190.49 38.39 0.105 3697
 3699 3 74 190.7 38.77 0.146 3696
 3700 3 73.93 190.8 38.89 0.063 3699
 3701 3 75.67 190.7 37.57 0.08 3681
 3702 3 76.05 188.89 37.92 0.118 3665
 3703 3 77.19 186.6 36.64 0.092 3645
 3704 3 78.19 185.8 37.04 0.095 3639
 3705 3 78.05 185.8 37.11 0.118 3704
 3706 3 77.94 185.8 37.19 0.109 3705
 3707 3 77.85 185.8 37.29 0.108 3706
 3708 3 77.78 185.8 37.43 0.112 3707
 3709 3 77.75 185.8 37.62 0.055 3708
 3710 3 77.67 185.8 37.75 0.119 3709
 3711 3 77.63 185.89 37.93 0.104 3710
 3712 3 77.63 185.89 38.11 0.085 3711
 3713 3 77.66 186.1 38.29 0.182 3712
 3714 3 77.74 186.2 38.44 0.194 3713
 3715 3 77.82 186.3 38.61 0.137 3714
 3716 3 77.86 186.39 38.75 0.055 3715
 3717 3 77.83 186.49 38.86 0.077 3716
 3718 3 77.83 186.6 39 0.115 3717
 3719 3 77.88 186.6 39.18 0.08 3718
 3720 3 77.86 186.6 39.33 0.073 3719
 3721 3 79.88 185.8 37.22 0.176 3626
 3722 3 79.85 185.7 37.37 0.138 3721
 3723 3 79.83 185.49 37.48 0.105 3722
 3724 3 79.75 185.39 37.55 0.117 3723
 3725 3 79.66 185.3 37.66 0.124 3724
 3726 3 79.55 185.3 37.73 0.166 3725
 3727 3 79.5 185.2 37.9 0.195 3726
 3728 3 79.41 184.7 37.66 0.124 3727
 3729 3 79.5 184.6 37.84 0.082 3728
 3730 3 79.5 184.49 37.91 0.11 3729
 3731 3 79.6 184.39 37.97 0.156 3730
 3732 3 79.83 184.49 38.16 0.079 3731
 3733 3 79.91 184.49 38.26 0.079 3732
 3734 3 79.99 184.6 38.44 0.08 3733
 3735 3 80.11 184.49 38.54 0.079 3734
 3736 3 80.19 184.49 38.68 0.089 3735
 3737 3 80.27 184.39 38.72 0.098 3736
 3738 3 80.42 184.39 38.81 0.114 3737
 3739 3 80.47 184.39 38.98 0.089 3738
 3740 3 80.52 184.2 39.05 0.147 3739
 3741 3 80.33 184.2 39.15 0.07 3740
 3742 3 80.27 184.1 39.26 0.118 3741
 3743 3 80.27 183.99 39.3 0.089 3742
 3744 3 80.86 184.1 39.08 0.103 3740
 3745 3 81.05 183.99 39.12 0.113 3744
 3746 3 81.14 183.89 39.08 0.134 3745
 3747 3 81.22 183.8 39.11 0.092 3746
 3748 3 81.22 183.7 39.08 0.058 3747
 3749 3 81.3 183.6 38.98 0.097 3748
 3750 3 81.35 183.39 38.93 0.103 3749
 3751 3 81.41 183.3 38.88 0.109 3750
 3752 3 81.55 183.1 38.83 0.083 3751
 3753 3 81.6 182.99 38.79 0.12 3752
 3754 3 81.74 182.8 38.76 0.121 3753
 3755 3 81.78 182.7 38.75 0.097 3754
 3756 3 81.8 182.6 38.73 0.095 3755
 3757 3 81.96 182.49 38.7 0.113 3756
 3758 3 82.05 182.49 38.77 0.048 3757
 3759 3 79.53 184.2 37.91 0.131 3731
 3760 3 79.41 184.1 37.79 0.107 3759
 3761 3 79.3 183.99 37.7 0.114 3760
 3762 3 79.28 184.7 37.48 0.075 3728
 3763 3 79.22 184.7 37.38 0.083 3762
 3764 3 79.07 184.7 37.3 0.084 3763
 3765 3 79.38 185.3 38.37 0.109 3727
 3766 3 79.33 185.3 38.48 0.103 3765
 3767 3 79.28 185.39 38.63 0.092 3766
 3768 3 79.21 185.49 38.72 0.095 3767
 3769 3 79.16 185.6 38.87 0.126 3768
 3770 3 79.07 185.7 38.97 0.134 3769
 3771 3 79.02 185.7 39.16 0.142 3770
 3772 3 79 185.7 39.3 0.163 3771
 3773 3 78.99 185.6 39.43 0.146 3772
 3774 3 79.04 185.49 39.66 0.099 3773
 3775 3 79.04 185.39 39.76 0.134 3774
 3776 3 78.9 185.2 39.79 0.205 3775
 3777 3 78.85 185.1 39.8 0.232 3776
 3778 3 80.52 186.6 37.01 0.147 3620
 3779 3 80.5 186.7 37.19 0.149 3778
 3780 3 80.58 186.8 37.37 0.126 3779
 3781 3 80.61 186.89 37.52 0.143 3780
 3782 3 80.6 186.99 37.62 0.16 3781
 3783 3 80.67 187.1 37.76 0.162 3782
 3784 3 80.67 187.3 37.83 0.184 3783
 3785 3 80.74 187.6 37.79 0.224 3784
 3786 3 80.8 187.6 38.01 0.167 3785
 3787 3 80.96 187.7 38.11 0.137 3786
 3788 3 81.03 187.89 38.12 0.124 3787
 3789 3 80.96 188.1 38.15 0.105 3788
 3790 3 80.92 188.3 38.19 0.095 3789
 3791 3 80.94 188.39 38.26 0.035 3790
 3792 3 81.24 187.89 38.2 0.15 3788
 3793 3 81.39 187.99 38.26 0.201 3792
 3794 3 81.49 188.1 38.29 0.238 3793
 3795 3 81.72 187.99 38.51 0.167 3794
 3796 3 81.83 187.99 38.27 0.083 3795
 3797 3 81.91 187.99 38.16 0.084 3796
 3798 3 81.77 187.89 38.77 0.095 3795
 3799 3 81.88 187.89 38.88 0.193 3798
 3800 3 81.99 187.89 38.97 0.268 3799
 3801 3 81.94 187.8 39.16 0.195 3800
 3802 3 82.5 187.89 38.92 0.118 3801
 3803 3 82.69 187.8 38.89 0.139 3802
 3804 3 82.8 187.7 38.89 0.124 3803
 3805 3 82.92 187.7 38.84 0.15 3804
 3806 3 83.05 187.89 38.64 0.089 3805
 3807 3 83.19 187.99 38.59 0.107 3806
 3808 3 83.33 187.99 38.56 0.134 3807
 3809 3 83.52 188.1 38.48 0.099 3808
 3810 3 83.63 188.2 38.41 0.097 3809
 3811 3 83.64 188.2 38.26 0.126 3810
 3812 3 83.66 188.1 38.13 0.175 3811
 3813 3 83.69 187.89 38.41 0.096 3812
 3814 3 83.67 187.8 38.49 0.083 3813
 3815 3 81.65 187.8 39.45 0.129 3801
 3816 3 81.59 187.49 39.56 0.083 3815
 3817 3 81.51 187.49 39.68 0.119 3816
 3818 3 81.37 187.49 39.7 0.103 3817
 3819 3 81.24 187.6 39.83 0.08 3818
 3820 3 81.09 187.49 39.94 0.09 3819
 3821 3 81.01 187.49 40.02 0.163 3820
 3822 3 80.93 187.49 40.09 0.25 3821
 3823 3 80.95 187.49 40.19 0.29 3822
 3824 3 81.07 186.99 40.18 0.102 3823
 3825 3 80.88 187.99 40.12 0.125 3823
 3826 3 80.87 188.2 40.12 0.11 3825
 3827 3 80.85 188.39 40.06 0.097 3826
 3828 3 80.82 188.6 39.98 0.09 3827
 3829 3 80.76 188.7 39.87 0.082 3828
 3830 3 80.68 188.8 39.73 0.092 3829
 3831 3 81.55 188.2 39.18 0.087 3800
 3832 3 81.47 188.3 39.16 0.079 3831
 3833 3 81.32 188.39 39.13 0.106 3832
 3834 3 81.22 188.49 39.11 0.101 3833
 3835 3 81.25 188.7 39.01 0.076 3834
 3836 3 81.21 188.89 38.93 0.079 3835
 3837 3 81.14 188.89 38.83 0.139 3836
 3838 3 81.13 188.99 38.76 0.16 3837
 3839 3 81.19 189.2 38.9 0.066 3838
 3840 3 81.11 188.7 38.59 0.105 3838
 3841 3 81.11 188.6 38.48 0.105 3840
 3842 3 80.77 187.8 37.61 0.108 3785
 3843 3 79.08 192.2 36.32 0.125 3487
 3844 3 78.96 192.3 36.39 0.197 3843
 3845 3 78.89 192.39 36.47 0.189 3844
 3846 3 79 192.3 36.67 0.149 3845
 3847 3 79 192.3 36.9 0.141 3846
 3848 3 79 192.3 37.04 0.151 3847
 3849 3 78.8 192.39 37.15 0.104 3848
 3850 3 78.69 192.39 37.22 0.091 3849
 3851 3 78.53 192.3 37.25 0.103 3850
 3852 3 78.44 192.2 37.26 0.137 3851
 3853 3 78.57 191.99 37.35 0.126 3852
 3854 3 78.58 191.8 37.39 0.144 3853
 3855 3 78.58 191.8 37.49 0.185 3854
 3856 3 78.38 191.7 37.44 0.151 3855
 3857 3 78.22 191.49 37.36 0.103 3856
 3858 3 78.07 191.3 37.35 0.11 3857
 3859 3 77.97 191.3 37.29 0.099 3858
 3860 3 78.82 191.89 37.6 0.083 3855
 3861 3 78.77 191.8 37.65 0.000125 3860
 3862 3 78.3 192.39 37.36 0.121 3852
 3863 3 78.3 192.49 37.44 0.125 3862
 3864 3 78.24 192.6 37.54 0.076 3863
 3865 3 78.24 192.7 37.61 0.112 3864
 3866 3 78.32 192.8 37.67 0.125 3865
 3867 3 78.3 192.89 37.74 0.076 3866
 3868 3 78.27 193.1 37.74 0.121 3867
 3869 3 78.27 193.2 37.78 0.22 3868
 3870 3 77.88 193.3 37.89 0.106 3869
 3871 3 77.69 193.39 37.92 0.079 3870
 3872 3 77.53 193.49 37.97 0.09 3871
 3873 3 77.38 193.49 37.97 0.14 3872
 3874 3 77.3 193.6 37.94 0.151 3873
 3875 3 77.19 193.89 37.93 0.103 3874
 3876 3 77.07 193.89 37.89 0.05 3875
 3877 3 76.96 193.89 37.89 0.088 3876
 3878 3 76.92 193.99 37.79 0.094 3877
 3879 3 77 193.99 37.68 0.09 3878
 3880 3 78.52 193.2 37.78 0.199 3869
 3881 3 78.69 193.1 37.75 0.258 3880
 3882 3 78.86 192.7 37.68 0.131 3881
 3883 3 78.92 192.6 37.61 0.134 3882
 3884 3 79.02 192.49 37.53 0.104 3883
 3885 3 79.3 192.3 37.08 0.081 3848
 3886 3 79.41 192.39 37.16 0.081 3885
 3887 3 79.47 192.39 37.26 0.06 3886
 3888 3 79.64 192.49 37.36 0.085 3887
 3889 3 79.8 192.39 37.44 0.083 3888
 3890 3 79.94 192.3 37.45 0.127 3889
 3891 3 80.05 192.8 35.97 0.123 3481
 3892 3 80.13 192.8 36.04 0.069 3891
 3893 3 77.53 196.6 32.32 0.157 3436
 3894 3 77.53 196.8 32.25 0.183 3893
 3895 3 77.78 196.8 32.11 0.116 3894
 3896 3 77.89 196.89 32.06 0.122 3895
 3897 3 78.01 196.89 31.95 0.123 3896
 3898 3 78.29 196.8 31.91 0.148 3897
 3899 3 78.42 196.89 31.91 0.218 3898
 3900 3 78.7 196.89 32.13 0.1 3899
 3901 3 78.42 196.99 31.79 0.184 3899
 3902 3 78.45 197.2 31.61 0.114 3901
 3903 3 78.54 197.3 31.56 0.1 3902
 3904 3 78.64 197.39 31.45 0.128 3903
 3905 3 78.81 197.49 31.38 0.079 3904
 3906 3 78.86 197.6 31.29 0.14 3905
 3907 3 78.92 197.7 31.22 0.148 3906
 3908 3 79.01 197.8 31.18 0.146 3907
 3909 3 79.06 197.89 31.11 0.189 3908
 3910 3 79.05 197.99 31 0.183 3909
 3911 3 78.9 198.2 30.88 0.186 3910
 3912 3 78.57 198.1 30.93 0.146 3911
 3913 3 78.34 197.99 31 0.172 3912
 3914 3 78.13 197.99 31.02 0.116 3913
 3915 3 79.1 198.39 30.82 0.084 3911
 3916 3 79.29 197.99 30.95 0.094 3910
 3917 3 79.41 197.99 30.82 0.118 3916
 3918 3 79.43 197.99 30.72 0.151 3917
 3919 3 79.4 198.1 30.57 0.204 3918
 3920 3 79.38 197.89 30.4 0.168 3919
 3921 3 79.35 197.89 30.22 0.131 3920
 3922 3 79.38 197.89 30.11 0.107 3921
 3923 3 79.46 197.8 30 0.098 3922
 3924 3 79.57 197.7 29.88 0.101 3923
 3925 3 79.62 197.6 29.81 0.000125 3924
 3926 3 77.21 196.7 29.52 0.127 3278
 3927 3 77.04 196.7 29.5 0.107 3926
 3928 3 76.94 196.7 29.47 0.135 3927
 3929 3 76.84 196.6 29.7 0.095 3928
 3930 3 76.77 196.6 29.84 0.078 3929
 3931 3 76.82 196.6 30 0.106 3930
 3932 3 76.77 196.6 30.15 0.093 3931
 3933 3 76.74 196.6 30.38 0.115 3932
 3934 3 76.68 196.6 30.5 0.081 3933
 3935 3 76.63 196.49 30.63 0.121 3934
 3936 3 76.6 196.49 30.73 0.104 3935
 3937 3 77.47 195.2 25.81 0.135 3151
 3938 3 77.45 195.49 25.79 0.092 3937
 3939 3 77.36 195.6 25.7 0.119 3938
 3940 3 77.19 195.6 25.68 0.132 3939
 3941 3 77 195.49 25.7 0.099 3940
 3942 3 77.96 192.8 23.84 0.157 3140
 3943 3 77.95 192.8 23.65 0.138 3942
 3944 3 78.03 192.89 23.47 0.06 3943
 3945 3 77.98 192.89 23.32 0.095 3944
 3946 3 77.95 192.89 23.11 0.107 3945
 3947 3 77.92 192.99 22.95 0.131 3946
 3948 3 77.92 193.1 22.82 0.125 3947
 3949 3 77.98 193.2 22.65 0.093 3948
 3950 3 78.12 193.3 22.56 0.081 3949
 3951 3 78.14 193.39 22.5 0.091 3950
 3952 3 78.15 193.6 22.47 0.113 3951
 3953 3 78.04 193.8 22.5 0.068 3952
 3954 3 77.95 193.89 22.52 0.113 3953
 3955 3 77.82 193.99 22.56 0.098 3954
 3956 3 77.75 194.1 22.57 0.124 3955
 3957 3 77.78 194.3 22.72 0.108 3956
 3958 3 77.78 194.6 22.77 0.132 3957
 3959 3 77.78 194.8 22.77 0.142 3958
 3960 3 77.36 191.1 22.91 0.163 2758
 3961 3 77.39 190.99 22.7 0.065 3960
 3962 3 77.48 190.99 22.65 0.07 3961
 3963 3 77.56 191.2 22.57 0.137 3962
 3964 3 77.48 191.2 22.86 0.085 3960
 3965 3 77.48 191.3 23.06 0.071 3964
 3966 3 76.53 187.3 23.97 0.126 2140
 3967 3 76.82 187.2 24 0.106 3966
 3968 3 76.65 187.3 24.18 0.118 3966
 3969 3 76.78 187.39 24.27 0.127 3968
 3970 3 76.79 187.49 24.32 0.122 3969
 3971 3 76.78 187.6 24.41 0.135 3970
 3972 3 76.79 187.8 24.47 0.072 3971
 3973 3 75.76 186.8 23.75 0.098 2138
 3974 3 75.61 186.89 23.81 0.051 3973
 3975 3 76.29 185.1 21.63 0.089 2126
 3976 3 76.32 185.2 21.57 0.074 3975
 3977 3 75.58 185.3 21.65 0.116 2125
 3978 3 75.49 185.39 21.63 0.09 3977
 3979 3 75.43 185.6 21.57 0.084 3978
 3980 3 75.26 185.7 21.6 0.125 3979
 3981 3 75.12 185.8 21.65 0.097 3980
 3982 3 75.02 185.8 21.51 0.113 3981
 3983 3 75.07 185.89 21.33 0.103 3982
 3984 3 75.16 185.99 21.22 0.098 3983
 3985 3 75.21 186.1 21.15 0.072 3984
 3986 3 75.21 186.2 21.01 0.131 3985
 3987 3 75.35 186.2 20.9 0.136 3986
 3988 3 75.43 186.2 20.82 0.12 3987
 3989 3 74.57 183.49 22.17 0.117 2098
 3990 3 74.46 183.3 22.12 0.058 3989
 3991 3 74.3 183.2 22.01 0.146 3990
 3992 3 74.16 183.1 21.99 0.111 3991
 3993 3 73.99 182.99 21.9 0.107 3992
 3994 3 74.78 183.99 22.37 0.096 2097
 3995 3 74.65 184.1 22.42 0.099 3994
 3996 3 74.46 184.1 22.51 0.044 3995
 3997 3 76.43 181.39 20.91 0.187 1857
 3998 3 76.49 181.1 20.82 0.129 3997
 3999 3 76.55 180.99 20.75 0.089 3998
 4000 3 76.57 180.8 20.7 0.076 3999
 4001 3 76.52 180.6 20.63 0.076 4000
 4002 3 76.55 180.49 20.57 0.101 4001
 4003 3 76.55 180.3 20.54 0.148 4002
 4004 3 76.49 180.1 20.43 0.158 4003
 4005 3 76.41 179.99 20.32 0.117 4004
 4006 3 76.32 179.7 20.07 0.105 4005
 4007 3 76.26 179.6 19.95 0.136 4006
 4008 3 76.12 179.49 19.84 0.158 4007
 4009 3 76.04 179.39 19.81 0.108 4008
 4010 3 75.99 179.2 19.72 0.084 4009
 4011 3 75.16 181.1 20.75 0.117 1847
 4012 3 75.18 181.1 20.91 0.083 4011
 4013 3 75.15 181.2 21.04 0.106 4012
 4014 3 75.13 181.1 21.23 0.174 4013
 4015 3 75.27 180.99 21.36 0.112 4014
 4016 3 75.27 180.89 21.41 0.104 4015
 4017 3 75.24 180.7 21.38 0.139 4016
 4018 3 75.16 180.6 21.45 0.146 4017
 4019 3 75.16 180.49 21.52 0.12 4018
 4020 3 75.15 180.39 21.88 0.14 4019
 4021 3 75.12 180.39 22 0.14 4020
 4022 3 75.08 180.39 22.13 0.159 4021
 4023 3 74.93 180.49 22.29 0.135 4022
 4024 3 74.85 180.6 22.4 0.101 4023
 4025 3 74.69 180.6 22.51 0.137 4024
 4026 3 74.55 180.7 22.62 0.119 4025
 4027 3 74.51 180.8 22.67 0.091 4026
 4028 3 74.65 181.8 19.47 0.121 1846
 4029 3 75.02 181.8 19.47 0.17 1845
 4030 3 75.04 181.89 19.54 0.217 4029
 4031 3 75.07 182.1 19.57 0.255 4030
 4032 3 75.13 182.3 19.5 0.211 4031
 4033 3 75.24 182.39 19.32 0.153 4032
 4034 3 75.38 182.6 19.22 0.187 4033
 4035 3 75.49 182.7 19.09 0.183 4034
 4036 3 75.56 182.89 18.98 0.238 4035
 4037 3 75.56 182.99 18.79 0.263 4036
 4038 3 75.53 182.99 18.66 0.344 4037
 4039 3 75.56 183.2 18.66 0.462 4038
 4040 3 75.45 183.2 18.5 0.694 4039
 4041 3 75.47 183.3 18.41 0.814 4040
 4042 3 75.52 183.39 18.43 0.905 4041
 4043 3 75.53 183.6 18.29 0.956 4042
 4044 3 76.31 184.1 18.72 0.482 4043
 4045 3 76.48 184.2 18.61 0.561 4044
 4046 3 76.52 184.3 18.54 0.583 4045
 4047 3 76.56 184.39 18.63 0.604 4046
 4048 3 77.41 184.3 18.7 0.228 4047
 4049 3 77.52 184.39 18.93 0.212 4048
 4050 3 77.66 184.49 18.97 0.193 4049
 4051 3 77.82 184.6 19.06 0.175 4050
 4052 3 77.97 184.7 19.15 0.191 4051
 4053 3 78.08 184.8 19.09 0.243 4052
 4054 3 78.27 184.99 19.2 0.22 4053
 4055 3 78.4 185.1 19.22 0.203 4054
 4056 3 78.46 185.2 19.25 0.205 4055
 4057 3 78.49 185.49 19.2 0.181 4056
 4058 3 78.52 185.6 19.27 0.223 4057
 4059 3 78.49 185.7 19.34 0.307 4058
 4060 3 78.77 185.7 19.09 0.261 4059
 4061 3 78.96 185.7 19.05 0.284 4060
 4062 3 79.12 185.8 18.92 0.276 4061
 4063 3 79.21 185.89 18.82 0.28 4062
 4064 3 79.1 186.2 18.73 0.184 4063
 4065 3 79.17 186.49 18.58 0.097 4064
 4066 3 79.23 186.7 18.48 0.136 4065
 4067 3 79.2 186.89 18.33 0.124 4066
 4068 3 79.14 186.99 18.16 0.079 4067
 4069 3 79.57 185.7 18.8 0.125 4063
 4070 3 79.71 185.6 18.83 0.098 4069
 4071 3 79.87 185.6 18.78 0.146 4070
 4072 3 80.07 185.6 18.74 0.155 4071
 4073 3 80.19 185.6 18.83 0.183 4072
 4074 3 80.35 185.7 18.87 0.184 4073
 4075 3 78.24 185.8 19.86 0.117 4059
 4076 3 78.24 185.7 20.06 0.165 4075
 4077 3 76.16 184.6 18.31 0.395 4047
 4078 3 75.53 184.8 18 0.099 4077
 4079 3 75.36 184.8 17.91 0.098 4078
 4080 3 75.3 184.89 17.84 0.068 4079
 4081 3 75.03 184.89 17.85 0.093 4080
 4082 3 76.44 184.6 18.41 0.218 4077
 4083 3 76.56 184.6 18.59 0.000125 4082
 4084 3 76.6 184.2 19.27 0.143 4045
 4085 3 76.74 184.3 19.34 0.198 4084
 4086 3 76.8 184.39 19.36 0.242 4085
 4087 3 76.93 184.49 19.32 0.241 4086
 4088 3 76.94 184.6 19.65 0.124 4087
 4089 3 77.01 184.7 19.61 0.138 4088
 4090 3 77.13 184.8 19.57 0.061 4089
 4091 3 77.1 184.7 19.07 0.154 4087
 4092 3 77.3 184.8 19.02 0.108 4091
 4093 3 77.46 184.89 18.97 0.038 4092
 4094 3 77.49 184.7 18.91 0.045 4093
 4095 3 77.55 184.6 18.95 0.05 4094
 4096 3 75.39 183.7 17.98 0.732 4043
 4097 3 75.58 183.7 17.9 0.341 4096
 4098 3 75.94 183.7 17.7 0.348 4097
 4099 3 76.17 183.8 17.63 0.371 4098
 4100 3 76.44 184.2 17.73 0.167 4099
 4101 3 76.56 184.3 17.72 0.07 4100
 4102 3 75.77 183.7 17.79 0.341 4098
 4103 3 76.14 183.8 17.59 0.341 4102
 4104 3 75.09 184.1 18.58 0.139 4102
 4105 3 75.11 184.2 18.67 0.117 4104
 4106 3 74.97 184.39 18.83 0.136 4105
 4107 3 74.85 184.39 18.87 0.139 4106
 4108 3 74.88 184.49 18.92 0.153 4107
 4109 3 74.93 184.6 19.1 0.11 4108
 4110 3 75.28 183.89 18.04 0.244 4097
 4111 3 75.16 184.1 18.05 0.166 4110
 4112 3 75.06 184.2 17.99 0.195 4111
 4113 3 74.91 184.3 17.96 0.208 4112
 4114 3 74.72 184.39 17.99 0.229 4113
 4115 3 74.61 184.39 17.92 0.272 4114
 4116 3 74.39 184.39 18.35 0.16 4115
 4117 3 74.28 184.49 18.53 0.147 4116
 4118 3 74.16 184.49 18.62 0.144 4117
 4119 3 74.03 184.6 18.74 0.142 4118
 4120 3 73.91 184.8 18.87 0.156 4119
 4121 3 73.82 184.89 18.96 0.164 4120
 4122 3 73.63 184.89 19.01 0.09 4121
 4123 3 74.61 184.49 17.67 0.207 4115
 4124 3 74.53 184.6 17.58 0.196 4123
 4125 3 74.39 184.7 17.55 0.229 4124
 4126 3 74.22 184.8 17.53 0.28 4125
 4127 3 74.08 184.89 17.53 0.333 4126
 4128 3 73.95 184.99 17.51 0.369 4127
 4129 3 73.83 184.99 17.44 0.394 4128
 4130 3 74.09 185.49 17.9 0.092 4129
 4131 3 74.17 185.49 18.03 0.091 4130
 4132 3 74.28 185.6 18.15 0.095 4131
 4133 3 74.39 185.7 18.17 0.098 4132
 4134 3 74.52 185.8 18.12 0.14 4133
 4135 3 74.64 185.8 18.19 0.149 4134
 4136 3 74.75 186.1 18.12 0.097 4135
 4137 3 74.86 186.2 18.12 0.091 4136
 4138 3 74.97 186.3 18.12 0.143 4137
 4139 3 75.03 186.39 18.15 0.078 4138
 4140 3 74.67 185.6 18.26 0.175 4135
 4141 3 74.67 185.49 18.24 0.126 4140
 4142 3 73.66 184.99 17.37 0.378 4129
 4143 3 73.5 185.1 17.35 0.374 4142
 4144 3 73.36 185.2 17.87 0.102 4143
 4145 3 73.31 185.3 17.96 0.164 4144
 4146 3 73.33 185.49 18.06 0.168 4145
 4147 3 72.95 185.49 18.15 0.138 4146
 4148 3 72.73 185.6 18.15 0.14 4147
 4149 3 72.63 185.39 18.03 0.082 4148
 4150 3 72.53 185.39 17.97 0.031 4149
 4151 3 73.33 184.7 17.03 0.208 4143
 4152 3 73.23 184.6 16.92 0.236 4151
 4153 3 73.08 184.6 16.85 0.244 4152
 4154 3 72.94 184.6 16.78 0.229 4153
 4155 3 72.72 184.39 16.69 0.201 4154
 4156 3 72.59 184.3 16.65 0.234 4155
 4157 3 72.45 184.2 16.64 0.211 4156
 4158 3 72.33 184.1 16.74 0.239 4157
 4159 3 72.19 183.99 16.81 0.221 4158
 4160 3 71.97 184.2 17.1 0.131 4159
 4161 3 71.81 184.1 17.12 0.144 4160
 4162 3 71.63 184.09 17.18 0.148 4161
 4163 3 71.63 183.88 17.16 0.127 4162
 4164 3 71.75 183.7 17.1 0.096 4163
 4165 3 71.78 183.48 16.99 0.076 4164
 4166 3 71.78 183.38 16.92 0.085 4165
 4167 3 71.8 183.29 16.85 0.077 4166
 4168 3 71.83 183.19 16.76 0.077 4167
 4169 3 71.89 182.98 16.78 0.087 4168
 4170 3 71.81 182.88 16.76 0.115 4169
 4171 3 71.8 182.69 16.76 0.183 4170
 4172 3 71.69 182.69 16.62 0.158 4171
 4173 3 71.67 182.59 16.49 0.185 4172
 4174 3 71.72 182.38 16.28 0.114 4173
 4175 3 71.7 182.38 16.17 0.056 4174
 4176 3 72.17 183.7 16.67 0.314 4159
 4177 3 72.36 183.3 16.6 0.192 4176
 4178 3 72.34 183.2 16.64 0.193 4177
 4179 3 72.42 183.1 16.69 0.19 4178
 4180 3 72.73 182.99 16.74 0.15 4179
 4181 3 72.88 182.89 16.72 0.164 4180
 4182 3 73.05 182.8 16.69 0.171 4181
 4183 3 73.19 182.7 16.87 0.12 4182
 4184 3 73.25 182.49 16.94 0.164 4183
 4185 3 73.33 182.39 17.03 0.239 4184
 4186 3 73.55 182.39 16.85 0.131 4185
 4187 3 73.69 182.39 16.65 0.096 4186
 4188 3 73.83 182.3 16.65 0.128 4187
 4189 3 73.92 182.2 16.62 0.187 4188
 4190 3 73.97 182.1 16.64 0.194 4189
 4191 3 73.92 182.2 16.89 0.075 4190
 4192 3 74.06 181.99 16.94 0.119 4191
 4193 3 74.17 181.89 16.92 0.072 4192
 4194 3 74 181.89 16.42 0.116 4190
 4195 3 74.09 181.7 16.33 0.147 4194
 4196 3 74.17 181.6 16.21 0.192 4195
 4197 3 74.19 181.49 16.12 0.207 4196
 4198 3 74.5 181.6 16.02 0.09 4197
 4199 3 74.7 181.6 15.99 0.116 4198
 4200 3 74.91 181.6 15.9 0.15 4199
 4201 3 75.09 181.7 15.95 0.2 4200
 4202 3 75.23 181.6 15.92 0.273 4201
 4203 3 75.45 181.39 15.86 0.24 4202
 4204 3 75.61 181.39 15.9 0.272 4203
 4205 3 75.8 181.49 15.86 0.343 4204
 4206 3 75.94 181.49 15.74 0.338 4205
 4207 3 76.12 181.39 15.54 0.293 4206
 4208 3 76.04 181.39 15.24 0.236 4207
 4209 3 76.15 181.39 15.05 0.089 4208
 4210 3 76.2 181.49 14.9 0.103 4209
 4211 3 76.34 181.6 14.75 0.068 4210
 4212 3 76.49 181.7 14.65 0.072 4211
 4213 3 75.87 181.3 14.95 0.124 4208
 4214 3 75.89 181.3 14.75 0.107 4213
 4215 3 75.82 181.39 14.67 0.101 4214
 4216 3 76.47 181.3 15.84 0.126 4207
 4217 3 76.58 181.2 15.86 0.157 4216
 4218 3 76.78 181.39 16.04 0.102 4217
 4219 3 76.94 181.39 16.04 0.111 4218
 4220 3 77.08 181.39 15.98 0.081 4219
 4221 3 77.19 181.39 15.9 0.09 4220
 4222 3 77.27 181.49 15.99 0.054 4221
 4223 3 75.33 182.1 16.04 0.105 4202
 4224 3 75.44 182.2 16.08 0.116 4223
 4225 3 75.56 182.39 16.03 0.124 4224
 4226 3 75.67 182.49 16.06 0.158 4225
 4227 3 75.78 182.6 16.25 0.133 4226
 4228 3 75.84 182.6 16.48 0.086 4227
 4229 3 75.89 182.6 16.66 0.119 4228
 4230 3 75.95 182.49 16.72 0.042 4229
 4231 3 73.95 181.39 16.05 0.179 4197
 4232 3 73.75 181.49 16.03 0.119 4231
 4233 3 74.02 181.1 16.04 0.128 4231
 4234 3 73.97 180.99 16.03 0.117 4233
 4235 3 73.92 180.89 16.03 0.091 4234
 4236 3 73.81 180.8 15.88 0.094 4235
 4237 3 73.98 180.6 15.73 0.124 4236
 4238 3 73.11 182.3 17.28 0.105 4185
 4239 3 73.06 182.1 17.28 0.132 4238
 4240 3 73.11 181.99 17.26 0.158 4239
 4241 3 73.14 181.89 17.15 0.152 4240
 4242 3 73.19 181.8 17.06 0.000125 4241
 4243 3 74.53 183.6 17.96 0.219 4096
 4244 3 74.56 183.6 17.81 0.093 4243
 4245 3 75.16 181.6 19.29 0.061 4029
 4246 3 75.29 181.49 19.23 0.115 4245
 4247 3 75.38 181.49 19.16 0.123 4246
 4248 3 75.36 181.3 19.16 0.071 4247
 4249 3 75.36 181.1 19.13 0.078 4248
 4250 3 75.39 180.99 19.09 0.082 4249
 4251 3 75.44 180.89 19.04 0.071 4250
 4252 3 75.48 180.8 18.95 0.121 4251
 4253 3 74.26 179.89 19.85 0.15 1838
 4254 3 74.47 179.8 19.89 0.142 4253
 4255 3 74.71 179.7 19.85 0.128 4254
 4256 3 74.79 179.6 19.8 0.126 4255
 4257 3 72.57 179.8 19.58 0.077 1831
 4258 3 72.49 179.8 19.67 0.156 4257
 4259 3 72.43 179.6 19.74 0.133 4258
 4260 3 72.3 179.49 19.76 0.108 4259
 4261 3 72.27 179.3 19.81 0.102 4260
 4262 3 72.26 179.2 19.85 0.126 4261
 4263 3 72.07 179.1 19.9 0.119 4262
 4264 3 71.91 178.99 19.96 0.121 4263
 4265 3 71.82 178.99 20.08 0.084 4264
 4266 3 71.68 178.89 20.12 0.092 4265
 4267 3 71.6 178.8 20.31 0.14 4266
 4268 3 71.62 178.6 20.42 0.143 4267
 4269 3 71.52 178.49 20.53 0.118 4268
 4270 3 72.4 179.89 19.58 0.075 4258
 4271 3 72.3 179.99 19.55 0.094 4270
 4272 3 72.27 180.2 19.51 0.102 4271
 4273 3 72.18 180.3 19.58 0.118 4272
 4274 3 72.15 180.39 19.64 0.064 4273
 4275 3 72.18 180.6 19.58 0.078 4274
 4276 3 72.24 180.6 19.69 0.000125 4275
 4277 3 71.61 178.8 18.58 0.117 1825
 4278 3 71.53 178.7 18.56 0.073 4277
 4279 3 72.77 177.39 17.85 0.142 1818
 4280 3 73 177.3 17.76 0.136 4279
 4281 3 73.06 177.2 17.71 0.188 4280
 4282 3 73.13 177.3 17.44 0.126 4281
 4283 3 73.16 177.3 17.3 0.133 4282
 4284 3 73.16 177.39 17.1 0.145 4283
 4285 3 73.22 177.39 16.9 0.121 4284
 4286 3 73.22 177.2 16.72 0.096 4285
 4287 3 73.22 177.1 16.67 0.118 4286
 4288 3 72.98 176.89 17.83 0.114 4281
 4289 3 72.92 176.8 17.92 0.106 4288
 4290 3 72.81 176.6 17.92 0.135 4289
 4291 3 72.81 176.39 17.92 0.112 4290
 4292 3 72.91 176.3 17.87 0.159 4291
 4293 3 72.92 176.2 17.85 0.223 4292
 4294 3 72.78 175.99 18.08 0.101 4293
 4295 3 73.14 176.3 17.58 0.116 4293
 4296 3 73.28 176.3 17.58 0.122 4295
 4297 3 73.47 176.2 17.55 0.13 4296
 4298 3 73.67 176.3 17.51 0.038 4297
 4299 3 73.64 176.3 17.39 0.082 4298
 4300 3 73.67 176.3 17.28 0.11 4299
 4301 3 73.92 176.39 17.01 0.199 4300
 4302 3 73.88 176.39 16.8 0.128 4301
 4303 3 73.83 176.49 16.69 0.128 4302
 4304 3 73.75 176.6 16.51 0.156 4303
 4305 3 73.67 176.7 16.53 0.134 4304
 4306 3 73.52 176.8 16.6 0.117 4305
 4307 3 73.31 176.99 16.58 0.126 4306
 4308 3 74.14 176.49 16.96 0.159 4301
 4309 3 74.31 176.39 16.87 0.116 4308
 4310 3 74.42 176.39 16.85 0.057 4309
 4311 3 71.36 176.59 16.51 0.232 1807
 4312 3 71.15 176.59 16.24 0.143 4311
 4313 3 71.2 176.59 16.08 0.132 4312
 4314 3 71.47 176.69 16.53 0.22 4311
 4315 3 71.75 176.59 16.69 0.093 4314
 4316 3 70.31 173.48 16.61 0.11 1566
 4317 3 70.25 173.59 16.73 0.153 4316
 4318 3 70.25 173.59 16.91 0.133 4317
 4319 3 70.31 173.38 17.05 0.148 4318
 4320 3 70.45 173.48 17.14 0.152 4319
 4321 3 70.55 173.59 17.25 0.196 4320
 4322 3 70.75 173.88 17.09 0.112 4321
 4323 3 70.81 174.09 16.98 0.1 4322
 4324 3 70.92 174.19 16.9 0.121 4323
 4325 3 70.97 174.19 16.81 0.08 4324
 4326 3 70.56 173.38 17.5 0.115 4321
 4327 3 70.67 173.29 17.61 0.191 4326
 4328 3 70.78 173.29 17.67 0.228 4327
 4329 3 70.81 173.48 17.8 0.193 4328
 4330 3 70.94 173.69 17.83 0.12 4329
 4331 3 71 173.79 17.87 0.092 4330
 4332 3 70.14 174.19 15.86 0.132 1565
 4333 3 70.09 174.19 15.65 0.073 4332
 4334 3 70.18 174.19 15.52 0.116 4333
 4335 3 70.2 174.19 15.34 0.13 4334
 4336 3 70.28 174.19 15.24 0.11 4335
 4337 3 70.29 174.09 15.13 0.096 4336
 4338 3 70.43 173.98 15.02 0.091 4337
 4339 3 70.54 173.98 14.91 0.115 4338
 4340 3 70.59 173.88 14.85 0.059 4339
 4341 3 71.28 173.09 15.85 0.178 1562
 4342 3 71.45 173.09 15.8 0.2 4341
 4343 3 71.62 173.09 15.72 0.214 4342
 4344 3 71.76 173.09 15.55 0.234 4343
 4345 3 71.93 173.09 15.46 0.262 4344
 4346 3 72.04 173.09 15.31 0.292 4345
 4347 3 72.14 173.09 15.25 0.336 4346
 4348 3 72.28 172.88 15.21 0.348 4347
 4349 3 72.57 172.59 15.24 0.224 4348
 4350 3 72.76 172.38 15.2 0.246 4349
 4351 3 72.9 172.38 15.14 0.294 4350
 4352 3 72.95 172.79 15 0.219 4351
 4353 3 73.04 172.88 14.97 0.22 4352
 4354 3 73.28 172.99 15.1 0.139 4353
 4355 3 73.46 173.1 15.19 0.106 4354
 4356 3 73.59 173.2 15.22 0.126 4355
 4357 3 73.65 173.3 15.31 0.117 4356
 4358 3 73.79 173.39 15.35 0.119 4357
 4359 3 73.9 173.49 15.38 0.109 4358
 4360 3 73.98 173.7 15.33 0.099 4359
 4361 3 74.07 173.8 15.37 0.124 4360
 4362 3 74.03 173.99 15.4 0.151 4361
 4363 3 73.98 174.2 15.37 0.131 4362
 4364 3 73.9 174.39 15.46 0.101 4363
 4365 3 73.93 174.6 15.45 0.159 4364
 4366 3 74.01 174.7 15.39 0.148 4365
 4367 3 74.09 174.89 15.36 0.108 4366
 4368 3 74.18 174.99 15.35 0.000125 4367
 4369 3 72.98 172.98 14.82 0.109 4353
 4370 3 73.09 173.09 14.86 0.000125 4369
 4371 3 72.79 172.69 14.75 0.13 4352
 4372 3 72.76 172.69 14.61 0.073 4371
 4373 3 73.04 172.09 15.21 0.253 4351
 4374 3 73.18 171.99 15.27 0.338 4373
 4375 3 73.24 171.89 15.36 0.432 4374
 4376 3 73.32 171.8 15.4 0.509 4375
 4377 3 73.48 171.89 15.32 0.321 4376
 4378 3 72.9 171.1 15.55 0.161 4377
 4379 3 72.87 170.99 15.6 0.181 4378
 4380 3 72.79 170.8 15.72 0.16 4379
 4381 3 72.78 170.6 15.83 0.193 4380
 4382 3 72.68 170.49 15.98 0.211 4381
 4383 3 72.53 170.39 16.15 0.213 4382
 4384 3 72.43 170.39 16.19 0.271 4383
 4385 3 72.29 170.38 16.28 0.286 4384
 4386 3 72.26 170.79 16.02 0.138 4385
 4387 3 72.34 170.69 15.85 0.144 4386
 4388 3 72.45 170.79 15.67 0.09 4387
 4389 3 72.29 170.3 16.65 0.148 4385
 4390 3 72.29 170.1 16.81 0.172 4389
 4391 3 72.31 169.99 16.87 0.172 4390
 4392 3 72.24 169.89 17.05 0.147 4391
 4393 3 72.14 169.8 17.06 0.136 4392
 4394 3 72.07 169.7 17.1 0.159 4393
 4395 3 72.04 169.6 17.1 0.2 4394
 4396 3 71.95 169.39 17.01 0.163 4395
 4397 3 71.81 169.29 16.9 0.158 4396
 4398 3 71.65 169.38 16.83 0.077 4397
 4399 3 71.53 169.38 16.85 0.152 4398
 4400 3 71.43 169.19 16.62 0.112 4399
 4401 3 71.29 169.19 16.6 0.098 4400
 4402 3 71.34 169.38 17.06 0.241 4399
 4403 3 71.28 169.19 17.22 0.17 4402
 4404 3 71.2 168.98 17.14 0.124 4403
 4405 3 71.12 168.79 17.12 0.126 4404
 4406 3 71.06 168.79 17.31 0.098 4405
 4407 3 70.97 168.69 17.35 0.089 4406
 4408 3 70.91 168.59 17.42 0.093 4407
 4409 3 70.8 168.48 17.49 0.115 4408
 4410 3 70.72 168.38 17.55 0.121 4409
 4411 3 70.61 168.29 17.55 0.109 4410
 4412 3 70.45 168.38 17.65 0.124 4411
 4413 3 70.44 168.38 17.76 0.206 4412
 4414 3 70.58 168.69 17.76 0.089 4413
 4415 3 70.55 168.79 17.83 0.081 4414
 4416 3 70.3 168.09 17.73 0.077 4413
 4417 3 70.17 167.88 17.8 0.088 4416
 4418 3 70.05 167.88 17.89 0.132 4417
 4419 3 69.92 167.88 18.02 0.099 4418
 4420 3 69.89 167.79 18.11 0.125 4419
 4421 3 69.84 167.69 18.27 0.137 4420
 4422 3 69.69 167.79 18.38 0.055 4421
 4423 3 69.75 167.88 18.5 0.093 4422
 4424 3 69.86 167.79 18.61 0.099 4423
 4425 3 71.2 169.59 16.89 0.133 4402
 4426 3 71.15 169.69 16.94 0.139 4425
 4427 3 71.04 169.79 17.06 0.122 4426
 4428 3 70.89 169.88 17.21 0.127 4427
 4429 3 70.81 169.98 17.21 0.129 4428
 4430 3 70.8 170.19 17.26 0.104 4429
 4431 3 70.75 170.29 17.33 0.084 4430
 4432 3 73.87 171.99 15.16 0.222 4377
 4433 3 74.01 171.89 15.15 0.179 4432
 4434 3 74.23 171.8 15.26 0.101 4433
 4435 3 74.37 171.6 15.59 0.145 4434
 4436 3 74.35 171.49 15.66 0.067 4435
 4437 3 73.49 172.39 15.79 0.167 4376
 4438 3 73.56 172.39 15.88 0.189 4437
 4439 3 73.59 172.49 15.97 0.213 4438
 4440 3 73.48 172.8 16.1 0.127 4439
 4441 3 73.51 172.89 16.22 0.145 4440
 4442 3 73.62 172.89 16.37 0.157 4441
 4443 3 73.71 172.99 16.53 0.17 4442
 4444 3 73.81 173.1 16.64 0.21 4443
 4445 3 74.09 173.1 16.6 0.095 4444
 4446 3 74.23 173.1 16.65 0.082 4445
 4447 3 74.27 173.1 16.79 0.112 4446
 4448 3 74.28 173.1 16.91 0.124 4447
 4449 3 74.34 173.1 17 0.091 4448
 4450 3 74.41 173.1 17.16 0.087 4449
 4451 3 74.48 173.1 17.36 0.184 4450
 4452 3 74.53 173.1 17.52 0.127 4451
 4453 3 74.45 173.1 17.77 0.079 4452
 4454 3 74.42 173.2 17.9 0.122 4453
 4455 3 74.53 173.3 18.07 0.182 4454
 4456 3 74.53 173.39 18.22 0.236 4455
 4457 3 74.69 173.6 18.36 0.144 4456
 4458 3 74.77 173.6 18.5 0.139 4457
 4459 3 74.86 173.7 18.61 0.115 4458
 4460 3 74.73 173.8 18.81 0.094 4459
 4461 3 74.64 173.89 18.88 0.061 4460
 4462 3 73.66 173.2 16.83 0.271 4444
 4463 3 73.64 173.2 16.94 0.309 4462
 4464 3 73.67 173.39 16.99 0.179 4463
 4465 3 73.36 173.2 17.12 0.148 4464
 4466 3 73.28 173.39 17.26 0.066 4465
 4467 3 73.17 173.49 17.26 0.056 4466
 4468 3 73.61 173.7 17.19 0.163 4464
 4469 3 73.61 173.8 17.33 0.151 4468
 4470 3 73.45 173.8 17.49 0.093 4469
 4471 3 73.36 173.89 17.53 0.084 4470
 4472 3 73.61 172.7 16.92 0.092 4463
 4473 3 73.61 172.49 16.96 0.127 4472
 4474 3 70.64 172.88 16.27 0.093 1561
 4475 3 70.54 172.98 16.39 0.122 4474
 4476 3 70.46 173.09 16.5 0.094 4475
 4477 3 71.07 172.59 15.44 0.116 1560
 4478 3 71.29 172.48 15.36 0.067 4477
 4479 3 71.42 172.48 15.23 0.153 4478
 4480 3 71.45 172.19 15.27 0.156 4479
 4481 3 71.48 172.09 15.35 0.182 4480
 4482 3 71.71 171.98 15.37 0.152 4481
 4483 3 71.73 171.98 15.53 0.134 4482
 4484 3 71.76 171.88 15.56 0.055 4483
 4485 3 71.34 171.98 15.49 0.103 4481
 4486 3 71.26 171.79 15.55 0.115 4485
 4487 3 71.28 171.69 15.5 0.099 4486
 4488 3 71.53 171.69 15.52 0.122 4487
 4489 3 71.59 171.69 15.64 0.134 4488
 4490 3 70.31 169.98 13.88 0.221 1536
 4491 3 70.47 169.88 13.85 0.225 4490
 4492 3 70.69 169.79 13.79 0.209 4491
 4493 3 70.89 169.79 13.67 0.232 4492
 4494 3 71.01 169.79 13.57 0.271 4493
 4495 3 71.17 169.69 13.49 0.319 4494
 4496 3 71.28 169.69 13.41 0.374 4495
 4497 3 71.42 169.69 13.35 0.438 4496
 4498 3 71.54 169.69 13.35 0.508 4497
 4499 3 71.65 169.79 13.37 0.617 4498
 4500 3 71.79 169.79 13.41 0.719 4499
 4501 3 71.76 169.48 13.42 0.767 4500
 4502 3 71.84 169.29 13.23 0.774 4501
 4503 3 71.92 169.19 13.14 0.787 4502
 4504 3 72.5 169.09 13.8 0.158 4503
 4505 3 72.69 169.19 13.77 0.129 4504
 4506 3 71.95 168.88 12.97 0.744 4503
 4507 3 72.29 168.88 12.94 0.763 4506
 4508 3 72.4 168.79 12.99 0.765 4507
 4509 3 72.68 168.88 13.05 0.795 4508
 4510 3 73.37 169.69 13.41 0.168 4509
 4511 3 73.48 169.79 13.48 0.196 4510
 4512 3 73.56 169.98 13.64 0.18 4511
 4513 3 73.56 170.09 13.79 0.178 4512
 4514 3 73.56 170.19 13.91 0.153 4513
 4515 3 73.7 170.29 14.05 0.106 4514
 4516 3 73.73 170.38 14.12 0.164 4515
 4517 3 73.81 170.49 14.22 0.209 4516
 4518 3 73.91 170.7 14.29 0.182 4517
 4519 3 73.98 170.89 14.33 0.136 4518
 4520 3 72.62 168.69 13.02 0.76 4509
 4521 3 72.89 168.69 12.47 0.489 4520
 4522 3 72.73 168.29 12.6 0.314 4521
 4523 3 72.9 168.29 12.7 0.214 4522
 4524 3 72.9 167.98 12.57 0.091 4523
 4525 3 73.29 169.09 12.1 0.171 4521
 4526 3 73.4 168.98 12.06 0.173 4525
 4527 3 73.48 168.88 11.98 0.205 4526
 4528 3 73.56 168.59 12.16 0.163 4527
 4529 3 73.54 168.48 12.27 0.201 4528
 4530 3 73.57 168.38 12.32 0.178 4529
 4531 3 73.51 168.19 12.31 0.101 4530
 4532 3 72.57 168.29 13.67 0.56 4520
 4533 3 72.68 168.19 13.87 0.497 4532
 4534 3 72.64 168.09 13.98 0.47 4533
 4535 3 72.69 167.79 14.29 0.251 4534
 4536 3 72.69 167.79 14.48 0.188 4535
 4537 3 72.81 167.69 14.67 0.12 4536
 4538 3 72.84 167.59 14.8 0.084 4537
 4539 3 72.86 167.48 14.83 0.145 4538
 4540 3 72.94 167.38 14.87 0.174 4539
 4541 3 73.06 167.29 14.89 0.164 4540
 4542 3 73.08 167.19 14.96 0.136 4541
 4543 3 73.05 167.09 15 0.072 4542
 4544 3 71.17 168.48 13.05 0.207 4506
 4545 3 71.07 168.38 13.06 0.101 4544
 4546 3 71.86 170.48 13.67 0.327 4500
 4547 3 71.72 170.69 13.7 0.322 4546
 4548 3 71.34 170.48 13.52 0.17 4547
 4549 3 71.2 170.29 13.47 0.12 4548
 4550 3 72.06 170.98 13.67 0.195 4547
 4551 3 72.11 171.19 13.62 0.176 4550
 4552 3 72.21 171.38 13.49 0.118 4551
 4553 3 72.37 171.48 13.42 0.108 4552
 4554 3 72.43 171.59 13.37 0.12 4553
 4555 3 72.48 171.69 13.3 0.086 4554
 4556 3 68.81 169.88 13.96 0.139 1494
 4557 3 68.72 169.98 13.99 0.105 4556
 4558 3 68.64 170.19 13.98 0.054 4557
 4559 3 68.64 170.29 13.91 0.113 4558
 4560 3 68.61 170.48 13.85 0.09 4559
 4561 3 68.67 170.69 13.86 0.072 4560
 4562 3 68.61 170.79 13.84 0.099 4561
 4563 3 68.61 170.79 13.71 0.113 4562
 4564 3 68.59 168.98 13.02 0.164 1483
 4565 3 68.48 169.09 13.06 0.217 4564
 4566 3 68.21 169.09 12.91 0.109 4565
 4567 3 68.06 169.09 13.02 0.091 4566
 4568 3 67.98 169.09 13.13 0.127 4567
 4569 3 67.9 169.09 13.21 0.094 4568
 4570 3 68.57 169.19 13.4 0.127 4565
 4571 3 68.45 169.29 13.53 0.074 4570
 4572 3 68.29 169.38 13.51 0.099 4571
 4573 3 65.72 163.29 9.19 0.09 1436
 4574 3 62.88 144.69 0.83 0.086 1183
 4575 3 62.71 144.59 0.91 0.153 4574
 4576 3 62.57 144.69 0.95 0.157 4575
 4577 3 62.43 144.79 1.03 0.099 4576
 4578 3 62.25 144.88 1.08 0.093 4577
 4579 3 62.08 144.88 1.14 0.093 4578
 4580 3 61.95 144.88 1.14 0.133 4579
 4581 3 61.82 144.79 1.08 0.116 4580
 4582 3 61.12 140.69 -3.85 0.082 1152
 4583 3 61.01 140.59 -3.8 0.084 4582
 4584 3 61.47 140.79 -3.82 0.178 1151
 4585 3 61.23 140.98 -3.98 0.124 4584
 4586 3 61.05 141.09 -4.04 0.12 4585
 4587 3 60.87 141.19 -4.03 0.144 4586
 4588 3 60.66 141.29 -3.94 0.125 4587
 4589 3 60.45 141.29 -3.85 0.06 4588
 4590 3 60.23 141.29 -3.81 0.078 4589
 4591 3 60.02 141.38 -3.77 0.088 4590
 4592 3 59.8 141.69 -3.73 0.07 4591
 4593 3 59.77 141.88 -3.75 0.145 4592
 4594 3 59.69 141.98 -3.44 0.117 4593
 4595 3 59.66 141.98 -3.33 0.14 4594
 4596 3 59.65 142.29 -3.25 0.098 4595
 4597 3 59.58 142.48 -3.11 0.115 4596
 4598 3 59.57 142.59 -3.02 0.103 4597
 4599 3 59.47 142.69 -2.94 0.13 4598
 4600 3 59.33 142.79 -2.88 0.097 4599
 4601 3 59.26 142.69 -2.67 0.091 4600
 4602 3 59.18 142.69 -2.58 0.113 4601
 4603 3 59.04 142.69 -2.52 0.102 4602
 4604 3 58.87 142.69 -2.44 0.073 4603
 4605 3 63.02 137.79 -4.31 0.119 1127
 4606 3 62.98 137.98 -4.22 0.13 4605
 4607 3 63.09 138.09 -4.25 0.179 4606
 4608 3 63.04 138.19 -4.22 0.262 4607
 4609 3 63.2 138.29 -4.17 0.273 4608
 4610 3 63.33 138.38 -4.05 0.293 4609
 4611 3 63.3 138.48 -3.97 0.326 4610
 4612 3 63.23 138.59 -3.9 0.149 4611
 4613 3 62.84 138.59 -3.82 0.043 4612
 4614 3 63.13 138.79 -3.8 0.138 4612
 4615 3 63.04 138.88 -3.78 0.123 4614
 4616 3 63.02 138.98 -3.74 0.000125 4615
 4617 3 63.69 137.88 -3.93 0.125 4611
 4618 3 63.72 137.59 -3.96 0.063 4617
 4619 3 56.96 94.59 -1.82 0.124 786
 4620 3 56.88 94.6 -2 0.116 4619
 4621 3 56.78 94.7 -2.08 0.144 4620
 4622 3 56.6 94.65 -2.13 0.1 4621
 4623 3 57.37 91.61 0.83 0.089 767
 4624 3 57.48 91.46 0.91 0.107 4623
 4625 3 57.45 91.35 0.93 0.142 4624
 4626 3 57.45 91.21 0.97 0.169 4625
 4627 3 57.38 91.04 1.13 0.115 4626
 4628 3 57.37 90.83 1.17 0.121 4627
 4629 3 57.3 90.57 1.23 0.107 4628
 4630 3 57.22 90.27 1.27 0.068 4629
 4631 3 57.22 90.1 1.31 0.096 4630
 4632 3 57.23 90.07 1.43 0.188 4631
 4633 3 57.16 89.65 1.42 0.187 4632
 4634 3 57.16 89.46 1.49 0.123 4633
 4635 3 57.29 89.3 1.55 0.108 4634
 4636 3 57.37 89.15 1.52 0.119 4635
 4637 3 57.33 89.01 1.53 0.051 4636
 4638 3 57.3 88.85 1.49 0.056 4637
 4639 3 57.27 88.71 1.54 0.041 4638
 4640 3 55.06 88.51 2.83 0.143 742
 4641 3 54.87 88.6 2.88 0.13 4640
 4642 3 54.7 88.58 2.9 0.158 4641
 4643 3 54.51 88.66 2.98 0.194 4642
 4644 3 54.32 88.74 3.13 0.123 4643
 4645 3 54.11 88.8 3.19 0.111 4644
 4646 3 53.94 88.85 3.21 0.113 4645
 4647 3 53.76 88.86 3.31 0.079 4646
 4648 3 53.64 88.97 3.4 0.094 4647
 4649 3 53.55 89.07 3.46 0.105 4648
 4650 3 53.34 89.04 3.52 0.118 4649
 4651 3 53.16 88.93 3.56 0.062 4650
 4652 3 53 88.9 3.61 0.123 4651
 4653 3 52.86 88.93 3.64 0.062 4652
 4654 3 52.72 88.95 3.7 0.108 4653
 4655 3 52.48 88.98 3.76 0.15 4654
 4656 3 52.28 88.96 3.78 0.157 4655
 4657 3 52.08 88.98 3.78 0.000125 4656
 4658 3 55.48 84.44 4.41 0.358 720
 4659 3 55.44 84.54 4.31 0.418 4658
 4660 3 55.37 85.01 4.15 0.174 4659
 4661 3 55.26 85.27 4.06 0.124 4660
 4662 3 55.15 85.52 4.02 0.081 4661
 4663 3 55.47 84.16 4.27 0.454 4659
 4664 3 55.54 84.05 4.14 0.659 4663
 4665 3 55.65 83.99 4.14 0.728 4664
 4666 3 55.76 83.91 4.15 0.81 4665
 4667 3 56.25 84.29 4.56 0.109 4666
 4668 3 55.69 83.77 4.11 0.94 4666
 4669 3 55.72 83.6 4.06 1.067 4668
 4670 3 55.62 83.43 4.02 1.103 4669
 4671 3 55.46 83.11 4.3 1.089 4670
 4672 3 54.12 83.05 4.39 0.513 4671
 4673 3 53.98 82.99 4.47 0.482 4672
 4674 3 53.9 82.82 4.52 0.454 4673
 4675 3 53.91 82.66 4.98 0.234 4674
 4676 3 53.82 82.46 4.94 0.169 4675
 4677 3 53.72 82.19 4.94 0.052 4676
 4678 3 53.69 82.8 4.45 0.381 4674
 4679 3 53.51 82.8 4.47 0.357 4678
 4680 3 53.18 83.21 4.77 0.147 4679
 4681 3 53.08 83.3 4.85 0.135 4680
 4682 3 52.97 83.46 4.94 0.112 4681
 4683 3 52.9 83.63 5.02 0.115 4682
 4684 3 52.83 83.74 5.09 0.128 4683
 4685 3 52.75 83.88 5.15 0.112 4684
 4686 3 52.62 83.94 5.26 0.101 4685
 4687 3 52.57 84.07 5.32 0.109 4686
 4688 3 52.43 84.18 5.39 0.164 4687
 4689 3 52.36 84.32 5.5 0.175 4688
 4690 3 52.19 84.47 5.47 0.183 4689
 4691 3 52.04 84.55 5.51 0.196 4690
 4692 3 51.83 84.25 5.5 0.098 4691
 4693 3 51.9 84.09 5.35 0.218 4692
 4694 3 52.03 84.79 5.59 0.125 4691
 4695 3 51.91 84.9 5.56 0.082 4694
 4696 3 51.79 84.95 5.63 0.11 4695
 4697 3 51.65 85.1 5.65 0.114 4696
 4698 3 51.59 85.29 5.76 0.13 4697
 4699 3 51.64 85.51 5.86 0.115 4698
 4700 3 51.61 85.5 5.98 0.000125 4699
 4701 3 53.36 82.68 4.4 0.238 4679
 4702 3 53.19 82.57 4.37 0.244 4701
 4703 3 52.94 82.58 4.32 0.244 4702
 4704 3 52.76 82.56 4.34 0.236 4703
 4705 3 52.57 82.76 4.27 0.191 4704
 4706 3 52.4 82.92 4.14 0.137 4705
 4707 3 52.28 83.09 3.97 0.129 4706
 4708 3 52.26 83.28 3.89 0.138 4707
 4709 3 52.11 83.34 3.85 0.133 4708
 4710 3 52.04 83.43 3.85 0.078 4709
 4711 3 52.04 83.65 3.82 0.099 4710
 4712 3 51.9 83.75 3.8 0.103 4711
 4713 3 51.72 83.79 3.84 0.122 4712
 4714 3 51.54 83.9 3.97 0.067 4713
 4715 3 51.4 83.95 3.97 0.099 4714
 4716 3 51.29 84.06 3.84 0.161 4715
 4717 3 51.14 84.09 3.78 0.128 4716
 4718 3 50.97 84.12 3.82 0.155 4717
 4719 3 50.68 84.17 3.89 0.122 4718
 4720 3 50.57 84.2 3.95 0.158 4719
 4721 3 50.44 84.23 4.05 0.194 4720
 4722 3 50.34 84.2 4.14 0.19 4721
 4723 3 50.18 84.15 4.22 0.08 4722
 4724 3 55.76 82.8 4.31 0.756 4671
 4725 3 55.9 82.72 4.32 0.735 4724
 4726 3 55.58 82.4 4.84 0.597 4725
 4727 3 54.82 82.3 4.98 0.085 4726
 4728 3 54.86 82.16 5.03 0.101 4727
 4729 3 54.93 82.07 5.12 0.081 4728
 4730 3 54.96 81.93 5.26 0.126 4729
 4731 3 54.93 81.79 5.43 0.129 4730
 4732 3 54.9 81.63 5.45 0.102 4731
 4733 3 54.91 81.46 5.55 0.105 4732
 4734 3 54.86 81.32 5.68 0.085 4733
 4735 3 54.79 81.21 5.76 0.109 4734
 4736 3 54.69 81.02 6.01 0.134 4735
 4737 3 54.66 80.88 6.14 0.174 4736
 4738 3 54.65 80.79 6.3 0.000125 4737
 4739 3 55.83 82.29 4.91 0.474 4726
 4740 3 55.8 82.13 4.98 0.41 4739
 4741 3 55.84 81.99 4.96 0.277 4740
 4742 3 55.98 81.94 4.82 0.144 4741
 4743 3 55.36 81.99 5.22 0.213 4740
 4744 3 55.33 81.88 5.34 0.184 4743
 4745 3 55.4 82.02 5.6 0.135 4744
 4746 3 55.51 81.94 5.73 0.157 4745
 4747 3 55.54 81.8 5.85 0.072 4746
 4748 3 55.54 81.69 6.07 0.113 4747
 4749 3 55.59 81.68 6.23 0.211 4748
 4750 3 55.59 81.69 6.35 0.275 4749
 4751 3 55.58 81.46 6.59 0.165 4750
 4752 3 55.48 81.36 6.77 0.158 4751
 4753 3 55.37 81.21 6.89 0.114 4752
 4754 3 55.26 81.08 6.98 0.114 4753
 4755 3 55.26 80.94 7.06 0.101 4754
 4756 3 55.28 80.8 7.11 0.112 4755
 4757 3 55.29 80.66 7.19 0.109 4756
 4758 3 55.28 80.49 7.26 0.119 4757
 4759 3 55.32 80.36 7.27 0.163 4758
 4760 3 55.29 80.16 7.19 0.149 4759
 4761 3 56.27 82.83 3.53 0.259 4725
 4762 3 56.26 82.69 3.49 0.125 4761
 4763 3 53.14 79.99 14.3 0.155 667
 4764 3 53.12 80.13 14.39 0.144 4763
 4765 3 53.05 80.24 14.53 0.132 4764
 4766 3 53.05 80.41 14.6 0.146 4765
 4767 3 53.08 80.57 14.71 0.191 4766
 4768 3 53.08 80.63 14.85 0.192 4767
 4769 3 53.05 80.8 14.86 0.257 4768
 4770 3 53.01 80.97 14.88 0.242 4769
 4771 3 52.98 81.04 14.99 0.285 4770
 4772 3 53.08 81.04 15.18 0.276 4771
 4773 3 53.37 81.01 15.38 0.196 4772
 4774 3 53.51 81.05 15.46 0.193 4773
 4775 3 53.63 81.1 15.58 0.233 4774
 4776 3 53.76 81.19 15.64 0.27 4775
 4777 3 53.91 81.33 15.72 0.291 4776
 4778 3 54.01 81.49 15.83 0.285 4777
 4779 3 54.16 81.57 15.94 0.306 4778
 4780 3 54.27 81.44 16.03 0.405 4779
 4781 3 54.34 81.4 16.18 0.409 4780
 4782 3 54.87 81.49 16 0.413 4781
 4783 3 55.01 81.52 15.97 0.473 4782
 4784 3 55.15 81.57 15.94 0.537 4783
 4785 3 55.27 81.55 15.88 0.607 4784
 4786 3 55.5 81.63 15.89 0.715 4785
 4787 3 55.55 81.68 16.02 0.808 4786
 4788 3 55.61 81.74 16.14 0.808 4787
 4789 3 55.72 81.85 16.25 0.812 4788
 4790 3 55.91 82.05 16.4 0.806 4789
 4791 3 55.94 82.16 16.51 0.806 4790
 4792 3 55.63 82.52 17.18 0.314 4791
 4793 3 55.73 82.55 17.34 0.255 4792
 4794 3 55.91 82.43 17.49 0.256 4793
 4795 3 55.97 82.24 17.67 0.248 4794
 4796 3 55.94 82.24 17.87 0.216 4795
 4797 3 55.99 82.16 18.01 0.202 4796
 4798 3 56 81.94 15.2 0.123 4788
 4799 3 55.69 82.27 15.63 0.123 4787
 4800 3 55.66 82.41 15.63 0.115 4799
 4801 3 55.59 82.6 15.52 0.083 4800
 4802 3 55.56 82.6 15.36 0.118 4801
 4803 3 55.3 81.46 15.09 0.075 4786
 4804 3 55.37 81.54 15.02 0.112 4803
 4805 3 55.47 81.57 14.87 0.113 4804
 4806 3 55.51 81.65 14.69 0.119 4805
 4807 3 55.3 80.83 15.83 0.222 4785
 4808 3 55.31 80.79 15.69 0.255 4807
 4809 3 55.29 80.68 15.69 0.298 4808
 4810 3 55.62 80.88 15.2 0.342 4809
 4811 3 55.52 80.74 15.09 0.293 4810
 4812 3 55.45 80.66 15.08 0.298 4811
 4813 3 55.11 80.77 15.12 0.164 4812
 4814 3 54.98 80.8 15.24 0.119 4813
 4815 3 56 81.15 14.94 0.073 4810
 4816 3 55.98 81.05 14.86 0.139 4815
 4817 3 55.95 80.94 14.83 0.179 4816
 4818 3 55.95 80.88 14.73 0.161 4817
 4819 3 56.01 80.77 14.71 0.155 4818
 4820 3 55.98 80.65 14.69 0.161 4819
 4821 3 56.11 80.66 14.53 0.236 4820
 4822 3 54.06 81.27 16.57 0.331 4781
 4823 3 53.94 81.21 16.71 0.277 4822
 4824 3 53.63 80.88 16.59 0.000125 4823
 4825 3 52.8 81.38 15.05 0.124 4772
 4826 3 52.79 81.6 15.09 0.164 4825
 4827 3 52.76 81.79 15.08 0.183 4826
 4828 3 52.8 82.02 15.11 0.197 4827
 4829 3 52.83 82.21 15.2 0.172 4828
 4830 3 52.86 82.36 15.28 0.146 4829
 4831 3 52.93 82.55 15.38 0.15 4830
 4832 3 52.91 82.69 15.5 0.179 4831
 4833 3 52.93 82.86 15.53 0.18 4832
 4834 3 52.91 83.08 15.59 0.169 4833
 4835 3 52.9 83.3 15.61 0.198 4834
 4836 3 52.87 83.49 15.61 0.199 4835
 4837 3 52.72 83.71 15.54 0.164 4836
 4838 3 52.66 83.86 15.47 0.118 4837
 4839 3 52.61 84.02 15.47 0.111 4838
 4840 3 52.58 84.21 15.5 0.114 4839
 4841 3 52.48 84.32 15.51 0.144 4840
 4842 3 52.4 84.46 15.53 0.161 4841
 4843 3 52.27 84.55 15.58 0.148 4842
 4844 3 52.12 84.61 15.6 0.134 4843
 4845 3 51.98 84.76 15.66 0.126 4844
 4846 3 51.93 84.86 15.63 0.12 4845
 4847 3 51.9 84.96 15.69 0.194 4846
 4848 3 51.73 85.04 15.68 0.279 4847
 4849 3 51.55 85.07 15.63 0.319 4848
 4850 3 51.34 85.11 15.57 0.306 4849
 4851 3 51.05 85.05 15.85 0.138 4850
 4852 3 50.88 85.04 16.07 0.137 4851
 4853 3 50.88 85.1 16.24 0.14 4852
 4854 3 51 85.07 16.42 0.153 4853
 4855 3 51.05 85.05 16.67 0.213 4854
 4856 3 51.05 85.04 16.93 0.178 4855
 4857 3 50.93 85.01 17.11 0.143 4856
 4858 3 50.76 84.96 17.17 0.119 4857
 4859 3 50.58 84.94 17.27 0.093 4858
 4860 3 50.4 84.88 17.27 0.23 4859
 4861 3 50.32 84.8 17.65 0.126 4860
 4862 3 50.26 84.74 17.77 0.12 4861
 4863 3 50.18 84.72 17.97 0.107 4862
 4864 3 50.05 84.77 18.2 0.1 4863
 4865 3 49.99 84.83 18.33 0.093 4864
 4866 3 49.96 84.94 18.45 0.132 4865
 4867 3 50.04 85.07 18.58 0.205 4866
 4868 3 50.14 85.11 18.7 0.216 4867
 4869 3 50.36 85.1 19.11 0.224 4868
 4870 3 50.32 85.15 19.47 0.244 4869
 4871 3 50.26 85.19 19.74 0.195 4870
 4872 3 50.24 85.38 19.99 0.088 4871
 4873 3 50.26 85.41 20.24 0.134 4872
 4874 3 50.32 85.46 20.43 0.14 4873
 4875 3 50.32 85.4 20.6 0.153 4874
 4876 3 50.46 85.38 20.68 0.096 4875
 4877 3 50.39 85.32 20.74 0.107 4876
 4878 3 50.31 85.24 20.79 0.056 4877
 4879 3 51.36 85.19 15.2 0.149 4850
 4880 3 51.37 85.35 15.04 0.161 4879
 4881 3 51.33 85.43 14.87 0.15 4880
 4882 3 51.31 85.49 14.75 0.134 4881
 4883 3 51.33 85.57 14.63 0.091 4882
 4884 3 51.33 85.71 14.41 0.107 4883
 4885 3 51.36 85.83 14.29 0.093 4884
 4886 3 51.23 85.91 14.17 0.116 4885
 4887 3 51.19 85.94 14 0.131 4886
 4888 3 51.2 85.96 13.85 0.145 4887
 4889 3 51.21 85.86 13.68 0.127 4888
 4890 3 51.28 85.8 13.54 0.093 4889
 4891 3 51.31 85.77 13.38 0.129 4890
 4892 3 51.21 85.71 13.27 0.124 4891
 4893 3 51.1 85.6 13.2 0.083 4892
 4894 3 51.09 85.6 13.03 0.126 4893
 4895 3 51.09 85.57 12.84 0.156 4894
 4896 3 50.96 85.41 12.71 0.106 4895
 4897 3 50.8 85.38 12.61 0.128 4896
 4898 3 50.63 85.41 12.44 0.09 4897
 4899 3 50.49 85.4 12.35 0.069 4898
 4900 3 50.42 85.47 12.23 0.085 4899
 4901 3 50.42 85.66 12.15 0.14 4900
 4902 3 50.35 85.77 12.08 0.124 4901
 4903 3 50.34 85.91 11.93 0.134 4902
 4904 3 50.39 86.05 11.76 0.107 4903
 4905 3 50.44 86.08 11.59 0.108 4904
 4906 3 50.41 86.13 11.48 0.097 4905
 4907 3 50.34 86.16 11.28 0.128 4906
 4908 3 50.46 86.16 11.1 0.116 4907
 4909 3 50.44 86.16 10.95 0.108 4908
 4910 3 50.37 86.21 10.79 0.112 4909
 4911 3 51.38 84.77 15.51 0.09 4849
 4912 3 51.23 84.76 15.42 0.103 4911
 4913 3 52.08 84.83 15.81 0.069 4845
 4914 3 52.16 84.96 15.79 0.05 4913
 4915 3 52.81 81.3 14.85 0.057 4771
 4916 3 56.63 57.76 28.51 0.642 540
 4917 3 56.78 57.65 28.62 0.612 4916
 4918 3 56.96 57.54 28.72 0.575 4917
 4919 3 57.21 57.41 28.88 0.528 4918
 4920 3 57.42 57.28 28.91 0.492 4919
 4921 3 57.6 57.21 28.93 0.513 4920
 4922 3 57.78 57.22 28.84 0.454 4921
 4923 3 58.03 57.23 28.89 0.45 4922
 4924 3 58.17 57.1 28.98 0.449 4923
 4925 3 58.31 57.01 28.98 0.492 4924
 4926 3 58.54 56.98 28.98 0.552 4925
 4927 3 58.64 56.8 29.05 0.607 4926
 4928 3 58.73 56.66 29.11 0.635 4927
 4929 3 58.89 56.55 29.25 0.591 4928
 4930 3 59.1 56.55 29.23 0.553 4929
 4931 3 59.2 56.4 29.36 0.534 4930
 4932 3 59.39 56.39 29.39 0.548 4931
 4933 3 59.56 56.33 29.45 0.534 4932
 4934 3 59.68 56.28 29.55 0.539 4933
 4935 3 59.85 56.22 29.66 0.564 4934
 4936 3 60.03 56.22 29.77 0.62 4935
 4937 3 60.17 56.08 29.68 0.655 4936
 4938 3 60.35 56.05 29.68 0.655 4937
 4939 3 60.53 56.04 29.71 0.649 4938
 4940 3 60.67 55.96 30.01 0.633 4939
 4941 3 60.85 55.96 30.08 0.603 4940
 4942 3 60.99 55.87 30.17 0.565 4941
 4943 3 61.11 55.83 30.35 0.459 4942
 4944 3 61.23 55.72 30.51 0.391 4943
 4945 3 61.31 55.62 30.56 0.414 4944
 4946 3 61.54 55.57 30.6 0.384 4945
 4947 3 61.61 55.51 30.65 0.389 4946
 4948 3 61.64 55.5 30.89 0.463 4947
 4949 3 61.78 55.47 30.97 0.431 4948
 4950 3 61.99 55.45 30.97 0.398 4949
 4951 3 62.2 55.44 31.03 0.377 4950
 4952 3 62.41 55.4 31.01 0.369 4951
 4953 3 62.64 55.44 31.1 0.399 4952
 4954 3 62.84 55.45 31.15 0.382 4953
 4955 3 63.04 55.41 31.19 0.367 4954
 4956 3 63.23 55.38 31.33 0.334 4955
 4957 3 63.38 55.29 31.33 0.329 4956
 4958 3 63.53 55.19 31.35 0.341 4957
 4959 3 63.67 55.12 31.37 0.317 4958
 4960 3 63.77 55.02 31.44 0.304 4959
 4961 3 63.84 54.87 31.47 0.326 4960
 4962 3 64.02 54.8 31.5 0.326 4961
 4963 3 64.22 54.69 31.57 0.369 4962
 4964 3 64.39 54.61 31.61 0.352 4963
 4965 3 64.58 54.54 31.7 0.346 4964
 4966 3 64.78 54.52 31.77 0.375 4965
 4967 3 65.03 54.52 31.82 0.378 4966
 4968 3 65.27 54.41 31.97 0.369 4967
 4969 3 65.44 54.34 32.02 0.31 4968
 4970 3 65.64 54.3 32.07 0.285 4969
 4971 3 65.81 54.16 32.19 0.275 4970
 4972 3 65.92 54.01 32.32 0.285 4971
 4973 3 66 53.83 32.35 0.286 4972
 4974 3 66.14 53.65 32.42 0.284 4973
 4975 3 66.19 53.52 32.42 0.292 4974
 4976 3 66.28 53.37 32.46 0.285 4975
 4977 3 66.38 53.26 32.51 0.291 4976
 4978 3 66.52 53.09 32.64 0.316 4977
 4979 3 66.61 52.92 32.69 0.327 4978
 4980 3 66.64 52.7 32.71 0.349 4979
 4981 3 66.67 52.52 32.85 0.326 4980
 4982 3 66.72 52.4 32.97 0.321 4981
 4983 3 66.8 52.29 33.03 0.323 4982
 4984 3 66.86 52.16 33.11 0.363 4983
 4985 3 66.95 51.99 33.22 0.416 4984
 4986 3 67.06 51.98 33.37 0.453 4985
 4987 3 67.11 51.8 33.45 0.465 4986
 4988 3 67.19 51.69 33.58 0.477 4987
 4989 3 67.34 51.56 33.63 0.452 4988
 4990 3 67.44 51.44 33.72 0.449 4989
 4991 3 67.45 51.24 33.84 0.44 4990
 4992 3 67.58 51.12 33.91 0.42 4991
 4993 3 67.63 51.01 34.01 0.408 4992
 4994 3 67.75 50.83 34.02 0.372 4993
 4995 3 67.81 50.59 34.08 0.357 4994
 4996 3 67.92 50.41 34.12 0.343 4995
 4997 3 68 50.27 34.18 0.322 4996
 4998 3 68.06 50.13 34.26 0.326 4997
 4999 3 68.25 50.01 34.22 0.316 4998
 5000 3 68.47 49.94 34.19 0.278 4999
 5001 3 68.64 49.79 34.16 0.279 5000
 5002 3 68.83 49.73 34.19 0.302 5001
 5003 3 68.98 49.69 34.18 0.332 5002
 5004 3 69.14 49.73 34.23 0.341 5003
 5005 3 69.34 49.73 34.18 0.331 5004
 5006 3 69.53 49.77 34.16 0.32 5005
 5007 3 69.69 49.65 34.16 0.276 5006
 5008 3 69.81 49.51 34.23 0.282 5007
 5009 3 69.89 49.34 34.23 0.307 5008
 5010 3 70.02 49.23 34.26 0.353 5009
 5011 3 70.11 49.02 34.38 0.367 5010
 5012 3 70.22 48.88 34.51 0.299 5011
 5013 3 70.19 48.76 34.54 0.341 5012
 5014 3 70.22 48.51 34.49 0.357 5013
 5015 3 70.2 48.31 34.45 0.317 5014
 5016 3 70.27 48.2 34.51 0.295 5015
 5017 3 70.52 48.13 34.51 0.276 5016
 5018 3 70.64 47.98 34.51 0.268 5017
 5019 3 70.84 47.87 34.49 0.257 5018
 5020 3 70.92 47.7 34.45 0.271 5019
 5021 3 70.97 47.55 34.45 0.262 5020
 5022 3 71.03 47.41 34.38 0.28 5021
 5023 3 71.09 47.27 34.39 0.277 5022
 5024 3 71.16 47.12 34.44 0.291 5023
 5025 3 71.17 46.97 34.49 0.312 5024
 5026 3 71.2 46.84 34.55 0.347 5025
 5027 3 71.22 46.66 34.55 0.366 5026
 5028 3 71.17 46.45 34.53 0.371 5027
 5029 3 71.17 46.27 34.52 0.367 5028
 5030 3 71.2 46.11 34.46 0.327 5029
 5031 3 71.31 45.97 34.44 0.289 5030
 5032 3 71.36 45.77 34.45 0.286 5031
 5033 3 71.42 45.62 34.44 0.272 5032
 5034 3 71.47 45.47 34.44 0.293 5033
 5035 3 71.53 45.3 34.38 0.282 5034
 5036 3 71.5 45.13 34.31 0.289 5035
 5037 3 71.58 44.97 34.21 0.308 5036
 5038 3 71.64 44.8 34.13 0.304 5037
 5039 3 71.69 44.63 34.05 0.301 5038
 5040 3 71.81 44.49 33.96 0.282 5039
 5041 3 71.91 44.36 33.87 0.284 5040
 5042 3 71.97 44.23 33.81 0.309 5041
 5043 3 71.97 44.08 33.74 0.306 5042
 5044 3 72.05 43.98 33.66 0.304 5043
 5045 3 72.11 43.86 33.57 0.279 5044
 5046 3 72.06 43.65 33.52 0.293 5045
 5047 3 72.11 43.54 33.39 0.264 5046
 5048 3 72.13 43.34 33.34 0.301 5047
 5049 3 72.14 43.26 33.13 0.289 5048
 5050 3 72.11 43.08 33.06 0.295 5049
 5051 3 72.21 42.99 32.92 0.287 5050
 5052 3 72.24 42.92 32.77 0.288 5051
 5053 3 72.23 42.79 32.67 0.276 5052
 5054 3 72.23 42.66 32.57 0.261 5053
 5055 3 72.15 42.42 32.51 0.247 5054
 5056 3 72.12 42.2 32.45 0.254 5055
 5057 3 72.09 42.16 32.34 0.272 5056
 5058 3 72.07 42.05 32.26 0.284 5057
 5059 3 72.09 41.98 32.13 0.353 5058
 5060 3 72.17 41.95 31.99 0.34 5059
 5061 3 72.18 41.84 31.77 0.32 5060
 5062 3 72.15 41.73 31.61 0.351 5061
 5063 3 72.15 41.51 31.5 0.368 5062
 5064 3 72.12 41.33 31.36 0.367 5063
 5065 3 72.12 41.2 31.24 0.308 5064
 5066 3 72.17 41.01 31.11 0.306 5065
 5067 3 72.24 40.91 30.99 0.27 5066
 5068 3 72.32 40.8 30.93 0.262 5067
 5069 3 72.24 40.7 30.92 0.286 5068
 5070 3 72.26 40.56 30.84 0.305 5069
 5071 3 72.39 40.45 30.77 0.336 5070
 5072 3 72.43 40.37 30.65 0.42 5071
 5073 3 72.57 40.3 30.43 0.469 5072
 5074 3 72.7 40.17 30.38 0.452 5073
 5075 3 72.7 40.09 30.27 0.459 5074
 5076 3 72.79 39.92 30.2 0.447 5075
 5077 3 72.82 39.87 30.04 0.433 5076
 5078 3 72.87 39.72 29.93 0.406 5077
 5079 3 72.93 39.62 29.82 0.391 5078
 5080 3 72.99 39.48 29.66 0.348 5079
 5081 3 73.08 39.48 29.51 0.346 5080
 5082 3 73.13 39.36 29.39 0.307 5081
 5083 3 73.24 39.22 29.23 0.29 5082
 5084 3 73.3 39.16 29.01 0.309 5083
 5085 3 73.38 39.11 28.91 0.293 5084
 5086 3 73.35 39.01 28.73 0.294 5085
 5087 3 73.38 38.9 28.6 0.275 5086
 5088 3 73.41 38.77 28.44 0.29 5087
 5089 3 73.44 38.58 28.39 0.289 5088
 5090 3 73.5 38.41 28.35 0.3 5089
 5091 3 73.6 38.19 28.37 0.339 5090
 5092 3 73.66 38.06 28.28 0.398 5091
 5093 3 73.63 37.87 28.25 0.421 5092
 5094 3 73.82 37.73 28.18 0.465 5093
 5095 3 73.8 37.59 28.09 0.424 5094
 5096 3 73.94 37.51 28 0.397 5095
 5097 3 74.04 37.36 27.94 0.386 5096
 5098 3 74.07 37.23 27.89 0.338 5097
 5099 3 74.21 37.09 27.87 0.307 5098
 5100 3 74.27 36.99 27.78 0.295 5099
 5101 3 74.44 36.86 27.78 0.315 5100
 5102 3 74.52 36.73 27.8 0.318 5101
 5103 3 74.68 36.63 27.91 0.336 5102
 5104 3 74.8 36.59 27.91 0.386 5103
 5105 3 74.96 36.54 28 0.381 5104
 5106 3 75.13 36.52 27.91 0.392 5105
 5107 3 75.27 36.41 27.96 0.395 5106
 5108 3 75.44 36.41 28.07 0.368 5107
 5109 3 75.58 36.36 28.1 0.354 5108
 5110 3 75.77 36.29 28.07 0.332 5109
 5111 3 76.05 36.23 28.07 0.339 5110
 5112 3 76.25 36.15 28.13 0.344 5111
 5113 3 76.41 36.11 28.1 0.306 5112
 5114 3 76.52 36.05 28.06 0.295 5113
 5115 3 76.75 36.08 28.01 0.308 5114
 5116 3 76.88 36.09 28.01 0.309 5115
 5117 3 77.04 36.16 28.08 0.282 5116
 5118 3 77.22 36.13 28.1 0.3 5117
 5119 3 77.4 36.12 28.04 0.266 5118
 5120 3 77.58 36.05 28.01 0.238 5119
 5121 3 77.71 35.99 27.99 0.234 5120
 5122 3 77.83 35.87 28.1 0.27 5121
 5123 3 77.99 35.87 28.15 0.272 5122
 5124 3 78.19 35.99 28.27 0.286 5123
 5125 3 78.33 36.15 28.36 0.273 5124
 5126 3 78.44 36.24 28.45 0.311 5125
 5127 3 78.52 36.4 28.61 0.294 5126
 5128 3 78.66 36.63 28.67 0.28 5127
 5129 3 78.77 36.84 28.74 0.253 5128
 5130 3 78.86 37.02 28.77 0.258 5129
 5131 3 78.99 37.19 28.79 0.233 5130
 5132 3 79.11 37.29 28.76 0.199 5131
 5133 3 79.19 37.44 28.83 0.203 5132
 5134 3 79.21 37.56 28.9 0.226 5133
 5135 3 79.3 37.69 28.94 0.258 5134
 5136 3 79.41 37.77 29.04 0.299 5135
 5137 3 79.49 37.86 29.04 0.362 5136
 5138 3 79.6 37.9 29.11 0.428 5137
 5139 3 79.19 37.65 29.88 0.087 5138
 5140 3 79.16 37.66 29.99 0.074 5139
 5141 3 79.69 38.27 29.01 0.414 5138
 5142 3 79.82 38.4 29.03 0.474 5141
 5143 3 79.93 38.48 28.89 0.531 5142
 5144 3 79.94 38.58 28.71 0.621 5143
 5145 3 79.69 38.31 27.83 0.217 5144
 5146 3 79.6 38.27 27.67 0.347 5145
 5147 3 79.8 38.41 27.23 0.159 5146
 5148 3 79.83 38.44 27.09 0.149 5147
 5149 3 79.8 38.44 26.91 0.151 5148
 5150 3 79.8 38.49 26.77 0.166 5149
 5151 3 79.79 38.51 26.61 0.159 5150
 5152 3 79.75 38.59 26.45 0.106 5151
 5153 3 79.86 38.7 26.27 0.082 5152
 5154 3 80.05 38.74 28.91 0.534 5144
 5155 3 80 38.91 28.21 0.196 5154
 5156 3 79.97 39.02 28.14 0.222 5155
 5157 3 79.94 39.11 28.07 0.281 5156
 5158 3 80.08 39.3 27.89 0.204 5157
 5159 3 80.13 39.41 27.7 0.214 5158
 5160 3 80.07 39.59 27.59 0.194 5159
 5161 3 80.04 39.66 27.48 0.221 5160
 5162 3 80.27 39.84 27.28 0.15 5161
 5163 3 80.27 39.8 27.07 0.14 5162
 5164 3 80.3 39.8 26.95 0.08 5163
 5165 3 80.22 38.92 29.02 0.427 5154
 5166 3 80.21 39.16 29 0.321 5165
 5167 3 80.27 39.38 28.89 0.154 5166
 5168 3 80.33 39.51 28.93 0.202 5167
 5169 3 80.43 39.62 28.91 0.187 5168
 5170 3 80.5 39.8 28.91 0.147 5169
 5171 3 80.63 39.94 28.91 0.167 5170
 5172 3 80.74 40.08 28.87 0.183 5171
 5173 3 80.83 40.22 28.82 0.178 5172
 5174 3 80.91 40.34 28.77 0.168 5173
 5175 3 81.04 40.4 28.66 0.196 5174
 5176 3 81.18 40.48 28.64 0.196 5175
 5177 3 81.33 40.59 28.62 0.213 5176
 5178 3 81.46 40.69 28.59 0.2 5177
 5179 3 81.58 40.83 28.59 0.206 5178
 5180 3 81.68 40.94 28.55 0.235 5179
 5181 3 81.85 41.05 28.5 0.2 5180
 5182 3 81.99 41.15 28.41 0.228 5181
 5183 3 82.08 41.3 28.34 0.273 5182
 5184 3 82.15 41.47 28.25 0.264 5183
 5185 3 82.16 41.67 28.16 0.25 5184
 5186 3 82.24 41.86 28.03 0.266 5185
 5187 3 82.32 41.98 27.96 0.246 5186
 5188 3 82.41 42.12 27.82 0.208 5187
 5189 3 82.57 42.17 27.68 0.205 5188
 5190 3 82.63 42.3 27.61 0.185 5189
 5191 3 82.74 42.42 27.55 0.192 5190
 5192 3 82.85 42.44 27.46 0.177 5191
 5193 3 82.94 42.62 27.37 0.203 5192
 5194 3 83.02 42.81 27.23 0.196 5193
 5195 3 83.1 42.97 27.05 0.206 5194
 5196 3 83.15 43.16 26.87 0.237 5195
 5197 3 83.18 43.3 26.68 0.268 5196
 5198 3 83.24 43.42 26.53 0.303 5197
 5199 3 83.3 43.62 26.21 0.272 5198
 5200 3 83.32 43.8 26 0.249 5199
 5201 3 83.36 43.94 25.86 0.288 5200
 5202 3 83.41 44.09 25.68 0.291 5201
 5203 3 83.55 44.31 25.48 0.285 5202
 5204 3 83.64 44.48 25.34 0.24 5203
 5205 3 83.78 44.73 25.19 0.182 5204
 5206 3 83.84 44.88 25.06 0.226 5205
 5207 3 83.87 44.98 24.92 0.193 5206
 5208 3 84 45.13 24.83 0.195 5207
 5209 3 84.05 45.27 24.69 0.198 5208
 5210 3 84.12 45.37 24.56 0.208 5209
 5211 3 84.2 45.51 24.46 0.211 5210
 5212 3 84.31 45.59 24.38 0.233 5211
 5213 3 84.41 45.74 24.24 0.235 5212
 5214 3 84.5 45.9 24.1 0.232 5213
 5215 3 84.56 46.04 23.92 0.26 5214
 5216 3 84.59 46.11 23.69 0.236 5215
 5217 3 84.56 46.23 23.54 0.245 5216
 5218 3 84.66 46.37 23.42 0.252 5217
 5219 3 84.72 46.42 23.28 0.251 5218
 5220 3 84.81 46.49 23.08 0.24 5219
 5221 3 84.91 46.56 22.9 0.232 5220
 5222 3 84.98 46.59 22.72 0.29 5221
 5223 3 85.03 46.61 22.56 0.275 5222
 5224 3 85.14 46.59 22.4 0.29 5223
 5225 3 85.2 46.66 22.24 0.343 5224
 5226 3 85.21 46.7 22.06 0.361 5225
 5227 3 85.26 46.72 21.92 0.374 5226
 5228 3 85.35 46.81 21.72 0.428 5227
 5229 3 85.46 46.87 21.56 0.431 5228
 5230 3 85.56 46.87 21.42 0.443 5229
 5231 3 85.62 46.92 21.22 0.415 5230
 5232 3 85.61 46.91 21.03 0.384 5231
 5233 3 85.72 46.99 20.9 0.371 5232
 5234 3 85.75 46.91 20.76 0.341 5233
 5235 3 85.8 46.9 20.62 0.337 5234
 5236 3 85.87 46.95 20.47 0.293 5235
 5237 3 85.95 46.94 20.33 0.27 5236
 5238 3 86.03 47.01 20.1 0.262 5237
 5239 3 86.09 47.09 19.92 0.225 5238
 5240 3 86.17 47.16 19.69 0.212 5239
 5241 3 86.25 47.26 19.56 0.238 5240
 5242 3 86.36 47.27 19.38 0.205 5241
 5243 3 86.42 47.33 19.26 0.205 5242
 5244 3 86.5 47.36 19.08 0.219 5243
 5245 3 86.64 47.36 18.96 0.205 5244
 5246 3 86.69 47.37 18.76 0.215 5245
 5247 3 86.75 47.3 18.6 0.194 5246
 5248 3 86.85 47.3 18.44 0.208 5247
 5249 3 86.95 47.3 18.29 0.168 5248
 5250 3 87.09 47.33 18.15 0.162 5249
 5251 3 87.21 47.3 17.97 0.235 5250
 5252 3 87.43 47.34 17.83 0.235 5251
 5253 3 87.59 47.36 17.63 0.223 5252
 5254 3 87.65 47.27 17.5 0.254 5253
 5255 3 87.82 47.23 17.36 0.21 5254
 5256 3 87.85 47.19 17.27 0.247 5255
 5257 3 87.87 47.12 17.14 0.272 5256
 5258 3 87.93 47.11 16.97 0.243 5257
 5259 3 88.07 47.08 16.8 0.227 5258
 5260 3 88.27 47.13 16.55 0.196 5259
 5261 3 88.37 47.13 16.39 0.205 5260
 5262 3 88.48 47.12 16.27 0.225 5261
 5263 3 88.6 47.15 16.05 0.204 5262
 5264 3 88.71 47.16 15.87 0.205 5263
 5265 3 88.85 47.19 15.75 0.245 5264
 5266 3 88.95 47.22 15.65 0.267 5265
 5267 3 89.01 47.15 15.46 0.289 5266
 5268 3 89.02 47.06 15.3 0.277 5267
 5269 3 89.07 47.16 15.23 0.336 5268
 5270 3 89.21 47.3 15.19 0.361 5269
 5271 3 89.29 47.41 15.08 0.375 5270
 5272 3 89.41 47.4 15 0.392 5271
 5273 3 89.52 47.33 14.86 0.43 5272
 5274 3 89.55 47.26 14.61 0.468 5273
 5275 3 89.69 47.16 14.46 0.401 5274
 5276 3 89.8 47.02 14.29 0.326 5275
 5277 3 90 46.91 14.14 0.264 5276
 5278 3 90.19 46.8 14.02 0.216 5277
 5279 3 90.33 46.77 13.89 0.234 5278
 5280 3 90.49 46.73 13.78 0.256 5279
 5281 3 90.68 46.59 13.62 0.216 5280
 5282 3 90.83 46.55 13.49 0.247 5281
 5283 3 90.97 46.48 13.37 0.261 5282
 5284 3 91.18 46.3 13.22 0.228 5283
 5285 3 91.27 46.22 13.14 0.265 5284
 5286 3 91.41 46.09 13.04 0.282 5285
 5287 3 91.61 45.97 12.86 0.308 5286
 5288 3 91.77 45.94 12.75 0.308 5287
 5289 3 91.94 45.86 12.59 0.314 5288
 5290 3 92.05 45.72 12.41 0.31 5289
 5291 3 92.18 45.59 12.28 0.284 5290
 5292 3 92.3 45.44 12.09 0.265 5291
 5293 3 92.41 45.34 11.97 0.263 5292
 5294 3 92.47 45.19 11.87 0.258 5293
 5295 3 92.56 45.04 11.74 0.234 5294
 5296 3 92.64 44.88 11.63 0.205 5295
 5297 3 92.73 44.72 11.48 0.236 5296
 5298 3 92.89 44.65 11.44 0.239 5297
 5299 3 93 44.52 11.25 0.258 5298
 5300 3 93.17 44.42 11.08 0.281 5299
 5301 3 93.31 44.27 10.98 0.309 5300
 5302 3 93.48 44.16 10.89 0.282 5301
 5303 3 93.65 44.11 10.73 0.237 5302
 5304 3 93.78 43.94 10.65 0.248 5303
 5305 3 93.89 43.81 10.5 0.2 5304
 5306 3 93.97 43.67 10.36 0.226 5305
 5307 3 94.03 43.58 10.31 0.226 5306
 5308 3 94.14 43.44 10.24 0.231 5307
 5309 3 94.23 43.29 10.15 0.233 5308
 5310 3 94.28 43.11 10.14 0.222 5309
 5311 3 94.34 42.98 10.1 0.234 5310
 5312 3 94.39 42.84 10.02 0.256 5311
 5313 3 94.48 42.7 10.01 0.257 5312
 5314 3 94.53 42.59 9.97 0.276 5313
 5315 3 94.62 42.47 9.89 0.296 5314
 5316 3 94.72 42.33 9.83 0.275 5315
 5317 3 94.84 42.19 9.76 0.252 5316
 5318 3 94.94 42.02 9.74 0.239 5317
 5319 3 95 41.9 9.66 0.261 5318
 5320 3 95.12 41.73 9.6 0.285 5319
 5321 3 95.2 41.59 9.57 0.278 5320
 5322 3 95.26 41.49 9.49 0.299 5321
 5323 3 95.28 41.31 9.43 0.272 5322
 5324 3 95.34 41.17 9.38 0.258 5323
 5325 3 95.37 41.01 9.33 0.251 5324
 5326 3 95.45 40.84 9.25 0.245 5325
 5327 3 95.47 40.66 9.24 0.24 5326
 5328 3 95.54 40.51 9.15 0.258 5327
 5329 3 95.56 40.34 9.07 0.259 5328
 5330 3 95.59 40.19 9.01 0.299 5329
 5331 3 95.63 40.02 8.92 0.266 5330
 5332 3 95.74 39.84 8.9 0.252 5331
 5333 3 95.85 39.7 8.84 0.248 5332
 5334 3 95.98 39.62 8.77 0.21 5333
 5335 3 96.12 39.45 8.74 0.246 5334
 5336 3 96.26 39.34 8.7 0.239 5335
 5337 3 96.4 39.23 8.68 0.216 5336
 5338 3 96.54 39.09 8.67 0.23 5337
 5339 3 96.65 38.97 8.63 0.226 5338
 5340 3 96.74 38.88 8.55 0.236 5339
 5341 3 96.84 38.73 8.5 0.225 5340
 5342 3 96.95 38.61 8.41 0.224 5341
 5343 3 97.02 38.52 8.33 0.244 5342
 5344 3 97.1 38.36 8.3 0.233 5343
 5345 3 97.18 38.23 8.2 0.234 5344
 5346 3 97.24 38.15 8.11 0.255 5345
 5347 3 97.29 37.99 7.99 0.259 5346
 5348 3 97.3 37.84 7.91 0.262 5347
 5349 3 97.37 37.69 7.83 0.269 5348
 5350 3 97.48 37.59 7.75 0.313 5349
 5351 3 97.57 37.44 7.7 0.324 5350
 5352 3 97.68 37.29 7.65 0.372 5351
 5353 3 97.74 37.11 7.63 0.384 5352
 5354 3 97.79 36.97 7.54 0.427 5353
 5355 3 97.93 36.8 7.49 0.446 5354
 5356 3 97.99 36.66 7.44 0.457 5355
 5357 3 98.04 36.48 7.48 0.46 5356
 5358 3 98.07 36.3 7.44 0.466 5357
 5359 3 98.16 36.16 7.41 0.471 5358
 5360 3 98.18 35.99 7.32 0.472 5359
 5361 3 98.24 35.8 7.3 0.471 5360
 5362 3 98.32 35.69 7.2 0.452 5361
 5363 3 98.26 35.41 7.24 0.386 5362
 5364 3 98.32 35.19 7.23 0.355 5363
 5365 3 98.38 34.94 7.19 0.32 5364
 5366 3 98.43 34.74 7.16 0.296 5365
 5367 3 98.54 34.55 7.09 0.286 5366
 5368 3 98.6 34.34 7.11 0.288 5367
 5369 3 98.7 34.19 7.09 0.282 5368
 5370 3 98.79 33.94 7.07 0.246 5369
 5371 3 98.9 33.73 7.07 0.246 5370
 5372 3 98.99 33.55 7.01 0.241 5371
 5373 3 99.1 33.38 6.99 0.251 5372
 5374 3 99.2 33.17 7 0.259 5373
 5375 3 99.2 32.98 7 0.247 5374
 5376 3 99.29 32.84 6.95 0.246 5375
 5377 3 99.29 32.69 6.94 0.237 5376
 5378 3 99.4 32.49 6.95 0.26 5377
 5379 3 99.4 32.34 6.86 0.244 5378
 5380 3 99.4 32.19 6.88 0.224 5379
 5381 3 99.4 32.05 6.96 0.182 5380
 5382 3 99.49 32 6.9 0.213 5381
 5383 3 99.6 31.91 6.96 0.23 5382
 5384 3 99.7 31.84 7.03 0.211 5383
 5385 3 99.7 31.71 7.07 0.272 5384
 5386 3 99.7 31.48 7.04 0.265 5385
 5387 3 99.7 31.32 7.11 0.237 5386
 5388 3 99.79 31.16 7.11 0.266 5387
 5389 3 99.9 30.96 7.09 0.269 5388
 5390 3 99.9 30.8 7.13 0.308 5389
 5391 3 99.99 30.66 7.21 0.351 5390
 5392 3 100.1 30.48 7.21 0.373 5391
 5393 3 100.1 30.25 7.21 0.409 5392
 5394 3 100.1 30 7.24 0.429 5393
 5395 3 100.1 29.82 7.29 0.434 5394
 5396 3 100.2 29.68 7.37 0.448 5395
 5397 3 100.2 29.52 7.37 0.431 5396
 5398 3 100.29 29.35 7.42 0.402 5397
 5399 3 100.29 29.14 7.47 0.383 5398
 5400 3 100.4 28.89 7.45 0.35 5399
 5401 3 100.29 28.73 7.42 0.317 5400
 5402 3 100.29 28.53 7.38 0.287 5401
 5403 3 100.4 28.3 7.31 0.256 5402
 5404 3 100.49 28.19 7.34 0.242 5403
 5405 3 100.6 28.07 7.31 0.225 5404
 5406 3 100.6 27.87 7.29 0.242 5405
 5407 3 100.6 27.73 7.34 0.258 5406
 5408 3 100.6 27.59 7.39 0.221 5407
 5409 3 100.6 27.41 7.42 0.185 5408
 5410 3 100.7 27.27 7.38 0.242 5409
 5411 3 100.7 27.09 7.45 0.237 5410
 5412 3 100.79 26.89 7.47 0.223 5411
 5413 3 100.7 26.71 7.45 0.222 5412
 5414 3 100.79 26.52 7.5 0.23 5413
 5415 3 100.79 26.35 7.55 0.26 5414
 5416 3 100.79 26.14 7.59 0.267 5415
 5417 3 100.79 25.93 7.56 0.275 5416
 5418 3 100.79 25.69 7.59 0.278 5417
 5419 3 100.79 25.5 7.63 0.288 5418
 5420 3 100.79 25.3 7.66 0.276 5419
 5421 3 100.79 25.09 7.63 0.244 5420
 5422 3 100.79 24.85 7.63 0.227 5421
 5423 3 100.79 24.62 7.71 0.24 5422
 5424 3 100.79 24.37 7.79 0.256 5423
 5425 3 100.79 24.18 7.84 0.247 5424
 5426 3 100.9 24.09 7.89 0.253 5425
 5427 3 100.79 23.87 7.93 0.309 5426
 5428 3 100.79 23.66 7.97 0.325 5427
 5429 3 100.99 23.53 8.06 0.357 5428
 5430 3 100.9 23.37 8.13 0.392 5429
 5431 3 100.99 23.23 8.24 0.435 5430
 5432 3 100.99 23.07 8.32 0.48 5431
 5433 3 101.1 22.93 8.44 0.502 5432
 5434 3 100.99 22.69 8.47 0.489 5433
 5435 3 100.99 22.46 8.52 0.468 5434
 5436 3 101.1 22.3 8.53 0.432 5435
 5437 3 101.1 22.16 8.51 0.361 5436
 5438 3 101.1 21.89 8.52 0.336 5437
 5439 3 101.1 21.77 8.56 0.341 5438
 5440 3 101.2 21.57 8.61 0.306 5439
 5441 3 101.2 21.37 8.6 0.333 5440
 5442 3 101.2 21.14 8.67 0.297 5441
 5443 3 101.2 20.8 8.7 0.249 5442
 5444 3 101.2 20.57 8.74 0.247 5443
 5445 3 101.2 20.44 8.81 0.254 5444
 5446 3 101.2 20.19 8.86 0.26 5445
 5447 3 101.2 19.94 8.87 0.289 5446
 5448 3 101.11 19.73 8.92 0.29 5447
 5449 3 101.11 19.46 8.97 0.322 5448
 5450 3 101.11 19.25 9.02 0.349 5449
 5451 3 101.11 19.07 9.09 0.365 5450
 5452 3 101.02 18.84 9.11 0.389 5451
 5453 3 101.02 18.64 9.17 0.418 5452
 5454 3 101.02 18.46 9.23 0.457 5453
 5455 3 101.02 18.28 9.27 0.491 5454
 5456 3 101.11 18.14 9.37 0.496 5455
 5457 3 100.91 17.94 9.43 0.497 5456
 5458 3 101.02 17.68 9.52 0.489 5457
 5459 3 100.91 17.43 9.56 0.45 5458
 5460 3 100.91 17.09 9.6 0.405 5459
 5461 3 100.91 16.96 9.65 0.313 5460
 5462 3 100.81 16.77 9.62 0.264 5461
 5463 3 100.81 16.62 9.68 0.314 5462
 5464 3 100.72 16.16 9.75 0.324 5463
 5465 3 100.72 15.79 9.83 0.241 5464
 5466 3 100.72 15.57 9.9 0.269 5465
 5467 3 100.72 15.35 9.98 0.287 5466
 5468 3 100.72 15.19 9.98 0.275 5467
 5469 3 100.81 14.96 10.08 0.27 5468
 5470 3 100.72 14.77 10.14 0.26 5469
 5471 3 100.72 14.57 10.2 0.29 5470
 5472 3 100.61 14.34 10.32 0.291 5471
 5473 3 100.52 14.18 10.4 0.3 5472
 5474 3 100.5 14.02 10.51 0.327 5473
 5475 3 100.5 13.87 10.53 0.327 5474
 5476 3 100.5 13.69 10.61 0.315 5475
 5477 3 100.61 13.52 10.67 0.289 5476
 5478 3 100.61 13.33 10.79 0.269 5477
 5479 3 100.61 13.18 10.89 0.3 5478
 5480 3 100.61 12.99 10.98 0.254 5479
 5481 3 100.5 12.84 11.1 0.266 5480
 5482 3 100.5 12.66 11.15 0.255 5481
 5483 3 100.5 12.52 11.26 0.253 5482
 5484 3 100.5 12.3 11.31 0.232 5483
 5485 3 100.5 12.13 11.35 0.216 5484
 5486 3 100.5 11.95 11.4 0.252 5485
 5487 3 100.61 11.79 11.48 0.239 5486
 5488 3 100.5 11.6 11.53 0.248 5487
 5489 3 100.61 11.4 11.66 0.237 5488
 5490 3 100.61 11.16 11.76 0.241 5489
 5491 3 100.61 10.93 11.86 0.227 5490
 5492 3 100.61 10.75 11.95 0.253 5491
 5493 3 100.61 10.55 12.04 0.245 5492
 5494 3 100.71 10.44 12.18 0.261 5493
 5495 3 100.71 10.27 12.26 0.274 5494
 5496 3 100.8 10.05 12.39 0.291 5495
 5497 3 100.8 9.84 12.48 0.293 5496
 5498 3 100.8 9.67 12.59 0.367 5497
 5499 3 100.8 9.48 12.65 0.426 5498
 5500 3 100.8 9.34 12.7 0.466 5499
 5501 3 100.91 9.2 12.82 0.485 5500
 5502 3 100.9 9 12.89 0.469 5501
 5503 3 100.9 8.86 12.98 0.414 5502
 5504 3 100.79 8.66 13.07 0.377 5503
 5505 3 100.9 8.49 13.16 0.356 5504
 5506 3 100.9 8.27 13.26 0.329 5505
 5507 3 100.9 8.05 13.28 0.316 5506
 5508 3 100.79 7.78 13.34 0.282 5507
 5509 3 100.9 7.52 13.44 0.258 5508
 5510 3 100.9 7.38 13.59 0.247 5509
 5511 3 100.9 7.18 13.73 0.244 5510
 5512 3 100.9 7.02 13.86 0.25 5511
 5513 3 100.9 6.88 14.01 0.285 5512
 5514 3 100.99 6.75 14.04 0.317 5513
 5515 3 101.1 6.6 14.17 0.334 5514
 5516 3 101.1 6.46 14.26 0.353 5515
 5517 3 101.1 6.31 14.4 0.325 5516
 5518 3 101.1 6.19 14.51 0.295 5517
 5519 3 101.1 6 14.59 0.326 5518
 5520 3 101.1 5.8 14.7 0.324 5519
 5521 3 101.2 5.63 14.74 0.297 5520
 5522 3 101.1 5.39 14.84 0.285 5521
 5523 3 101.2 5.23 14.9 0.301 5522
 5524 3 101.2 5.06 14.99 0.313 5523
 5525 3 101.2 4.87 15.08 0.299 5524
 5526 3 101.2 4.72 15.16 0.316 5525
 5527 3 101.29 4.56 15.23 0.329 5526
 5528 3 101.2 4.35 15.3 0.351 5527
 5529 3 101.2 4.19 15.37 0.386 5528
 5530 3 101.2 4.03 15.42 0.412 5529
 5531 3 101.29 3.92 15.48 0.473 5530
 5532 3 101.29 3.73 15.55 0.493 5531
 5533 3 101.29 3.57 15.63 0.485 5532
 5534 3 101.29 3.4 15.76 0.425 5533
 5535 3 101.29 3.23 15.77 0.441 5534
 5536 3 101.4 3 15.85 0.457 5535
 5537 3 101.4 2.75 15.87 0.428 5536
 5538 3 101.4 2.55 15.91 0.393 5537
 5539 3 101.29 2.34 16.03 0.349 5538
 5540 3 101.4 2.27 16.18 0.335 5539
 5541 3 101.49 2.15 16.08 0.324 5540
 5542 3 101.7 2.05 16.26 0.294 5541
 5543 3 101.7 1.97 16.39 0.324 5542
 5544 3 101.6 1.72 16.34 0.327 5543
 5545 3 101.7 1.59 16.41 0.289 5544
 5546 3 101.79 1.42 16.46 0.287 5545
 5547 3 101.79 1.22 16.52 0.302 5546
 5548 3 101.9 1.09 16.5 0.343 5547
 5549 3 101.99 0.96 16.57 0.321 5548
 5550 3 101.99 0.8 16.64 0.307 5549
 5551 3 102.1 0.58 16.69 0.301 5550
 5552 3 102.1 0.38 16.75 0.313 5551
 5553 3 102.2 0.17 16.78 0.325 5552
 5554 3 102.2 0 16.8 0.312 5553
 5555 3 102.29 -0.19 16.87 0.286 5554
 5556 3 102.29 -0.34 16.94 0.274 5555
 5557 3 102.4 -0.53 16.94 0.26 5556
 5558 3 102.4 -0.75 16.94 0.248 5557
 5559 3 102.4 -0.97 17 0.274 5558
 5560 3 102.4 -1.15 17.09 0.266 5559
 5561 3 102.49 -1.35 17.12 0.287 5560
 5562 3 102.6 -1.49 17.21 0.326 5561
 5563 3 102.6 -1.69 17.28 0.375 5562
 5564 3 102.49 -1.73 17.46 0.423 5563
 5565 3 102.6 -1.81 17.52 0.415 5564
 5566 3 102.7 -2.02 17.52 0.404 5565
 5567 3 102.7 -2.5 17.26 0.259 5566
 5568 3 102.79 -2.75 17.24 0.229 5567
 5569 3 102.9 -2.94 17.26 0.223 5568
 5570 3 102.99 -3.14 17.33 0.193 5569
 5571 3 103.1 -3.23 17.4 0.191 5570
 5572 3 103.2 -3.37 17.47 0.208 5571
 5573 3 103.2 -3.5 17.51 0.202 5572
 5574 3 103.29 -3.69 17.54 0.233 5573
 5575 3 103.29 -3.85 17.7 0.236 5574
 5576 3 103.29 -3.94 17.76 0.284 5575
 5577 3 103.4 -4.14 17.77 0.262 5576
 5578 3 103.4 -4.31 17.72 0.298 5577
 5579 3 103.4 -4.44 17.67 0.344 5578
 5580 3 103.49 -4.6 17.7 0.347 5579
 5581 3 103.49 -4.8 17.65 0.419 5580
 5582 3 103.49 -4.94 17.68 0.43 5581
 5583 3 103.49 -5.11 17.68 0.412 5582
 5584 3 103.7 -5.24 17.76 0.361 5583
 5585 3 103.7 -5.52 17.84 0.32 5584
 5586 3 103.79 -5.63 17.85 0.313 5585
 5587 3 103.9 -5.81 17.89 0.301 5586
 5588 3 103.99 -5.93 17.96 0.284 5587
 5589 3 104.1 -6.1 18 0.261 5588
 5590 3 104.29 -6.15 18 0.253 5589
 5591 3 104.29 -6.31 17.98 0.169 5590
 5592 3 104.4 -6.53 17.98 0.173 5591
 5593 3 104.4 -6.73 18.03 0.234 5592
 5594 3 104.4 -6.84 18.02 0.272 5593
 5595 3 104.49 -6.93 18.07 0.347 5594
 5596 3 104.6 -6.97 18.12 0.402 5595
 5597 3 104.48 -6.52 18.5 0.132 5596
 5598 3 104.7 -7.07 18.14 0.443 5596
 5599 3 104.6 -7.2 18.03 0.351 5598
 5600 3 104.6 -7.35 17.94 0.368 5599
 5601 3 104.49 -7.48 17.89 0.401 5600
 5602 3 104.4 -7.56 17.91 0.472 5601
 5603 3 104.49 -7.68 17.96 0.528 5602
 5604 3 104.4 -7.78 17.98 0.57 5603
 5605 3 104.4 -8.1 17.89 0.545 5604
 5606 3 104.4 -8.35 17.87 0.458 5605
 5607 3 104.49 -8.51 17.94 0.477 5606
 5608 3 104.4 -8.67 17.98 0.429 5607
 5609 3 104.49 -8.93 17.96 0.443 5608
 5610 3 104.49 -9.05 18 0.407 5609
 5611 3 104.79 -9.19 18 0.267 5610
 5612 3 104.9 -9.35 18.02 0.226 5611
 5613 3 104.79 -9.52 18.05 0.237 5612
 5614 3 104.9 -9.69 18.05 0.29 5613
 5615 3 104.79 -9.85 18.07 0.347 5614
 5616 3 104.79 -10.01 18.07 0.394 5615
 5617 3 104.9 -10.15 18.1 0.422 5616
 5618 3 104.7 -10.43 18.1 0.439 5617
 5619 3 104.79 -10.53 18.14 0.39 5618
 5620 3 104.7 -10.71 18.12 0.359 5619
 5621 3 104.99 -10.76 18.23 0.154 5620
 5622 3 105.1 -10.9 18.23 0.178 5621
 5623 3 105.1 -11.05 18.27 0.221 5622
 5624 3 105.1 -11.2 18.3 0.224 5623
 5625 3 105.2 -11.34 18.3 0.24 5624
 5626 3 105.29 -11.55 18.35 0.257 5625
 5627 3 105.29 -11.69 18.32 0.243 5626
 5628 3 105.29 -11.85 18.39 0.278 5627
 5629 3 105.4 -11.95 18.39 0.287 5628
 5630 3 105.4 -12.09 18.39 0.269 5629
 5631 3 105.6 -12.19 18.43 0.314 5630
 5632 3 105.79 -12.3 18.48 0.368 5631
 5633 3 105.99 -12.4 18.53 0.42 5632
 5634 3 106.1 -12.46 18.91 0.48 5633
 5635 3 106.1 -12.65 18.96 0.508 5634
 5636 3 106.2 -12.78 19 0.573 5635
 5637 3 106.19 -12.94 19.1 0.574 5636
 5638 3 106.28 -13.1 19.14 0.532 5637
 5639 3 106.39 -13.26 19.16 0.482 5638
 5640 3 106.28 -13.38 19.39 0.383 5639
 5641 3 106.28 -13.52 19.53 0.354 5640
 5642 3 106.39 -13.6 19.66 0.378 5641
 5643 3 106.48 -13.65 19.76 0.39 5642
 5644 3 106.59 -13.61 19.85 0.454 5643
 5645 3 106.89 -13.34 19.81 0.312 5644
 5646 3 107.09 -13.6 19.7 0.178 5645
 5647 3 107.19 -13.67 19.7 0.158 5646
 5648 3 106.48 -13.88 20.01 0.309 5644
 5649 3 106.48 -13.93 20.11 0.333 5648
 5650 3 106.19 -13.91 20.25 0.306 5649
 5651 3 106.09 -13.76 20.34 0.142 5650
 5652 3 106.09 -13.7 20.44 0.086 5651
 5653 3 106.59 -14.21 20.47 0.256 5650
 5654 3 106.59 -14.18 20.6 0.325 5653
 5655 3 106.59 -14.57 20.76 0.263 5654
 5656 3 106.59 -14.67 20.9 0.239 5655
 5657 3 106.59 -14.86 20.92 0.262 5656
 5658 3 106.59 -15.01 21.01 0.258 5657
 5659 3 106.48 -15.17 21.22 0.226 5658
 5660 3 106.39 -15.28 21.42 0.265 5659
 5661 3 106.39 -15.44 21.6 0.275 5660
 5662 3 106.48 -15.53 21.81 0.264 5661
 5663 3 106.48 -15.63 21.97 0.309 5662
 5664 3 106.58 -15.79 22.08 0.361 5663
 5665 3 106.67 -16.06 22.1 0.346 5664
 5666 3 106.67 -16.11 22.24 0.395 5665
 5667 3 106.67 -16.26 22.35 0.408 5666
 5668 3 106.67 -16.36 22.49 0.394 5667
 5669 3 106.58 -16.52 22.61 0.418 5668
 5670 3 106.37 -16.63 22.72 0.393 5669
 5671 3 106.37 -16.67 22.85 0.427 5670
 5672 3 106.16 -16.7 23.11 0.367 5671
 5673 3 106.07 -16.79 23.21 0.383 5672
 5674 3 105.97 -16.88 23.34 0.441 5673
 5675 3 105.97 -16.95 23.44 0.536 5674
 5676 3 106.16 -17.13 23.65 0.219 5675
 5677 3 106.36 -17.2 23.74 0.219 5676
 5678 3 105.57 -16.76 23.43 0.139 5677
 5679 3 105.77 -16.76 23.34 0.207 5678
 5680 3 105.86 -16.79 23.25 0.235 5679
 5681 3 106.07 -16.81 23.16 0.228 5680
 5682 3 106.17 -16.81 23.01 0.211 5681
 5683 3 106.28 -16.83 22.88 0.152 5682
 5684 3 106.47 -17.36 23.95 0.201 5676
 5685 3 106.57 -17.4 24.08 0.211 5684
 5686 3 106.57 -17.49 24.22 0.238 5685
 5687 3 106.57 -17.6 24.29 0.314 5686
 5688 3 106.57 -17.86 24.26 0.392 5687
 5689 3 106.57 -18.24 24.15 0.339 5688
 5690 3 106.57 -18.42 24.17 0.399 5689
 5691 3 106.57 -18.54 24.17 0.444 5690
 5692 3 106.57 -18.77 24.22 0.538 5691
 5693 3 106.57 -18.9 24.4 0.559 5692
 5694 3 106.47 -19.01 24.42 0.627 5693
 5695 3 106.77 -19.15 23.54 0.184 5694
 5696 3 106.66 -19.26 23.42 0.169 5695
 5697 3 106.58 -19.38 23.31 0.155 5696
 5698 3 106.48 -19.45 23.22 0.086 5697
 5699 3 106.47 -19.08 24.72 0.58 5694
 5700 3 106.47 -19.24 24.76 0.677 5699
 5701 3 106.47 -19.38 24.85 0.732 5700
 5702 3 106.57 -19.81 24.67 0.657 5701
 5703 3 106.86 -19.95 24.31 0.258 5702
 5704 3 106.97 -20.01 24.13 0.258 5703
 5705 3 106.57 -20.15 24.65 0.21 5704
 5706 3 106.57 -20.22 24.78 0.213 5705
 5707 3 106.57 -20.33 24.9 0.238 5706
 5708 3 106.77 -20.44 24.9 0.213 5707
 5709 3 106.86 -20.61 24.83 0.086 5708
 5710 3 107.27 -20.11 23.86 0.191 5703
 5711 3 107.36 -20.29 23.88 0.228 5710
 5712 3 107.36 -20.47 23.92 0.267 5711
 5713 3 107.57 -20.61 23.86 0.318 5712
 5714 3 107.66 -20.72 24.03 0.351 5713
 5715 3 107.66 -20.86 23.97 0.355 5714
 5716 3 107.86 -20.92 23.94 0.346 5715
 5717 3 108.07 -20.95 23.99 0.362 5716
 5718 3 108.16 -20.97 24.03 0.4 5717
 5719 3 108.27 -20.94 23.94 0.45 5718
 5720 3 108.36 -20.9 23.92 0.492 5719
 5721 3 108.36 -20.36 23.7 0.308 5720
 5722 3 108.57 -20.31 24.24 0.1 5721
 5723 3 108.57 -20.26 24.47 0.177 5722
 5724 3 108.57 -20.22 24.63 0.179 5723
 5725 3 108.57 -20.22 24.74 0.071 5724
 5726 3 108.57 -21.19 23.99 0.398 5720
 5727 3 108.77 -21.2 23.99 0.4 5726
 5728 3 108.86 -21.38 24.1 0.334 5727
 5729 3 108.86 -21.54 24.08 0.289 5728
 5730 3 108.86 -21.86 24.04 0.184 5729
 5731 3 108.97 -21.97 24.1 0.163 5730
 5732 3 109.07 -22.08 24.22 0.109 5731
 5733 3 109.07 -22.19 24.22 0.000125 5732
 5734 3 108.57 -21.24 24.1 0.268 5729
 5735 3 108.47 -21.15 24.04 0.269 5734
 5736 3 108.86 -20.67 23.74 0.174 5727
 5737 3 108.77 -20.47 23.74 0.108 5736
 5738 3 106.57 -19.22 25.47 0.144 5702
 5739 3 106.66 -19.31 25.56 0.183 5738
 5740 3 106.16 -18.81 25.51 0.169 5701
 5741 3 106.07 -18.7 25.65 0.176 5740
 5742 3 105.97 -18.56 25.73 0.187 5741
 5743 3 105.86 -18.35 25.82 0.155 5742
 5744 3 105.77 -18.2 25.98 0.158 5743
 5745 3 105.77 -18.08 26.07 0.176 5744
 5746 3 105.77 -18.1 26.21 0.179 5745
 5747 3 105.57 -18.04 26.35 0.196 5746
 5748 3 105.47 -18.04 26.5 0.234 5747
 5749 3 105.36 -17.99 26.59 0.252 5748
 5750 3 105.46 -17.88 26.77 0.329 5749
 5751 3 105.56 -17.58 26.98 0.286 5750
 5752 3 105.56 -17.45 27.07 0.324 5751
 5753 3 105.56 -17.4 27.18 0.334 5752
 5754 3 105.56 -17.29 27.32 0.402 5753
 5755 3 105.56 -17.24 27.44 0.428 5754
 5756 3 105.65 -17.38 27.69 0.494 5755
 5757 3 105.65 -17.45 27.87 0.542 5756
 5758 3 105.56 -17.54 27.94 0.614 5757
 5759 3 105.56 -17.67 27.96 0.641 5758
 5760 3 105.56 -16.83 28.16 0.28 5759
 5761 3 105.46 -16.67 28.19 0.19 5760
 5762 3 105.28 -16.58 22.89 0.215 5675
 5763 3 105.79 -12.44 18.21 0.192 5633
 5764 3 105.7 -12.36 18 0.289 5763
 5765 3 105.7 -12.43 17.85 0.259 5764
 5766 3 105.79 -12.58 17.73 0.279 5765
 5767 3 105.79 -12.84 17.75 0.205 5766
 5768 3 104.4 -11.27 17.91 0.238 5620
 5769 3 104.4 -11.4 17.93 0.225 5768
 5770 3 104.4 -11.59 17.93 0.229 5769
 5771 3 104.4 -11.75 17.85 0.217 5770
 5772 3 104.49 -11.91 17.87 0.211 5771
 5773 3 104.6 -12.1 17.82 0.22 5772
 5774 3 104.79 -12.22 17.82 0.221 5773
 5775 3 104.79 -12.36 17.8 0.209 5774
 5776 3 104.9 -12.53 17.89 0.219 5775
 5777 3 104.99 -12.62 17.91 0.238 5776
 5778 3 105.1 -12.76 18 0.305 5777
 5779 3 105.2 -12.91 18.05 0.323 5778
 5780 3 105.29 -13.02 18.07 0.306 5779
 5781 3 105.29 -13.18 18.09 0.257 5780
 5782 3 105.49 -13.3 18.1 0.252 5781
 5783 3 105.6 -13.47 18.09 0.242 5782
 5784 3 105.7 -13.66 18.12 0.221 5783
 5785 3 105.79 -13.82 18.05 0.24 5784
 5786 3 105.9 -13.88 17.98 0.296 5785
 5787 3 105.9 -13.93 17.82 0.307 5786
 5788 3 105.99 -14.11 17.87 0.339 5787
 5789 3 105.9 -14.26 17.8 0.351 5788
 5790 3 105.99 -14.44 17.75 0.32 5789
 5791 3 106.1 -14.58 17.73 0.266 5790
 5792 3 106.29 -14.82 17.78 0.234 5791
 5793 3 106.49 -14.99 17.83 0.244 5792
 5794 3 106.6 -15.2 17.94 0.216 5793
 5795 3 106.7 -15.4 17.99 0.227 5794
 5796 3 106.79 -15.55 18.08 0.223 5795
 5797 3 106.79 -15.65 18.01 0.172 5796
 5798 3 106.79 -15.74 18.11 0.195 5797
 5799 3 106.79 -15.87 17.97 0.187 5798
 5800 3 106.9 -16.01 17.99 0.235 5799
 5801 3 106.99 -16.13 18.08 0.232 5800
 5802 3 106.99 -16.29 17.95 0.255 5801
 5803 3 107.2 -16.4 18.01 0.31 5802
 5804 3 107.2 -16.51 17.94 0.4 5803
 5805 3 107.29 -16.6 18.04 0.464 5804
 5806 3 107.29 -16.7 18.15 0.476 5805
 5807 3 107.4 -16.92 18.01 0.539 5806
 5808 3 107.4 -17.06 18.04 0.558 5807
 5809 3 107.4 -17.17 18.13 0.612 5808
 5810 3 107.49 -17.33 18.08 0.618 5809
 5811 3 107.7 -17.54 17.63 0.48 5810
 5812 3 107.99 -17.56 17.4 0.413 5811
 5813 3 107.99 -17.65 17.28 0.428 5812
 5814 3 107.99 -17.79 17.17 0.435 5813
 5815 3 107.99 -17.9 17.04 0.448 5814
 5816 3 108.29 -17.95 16.85 0.396 5815
 5817 3 108.49 -18.04 16.72 0.422 5816
 5818 3 108.6 -18.13 16.56 0.38 5817
 5819 3 108.6 -18.36 16.9 0.095 5818
 5820 3 108.7 -18.49 16.85 0.126 5819
 5821 3 108.7 -18.63 16.74 0.127 5820
 5822 3 108.79 -18.08 16.38 0.467 5818
 5823 3 108.9 -18.13 16.35 0.559 5822
 5824 3 108.99 -18.2 16.28 0.634 5823
 5825 3 109.21 -18.22 16.2 0.658 5824
 5826 3 109.41 -18.15 16.12 0.653 5825
 5827 3 109.3 -18.36 16 0.502 5826
 5828 3 109.3 -18.47 15.93 0.502 5827
 5829 3 109.6 -18.11 16.71 0.149 5828
 5830 3 109.6 -18.19 16.84 0.184 5829
 5831 3 109.7 -18.17 16.93 0.082 5830
 5832 3 109.21 -18.69 15.69 0.471 5827
 5833 3 109.21 -18.72 15.47 0.361 5832
 5834 3 109.21 -18.79 15.27 0.276 5833
 5835 3 109.21 -18.99 15.14 0.242 5834
 5836 3 109.21 -19.11 14.99 0.251 5835
 5837 3 109.21 -19.24 14.88 0.281 5836
 5838 3 109.3 -19.36 14.78 0.367 5837
 5839 3 109.41 -19.44 14.67 0.43 5838
 5840 3 109.41 -19.56 14.54 0.476 5839
 5841 3 109.41 -19.67 14.47 0.49 5840
 5842 3 109.61 -19.7 14.32 0.487 5841
 5843 3 109.61 -19.81 14.3 0.484 5842
 5844 3 110 -19.47 13.94 0.179 5843
 5845 3 110.11 -19.56 13.89 0.137 5844
 5846 3 109.71 -19.99 14.28 0.324 5843
 5847 3 109.71 -20.06 14.12 0.332 5846
 5848 3 109.8 -20.04 14.02 0.351 5847
 5849 3 109.71 -20.13 13.82 0.414 5848
 5850 3 109.71 -20.26 13.65 0.38 5849
 5851 3 109.71 -20.27 13.51 0.358 5850
 5852 3 110 -20.44 13.45 0.41 5851
 5853 3 110 -20.74 13.54 0.327 5852
 5854 3 110.11 -20.83 13.51 0.308 5853
 5855 3 110.11 -20.83 13.32 0.341 5854
 5856 3 110.21 -20.88 13.21 0.356 5855
 5857 3 110.3 -20.97 13.21 0.323 5856
 5858 3 110.42 -21.02 12.98 0.306 5857
 5859 3 110.62 -20.99 12.92 0.328 5858
 5860 3 110.72 -21.1 12.86 0.401 5859
 5861 3 110.81 -21.17 12.82 0.463 5860
 5862 3 110.92 -21.13 12.75 0.532 5861
 5863 3 111.01 -21.11 12.6 0.555 5862
 5864 3 111.12 -21.1 12.54 0.52 5863
 5865 3 111.22 -21.2 12.29 0.47 5864
 5866 3 111.31 -21.26 12.22 0.437 5865
 5867 3 111.51 -21.26 12.55 0.109 5866
 5868 3 111.62 -21.4 12.54 0.105 5867
 5869 3 111.62 -21.49 12.65 0.126 5868
 5870 3 111.72 -21.49 12.81 0.135 5869
 5871 3 111.51 -21.51 13 0.084 5870
 5872 3 111.42 -21.51 13.14 0.053 5871
 5873 3 111.31 -21.49 13.2 0.105 5872
 5874 3 111.42 -21.38 12.01 0.375 5866
 5875 3 111.51 -21.61 11.76 0.311 5874
 5876 3 111.51 -21.72 11.4 0.196 5875
 5877 3 111.62 -21.79 11.31 0.206 5876
 5878 3 111.72 -21.9 11.19 0.22 5877
 5879 3 111.71 -21.94 11 0.235 5878
 5880 3 111.8 -22.02 10.81 0.206 5879
 5881 3 111.91 -22.08 10.62 0.223 5880
 5882 3 112 -22.11 10.44 0.216 5881
 5883 3 112.11 -22.17 10.3 0.24 5882
 5884 3 112.3 -22.24 10.25 0.222 5883
 5885 3 112.41 -22.29 10.15 0.247 5884
 5886 3 112.61 -22.27 10.07 0.332 5885
 5887 3 112.8 -22.29 10.01 0.416 5886
 5888 3 112.91 -22.42 9.9 0.467 5887
 5889 3 113.01 -22.56 9.8 0.47 5888
 5890 3 113.12 -22.7 9.8 0.455 5889
 5891 3 113.31 -22.79 9.81 0.508 5890
 5892 3 113.42 -22.86 9.88 0.51 5891
 5893 3 113.62 -22.79 9.57 0.375 5892
 5894 3 113.81 -22.72 9.43 0.333 5893
 5895 3 113.92 -22.72 9.38 0.348 5894
 5896 3 114.12 -22.76 9.39 0.363 5895
 5897 3 114.22 -22.86 9.37 0.382 5896
 5898 3 114.31 -23.01 9.29 0.38 5897
 5899 3 114.42 -23.06 9.16 0.397 5898
 5900 3 114.62 -23.04 9.22 0.456 5899
 5901 3 114.62 -23.31 9.74 0.141 5900
 5902 3 114.81 -22.92 9.05 0.483 5900
 5903 3 114.81 -23.01 8.98 0.478 5902
 5904 3 115.01 -22.95 8.87 0.543 5903
 5905 3 115.31 -22.13 8.62 0.124 5904
 5906 3 115.31 -21.97 8.44 0.165 5905
 5907 3 115.22 -21.88 8.28 0.172 5906
 5908 3 115.12 -21.79 8.18 0.156 5907
 5909 3 115.01 -23.13 8.74 0.448 5904
 5910 3 115.12 -23.17 8.68 0.436 5909
 5911 3 115.22 -23.27 8.55 0.455 5910
 5912 3 115.31 -23.33 8.46 0.468 5911
 5913 3 115.51 -23.35 8.38 0.44 5912
 5914 3 115.62 -23.35 8.24 0.384 5913
 5915 3 115.72 -23.4 8.05 0.302 5914
 5916 3 115.81 -23.49 7.92 0.244 5915
 5917 3 115.92 -23.58 7.75 0.258 5916
 5918 3 116.01 -23.65 7.47 0.136 5917
 5919 3 116.01 -23.74 7.34 0.167 5918
 5920 3 116.01 -23.76 7.19 0.163 5919
 5921 3 116.22 -23.72 7.05 0.175 5920
 5922 3 116.22 -23.72 6.89 0.167 5921
 5923 3 116.22 -23.67 6.72 0.22 5922
 5924 3 116.22 -23.56 6.59 0.234 5923
 5925 3 116.23 -23.54 6.42 0.241 5924
 5926 3 116.32 -23.51 6.31 0.247 5925
 5927 3 116.43 -23.58 6.19 0.221 5926
 5928 3 116.52 -23.7 6.1 0.272 5927
 5929 3 116.63 -23.79 6 0.362 5928
 5930 3 116.63 -23.92 5.94 0.446 5929
 5931 3 116.63 -24.08 5.84 0.523 5930
 5932 3 116.63 -24.11 5.69 0.576 5931
 5933 3 116.73 -24.2 5.57 0.581 5932
 5934 3 116.73 -24.4 5.48 0.487 5933
 5935 3 116.82 -24.58 5.44 0.434 5934
 5936 3 116.73 -24.88 5.35 0.4 5935
 5937 3 116.63 -25.08 5.27 0.396 5936
 5938 3 116.63 -25.36 5.22 0.371 5937
 5939 3 116.73 -25.52 5.15 0.404 5938
 5940 3 116.52 -25.36 4.8 0.268 5939
 5941 3 116.52 -25.45 4.61 0.268 5940
 5942 3 116.52 -25.54 4.4 0.258 5941
 5943 3 116.43 -25.65 4.24 0.259 5942
 5944 3 116.43 -25.67 4.1 0.32 5943
 5945 3 116.43 -25.77 3.93 0.339 5944
 5946 3 116.43 -25.92 3.74 0.289 5945
 5947 3 116.52 -25.99 3.56 0.29 5946
 5948 3 116.52 -25.99 3.45 0.309 5947
 5949 3 116.64 -26.06 3.35 0.319 5948
 5950 3 116.64 -26.15 3.2 0.32 5949
 5951 3 116.64 -26.06 3.03 0.362 5950
 5952 3 116.74 -26.08 2.81 0.313 5951
 5953 3 116.74 -26.04 2.62 0.317 5952
 5954 3 116.74 -26.13 2.49 0.374 5953
 5955 3 116.74 -26.47 2.35 0.27 5954
 5956 3 116.83 -26.45 2.19 0.225 5955
 5957 3 116.83 -26.56 2.1 0.163 5956
 5958 3 116.74 -26.65 1.98 0.14 5957
 5959 3 116.74 -26.72 1.88 0.204 5958
 5960 3 116.74 -26.74 1.71 0.161 5959
 5961 3 116.83 -26.79 1.58 0.131 5960
 5962 3 116.83 -26.88 1.43 0.126 5961
 5963 3 116.94 -26.94 1.24 0.168 5962
 5964 3 116.94 -26.97 1.06 0.183 5963
 5965 3 116.94 -26.99 0.91 0.212 5964
 5966 3 116.94 -26.95 0.72 0.263 5965
 5967 3 116.94 -26.9 0.58 0.289 5966
 5968 3 117.03 -26.88 0.45 0.338 5967
 5969 3 117.24 -26.9 0.36 0.335 5968
 5970 3 117.33 -26.9 0.29 0.355 5969
 5971 3 117.44 -26.88 0.17 0.368 5970
 5972 3 117.65 -26.9 -0.01 0.379 5971
 5973 3 117.84 -26.95 -0.05 0.377 5972
 5974 3 118.04 -27.15 -0.14 0.357 5973
 5975 3 118.25 -27.35 -0.33 0.304 5974
 5976 3 118.34 -27.56 -0.5 0.239 5975
 5977 3 118.34 -27.74 -0.69 0.206 5976
 5978 3 118.45 -27.86 -0.8 0.218 5977
 5979 3 118.54 -27.95 -1.01 0.205 5978
 5980 3 118.65 -27.99 -1.18 0.217 5979
 5981 3 118.65 -28.02 -1.34 0.222 5980
 5982 3 118.75 -28.17 -1.56 0.205 5981
 5983 3 118.84 -28.2 -1.78 0.187 5982
 5984 3 118.84 -28.26 -1.99 0.173 5983
 5985 3 118.84 -28.31 -2.18 0.195 5984
 5986 3 118.84 -28.36 -2.32 0.186 5985
 5987 3 118.95 -28.4 -2.43 0.163 5986
 5988 3 118.95 -28.42 -2.55 0.151 5987
 5989 3 119.04 -28.47 -2.71 0.191 5988
 5990 3 119.04 -28.49 -2.87 0.216 5989
 5991 3 118.95 -28.61 -3.07 0.194 5990
 5992 3 119.05 -28.65 -3.25 0.143 5991
 5993 3 119.05 -28.67 -3.37 0.156 5992
 5994 3 119.05 -28.7 -3.52 0.162 5993
 5995 3 119.16 -28.74 -3.72 0.155 5994
 5996 3 119.16 -28.79 -3.85 0.176 5995
 5997 3 119.26 -28.86 -4.02 0.198 5996
 5998 3 119.35 -28.92 -4.16 0.198 5997
 5999 3 119.35 -29.01 -4.31 0.212 5998
 6000 3 119.35 -29.15 -4.4 0.209 5999
 6001 3 119.46 -29.19 -4.53 0.22 6000
 6002 3 119.66 -29.15 -4.69 0.266 6001
 6003 3 119.76 -29.11 -4.78 0.29 6002
 6004 3 119.76 -29.27 -4.85 0.303 6003
 6005 3 119.76 -29.49 -4.98 0.226 6004
 6006 3 119.76 -29.58 -5.13 0.259 6005
 6007 3 119.85 -29.61 -5.23 0.335 6006
 6008 3 119.85 -29.63 -5.4 0.454 6007
 6009 3 119.96 -29.74 -5.44 0.555 6008
 6010 3 120.05 -29.88 -5.47 0.629 6009
 6011 3 120.05 -29.79 -5.9 0.546 6010
 6012 3 120.16 -29.9 -6.02 0.533 6011
 6013 3 120.26 -29.88 -6.14 0.464 6012
 6014 3 120.46 -29.97 -6.24 0.401 6013
 6015 3 120.47 -29.95 -6.63 0.364 6014
 6016 3 120.47 -29.95 -6.84 0.309 6015
 6017 3 120.56 -29.86 -7.03 0.246 6016
 6018 3 120.56 -30.22 -7.19 0.212 6017
 6019 3 120.67 -30.31 -7.35 0.216 6018
 6020 3 120.67 -30.26 -7.49 0.199 6019
 6021 3 120.77 -30.26 -7.65 0.195 6020
 6022 3 120.86 -30.22 -7.83 0.209 6021
 6023 3 120.97 -30.19 -8 0.212 6022
 6024 3 121.06 -30.2 -8.23 0.206 6023
 6025 3 121.17 -30.29 -8.37 0.204 6024
 6026 3 121.17 -30.31 -8.55 0.208 6025
 6027 3 121.17 -30.42 -8.73 0.243 6026
 6028 3 121.17 -30.54 -8.9 0.264 6027
 6029 3 121.06 -30.61 -9.05 0.269 6028
 6030 3 121.06 -30.65 -9.22 0.23 6029
 6031 3 121.17 -30.74 -9.42 0.192 6030
 6032 3 121.27 -30.85 -9.71 0.18 6031
 6033 3 121.27 -30.92 -9.81 0.186 6032
 6034 3 121.37 -31.01 -9.9 0.171 6033
 6035 3 121.37 -31.06 -9.99 0.114 6034
 6036 3 121.48 -31.2 -10.14 0.132 6035
 6037 3 121.57 -31.31 -10.26 0.152 6036
 6038 3 121.57 -31.44 -10.4 0.172 6037
 6039 3 121.68 -31.51 -10.45 0.202 6038
 6040 3 121.87 -31.58 -10.58 0.185 6039
 6041 3 121.98 -31.69 -10.73 0.159 6040
 6042 3 122.07 -31.79 -10.9 0.151 6041
 6043 3 122.18 -31.86 -11.06 0.163 6042
 6044 3 122.28 -31.98 -11.14 0.209 6043
 6045 3 122.28 -32.04 -11.25 0.212 6044
 6046 3 122.37 -32.14 -11.38 0.225 6045
 6047 3 122.37 -32.23 -11.47 0.247 6046
 6048 3 122.28 -32.23 -11.73 0.25 6047
 6049 3 122.28 -32.39 -11.8 0.313 6048
 6050 3 122.37 -32.47 -11.87 0.376 6049
 6051 3 122.37 -32.59 -12.08 0.513 6050
 6052 3 122.48 -32.97 -11.77 0.284 6051
 6053 3 122.28 -33.08 -11.89 0.163 6052
 6054 3 122.07 -33.16 -11.88 0.135 6053
 6055 3 122.18 -32.44 -12.58 0.354 6051
 6056 3 122.18 -32.59 -12.63 0.39 6055
 6057 3 122.28 -32.66 -12.77 0.404 6056
 6058 3 122.37 -32.73 -12.95 0.371 6057
 6059 3 122.48 -32.76 -13.06 0.31 6058
 6060 3 122.49 -32.73 -13.33 0.184 6059
 6061 3 122.38 -32.8 -13.55 0.104 6060
 6062 3 122.38 -32.89 -13.78 0.162 6061
 6063 3 122.38 -33.01 -13.94 0.187 6062
 6064 3 122.29 -33.07 -14.16 0.232 6063
 6065 3 122.29 -33.08 -14.42 0.164 6064
 6066 3 122.38 -33.18 -14.55 0.16 6065
 6067 3 122.38 -33.28 -14.7 0.144 6066
 6068 3 122.27 -33.33 -14.81 0.16 6067
 6069 3 122.38 -33.37 -14.99 0.197 6068
 6070 3 122.47 -33.41 -15.16 0.225 6069
 6071 3 122.38 -33.38 -15.38 0.239 6070
 6072 3 122.26 -33.49 -15.63 0.201 6071
 6073 3 122.26 -33.52 -15.85 0.201 6072
 6074 3 122.26 -33.54 -16.06 0.252 6073
 6075 3 122.17 -33.52 -16.24 0.253 6074
 6076 3 122.17 -33.49 -16.46 0.234 6075
 6077 3 122.27 -33.48 -16.62 0.239 6076
 6078 3 122.27 -33.45 -16.83 0.208 6077
 6079 3 122.38 -33.54 -16.97 0.182 6078
 6080 3 122.38 -33.7 -17.12 0.211 6079
 6081 3 122.38 -33.88 -17.28 0.188 6080
 6082 3 122.27 -34.02 -17.42 0.138 6081
 6083 3 122.27 -34.16 -17.58 0.12 6082
 6084 3 122.18 -34.27 -17.76 0.134 6083
 6085 3 122.18 -34.31 -17.89 0.141 6084
 6086 3 122.18 -34.34 -18.08 0.168 6085
 6087 3 122.08 -34.33 -18.24 0.158 6086
 6088 3 121.97 -34.37 -18.52 0.131 6087
 6089 3 121.97 -34.51 -18.75 0.129 6088
 6090 3 121.88 -34.63 -18.91 0.166 6089
 6091 3 121.88 -34.72 -19.09 0.199 6090
 6092 3 121.77 -34.85 -19.2 0.251 6091
 6093 3 121.77 -34.97 -19.32 0.244 6092
 6094 3 121.97 -35.05 -19.46 0.251 6093
 6095 3 121.97 -35.09 -19.6 0.21 6094
 6096 3 122.08 -35.17 -19.74 0.185 6095
 6097 3 122.09 -35.3 -19.81 0.153 6096
 6098 3 122.09 -35.48 -19.92 0.156 6097
 6099 3 122.09 -35.59 -20.03 0.191 6098
 6100 3 122.09 -35.72 -20.17 0.189 6099
 6101 3 122.09 -35.84 -20.26 0.198 6100
 6102 3 122.09 -35.92 -20.47 0.218 6101
 6103 3 121.98 -35.98 -20.64 0.235 6102
 6104 3 121.98 -35.99 -20.81 0.205 6103
 6105 3 121.98 -36.01 -21.12 0.176 6104
 6106 3 121.98 -36.01 -21.33 0.208 6105
 6107 3 121.98 -35.99 -21.56 0.225 6106
 6108 3 121.98 -36.15 -21.71 0.257 6107
 6109 3 122.09 -36.27 -21.78 0.333 6108
 6110 3 122.09 -36.41 -21.83 0.35 6109
 6111 3 122.09 -36.63 -21.87 0.276 6110
 6112 3 122.09 -36.76 -21.9 0.214 6111
 6113 3 122.19 -36.84 -22.06 0.28 6112
 6114 3 122.39 -36.98 -22.21 0.326 6113
 6115 3 122.39 -37.05 -22.35 0.375 6114
 6116 3 122.48 -37.1 -22.53 0.352 6115
 6117 3 122.78 -37.12 -22.69 0.153 6116
 6118 3 119.96 -30.33 -4.76 0.277 6010
 6119 3 119.96 -30.56 -5.05 0.239 6118
 6120 3 119.96 -30.67 -5.16 0.142 6119
 6121 3 116.83 -25.7 2.25 0.219 5954
 6122 3 116.74 -25.72 2.07 0.158 6121
 6123 3 116.93 -25.95 5.39 0.2 5939
 6124 3 117.02 -26.08 5.39 0.176 6123
 6125 3 117.23 -26.17 5.32 0.151 6124
 6126 3 117.23 -26.22 5.17 0.193 6125
 6127 3 117.23 -26.26 5.01 0.224 6126
 6128 3 117.23 -26.26 4.84 0.252 6127
 6129 3 117.32 -26.29 4.64 0.24 6128
 6130 3 117.32 -26.31 4.51 0.087 6129
 6131 3 117.23 -24.77 5.39 0.123 5936
 6132 3 117.43 -24.61 5.32 0.08 6131
 6133 3 113.21 -22.85 10.68 0.21 5892
 6134 3 113.21 -22.83 10.8 0.154 6133
 6135 3 111.22 -21.31 12.15 0.135 5874
 6136 3 111.22 -21.42 12.17 0.000125 6135
 6137 3 109.41 -20.19 13.32 0.196 5851
 6138 3 109.41 -20.26 13.11 0.128 6137
 6139 3 109.6 -17.45 16.34 0.386 5826
 6140 3 109.49 -16.95 16.42 0.15 6139
 6141 3 109.49 -16.86 16.36 0.074 6140
 6142 3 109.1 -18.81 16.72 0.104 5825
 6143 3 109.1 -18.95 16.67 0.109 6142
 6144 3 109.2 -19.04 16.61 0.107 6143
 6145 3 107.49 -18.15 17.04 0.236 5815
 6146 3 107.4 -18.4 17.01 0.182 6145
 6147 3 107.49 -18.51 16.99 0.142 6146
 6148 3 107.49 -18.56 17.08 0.000125 6147
 6149 3 107.29 -17.29 18.63 0.41 5810
 6150 3 107.29 -17.44 18.69 0.386 6149
 6151 3 107.2 -17.6 18.79 0.382 6150
 6152 3 107.2 -17.7 18.97 0.345 6151
 6153 3 106.99 -17.85 19.06 0.274 6152
 6154 3 106.9 -17.9 19.29 0.245 6153
 6155 3 106.9 -17.95 19.47 0.264 6154
 6156 3 106.79 -17.94 19.56 0.306 6155
 6157 3 106.6 -17.95 19.63 0.344 6156
 6158 3 106.49 -18.42 19.38 0.101 6157
 6159 3 106.59 -18.01 19.81 0.29 6157
 6160 3 106.39 -17.83 19.83 0.299 6159
 6161 3 106.28 -17.92 19.86 0.266 6160
 6162 3 106.28 -17.86 20.01 0.283 6161
 6163 3 106.09 -17.83 19.92 0.285 6162
 6164 3 106.09 -17.47 20.04 0.08 6163
 6165 3 106.09 -17.4 20.14 0.085 6164
 6166 3 105.98 -17.26 20.16 0.106 6165
 6167 3 105.89 -17.17 20.16 0.093 6166
 6168 3 105.69 -17.08 20.16 0.095 6167
 6169 3 105.59 -16.95 20.21 0.088 6168
 6170 3 106.09 -17.72 19.7 0.223 6163
 6171 3 106.1 -17.95 19.6 0.166 6170
 6172 3 106.1 -18.11 19.44 0.046 6171
 6173 3 106.2 -18.17 19.31 0.043 6172
 6174 3 106.29 -18.22 19.26 0.072 6173
 6175 3 106.29 -18.33 19.19 0.093 6174
 6176 3 106.4 -18.44 19.1 0.137 6175
 6177 3 106.49 -18.51 19.04 0.19 6176
 6178 3 106.4 -18.76 19.04 0.064 6177
 6179 3 106.49 -18.92 19.08 0.058 6178
 6180 3 107.49 -17.74 19.1 0.202 6152
 6181 3 104.99 -7.35 17.6 0.148 5600
 6182 3 105.1 -7.22 17.57 0.209 6181
 6183 3 105.1 -7.11 17.55 0.137 6182
 6184 3 104.89 -7.19 18.55 0.199 5599
 6185 3 104.98 -7.31 18.6 0.21 6184
 6186 3 104.98 -7.44 18.59 0.194 6185
 6187 3 105.2 -6.48 18.23 0.158 5598
 6188 3 105.29 -6.43 18.27 0.068 6187
 6189 3 102.69 -1.98 17.77 0.247 5566
 6190 3 102.78 -2.12 17.84 0.271 6189
 6191 3 102.69 -2.19 18.08 0.373 6190
 6192 3 102.69 -2.27 18.31 0.387 6191
 6193 3 102.69 -2.37 18.45 0.436 6192
 6194 3 102.59 -2.48 18.64 0.479 6193
 6195 3 102.78 -2.6 18.77 0.476 6194
 6196 3 102.78 -2.69 18.93 0.467 6195
 6197 3 102.89 -2.83 19.06 0.421 6196
 6198 3 102.89 -3 19.17 0.38 6197
 6199 3 102.98 -3.16 19.26 0.32 6198
 6200 3 103.09 -3.35 19.36 0.263 6199
 6201 3 103.19 -3.48 19.52 0.242 6200
 6202 3 103.19 -3.64 19.54 0.234 6201
 6203 3 103.39 -3.75 19.7 0.265 6202
 6204 3 103.39 -3.85 19.81 0.271 6203
 6205 3 103.48 -3.98 19.97 0.296 6204
 6206 3 103.48 -4.1 20.13 0.293 6205
 6207 3 103.59 -4.19 20.31 0.273 6206
 6208 3 103.59 -4.34 20.38 0.284 6207
 6209 3 103.69 -4.39 20.58 0.31 6208
 6210 3 103.69 -4.49 20.72 0.328 6209
 6211 3 103.78 -4.6 20.82 0.373 6210
 6212 3 103.78 -4.69 20.98 0.396 6211
 6213 3 103.78 -4.76 21.18 0.423 6212
 6214 3 103.78 -4.8 21.34 0.478 6213
 6215 3 103.69 -4.86 21.45 0.522 6214
 6216 3 103.69 -4.95 21.54 0.557 6215
 6217 3 103.88 -5.05 21.71 0.534 6216
 6218 3 104.08 -5.19 21.73 0.563 6217
 6219 3 104.18 -5.31 21.77 0.603 6218
 6220 3 104.27 -5.34 21.85 0.646 6219
 6221 3 104.27 -5.36 22.21 0.611 6220
 6222 3 104.38 -5.42 22.39 0.597 6221
 6223 3 104.38 -5.38 22.66 0.588 6222
 6224 3 104.47 -5.39 22.89 0.589 6223
 6225 3 104.47 -5.51 23.05 0.57 6224
 6226 3 104.47 -5.57 23.19 0.542 6225
 6227 3 104.58 -5.56 23.34 0.505 6226
 6228 3 104.68 -5.48 23.87 0.356 6227
 6229 3 104.68 -5.6 24.05 0.361 6228
 6230 3 104.68 -5.73 24.23 0.369 6229
 6231 3 104.68 -5.89 24.46 0.385 6230
 6232 3 104.68 -5.98 24.66 0.361 6231
 6233 3 104.68 -6.14 24.89 0.341 6232
 6234 3 104.58 -6.23 25.03 0.385 6233
 6235 3 104.68 -6.27 25.21 0.397 6234
 6236 3 104.57 -6.35 25.37 0.485 6235
 6237 3 104.67 -6.48 25.48 0.525 6236
 6238 3 104.57 -6.45 25.64 0.541 6237
 6239 3 104.57 -6.47 25.77 0.579 6238
 6240 3 104.46 -6.44 25.93 0.621 6239
 6241 3 104.67 -6.84 26.14 0.465 6240
 6242 3 104.87 -7.14 26.32 0.365 6241
 6243 3 104.96 -7.3 26.48 0.308 6242
 6244 3 105.17 -7.44 26.59 0.317 6243
 6245 3 105.17 -7.51 26.69 0.364 6244
 6246 3 105.26 -7.48 26.84 0.418 6245
 6247 3 105.37 -7.63 26.96 0.458 6246
 6248 3 105.37 -7.68 27.12 0.492 6247
 6249 3 105.46 -7.69 27.25 0.503 6248
 6250 3 105.56 -7.8 27.41 0.513 6249
 6251 3 105.56 -7.81 27.6 0.557 6250
 6252 3 105.46 -7.96 27.78 0.502 6251
 6253 3 105.46 -8.09 27.93 0.483 6252
 6254 3 105.46 -8.12 28.12 0.449 6253
 6255 3 105.56 -8.2 28.3 0.413 6254
 6256 3 105.46 -8.27 28.53 0.431 6255
 6257 3 105.46 -8.43 28.64 0.479 6256
 6258 3 105.35 -8.68 28.64 0.482 6257
 6259 3 105.26 -8.71 28.91 0.429 6258
 6260 3 105.25 -8.62 29.1 0.47 6259
 6261 3 105.25 -8.68 29.23 0.586 6260
 6262 3 105.25 -8.72 29.35 0.603 6261
 6263 3 105.25 -9.26 29.41 0.447 6262
 6264 3 105.14 -8.43 29.82 0.37 6263
 6265 3 105.14 -8.49 29.94 0.338 6264
 6266 3 105.14 -8.45 30.1 0.238 6265
 6267 3 105.05 -8.35 30.25 0.205 6266
 6268 3 105.45 -9.53 29.55 0.379 6263
 6269 3 105.45 -9.66 29.71 0.381 6268
 6270 3 105.45 -9.79 29.82 0.398 6269
 6271 3 105.55 -9.93 29.96 0.405 6270
 6272 3 105.64 -10 30.1 0.447 6271
 6273 3 105.75 -10.09 30.23 0.487 6272
 6274 3 105.75 -10.2 30.37 0.582 6273
 6275 3 105.84 -10.34 30.5 0.624 6274
 6276 3 105.84 -10.42 30.62 0.656 6275
 6277 3 105.95 -10.5 30.77 0.655 6276
 6278 3 106.05 -10.57 30.82 0.723 6277
 6279 3 105.75 -10.36 31.46 0.48 6278
 6280 3 105.64 -10.37 31.71 0.456 6279
 6281 3 105.64 -10.42 31.91 0.459 6280
 6282 3 105.55 -10.35 32.36 0.357 6281
 6283 3 105.64 -10.51 32.38 0.376 6282
 6284 3 105.84 -10.53 32.44 0.437 6283
 6285 3 105.84 -10.63 32.56 0.476 6284
 6286 3 105.95 -10.72 32.63 0.52 6285
 6287 3 106.14 -10.66 32.67 0.612 6286
 6288 3 106.13 -10.47 32.8 0.707 6287
 6289 3 106.24 -10.52 32.81 0.698 6288
 6290 3 106.04 -10.44 33.13 0.807 6289
 6291 3 106.04 -10.52 33.3 0.851 6290
 6292 3 105.94 -9.9 33.58 0.594 6291
 6293 3 105.83 -9.82 33.69 0.615 6292
 6294 3 105.74 -9.72 33.86 0.624 6293
 6295 3 104.94 -9.6 33.87 0.329 6294
 6296 3 104.83 -9.66 33.88 0.406 6295
 6297 3 104.74 -9.6 33.98 0.473 6296
 6298 3 104.54 -9.78 33.87 0.423 6297
 6299 3 104.63 -10.12 34.05 0.276 6298
 6300 3 104.63 -10.42 34.15 0.176 6299
 6301 3 104.24 -9.27 33.73 0.179 6298
 6302 3 104.24 -9.1 33.66 0.239 6301
 6303 3 104.13 -9 33.58 0.298 6302
 6304 3 104.04 -8.91 33.63 0.287 6303
 6305 3 104.04 -8.83 33.8 0.189 6304
 6306 3 103.94 -8.74 33.87 0.219 6305
 6307 3 103.83 -8.58 33.9 0.221 6306
 6308 3 103.74 -8.46 33.94 0.19 6307
 6309 3 103.63 -8.35 33.94 0.198 6308
 6310 3 103.54 -8.27 34.02 0.282 6309
 6311 3 103.54 -8.21 34.15 0.373 6310
 6312 3 103.54 -8.11 34.19 0.39 6311
 6313 3 103.54 -8.07 34.3 0.378 6312
 6314 3 103.94 -8.24 34.52 0.246 6313
 6315 3 104.13 -8.11 34.51 0.224 6314
 6316 3 104.24 -8.02 34.59 0.172 6315
 6317 3 104.33 -7.97 34.62 0.185 6316
 6318 3 104.54 -8.02 34.73 0.16 6317
 6319 3 104.54 -8.02 34.84 0.096 6318
 6320 3 105.94 -9.75 34.05 0.565 6294
 6321 3 105.83 -9.72 34.23 0.552 6320
 6322 3 105.94 -9.69 34.38 0.551 6321
 6323 3 106.04 -9.69 34.56 0.492 6322
 6324 3 105.94 -9.68 34.7 0.458 6323
 6325 3 105.94 -9.55 34.86 0.441 6324
 6326 3 105.94 -9.51 35.02 0.477 6325
 6327 3 105.94 -9.43 35.12 0.503 6326
 6328 3 105.94 -9.32 35.24 0.572 6327
 6329 3 106.04 -9.51 35.41 0.52 6328
 6330 3 105.94 -9.97 35.66 0.324 6329
 6331 3 106.04 -9.93 35.83 0.362 6330
 6332 3 106.04 -9.88 35.92 0.378 6331
 6333 3 106.03 -9.8 36.11 0.39 6332
 6334 3 106.12 -9.88 36.24 0.414 6333
 6335 3 106.23 -10.11 36.42 0.393 6334
 6336 3 106.32 -10.1 36.52 0.511 6335
 6337 3 106.53 -10.19 36.59 0.734 6336
 6338 3 106.62 -10.28 36.63 0.782 6337
 6339 3 106.94 -10.82 35.95 0.361 6338
 6340 3 107.04 -10.84 35.77 0.302 6339
 6341 3 107.04 -10.91 35.6 0.27 6340
 6342 3 107.24 -10.95 35.53 0.176 6341
 6343 3 107.44 -10.95 35.35 0.148 6342
 6344 3 107.54 -10.87 35.35 0.000125 6343
 6345 3 106.43 -9.99 37.06 0.659 6338
 6346 3 106.43 -9.75 37.22 0.578 6345
 6347 3 106.32 -9.84 37.41 0.566 6346
 6348 3 106.43 -9.8 37.56 0.52 6347
 6349 3 106.53 -9.85 37.73 0.477 6348
 6350 3 106.53 -9.82 37.9 0.453 6349
 6351 3 106.73 -9.69 37.98 0.507 6350
 6352 3 106.82 -9.66 38.06 0.58 6351
 6353 3 106.82 -9.68 38.23 0.633 6352
 6354 3 106.73 -9.63 38.33 0.673 6353
 6355 3 106.82 -9.54 38.39 0.751 6354
 6356 3 107.03 -9.6 38.45 0.694 6355
 6357 3 106.03 -9.97 38.41 0.236 6356
 6358 3 106.03 -10.12 38.4 0.203 6357
 6359 3 105.93 -10.26 38.42 0.000125 6358
 6360 3 107.23 -9.68 38.64 0.686 6356
 6361 3 107.43 -9.66 38.77 0.637 6360
 6362 3 107.53 -9.71 38.93 0.638 6361
 6363 3 107.62 -9.66 39.06 0.662 6362
 6364 3 107.73 -9.76 39.2 0.74 6363
 6365 3 107.73 -9.86 39.38 0.796 6364
 6366 3 107.73 -9.8 39.49 0.876 6365
 6367 3 107.72 -9.8 39.64 0.887 6366
 6368 3 107.81 -9.12 39.53 0.751 6367
 6369 3 107.81 -8.8 39.49 0.688 6368
 6370 3 107.72 -8.53 39.53 0.537 6369
 6371 3 107.72 -8.36 39.59 0.466 6370
 6372 3 107.81 -8.12 39.74 0.474 6371
 6373 3 107.92 -8.01 39.81 0.454 6372
 6374 3 108.11 -8.07 40 0.526 6373
 6375 3 108.31 -8.13 40.06 0.588 6374
 6376 3 107.81 -7.57 40.07 0.339 6375
 6377 3 107.81 -7.47 40.06 0.403 6376
 6378 3 107.81 -7.34 39.99 0.463 6377
 6379 3 108.31 -7.44 39.55 0.322 6378
 6380 3 108.31 -7.36 39.38 0.389 6379
 6381 3 108.43 -7.26 39.2 0.316 6380
 6382 3 107.61 -7.15 40.03 0.447 6378
 6383 3 107.61 -6.97 39.77 0.33 6382
 6384 3 107.61 -6.92 39.64 0.33 6383
 6385 3 107.92 -7.2 40.7 0.269 6384
 6386 3 108.02 -7.27 40.92 0.27 6385
 6387 3 108.02 -7.3 41.12 0.289 6386
 6388 3 108.11 -7.3 41.24 0.315 6387
 6389 3 108.22 -7.34 41.37 0.332 6388
 6390 3 108.11 -7.81 41.45 0.222 6389
 6391 3 108.11 -7.99 41.5 0.296 6390
 6392 3 108.02 -8.1 41.63 0.35 6391
 6393 3 107.92 -8.25 41.75 0.395 6392
 6394 3 107.81 -8.2 41.95 0.472 6393
 6395 3 107.81 -8.19 42.06 0.522 6394
 6396 3 107.72 -8.16 42.17 0.576 6395
 6397 3 107.61 -8.05 42.28 0.622 6396
 6398 3 107.72 -8.1 42.42 0.652 6397
 6399 3 107.72 -8.37 42.64 0.565 6398
 6400 3 107.22 -8.45 42.63 0.396 6399
 6401 3 107.11 -8.49 42.71 0.364 6400
 6402 3 107.3 -8.54 42.99 0.186 6401
 6403 3 107.21 -8.53 43.14 0.163 6402
 6404 3 107.21 -8.37 43.2 0.175 6403
 6405 3 107.21 -8.33 43.31 0.205 6404
 6406 3 107.1 -8.32 43.37 0.193 6405
 6407 3 107.01 -8.25 43.38 0.218 6406
 6408 3 106.8 -8.11 43.27 0.222 6407
 6409 3 106.8 -7.99 43.19 0.18 6408
 6410 3 107.02 -8.65 42.8 0.086 6401
 6411 3 107.1 -8.68 42.89 0.000125 6410
 6412 3 108.11 -8.6 42.87 0.319 6399
 6413 3 108.1 -8.51 42.99 0.372 6412
 6414 3 108.3 -9.15 43.07 0.162 6413
 6415 3 108.42 -9.29 42.88 0.227 6414
 6416 3 108.52 -9.38 42.82 0.241 6415
 6417 3 108.61 -9.43 42.78 0.23 6416
 6418 3 108.61 -9.65 42.81 0.093 6417
 6419 3 107.91 -8.44 43.23 0.327 6413
 6420 3 108.01 -8.63 43.39 0.272 6419
 6421 3 108.01 -8.61 43.53 0.321 6420
 6422 3 108.1 -8.7 43.71 0.344 6421
 6423 3 108.21 -8.84 43.82 0.319 6422
 6424 3 108.41 -8.86 43.88 0.346 6423
 6425 3 108.3 -9.02 44.06 0.275 6424
 6426 3 108.51 -9.14 44.13 0.218 6425
 6427 3 108.71 -9.2 44.13 0.205 6426
 6428 3 108.91 -9.28 44.14 0.196 6427
 6429 3 109.01 -9.43 44.1 0.227 6428
 6430 3 109.01 -9.66 44.09 0.245 6429
 6431 3 109.01 -9.78 44.14 0.28 6430
 6432 3 109.01 -9.94 44.24 0.314 6431
 6433 3 109.1 -10.16 44.23 0.334 6432
 6434 3 109.21 -10.27 44.25 0.295 6433
 6435 3 109.21 -10.34 44.42 0.332 6434
 6436 3 109.21 -10.43 44.49 0.445 6435
 6437 3 109.3 -10.62 44.8 0.435 6436
 6438 3 109.3 -10.68 44.93 0.51 6437
 6439 3 109.3 -10.85 45.1 0.526 6438
 6440 3 109.41 -10.79 45.38 0.685 6439
 6441 3 109.41 -11 45.42 0.69 6440
 6442 3 109.51 -11.09 45.38 0.582 6441
 6443 3 109.8 -11.53 45.24 0.541 6442
 6444 3 109.91 -11.62 45.2 0.596 6443
 6445 3 110.01 -11.69 45.31 0.429 6444
 6446 3 110.1 -11.64 45.36 0.456 6445
 6447 3 110.1 -11.87 45.69 0.214 6446
 6448 3 110.1 -12.01 45.71 0.241 6447
 6449 3 110.21 -12.08 45.76 0.279 6448
 6450 3 110.51 -12.14 45.78 0.35 6449
 6451 3 110.51 -12.27 45.78 0.369 6450
 6452 3 110.6 -12.43 45.82 0.349 6451
 6453 3 110.6 -12.67 45.79 0.305 6452
 6454 3 110.41 -12.89 45.74 0.199 6453
 6455 3 110.51 -13 45.68 0.199 6454
 6456 3 110.6 -13.09 45.68 0.208 6455
 6457 3 110.6 -13.26 45.65 0.258 6456
 6458 3 110.51 -13.44 45.61 0.261 6457
 6459 3 110.51 -13.57 45.58 0.231 6458
 6460 3 110.41 -13.79 45.5 0.165 6459
 6461 3 110.51 -13.93 45.44 0.164 6460
 6462 3 110.51 -14.06 45.39 0.219 6461
 6463 3 110.6 -14.15 45.26 0.184 6462
 6464 3 110.6 -14.28 45.39 0.067 6463
 6465 3 109.41 -11.59 46.09 0.29 6445
 6466 3 109.3 -11.41 46.23 0.224 6465
 6467 3 110.01 -11.87 44.28 0.186 6444
 6468 3 110.01 -12 44.26 0.18 6467
 6469 3 110.01 -12.11 44.25 0.129 6468
 6470 3 108.71 -10.59 46.06 0.207 6442
 6471 3 108.51 -10.53 46.2 0.195 6470
 6472 3 108.51 -10.42 46.32 0.243 6471
 6473 3 108.51 -10.36 46.55 0.292 6472
 6474 3 108.5 -10.46 46.71 0.37 6473
 6475 3 108.5 -10.43 46.85 0.437 6474
 6476 3 108.5 -10.57 46.93 0.492 6475
 6477 3 108.5 -10.56 47.06 0.503 6476
 6478 3 108.59 -10.51 47.25 0.546 6477
 6479 3 109 -10.01 47.46 0.289 6478
 6480 3 108.9 -10.12 47.35 0.201 6479
 6481 3 108.79 -10.2 47.25 0.199 6480
 6482 3 109.2 -9.85 47.55 0.293 6479
 6483 3 109.4 -9.76 47.56 0.296 6482
 6484 3 109.4 -9.64 47.63 0.388 6483
 6485 3 109.4 -9.51 47.81 0.499 6484
 6486 3 109.5 -9.51 47.88 0.54 6485
 6487 3 109.5 -9.44 47.99 0.535 6486
 6488 3 109.59 -9.4 48.1 0.44 6487
 6489 3 109.5 -9.45 48.3 0.533 6488
 6490 3 109.59 -9.74 48.6 0.364 6489
 6491 3 109.7 -9.68 48.71 0.439 6490
 6492 3 109.59 -9.43 48.73 0.526 6491
 6493 3 109.59 -9.46 48.93 0.507 6492
 6494 3 109.5 -9.57 49.13 0.438 6493
 6495 3 109.5 -9.49 49.2 0.491 6494
 6496 3 109.5 -9.45 49.38 0.553 6495
 6497 3 109.29 -9.51 49.56 0.527 6496
 6498 3 109.4 -9.48 49.66 0.474 6497
 6499 3 109.7 -9.58 49.81 0.259 6498
 6500 3 109.69 -9.66 50.02 0.212 6499
 6501 3 109.69 -9.56 50.13 0.128 6500
 6502 3 108.9 -9.11 49.84 0.184 6498
 6503 3 108.69 -9.01 49.88 0.136 6502
 6504 3 108.4 -10.93 47.35 0.293 6478
 6505 3 108.4 -11.06 47.43 0.317 6504
 6506 3 108.4 -11.25 47.5 0.341 6505
 6507 3 108.4 -11.36 47.63 0.367 6506
 6508 3 108.29 -11.46 47.68 0.402 6507
 6509 3 108 -11.64 47.63 0.255 6508
 6510 3 108 -11.91 47.67 0.149 6509
 6511 3 109.01 -11.56 44.88 0.154 6441
 6512 3 108.91 -11.6 44.96 0.113 6511
 6513 3 108.6 -8.88 43.5 0.221 6424
 6514 3 108.71 -8.85 43.39 0.129 6513
 6515 3 108.22 -7.13 41.67 0.169 6389
 6516 3 108.22 -7.14 41.88 0.185 6515
 6517 3 108.11 -7.14 42 0.144 6516
 6518 3 107.52 -6.81 39.3 0.277 6383
 6519 3 107.42 -6.72 39.2 0.297 6518
 6520 3 107.43 -6.56 39.14 0.315 6519
 6521 3 107.32 -6.44 39.06 0.31 6520
 6522 3 107.23 -6.23 38.99 0.303 6521
 6523 3 107.23 -6.09 38.88 0.284 6522
 6524 3 107.23 -5.97 38.78 0.203 6523
 6525 3 107.23 -5.9 38.7 0.098 6524
 6526 3 107.11 -6.94 40.21 0.205 6382
 6527 3 107.02 -6.82 40.18 0.296 6526
 6528 3 106.81 -6.81 40.16 0.308 6527
 6529 3 106.81 -6.77 40.01 0.225 6528
 6530 3 108.81 -8.38 40.03 0.463 6375
 6531 3 108.92 -8.28 40.05 0.461 6530
 6532 3 109.11 -8.17 40.03 0.444 6531
 6533 3 109.22 -8.1 39.99 0.425 6532
 6534 3 109.42 -8.17 39.95 0.429 6533
 6535 3 109.61 -8.34 39.75 0.305 6534
 6536 3 109.72 -8.38 39.64 0.211 6535
 6537 3 109.92 -8.44 39.53 0.254 6536
 6538 3 110.03 -8.44 39.37 0.262 6537
 6539 3 110.23 -8.35 39.31 0.288 6538
 6540 3 110.32 -8.18 39.28 0.298 6539
 6541 3 110.43 -8.09 39.21 0.289 6540
 6542 3 110.53 -7.8 39.22 0.258 6541
 6543 3 110.62 -7.64 39.21 0.296 6542
 6544 3 110.73 -7.52 39.13 0.274 6543
 6545 3 110.93 -7.44 39.07 0.253 6544
 6546 3 111.12 -7.39 39.04 0.266 6545
 6547 3 111.32 -7.39 39.04 0.269 6546
 6548 3 111.43 -7.45 39 0.243 6547
 6549 3 111.62 -7.38 38.93 0.22 6548
 6550 3 111.82 -7.31 38.85 0.225 6549
 6551 3 111.93 -7.26 38.68 0.314 6550
 6552 3 112.03 -7.18 38.68 0.359 6551
 6553 3 112.12 -7.22 38.61 0.406 6552
 6554 3 112.23 -7.35 38.53 0.483 6553
 6555 3 112.43 -7.51 38.46 0.533 6554
 6556 3 112.53 -7.58 38.46 0.549 6555
 6557 3 112.73 -7.76 38.5 0.51 6556
 6558 3 113.03 -7.8 38.51 0.457 6557
 6559 3 113.23 -7.81 38.51 0.421 6558
 6560 3 113.32 -7.84 38.64 0.368 6559
 6561 3 113.53 -7.85 38.64 0.334 6560
 6562 3 113.62 -7.96 38.71 0.374 6561
 6563 3 113.82 -8 38.74 0.374 6562
 6564 3 113.93 -8.01 38.72 0.465 6563
 6565 3 114.03 -8.07 38.65 0.54 6564
 6566 3 114.12 -8.07 38.8 0.561 6565
 6567 3 114.32 -7.79 38.97 0.565 6566
 6568 3 114.43 -7.6 39.01 0.586 6567
 6569 3 114.62 -7.39 38.98 0.539 6568
 6570 3 114.82 -7.25 38.89 0.494 6569
 6571 3 114.93 -7.26 38.89 0.498 6570
 6572 3 114.72 -6.93 39.43 0.253 6571
 6573 3 114.61 -6.8 39.5 0.302 6572
 6574 3 114.92 -6.89 39.66 0.215 6573
 6575 3 115.02 -6.81 39.69 0.111 6574
 6576 3 115.03 -7.42 38.87 0.457 6571
 6577 3 115.23 -7.3 38.82 0.567 6576
 6578 3 115.53 -6.79 38.41 0.334 6577
 6579 3 115.73 -6.8 38.26 0.281 6578
 6580 3 114.92 -7.94 39.34 0.221 6577
 6581 3 114.92 -8.06 39.44 0.239 6580
 6582 3 114.92 -8.18 39.55 0.235 6581
 6583 3 113.82 -8.59 38.7 0.102 6566
 6584 3 108.81 -7.8 39.95 0.099 6533
 6585 3 107.02 -8.49 39.92 0.154 6371
 6586 3 107.02 -8.44 40.06 0.133 6585
 6587 3 107.93 -8.19 39.14 0.106 6369
 6588 3 108.03 -8.36 38.92 0.299 6587
 6589 3 108.12 -8.33 38.88 0.343 6588
 6590 3 108.23 -8.27 38.71 0.315 6589
 6591 3 107.52 -10.79 39.88 0.517 6367
 6592 3 107.52 -10.83 39.99 0.609 6591
 6593 3 107.62 -11.51 39.67 0.373 6592
 6594 3 107.62 -11.7 39.77 0.344 6593
 6595 3 107.72 -11.83 39.99 0.262 6594
 6596 3 107.72 -12 40 0.252 6595
 6597 3 107.81 -12.04 40.17 0.167 6596
 6598 3 107.92 -12.12 40.2 0.068 6597
 6599 3 107.53 -11.9 39.45 0.196 6594
 6600 3 107.43 -12.02 39.45 0.195 6599
 6601 3 107.62 -12.22 39.42 0.211 6600
 6602 3 107.62 -12.41 39.35 0.267 6601
 6603 3 107.62 -12.6 39.38 0.195 6602
 6604 3 107.53 -12.68 39.23 0.112 6603
 6605 3 107.42 -10.16 40.24 0.37 6592
 6606 3 107.52 -10.07 40.28 0.357 6605
 6607 3 107.72 -10.05 40.37 0.303 6606
 6608 3 108.02 -10.21 40.35 0.242 6607
 6609 3 108.11 -10.3 40.38 0.277 6608
 6610 3 108.11 -10.35 40.49 0.283 6609
 6611 3 108.31 -10.49 40.49 0.161 6610
 6612 3 107.31 -10.09 40.6 0.178 6607
 6613 3 107.22 -10.15 40.67 0.233 6612
 6614 3 107.02 -10.2 40.68 0.226 6613
 6615 3 106.92 -10.4 40.75 0.193 6614
 6616 3 106.81 -10.52 40.85 0.215 6615
 6617 3 106.72 -10.6 40.98 0.235 6616
 6618 3 106.72 -10.74 41.06 0.217 6617
 6619 3 106.52 -10.93 41.05 0.238 6618
 6620 3 106.31 -11.04 40.97 0.268 6619
 6621 3 106.31 -11.27 40.88 0.287 6620
 6622 3 106.22 -11.42 40.92 0.282 6621
 6623 3 106.22 -11.58 40.94 0.313 6622
 6624 3 106.02 -11.6 41.05 0.355 6623
 6625 3 106.02 -11.77 41.02 0.374 6624
 6626 3 105.92 -11.83 41.01 0.387 6625
 6627 3 105.81 -11.86 41.05 0.433 6626
 6628 3 105.61 -11.93 41.08 0.467 6627
 6629 3 105.52 -11.97 40.92 0.555 6628
 6630 3 105.42 -11.92 40.9 0.553 6629
 6631 3 105.22 -11.38 40.38 0.274 6630
 6632 3 105.02 -11.29 40.36 0.242 6631
 6633 3 105.42 -12.17 40.77 0.48 6630
 6634 3 105.42 -12.29 40.74 0.506 6633
 6635 3 105.31 -12.41 40.66 0.544 6634
 6636 3 105.42 -12.54 40.62 0.55 6635
 6637 3 105.11 -12.45 40.63 0.384 6636
 6638 3 104.81 -12.36 40.65 0.384 6637
 6639 3 104.72 -12.45 40.69 0.37 6638
 6640 3 104.52 -12.52 40.69 0.35 6639
 6641 3 104.52 -12.7 40.66 0.216 6640
 6642 3 105.72 -12.93 40.52 0.258 6637
 6643 3 105.61 -13.1 40.37 0.000125 6642
 6644 3 105.31 -12.52 40.16 0.18 6636
 6645 3 105.22 -12.67 40.15 0.175 6644
 6646 3 105.22 -12.72 40.05 0.109 6645
 6647 3 106.62 -9.46 38.8 0.155 6360
 6648 3 106.73 -9.45 38.86 0.078 6647
 6649 3 106.03 -9.57 38.65 0.217 6355
 6650 3 105.82 -9.47 38.66 0.105 6649
 6651 3 105.82 -9.75 37.41 0.109 6347
 6652 3 106.43 -10.76 37.22 0.239 6345
 6653 3 106.32 -10.91 37.23 0.166 6652
 6654 3 105.44 -8.69 35.12 0.14 6328
 6655 3 105.33 -8.77 35.19 0.076 6654
 6656 3 106.24 -11.57 33.12 0.392 6291
 6657 3 106.13 -11.91 33.19 0.335 6656
 6658 3 106.24 -12.09 33.23 0.376 6657
 6659 3 106.44 -12.27 33.22 0.376 6658
 6660 3 106.54 -12.44 33.2 0.433 6659
 6661 3 106.54 -12.58 33.2 0.514 6660
 6662 3 106.74 -12.72 33.2 0.539 6661
 6663 3 106.83 -12.87 33.45 0.436 6662
 6664 3 106.94 -12.94 33.49 0.499 6663
 6665 3 106.54 -12.96 33.92 0.161 6664
 6666 3 106.44 -12.95 34.01 0.1 6665
 6667 3 107.24 -13.13 33.34 0.372 6664
 6668 3 107.24 -13.21 33.25 0.483 6667
 6669 3 107.24 -13.35 33.18 0.569 6668
 6670 3 107.25 -13.51 33.03 0.55 6669
 6671 3 107.44 -13.5 33.2 0.56 6670
 6672 3 107.45 -13.5 32.6 0.168 6671
 6673 3 107.45 -13.52 32.49 0.163 6672
 6674 3 107.83 -13.43 33.49 0.269 6671
 6675 3 107.94 -13.44 33.53 0.274 6674
 6676 3 107.94 -13.54 33.6 0.28 6675
 6677 3 108.04 -13.61 33.77 0.26 6676
 6678 3 108.04 -13.75 33.75 0.291 6677
 6679 3 108.13 -13.79 33.84 0.338 6678
 6680 3 108.33 -13.9 33.81 0.375 6679
 6681 3 108.54 -13.96 33.84 0.402 6680
 6682 3 108.63 -14.04 33.92 0.394 6681
 6683 3 108.74 -14.18 33.96 0.371 6682
 6684 3 109.04 -14.26 33.99 0.332 6683
 6685 3 109.13 -14.36 34 0.374 6684
 6686 3 109.33 -14.37 33.96 0.324 6685
 6687 3 109.44 -14.42 33.95 0.348 6686
 6688 3 109.54 -14.38 34 0.395 6687
 6689 3 109.63 -14.24 33.95 0.491 6688
 6690 3 109.83 -14.1 33.92 0.55 6689
 6691 3 110.04 -14.1 33.75 0.587 6690
 6692 3 110.24 -14.16 33.75 0.666 6691
 6693 3 110.33 -14.1 33.82 0.75 6692
 6694 3 110.44 -13.99 33.82 0.726 6693
 6695 3 110.33 -13.36 33.74 0.624 6694
 6696 3 110.44 -13.42 33.76 0.586 6695
 6697 3 109.63 -13.12 33.46 0.09 6696
 6698 3 109.63 -13.27 33.39 0.062 6697
 6699 3 110.33 -12.91 33.79 0.416 6696
 6700 3 110.44 -12.77 33.74 0.326 6699
 6701 3 110.44 -12.41 33.79 0.193 6700
 6702 3 110.44 -12.27 33.86 0.247 6701
 6703 3 110.44 -12.16 33.86 0.27 6702
 6704 3 110.54 -12.02 33.86 0.268 6703
 6705 3 110.54 -11.86 33.89 0.333 6704
 6706 3 110.63 -11.8 34.04 0.286 6705
 6707 3 110.83 -11.74 34.18 0.302 6706
 6708 3 110.94 -11.6 34.25 0.333 6707
 6709 3 110.94 -11.51 34.36 0.357 6708
 6710 3 111.04 -11.44 34.42 0.353 6709
 6711 3 111.24 -11.46 34.5 0.328 6710
 6712 3 111.63 -11.52 34.54 0.263 6711
 6713 3 111.83 -11.61 34.58 0.261 6712
 6714 3 111.94 -11.66 34.58 0.227 6713
 6715 3 112.13 -11.72 34.54 0.217 6714
 6716 3 112.33 -11.74 34.51 0.23 6715
 6717 3 112.63 -11.75 34.53 0.217 6716
 6718 3 112.83 -11.77 34.54 0.243 6717
 6719 3 112.94 -11.79 34.61 0.291 6718
 6720 3 113.13 -11.85 34.69 0.292 6719
 6721 3 113.24 -12.04 34.81 0.283 6720
 6722 3 113.13 -12.16 34.89 0.332 6721
 6723 3 113.13 -12.32 34.99 0.392 6722
 6724 3 112.74 -12.53 35.07 0.205 6723
 6725 3 112.74 -12.68 35.13 0.152 6724
 6726 3 113.54 -12.33 35.05 0.323 6723
 6727 3 113.54 -12.42 35.22 0.548 6726
 6728 3 113.83 -11.76 35.22 0.444 6727
 6729 3 113.94 -11.49 35.15 0.371 6728
 6730 3 114.13 -11.62 35.11 0.078 6729
 6731 3 114.24 -11.65 35.04 0.075 6730
 6732 3 113.74 -11.07 34.98 0.27 6729
 6733 3 113.74 -10.91 34.94 0.339 6732
 6734 3 113.63 -10.77 34.91 0.418 6733
 6735 3 113.54 -10.62 34.65 0.332 6734
 6736 3 113.63 -10.54 34.55 0.363 6735
 6737 3 113.63 -10.44 34.44 0.363 6736
 6738 3 113.74 -10.3 34.33 0.331 6737
 6739 3 113.74 -10.12 34.3 0.298 6738
 6740 3 113.83 -10 34.32 0.307 6739
 6741 3 113.74 -9.87 34.01 0.196 6740
 6742 3 113.63 -9.79 33.97 0.129 6741
 6743 3 113.94 -10.76 35.12 0.213 6734
 6744 3 113.94 -10.65 35.11 0.000125 6743
 6745 3 113.33 -13.05 35.57 0.272 6727
 6746 3 113.24 -13.09 35.69 0.27 6745
 6747 3 113.13 -13.05 35.82 0.396 6746
 6748 3 113.24 -13.15 35.93 0.474 6747
 6749 3 113.33 -13.16 36.06 0.539 6748
 6750 3 113.44 -13.13 36.18 0.586 6749
 6751 3 113.44 -13.12 36.3 0.625 6750
 6752 3 113.53 -13.02 36.51 0.63 6751
 6753 3 113.62 -12.94 36.62 0.608 6752
 6754 3 113.93 -13.03 36.69 0.56 6753
 6755 3 114.12 -13.09 36.82 0.52 6754
 6756 3 114.32 -13.03 36.94 0.49 6755
 6757 3 114.53 -13.09 36.97 0.557 6756
 6758 3 114.93 -13.78 36.58 0.24 6757
 6759 3 115.04 -14.01 36.41 0.222 6758
 6760 3 115.04 -14.14 36.37 0.292 6759
 6761 3 115.13 -14.24 36.41 0.32 6760
 6762 3 115.13 -14.28 36.26 0.421 6761
 6763 3 115.24 -14.39 36.23 0.469 6762
 6764 3 115.33 -14.46 36.26 0.512 6763
 6765 3 115.44 -14.59 36.18 0.539 6764
 6766 3 115.44 -14.81 36.22 0.535 6765
 6767 3 115.44 -14.93 36.26 0.513 6766
 6768 3 115.54 -15.03 36.26 0.479 6767
 6769 3 115.74 -15.11 36.32 0.533 6768
 6770 3 115.83 -15.16 36.3 0.622 6769
 6771 3 115.94 -15.26 36.19 0.574 6770
 6772 3 116.13 -15.19 36.27 0.562 6771
 6773 3 116.33 -15.23 36.34 0.606 6772
 6774 3 116.33 -14.37 36.4 0.383 6773
 6775 3 116.13 -14.03 36.4 0.211 6774
 6776 3 116.13 -13.91 36.43 0.097 6775
 6777 3 116.33 -15.69 36.33 0.537 6773
 6778 3 116.04 -15.9 36.23 0.38 6777
 6779 3 115.94 -16.03 36.15 0.442 6778
 6780 3 115.83 -16.12 36.05 0.484 6779
 6781 3 115.44 -16.16 35.73 0.335 6780
 6782 3 115.33 -16.19 35.5 0.289 6781
 6783 3 115.33 -16.32 35.43 0.263 6782
 6784 3 115.33 -16.41 35.3 0.193 6783
 6785 3 115.33 -16.48 35.18 0.134 6784
 6786 3 116.94 -15.32 36.59 0.097 6778
 6787 3 117.04 -15.35 36.66 0.000125 6786
 6788 3 116.63 -15.59 36.27 0.319 6777
 6789 3 116.63 -15.68 36.33 0.336 6788
 6790 3 116.63 -16.01 36.74 0.191 6789
 6791 3 116.63 -16.14 36.81 0.087 6790
 6792 3 116.74 -15.7 36.16 0.246 6789
 6793 3 116.74 -15.98 36.13 0.26 6792
 6794 3 116.54 -16.32 36.08 0.000125 6793
 6795 3 114.43 -12.59 37.2 0.344 6757
 6796 3 114.43 -12.46 37.3 0.349 6795
 6797 3 114.43 -12.25 37.39 0.254 6796
 6798 3 114.43 -12.1 37.54 0.234 6797
 6799 3 114.32 -12.08 37.65 0.15 6798
 6800 3 114.43 -12.77 37.15 0.218 6756
 6801 3 114.53 -12.79 37.25 0.168 6800
 6802 3 113.13 -13.09 35.89 0.272 6746
 6803 3 113.13 -13.03 36.04 0.326 6802
 6804 3 113.33 -13.05 36.21 0.393 6803
 6805 3 113.33 -13.03 36.38 0.383 6804
 6806 3 113.43 -13.11 36.51 0.272 6805
 6807 3 109.83 -12.44 33.71 0.103 6699
 6808 3 109.94 -12.34 33.68 0.000125 6807
 6809 3 109.83 -12.85 33.95 0.142 6695
 6810 3 109.83 -12.68 33.98 0.145 6809
 6811 3 109.74 -12.52 33.93 0.17 6810
 6812 3 109.54 -12.5 33.93 0.104 6811
 6813 3 105.83 -12.59 33.59 0.198 6661
 6814 3 105.83 -12.61 33.73 0.248 6813
 6815 3 105.74 -12.71 33.76 0.233 6814
 6816 3 105.74 -12.85 33.73 0.191 6815
 6817 3 106.45 -10.76 30.53 0.51 6278
 6818 3 106.64 -10.69 30.64 0.588 6817
 6819 3 106.75 -10.85 30.67 0.512 6818
 6820 3 106.84 -11.09 30.63 0.437 6819
 6821 3 106.95 -11.33 30.63 0.329 6820
 6822 3 106.95 -11.69 30.45 0.222 6821
 6823 3 107.05 -11.84 30.42 0.222 6822
 6824 3 107.14 -11.94 30.35 0.204 6823
 6825 3 107.25 -12.1 30.35 0.224 6824
 6826 3 107.34 -12.21 30.35 0.248 6825
 6827 3 107.55 -12.32 30.47 0.218 6826
 6828 3 107.64 -12.38 30.49 0.193 6827
 6829 3 107.84 -12.53 30.49 0.203 6828
 6830 3 107.84 -12.74 30.53 0.2 6829
 6831 3 107.95 -12.86 30.51 0.159 6830
 6832 3 108.05 -12.87 30.38 0.14 6831
 6833 3 108.05 -13.03 30.42 0.122 6832
 6834 3 108.25 -13.1 30.38 0.163 6833
 6835 3 108.34 -13.25 30.38 0.148 6834
 6836 3 108.34 -13.41 30.42 0.154 6835
 6837 3 108.34 -13.55 30.42 0.127 6836
 6838 3 108.45 -13.6 30.33 0.178 6837
 6839 3 108.55 -13.66 30.29 0.159 6838
 6840 3 108.64 -13.8 30.31 0.187 6839
 6841 3 108.75 -13.9 30.24 0.214 6840
 6842 3 108.84 -13.97 30.2 0.23 6841
 6843 3 108.95 -14.1 30.13 0.268 6842
 6844 3 109.05 -14.24 30.08 0.273 6843
 6845 3 109.14 -14.33 30.04 0.299 6844
 6846 3 109.34 -14.41 30.03 0.316 6845
 6847 3 109.55 -14.51 29.95 0.325 6846
 6848 3 109.64 -14.67 29.94 0.27 6847
 6849 3 109.75 -14.84 29.94 0.2 6848
 6850 3 109.84 -14.94 29.89 0.205 6849
 6851 3 110.05 -14.96 29.86 0.196 6850
 6852 3 110.14 -15.07 29.86 0.219 6851
 6853 3 110.26 -15.05 29.77 0.247 6852
 6854 3 110.46 -14.99 29.61 0.271 6853
 6855 3 110.46 -14.95 29.43 0.322 6854
 6856 3 110.46 -14.91 29.25 0.311 6855
 6857 3 110.56 -14.93 29.16 0.392 6856
 6858 3 110.26 -15.24 29.11 0.256 6857
 6859 3 110.15 -15.41 29.02 0.264 6858
 6860 3 110.26 -15.49 28.93 0.161 6859
 6861 3 110.76 -14.69 29.09 0.407 6857
 6862 3 110.85 -14.61 29.04 0.452 6861
 6863 3 110.96 -14.63 28.98 0.549 6862
 6864 3 111.06 -15.42 28.87 0.149 6863
 6865 3 111.15 -15.47 28.75 0.209 6864
 6866 3 111.15 -15.47 28.61 0.203 6865
 6867 3 111.15 -15.38 28.37 0.062 6866
 6868 3 110.96 -14.69 28.7 0.592 6863
 6869 3 111.06 -14.71 28.62 0.535 6868
 6870 3 111.26 -14.58 28.52 0.395 6869
 6871 3 111.35 -14.66 28.34 0.412 6870
 6872 3 111.85 -15.05 28.57 0.171 6871
 6873 3 111.96 -15.05 28.57 0.17 6872
 6874 3 112.06 -15.05 28.7 0.000125 6873
 6875 3 111.26 -14.52 28.09 0.334 6871
 6876 3 111.26 -14.42 27.89 0.338 6875
 6877 3 110.96 -14.03 27.46 0.143 6876
 6878 3 110.85 -13.94 27.29 0.039 6877
 6879 3 110.85 -13.84 27.2 0.038 6878
 6880 3 106.64 -9.88 30.94 0.156 6818
 6881 3 106.55 -9.7 30.91 0.116 6880
 6882 3 106.45 -9.59 30.96 0.085 6881
 6883 3 104.78 -5.3 21.09 0.164 6220
 6884 3 57.17 56.51 29.07 0.121 4921
 6885 3 57.14 56.32 29.09 0.126 6884
 6886 3 57.16 56.11 29.13 0.214 6885
 6887 3 57.16 55.96 29.23 0.257 6886
 6888 3 57.14 55.8 29.21 0.278 6887
 6889 3 56.77 55.68 29.4 0.125 6888
 6890 3 56.64 55.58 29.45 0.115 6889
 6891 3 56.53 55.47 29.58 0.113 6890
 6892 3 56.36 55.4 29.67 0.103 6891
 6893 3 56.23 55.36 29.79 0.091 6892
 6894 3 56.11 55.22 29.92 0.097 6893
 6895 3 55.99 55.15 29.99 0.068 6894
 6896 3 55.89 55.11 30.1 0.093 6895
 6897 3 55.73 54.98 30.31 0.107 6896
 6898 3 55.71 54.86 30.47 0.116 6897
 6899 3 55.6 54.85 30.63 0.154 6898
 6900 3 55.59 55.03 30.79 0.09 6899
 6901 3 55.49 55.03 30.92 0.101 6900
 6902 3 55.5 54.97 31.1 0.106 6901
 6903 3 55.5 54.93 31.22 0.139 6902
 6904 3 55.41 54.76 31.31 0.133 6903
 6905 3 55.31 54.51 31.37 0.077 6904
 6906 3 55.2 54.43 31.44 0.096 6905
 6907 3 55.08 54.39 31.51 0.034 6906
 6908 3 55.45 54.64 30.63 0.072 6899
 6909 3 55.36 54.47 30.67 0.073 6908
 6910 3 57.43 55.58 29.11 0.161 6888
 6911 3 57.59 55.4 29.11 0.108 6910
 6912 3 57.61 55.22 29.07 0.13 6911
 6913 3 57.7 55.01 29.09 0.116 6912
 6914 3 57.78 54.96 29.05 0.11 6913
 6915 3 57.89 54.94 28.95 0.073 6914
 6916 3 56.95 55.98 29.63 0.055 6887
 6917 3 56.89 55.94 29.74 0.084 6916
 6918 3 56.81 55.96 29.92 0.104 6917
 6919 3 56.74 55.91 30.13 0.113 6918
 6920 3 56.78 55.91 30.31 0.109 6919
 6921 3 56.85 55.93 30.42 0.158 6920
 6922 3 56.88 55.8 30.49 0.204 6921
 6923 3 56.85 55.65 30.56 0.23 6922
 6924 3 56.84 55.68 30.67 0.188 6923
 6925 3 56.67 55.68 30.83 0.1 6924
 6926 3 56.52 55.66 30.92 0.083 6925
 6927 3 56.41 55.65 31.06 0.087 6926
 6928 3 56.24 55.65 31.19 0.1 6927
 6929 3 56.1 55.61 31.29 0.106 6928
 6930 3 55.92 55.57 31.33 0.054 6929
 6931 3 55.81 55.54 31.35 0.000125 6930
 6932 3 57.14 55.36 30.63 0.103 6924
 6933 3 57.18 55.54 30.68 0.071 6932
 6934 3 57.24 55.64 30.7 0.093 6933
 6935 3 57.29 55.65 30.86 0.111 6934
 6936 3 55.5 56.48 28.08 0.385 537
 6937 3 55.31 56.18 28.06 0.368 6936
 6938 3 55.28 56.01 28.01 0.408 6937
 6939 3 55.14 55.83 28.1 0.445 6938
 6940 3 55.03 55.62 28.12 0.433 6939
 6941 3 54.92 55.47 28.12 0.481 6940
 6942 3 54.85 55.33 28.04 0.548 6941
 6943 3 54.74 55.18 28.06 0.577 6942
 6944 3 54.14 55.08 28.83 0.228 6943
 6945 3 54.06 55.01 28.94 0.225 6944
 6946 3 53.96 54.86 29.03 0.258 6945
 6947 3 53.85 54.72 29.19 0.294 6946
 6948 3 53.78 54.61 29.33 0.302 6947
 6949 3 53.66 54.54 29.45 0.324 6948
 6950 3 53.56 54.43 29.54 0.349 6949
 6951 3 53.46 54.25 29.6 0.366 6950
 6952 3 53.38 54.08 29.69 0.346 6951
 6953 3 53.28 53.75 29.87 0.284 6952
 6954 3 53.24 53.51 29.89 0.266 6953
 6955 3 53.24 53.32 29.91 0.277 6954
 6956 3 53.21 53.08 29.87 0.236 6955
 6957 3 53.16 52.9 29.86 0.241 6956
 6958 3 53.13 52.72 29.91 0.263 6957
 6959 3 53.17 52.51 29.93 0.278 6958
 6960 3 53.31 52.28 30.08 0.264 6959
 6961 3 53.35 52.08 30.13 0.254 6960
 6962 3 53.31 51.93 30.24 0.292 6961
 6963 3 53.35 51.75 30.29 0.299 6962
 6964 3 53.42 51.68 30.38 0.37 6963
 6965 3 53.5 51.51 30.24 0.316 6964
 6966 3 53.54 51.36 30.51 0.197 6965
 6967 3 53.53 51.18 30.54 0.238 6966
 6968 3 53.59 51.07 30.63 0.266 6967
 6969 3 53.71 50.97 30.76 0.245 6968
 6970 3 53.96 50.91 30.79 0.274 6969
 6971 3 54.24 50.89 30.81 0.173 6970
 6972 3 54.24 50.79 30.76 0.202 6971
 6973 3 54.6 50.75 30.72 0.096 6972
 6974 3 54.93 50.96 30.74 0.098 6973
 6975 3 54.98 51.01 30.65 0.000125 6974
 6976 3 53.74 50.82 30.99 0.122 6970
 6977 3 53.78 50.72 31.04 0.205 6976
 6978 3 53.75 50.62 31.13 0.227 6977
 6979 3 53.81 50.4 31.24 0.222 6978
 6980 3 53.78 50.43 31.42 0.34 6979
 6981 3 53.89 50.14 31.49 0.248 6980
 6982 3 54.04 50.08 31.56 0.271 6981
 6983 3 54.27 50.1 31.58 0.295 6982
 6984 3 54.42 50.05 31.44 0.303 6983
 6985 3 54.56 50.11 31.4 0.335 6984
 6986 3 54.61 49.96 31.04 0.224 6985
 6987 3 54.59 49.75 30.74 0.123 6986
 6988 3 54.57 49.58 30.63 0.1 6987
 6989 3 54.67 49.37 30.65 0.095 6988
 6990 3 54.78 49.29 30.63 0.079 6989
 6991 3 54.81 49.01 30.58 0.09 6990
 6992 3 54.85 48.86 30.56 0.09 6991
 6993 3 54.92 48.71 30.58 0.102 6992
 6994 3 55 48.58 30.56 0.119 6993
 6995 3 55.04 48.43 30.56 0.094 6994
 6996 3 55.1 48.28 30.51 0.094 6995
 6997 3 55.21 48.19 30.47 0.097 6996
 6998 3 55.29 48.11 30.37 0.098 6997
 6999 3 55.31 48 30.29 0.183 6998
 7000 3 55.6 48.05 30.17 0.122 6999
 7001 3 55.7 48.03 30.13 0.138 7000
 7002 3 55.82 47.98 29.97 0.116 7001
 7003 3 55.95 48.07 29.94 0.142 7002
 7004 3 56.14 48.15 29.97 0.101 7003
 7005 3 56.32 48.15 29.95 0.104 7004
 7006 3 56.43 48.11 29.89 0.127 7005
 7007 3 56.64 48.07 30.02 0.109 7006
 7008 3 56.73 48.05 30.09 0.075 7007
 7009 3 54.77 49.26 30.83 0.098 6990
 7010 3 54.59 49.39 30.92 0.041 7009
 7011 3 54.68 50.4 30.95 0.125 6986
 7012 3 54.64 50.53 30.97 0.107 7011
 7013 3 54.78 50.76 30.99 0.077 7012
 7014 3 54.85 50.93 30.99 0.09 7013
 7015 3 54.74 51.1 30.97 0.131 7014
 7016 3 54.81 51.22 31.01 0.000125 7015
 7017 3 54.89 50.23 31.85 0.321 6985
 7018 3 54.99 50.18 31.92 0.353 7017
 7019 3 55.02 50.15 32.06 0.41 7018
 7020 3 55.12 50.18 32.12 0.496 7019
 7021 3 55.55 50.32 32.03 0.461 7020
 7022 3 55.2 49.85 32.3 0.083 7021
 7023 3 55.17 49.71 32.37 0.067 7022
 7024 3 55.15 49.61 32.44 0.122 7023
 7025 3 55.03 49.55 32.52 0.127 7024
 7026 3 54.95 49.5 32.72 0.124 7025
 7027 3 54.95 49.29 32.76 0.128 7026
 7028 3 54.85 49.12 32.79 0.133 7027
 7029 3 54.74 49.04 32.9 0.134 7028
 7030 3 54.59 49.01 33.02 0.162 7029
 7031 3 54.45 48.96 33.12 0.118 7030
 7032 3 54.3 48.91 33.18 0.15 7031
 7033 3 54.17 48.78 33.26 0.121 7032
 7034 3 54.15 48.57 33.33 0.108 7033
 7035 3 54.06 48.43 33.4 0.093 7034
 7036 3 54.03 48.29 33.44 0.000125 7035
 7037 3 55.74 50.35 32.04 0.517 7021
 7038 3 55.84 50.36 32.04 0.581 7037
 7039 3 56.25 51.11 31.51 0.099 7038
 7040 3 56.39 51.18 31.44 0.119 7039
 7041 3 56.53 51.41 31.24 0.085 7040
 7042 3 56.53 51.58 31.17 0.111 7041
 7043 3 56.53 51.79 31.15 0.139 7042
 7044 3 56.53 51.9 31.06 0.145 7043
 7045 3 56.52 51.97 30.97 0.137 7044
 7046 3 56.5 52.07 30.79 0.114 7045
 7047 3 56.16 51.03 31.33 0.082 7040
 7048 3 56.1 50.93 31.26 0.134 7047
 7049 3 56 50.89 31.19 0.105 7048
 7050 3 55.98 50.16 32.18 0.707 7038
 7051 3 56.15 50.14 32.18 0.769 7050
 7052 3 56.37 50.4 32.27 0.791 7051
 7053 3 56.41 50.51 32.3 0.791 7052
 7054 3 55.76 49.29 32.3 0.257 7053
 7055 3 55.83 49.18 32.34 0.000125 7054
 7056 3 56.56 50.66 32.47 0.749 7052
 7057 3 56.56 50.86 32.65 0.655 7056
 7058 3 56.17 51.46 33.36 0.258 7057
 7059 3 56.15 51.37 33.58 0.323 7058
 7060 3 56.22 51.4 33.68 0.402 7059
 7061 3 56.37 51.58 33.79 0.516 7060
 7062 3 56.8 51.18 33.48 0.161 7061
 7063 3 56.33 51.72 33.97 0.573 7061
 7064 3 56.23 51.83 34.09 0.619 7063
 7065 3 56.23 51.87 34.19 0.661 7064
 7066 3 56.19 51.96 34.25 0.752 7065
 7067 3 56.38 52.16 34.26 0.68 7066
 7068 3 56.66 52.61 34.04 0.565 7067
 7069 3 56.66 52.72 34.08 0.612 7068
 7070 3 56.7 52.89 34.06 0.619 7069
 7071 3 56.95 52.82 34.16 0.508 7070
 7072 3 57.02 52.8 34.18 0.508 7071
 7073 3 57.09 52.78 34.2 0.508 7072
 7074 3 56.3 53.32 33.75 0.18 7073
 7075 3 56.49 53.36 33.5 0.125 7074
 7076 3 56.6 53.4 33.37 0.113 7075
 7077 3 56.73 53.37 33.26 0.066 7076
 7078 3 56.95 52.48 34.69 0.128 7072
 7079 3 56.98 52.61 34.77 0.108 7078
 7080 3 56.99 52.72 34.91 0.091 7079
 7081 3 56.91 52.82 35.03 0.117 7080
 7082 3 56.8 52.78 35.16 0.116 7081
 7083 3 56.72 52.66 35.23 0.114 7082
 7084 3 56.58 52.61 35.3 0.148 7083
 7085 3 56.44 52.55 35.4 0.174 7084
 7086 3 56.19 52.57 35.48 0.139 7085
 7087 3 56.11 52.58 35.58 0.089 7086
 7088 3 55.98 52.65 35.65 0.094 7087
 7089 3 55.98 52.75 35.76 0.141 7088
 7090 3 55.97 52.78 35.86 0.116 7089
 7091 3 57.41 52.76 34.28 0.434 7071
 7092 3 57.55 52.9 34.23 0.373 7091
 7093 3 57.92 53.04 33.91 0.186 7092
 7094 3 57.98 53.08 33.77 0.288 7093
 7095 3 57.99 53.18 33.66 0.332 7094
 7096 3 57.97 53.32 33.48 0.287 7095
 7097 3 57.95 53.43 33.35 0.204 7096
 7098 3 57.13 53.29 33.63 0.184 7070
 7099 3 57.34 53.3 33.47 0.099 7098
 7100 3 57.44 53.43 33.41 0.092 7099
 7101 3 57.55 53.62 33.34 0.119 7100
 7102 3 57.62 53.76 33.33 0.199 7101
 7103 3 57.74 53.9 33.28 0.175 7102
 7104 3 58.05 54.01 33.13 0.096 7103
 7105 3 58.17 54.1 33.15 0.101 7104
 7106 3 58.3 54.23 33.22 0.07 7105
 7107 3 58.4 54.21 33.22 0.134 7106
 7108 3 58.53 54.32 33.16 0.149 7107
 7109 3 58.6 54.44 33.16 0.176 7108
 7110 3 58.66 54.65 33.2 0.192 7109
 7111 3 58.76 54.76 33.19 0.257 7110
 7112 3 58.87 54.82 33.23 0.224 7111
 7113 3 59.2 54.71 33.3 0.092 7112
 7114 3 59.35 54.86 33.22 0.116 7113
 7115 3 59.55 54.9 33.22 0.094 7114
 7116 3 59.65 54.93 33.28 0.111 7115
 7117 3 59.84 54.96 33.26 0.096 7116
 7118 3 59.81 55.08 33.16 0.104 7117
 7119 3 55.27 51.36 34.52 0.115 7066
 7120 3 55.13 51.23 34.52 0.118 7119
 7121 3 55.06 51.11 34.55 0.184 7120
 7122 3 54.85 51.01 34.71 0.155 7121
 7123 3 54.8 50.87 34.76 0.167 7122
 7124 3 54.73 50.57 34.76 0.086 7123
 7125 3 54.7 50.43 34.82 0.089 7124
 7126 3 54.73 50.3 34.93 0.143 7125
 7127 3 54.73 50.04 34.98 0.114 7126
 7128 3 54.84 50.9 34.94 0.08 7123
 7129 3 54.8 50.79 35.04 0.095 7128
 7130 3 54.83 50.61 35.09 0.11 7129
 7131 3 54.74 50.43 35.27 0.111 7130
 7132 3 54.81 50.28 35.36 0.094 7131
 7133 3 54.77 50.15 35.34 0.102 7132
 7134 3 54.7 49.94 35.41 0.238 7133
 7135 3 54.61 49.98 35.58 0.151 7134
 7136 3 54.48 49.93 35.69 0.139 7135
 7137 3 54.3 49.98 35.79 0.102 7136
 7138 3 54.3 50.03 35.89 0.045 7137
 7139 3 54.69 49.47 35.29 0.196 7134
 7140 3 54.63 49.33 35.29 0.181 7139
 7141 3 54.55 49.19 35.32 0.226 7140
 7142 3 54.52 49.18 35.72 0.179 7141
 7143 3 54.4 49.29 35.94 0.171 7142
 7144 3 54.33 49.35 36.15 0.189 7143
 7145 3 54.19 49.47 36.34 0.145 7144
 7146 3 54.44 49.55 36.48 0.1 7145
 7147 3 54.54 49.54 36.57 0.079 7146
 7148 3 54.68 49.53 36.66 0.118 7147
 7149 3 54.76 49.46 36.79 0.151 7148
 7150 3 54.84 49.72 36.83 0.152 7149
 7151 3 54.87 49.94 36.75 0.18 7150
 7152 3 54.97 50.08 36.71 0.153 7151
 7153 3 54.73 50.15 35.18 0.122 7133
 7154 3 54.77 50.19 35.04 0.138 7153
 7155 3 54.84 50.35 34.97 0.055 7154
 7156 3 57.09 51.14 31.84 0.126 7057
 7157 3 57.2 51.26 31.77 0.122 7156
 7158 3 57.28 51.36 31.73 0.134 7157
 7159 3 57.36 51.44 31.68 0.128 7158
 7160 3 57.53 51.48 31.73 0.131 7159
 7161 3 57.63 51.61 31.66 0.197 7160
 7162 3 57.77 51.73 31.64 0.18 7161
 7163 3 57.81 51.9 31.59 0.167 7162
 7164 3 57.78 52 31.46 0.106 7163
 7165 3 57.89 52.08 31.29 0.079 7164
 7166 3 57.96 52.16 31.27 0.079 7165
 7167 3 58.06 52.23 31.23 0.000125 7166
 7168 3 58.03 52.12 31.68 0.145 7163
 7169 3 58.04 52.37 31.64 0.089 7168
 7170 3 58.06 52.54 31.63 0.099 7169
 7171 3 58.18 52.65 31.61 0.128 7170
 7172 3 58.36 52.61 31.57 0.168 7171
 7173 3 58.49 52.41 31.55 0.202 7172
 7174 3 58.54 52.22 31.59 0.116 7173
 7175 3 56.42 49.51 32.44 0.149 7051
 7176 3 56.34 49.44 32.62 0.128 7175
 7177 3 56.38 49.43 32.75 0.159 7176
 7178 3 54.49 50 32.44 0.268 7020
 7179 3 54.34 50.32 32.46 0.175 7178
 7180 3 54.12 50.37 32.51 0.172 7179
 7181 3 54.03 50.43 32.44 0.299 7180
 7182 3 53.85 50.15 32.55 0.188 7181
 7183 3 53.77 50.08 32.62 0.176 7182
 7184 3 53.7 50 32.73 0.166 7183
 7185 3 53.55 49.73 32.71 0.126 7184
 7186 3 53.53 49.68 32.83 0.145 7185
 7187 3 53.56 49.76 33.02 0.039 7186
 7188 3 53.62 49.87 33.08 0.053 7187
 7189 3 54.2 50.96 32.29 0.099 7181
 7190 3 54.33 51.1 32.37 0.103 7189
 7191 3 54.35 51.26 32.44 0.103 7190
 7192 3 54.34 51.43 32.47 0.131 7191
 7193 3 54.38 51.54 32.47 0.184 7192
 7194 3 54.48 51.57 32.19 0.059 7193
 7195 3 54.47 51.66 32.06 0.06 7194
 7196 3 54.27 51.6 32.54 0.195 7193
 7197 3 54.45 51.79 32.65 0.128 7196
 7198 3 54.53 51.96 32.69 0.167 7197
 7199 3 54.6 52.12 32.77 0.117 7198
 7200 3 54.73 52.28 32.84 0.116 7199
 7201 3 54.77 52.4 32.89 0.154 7200
 7202 3 54.66 52.54 32.91 0.101 7201
 7203 3 54.59 52.62 32.97 0.156 7202
 7204 3 54.56 52.8 32.94 0.172 7203
 7205 3 54.7 53.01 32.69 0.114 7204
 7206 3 54.77 53.11 32.58 0.095 7205
 7207 3 54.45 52.82 33.05 0.189 7204
 7208 3 54.34 52.82 33.21 0.17 7207
 7209 3 54.17 52.76 33.41 0.1 7208
 7210 3 54.1 52.86 33.47 0.116 7209
 7211 3 54.05 53.01 33.5 0.126 7210
 7212 3 54.38 49.62 32.54 0.183 7178
 7213 3 54.15 49.43 32.62 0.11 7212
 7214 3 53.99 49.3 32.71 0.131 7213
 7215 3 53.83 49.15 32.77 0.194 7214
 7216 3 53.77 48.97 32.82 0.204 7215
 7217 3 53.77 48.79 32.8 0.179 7216
 7218 3 53.8 48.48 32.79 0.169 7217
 7219 3 53.72 48.37 32.84 0.141 7218
 7220 3 53.77 48.15 32.84 0.073 7219
 7221 3 53.73 48.01 32.87 0.145 7220
 7222 3 53.88 47.97 32.83 0.179 7221
 7223 3 53.9 47.68 32.97 0.099 7222
 7224 3 53.84 47.5 33.09 0.135 7223
 7225 3 53.83 47.4 33.09 0.104 7224
 7226 3 53.84 47.28 33.15 0.075 7225
 7227 3 53.74 47.22 33.19 0.078 7226
 7228 3 53.73 47.08 33.18 0.093 7227
 7229 3 54.09 48.18 32.65 0.091 7222
 7230 3 54.16 48.26 32.65 0.000125 7229
 7231 3 53.53 49.19 32.87 0.074 7216
 7232 3 53.38 49.26 32.96 0.138 7231
 7233 3 53.23 49.26 33.01 0.142 7232
 7234 3 53.02 49.26 33.08 0.103 7233
 7235 3 52.95 49.36 33.09 0.074 7234
 7236 3 52.88 49.44 33.11 0.098 7235
 7237 3 53.46 51.43 29.76 0.106 6965
 7238 3 53.46 51.21 29.72 0.117 7237
 7239 3 53.49 51.11 29.74 0.135 7238
 7240 3 53.64 51.03 29.69 0.123 7239
 7241 3 53.59 50.85 29.62 0.102 7240
 7242 3 53.59 50.75 29.56 0.088 7241
 7243 3 53.6 50.62 29.47 0.097 7242
 7244 3 53.52 50.54 29.31 0.097 7243
 7245 3 53.49 50.43 29.24 0.147 7244
 7246 3 53.46 50.29 29.2 0.109 7245
 7247 3 53.49 52.08 30.94 0.152 6964
 7248 3 53.41 52.29 30.99 0.091 7247
 7249 3 53.38 52.23 31.08 0.062 7248
 7250 3 53.43 52.15 31.15 0.067 7249
 7251 3 54.97 55.01 27.67 0.462 6943
 7252 3 55.04 54.79 27.44 0.414 7251
 7253 3 55.03 54.71 27.29 0.459 7252
 7254 3 55.07 54.62 27.13 0.463 7253
 7255 3 55.22 54.47 26.92 0.438 7254
 7256 3 55.22 54.32 26.81 0.495 7255
 7257 3 55.25 54.16 26.74 0.565 7256
 7258 3 55.35 54.15 26.62 0.576 7257
 7259 3 55.69 54.9 26.15 0.117 7258
 7260 3 55.61 54.96 26.01 0.152 7259
 7261 3 55.29 53.89 26.6 0.534 7258
 7262 3 55.3 53.76 26.51 0.57 7261
 7263 3 55.22 53.57 26.42 0.606 7262
 7264 3 55.17 53.47 26.31 0.639 7263
 7265 3 55.08 53.29 26.31 0.698 7264
 7266 3 55.11 53.1 26.29 0.706 7265
 7267 3 55.11 53.04 26.1 0.693 7266
 7268 3 54.92 52.91 26.06 0.747 7267
 7269 3 54.97 52.79 25.99 0.78 7268
 7270 3 54.96 52.64 25.95 0.815 7269
 7271 3 54.75 52.28 26.13 0.714 7270
 7272 3 54.87 52.22 26.01 0.585 7271
 7273 3 54.1 51.89 26.45 0.09 7272
 7274 3 53.93 51.9 26.47 0.09 7273
 7275 3 54.94 51.9 25.92 0.539 7272
 7276 3 54.89 51.66 25.88 0.513 7275
 7277 3 54.83 51.46 25.83 0.528 7276
 7278 3 54.79 51.26 25.85 0.569 7277
 7279 3 54.79 51.11 25.7 0.613 7278
 7280 3 54.71 50.98 25.63 0.662 7279
 7281 3 54.58 50.89 25.6 0.677 7280
 7282 3 54.57 50.71 25.54 0.743 7281
 7283 3 54.64 50.57 25.35 0.777 7282
 7284 3 54.6 50.43 25.31 0.833 7283
 7285 3 54.53 50.39 25.24 0.897 7284
 7286 3 54.53 50.23 25.29 0.97 7285
 7287 3 54.64 50.14 25.17 0.997 7286
 7288 3 54.75 50.01 25.06 1.04 7287
 7289 3 54.76 49.9 25.01 1.091 7288
 7290 3 54.58 49.32 26.13 0.415 7289
 7291 3 54.75 49.22 26.15 0.455 7290
 7292 3 54.68 49.14 26.26 0.4 7291
 7293 3 54.72 49.05 26.38 0.435 7292
 7294 3 54.82 48.98 26.44 0.482 7293
 7295 3 55.35 48.91 26.42 0.199 7294
 7296 3 55.39 48.79 26.4 0.000125 7295
 7297 3 55.24 49.36 25.78 0.134 7292
 7298 3 55.43 49.41 25.88 0.082 7297
 7299 3 55.57 49.48 25.92 0.113 7298
 7300 3 55.71 49.55 25.99 0.144 7299
 7301 3 55.8 49.76 26.01 0.173 7300
 7302 3 55.93 49.86 26.08 0.17 7301
 7303 3 56.01 49.94 26.26 0.133 7302
 7304 3 56.15 49.93 26.28 0.178 7303
 7305 3 56.32 49.8 26.26 0.122 7304
 7306 3 56.36 49.71 26.4 0.082 7305
 7307 3 56.18 50.22 26.42 0.13 7304
 7308 3 56.39 50.54 26.42 0.183 7307
 7309 3 56.42 50.73 26.44 0.167 7308
 7310 3 56.51 50.82 26.4 0.161 7309
 7311 3 56.67 50.93 26.45 0.142 7310
 7312 3 56.67 51.11 26.46 0.136 7311
 7313 3 56.86 51.21 26.34 0.057 7312
 7314 3 56.96 51.29 26.34 0.108 7313
 7315 3 57.07 51.33 26.34 0.149 7314
 7316 3 57.18 51.41 26.3 0.179 7315
 7317 3 57.32 51.47 26.27 0.153 7316
 7318 3 57.5 51.51 26.3 0.108 7317
 7319 3 57.65 51.57 26.32 0.093 7318
 7320 3 57.8 51.72 26.34 0.1 7319
 7321 3 57.93 51.76 26.39 0.086 7320
 7322 3 58.01 51.8 26.52 0.128 7321
 7323 3 58.04 51.91 26.71 0.116 7322
 7324 3 57.97 51.91 26.93 0.093 7323
 7325 3 57.93 51.94 27.05 0.111 7324
 7326 3 57.86 52.03 27.13 0.075 7325
 7327 3 57.82 52.01 27.25 0.074 7326
 7328 3 57.76 51.93 27.36 0.111 7327
 7329 3 57.82 51.78 27.43 0.158 7328
 7330 3 57.74 51.72 27.52 0.171 7329
 7331 3 57.65 51.72 27.88 0.112 7330
 7332 3 57.68 51.76 28 0.133 7331
 7333 3 57.74 51.78 28.09 0.087 7332
 7334 3 57.9 51.79 27.2 0.142 7329
 7335 3 57.92 51.69 27.14 0.094 7334
 7336 3 56.24 49.94 26.58 0.089 7307
 7337 3 56.22 49.73 26.51 0.078 7336
 7338 3 54.94 49.15 25.6 0.126 7291
 7339 3 54.9 49.03 25.51 0.173 7338
 7340 3 54.97 48.93 25.4 0.162 7339
 7341 3 54.97 48.75 25.29 0.182 7340
 7342 3 54.97 48.58 25.24 0.193 7341
 7343 3 54.98 48.4 25.1 0.101 7342
 7344 3 54.7 49.89 24.26 0.892 7289
 7345 3 54.72 49.83 24.13 0.936 7344
 7346 3 54.55 49.71 24.03 0.936 7345
 7347 3 54.55 49.68 23.9 0.996 7346
 7348 3 54.52 49.72 23.81 1.035 7347
 7349 3 54.4 49.54 23.76 0.97 7348
 7350 3 53.69 48.86 24.54 0.431 7349
 7351 3 53.51 48.53 24.74 0.336 7350
 7352 3 53.41 48.36 24.79 0.329 7351
 7353 3 53.26 48.25 24.83 0.371 7352
 7354 3 53.12 48.14 24.88 0.407 7353
 7355 3 52.98 48.04 24.85 0.409 7354
 7356 3 52.88 47.9 24.81 0.441 7355
 7357 3 52.8 47.72 24.81 0.465 7356
 7358 3 52.73 47.65 24.82 0.497 7357
 7359 3 52.58 47.96 24.23 0.169 7358
 7360 3 52.41 47.75 24.23 0.129 7359
 7361 3 52.33 47.61 24.25 0.036 7360
 7362 3 52.56 48.18 24.21 0.132 7359
 7363 3 52.62 48.33 24.12 0.125 7362
 7364 3 52.66 48.58 24.12 0.105 7363
 7365 3 52.7 47.43 24.93 0.452 7358
 7366 3 53.01 46.98 24.97 0.104 7365
 7367 3 53.16 46.86 24.76 0.144 7366
 7368 3 53.29 46.86 24.63 0.097 7367
 7369 3 53.34 46.68 24.54 0.128 7368
 7370 3 53.3 46.4 24.51 0.098 7369
 7371 3 53.27 46.25 24.4 0.121 7370
 7372 3 53.3 46.08 24.26 0.113 7371
 7373 3 53.38 45.97 24.13 0.09 7372
 7374 3 53.43 45.94 24.01 0.075 7373
 7375 3 53.4 45.76 23.88 0.137 7374
 7376 3 53.37 45.72 23.78 0.098 7375
 7377 3 53.38 45.64 23.67 0.151 7376
 7378 3 53.43 45.54 23.56 0.169 7377
 7379 3 53.41 45.4 23.51 0.176 7378
 7380 3 53.45 45.33 23.4 0.148 7379
 7381 3 53.51 45.3 23.24 0.037 7380
 7382 3 52.3 47.61 25.09 0.383 7365
 7383 3 52.08 47.53 25.14 0.341 7382
 7384 3 51.97 47.39 25.23 0.262 7383
 7385 3 51.9 47.33 25.18 0.286 7384
 7386 3 51.76 47.33 25.3 0.263 7385
 7387 3 51.66 47.11 25.39 0.293 7386
 7388 3 51.54 47.04 25.39 0.292 7387
 7389 3 51.42 46.9 25.48 0.33 7388
 7390 3 51.36 46.76 25.53 0.393 7389
 7391 3 51.22 46.73 25.53 0.471 7390
 7392 3 51.16 47.48 25.25 0.111 7391
 7393 3 51.04 47.55 25.27 0.113 7392
 7394 3 51.08 47.65 25.18 0.179 7393
 7395 3 51.26 47.85 25.05 0.137 7394
 7396 3 51.29 48.05 24.91 0.127 7395
 7397 3 51.33 48.16 24.84 0.142 7396
 7398 3 51.3 48.3 24.73 0.164 7397
 7399 3 51.18 48.35 24.93 0.074 7398
 7400 3 51.16 48.46 24.93 0.000125 7399
 7401 3 51.43 48.26 24.53 0.103 7398
 7402 3 51.51 48.3 24.44 0.095 7401
 7403 3 51.62 48.37 24.36 0.091 7402
 7404 3 51.69 48.47 24.28 0.085 7403
 7405 3 51.73 48.58 24.23 0.113 7404
 7406 3 51.79 48.76 24.18 0.126 7405
 7407 3 51.83 48.9 24.11 0.146 7406
 7408 3 51.8 48.96 23.84 0.117 7407
 7409 3 51.88 48.9 23.75 0.000125 7408
 7410 3 50.94 47.65 25.28 0.079 7394
 7411 3 50.87 47.73 25.28 0.115 7410
 7412 3 50.69 47.83 25.27 0.125 7411
 7413 3 50.54 47.79 25.28 0.126 7412
 7414 3 50.4 47.83 25.12 0.101 7413
 7415 3 51.11 46.54 25.69 0.429 7391
 7416 3 50.93 46.47 25.82 0.418 7415
 7417 3 50.82 46.41 25.84 0.405 7416
 7418 3 50.72 46.22 25.96 0.412 7417
 7419 3 50.74 45.98 26.09 0.425 7418
 7420 3 50.65 45.85 26.07 0.407 7419
 7421 3 50.5 45.78 26.12 0.378 7420
 7422 3 50.4 45.68 26.19 0.388 7421
 7423 3 50.32 45.55 26.19 0.43 7422
 7424 3 50.18 45.47 26.19 0.504 7423
 7425 3 50.1 45.36 26.25 0.595 7424
 7426 3 50.04 45.12 26.37 0.534 7425
 7427 3 50 44.96 26.39 0.55 7426
 7428 3 49.96 44.8 26.43 0.585 7427
 7429 3 49.9 44.68 26.48 0.641 7428
 7430 3 49.26 45.1 26.66 0.42 7429
 7431 3 49.01 45.22 26.81 0.339 7430
 7432 3 48.83 45.18 26.93 0.338 7431
 7433 3 48.65 45.18 27.04 0.291 7432
 7434 3 48.53 45.22 27.15 0.263 7433
 7435 3 48.36 45.21 27.22 0.284 7434
 7436 3 48.18 45.25 27.27 0.288 7435
 7437 3 48.07 45.26 27.38 0.317 7436
 7438 3 47.86 45.36 27.4 0.325 7437
 7439 3 47.86 45.61 26.99 0.094 7438
 7440 3 47.82 45.72 26.88 0.154 7439
 7441 3 47.9 45.66 26.76 0.099 7440
 7442 3 47.67 45.33 27.52 0.327 7438
 7443 3 47.51 45.29 27.63 0.346 7442
 7444 3 47.24 45.47 27.63 0.279 7443
 7445 3 46.87 45.43 27.43 0.239 7444
 7446 3 46.71 45.53 27.47 0.316 7445
 7447 3 46.51 45.54 27.45 0.407 7446
 7448 3 46.42 45.54 27.38 0.5 7447
 7449 3 46.49 46.21 27.7 0.141 7448
 7450 3 46.46 46.33 27.77 0.12 7449
 7451 3 46.47 46.41 27.85 0.185 7450
 7452 3 46.43 46.54 27.88 0.207 7451
 7453 3 46.37 46.61 28.01 0.178 7452
 7454 3 46.47 46.6 28.27 0.129 7453
 7455 3 46.42 46.61 28.4 0.09 7454
 7456 3 46.3 46.68 28.51 0.115 7455
 7457 3 46.22 46.76 28.58 0.132 7456
 7458 3 46.22 46.83 28.67 0.102 7457
 7459 3 46.19 46.91 28.79 0.149 7458
 7460 3 46.29 47.04 28.85 0.14 7459
 7461 3 46.5 47.15 28.88 0.075 7460
 7462 3 46.45 47.36 28.95 0.094 7461
 7463 3 46.48 47.48 28.95 0.107 7462
 7464 3 46.54 47.62 28.92 0.123 7463
 7465 3 46.64 47.69 28.88 0.112 7464
 7466 3 46.74 47.82 28.99 0.097 7465
 7467 3 46.81 47.98 29.15 0.088 7466
 7468 3 46.81 48.08 29.2 0.127 7467
 7469 3 46.78 48.16 29.42 0.136 7468
 7470 3 46.79 48.33 29.52 0.154 7469
 7471 3 46.95 48.57 29.6 0.132 7470
 7472 3 47.09 48.79 29.56 0.134 7471
 7473 3 46.17 47.01 27.99 0.112 7453
 7474 3 46.07 47.11 28.06 0.144 7473
 7475 3 46.03 47.23 28.06 0.122 7474
 7476 3 45.9 47.36 28.06 0.121 7475
 7477 3 45.71 47.5 28.12 0.111 7476
 7478 3 45.61 47.68 28.16 0.082 7477
 7479 3 45.54 47.83 28.25 0.123 7478
 7480 3 45.44 47.98 28.32 0.133 7479
 7481 3 45.43 48.14 28.41 0.148 7480
 7482 3 45.26 48.18 28.55 0.131 7481
 7483 3 45.14 48.22 28.62 0.134 7482
 7484 3 45.04 48.26 28.71 0.138 7483
 7485 3 44.95 48.33 28.8 0.2 7484
 7486 3 44.98 48.5 28.87 0.279 7485
 7487 3 44.93 48.73 28.98 0.226 7486
 7488 3 44.81 48.79 29.05 0.229 7487
 7489 3 44.56 48.55 29.21 0.129 7488
 7490 3 44.42 48.51 29.32 0.081 7489
 7491 3 44.34 48.43 29.37 0.05 7490
 7492 3 44.14 48.41 29.37 0.104 7491
 7493 3 44.03 48.54 29.37 0.077 7492
 7494 3 43.96 48.62 29.44 0.113 7493
 7495 3 43.85 48.62 29.44 0.173 7494
 7496 3 43.54 48.64 29.44 0.089 7495
 7497 3 43.39 48.61 29.48 0.074 7496
 7498 3 43.25 48.61 29.51 0.109 7497
 7499 3 43.14 48.72 29.55 0.089 7498
 7500 3 42.96 48.72 29.57 0.12 7499
 7501 3 42.78 48.69 29.6 0.14 7500
 7502 3 42.61 48.71 29.67 0.134 7501
 7503 3 42.5 48.75 29.73 0.198 7502
 7504 3 42.17 48.87 29.74 0.138 7503
 7505 3 42.04 48.86 29.74 0.000125 7504
 7506 3 43.68 48.48 29.66 0.096 7495
 7507 3 43.6 48.46 29.73 0.175 7506
 7508 3 43.6 48.71 29.66 0.118 7507
 7509 3 43.48 48.36 29.91 0.112 7507
 7510 3 43.46 48.36 30.12 0.103 7509
 7511 3 43.36 48.33 30.19 0.087 7510
 7512 3 44.89 49.1 29.07 0.12 7488
 7513 3 44.82 49.22 29.16 0.098 7512
 7514 3 44.78 49.33 29.3 0.119 7513
 7515 3 44.77 49.47 29.35 0.103 7514
 7516 3 44.71 49.57 29.37 0.106 7515
 7517 3 46.29 45.26 27.17 0.457 7448
 7518 3 46.68 45.32 26.6 0.144 7517
 7519 3 46.78 45.4 26.31 0.157 7518
 7520 3 46.79 45.5 26.04 0.133 7519
 7521 3 46.9 45.54 25.86 0.146 7520
 7522 3 46.92 45.58 25.72 0.171 7521
 7523 3 46.93 45.64 25.43 0.142 7522
 7524 3 46.91 45.76 25.27 0.147 7523
 7525 3 46.93 45.85 25.1 0.148 7524
 7526 3 46.88 45.91 24.93 0.188 7525
 7527 3 46.88 46.01 24.81 0.225 7526
 7528 3 47.01 45.98 24.63 0.231 7527
 7529 3 47.08 45.86 24.42 0.185 7528
 7530 3 47.26 45.87 24.17 0.15 7529
 7531 3 47.37 45.9 24.01 0.156 7530
 7532 3 47.5 45.9 23.81 0.137 7531
 7533 3 47.58 45.93 23.65 0.184 7532
 7534 3 47.62 45.97 23.54 0.245 7533
 7535 3 47.56 46.11 23.35 0.153 7534
 7536 3 47.66 46.12 23.11 0.102 7535
 7537 3 47.86 46.19 23.04 0.126 7536
 7538 3 48.05 46.1 23.01 0.166 7537
 7539 3 48.18 46 22.95 0.19 7538
 7540 3 48.33 45.78 22.95 0.143 7539
 7541 3 48.3 45.55 22.81 0.109 7540
 7542 3 48.37 45.4 22.77 0.079 7541
 7543 3 48.43 45.23 22.7 0.09 7542
 7544 3 48.44 45.08 22.67 0.137 7543
 7545 3 48.43 44.9 22.77 0.107 7544
 7546 3 48.3 44.79 22.74 0.117 7545
 7547 3 48.27 44.66 22.7 0.153 7546
 7548 3 48.38 44.51 22.68 0.108 7547
 7549 3 48.36 44.4 22.6 0.132 7548
 7550 3 48.36 44.26 22.56 0.122 7549
 7551 3 48.33 44.07 22.52 0.098 7550
 7552 3 48.37 43.97 22.45 0.106 7551
 7553 3 48.34 43.79 22.45 0.121 7552
 7554 3 48.4 43.68 22.45 0.081 7553
 7555 3 48.4 43.53 22.43 0.066 7554
 7556 3 48.41 43.35 22.38 0.111 7555
 7557 3 48.44 43.22 22.36 0.085 7556
 7558 3 48.44 43.1 22.31 0.111 7557
 7559 3 48.45 42.98 22.29 0.109 7558
 7560 3 48.48 42.8 22.29 0.134 7559
 7561 3 48.42 42.54 22.22 0.163 7560
 7562 3 48.37 42.37 22.08 0.159 7561
 7563 3 48.32 42.15 21.99 0.104 7562
 7564 3 48.26 41.96 21.9 0.126 7563
 7565 3 48.13 41.76 21.83 0.104 7564
 7566 3 48.03 41.64 21.7 0.134 7565
 7567 3 48.07 41.51 21.61 0.135 7566
 7568 3 48.09 41.32 21.6 0.067 7567
 7569 3 48.13 41.21 21.56 0.088 7568
 7570 3 48.17 41.14 21.63 0.126 7569
 7571 3 48.27 41 21.58 0.093 7570
 7572 3 48.37 40.93 21.49 0.111 7571
 7573 3 48.49 40.94 21.4 0.079 7572
 7574 3 48.14 41.33 21.74 0.095 7570
 7575 3 48.5 45.78 22.92 0.124 7540
 7576 3 48.63 45.79 22.86 0.109 7575
 7577 3 48.75 45.79 22.85 0.128 7576
 7578 3 48.9 45.68 22.9 0.115 7577
 7579 3 48.93 45.58 23.1 0.121 7578
 7580 3 48.94 45.5 23.24 0.095 7579
 7581 3 48.98 45.43 23.35 0.062 7580
 7582 3 47.9 45.82 23.65 0.101 7534
 7583 3 48.11 45.79 23.63 0.09 7582
 7584 3 48.18 45.73 23.54 0.107 7583
 7585 3 48.27 45.73 23.4 0.147 7584
 7586 3 48.37 45.72 23.29 0.132 7585
 7587 3 48.55 45.68 23.24 0.081 7586
 7588 3 48.66 45.65 23.2 0.037 7587
 7589 3 46 45.22 27.33 0.428 7517
 7590 3 45.79 45.11 27.26 0.436 7589
 7591 3 45.6 45.04 27.24 0.457 7590
 7592 3 45.43 45.01 27.23 0.485 7591
 7593 3 45.29 44.98 27.16 0.476 7592
 7594 3 45.07 45.01 27.16 0.457 7593
 7595 3 44.82 45.04 27.19 0.467 7594
 7596 3 44.64 45.12 27.23 0.492 7595
 7597 3 44.55 45.22 27.23 0.598 7596
 7598 3 44.53 45.89 27.21 0.281 7597
 7599 3 44.87 46.16 27.05 0.114 7598
 7600 3 44.86 46.29 27.05 0.107 7599
 7601 3 44.9 46.46 27.07 0.104 7600
 7602 3 44.94 46.6 27.1 0.117 7601
 7603 3 44.97 46.75 27.12 0.09 7602
 7604 3 44.92 46.83 27.17 0.107 7603
 7605 3 44.87 46.85 27.28 0.044 7604
 7606 3 44.82 46.86 27.44 0.083 7605
 7607 3 44.9 46.86 27.55 0.000125 7606
 7608 3 44.29 46.14 27.32 0.199 7598
 7609 3 44.19 46.4 27.3 0.222 7608
 7610 3 44.12 46.68 27.26 0.209 7609
 7611 3 44.1 46.83 27.23 0.223 7610
 7612 3 44.04 47.03 27.17 0.235 7611
 7613 3 44 47.21 27.16 0.215 7612
 7614 3 43.96 47.39 27.07 0.225 7613
 7615 3 43.9 47.54 27 0.218 7614
 7616 3 43.85 47.61 26.92 0.213 7615
 7617 3 43.8 47.73 26.82 0.222 7616
 7618 3 43.82 47.86 26.71 0.237 7617
 7619 3 43.76 47.97 26.6 0.253 7618
 7620 3 44.01 48 26.37 0.181 7619
 7621 3 44.15 48.08 26.25 0.193 7620
 7622 3 44.32 48.18 26.1 0.201 7621
 7623 3 44.53 48.23 26.03 0.17 7622
 7624 3 44.62 48.32 25.98 0.2 7623
 7625 3 44.75 48.29 25.96 0.237 7624
 7626 3 44.86 48.32 25.91 0.321 7625
 7627 3 44.99 48.32 25.96 0.411 7626
 7628 3 45 48.78 25.71 0.266 7627
 7629 3 45.1 48.78 25.48 0.235 7628
 7630 3 45.18 48.89 25.28 0.18 7629
 7631 3 45.25 49.04 25.09 0.135 7630
 7632 3 45.3 49.11 25.03 0.224 7631
 7633 3 45.41 49.14 24.87 0.397 7632
 7634 3 45.51 49.21 24.8 0.6 7633
 7635 3 45.51 49.26 24.64 0.676 7634
 7636 3 45.66 49.22 24.57 0.756 7635
 7637 3 45.86 49.14 24.46 0.777 7636
 7638 3 45.97 49.04 24.38 0.814 7637
 7639 3 46.33 48.25 24.47 0.278 7638
 7640 3 46.27 48.12 24.86 0.111 7639
 7641 3 46.29 47.9 24.97 0.158 7640
 7642 3 46.3 47.72 25.04 0.166 7641
 7643 3 46.27 47.43 25.06 0.163 7642
 7644 3 46.3 47.22 25.11 0.151 7643
 7645 3 46.23 46.98 25.13 0.125 7644
 7646 3 46.18 46.73 25.17 0.118 7645
 7647 3 46.16 46.61 25.27 0.137 7646
 7648 3 46.19 46.41 25.38 0.09 7647
 7649 3 46.19 46.41 25.51 0.083 7648
 7650 3 46.11 46.39 25.6 0.072 7649
 7651 3 46.04 46.44 25.74 0.122 7650
 7652 3 46.04 46.47 25.86 0.000125 7651
 7653 3 46.45 48.14 24.24 0.215 7639
 7654 3 46.55 48 24.17 0.153 7653
 7655 3 46.58 47.79 24.11 0.199 7654
 7656 3 46.66 47.62 24.17 0.191 7655
 7657 3 46.76 47.51 24.27 0.23 7656
 7658 3 46.81 47.39 24.2 0.239 7657
 7659 3 46.69 47.36 23.92 0.073 7658
 7660 3 46.65 47.5 23.93 0.093 7659
 7661 3 46.93 47.29 24.22 0.261 7658
 7662 3 46.87 47.08 24.24 0.231 7661
 7663 3 46.73 46.89 24.11 0.09 7662
 7664 3 46.15 49 24.11 0.628 7638
 7665 3 46.15 49.05 24.09 0.645 7664
 7666 3 46.16 49.11 24.08 0.645 7665
 7667 3 46.73 49.18 25.17 0.175 7666
 7668 3 46.82 49.12 25.27 0.175 7667
 7669 3 46.85 48.97 25.35 0.203 7668
 7670 3 46.76 48.61 25.35 0.041 7669
 7671 3 46.79 48.5 25.33 0.054 7670
 7672 3 46.74 48.3 25.31 0.116 7671
 7673 3 46.7 48.18 25.29 0.125 7672
 7674 3 46.62 47.93 25.33 0.12 7673
 7675 3 46.67 47.78 25.42 0.062 7674
 7676 3 47.22 49.28 25.49 0.122 7669
 7677 3 47.36 49.29 25.43 0.174 7676
 7678 3 47.47 49.36 25.36 0.207 7677
 7679 3 47.58 49.54 25.35 0.22 7678
 7680 3 47.62 49.72 25.45 0.203 7679
 7681 3 47.72 49.93 25.38 0.084 7680
 7682 3 47.8 50.01 25.43 0.162 7681
 7683 3 47.86 50.3 25.4 0.179 7682
 7684 3 47.9 50.48 25.26 0.16 7683
 7685 3 47.92 50.58 25.13 0.214 7684
 7686 3 47.94 50.8 25.08 0.183 7685
 7687 3 48.04 50.9 25.02 0.206 7686
 7688 3 48.08 51.1 24.95 0.205 7687
 7689 3 48.18 51.26 24.88 0.251 7688
 7690 3 48.16 51.43 24.85 0.287 7689
 7691 3 48.15 51.65 24.81 0.297 7690
 7692 3 48.15 51.83 24.83 0.296 7691
 7693 3 48.26 51.97 24.72 0.259 7692
 7694 3 48.3 52.11 24.72 0.195 7693
 7695 3 48.44 52.39 24.65 0.162 7694
 7696 3 48.5 52.44 24.52 0.242 7695
 7697 3 48.48 52.61 24.45 0.255 7696
 7698 3 48.51 52.85 24.42 0.255 7697
 7699 3 48.56 53.01 24.4 0.273 7698
 7700 3 48.62 53.19 24.4 0.21 7699
 7701 3 48.84 53.43 24.56 0.119 7700
 7702 3 48.9 53.58 24.52 0.159 7701
 7703 3 48.94 53.83 24.52 0.15 7702
 7704 3 48.94 54.01 24.58 0.127 7703
 7705 3 49.02 54.29 24.56 0.117 7704
 7706 3 49.03 54.51 24.56 0.139 7705
 7707 3 49 54.64 24.54 0.164 7706
 7708 3 49.1 54.89 24.6 0.155 7707
 7709 3 49.21 55.05 24.65 0.122 7708
 7710 3 49.31 55.18 24.67 0.128 7709
 7711 3 49.43 55.33 24.65 0.146 7710
 7712 3 49.49 55.5 24.61 0.155 7711
 7713 3 49.6 55.66 24.58 0.191 7712
 7714 3 49.7 55.75 24.61 0.216 7713
 7715 3 49.67 55.85 24.93 0.129 7714
 7716 3 49.7 55.82 25.13 0.145 7715
 7717 3 49.74 55.82 25.26 0.183 7716
 7718 3 49.74 55.97 25.38 0.313 7717
 7719 3 50.06 56.22 25.3 0.208 7718
 7720 3 50.17 56.39 25.34 0.181 7719
 7721 3 50.28 56.47 25.46 0.216 7720
 7722 3 50.21 56.83 25.32 0.115 7721
 7723 3 50.13 56.93 25.3 0.146 7722
 7724 3 50.06 57.01 25.38 0.165 7723
 7725 3 50.14 57.14 25.59 0.105 7724
 7726 3 50.09 57.11 25.74 0.109 7725
 7727 3 50.09 57.01 25.86 0.101 7726
 7728 3 50.02 57.01 25.97 0.125 7727
 7729 3 50.48 56.32 25.61 0.186 7721
 7730 3 50.61 56.36 25.64 0.137 7729
 7731 3 50.75 56.47 25.66 0.092 7730
 7732 3 50.85 56.51 25.78 0.113 7731
 7733 3 51.01 56.65 25.93 0.122 7732
 7734 3 51.06 56.69 26.02 0.154 7733
 7735 3 51.46 56.76 26.07 0.075 7734
 7736 3 51.57 56.8 26.14 0.04 7735
 7737 3 50.75 56.83 26.19 0.108 7734
 7738 3 50.62 56.89 26.27 0.122 7737
 7739 3 50.44 56.96 26.32 0.132 7738
 7740 3 50.25 57.04 26.39 0.092 7739
 7741 3 50.14 57.01 26.5 0.066 7740
 7742 3 50.07 57.03 26.61 0.104 7741
 7743 3 49.97 57 26.68 0.095 7742
 7744 3 49.82 56.98 26.72 0.113 7743
 7745 3 49.71 56.98 26.81 0.112 7744
 7746 3 49.6 56.86 26.9 0.097 7745
 7747 3 49.49 56.83 27.06 0.098 7746
 7748 3 49.35 56.83 27.15 0.086 7747
 7749 3 49.25 56.78 27.24 0.118 7748
 7750 3 49.14 56.71 27.38 0.131 7749
 7751 3 49.04 56.62 27.47 0.114 7750
 7752 3 48.82 56.61 27.54 0.086 7751
 7753 3 48.72 56.55 27.56 0.135 7752
 7754 3 48.61 56.65 27.61 0.146 7753
 7755 3 48.53 56.85 27.74 0.095 7754
 7756 3 48.56 56.79 27.88 0.094 7755
 7757 3 48.57 56.69 28.02 0.114 7756
 7758 3 48.53 56.57 28.17 0.138 7757
 7759 3 48.52 56.44 28.29 0.137 7758
 7760 3 48.49 56.29 28.38 0.111 7759
 7761 3 50.79 56.36 25.94 0.135 7732
 7762 3 50.97 56.47 26.07 0.109 7761
 7763 3 50.99 56.44 26.23 0.089 7762
 7764 3 50.93 56.47 26.34 0.064 7763
 7765 3 50.86 56.57 26.41 0.091 7764
 7766 3 50.94 56.61 26.46 0.09 7765
 7767 3 50.96 56.68 26.53 0.122 7766
 7768 3 50.87 56.79 26.62 0.118 7767
 7769 3 50.78 56.78 26.84 0.103 7768
 7770 3 50.72 56.76 26.96 0.088 7769
 7771 3 50.82 56.79 27.07 0.133 7770
 7772 3 50.86 56.87 27.18 0.101 7771
 7773 3 50.86 57 27.37 0.132 7772
 7774 3 50.86 57.08 27.46 0.171 7773
 7775 3 50.9 57.21 27.64 0.108 7774
 7776 3 50.94 57.33 27.62 0.16 7775
 7777 3 51.15 57.43 27.57 0.196 7776
 7778 3 51.3 57.4 27.57 0.224 7777
 7779 3 51.57 57.18 27.64 0.15 7778
 7780 3 51.79 57.08 27.62 0.155 7779
 7781 3 52 57.1 27.62 0.125 7780
 7782 3 52.24 57.15 27.53 0.077 7781
 7783 3 52.3 57.16 27.44 0.134 7782
 7784 3 52.5 57.01 27.46 0.057 7783
 7785 3 52.65 56.97 27.43 0.084 7784
 7786 3 52.29 57.29 27.28 0.08 7783
 7787 3 50.54 56.28 25.96 0.067 7761
 7788 3 49.43 55.69 25.65 0.115 7718
 7789 3 49.21 55.68 25.76 0.076 7788
 7790 3 49.14 55.6 25.88 0.076 7789
 7791 3 49.07 55.53 26.02 0.088 7790
 7792 3 49.04 55.51 26.13 0.082 7791
 7793 3 48.87 55.54 26.22 0.091 7792
 7794 3 48.82 55.53 26.36 0.131 7793
 7795 3 48.86 55.48 26.56 0.117 7794
 7796 3 48.92 55.46 26.7 0.11 7795
 7797 3 49.79 55.9 24.45 0.148 7714
 7798 3 49.93 56.11 24.31 0.126 7797
 7799 3 50.05 56.23 24.21 0.124 7798
 7800 3 50.11 56.47 24.07 0.027 7799
 7801 3 47.9 49.69 25.54 0.133 7682
 7802 3 47.93 49.54 25.63 0.108 7801
 7803 3 47.9 49.39 25.63 0.118 7802
 7804 3 47.82 49.15 25.61 0.12 7803
 7805 3 47.85 48.93 25.58 0.133 7804
 7806 3 47.94 48.83 25.54 0.114 7805
 7807 3 47.51 49.93 25.67 0.09 7680
 7808 3 47.49 50.03 25.7 0.087 7807
 7809 3 47.55 50.16 25.81 0.106 7808
 7810 3 47.65 50.25 25.85 0.103 7809
 7811 3 46.15 49.23 23.9 0.506 7665
 7812 3 46.23 49.46 24.06 0.264 7811
 7813 3 46.34 49.39 24.22 0.000125 7812
 7814 3 46.02 48.9 23.33 0.153 7811
 7815 3 46.04 48.9 23.22 0.056 7814
 7816 3 46.23 48.58 23.63 0.278 7664
 7817 3 46.37 48.28 23.52 0.165 7816
 7818 3 46.44 48.1 23.36 0.129 7817
 7819 3 46.5 48.01 23.24 0.117 7818
 7820 3 46.51 47.96 23.11 0.104 7819
 7821 3 46.52 47.79 23.04 0.082 7820
 7822 3 46.55 47.68 22.95 0.123 7821
 7823 3 46.51 47.53 22.88 0.101 7822
 7824 3 46.5 47.41 22.81 0.161 7823
 7825 3 46.41 47.29 22.74 0.134 7824
 7826 3 46.48 47.18 22.58 0.108 7825
 7827 3 46.54 47.08 22.51 0.187 7826
 7828 3 46.58 47.01 22.38 0.218 7827
 7829 3 46.63 46.9 22.26 0.175 7828
 7830 3 46.66 46.65 22.06 0.156 7829
 7831 3 46.74 46.54 22.04 0.152 7830
 7832 3 46.92 46.43 22.04 0.15 7831
 7833 3 46.96 46.32 21.97 0.115 7832
 7834 3 46.96 46.15 21.97 0.079 7833
 7835 3 46.99 46.03 21.93 0.07 7834
 7836 3 45 48.8 26.07 0.121 7628
 7837 3 45 48.71 26.19 0.136 7836
 7838 3 45.03 48.62 26.3 0.056 7837
 7839 3 45.01 48.54 26.46 0.101 7838
 7840 3 45.01 48.46 26.55 0.136 7839
 7841 3 45 48.32 26.57 0.101 7840
 7842 3 43.57 48.22 26.67 0.176 7619
 7843 3 43.49 48.37 26.66 0.194 7842
 7844 3 43.44 48.51 26.66 0.224 7843
 7845 3 43.87 48.58 26.76 0.105 7844
 7846 3 43.97 48.68 26.8 0.13 7845
 7847 3 44.07 48.91 26.89 0.139 7846
 7848 3 44.15 48.98 26.96 0.202 7847
 7849 3 44.11 49.26 27.03 0.123 7848
 7850 3 44 49.48 27.09 0.101 7849
 7851 3 43.9 49.62 27.14 0.127 7850
 7852 3 43.93 49.76 27.16 0.097 7851
 7853 3 43.86 49.96 27.17 0.107 7852
 7854 3 43.86 50.1 27.16 0.078 7853
 7855 3 43.86 50.25 27.21 0.099 7854
 7856 3 43.11 48.51 26.64 0.147 7844
 7857 3 42.9 48.53 26.66 0.132 7856
 7858 3 42.74 48.5 26.66 0.132 7857
 7859 3 42.6 48.44 26.66 0.161 7858
 7860 3 42.49 48.5 26.8 0.18 7859
 7861 3 42.43 48.57 26.89 0.233 7860
 7862 3 42.47 48.96 27.03 0.104 7861
 7863 3 42.29 48.75 27.02 0.309 7862
 7864 3 42.11 48.65 27.04 0.281 7863
 7865 3 42.05 48.68 27.03 0.164 7864
 7866 3 42 48.72 27.02 0.164 7865
 7867 3 42.25 49.11 27.22 0.105 7866
 7868 3 42.21 49.12 27.34 0.000125 7867
 7869 3 41.94 48.85 27.06 0.164 7865
 7870 3 42.04 49.04 26.99 0.053 7869
 7871 3 41.86 48.29 27.02 0.156 7864
 7872 3 41.68 48.23 27.06 0.156 7871
 7873 3 41.55 48.11 26.97 0.204 7872
 7874 3 41.43 48.01 27 0.208 7873
 7875 3 41.3 47.97 27 0.251 7874
 7876 3 41.21 48.36 26.84 0.146 7875
 7877 3 41.14 48.51 26.86 0.17 7876
 7878 3 41.03 48.68 26.84 0.194 7877
 7879 3 40.93 48.86 26.79 0.197 7878
 7880 3 40.85 48.97 26.7 0.195 7879
 7881 3 40.67 49.11 26.86 0.235 7880
 7882 3 40.6 49.22 26.91 0.272 7881
 7883 3 40.46 49.23 26.81 0.169 7882
 7884 3 40.43 49.26 26.93 0.136 7883
 7885 3 40.42 49.29 27.04 0.136 7884
 7886 3 40.18 49.44 27.04 0.083 7885
 7887 3 40.11 49.54 27.04 0.135 7886
 7888 3 39.99 49.65 27.08 0.127 7887
 7889 3 39.83 49.85 27.09 0.152 7888
 7890 3 39.9 49.68 27.36 0.097 7889
 7891 3 39.87 49.61 27.54 0.15 7890
 7892 3 40.03 49.54 27.79 0.077 7891
 7893 3 40.07 49.44 27.88 0.086 7892
 7894 3 40.07 49.3 28.06 0.095 7893
 7895 3 40.14 49.23 28.16 0.092 7894
 7896 3 39.64 50.18 27.09 0.155 7889
 7897 3 39.53 50.4 27.04 0.109 7896
 7898 3 39.3 50.53 27 0.171 7897
 7899 3 39.36 50.54 26.68 0.072 7898
 7900 3 39.37 50.4 26.65 0.131 7899
 7901 3 39.35 50.29 26.59 0.127 7900
 7902 3 39.25 50.16 26.61 0.074 7901
 7903 3 39.21 50.07 26.7 0.125 7902
 7904 3 39.15 50 26.75 0.096 7903
 7905 3 39.1 50.58 26.92 0.183 7898
 7906 3 39.04 50.83 27.05 0.103 7905
 7907 3 38.94 50.97 27.08 0.105 7906
 7908 3 38.86 51.16 27.12 0.09 7907
 7909 3 38.8 51.29 27.1 0.076 7908
 7910 3 38.72 51.5 27.07 0.089 7909
 7911 3 38.64 51.61 27.03 0.000125 7910
 7912 3 40.11 49.4 26.58 0.07 7884
 7913 3 39.94 49.4 26.63 0.112 7912
 7914 3 39.86 49.54 26.81 0.074 7913
 7915 3 39.79 49.58 26.91 0.084 7914
 7916 3 39.65 49.71 26.97 0.115 7915
 7917 3 39.5 49.79 27 0.119 7916
 7918 3 39.4 49.87 27.13 0.094 7917
 7919 3 39.4 49.98 27.25 0.136 7918
 7920 3 39.36 50.05 27.34 0.15 7919
 7921 3 39.36 50.28 27.41 0.194 7920
 7922 3 39.44 50.41 27.59 0.157 7921
 7923 3 39.49 50.58 27.75 0.075 7922
 7924 3 39.57 50.75 27.75 0.125 7923
 7925 3 40.14 49.01 26.79 0.073 7883
 7926 3 39.97 48.97 26.77 0.116 7925
 7927 3 39.89 49 26.7 0.058 7926
 7928 3 41.08 49.39 27.11 0.11 7882
 7929 3 41.24 49.33 27.2 0.141 7928
 7930 3 41.4 49.32 27.15 0.126 7929
 7931 3 41.6 49.33 27.08 0.117 7930
 7932 3 41.78 49.29 27.06 0.077 7931
 7933 3 41.9 49.35 27.08 0.056 7932
 7934 3 41.28 47.82 27.18 0.212 7875
 7935 3 41.18 47.76 27.36 0.206 7934
 7936 3 41.04 47.75 27.38 0.216 7935
 7937 3 40.87 47.98 27.49 0.085 7936
 7938 3 40.92 48.04 27.58 0.133 7937
 7939 3 40.68 47.87 27.63 0.09 7938
 7940 3 40.53 47.83 27.7 0.107 7939
 7941 3 40.37 47.76 27.66 0.103 7940
 7942 3 40.36 47.64 27.81 0.137 7941
 7943 3 40.39 47.55 27.88 0.188 7942
 7944 3 40.35 47.51 28.04 0.164 7943
 7945 3 40.33 47.64 28.2 0.131 7944
 7946 3 40.29 48.01 28.31 0.063 7945
 7947 3 40.32 47.29 27.97 0.099 7944
 7948 3 40.29 47.12 28.04 0.047 7947
 7949 3 40.14 47.08 28.11 0.104 7948
 7950 3 40.03 47.03 28.18 0.000125 7949
 7951 3 41.1 48.18 27.65 0.093 7938
 7952 3 41.24 48.22 27.74 0.108 7951
 7953 3 41.36 48.19 27.75 0.129 7952
 7954 3 41.5 48.12 27.83 0.1 7953
 7955 3 41.6 48.22 27.75 0.136 7954
 7956 3 41.78 48.22 27.75 0.124 7955
 7957 3 42.01 48.36 27.75 0.093 7956
 7958 3 42.17 48.46 27.77 0.106 7957
 7959 3 42.28 48.54 27.81 0.105 7958
 7960 3 42.32 48.68 27.93 0.131 7959
 7961 3 41 47.54 27.33 0.218 7936
 7962 3 40.82 47.55 27.25 0.162 7961
 7963 3 44.43 44.48 27.14 0.284 7597
 7964 3 44.36 44.1 27.03 0.192 7963
 7965 3 44.32 43.93 26.92 0.179 7964
 7966 3 44.21 43.76 26.89 0.186 7965
 7967 3 44.11 43.6 26.78 0.205 7966
 7968 3 43.97 43.51 26.73 0.205 7967
 7969 3 43.83 43.4 26.64 0.203 7968
 7970 3 43.68 43.29 26.48 0.217 7969
 7971 3 43.6 43.15 26.34 0.196 7970
 7972 3 43.53 43.08 26.25 0.191 7971
 7973 3 43.36 43.03 26.16 0.166 7972
 7974 3 43.24 43.04 26.07 0.134 7973
 7975 3 43.12 42.91 25.96 0.131 7974
 7976 3 43.05 42.76 25.85 0.146 7975
 7977 3 42.97 42.65 25.8 0.151 7976
 7978 3 42.84 42.54 25.78 0.206 7977
 7979 3 42.73 42.47 25.66 0.28 7978
 7980 3 42.61 42.43 25.6 0.302 7979
 7981 3 42.38 42.43 25.57 0.307 7980
 7982 3 42.22 42.47 25.48 0.323 7981
 7983 3 42.08 42.47 25.46 0.334 7982
 7984 3 41.98 42.51 25.32 0.329 7983
 7985 3 41.81 42.54 25.2 0.286 7984
 7986 3 41.69 42.61 25.06 0.211 7985
 7987 3 41.59 42.58 24.9 0.208 7986
 7988 3 41.51 42.68 24.77 0.216 7987
 7989 3 41.48 42.71 24.59 0.218 7988
 7990 3 41.43 42.85 24.47 0.215 7989
 7991 3 41.41 42.87 24.29 0.231 7990
 7992 3 41.36 42.97 24.2 0.248 7991
 7993 3 41.29 42.98 24.04 0.276 7992
 7994 3 41.34 43.1 23.9 0.334 7993
 7995 3 41.31 43.25 23.81 0.386 7994
 7996 3 41.2 43.33 23.7 0.404 7995
 7997 3 41.2 43.4 23.56 0.449 7996
 7998 3 41.58 43.33 23.24 0.297 7997
 7999 3 41.59 43.43 23.06 0.284 7998
 8000 3 41.66 43.39 22.88 0.302 7999
 8001 3 41.73 43.43 22.77 0.305 8000
 8002 3 41.77 43.46 22.59 0.263 8001
 8003 3 42.02 43.35 22.46 0.163 8002
 8004 3 42.1 43.36 22.37 0.174 8003
 8005 3 42.24 43.4 22.25 0.231 8004
 8006 3 42.34 43.41 22.19 0.276 8005
 8007 3 42.41 43.5 22.09 0.303 8006
 8008 3 42.17 43.93 22.28 0.095 8007
 8009 3 42.09 44.1 22.28 0.132 8008
 8010 3 41.98 44.26 22.31 0.09 8009
 8011 3 41.95 44.4 22.27 0.077 8010
 8012 3 41.92 44.51 22.22 0.1 8011
 8013 3 41.89 44.62 22.15 0.092 8012
 8014 3 41.92 44.79 22.11 0.128 8013
 8015 3 41.89 44.87 22.04 0.16 8014
 8016 3 41.89 45.04 21.95 0.116 8015
 8017 3 41.84 45.22 21.81 0.125 8016
 8018 3 41.87 45.3 21.68 0.089 8017
 8019 3 41.81 45.43 21.61 0.13 8018
 8020 3 41.74 45.54 21.52 0.143 8019
 8021 3 41.73 45.72 21.41 0.1 8020
 8022 3 41.74 45.83 21.38 0.103 8021
 8023 3 41.82 45.98 21.31 0.104 8022
 8024 3 41.85 46.08 21.24 0.133 8023
 8025 3 41.92 46.15 21.18 0.192 8024
 8026 3 41.9 46.26 21.11 0.203 8025
 8027 3 41.62 46.39 21.02 0.107 8026
 8028 3 41.55 46.48 20.93 0.093 8027
 8029 3 41.45 46.58 20.81 0.09 8028
 8030 3 41.33 46.66 20.75 0.066 8029
 8031 3 42.23 46.29 21.01 0.124 8026
 8032 3 42.33 46.4 20.89 0.123 8031
 8033 3 42.4 46.51 20.84 0.092 8032
 8034 3 42.55 43.51 21.85 0.233 8007
 8035 3 42.59 43.55 21.71 0.29 8034
 8036 3 42.59 43.4 21.39 0.287 8035
 8037 3 42.57 43.36 21.21 0.364 8036
 8038 3 42.63 43.28 21.03 0.427 8037
 8039 3 42.67 43.37 20.91 0.503 8038
 8040 3 42.67 43.33 20.8 0.588 8039
 8041 3 42.73 43.43 20.67 0.679 8040
 8042 3 42.71 43.6 20.59 0.731 8041
 8043 3 42.64 44.43 20.91 0.172 8042
 8044 3 42.52 44.54 21 0.121 8043
 8045 3 42.51 44.68 21.12 0.085 8044
 8046 3 42.49 44.8 21.16 0.108 8045
 8047 3 42.49 44.93 21.23 0.139 8046
 8048 3 42.52 45.04 21.26 0.084 8047
 8049 3 42.7 43.25 20.3 0.632 8042
 8050 3 42.63 43.29 20.05 0.627 8049
 8051 3 42.7 43.28 19.94 0.633 8050
 8052 3 43.03 43.55 20.12 0.163 8051
 8053 3 43.06 43.65 20.03 0.044 8052
 8054 3 42.58 43.47 19.71 0.755 8051
 8055 3 42.56 43.54 19.6 0.813 8054
 8056 3 42.61 43.6 19.46 0.8 8055
 8057 3 42.4 44.03 19.35 0.699 8056
 8058 3 42.38 44.1 19.21 0.696 8057
 8059 3 42.51 44.16 19.1 0.679 8058
 8060 3 42.52 44.21 19 0.713 8059
 8061 3 42.26 44.61 18.96 0.685 8060
 8062 3 42.33 45.17 19.09 0.489 8061
 8063 3 42.29 45.32 19.01 0.511 8062
 8064 3 42.4 45.25 18.91 0.31 8063
 8065 3 42.6 45.19 18.73 0.331 8064
 8066 3 42.74 45.15 18.6 0.359 8065
 8067 3 42.6 45.46 18.42 0.167 8066
 8068 3 42.53 45.6 18.44 0.205 8067
 8069 3 42.45 45.71 18.44 0.264 8068
 8070 3 42.35 45.77 18.46 0.3 8069
 8071 3 42.31 45.89 18.12 0.193 8070
 8072 3 42.23 46 18.03 0.194 8071
 8073 3 42.16 46.2 18.04 0.114 8072
 8074 3 42.05 46.36 18 0.115 8073
 8075 3 41.98 46.49 17.84 0.138 8074
 8076 3 42.01 46.46 17.72 0.107 8075
 8077 3 41.96 46.47 17.43 0.175 8076
 8078 3 41.87 46.42 17.22 0.144 8077
 8079 3 41.87 46.35 17.06 0.163 8078
 8080 3 41.89 46.35 16.86 0.114 8079
 8081 3 41.92 46.42 16.68 0.15 8080
 8082 3 42.02 46.39 16.58 0.136 8081
 8083 3 42.06 46.54 16.45 0.104 8082
 8084 3 42.14 46.56 16.36 0.127 8083
 8085 3 42.2 46.61 16.2 0.175 8084
 8086 3 42.2 46.57 16.06 0.156 8085
 8087 3 42.24 46.46 15.85 0.162 8086
 8088 3 42.35 46.52 15.8 0.154 8087
 8089 3 42.42 46.42 15.57 0.111 8088
 8090 3 42.39 46.47 15.44 0.147 8089
 8091 3 42.42 46.4 15.26 0.11 8090
 8092 3 42.51 46.49 15.12 0.091 8091
 8093 3 42.61 46.47 15 0.091 8092
 8094 3 42.71 46.46 14.84 0.09 8093
 8095 3 42.79 46.47 14.69 0.079 8094
 8096 3 42.86 46.43 14.57 0.08 8095
 8097 3 42.27 45.59 18.76 0.211 8070
 8098 3 42.32 45.32 18.67 0.068 8097
 8099 3 43.19 45.21 18.76 0.252 8066
 8100 3 43.34 44.93 18.87 0.162 8099
 8101 3 43.48 44.82 18.91 0.188 8100
 8102 3 43.61 44.9 18.98 0.188 8101
 8103 3 43.69 45.16 19.03 0.071 8102
 8104 3 43.72 45.11 19.12 0.113 8103
 8105 3 43.63 44.96 19.17 0.119 8104
 8106 3 43.63 44.82 19.3 0.094 8105
 8107 3 42.51 45.17 18.82 0.31 8065
 8108 3 42.74 45.04 18.62 0.31 8107
 8109 3 42.2 44.84 18.71 0.095 8107
 8110 3 42.13 44.7 18.76 0.146 8109
 8111 3 42.1 44.49 18.76 0.129 8110
 8112 3 42.02 44.43 18.83 0.000125 8111
 8113 3 42.04 45.64 19.02 0.292 8064
 8114 3 41.65 45.89 19.06 0.019 8113
 8115 3 41.48 45.95 19.09 0.095 8114
 8116 3 41.34 45.9 19.15 0.106 8115
 8117 3 41.23 45.89 19.27 0.082 8116
 8118 3 41.2 45.86 19.38 0.087 8117
 8119 3 41.05 45.89 19.54 0.098 8118
 8120 3 40.94 45.96 19.68 0.112 8119
 8121 3 40.84 45.96 19.75 0.163 8120
 8122 3 40.76 45.95 19.84 0.216 8121
 8123 3 40.83 45.6 20.09 0.103 8122
 8124 3 40.83 45.49 20.22 0.126 8123
 8125 3 40.94 45.4 20.38 0.138 8124
 8126 3 41.01 45.39 20.54 0.141 8125
 8127 3 41.04 45.46 20.66 0.131 8126
 8128 3 41.05 45.71 20.81 0.123 8127
 8129 3 41.11 45.82 20.81 0.158 8128
 8130 3 41.08 45.93 20.75 0.185 8129
 8131 3 40.86 46.1 20.81 0.1 8130
 8132 3 40.8 46.29 20.77 0.111 8131
 8133 3 40.73 46.42 20.75 0.153 8132
 8134 3 40.69 46.53 20.77 0.179 8133
 8135 3 40.48 46.61 20.65 0.15 8134
 8136 3 40.51 46.64 20.47 0.108 8135
 8137 3 40.48 46.81 20.34 0.049 8136
 8138 3 40.44 46.89 20.22 0.086 8137
 8139 3 41.26 46.01 20.61 0.158 8130
 8140 3 41.44 45.97 20.61 0.063 8139
 8141 3 40.58 46.13 19.97 0.167 8122
 8142 3 40.47 46.35 20.04 0.081 8141
 8143 3 40.41 46.46 20.08 0.119 8142
 8144 3 40.31 46.53 20.02 0.106 8143
 8145 3 42.52 45.65 19.44 0.137 8063
 8146 3 42.62 45.72 19.48 0.156 8145
 8147 3 42.17 44.1 18.62 0.281 8061
 8148 3 42.17 44.17 18.39 0.149 8147
 8149 3 42.2 44.27 18.46 0.12 8148
 8150 3 43.16 43.85 19 0.239 8060
 8151 3 43.16 44.05 18.87 0.000125 8150
 8152 3 42.66 43.87 21.87 0.153 8035
 8153 3 42.69 43.93 21.76 0.103 8152
 8154 3 40.61 43.72 23.75 0.149 7997
 8155 3 40.41 43.85 23.77 0.159 8154
 8156 3 40.25 43.98 23.77 0.162 8155
 8157 3 40.05 44.12 23.81 0.197 8156
 8158 3 39.9 44.23 23.86 0.199 8157
 8159 3 39.76 44.35 23.9 0.205 8158
 8160 3 39.66 44.43 23.97 0.204 8159
 8161 3 39.48 44.51 24.02 0.169 8160
 8162 3 39.29 44.61 24.09 0.168 8161
 8163 3 39.15 44.66 24.16 0.159 8162
 8164 3 38.97 44.68 24.25 0.18 8163
 8165 3 38.73 44.57 24.36 0.187 8164
 8166 3 38.52 44.47 24.39 0.171 8165
 8167 3 38.44 44.36 24.49 0.205 8166
 8168 3 38.31 44.22 24.58 0.192 8167
 8169 3 38.25 44.07 24.67 0.192 8168
 8170 3 38.13 44 24.76 0.178 8169
 8171 3 38.09 43.92 24.89 0.146 8170
 8172 3 38.01 43.81 25.03 0.171 8171
 8173 3 37.97 43.7 25.19 0.18 8172
 8174 3 38.02 43.61 25.33 0.128 8173
 8175 3 37.98 43.53 25.49 0.098 8174
 8176 3 38.05 43.51 25.65 0.154 8175
 8177 3 38 43.4 25.78 0.193 8176
 8178 3 37.99 43.33 25.92 0.259 8177
 8179 3 38 43.26 26.03 0.341 8178
 8180 3 38 43.07 25.98 0.354 8179
 8181 3 37.96 43.22 26.53 0.197 8180
 8182 3 37.79 43.15 26.74 0.21 8181
 8183 3 37.74 43 26.85 0.21 8182
 8184 3 37.68 42.82 26.89 0.238 8183
 8185 3 37.6 42.65 26.96 0.242 8184
 8186 3 37.5 42.5 27.01 0.282 8185
 8187 3 37.39 42.43 27.08 0.32 8186
 8188 3 37.32 42.29 27.12 0.329 8187
 8189 3 37.11 42.21 27.26 0.307 8188
 8190 3 37.01 42.14 27.39 0.296 8189
 8191 3 36.85 42.11 27.44 0.276 8190
 8192 3 36.68 42.08 27.55 0.285 8191
 8193 3 36.62 42.01 27.6 0.377 8192
 8194 3 36.43 41.98 27.64 0.587 8193
 8195 3 36.28 41.91 27.67 0.805 8194
 8196 3 36.19 41.89 27.78 0.858 8195
 8197 3 36.03 41.93 27.8 0.874 8196
 8198 3 36.08 41.68 28.05 0.552 8197
 8199 3 36.11 41.54 28.17 0.552 8198
 8200 3 35.74 42.36 26.67 0.339 8199
 8201 3 35.75 42.42 26.57 0.387 8200
 8202 3 35.69 42.68 27.14 0.06 8201
 8203 3 35.65 42.75 27.23 0.076 8202
 8204 3 35.89 42.2 26.19 0.177 8201
 8205 3 35.97 42.14 25.94 0.147 8204
 8206 3 35.88 42.2 25.78 0.176 8205
 8207 3 35.87 42.14 25.64 0.137 8206
 8208 3 35.88 42.03 25.48 0.119 8207
 8209 3 35.93 41.89 25.24 0.17 8208
 8210 3 35.95 41.92 25.12 0.195 8209
 8211 3 35.94 41.92 24.92 0.187 8210
 8212 3 35.95 41.82 24.82 0.157 8211
 8213 3 36.01 41.75 24.74 0.135 8212
 8214 3 36.05 41.6 24.62 0.136 8213
 8215 3 36.06 41.45 24.6 0.153 8214
 8216 3 36.18 41.35 24.51 0.123 8215
 8217 3 36.26 41.25 24.39 0.101 8216
 8218 3 36.29 41.14 24.35 0.066 8217
 8219 3 36.01 41.33 28.39 0.485 8198
 8220 3 36.29 41.11 28.89 0.163 8219
 8221 3 36.1 40.9 28.94 0.119 8220
 8222 3 36 40.78 28.99 0.125 8221
 8223 3 35.9 40.68 29.03 0.15 8222
 8224 3 35.82 40.53 29.07 0.156 8223
 8225 3 35.74 40.37 29.08 0.185 8224
 8226 3 35.67 40.26 29.12 0.173 8225
 8227 3 35.53 40.15 29.19 0.135 8226
 8228 3 35.42 40 29.26 0.162 8227
 8229 3 35.22 39.9 29.39 0.182 8228
 8230 3 35.11 39.82 29.48 0.144 8229
 8231 3 35.69 41.32 28.26 0.325 8219
 8232 3 35.62 41.28 28.51 0.214 8231
 8233 3 35.54 41.33 28.67 0.207 8232
 8234 3 35.65 42.42 27.69 0.29 8197
 8235 3 35.62 42.6 27.62 0.129 8234
 8236 3 36.36 42.82 27.76 0.13 8194
 8237 3 36.4 42.91 27.74 0.119 8236
 8238 3 38.11 42.58 25.49 0.14 8180
 8239 3 38.12 42.51 25.33 0.15 8238
 8240 3 38.16 42.46 25.19 0.202 8239
 8241 3 38.19 42.36 25.01 0.232 8240
 8242 3 38.2 42.31 24.87 0.226 8241
 8243 3 38.04 42.14 24.71 0.147 8242
 8244 3 37.87 42.07 24.62 0.127 8243
 8245 3 37.83 41.95 24.53 0.161 8244
 8246 3 37.83 41.86 24.46 0.199 8245
 8247 3 37.83 41.74 24.39 0.206 8246
 8248 3 38.01 41.6 24.33 0.201 8247
 8249 3 38.12 41.43 24.28 0.155 8248
 8250 3 38.15 41.31 24.28 0.193 8249
 8251 3 38.19 41.2 24.17 0.137 8250
 8252 3 38.16 41.07 24.17 0.093 8251
 8253 3 47.3 45.69 27.85 0.151 7444
 8254 3 47.24 45.87 28.02 0.13 8253
 8255 3 47.11 45.8 28.11 0.108 8254
 8256 3 47.04 45.71 28.24 0.077 8255
 8257 3 47.61 45.08 27.9 0.128 7443
 8258 3 47.49 44.98 28.06 0.145 8257
 8259 3 47.44 44.83 28.22 0.194 8258
 8260 3 47.37 44.68 28.4 0.181 8259
 8261 3 47.32 44.65 28.54 0.245 8260
 8262 3 47.29 44.53 28.7 0.258 8261
 8263 3 47.22 44.46 28.88 0.234 8262
 8264 3 47.12 44.43 29.04 0.205 8263
 8265 3 47.05 44.48 29.2 0.288 8264
 8266 3 47 44.44 29.31 0.398 8265
 8267 3 46.84 44.4 29.38 0.473 8266
 8268 3 46.77 44.41 29.51 0.55 8267
 8269 3 46.71 44.37 29.63 0.58 8268
 8270 3 47.06 45.18 29.65 0.133 8269
 8271 3 47.13 45.21 29.56 0.089 8270
 8272 3 46.53 44.28 29.65 0.585 8269
 8273 3 45.85 44.93 29.38 0.112 8272
 8274 3 45.78 45.01 29.31 0.082 8273
 8275 3 45.73 45.08 29.24 0.067 8274
 8276 3 45.68 45.19 29.22 0.128 8275
 8277 3 45.64 45.29 29.17 0.04 8276
 8278 3 46.74 43.57 29.79 0.28 8272
 8279 3 46.74 43.36 29.92 0.244 8278
 8280 3 46.59 43.21 29.97 0.261 8279
 8281 3 46.53 43.05 30.06 0.283 8280
 8282 3 46.42 43.03 30.11 0.304 8281
 8283 3 46.18 43.43 30.22 0.145 8282
 8284 3 46.04 43.5 30.22 0.186 8283
 8285 3 45.93 43.44 30.26 0.213 8284
 8286 3 45.91 43.69 30.4 0.101 8285
 8287 3 45.88 43.75 30.49 0.069 8286
 8288 3 45.88 43.83 30.56 0.05 8287
 8289 3 45.81 43.93 30.58 0.11 8288
 8290 3 45.67 44.05 30.67 0.165 8289
 8291 3 45.53 44.15 30.72 0.206 8290
 8292 3 45.35 44.21 30.71 0.156 8291
 8293 3 45.17 44.18 30.67 0.207 8292
 8294 3 45.03 44.15 30.66 0.214 8293
 8295 3 44.85 44.23 30.8 0.148 8294
 8296 3 44.74 44.26 30.76 0.126 8295
 8297 3 44.63 44.35 30.66 0.11 8296
 8298 3 44.53 44.36 30.55 0.092 8297
 8299 3 44.36 44.36 30.46 0.091 8298
 8300 3 44.27 44.35 30.35 0.076 8299
 8301 3 44.17 44.29 30.3 0.095 8300
 8302 3 44.06 44.32 30.26 0.107 8301
 8303 3 45.78 44.4 30.77 0.062 8291
 8304 3 45.68 44.54 30.77 0.123 8303
 8305 3 45.71 44.6 30.9 0.097 8304
 8306 3 45.61 44.72 30.95 0.088 8305
 8307 3 45.53 44.87 31 0.099 8306
 8308 3 45.5 45.04 31.03 0.111 8307
 8309 3 45.39 45.15 31.09 0.171 8308
 8310 3 45.36 45.26 31.16 0.182 8309
 8311 3 45.25 45.37 31.3 0.13 8310
 8312 3 45.23 45.43 31.51 0.114 8311
 8313 3 45.16 45.37 31.6 0.132 8312
 8314 3 45.06 45.37 31.73 0.126 8313
 8315 3 44.95 45.22 31.78 0.151 8314
 8316 3 44.89 45.11 31.8 0.163 8315
 8317 3 45 44.93 31.76 0.158 8316
 8318 3 45.09 44.78 31.91 0.087 8317
 8319 3 45.21 44.69 31.96 0.11 8318
 8320 3 45.27 44.55 31.98 0.116 8319
 8321 3 45.21 44.47 32.03 0.123 8320
 8322 3 45.29 44.41 32.12 0.000125 8321
 8323 3 45.41 44.22 31.98 0.092 8321
 8324 3 45.42 44.08 31.96 0.119 8323
 8325 3 45.46 43.94 31.87 0.086 8324
 8326 3 45.49 43.8 31.92 0.062 8325
 8327 3 45.56 43.66 31.97 0.125 8326
 8328 3 45.56 43.48 31.97 0.075 8327
 8329 3 45.71 43.43 31.92 0.068 8328
 8330 3 45.73 43.3 31.81 0.111 8329
 8331 3 46.41 42.72 30.15 0.267 8282
 8332 3 46.35 42.9 30.45 0.157 8331
 8333 3 46.53 43.01 30.54 0.141 8332
 8334 3 46.68 43.05 30.63 0.137 8333
 8335 3 46.79 43.12 30.67 0.159 8334
 8336 3 46.85 43.12 30.79 0.151 8335
 8337 3 46.89 43.14 30.93 0.16 8336
 8338 3 47.03 43.18 31.04 0.158 8337
 8339 3 47.28 43.3 31.1 0.144 8338
 8340 3 47.42 43.43 31.2 0.146 8339
 8341 3 47.54 43.33 31.31 0.119 8340
 8342 3 47.6 43.23 31.38 0.061 8341
 8343 3 46.31 42.47 30.02 0.215 8331
 8344 3 46.27 42.26 29.99 0.212 8343
 8345 3 46.24 42.08 29.92 0.204 8344
 8346 3 46.25 41.9 29.92 0.237 8345
 8347 3 46.13 41.76 29.95 0.324 8346
 8348 3 46.11 41.61 29.85 0.407 8347
 8349 3 46.1 41.44 29.72 0.449 8348
 8350 3 46.1 41.19 29.79 0.464 8349
 8351 3 46.04 41.01 29.85 0.477 8350
 8352 3 46 40.83 29.81 0.474 8351
 8353 3 45.96 40.65 29.77 0.491 8352
 8354 3 46.04 40.43 29.72 0.533 8353
 8355 3 46.07 40.26 29.63 0.577 8354
 8356 3 46.08 40.12 29.7 0.646 8355
 8357 3 46.1 40.01 29.63 0.706 8356
 8358 3 46.93 39.93 29.83 0.247 8357
 8359 3 47.07 40.14 29.54 0.128 8358
 8360 3 47.15 40.23 29.52 0.2 8359
 8361 3 47.29 40.1 29.51 0.133 8360
 8362 3 47.42 39.96 29.65 0.048 8361
 8363 3 47.54 39.9 29.56 0.071 8362
 8364 3 47.61 39.93 29.38 0.11 8363
 8365 3 47.03 40.54 29.52 0.114 8360
 8366 3 47.03 40.69 29.56 0.17 8365
 8367 3 47.08 40.82 29.54 0.138 8366
 8368 3 47.17 41.01 29.45 0.096 8367
 8369 3 47.28 39.83 29.99 0.143 8358
 8370 3 47.36 39.72 30.01 0.134 8369
 8371 3 45.87 39.93 29.54 0.755 8357
 8372 3 45.78 39.89 29.52 0.806 8371
 8373 3 45.93 39.5 29.36 0.716 8372
 8374 3 45.55 39.37 28.92 0.108 8373
 8375 3 45.6 39.26 28.88 0.163 8374
 8376 3 45.54 39.26 28.72 0.141 8375
 8377 3 45.5 39.35 28.52 0.177 8376
 8378 3 45.57 39.39 28.33 0.121 8377
 8379 3 45.54 39.29 28.24 0.118 8378
 8380 3 45.47 39.18 28.15 0.16 8379
 8381 3 45.5 39.11 28.08 0.188 8380
 8382 3 45.36 39.19 27.88 0.133 8381
 8383 3 45.25 39.29 27.77 0.105 8382
 8384 3 46.18 39.28 29.33 0.686 8373
 8385 3 46.25 39.18 29.27 0.723 8384
 8386 3 46.18 39.08 29.29 0.701 8385
 8387 3 46.25 39 29.22 0.368 8386
 8388 3 46.27 38.96 29.18 0.368 8387
 8389 3 46.29 38.93 29.15 0.368 8388
 8390 3 45.56 39.14 29.92 0.253 8389
 8391 3 45.49 38.98 29.63 0.202 8390
 8392 3 45.78 38.83 29.7 0.064 8391
 8393 3 45.43 39 29.45 0.195 8391
 8394 3 45.4 38.9 29.31 0.198 8393
 8395 3 45.29 38.76 29.17 0.142 8394
 8396 3 45.3 38.65 28.95 0.129 8395
 8397 3 45.42 38.55 28.79 0.125 8396
 8398 3 45.44 38.5 28.65 0.131 8397
 8399 3 45.43 38.58 28.54 0.162 8398
 8400 3 45.28 38.65 28.42 0.13 8399
 8401 3 45.19 38.78 28.36 0.13 8400
 8402 3 45.11 38.76 28.26 0.092 8401
 8403 3 45.04 38.8 28.12 0.142 8402
 8404 3 44.93 38.73 27.98 0.122 8403
 8405 3 44.97 38.93 27.87 0.108 8404
 8406 3 45.04 39.04 27.84 0.085 8405
 8407 3 47.28 39.4 28.81 0.17 8389
 8408 3 47.4 39.48 28.88 0.148 8407
 8409 3 47.49 39.62 28.97 0.151 8408
 8410 3 47.54 39.78 28.99 0.129 8409
 8411 3 47.86 39.82 29.06 0.111 8410
 8412 3 48 39.78 29.06 0.105 8411
 8413 3 48.07 39.62 29.13 0.085 8412
 8414 3 48.28 39.54 29.13 0.107 8413
 8415 3 48.43 39.51 29.13 0.065 8414
 8416 3 46.11 38.69 28.65 0.154 8388
 8417 3 46.01 38.6 28.56 0.19 8416
 8418 3 45.94 38.55 28.4 0.158 8417
 8419 3 46.01 38.47 28.31 0.179 8418
 8420 3 46.24 38.36 28.26 0.132 8419
 8421 3 46.33 38.29 28.24 0.163 8420
 8422 3 46.32 38.11 28.4 0.064 8421
 8423 3 45.87 38.48 28.08 0.159 8419
 8424 3 45.9 38.47 27.93 0.138 8423
 8425 3 45.97 38.41 27.81 0.192 8424
 8426 3 46.07 38.33 27.76 0.19 8425
 8427 3 46.18 38.36 27.54 0.094 8426
 8428 3 46.26 38.25 27.45 0.095 8427
 8429 3 46.29 38.14 27.35 0.155 8428
 8430 3 46.35 38.04 27.27 0.228 8429
 8431 3 46.49 37.98 27.17 0.27 8430
 8432 3 46.43 37.78 27.11 0.184 8431
 8433 3 46.47 37.64 27.1 0.236 8432
 8434 3 46.19 37.46 27.33 0.121 8433
 8435 3 46.17 37.35 27.42 0.163 8434
 8436 3 46.1 37.26 27.47 0.133 8435
 8437 3 46.76 37.58 26.86 0.115 8433
 8438 3 46.85 37.46 26.79 0.19 8437
 8439 3 46.89 37.32 27.13 0.189 8438
 8440 3 46.99 37.19 27.2 0.134 8439
 8441 3 47.04 37.08 27.2 0.136 8440
 8442 3 47.05 36.94 27.22 0.075 8441
 8443 3 46.76 37.43 26.43 0.299 8438
 8444 3 47.23 37.1 26.2 0.091 8443
 8445 3 47.3 37.05 26.08 0.1 8444
 8446 3 46.44 37.68 26.47 0.117 8443
 8447 3 46.33 37.72 26.4 0.17 8446
 8448 3 46.22 37.83 26.38 0.151 8447
 8449 3 46.05 37.8 26.27 0.08 8448
 8450 3 46 37.83 26.13 0.144 8449
 8451 3 45.95 37.86 26.04 0.18 8450
 8452 3 45.79 38.11 26.01 0.134 8451
 8453 3 45.68 38.36 26.06 0.124 8452
 8454 3 45.62 38.48 26.08 0.082 8453
 8455 3 46.05 38.1 26.47 0.161 8448
 8456 3 45.91 38.25 26.45 0.129 8455
 8457 3 45.72 38.54 26.49 0.073 8456
 8458 3 45.66 38.62 26.45 0.104 8457
 8459 3 45.6 38.75 26.52 0.092 8458
 8460 3 45.5 38.72 26.56 0.123 8459
 8461 3 45.4 38.58 26.58 0.141 8460
 8462 3 46.65 38.51 29.04 0.283 8387
 8463 3 46.76 38.32 29.04 0.256 8462
 8464 3 46.86 38.16 29.02 0.275 8463
 8465 3 47 38.04 28.97 0.328 8464
 8466 3 47.07 37.86 28.97 0.336 8465
 8467 3 47.17 37.69 28.99 0.35 8466
 8468 3 47.28 37.55 29.02 0.384 8467
 8469 3 47.43 37.4 28.92 0.438 8468
 8470 3 47.49 37.26 28.92 0.516 8469
 8471 3 47.68 37.15 28.9 0.509 8470
 8472 3 47.9 37.04 29.02 0.597 8471
 8473 3 48 36.97 29.06 0.566 8472
 8474 3 48.01 36.9 28.83 0.606 8473
 8475 3 48.29 37.04 29.27 0.327 8474
 8476 3 48.44 37.11 29.5 0.327 8475
 8477 3 47.85 36.62 28.7 0.171 8476
 8478 3 47.82 36.48 28.83 0.04 8477
 8479 3 48.79 37.22 29.89 0.284 8475
 8480 3 48.92 37.33 30.03 0.289 8479
 8481 3 49.11 37.36 30.12 0.28 8480
 8482 3 49.2 37.47 30.18 0.289 8481
 8483 3 49.64 37.36 30.14 0.144 8482
 8484 3 49.85 37.4 30.18 0.16 8483
 8485 3 49.99 37.53 30.27 0.163 8484
 8486 3 50.1 37.68 30.32 0.15 8485
 8487 3 50.1 37.83 30.39 0.04 8486
 8488 3 49 37.8 30.21 0.132 8482
 8489 3 48.99 38.01 30.28 0.083 8488
 8490 3 48.89 38.04 30.34 0.088 8489
 8491 3 48.95 38.21 30.43 0.147 8490
 8492 3 49.07 38.29 30.5 0.141 8491
 8493 3 49.24 38.36 30.52 0.108 8492
 8494 3 49.35 38.43 30.55 0.114 8493
 8495 3 49.48 38.55 30.55 0.154 8494
 8496 3 49.57 38.61 30.53 0.211 8495
 8497 3 49.71 38.71 30.53 0.274 8496
 8498 3 49.95 38.51 30.46 0.152 8497
 8499 3 49.99 38.46 30.64 0.147 8498
 8500 3 49.96 38.54 30.71 0.09 8499
 8501 3 49.57 39.05 30.64 0.163 8497
 8502 3 49.59 39.21 30.64 0.215 8501
 8503 3 49.78 39.32 30.53 0.155 8502
 8504 3 49.98 39.35 30.3 0.076 8503
 8505 3 50.13 39.4 30.19 0.051 8504
 8506 3 49.39 39.15 30.89 0.134 8502
 8507 3 49.31 39.05 30.98 0.169 8506
 8508 3 49.14 39.01 30.96 0.189 8507
 8509 3 48.98 39.12 31.03 0.162 8508
 8510 3 48.84 39.22 31 0.162 8509
 8511 3 48.78 39.39 30.93 0.129 8510
 8512 3 48.79 39.61 30.93 0.196 8511
 8513 3 48.78 39.85 31.03 0.137 8512
 8514 3 48.74 40 31.03 0.059 8513
 8515 3 48.81 40.01 31.12 0.092 8514
 8516 3 48.93 40.14 31.12 0.087 8515
 8517 3 48.48 39.86 31.31 0.09 8515
 8518 3 48.42 39.83 31.2 0.15 8517
 8519 3 48.42 39.76 31.11 0.15 8518
 8520 3 48.54 39.78 31.02 0.08 8519
 8521 3 48.34 39.51 30.54 0.152 8512
 8522 3 48.34 39.26 30.45 0.106 8521
 8523 3 48.29 39.14 30.45 0.08 8522
 8524 3 48.82 37.76 30.14 0.044 8488
 8525 3 48.87 37.65 30.05 0.08 8524
 8526 3 48.97 37.58 29.98 0.05 8525
 8527 3 47.86 37.04 28.04 0.101 8474
 8528 3 47.68 37.08 27.9 0.146 8527
 8529 3 47.61 37.1 27.74 0.14 8528
 8530 3 47.44 37.01 27.65 0.105 8529
 8531 3 47.4 36.93 27.56 0.099 8530
 8532 3 47.29 36.91 27.47 0.126 8531
 8533 3 46.67 38.22 28.74 0.088 8465
 8534 3 46.49 38.16 28.74 0.153 8533
 8535 3 46.36 38.15 28.7 0.127 8534
 8536 3 46.18 38.22 28.72 0.078 8535
 8537 3 46.29 37.97 28.63 0.141 8535
 8538 3 46.22 37.9 28.58 0.204 8537
 8539 3 46.43 37.65 28.45 0.135 8538
 8540 3 46.53 37.53 28.4 0.101 8539
 8541 3 45.75 39.1 29.54 0.132 8386
 8542 3 45.65 39.03 29.58 0.000125 8541
 8543 3 46.1 39.79 30.63 0.24 8372
 8544 3 46.06 39.9 30.83 0.239 8543
 8545 3 46.1 40.15 30.97 0.151 8544
 8546 3 46.09 40.26 31.04 0.191 8545
 8547 3 46.1 40.36 31.15 0.188 8546
 8548 3 46.21 40.5 31.24 0.164 8547
 8549 3 46.35 40.61 31.24 0.185 8548
 8550 3 46.45 40.75 31.22 0.233 8549
 8551 3 46.34 40.86 31.36 0.159 8550
 8552 3 46.35 41.03 31.36 0.136 8551
 8553 3 46.38 41.16 31.4 0.074 8552
 8554 3 46.64 40.86 31.08 0.167 8550
 8555 3 46.73 41.08 30.95 0.103 8554
 8556 3 46.75 41.29 30.9 0.14 8555
 8557 3 46.78 41.39 30.88 0.214 8556
 8558 3 46.78 41.6 30.81 0.245 8557
 8559 3 46.81 41.89 30.76 0.245 8558
 8560 3 46.6 41.94 30.83 0.176 8559
 8561 3 46.38 42.07 30.86 0.069 8560
 8562 3 50.35 44.26 26.64 0.47 7429
 8563 3 50.44 44.15 26.75 0.544 8562
 8564 3 50.55 43.43 26.18 0.2 8563
 8565 3 50.62 43.25 26.14 0.211 8564
 8566 3 50.65 43.04 26.09 0.195 8565
 8567 3 50.71 42.93 26.03 0.206 8566
 8568 3 50.77 42.8 25.96 0.202 8567
 8569 3 50.86 42.71 25.89 0.187 8568
 8570 3 50.88 42.54 25.8 0.224 8569
 8571 3 50.87 42.4 25.71 0.198 8570
 8572 3 50.9 42.26 25.62 0.195 8571
 8573 3 50.91 42.1 25.52 0.198 8572
 8574 3 50.94 41.96 25.43 0.209 8573
 8575 3 50.93 41.78 25.28 0.251 8574
 8576 3 50.93 41.61 25.16 0.216 8575
 8577 3 50.84 41.48 25.07 0.22 8576
 8578 3 50.76 41.33 24.93 0.238 8577
 8579 3 50.86 41.25 24.91 0.314 8578
 8580 3 50.94 41.11 24.91 0.345 8579
 8581 3 51.01 40.97 24.86 0.358 8580
 8582 3 50.94 40.83 24.66 0.386 8581
 8583 3 51.02 40.78 24.55 0.456 8582
 8584 3 51.06 40.71 24.46 0.52 8583
 8585 3 50.34 40.37 24.55 0.132 8584
 8586 3 50.23 40.29 24.43 0.116 8585
 8587 3 50.19 40.21 24.3 0.087 8586
 8588 3 51.27 40.72 24.3 0.511 8584
 8589 3 51.5 40.66 24.44 0.628 8588
 8590 3 51.45 40.58 24.32 0.575 8589
 8591 3 51.41 40.46 24.28 0.617 8590
 8592 3 51.36 40.35 24.21 0.712 8591
 8593 3 51.29 40.21 24.16 0.715 8592
 8594 3 51.15 40.16 23.62 0.645 8593
 8595 3 51.38 39.69 23.96 0.561 8594
 8596 3 51.44 39.61 23.89 0.527 8595
 8597 3 51.5 39.44 23.84 0.482 8596
 8598 3 51.55 39.29 23.77 0.415 8597
 8599 3 51.48 39.18 23.62 0.38 8598
 8600 3 51.19 39.04 23.46 0.194 8599
 8601 3 51.05 38.91 23.43 0.196 8600
 8602 3 50.91 38.78 23.41 0.214 8601
 8603 3 50.76 38.64 23.39 0.157 8602
 8604 3 50.58 39.39 23.82 0.124 8595
 8605 3 50.44 39.29 23.8 0.125 8604
 8606 3 50.29 39.15 23.87 0.105 8605
 8607 3 50.3 38.97 23.84 0.113 8606
 8608 3 50.36 38.83 23.82 0.126 8607
 8609 3 50.31 38.65 23.78 0.149 8608
 8610 3 50.27 38.54 23.75 0.19 8609
 8611 3 50.27 38.47 23.62 0.085 8610
 8612 3 50.93 40.62 23.32 0.411 8594
 8613 3 50.91 40.66 23.21 0.338 8612
 8614 3 50.76 41.16 23.39 0.091 8613
 8615 3 50.79 41.18 23.25 0.123 8614
 8616 3 50.83 41.22 23.14 0.000125 8615
 8617 3 50.87 39.8 24.66 0.372 8593
 8618 3 50.76 39.65 24.68 0.239 8617
 8619 3 50.83 39.53 24.66 0.000125 8618
 8620 3 51.81 40.79 25.09 0.297 8590
 8621 3 51.69 40.86 25.12 0.247 8620
 8622 3 51.56 40.97 25.11 0.211 8621
 8623 3 52.04 40.65 25.18 0.193 8589
 8624 3 52.05 40.65 25.07 0.000125 8623
 8625 3 50.61 44.36 27.25 0.262 8563
 8626 3 50.92 44.54 27.18 0.107 8625
 8627 3 51.11 44.58 27.21 0.087 8626
 8628 3 50.54 44.26 27.53 0.209 8625
 8629 3 50.51 44.26 27.64 0.232 8628
 8630 3 50.39 44.53 27.64 0.188 8629
 8631 3 50.54 44.76 27.55 0.098 8630
 8632 3 50.53 44.98 27.57 0.135 8631
 8633 3 50.54 45.1 27.62 0.184 8632
 8634 3 50.61 45.28 27.43 0.066 8633
 8635 3 50.65 45.5 27.48 0.128 8634
 8636 3 50.75 45.58 27.46 0.085 8635
 8637 3 50.85 45.68 27.43 0.071 8636
 8638 3 50.61 45.1 27.75 0.123 8633
 8639 3 50.57 45.15 27.91 0.076 8638
 8640 3 50.51 45.23 28 0.105 8639
 8641 3 50.36 45.29 27.98 0.047 8640
 8642 3 50.32 45.29 28.11 0.078 8641
 8643 3 50.37 45.28 28.25 0.104 8642
 8644 3 50.37 45.33 28.37 0.042 8643
 8645 3 50.44 45.48 28.5 0.074 8644
 8646 3 50.47 45.61 28.55 0.095 8645
 8647 3 50.49 45.71 28.64 0.094 8646
 8648 3 50.1 44.35 27.73 0.058 8630
 8649 3 49.9 44.47 27.78 0.102 8648
 8650 3 49.69 44.48 27.8 0.09 8649
 8651 3 49.55 44.58 27.84 0.062 8650
 8652 3 49.47 44.65 27.89 0.11 8651
 8653 3 49.35 44.73 27.89 0.192 8652
 8654 3 49.53 44.93 27.8 0.116 8653
 8655 3 49.65 45.1 27.82 0.1 8654
 8656 3 49.62 45.28 27.78 0.109 8655
 8657 3 49.67 45.43 27.71 0.104 8656
 8658 3 49.61 45.57 27.59 0.116 8657
 8659 3 50.51 43.86 27.78 0.111 8629
 8660 3 50.49 43.73 27.89 0.121 8659
 8661 3 50.5 43.72 28 0.229 8660
 8662 3 50.55 43.62 28.11 0.291 8661
 8663 3 50.61 43.54 28.21 0.304 8662
 8664 3 50.67 43.47 28.34 0.317 8663
 8665 3 50.64 43.57 28.69 0.19 8664
 8666 3 50.62 43.54 28.87 0.158 8665
 8667 3 50.67 43.47 29.03 0.157 8666
 8668 3 50.72 43.4 29.21 0.159 8667
 8669 3 50.79 43.29 29.37 0.194 8668
 8670 3 50.86 43.21 29.44 0.23 8669
 8671 3 50.61 42.91 29.68 0.14 8670
 8672 3 50.59 42.6 29.89 0.142 8671
 8673 3 50.57 42.47 29.96 0.159 8672
 8674 3 50.52 42.32 30.03 0.235 8673
 8675 3 50.49 42.22 30.12 0.26 8674
 8676 3 50.27 42.25 30.34 0.205 8675
 8677 3 50.38 41.79 30.25 0.144 8676
 8678 3 50.31 41.61 30.32 0.121 8677
 8679 3 50.28 41.51 30.32 0.132 8678
 8680 3 50.24 41.4 30.34 0.145 8679
 8681 3 50.34 41.26 30.46 0.125 8680
 8682 3 50.42 41.12 30.48 0.112 8681
 8683 3 50.41 41.08 30.59 0.138 8682
 8684 3 50.46 40.93 30.57 0.12 8683
 8685 3 50.57 40.75 30.53 0.12 8684
 8686 3 50.73 40.61 30.5 0.064 8685
 8687 3 50.75 40.46 30.46 0.091 8686
 8688 3 50.79 40.3 30.44 0.109 8687
 8689 3 50.84 40.12 30.44 0.073 8688
 8690 3 50.89 40.03 30.43 0.134 8689
 8691 3 50.96 39.78 30.43 0.101 8690
 8692 3 51 39.64 30.41 0.137 8691
 8693 3 50.99 40.32 30.23 0.166 8690
 8694 3 51.06 40.61 30.12 0.136 8693
 8695 3 51.1 40.76 30 0.138 8694
 8696 3 51.17 40.86 29.89 0.182 8695
 8697 3 51.29 40.61 29.66 0.117 8696
 8698 3 51.36 40.4 29.61 0.075 8697
 8699 3 51.5 40.32 29.53 0.081 8698
 8700 3 51.54 40.18 29.46 0.158 8699
 8701 3 51.61 40.1 29.39 0.243 8700
 8702 3 51.71 40.25 29.27 0.229 8701
 8703 3 51.67 40.46 29.16 0.105 8702
 8704 3 51.47 39.73 29.48 0.088 8701
 8705 3 51.54 39.61 29.48 0.108 8704
 8706 3 51.57 39.43 29.48 0.104 8705
 8707 3 51.67 39.33 29.46 0.105 8706
 8708 3 51.68 39.16 29.48 0.102 8707
 8709 3 50.17 41.26 30.23 0.188 8680
 8710 3 50.16 41.11 30.21 0.25 8709
 8711 3 50.09 41.01 30.14 0.202 8710
 8712 3 49.99 40.91 30.11 0.186 8711
 8713 3 49.93 40.83 29.96 0.153 8712
 8714 3 49.89 40.66 29.8 0.145 8713
 8715 3 49.66 40.61 29.89 0.086 8714
 8716 3 49.53 40.53 29.86 0.121 8715
 8717 3 49.45 40.4 29.78 0.108 8716
 8718 3 49.97 40.53 29.64 0.16 8714
 8719 3 49.9 40.4 29.53 0.17 8718
 8720 3 49.65 40.32 29.39 0.088 8719
 8721 3 49.5 40.26 29.25 0.09 8720
 8722 3 49.37 40.26 29.18 0.097 8721
 8723 3 49.22 40.26 29.21 0.127 8722
 8724 3 49 40.33 29.21 0.085 8723
 8725 3 48.79 40.47 29.14 0.138 8724
 8726 3 48.75 40.58 29.12 0.083 8725
 8727 3 49.99 40.25 29.48 0.146 8719
 8728 3 50.07 40.16 29.43 0.174 8727
 8729 3 50.07 40 29.18 0.168 8728
 8730 3 50.07 39.79 29.09 0.147 8729
 8731 3 50.04 39.61 29.03 0.105 8730
 8732 3 50.04 39.41 28.98 0.105 8731
 8733 3 50.11 39.41 28.87 0.129 8732
 8734 3 50.22 39.4 28.71 0.123 8733
 8735 3 50.32 39.36 28.64 0.067 8734
 8736 3 50.26 40.08 29.59 0.089 8728
 8737 3 50.37 40.01 29.66 0.111 8736
 8738 3 50.47 39.93 29.73 0.127 8737
 8739 3 50.48 39.86 29.86 0.132 8738
 8740 3 50.46 39.66 29.98 0.127 8739
 8741 3 50.43 39.55 29.96 0.000125 8740
 8742 3 50.13 42.33 30.68 0.203 8676
 8743 3 50.35 42.36 30.98 0.138 8742
 8744 3 50.56 42.4 31.12 0.093 8743
 8745 3 50.64 42.25 31.28 0.117 8744
 8746 3 50.7 42.26 31.39 0.166 8745
 8747 3 50.71 42.03 31.28 0.091 8746
 8748 3 50.59 41.91 31.3 0.091 8747
 8749 3 50.6 42.44 31.57 0.061 8746
 8750 3 50.52 42.5 31.66 0.108 8749
 8751 3 50.99 42.51 30.05 0.13 8675
 8752 3 51.1 42.61 30.03 0.194 8751
 8753 3 51.14 42.76 30.07 0.194 8752
 8754 3 51.14 42.94 30.39 0.098 8753
 8755 3 49.62 46.15 26.11 0.122 7425
 8756 3 49.58 46.18 25.98 0.12 8755
 8757 3 49.61 46.22 25.84 0.139 8756
 8758 3 49.67 46.33 25.68 0.085 8757
 8759 3 49.49 46.53 25.68 0.151 8758
 8760 3 49.43 46.68 25.68 0.129 8759
 8761 3 49.5 46.86 25.78 0.108 8760
 8762 3 49.55 46.98 25.8 0.094 8761
 8763 3 54.61 49.78 23.31 0.862 7349
 8764 3 54.44 49.51 23.29 0.829 8763
 8765 3 54.41 49.3 23.24 0.879 8764
 8766 3 54.25 49.32 23.13 0.86 8765
 8767 3 54.37 49.96 22.65 0.496 8766
 8768 3 54.14 50.29 22.4 0.405 8767
 8769 3 53.97 50.3 22.28 0.433 8768
 8770 3 53.86 50.36 22.19 0.487 8769
 8771 3 53.78 50.35 22.06 0.529 8770
 8772 3 53.51 50.58 22.06 0.454 8771
 8773 3 53.37 50.62 22.01 0.488 8772
 8774 3 53.25 50.73 21.95 0.473 8773
 8775 3 52.9 50.47 22.07 0.339 8774
 8776 3 52.64 50.32 22.16 0.254 8775
 8777 3 52.43 50.1 22.21 0.234 8776
 8778 3 52.3 50.04 22.23 0.263 8777
 8779 3 52.17 50.01 22.25 0.268 8778
 8780 3 52.25 49.76 22.64 0.088 8779
 8781 3 52.17 49.65 22.66 0.085 8780
 8782 3 52.09 49.5 22.68 0.075 8781
 8783 3 52.01 49.35 22.78 0.116 8782
 8784 3 51.98 49.22 22.89 0.11 8783
 8785 3 51.98 49.11 23.02 0.102 8784
 8786 3 52.01 49.18 23.16 0.1 8785
 8787 3 52.01 49.04 23.32 0.113 8786
 8788 3 52 49.07 23.43 0.12 8787
 8789 3 51.94 49.05 23.53 0.000125 8788
 8790 3 52 50.03 22.16 0.23 8779
 8791 3 51.86 49.97 22.16 0.268 8790
 8792 3 51.72 50 22.07 0.303 8791
 8793 3 51.54 49.9 21.98 0.359 8792
 8794 3 51.83 49.37 21.86 0.067 8793
 8795 3 51.85 49.23 21.91 0.097 8794
 8796 3 51.86 49.08 21.86 0.094 8795
 8797 3 51.93 48.96 21.78 0.062 8796
 8798 3 52.01 48.79 21.71 0.104 8797
 8799 3 52.08 48.65 21.66 0.094 8798
 8800 3 52.05 48.47 21.59 0.094 8799
 8801 3 52.05 48.33 21.5 0.059 8800
 8802 3 51.44 49.85 21.89 0.353 8793
 8803 3 51.32 49.82 21.82 0.344 8802
 8804 3 51.4 50.46 21.48 0.08 8803
 8805 3 51.33 50.6 21.46 0.13 8804
 8806 3 51.45 50.68 21.37 0.108 8805
 8807 3 51.54 50.83 21.25 0.111 8806
 8808 3 51.56 51.01 21.16 0.115 8807
 8809 3 51.65 51.15 21.05 0.138 8808
 8810 3 51.75 51.29 21 0.191 8809
 8811 3 51.66 51.47 20.87 0.068 8810
 8812 3 51.55 51.54 20.98 0.079 8811
 8813 3 50.99 49.83 21.75 0.28 8803
 8814 3 50.83 49.91 21.64 0.209 8813
 8815 3 50.77 49.78 21.53 0.238 8814
 8816 3 50.61 49.72 21.5 0.279 8815
 8817 3 50.44 49.66 21.41 0.32 8816
 8818 3 50.26 49.65 21.41 0.358 8817
 8819 3 50.15 49.61 21.37 0.399 8818
 8820 3 49.94 50.01 21.87 0.092 8819
 8821 3 49.97 50.15 21.96 0.102 8820
 8822 3 50.08 49.48 21.21 0.412 8819
 8823 3 50.05 49.46 21.02 0.434 8822
 8824 3 49.58 49.9 21.44 0.16 8823
 8825 3 49.45 49.97 21.43 0.196 8824
 8826 3 49.34 49.94 21.4 0.249 8825
 8827 3 49.27 49.8 21.13 0.157 8826
 8828 3 49.13 49.8 21.08 0.145 8827
 8829 3 49.01 49.79 21.17 0.088 8828
 8830 3 49.21 50.15 21.6 0.194 8826
 8831 3 49.05 50.12 21.65 0.174 8830
 8832 3 48.87 50.26 21.67 0.206 8831
 8833 3 48.71 50.23 21.61 0.24 8832
 8834 3 48.53 50.3 21.58 0.278 8833
 8835 3 48.46 50.69 21.86 0.048 8834
 8836 3 48.32 50.72 21.97 0.089 8835
 8837 3 48.29 50.65 22.08 0.119 8836
 8838 3 48.18 50.6 22.22 0.078 8837
 8839 3 48.14 50.61 22.35 0.096 8838
 8840 3 48.07 50.61 22.45 0.000125 8839
 8841 3 48.41 50.23 21.45 0.259 8834
 8842 3 48.26 50.18 21.38 0.304 8841
 8843 3 48.13 50.15 21.31 0.336 8842
 8844 3 48.01 50.16 21.27 0.193 8843
 8845 3 47.9 50.15 21.22 0.22 8844
 8846 3 47.79 50.15 21.17 0.254 8845
 8847 3 47.51 50.11 21.13 0.234 8846
 8848 3 47.34 50.04 21.08 0.201 8847
 8849 3 47.26 50.05 21.01 0.195 8848
 8850 3 47.15 50.16 20.85 0.182 8849
 8851 3 47.09 50.22 20.68 0.182 8850
 8852 3 47.01 50.15 20.54 0.198 8851
 8853 3 46.94 50.23 20.4 0.204 8852
 8854 3 46.84 50.32 20.24 0.222 8853
 8855 3 46.8 50.29 20.13 0.306 8854
 8856 3 46.8 50.68 19.86 0.278 8855
 8857 3 46.73 50.79 19.68 0.27 8856
 8858 3 46.73 50.86 19.49 0.259 8857
 8859 3 46.66 50.97 19.29 0.272 8858
 8860 3 46.63 51.03 19.04 0.265 8859
 8861 3 46.61 51.05 18.86 0.27 8860
 8862 3 46.55 51 18.77 0.323 8861
 8863 3 46.52 50.96 18.63 0.357 8862
 8864 3 46.48 51.01 18.47 0.32 8863
 8865 3 46.5 51.01 18.31 0.341 8864
 8866 3 46.55 51.04 18.11 0.365 8865
 8867 3 46.46 51.11 17.97 0.358 8866
 8868 3 46.37 51.08 17.81 0.265 8867
 8869 3 46.35 51.04 17.6 0.273 8868
 8870 3 46.3 50.97 17.54 0.298 8869
 8871 3 45.95 50.83 17.78 0.15 8870
 8872 3 45.81 50.72 17.8 0.129 8871
 8873 3 45.62 50.83 17.87 0.115 8872
 8874 3 45.53 50.9 17.91 0.124 8873
 8875 3 45.45 51.05 17.96 0.08 8874
 8876 3 45.37 51.18 17.89 0.085 8875
 8877 3 45.21 51.21 17.85 0.169 8876
 8878 3 45.13 51.29 17.87 0.201 8877
 8879 3 45.23 51.58 17.6 0.121 8878
 8880 3 45.24 51.76 17.46 0.117 8879
 8881 3 45.24 52.01 17.3 0.104 8880
 8882 3 45.24 52.03 17.19 0.118 8881
 8883 3 45.38 52.18 17.09 0.18 8882
 8884 3 45.45 52.21 16.89 0.238 8883
 8885 3 45.53 52.28 16.76 0.204 8884
 8886 3 45.63 52.46 16.57 0.104 8885
 8887 3 45.67 52.46 16.44 0.123 8886
 8888 3 45.59 52.4 16.35 0.111 8887
 8889 3 46.46 50.9 17.29 0.205 8870
 8890 3 46.56 50.82 17.2 0.164 8889
 8891 3 46.57 50.65 17.17 0.173 8890
 8892 3 46.64 50.68 17.08 0.224 8891
 8893 3 46.67 50.6 16.95 0.318 8892
 8894 3 46.42 50.54 16.86 0.311 8893
 8895 3 46.31 50.46 16.79 0.384 8894
 8896 3 46.34 50.28 16.72 0.289 8895
 8897 3 46.07 50.01 17.01 0.091 8896
 8898 3 46.12 49.85 17.11 0.078 8897
 8899 3 46.17 49.75 17.11 0.08 8898
 8900 3 46.17 49.61 17.08 0.096 8899
 8901 3 46.17 49.43 17.1 0.144 8900
 8902 3 46.24 49.33 17.06 0.153 8901
 8903 3 46.34 49.22 16.95 0.12 8902
 8904 3 46.2 49.01 16.95 0.073 8903
 8905 3 46.24 48.86 17.02 0.08 8904
 8906 3 46.27 50.21 16.56 0.193 8896
 8907 3 46.13 50.14 16.4 0.202 8906
 8908 3 45.92 50.1 16.34 0.18 8907
 8909 3 45.74 50.04 16.28 0.237 8908
 8910 3 45.63 50 16.21 0.327 8909
 8911 3 45.38 50.18 16.66 0.109 8910
 8912 3 45.27 50.19 16.87 0.124 8911
 8913 3 45.2 50.22 17.05 0.088 8912
 8914 3 45.19 50.22 17.19 0.094 8913
 8915 3 45.16 50.22 17.3 0.066 8914
 8916 3 45.16 50.21 17.46 0.096 8915
 8917 3 45.62 49.9 15.99 0.317 8910
 8918 3 45.62 49.54 16.37 0.169 8917
 8919 3 45.7 49.47 16.34 0.055 8918
 8920 3 45.56 49.96 15.7 0.252 8917
 8921 3 45.49 49.87 15.67 0.281 8920
 8922 3 45.27 50.14 15.53 0.215 8921
 8923 3 45.06 50.03 15.75 0.127 8922
 8924 3 44.98 49.97 15.86 0.094 8923
 8925 3 44.88 50.01 15.92 0.123 8924
 8926 3 44.74 50.05 15.93 0.148 8925
 8927 3 44.66 50.08 15.87 0.093 8926
 8928 3 45.34 50.39 15.34 0.206 8922
 8929 3 45.19 50.43 15.25 0.279 8928
 8930 3 45.09 50.42 15.14 0.435 8929
 8931 3 45.01 50.57 15.07 0.577 8930
 8932 3 44.89 50.57 15.02 0.654 8931
 8933 3 44.82 50.86 14.99 0.649 8932
 8934 3 44.81 51.03 14.92 0.677 8933
 8935 3 44.81 51.17 14.87 0.706 8934
 8936 3 45.2 51.69 15.42 0.179 8935
 8937 3 45.2 51.82 15.59 0.14 8936
 8938 3 44.69 51.24 14.72 0.711 8935
 8939 3 44.63 51.35 14.67 0.738 8938
 8940 3 45.6 51.38 14.23 0.265 8939
 8941 3 45.83 51.35 14.08 0.108 8940
 8942 3 45.88 51.35 13.89 0.136 8941
 8943 3 45.96 51.46 13.73 0.187 8942
 8944 3 46.04 51.57 13.59 0.188 8943
 8945 3 46.22 51.63 13.42 0.167 8944
 8946 3 46.36 51.7 13.28 0.156 8945
 8947 3 46.43 51.85 13.1 0.152 8946
 8948 3 46.61 51.99 13.03 0.099 8947
 8949 3 46.71 52 12.92 0.12 8948
 8950 3 46.53 51.71 12.73 0.076 8949
 8951 3 46.45 51.64 12.71 0.109 8950
 8952 3 46.53 51.53 12.58 0.111 8951
 8953 3 46.7 51.53 12.6 0.144 8952
 8954 3 46.89 51.61 12.59 0.178 8953
 8955 3 47.04 51.79 12.52 0.114 8954
 8956 3 47.14 51.9 12.48 0.086 8955
 8957 3 46.85 52.11 12.78 0.154 8949
 8958 3 46.96 52.18 12.65 0.095 8957
 8959 3 47.02 52.29 12.52 0.118 8958
 8960 3 47.15 52.33 12.48 0.163 8959
 8961 3 47.14 52.48 12.43 0.166 8960
 8962 3 47.17 52.73 12.37 0.117 8961
 8963 3 47.39 52.68 12.18 0.144 8962
 8964 3 47.52 52.72 12.16 0.184 8963
 8965 3 47.75 52.85 12.02 0.103 8964
 8966 3 47.77 52.9 11.86 0.126 8965
 8967 3 47.71 52.83 11.76 0.053 8966
 8968 3 44.31 51.25 14.59 0.526 8939
 8969 3 44.32 51.22 14.45 0.407 8968
 8970 3 44.07 51.27 14.37 0.389 8969
 8971 3 44.02 51.03 14.2 0.411 8970
 8972 3 44.03 51.17 14 0.382 8971
 8973 3 44.07 51.17 13.8 0.351 8972
 8974 3 43.85 50.68 13.59 0.225 8973
 8975 3 43.75 50.39 13.51 0.19 8974
 8976 3 43.68 50.21 13.52 0.139 8975
 8977 3 43.64 49.96 13.56 0.154 8976
 8978 3 43.54 49.84 13.57 0.137 8977
 8979 3 43.49 49.54 13.69 0.081 8978
 8980 3 43.42 49.46 13.74 0.079 8979
 8981 3 43.35 49.35 13.78 0.063 8980
 8982 3 43.35 49.24 13.89 0.136 8981
 8983 3 43.31 49.1 13.95 0.153 8982
 8984 3 43.28 48.97 14.12 0.138 8983
 8985 3 43.2 48.77 14.23 0.151 8984
 8986 3 43.03 48.64 14.32 0.097 8985
 8987 3 42.97 48.53 14.36 0.129 8986
 8988 3 42.92 48.39 14.4 0.16 8987
 8989 3 42.82 48.25 14.5 0.138 8988
 8990 3 42.79 48.2 14.66 0.000125 8989
 8991 3 44.14 51.42 13.75 0.244 8973
 8992 3 44.17 51.53 13.59 0.264 8991
 8993 3 44.15 51.64 13.5 0.229 8992
 8994 3 43.82 50.4 14.37 0.177 8971
 8995 3 43.72 50.36 14.45 0.221 8994
 8996 3 43.89 50.11 14.34 0.084 8995
 8997 3 43.96 49.96 14.27 0.124 8996
 8998 3 43.96 49.79 14.28 0.125 8997
 8999 3 43.86 49.53 14.3 0.142 8998
 9000 3 43.89 49.35 14.26 0.07 8999
 9001 3 43.85 49.13 14.18 0.119 9000
 9002 3 43.79 49 14.12 0.123 9001
 9003 3 43.81 48.85 14.16 0.117 9002
 9004 3 43.71 48.64 14.17 0.121 9003
 9005 3 43.57 48.45 14.15 0.155 9004
 9006 3 43.47 48.2 14.2 0.147 9005
 9007 3 43.46 48.07 14.18 0.071 9006
 9008 3 43.38 50.53 14.67 0.183 8995
 9009 3 43.23 50.6 14.75 0.189 9008
 9010 3 43.07 50.74 14.84 0.108 9009
 9011 3 42.94 50.78 14.89 0.092 9010
 9012 3 42.82 50.67 15 0.146 9011
 9013 3 42.67 50.53 15.06 0.169 9012
 9014 3 44.6 51.18 14.28 0.117 8969
 9015 3 44.75 51.28 14.27 0.048 9014
 9016 3 43.71 51.5 14.9 0.088 8968
 9017 3 43.64 51.61 14.95 0.111 9016
 9018 3 43.55 51.64 15.08 0.149 9017
 9019 3 43.51 51.74 15.1 0.137 9018
 9020 3 43.42 51.68 15.18 0.000125 9019
 9021 3 44.87 49.71 15.25 0.09 8932
 9022 3 44.82 49.56 15.36 0.124 9021
 9023 3 44.81 49.42 15.44 0.07 9022
 9024 3 44.81 49.28 15.45 0.129 9023
 9025 3 44.81 49.2 15.52 0.176 9024
 9026 3 44.69 49.03 15.6 0.077 9025
 9027 3 44.59 48.85 15.64 0.116 9026
 9028 3 44.52 48.75 15.64 0.071 9027
 9029 3 45.56 49.51 15.84 0.117 8921
 9030 3 45.63 49.35 15.87 0.091 9029
 9031 3 45.67 49.23 15.85 0.098 9030
 9032 3 45.62 49.05 16 0.08 9031
 9033 3 45.57 48.97 16.1 0.125 9032
 9034 3 45.52 48.9 16.21 0.103 9033
 9035 3 45.51 48.73 16.32 0.093 9034
 9036 3 45.41 48.73 16.37 0.083 9035
 9037 3 45.3 48.65 16.48 0.128 9036
 9038 3 45.26 48.58 16.64 0.088 9037
 9039 3 45.13 48.58 16.78 0.106 9038
 9040 3 45.7 50.8 16.96 0.116 8895
 9041 3 45.64 50.93 16.92 0.076 9040
 9042 3 47.12 50.54 16.95 0.104 8893
 9043 3 47.26 50.46 16.92 0.082 9042
 9044 3 47.34 50.36 16.9 0.048 9043
 9045 3 46.62 50.4 18.7 0.09 8863
 9046 3 46.69 50.3 18.63 0.107 9045
 9047 3 46.66 50.19 18.61 0.095 9046
 9048 3 46.69 50.11 18.54 0.089 9047
 9049 3 46.83 49.87 18.52 0.056 9048
 9050 3 46.73 49.79 20.17 0.142 8855
 9051 3 46.73 49.51 20.15 0.149 9050
 9052 3 46.69 49.37 20.06 0.161 9051
 9053 3 46.69 49.29 19.9 0.176 9052
 9054 3 46.73 49.29 19.74 0.201 9053
 9055 3 46.77 49.26 19.6 0.143 9054
 9056 3 48.18 49.68 21.65 0.129 8844
 9057 3 48.04 49.65 21.72 0.178 9056
 9058 3 48.05 49.33 21.65 0.139 9057
 9059 3 48.13 49.12 21.65 0.1 9058
 9060 3 48.26 48.9 21.65 0.075 9059
 9061 3 48.37 48.73 21.54 0.086 9060
 9062 3 48.44 48.58 21.52 0.079 9061
 9063 3 48.62 48.58 21.47 0.101 9062
 9064 3 48.79 48.54 21.49 0.094 9063
 9065 3 47.93 49.83 21.88 0.144 9057
 9066 3 47.85 49.96 21.99 0.172 9065
 9067 3 47.79 50.11 22.2 0.088 9066
 9068 3 47.72 50.12 22.36 0.126 9067
 9069 3 47.64 50.18 22.42 0.104 9068
 9070 3 48.25 50.48 20.9 0.144 8843
 9071 3 48.25 50.61 20.74 0.173 9070
 9072 3 48.23 50.68 20.65 0.176 9071
 9073 3 48.15 50.9 20.81 0.058 9072
 9074 3 48.26 50.97 20.83 0.056 9073
 9075 3 48.38 51.05 20.9 0.099 9074
 9076 3 48.44 51.12 20.83 0.093 9075
 9077 3 48.38 51.32 20.81 0.081 9076
 9078 3 48.41 51.51 20.74 0.038 9077
 9079 3 48.5 50.51 20.49 0.078 9072
 9080 3 48.7 50.47 20.45 0.107 9079
 9081 3 48.8 50.43 20.27 0.123 9080
 9082 3 48.81 50.39 20.13 0.122 9081
 9083 3 48.87 50.36 19.95 0.141 9082
 9084 3 48.95 50.4 19.81 0.107 9083
 9085 3 49.04 50.57 19.68 0.118 9084
 9086 3 49.19 50.72 19.56 0.131 9085
 9087 3 49.16 50.86 19.49 0.096 9086
 9088 3 49.26 50.83 19.31 0.097 9087
 9089 3 49.33 50.96 19.22 0.095 9088
 9090 3 49.44 51.01 19.15 0.128 9089
 9091 3 49.59 51.01 18.94 0.114 9090
 9092 3 49.72 50.97 18.87 0.000125 9091
 9093 3 49.98 49.39 20.84 0.47 8823
 9094 3 49.94 49.28 20.71 0.516 9093
 9095 3 49.91 49.22 20.53 0.509 9094
 9096 3 49.94 49.14 20.34 0.439 9095
 9097 3 50.09 48.93 19.93 0.25 9096
 9098 3 49.9 48.87 19.75 0.235 9097
 9099 3 49.77 48.79 19.69 0.271 9098
 9100 3 49.63 48.73 19.59 0.303 9099
 9101 3 49.56 48.57 19.44 0.252 9100
 9102 3 49.47 48.43 19.37 0.225 9101
 9103 3 49.37 48.32 19.25 0.205 9102
 9104 3 49.4 48.18 19.16 0.241 9103
 9105 3 49.34 48.14 18.96 0.292 9104
 9106 3 49.41 48.01 18.78 0.309 9105
 9107 3 49.66 48.28 18.46 0.067 9106
 9108 3 49.74 48.36 18.34 0.102 9107
 9109 3 49.78 48.46 18.23 0.147 9108
 9110 3 49.84 48.55 18.11 0.159 9109
 9111 3 49.95 48.64 18 0.146 9110
 9112 3 50.07 48.75 17.91 0.178 9111
 9113 3 50.09 48.86 17.78 0.171 9112
 9114 3 50.21 48.93 17.71 0.066 9113
 9115 3 49.34 47.89 18.71 0.336 9106
 9116 3 49.3 47.68 18.66 0.29 9115
 9117 3 49.19 47.65 18.65 0.373 9116
 9118 3 49.08 47.61 18.63 0.436 9117
 9119 3 49 47.54 18.56 0.426 9118
 9120 3 48.59 47.55 19.08 0.118 9119
 9121 3 48.5 47.39 19.2 0.123 9120
 9122 3 48.41 47.28 19.31 0.081 9121
 9123 3 48.3 47.25 19.38 0.099 9122
 9124 3 48.13 47.22 19.42 0.113 9123
 9125 3 48.01 47.22 19.58 0.105 9124
 9126 3 47.86 47.26 19.63 0.109 9125
 9127 3 47.76 47.32 19.7 0.113 9126
 9128 3 47.62 47.29 19.79 0.152 9127
 9129 3 47.48 47.26 19.92 0.109 9128
 9130 3 47.38 47.1 20.02 0.095 9129
 9131 3 47.25 47.04 20.1 0.091 9130
 9132 3 47.12 46.96 20.15 0.108 9131
 9133 3 46.98 46.83 20.17 0.115 9132
 9134 3 46.8 46.72 20.17 0.13 9133
 9135 3 46.66 46.75 20.15 0.118 9134
 9136 3 46.54 46.68 20.1 0.075 9135
 9137 3 46.44 46.61 20.01 0.132 9136
 9138 3 46.31 46.58 19.95 0.12 9137
 9139 3 49.13 47.43 18.35 0.333 9119
 9140 3 49.31 47.11 18.16 0.409 9139
 9141 3 49.3 46.9 18.03 0.377 9140
 9142 3 49.23 46.79 17.93 0.353 9141
 9143 3 49.17 46.68 17.83 0.336 9142
 9144 3 48.95 46.43 17.86 0.346 9143
 9145 3 48.85 46.22 17.83 0.416 9144
 9146 3 48.46 46.61 18.33 0.151 9145
 9147 3 48.27 46.89 18.42 0.094 9146
 9148 3 48.26 47.01 18.45 0.106 9147
 9149 3 48.18 47.15 18.58 0.098 9148
 9150 3 48.06 47.23 18.68 0.134 9149
 9151 3 48 47.35 18.77 0.138 9150
 9152 3 48.01 47.51 18.81 0.064 9151
 9153 3 48.89 46.01 17.6 0.431 9145
 9154 3 48.57 46.83 17.49 0.139 9153
 9155 3 48.59 46.93 17.35 0.079 9154
 9156 3 48.52 47.07 17.11 0.144 9155
 9157 3 48.45 47.12 16.9 0.106 9156
 9158 3 48.42 47.21 16.79 0.126 9157
 9159 3 48.38 47.22 16.63 0.161 9158
 9160 3 48.45 47.18 16.45 0.148 9159
 9161 3 48.46 47.14 16.29 0.056 9160
 9162 3 48.94 45.6 17.51 0.235 9153
 9163 3 48.89 45.43 17.51 0.261 9162
 9164 3 48.92 45.03 17.61 0.186 9163
 9165 3 48.81 44.76 17.68 0.194 9164
 9166 3 48.77 44.6 17.79 0.205 9165
 9167 3 48.78 44.41 17.81 0.212 9166
 9168 3 48.69 44.22 17.86 0.195 9167
 9169 3 48.6 44.08 17.92 0.249 9168
 9170 3 48.59 43.9 17.92 0.275 9169
 9171 3 48.57 43.79 17.92 0.342 9170
 9172 3 48.52 43.69 17.92 0.439 9171
 9173 3 48.45 43.6 17.92 0.523 9172
 9174 3 49.06 43.43 18.27 0.152 9173
 9175 3 49.21 43.37 18.28 0.163 9174
 9176 3 49.42 43.33 18.21 0.106 9175
 9177 3 49.6 43.25 18.21 0.179 9176
 9178 3 49.84 43.18 18.25 0.144 9177
 9179 3 50.01 43.15 18.32 0.127 9178
 9180 3 50.17 43.05 18.37 0.122 9179
 9181 3 50.28 42.91 18.41 0.126 9180
 9182 3 50.45 42.86 18.43 0.128 9181
 9183 3 50.57 42.85 18.46 0.143 9182
 9184 3 50.71 42.79 18.48 0.197 9183
 9185 3 50.89 42.79 18.5 0.263 9184
 9186 3 51.06 42.83 18.48 0.37 9185
 9187 3 51.34 43.21 18.44 0.197 9186
 9188 3 51.49 43.15 18.46 0.232 9187
 9189 3 51.67 43.46 18.37 0.108 9188
 9190 3 51.74 43.61 18.36 0.115 9189
 9191 3 51.84 43.72 18.36 0.142 9190
 9192 3 51.92 43.93 18.34 0.148 9191
 9193 3 52.02 44.12 18.32 0.151 9192
 9194 3 52.1 44.29 18.3 0.148 9193
 9195 3 52.13 44.43 18.3 0.137 9194
 9196 3 52.06 44.58 18.39 0.106 9195
 9197 3 52.01 44.73 18.53 0.087 9196
 9198 3 51.95 44.94 18.59 0.047 9197
 9199 3 51.92 45.04 18.64 0.074 9198
 9200 3 51.96 45.22 18.64 0.035 9199
 9201 3 51.02 42.5 18.59 0.263 9186
 9202 3 51.02 42.39 18.69 0.294 9201
 9203 3 51.02 42.05 18.71 0.172 9202
 9204 3 51.12 41.86 18.5 0.085 9203
 9205 3 51.19 41.97 18.75 0.107 9203
 9206 3 51.14 41.97 18.89 0.143 9205
 9207 3 51.09 42.01 19.07 0.15 9206
 9208 3 51.1 42.23 19.05 0.107 9207
 9209 3 51.09 42.43 19.16 0.089 9208
 9210 3 51.12 42.55 19.23 0.11 9209
 9211 3 51.18 42.73 19.32 0.114 9210
 9212 3 51.19 42.83 19.41 0.159 9211
 9213 3 51.23 42.89 19.55 0.094 9212
 9214 3 51.21 42.89 19.75 0.094 9213
 9215 3 51.3 42.96 19.84 0.111 9214
 9216 3 51.37 43.16 19.91 0.122 9215
 9217 3 51.45 43.21 19.87 0.102 9216
 9218 3 51.09 43.03 19.32 0.12 9212
 9219 3 50.98 43.11 19.37 0.078 9218
 9220 3 51.19 41.86 19.23 0.081 9207
 9221 3 51.3 41.87 19.57 0.092 9220
 9222 3 51.37 41.83 19.66 0.119 9221
 9223 3 51.38 41.78 19.75 0.082 9222
 9224 3 51.31 41.76 19.87 0.13 9223
 9225 3 51.24 41.78 19.98 0.072 9224
 9226 3 51.06 42.46 18.82 0.198 9202
 9227 3 50.87 42.47 19.12 0.046 9226
 9228 3 48.31 43.51 17.83 0.576 9173
 9229 3 48.07 43.58 17.92 0.666 9228
 9230 3 48.02 43.44 17.9 0.749 9229
 9231 3 47.94 43.33 18.02 0.8 9230
 9232 3 47.89 43.22 18.18 0.853 9231
 9233 3 47.7 43.26 18.33 0.802 9232
 9234 3 47.49 43.18 18.1 0.748 9233
 9235 3 47.3 43.15 18.1 0.715 9234
 9236 3 47.14 43.15 18.15 0.765 9235
 9237 3 47.34 42.71 18.17 0.619 9236
 9238 3 47.32 42.48 18.13 0.609 9237
 9239 3 47.27 42.23 18.9 0.194 9238
 9240 3 47.17 42.16 19.02 0.194 9239
 9241 3 47.31 42.43 18.02 0.58 9238
 9242 3 47.52 42.01 18.26 0.219 9241
 9243 3 47.63 41.8 18.36 0.219 9242
 9244 3 47.74 41.61 18.47 0.219 9243
 9245 3 46.64 42.72 18.24 0.168 9243
 9246 3 46.45 42.72 18.24 0.117 9245
 9247 3 47.69 41.39 18.63 0.142 9242
 9248 3 47.52 41.33 18.72 0.19 9247
 9249 3 47.36 41.33 18.88 0.11 9248
 9250 3 47.27 41.19 18.93 0.116 9249
 9251 3 47.11 41.25 19.02 0.122 9250
 9252 3 47 41.15 19.18 0.164 9251
 9253 3 47.31 41.01 19.06 0.12 9250
 9254 3 47.31 40.9 19.13 0.151 9253
 9255 3 47.33 40.8 19.2 0.058 9254
 9256 3 47.36 41.43 18.99 0.075 9249
 9257 3 47.43 41.54 19.11 0.108 9256
 9258 3 47.24 42.58 17.61 0.212 9241
 9259 3 47.24 42.43 17.67 0.000125 9258
 9260 3 46.63 44.04 17.81 0.315 9236
 9261 3 46.53 44.08 17.72 0.311 9260
 9262 3 46.49 44.12 17.63 0.256 9261
 9263 3 46.52 44.41 17.56 0.214 9262
 9264 3 46.49 44.54 17.47 0.229 9263
 9265 3 46.53 44.68 17.29 0.209 9264
 9266 3 46.62 44.86 17.24 0.253 9265
 9267 3 46.62 44.98 17.18 0.3 9266
 9268 3 46.14 45.14 17.29 0.128 9267
 9269 3 46.09 45.29 17.27 0.081 9268
 9270 3 46.12 45.39 17.26 0.104 9269
 9271 3 46.14 45.48 17.22 0.139 9270
 9272 3 46.17 45.61 17.22 0.142 9271
 9273 3 46.95 43.3 18.81 0.121 9235
 9274 3 46.95 43.33 18.95 0.168 9273
 9275 3 46.9 43.43 19.06 0.152 9274
 9276 3 46.75 43.54 19.18 0.284 9275
 9277 3 46.63 43.64 19.22 0.349 9276
 9278 3 46.66 43.6 19.43 0.29 9277
 9279 3 46.7 43.6 19.68 0.176 9278
 9280 3 46.69 43.47 19.88 0.077 9279
 9281 3 48.74 42.22 18.15 0.162 9232
 9282 3 48.88 42.03 18.18 0.116 9281
 9283 3 48.99 41.91 18.16 0.095 9282
 9284 3 48.99 41.79 18.21 0.116 9283
 9285 3 48.96 41.64 18.3 0.089 9284
 9286 3 49.06 41.54 18.3 0.124 9285
 9287 3 49.09 41.4 18.3 0.142 9286
 9288 3 49.09 41.26 18.27 0.086 9287
 9289 3 49.13 41.03 18.39 0.176 9288
 9290 3 49.16 40.94 18.52 0.199 9289
 9291 3 49.13 40.8 18.64 0.216 9290
 9292 3 49.14 40.76 18.84 0.204 9291
 9293 3 49.08 40.73 19.09 0.144 9292
 9294 3 49.2 40.68 19.21 0.162 9293
 9295 3 49.17 40.58 19.41 0.166 9294
 9296 3 49.19 40.54 19.55 0.193 9295
 9297 3 49.28 40.43 19.69 0.153 9296
 9298 3 49.27 40.29 19.78 0.173 9297
 9299 3 49.3 40.14 19.93 0.136 9298
 9300 3 49.44 39.96 20.03 0.101 9299
 9301 3 49.48 39.9 20.14 0.097 9300
 9302 3 49.42 39.93 20.25 0.079 9301
 9303 3 49.38 39.97 20.41 0.107 9302
 9304 3 49.42 40.01 20.55 0.135 9303
 9305 3 49.45 39.91 20.62 0.16 9304
 9306 3 49.32 39.76 20.73 0.13 9305
 9307 3 49.2 39.71 20.73 0.075 9306
 9308 3 49.16 39.57 20.78 0.072 9307
 9309 3 48.71 45.68 17.38 0.092 9163
 9310 3 48.63 45.79 17.22 0.125 9309
 9311 3 48.49 45.86 17.1 0.118 9310
 9312 3 48.28 45.93 17.04 0.135 9311
 9313 3 48.23 46.04 16.99 0.24 9312
 9314 3 48.06 46.1 16.93 0.3 9313
 9315 3 48.34 45.93 16.54 0.135 9314
 9316 3 48.34 46.04 16.43 0.124 9315
 9317 3 47.78 46.16 16.92 0.238 9314
 9318 3 47.52 46.16 17.13 0.131 9317
 9319 3 49.48 47.07 17.5 0.105 9143
 9320 3 49.46 47.12 17.36 0.076 9319
 9321 3 49.48 47.21 17.28 0.074 9320
 9322 3 49.37 47.35 17.23 0.083 9321
 9323 3 49.34 47.47 17.14 0.102 9322
 9324 3 49.34 47.68 16.98 0.138 9323
 9325 3 49.27 47.83 16.9 0.12 9324
 9326 3 49.27 48.03 16.79 0.088 9325
 9327 3 49.26 48.18 16.77 0.151 9326
 9328 3 49.23 48.32 16.74 0.198 9327
 9329 3 49.42 48.5 17 0.12 9328
 9330 3 49.62 48.61 17.05 0.12 9329
 9331 3 49.16 48.36 16.45 0.165 9328
 9332 3 48.92 48.47 16.43 0.131 9331
 9333 3 48.8 48.57 16.38 0.123 9332
 9334 3 48.81 48.61 16.22 0.102 9333
 9335 3 48.84 48.61 16.04 0.118 9334
 9336 3 48.82 48.64 15.9 0.122 9335
 9337 3 48.89 48.65 15.76 0.125 9336
 9338 3 48.95 48.72 15.67 0.21 9337
 9339 3 48.92 48.4 15.54 0.122 9338
 9340 3 48.91 48.32 15.48 0.126 9339
 9341 3 48.76 48.22 15.43 0.146 9340
 9342 3 48.69 48.12 15.35 0.156 9341
 9343 3 48.62 48.05 15.12 0.156 9342
 9344 3 48.45 48.18 15.04 0.11 9343
 9345 3 48.34 48.26 15.03 0.102 9344
 9346 3 48.21 48.36 15.09 0.099 9345
 9347 3 48.12 48.46 15.07 0.061 9346
 9348 3 49.12 49.05 15.6 0.107 9338
 9349 3 49.16 49.12 15.48 0.114 9348
 9350 3 49.19 49.22 15.36 0.19 9349
 9351 3 49.17 49.23 15.15 0.206 9350
 9352 3 49.19 49.11 14.86 0.147 9351
 9353 3 49.12 49.14 14.77 0.168 9352
 9354 3 49.13 49.07 14.69 0.201 9353
 9355 3 49.14 48.91 14.65 0.231 9354
 9356 3 48.97 49.04 14.45 0.135 9355
 9357 3 49.02 48.86 14.36 0.091 9356
 9358 3 48.99 48.73 14.31 0.14 9357
 9359 3 49.03 48.65 14.15 0.135 9358
 9360 3 49.13 48.65 13.99 0.092 9359
 9361 3 49.21 48.65 13.86 0.106 9360
 9362 3 49.28 48.57 13.81 0.131 9361
 9363 3 49.38 48.61 14.76 0.105 9355
 9364 3 49.46 48.48 14.87 0.084 9363
 9365 3 49.46 48.4 16.46 0.08 9331
 9366 3 49.52 48.48 16.43 0.065 9365
 9367 3 49.56 48.65 16.39 0.119 9366
 9368 3 49.69 48.73 16.39 0.125 9367
 9369 3 49.78 48.93 16.53 0.105 9368
 9370 3 49.87 49.03 16.57 0.109 9369
 9371 3 50.06 49.12 16.68 0.101 9370
 9372 3 50.1 49.22 16.71 0.094 9371
 9373 3 50.52 48.9 19.71 0.077 9097
 9374 3 50.68 48.86 19.66 0.089 9373
 9375 3 50.84 48.78 19.66 0.097 9374
 9376 3 50.98 48.65 19.57 0.112 9375
 9377 3 51.02 48.54 19.48 0.145 9376
 9378 3 51.09 48.54 19.37 0.191 9377
 9379 3 51.2 48.47 19.32 0.289 9378
 9380 3 51.26 48.68 18.96 0.167 9379
 9381 3 51.25 48.33 18.89 0.108 9380
 9382 3 51.27 48.12 18.82 0.139 9381
 9383 3 51.31 48 18.75 0.178 9382
 9384 3 51.37 47.87 18.68 0.151 9383
 9385 3 51.48 47.8 18.61 0.104 9384
 9386 3 51.55 47.66 18.66 0.094 9385
 9387 3 51.73 47.51 18.59 0.097 9386
 9388 3 51.79 47.35 18.5 0.125 9387
 9389 3 53.49 51.22 21.72 0.226 8774
 9390 3 53.43 51.39 21.6 0.191 9389
 9391 3 53.47 51.47 21.44 0.16 9390
 9392 3 53.43 51.57 21.26 0.16 9391
 9393 3 53.48 51.68 21.08 0.167 9392
 9394 3 53.56 51.76 20.9 0.175 9393
 9395 3 53.55 51.93 20.78 0.166 9394
 9396 3 53.54 52.03 20.72 0.246 9395
 9397 3 53.2 52.16 21.06 0.149 9396
 9398 3 53.19 52.25 21.17 0.16 9397
 9399 3 53.25 52.44 21.1 0.081 9398
 9400 3 53.25 52.58 21.15 0.105 9399
 9401 3 53.2 52.68 21.23 0.111 9400
 9402 3 53.15 52.78 21.3 0.138 9401
 9403 3 53.11 52.86 21.46 0.111 9402
 9404 3 53.01 52.9 21.52 0.136 9403
 9405 3 52.86 52.85 21.53 0.106 9404
 9406 3 52.96 53.11 21.5 0.118 9404
 9407 3 52.89 53.18 21.44 0.141 9406
 9408 3 53.11 52.16 21.44 0.147 9398
 9409 3 53.17 52.11 21.54 0.145 9408
 9410 3 53.08 52.05 21.71 0.083 9409
 9411 3 53.75 52.05 20.38 0.191 9396
 9412 3 53.8 52.18 20.24 0.222 9411
 9413 3 53.84 51.86 20.13 0.103 9412
 9414 3 53.97 51.8 19.99 0.108 9413
 9415 3 54.06 51.86 19.85 0.089 9414
 9416 3 54.2 51.86 19.72 0.104 9415
 9417 3 54.26 51.87 19.63 0.096 9416
 9418 3 54.26 51.93 19.47 0.134 9417
 9419 3 54.3 52.04 19.33 0.116 9418
 9420 3 54.33 52.1 19.22 0.162 9419
 9421 3 54.41 52.11 19.1 0.154 9420
 9422 3 53.91 52.33 20.13 0.184 9412
 9423 3 53.98 52.47 19.94 0.218 9422
 9424 3 54.04 52.58 19.79 0.259 9423
 9425 3 54.09 52.76 19.6 0.223 9424
 9426 3 54.18 52.9 19.47 0.206 9425
 9427 3 54.13 53.08 19.31 0.194 9426
 9428 3 54.15 53.22 19.24 0.155 9427
 9429 3 54.19 53.26 19.06 0.135 9428
 9430 3 54.23 53.35 18.97 0.169 9429
 9431 3 54.26 53.46 18.79 0.197 9430
 9432 3 54.25 53.61 18.63 0.188 9431
 9433 3 54.31 53.76 18.49 0.202 9432
 9434 3 54.02 53.47 18.51 0.142 9433
 9435 3 53.87 53.3 18.54 0.113 9434
 9436 3 53.81 53.22 18.6 0.000125 9435
 9437 3 54.56 53.97 18.33 0.278 9433
 9438 3 54.55 54.08 18.22 0.304 9437
 9439 3 54.58 54.25 18.13 0.334 9438
 9440 3 54.72 54.33 17.99 0.332 9439
 9441 3 54.69 54.48 17.9 0.286 9440
 9442 3 54.59 54.61 17.81 0.287 9441
 9443 3 54.51 54.71 17.72 0.315 9442
 9444 3 54.7 54.98 17.38 0.218 9443
 9445 3 54.67 55.15 17.24 0.233 9444
 9446 3 54.67 55.26 17.19 0.266 9445
 9447 3 54.64 55.51 17.35 0.162 9446
 9448 3 54.63 55.62 17.29 0.181 9447
 9449 3 54.57 55.79 17.4 0.107 9448
 9450 3 54.54 55.91 17.44 0.052 9449
 9451 3 54.45 55.97 17.56 0.000125 9450
 9452 3 54.57 55.15 16.94 0.242 9446
 9453 3 54.7 55.22 16.54 0.156 9452
 9454 3 54.7 55.32 16.45 0.127 9453
 9455 3 54.7 55.41 16.15 0.164 9454
 9456 3 54.64 55.41 15.98 0.202 9455
 9457 3 54.59 55.43 15.87 0.25 9456
 9458 3 54.53 55.41 15.7 0.247 9457
 9459 3 54.49 55.51 15.53 0.293 9458
 9460 3 54.45 55.58 15.42 0.335 9459
 9461 3 54.24 55.55 15.4 0.394 9460
 9462 3 54.35 55.79 15.23 0.285 9461
 9463 3 54.42 55.98 15.08 0.347 9462
 9464 3 54.42 56.12 14.97 0.449 9463
 9465 3 54.37 56.23 14.88 0.505 9464
 9466 3 54.34 56.36 14.62 0.571 9465
 9467 3 54.32 56.4 14.53 0.571 9466
 9468 3 54.34 56.28 14.73 0.524 9467
 9469 3 54.31 56.36 14.79 0.505 9468
 9470 3 54.27 56.61 14.37 0.57 9466
 9471 3 54.23 56.69 14.25 0.604 9470
 9472 3 54.3 56.8 14.12 0.582 9471
 9473 3 54.31 56.9 14.02 0.593 9472
 9474 3 54.89 56.29 13.68 0.241 9473
 9475 3 54.99 56.25 13.6 0.18 9474
 9476 3 55.14 56.21 13.54 0.000125 9475
 9477 3 54.1 57.26 14.03 0.475 9473
 9478 3 54.02 57.4 13.95 0.463 9477
 9479 3 54.06 57.51 13.83 0.453 9478
 9480 3 54.11 56.96 13.63 0.149 9479
 9481 3 54.15 56.76 13.7 0.108 9480
 9482 3 54.09 57.89 13.83 0.429 9479
 9483 3 54.67 58.22 13.95 0.093 9482
 9484 3 54.77 58.26 14.02 0.055 9483
 9485 3 54.03 58.05 13.68 0.44 9482
 9486 3 54.04 58.16 13.53 0.374 9485
 9487 3 54.03 58.33 13.45 0.32 9486
 9488 3 53.89 58.26 13.28 0.28 9487
 9489 3 53.9 58.36 13.19 0.372 9488
 9490 3 54.2 58.79 13.03 0.262 9489
 9491 3 54.25 59 12.88 0.293 9490
 9492 3 54.32 59.16 12.8 0.349 9491
 9493 3 54.25 59.33 12.68 0.379 9492
 9494 3 54.15 59.47 12.59 0.374 9493
 9495 3 54.25 59.62 12.53 0.442 9494
 9496 3 54.27 59.76 12.51 0.49 9495
 9497 3 54.35 59.76 12.33 0.497 9496
 9498 3 54.42 59.91 12.34 0.55 9497
 9499 3 54.78 60.39 12.69 0.235 9498
 9500 3 54.74 60.48 12.61 0.165 9499
 9501 3 54.71 60.61 12.62 0.19 9500
 9502 3 54.36 60.58 12.7 0.06 9501
 9503 3 54.25 60.57 12.65 0.085 9502
 9504 3 54.1 60.61 12.58 0.065 9503
 9505 3 54.88 60.22 13.12 0.082 9499
 9506 3 55 60.12 13.22 0.054 9505
 9507 3 54.35 59.86 12 0.477 9498
 9508 3 54.27 59.83 11.75 0.367 9507
 9509 3 54.21 59.87 11.59 0.372 9508
 9510 3 54.89 59.83 11.9 0.192 9509
 9511 3 54.97 59.97 11.98 0.000125 9510
 9512 3 54.21 60.11 11.37 0.312 9509
 9513 3 54.39 60.19 11.2 0.299 9512
 9514 3 54.57 60.36 11.04 0.206 9513
 9515 3 54.61 60.64 11.03 0.303 9514
 9516 3 54.57 60.76 11.1 0.361 9515
 9517 3 54.56 60.89 11.17 0.389 9516
 9518 3 54.7 61.11 11.13 0.433 9517
 9519 3 54.71 61.29 11.26 0.44 9518
 9520 3 54.72 61.4 11.22 0.484 9519
 9521 3 54.1 60.97 11.63 0.181 9520
 9522 3 53.95 61 11.76 0.121 9521
 9523 3 53.82 61.04 11.94 0.165 9522
 9524 3 53.7 60.96 12.02 0.171 9523
 9525 3 53.54 60.89 12.04 0.093 9524
 9526 3 54.88 61.66 11.02 0.474 9520
 9527 3 54.99 61.86 10.89 0.485 9526
 9528 3 55.02 62.04 10.93 0.501 9527
 9529 3 54.89 62.21 11.18 0.377 9528
 9530 3 54.77 62.29 10.76 0.06 9529
 9531 3 54.67 62.33 10.79 0.089 9530
 9532 3 55.45 62.32 10.58 0.267 9528
 9533 3 55.53 62.57 10.61 0.239 9532
 9534 3 55.53 62.83 10.59 0.213 9533
 9535 3 55.6 63.12 10.62 0.187 9534
 9536 3 55.68 63.29 10.73 0.192 9535
 9537 3 55.75 63.47 10.85 0.156 9536
 9538 3 55.82 63.57 10.9 0.000125 9537
 9539 3 54 59.6 11.46 0.016 9508
 9540 3 54.35 60.05 12.1 0.193 9507
 9541 3 54.14 59.93 12.12 0.092 9540
 9542 3 54.07 59.72 12.17 0.047 9541
 9543 3 53.57 58.07 13.12 0.119 9489
 9544 3 53.36 58.08 13.12 0.151 9543
 9545 3 53.2 58.18 13.14 0.111 9544
 9546 3 53.03 58.28 13.25 0.094 9545
 9547 3 52.96 58.5 13.36 0.157 9546
 9548 3 52.96 58.58 13.45 0.156 9547
 9549 3 53.92 56.26 15.44 0.114 9465
 9550 3 53.84 56.28 15.55 0.139 9549
 9551 3 53.77 56.39 15.56 0.143 9550
 9552 3 54.02 55.15 15.78 0.181 9462
 9553 3 53.99 54.96 15.9 0.137 9552
 9554 3 54.01 55.21 15.37 0.185 9461
 9555 3 53.95 55.01 15.39 0.118 9554
 9556 3 53.87 54.87 15.35 0.115 9555
 9557 3 53.78 54.76 15.39 0.136 9556
 9558 3 53.7 54.62 15.4 0.124 9557
 9559 3 53.73 54.43 15.52 0.137 9558
 9560 3 53.74 54.33 15.29 0.195 9559
 9561 3 53.74 54.03 15.37 0.113 9560
 9562 3 53.84 53.87 15.47 0.136 9561
 9563 3 53.95 53.8 15.53 0.172 9562
 9564 3 53.94 53.51 15.6 0.186 9563
 9565 3 53.89 53.3 15.72 0.162 9564
 9566 3 53.95 53.18 15.81 0.147 9565
 9567 3 53.99 53.07 15.89 0.175 9566
 9568 3 54.05 52.76 15.85 0.17 9567
 9569 3 53.96 52.46 15.85 0.149 9568
 9570 3 53.91 52.21 15.93 0.15 9569
 9571 3 53.85 52.1 15.98 0.149 9570
 9572 3 53.84 51.94 16.08 0.135 9571
 9573 3 53.74 51.85 16.17 0.164 9572
 9574 3 53.66 51.83 16.42 0.113 9573
 9575 3 53.56 51.64 16.54 0.093 9574
 9576 3 53.66 51.69 16.62 0.186 9575
 9577 3 53.63 51.69 16.74 0.153 9576
 9578 3 53.73 51.79 16.74 0.139 9577
 9579 3 54.02 54.54 18.08 0.058 9443
 9580 3 53.8 54.55 18.19 0.116 9579
 9581 3 53.83 54.53 18.31 0.000125 9580
 9582 3 54.25 49.9 21.79 0.196 8771
 9583 3 54.37 49.83 21.65 0.184 9582
 9584 3 54.5 49.83 21.54 0.243 9583
 9585 3 54.58 49.57 21.53 0.154 9584
 9586 3 54.69 49.36 21.47 0.125 9585
 9587 3 54.76 49.22 21.38 0.17 9586
 9588 3 54.81 49.04 21.28 0.161 9587
 9589 3 54.88 49 21.17 0.114 9588
 9590 3 54.98 48.85 21.12 0.14 9589
 9591 3 55.05 48.75 21.04 0.126 9590
 9592 3 55.08 48.54 20.97 0.2 9591
 9593 3 55.08 48.4 20.9 0.218 9592
 9594 3 55.05 48.18 20.79 0.198 9593
 9595 3 54.98 48.12 20.69 0.213 9594
 9596 3 54.86 48.08 20.6 0.304 9595
 9597 3 54.8 48.11 20.45 0.537 9596
 9598 3 54.73 48.03 20.44 0.639 9597
 9599 3 54.66 48.12 20.29 0.801 9598
 9600 3 54.68 48.18 20.17 0.8 9599
 9601 3 54.66 48.25 19.94 0.737 9600
 9602 3 54.58 48.26 19.83 0.74 9601
 9603 3 54.41 48.23 19.81 0.835 9602
 9604 3 54.8 48.86 19.49 0.475 9603
 9605 3 54.88 49.04 19.42 0.428 9604
 9606 3 54.91 49.26 19.38 0.334 9605
 9607 3 54.88 49.51 19.42 0.219 9606
 9608 3 55.04 49.61 19.35 0.193 9607
 9609 3 55.12 49.68 19.17 0.166 9608
 9610 3 55.2 49.79 18.99 0.143 9609
 9611 3 55.27 49.98 18.83 0.144 9610
 9612 3 55.26 50.18 18.7 0.131 9611
 9613 3 55.29 50.36 18.65 0.132 9612
 9614 3 55.31 50.55 18.58 0.125 9613
 9615 3 55.37 50.73 18.54 0.139 9614
 9616 3 55.43 50.9 18.49 0.169 9615
 9617 3 55.43 51.04 18.53 0.166 9616
 9618 3 55.45 51.18 18.51 0.161 9617
 9619 3 55.5 51.37 18.45 0.167 9618
 9620 3 54.37 50.23 21.45 0.115 9584
 9621 3 54.3 50.33 21.37 0.086 9620
 9622 3 54.27 50.47 21.22 0.12 9621
 9623 3 54.31 50.61 21.13 0.119 9622
 9624 3 54.37 50.58 21.01 0.08 9623
 9625 3 54 48.69 23.31 0.616 8766
 9626 3 53.86 48.6 23.31 0.587 9625
 9627 3 53.68 48.58 23.31 0.554 9626
 9628 3 53.52 48.53 23.33 0.536 9627
 9629 3 53.66 48.23 23.03 0.214 9628
 9630 3 53.83 48.19 22.81 0.109 9629
 9631 3 53.94 48.11 22.69 0.057 9630
 9632 3 55.11 51.04 23.1 0.128 8763
 9633 3 55.11 51.22 23.12 0.153 9632
 9634 3 55.04 51.43 23.24 0.093 9633
 9635 3 54.97 51.55 23.31 0.095 9634
 9636 3 54.93 51.66 23.4 0.108 9635
 9637 3 54.87 51.76 23.47 0.095 9636
 9638 3 54.85 51.86 23.54 0.138 9637
 9639 3 54.97 52.18 23.51 0.099 9638
 9640 3 55.07 52.35 23.49 0.128 9639
 9641 3 55.15 52.6 23.47 0.143 9640
 9642 3 55.24 52.78 23.44 0.1 9641
 9643 3 55.17 53.01 23.49 0.15 9642
 9644 3 55.26 53.05 23.44 0.158 9643
 9645 3 55.28 53.21 23.33 0.153 9644
 9646 3 55.36 53.33 23.26 0.165 9645
 9647 3 55.54 53.43 23.22 0.078 9646
 9648 3 55.5 53.01 23.35 0.086 9644
 9649 3 55.6 53.05 23.29 0.05 9648
 9650 3 55.44 50.96 23.49 0.183 7348
 9651 3 55.51 50.93 23.4 0.241 9650
 9652 3 55.6 51.18 23.42 0.14 9651
 9653 3 55.61 51.4 23.44 0.161 9652
 9654 3 55.54 51.66 23.58 0.138 9653
 9655 3 55.53 51.89 23.65 0.126 9654
 9656 3 55.51 52.04 23.65 0.123 9655
 9657 3 55.49 52.26 23.69 0.119 9656
 9658 3 55.51 52.4 23.63 0.169 9657
 9659 3 55.55 52.51 23.67 0.189 9658
 9660 3 55.54 52.66 23.65 0.179 9659
 9661 3 55.67 52.82 23.56 0.075 9660
 9662 3 55.55 50.83 23.88 0.144 7345
 9663 3 55.65 50.9 23.83 0.123 9662
 9664 3 55.73 51.01 23.76 0.1 9663
 9665 3 55.83 51.15 23.65 0.072 9664
 9666 3 55.93 51.26 23.63 0.11 9665
 9667 3 56 51.47 23.54 0.157 9666
 9668 3 56.07 51.61 23.53 0.124 9667
 9669 3 56.17 51.83 23.49 0.101 9668
 9670 3 56.21 52.01 23.42 0.127 9669
 9671 3 56.3 52.14 23.38 0.158 9670
 9672 3 56.47 52.26 23.35 0.147 9671
 9673 3 56.61 52.35 23.31 0.145 9672
 9674 3 56.75 52.55 23.23 0.121 9673
 9675 3 56.8 52.71 23.16 0.15 9674
 9676 3 56.86 52.83 23.11 0.103 9675
 9677 3 56.92 52.91 23.09 0.119 9676
 9678 3 56.97 53.07 23.04 0.132 9677
 9679 3 57 53.21 23.02 0.116 9678
 9680 3 57.01 53.35 22.96 0.117 9679
 9681 3 56.9 53.48 22.91 0.152 9680
 9682 3 56.9 53.64 22.79 0.161 9681
 9683 3 56.82 53.87 22.71 0.108 9682
 9684 3 56.76 54.08 22.72 0.138 9683
 9685 3 56.69 54.18 22.65 0.144 9684
 9686 3 56.71 54.26 22.53 0.113 9685
 9687 3 55.65 49.79 24.9 0.21 7288
 9688 3 55.69 49.66 24.95 0.229 9687
 9689 3 55.73 49.54 25.01 0.168 9688
 9690 3 55.73 49.33 24.97 0.095 9689
 9691 3 55.75 49.25 25.06 0.094 9690
 9692 3 55.8 49.15 25.17 0.083 9691
 9693 3 55.83 49.01 25.22 0.114 9692
 9694 3 55.76 49.05 25.31 0.225 9693
 9695 3 55.72 49 25.42 0.236 9694
 9696 3 55.69 48.79 25.51 0.215 9695
 9697 3 55.61 48.46 25.58 0.151 9696
 9698 3 55.6 48.32 25.6 0.13 9697
 9699 3 55.65 48.18 25.56 0.192 9698
 9700 3 55.75 48.04 25.49 0.159 9699
 9701 3 55.72 47.91 25.38 0.087 9700
 9702 3 53.87 49.96 25.92 0.066 7287
 9703 3 53.79 49.86 25.99 0.162 9702
 9704 3 53.68 49.82 26.08 0.172 9703
 9705 3 53.46 49.91 26.22 0.127 9704
 9706 3 53.29 49.9 26.29 0.000125 9705
 9707 3 54.72 50.57 26.37 0.117 7286
 9708 3 54.79 50.72 26.54 0.107 9707
 9709 3 54.9 50.82 26.67 0.073 9708
 9710 3 54.93 50.79 26.78 0.141 9709
 9711 3 54.82 51.01 27.1 0.123 9710
 9712 3 54.92 51.08 27.24 0.128 9711
 9713 3 55.07 51.15 27.29 0.083 9712
 9714 3 55.18 51.29 27.33 0.108 9713
 9715 3 55.17 51.4 27.35 0.131 9714
 9716 3 55.29 51.47 27.17 0.089 9715
 9717 3 55.39 51.4 27.15 0.156 9716
 9718 3 55.49 51.37 27.17 0.218 9717
 9719 3 55.75 51.57 27.1 0.143 9718
 9720 3 54.05 52.04 26.7 0.061 7271
 9721 3 54.05 51.9 26.7 0.033 9720
 9722 3 54.29 53.21 25.56 0.138 7270
 9723 3 54.43 53.28 25.42 0.13 9722
 9724 3 54.61 53.28 25.28 0.061 9723
 9725 3 54.65 53.36 25.15 0.081 9724
 9726 3 54.68 53.43 24.97 0.112 9725
 9727 3 54.82 53.48 24.85 0.132 9726
 9728 3 54.97 53.54 24.79 0.143 9727
 9729 3 55.15 53.62 24.69 0.111 9728
 9730 3 55.28 53.71 24.6 0.112 9729
 9731 3 55.4 53.68 24.51 0.103 9730
 9732 3 55.57 53.78 24.4 0.108 9731
 9733 3 55.69 53.83 24.33 0.146 9732
 9734 3 55.79 53.9 24.29 0.103 9733
 9735 3 55.43 52.8 26.72 0.094 7266
 9736 3 55.61 52.76 26.6 0.097 9735
 9737 3 55.78 52.69 26.63 0.126 9736
 9738 3 55.93 52.62 26.62 0.169 9737
 9739 3 56.04 52.51 26.56 0.133 9738
 9740 3 56.12 52.29 26.6 0.127 9739
 9741 3 56.19 52.15 26.58 0.103 9740
 9742 3 49.66 51.46 34.28 0.559 461
 9743 3 49.72 50.96 34.6 0.4 9742
 9744 3 49.73 50.86 34.65 0.497 9743
 9745 3 49.63 50.73 34.64 0.619 9744
 9746 3 49.6 50.6 34.65 0.693 9745
 9747 3 49.59 50.5 34.68 0.792 9746
 9748 3 49.66 50.36 34.85 0.847 9747
 9749 3 49.7 50.23 34.93 0.897 9748
 9750 3 49.63 50.04 34.93 0.911 9749
 9751 3 49.27 49.83 34.06 0.145 9750
 9752 3 49.15 49.8 33.88 0.139 9751
 9753 3 49.02 49.79 33.81 0.161 9752
 9754 3 48.91 49.8 33.75 0.094 9753
 9755 3 48.77 49.79 33.74 0.064 9754
 9756 3 48.7 49.65 33.67 0.21 9755
 9757 3 48.74 49.43 33.77 0.145 9756
 9758 3 48.67 49.83 33.38 0.142 9756
 9759 3 48.74 49.82 33.27 0.21 9758
 9760 3 48.76 49.68 33.16 0.179 9759
 9761 3 48.55 49.47 33.1 0.107 9760
 9762 3 48.38 49.46 33.09 0.076 9761
 9763 3 49.66 49.93 35.07 0.886 9750
 9764 3 49.8 49.68 34.95 0.814 9763
 9765 3 49.94 49.5 34.88 0.787 9764
 9766 3 49.91 49.25 34.96 0.742 9765
 9767 3 49.95 49.1 34.89 0.763 9766
 9768 3 49.98 49.1 35.03 0.569 9767
 9769 3 50.01 49.05 35.21 0.577 9768
 9770 3 50.08 49.01 35.36 0.602 9769
 9771 3 50.13 48.85 35.38 0.526 9770
 9772 3 50.2 48.68 35.39 0.526 9771
 9773 3 50.37 48.58 35.31 0.49 9772
 9774 3 50.55 48.5 35.32 0.469 9773
 9775 3 50.48 48.58 35.68 0.074 9774
 9776 3 50.81 48.4 35.07 0.35 9774
 9777 3 51.03 48.36 35.03 0.27 9776
 9778 3 51.02 48.19 35.1 0.247 9777
 9779 3 51.03 47.97 35.03 0.193 9778
 9780 3 51.01 47.86 34.89 0.209 9779
 9781 3 51.05 47.8 34.82 0.227 9780
 9782 3 51.13 47.61 34.72 0.127 9781
 9783 3 51.2 47.58 34.64 0.109 9782
 9784 3 51.41 47.53 34.65 0.076 9783
 9785 3 51.37 48.65 34.75 0.105 9777
 9786 3 51.45 48.61 34.68 0.081 9785
 9787 3 51.55 48.51 34.65 0.105 9786
 9788 3 51.63 48.47 34.6 0.165 9787
 9789 3 51.88 48.55 34.51 0.185 9788
 9790 3 52.02 48.58 34.39 0.175 9789
 9791 3 52.06 48.47 34.42 0.145 9790
 9792 3 51.97 48.22 34.42 0.094 9791
 9793 3 51.92 48.14 34.31 0.135 9792
 9794 3 51.91 48.04 34.11 0.108 9793
 9795 3 50.19 49.16 36.08 0.127 9771
 9796 3 50.15 49.07 36.21 0.116 9795
 9797 3 50.12 48.96 36.32 0.179 9796
 9798 3 50.09 48.86 36.36 0.249 9797
 9799 3 50.09 48.79 36.46 0.245 9798
 9800 3 49.94 48.83 36.54 0.225 9799
 9801 3 49.8 49.65 36.06 0.221 9770
 9802 3 49.62 49.72 36.14 0.223 9801
 9803 3 49.5 49.78 36.22 0.169 9802
 9804 3 49.4 49.86 36.17 0.000125 9803
 9805 3 50.15 48.9 34.36 0.306 9804
 9806 3 50.1 48.62 34.43 0.169 9805
 9807 3 50.19 48.55 34.39 0.192 9806
 9808 3 50.26 48.46 34.32 0.168 9807
 9809 3 50.28 48.29 34.39 0.066 9808
 9810 3 50.92 49.47 33.97 0.243 9768
 9811 3 51.06 49.29 33.9 0.153 9810
 9812 3 51.34 49.36 33.82 0.115 9811
 9813 3 51.51 49.29 33.86 0.086 9812
 9814 3 51.55 49.19 33.79 0.12 9813
 9815 3 51.47 49.04 33.81 0.105 9814
 9816 3 51.45 48.94 33.85 0.085 9815
 9817 3 51.55 48.8 33.85 0.077 9816
 9818 3 51.59 48.66 33.96 0.106 9817
 9819 3 51.74 48.58 33.99 0.108 9818
 9820 3 49.52 48.76 34.74 0.134 9767
 9821 3 49.52 48.51 34.67 0.213 9820
 9822 3 49.62 48.43 34.61 0.199 9821
 9823 3 49.65 48.26 34.53 0.15 9822
 9824 3 49.56 48.04 34.54 0.141 9823
 9825 3 49.44 47.9 34.47 0.161 9824
 9826 3 49.47 47.75 34.39 0.208 9825
 9827 3 49.22 47.72 34.1 0.163 9826
 9828 3 49.16 47.61 34.03 0.113 9827
 9829 3 49.01 47.6 33.99 0.105 9828
 9830 3 49.01 47.51 33.89 0.145 9829
 9831 3 49.05 47.47 33.8 0.155 9830
 9832 3 49.01 47.26 33.67 0.136 9831
 9833 3 48.92 47.16 33.6 0.125 9832
 9834 3 48.34 51.22 35.3 0.234 456
 9835 3 48.29 51.14 35.44 0.282 9834
 9836 3 48.25 51 35.6 0.297 9835
 9837 3 46.77 48.76 34.88 0.776 445
 9838 3 46.77 48.76 35.02 0.841 9837
 9839 3 46.85 47.36 34.63 0.215 9838
 9840 3 46.84 47.11 34.67 0.219 9839
 9841 3 46.77 46.96 34.74 0.225 9840
 9842 3 46.81 46.75 34.77 0.223 9841
 9843 3 46.8 46.58 34.75 0.237 9842
 9844 3 46.85 46.4 34.71 0.257 9843
 9845 3 46.91 46.23 34.77 0.309 9844
 9846 3 47.1 46.11 34.81 0.367 9845
 9847 3 47.28 46.01 34.89 0.357 9846
 9848 3 47.45 45.96 34.92 0.399 9847
 9849 3 47.63 45.9 35 0.431 9848
 9850 3 47.73 45.86 35.02 0.527 9849
 9851 3 47.76 45.75 35.13 0.616 9850
 9852 3 47.83 45.64 35.19 0.675 9851
 9853 3 47.81 45.51 35.3 0.686 9852
 9854 3 47.78 45.29 35.3 0.751 9853
 9855 3 47.88 45.15 35.27 0.832 9854
 9856 3 47.98 45.08 35.31 0.912 9855
 9857 3 48.16 45.01 35.24 1.008 9856
 9858 3 48.12 44.83 35.14 1.119 9857
 9859 3 47.94 44.48 35.05 1.101 9858
 9860 3 48.08 44.29 35.06 0.977 9859
 9861 3 48.81 44.26 34.95 0.803 9860
 9862 3 48.1 43.75 35.05 0.296 9861
 9863 3 48.23 43.65 34.98 0.333 9862
 9864 3 48.31 43.51 34.81 0.316 9863
 9865 3 48.37 43.39 34.7 0.316 9864
 9866 3 48.45 43.26 34.56 0.293 9865
 9867 3 48.41 43.15 34.42 0.26 9866
 9868 3 49.35 44.33 34.86 0.58 9861
 9869 3 50.02 44.68 34.95 0.392 9868
 9870 3 50.24 44.68 34.93 0.405 9869
 9871 3 50.34 44.79 34.92 0.457 9870
 9872 3 50.45 44.79 35.07 0.448 9871
 9873 3 50.63 44.72 34.97 0.595 9872
 9874 3 50.84 44.76 34.9 0.674 9873
 9875 3 50.7 45.6 35.21 0.075 9874
 9876 3 50.7 45.78 35.4 0.174 9875
 9877 3 51.01 44.5 34.78 0.651 9874
 9878 3 51.15 44.35 34.76 0.631 9877
 9879 3 51.24 44.3 34.75 0.601 9878
 9880 3 51.34 44.23 34.64 0.621 9879
 9881 3 51.34 43.83 34.08 0.423 9880
 9882 3 51.45 43.75 34.03 0.399 9881
 9883 3 51.6 43.37 34 0.328 9882
 9884 3 51.65 43.16 33.92 0.412 9883
 9885 3 51.6 42.94 33.86 0.441 9884
 9886 3 51.59 42.76 33.82 0.442 9885
 9887 3 51.92 42.89 33.63 0.266 9886
 9888 3 52.05 42.76 33.58 0.246 9887
 9889 3 52.09 42.6 33.56 0.267 9888
 9890 3 52.27 42.57 33.39 0.235 9889
 9891 3 52.44 42.58 33.33 0.209 9890
 9892 3 52.65 42.53 33.26 0.208 9891
 9893 3 52.67 42.51 33.12 0.244 9892
 9894 3 52.88 42.65 33.04 0.254 9893
 9895 3 53.13 42.69 33.34 0.125 9894
 9896 3 53.23 42.69 33.43 0.186 9895
 9897 3 53.12 42.46 33.57 0.106 9896
 9898 3 53.33 42.4 33.55 0.144 9897
 9899 3 52.86 42.57 32.8 0.239 9894
 9900 3 52.96 42.58 32.69 0.254 9899
 9901 3 53.17 42.65 32.55 0.242 9900
 9902 3 53.16 42.79 32.26 0.205 9901
 9903 3 53.14 42.76 32.1 0.24 9902
 9904 3 53 42.75 31.94 0.181 9903
 9905 3 53.03 42.22 32.1 0.128 9904
 9906 3 53.09 42.08 32.08 0.143 9905
 9907 3 53.14 41.9 32.04 0.18 9906
 9908 3 53.16 41.79 31.94 0.263 9907
 9909 3 53.29 41.71 31.85 0.273 9908
 9910 3 53.14 41.15 32.06 0.286 9909
 9911 3 53.06 40.9 32.26 0.21 9910
 9912 3 53.06 40.8 32.3 0.215 9911
 9913 3 53.07 40.57 32.08 0.207 9912
 9914 3 53.02 40.43 32.01 0.185 9913
 9915 3 52.99 40.29 31.99 0.216 9914
 9916 3 53.06 40.22 31.83 0.133 9915
 9917 3 53.14 40.16 31.56 0.111 9916
 9918 3 53.04 40.16 31.31 0.159 9917
 9919 3 53.1 40.25 31.22 0.197 9918
 9920 3 53.03 39.93 31.1 0.058 9919
 9921 3 52.96 39.8 31.08 0.118 9920
 9922 3 52.96 39.66 31.06 0.169 9921
 9923 3 53.1 39.46 31.06 0.152 9922
 9924 3 53.13 39.29 31.06 0.114 9923
 9925 3 52.98 39.25 31.08 0.158 9924
 9926 3 52.86 39.5 31.08 0.055 9925
 9927 3 52.74 39.55 31.15 0.082 9926
 9928 3 52.6 39.51 31.31 0.094 9927
 9929 3 52.61 39.43 31.4 0.089 9928
 9930 3 52.98 39.11 31.1 0.225 9925
 9931 3 53.1 39 30.92 0.177 9930
 9932 3 53.16 38.91 30.81 0.166 9931
 9933 3 53.13 38.83 30.65 0.164 9932
 9934 3 52.96 38.83 30.45 0.172 9933
 9935 3 52.99 38.65 30.26 0.092 9934
 9936 3 52.89 38.58 30.13 0.104 9935
 9937 3 52.84 38.51 30.03 0.104 9936
 9938 3 52.69 38.48 29.87 0.125 9937
 9939 3 52.6 38.53 29.81 0.135 9938
 9940 3 52.43 38.61 29.81 0.141 9939
 9941 3 52.42 38.75 29.72 0.132 9940
 9942 3 52.4 38.89 29.65 0.114 9941
 9943 3 52.36 39.01 29.54 0.145 9942
 9944 3 52.32 39.21 29.54 0.14 9943
 9945 3 52.21 39.37 29.56 0.099 9944
 9946 3 52.18 39.54 29.47 0.12 9945
 9947 3 52.25 39.6 29.35 0.066 9946
 9948 3 53.23 40.54 31.24 0.101 9919
 9949 3 53.31 40.62 31.17 0.091 9948
 9950 3 53.32 40.79 31.04 0.089 9949
 9951 3 52.96 40.97 32.55 0.143 9912
 9952 3 52.89 41.15 32.58 0.192 9951
 9953 3 52.93 41.26 32.55 0.151 9952
 9954 3 53.5 41.91 31.76 0.117 9909
 9955 3 53.61 41.76 31.62 0.000125 9954
 9956 3 53.71 41.87 31.67 0.112 9955
 9957 3 52.71 41.51 31.97 0.13 9908
 9958 3 52.67 41.6 31.81 0.081 9957
 9959 3 52.68 41.78 31.74 0.075 9958
 9960 3 52.84 42.71 31.79 0.15 9904
 9961 3 52.78 42.43 31.58 0.126 9960
 9962 3 52.64 42.32 31.45 0.101 9961
 9963 3 52.64 42.19 31.42 0.14 9962
 9964 3 52.59 42.03 31.35 0.142 9963
 9965 3 52.53 41.9 31.26 0.124 9964
 9966 3 52.53 41.8 31.15 0.137 9965
 9967 3 52.53 41.65 31.08 0.119 9966
 9968 3 52.54 41.51 31.01 0.115 9967
 9969 3 52.64 41.36 30.92 0.048 9968
 9970 3 52.71 41.25 30.81 0.113 9969
 9971 3 52.77 41.15 30.69 0.124 9970
 9972 3 52.78 41.01 30.62 0.093 9971
 9973 3 52.74 40.83 30.63 0.000125 9972
 9974 3 53.39 43.12 31.94 0.141 9903
 9975 3 53.49 43.22 31.92 0.153 9974
 9976 3 53.42 43.22 31.72 0.096 9975
 9977 3 53.54 43.22 31.7 0.101 9976
 9978 3 53.73 43.33 31.65 0.197 9977
 9979 3 53.82 43.37 31.58 0.242 9978
 9980 3 53.85 43.5 31.37 0.223 9979
 9981 3 53.82 43.58 31.19 0.195 9980
 9982 3 53.85 43.61 31.03 0.242 9981
 9983 3 53.81 43.66 30.95 0.32 9982
 9984 3 53.85 43.83 30.92 0.354 9983
 9985 3 53.91 43.96 30.83 0.327 9984
 9986 3 54.39 44.18 31.08 0.134 9985
 9987 3 54.54 44.26 31.17 0.162 9986
 9988 3 54.71 44.32 31.29 0.17 9987
 9989 3 54.82 44.41 31.35 0.156 9988
 9990 3 54.92 44.68 31.35 0.106 9989
 9991 3 54.92 44.83 31.31 0.098 9990
 9992 3 54.96 44.91 31.44 0.108 9991
 9993 3 54.99 44.86 31.54 0.083 9992
 9994 3 54.81 45 31.63 0.096 9993
 9995 3 54.71 44.97 31.69 0.045 9994
 9996 3 54 43.57 30.47 0.099 9985
 9997 3 54.09 43.44 30.38 0.095 9996
 9998 3 54.24 43.4 30.19 0.109 9997
 9999 3 54.32 43.28 30.06 0.136 9998
 10000 3 54.35 43.18 29.99 0.155 9999
 10001 3 54.34 43.08 29.94 0.201 10000
 10002 3 54.34 42.83 29.88 0.137 10001
 10003 3 54.23 42.68 29.79 0.15 10002
 10004 3 54.17 42.58 29.72 0.132 10003
 10005 3 54.1 42.51 29.63 0.136 10004
 10006 3 54.06 42.36 29.6 0.2 10005
 10007 3 54.06 42.26 29.65 0.249 10006
 10008 3 53.68 42.11 29.78 0.119 10007
 10009 3 53.63 41.96 29.83 0.145 10008
 10010 3 53.6 41.79 29.83 0.161 10009
 10011 3 53.49 41.61 29.9 0.168 10010
 10012 3 53.38 41.53 29.99 0.148 10011
 10013 3 53.35 41.54 30.15 0.194 10012
 10014 3 53.39 41.69 30.35 0.184 10013
 10015 3 53.42 41.83 30.47 0.184 10014
 10016 3 53.49 41.97 30.47 0.115 10015
 10017 3 53.42 42.73 32.73 0.09 9901
 10018 3 53.53 42.79 32.73 0.073 10017
 10019 3 53.63 42.93 32.76 0.145 10018
 10020 3 53.7 43.04 32.79 0.125 10019
 10021 3 53.89 43.12 32.73 0.056 10020
 10022 3 53.98 43.26 32.73 0.103 10021
 10023 3 54.13 43.35 32.77 0.128 10022
 10024 3 54.28 43.37 32.83 0.117 10023
 10025 3 54.48 43.35 32.83 0.088 10024
 10026 3 54.52 43.18 32.86 0.138 10025
 10027 3 54.52 43.11 32.72 0.000125 10026
 10028 3 51.76 42.23 33.72 0.164 9889
 10029 3 51.63 42.15 33.68 0.189 10028
 10030 3 51.49 42.11 33.67 0.177 10029
 10031 3 51.51 41.86 33.63 0.138 10030
 10032 3 51.48 41.75 33.57 0.133 10031
 10033 3 51.62 41.64 33.57 0.097 10032
 10034 3 51.66 41.51 33.6 0.107 10033
 10035 3 51.63 41.35 33.58 0.088 10034
 10036 3 51.58 41.22 33.67 0.098 10035
 10037 3 51.4 41.1 33.67 0.1 10036
 10038 3 51.27 41.08 33.6 0.081 10037
 10039 3 51.27 41.11 33.5 0.11 10038
 10040 3 51.17 41.11 33.43 0.123 10039
 10041 3 51.2 44.43 33.75 0.129 9882
 10042 3 51.19 44.58 33.65 0.154 10041
 10043 3 51.19 44.72 33.53 0.14 10042
 10044 3 51.16 44.8 33.4 0.137 10043
 10045 3 51.08 44.96 33.32 0.152 10044
 10046 3 50.98 45.11 33.21 0.177 10045
 10047 3 51.09 45.35 33.15 0.136 10046
 10048 3 51.13 45.48 33.14 0.103 10047
 10049 3 51.27 45.66 33.18 0.141 10048
 10050 3 51.3 45.82 33.15 0.165 10049
 10051 3 51.41 45.9 33.07 0.197 10050
 10052 3 51.59 46 33.03 0.084 10051
 10053 3 51.74 46.15 33.11 0.138 10052
 10054 3 51.84 46.21 33.13 0.083 10053
 10055 3 51.49 44.66 35.14 0.289 9880
 10056 3 51.77 44.96 35.06 0.103 10055
 10057 3 51.91 45.12 35.03 0.1 10056
 10058 3 52.08 45.23 35.06 0.131 10057
 10059 3 52.23 45.26 35.07 0.152 10058
 10060 3 52.34 45.48 34.95 0.146 10059
 10061 3 52.45 45.62 34.89 0.15 10060
 10062 3 52.55 45.76 34.89 0.12 10061
 10063 3 52.77 45.91 34.9 0.112 10062
 10064 3 52.84 46.04 34.89 0.117 10063
 10065 3 53.02 46.12 34.87 0.124 10064
 10066 3 53.19 46.11 34.86 0.109 10065
 10067 3 53.34 46.32 34.82 0.091 10066
 10068 3 53.41 46.39 34.86 0.14 10067
 10069 3 53.49 46.43 34.91 0.229 10068
 10070 3 53.55 46.58 34.93 0.251 10069
 10071 3 53.55 46.41 35.27 0.134 10070
 10072 3 53.52 46.57 35.27 0.125 10071
 10073 3 53.55 46.68 35.21 0.117 10072
 10074 3 53.62 46.8 35.08 0.083 10073
 10075 3 53.66 46.89 34.93 0.12 10074
 10076 3 53.74 46.87 34.87 0.088 10075
 10077 3 53.62 46.83 35.32 0.093 10073
 10078 3 53.52 47.11 35.29 0.125 10077
 10079 3 53.56 47.25 35.29 0.075 10078
 10080 3 53.62 46.14 34.91 0.064 10069
 10081 3 53.62 46.05 35 0.09 10080
 10082 3 49.6 44.08 34.95 0.043 9869
 10083 3 49.59 43.97 34.88 0.092 10082
 10084 3 46.74 48.93 35.2 0.788 9838
 10085 3 46.77 48.9 35.35 0.811 10084
 10086 3 46.7 48.86 35.45 0.878 10085
 10087 3 46.88 48.01 35.59 0.322 10086
 10088 3 47.02 48.11 35.7 0.18 10087
 10089 3 46.65 49.18 35.49 0.932 10086
 10090 3 46.44 49.43 35.63 0.864 10089
 10091 3 46.54 49.62 35.67 0.68 10090
 10092 3 46.58 49.72 35.7 0.68 10091
 10093 3 45.31 48.32 35.26 0.24 10092
 10094 3 45.1 48.29 35.19 0.224 10093
 10095 3 44.98 48.23 35.05 0.26 10094
 10096 3 44.88 48.18 35.01 0.251 10095
 10097 3 44.74 48.12 34.87 0.21 10096
 10098 3 44.66 48.12 34.73 0.219 10097
 10099 3 44.56 48.07 34.62 0.215 10098
 10100 3 44.47 47.91 34.56 0.208 10099
 10101 3 44.41 47.79 34.4 0.209 10100
 10102 3 44.37 47.78 34.27 0.245 10101
 10103 3 44.3 47.68 34.15 0.289 10102
 10104 3 44.27 47.61 33.98 0.292 10103
 10105 3 44.16 47.53 33.83 0.297 10104
 10106 3 44.05 47.48 33.72 0.299 10105
 10107 3 43.92 47.4 33.59 0.274 10106
 10108 3 43.83 47.28 33.52 0.288 10107
 10109 3 43.73 47.18 33.44 0.274 10108
 10110 3 43.6 47.1 33.3 0.268 10109
 10111 3 43.47 47.03 33.23 0.296 10110
 10112 3 43.3 47.04 33.22 0.332 10111
 10113 3 43.16 47.01 33.12 0.318 10112
 10114 3 42.97 47.05 33.06 0.281 10113
 10115 3 42.81 47.1 32.95 0.287 10114
 10116 3 42.6 47.11 32.94 0.284 10115
 10117 3 42.44 47.15 32.88 0.283 10116
 10118 3 42.35 47.22 32.74 0.186 10117
 10119 3 42.15 47.18 32.58 0.174 10118
 10120 3 41.98 47.18 32.48 0.206 10119
 10121 3 41.8 47.16 32.47 0.248 10120
 10122 3 41.63 47.18 32.43 0.263 10121
 10123 3 41.41 47.14 32.39 0.269 10122
 10124 3 41.21 47.07 32.26 0.246 10123
 10125 3 41.06 46.96 32.15 0.193 10124
 10126 3 40.93 46.93 32.14 0.218 10125
 10127 3 40.74 46.86 32.12 0.225 10126
 10128 3 40.56 46.85 32.11 0.219 10127
 10129 3 40.39 46.79 32.06 0.225 10128
 10130 3 40.2 46.9 31.79 0.31 10129
 10131 3 40.07 46.96 31.75 0.34 10130
 10132 3 39.85 46.86 31.84 0.523 10131
 10133 3 39.64 46.9 31.86 0.646 10132
 10134 3 39.41 46.29 32.02 0.093 10133
 10135 3 39.41 46.18 32.08 0.104 10134
 10136 3 39.56 46.96 31.91 0.587 10133
 10137 3 39.41 47.39 31.54 0.66 10136
 10138 3 39.32 47.57 31.52 0.674 10137
 10139 3 39.24 47.76 31.38 0.599 10138
 10140 3 39.09 47.78 31.27 0.611 10139
 10141 3 38.89 47.68 31.31 0.544 10140
 10142 3 38.56 47.29 30.99 0.402 10141
 10143 3 38.45 47.26 30.94 0.47 10142
 10144 3 38.41 47.35 30.89 0.525 10143
 10145 3 38.41 47.44 30.83 0.289 10144
 10146 3 38.28 46.43 30.87 0.266 10145
 10147 3 38.24 46.37 30.78 0.29 10146
 10148 3 38.64 46.64 30.55 0.102 10147
 10149 3 38.66 46.79 30.46 0.125 10148
 10150 3 38.78 46.87 30.37 0.107 10149
 10151 3 38.88 47.03 30.33 0.096 10150
 10152 3 38.98 47.26 30.29 0.129 10151
 10153 3 38.96 47.36 30.18 0.196 10152
 10154 3 38.06 46.23 30.78 0.244 10147
 10155 3 37.81 46.15 30.8 0.255 10154
 10156 3 37.67 46.08 30.85 0.229 10155
 10157 3 37.48 46.04 30.94 0.218 10156
 10158 3 37.27 46 31.05 0.237 10157
 10159 3 37.06 46.01 31.08 0.3 10158
 10160 3 36.82 46.03 31.08 0.332 10159
 10161 3 36.73 46.08 31.12 0.392 10160
 10162 3 36.46 46.43 30.96 0.266 10161
 10163 3 36.32 46.43 30.85 0.374 10162
 10164 3 36.2 46.48 30.83 0.453 10163
 10165 3 36.06 46.46 30.85 0.501 10164
 10166 3 36.13 45.93 30.67 0.028 10165
 10167 3 36.02 45.87 30.76 0.053 10166
 10168 3 35.88 46.53 30.83 0.557 10165
 10169 3 35.71 46.41 30.89 0.605 10168
 10170 3 35.53 46.37 30.89 0.615 10169
 10171 3 35.38 46.43 30.89 0.633 10170
 10172 3 35.2 46.43 30.84 0.629 10171
 10173 3 35.02 46.5 30.86 0.617 10172
 10174 3 34.85 46.51 30.95 0.557 10173
 10175 3 34.71 46.6 31 0.469 10174
 10176 3 34.59 46.48 31 0.403 10175
 10177 3 34.45 46.35 31 0.34 10176
 10178 3 34.27 46.26 31.18 0.313 10177
 10179 3 34.21 46.07 31.34 0.327 10178
 10180 3 33.95 46.19 31.32 0.237 10179
 10181 3 33.78 46.1 31.47 0.271 10180
 10182 3 33.59 46.04 31.5 0.267 10181
 10183 3 33.42 46.02 31.54 0.216 10182
 10184 3 33.25 45.96 31.63 0.197 10183
 10185 3 33.09 45.85 31.75 0.187 10184
 10186 3 32.92 45.78 31.89 0.211 10185
 10187 3 32.78 45.77 31.98 0.223 10186
 10188 3 32.7 45.67 32.09 0.174 10187
 10189 3 32.52 45.53 32.2 0.149 10188
 10190 3 32.38 45.53 32.31 0.156 10189
 10191 3 32.16 45.57 32.41 0.177 10190
 10192 3 32.01 45.7 32.56 0.161 10191
 10193 3 31.98 45.6 32.59 0.164 10192
 10194 3 31.86 45.6 32.71 0.227 10193
 10195 3 31.7 45.71 32.7 0.234 10194
 10196 3 31.59 45.78 32.73 0.168 10195
 10197 3 31.45 46.03 32.83 0.149 10196
 10198 3 31.27 46.1 32.87 0.179 10197
 10199 3 31.05 46.21 32.94 0.175 10198
 10200 3 30.91 46.32 33 0.2 10199
 10201 3 30.68 46.46 33.04 0.197 10200
 10202 3 30.61 46.64 33.05 0.186 10201
 10203 3 30.48 46.78 33.04 0.152 10202
 10204 3 30.41 46.93 32.98 0.175 10203
 10205 3 30.36 47.04 32.95 0.216 10204
 10206 3 30.32 47.17 32.97 0.241 10205
 10207 3 30.13 47.36 32.95 0.292 10206
 10208 3 30.09 47.52 32.82 0.321 10207
 10209 3 30.05 47.65 32.79 0.367 10208
 10210 3 30.04 47.71 32.87 0.495 10209
 10211 3 29.8 47.89 32.9 0.632 10210
 10212 3 29.82 48.06 32.86 0.643 10211
 10213 3 29.79 48.2 32.91 0.678 10212
 10214 3 30.45 48.17 33.44 0.311 10213
 10215 3 30.46 48.34 33.57 0.325 10214
 10216 3 30.55 48.42 33.65 0.243 10215
 10217 3 30.57 48.6 33.66 0.059 10216
 10218 3 29.68 48.35 32.77 0.654 10213
 10219 3 29.52 48.43 32.76 0.614 10218
 10220 3 29.3 48.43 32.76 0.549 10219
 10221 3 29.23 48.57 32.75 0.446 10220
 10222 3 28.91 48.63 33.04 0.094 10221
 10223 3 28.91 48.82 33 0.087 10222
 10224 3 29.3 48.74 32.69 0.314 10221
 10225 3 28.91 48.65 32.55 0.095 10224
 10226 3 28.84 48.78 32.65 0.11 10225
 10227 3 28.89 48.75 32.75 0.139 10226
 10228 3 29.27 48.85 32.76 0.291 10224
 10229 3 29.25 49.03 32.87 0.19 10228
 10230 3 29.13 49.07 32.72 0.113 10229
 10231 3 29 48.96 32.66 0.043 10230
 10232 3 28.98 48.85 32.62 0.023 10231
 10233 3 28.8 47.99 32.3 0.165 10220
 10234 3 28.7 47.99 32.3 0.133 10233
 10235 3 28.57 48.04 32.34 0.000125 10234
 10236 3 30.66 47.52 33.2 0.131 10210
 10237 3 30.73 47.4 33.32 0.116 10236
 10238 3 30.84 47.36 33.3 0.000125 10237
 10239 3 32.05 45.21 32.9 0.137 10194
 10240 3 32.05 45.04 33.02 0.141 10239
 10241 3 32.09 44.92 33.1 0.144 10240
 10242 3 32.16 44.81 33.2 0.164 10241
 10243 3 32.27 44.75 33.24 0.162 10242
 10244 3 32.44 44.68 33.31 0.176 10243
 10245 3 32.63 44.57 33.34 0.156 10244
 10246 3 32.74 44.4 33.37 0.177 10245
 10247 3 32.9 44.33 33.41 0.193 10246
 10248 3 33.06 44.32 33.38 0.233 10247
 10249 3 33.27 44.08 33.4 0.19 10248
 10250 3 33.41 44.1 33.34 0.194 10249
 10251 3 33.55 44.15 33.28 0.249 10250
 10252 3 33.66 44.23 33.27 0.27 10251
 10253 3 33.81 44.26 33.38 0.303 10252
 10254 3 34.13 43.86 33.65 0.151 10253
 10255 3 34.3 43.79 33.73 0.148 10254
 10256 3 34.48 43.72 33.76 0.093 10255
 10257 3 34.65 43.65 33.73 0.119 10256
 10258 3 34.84 43.61 33.66 0.108 10257
 10259 3 35.03 43.57 33.66 0.118 10258
 10260 3 35.16 43.68 33.66 0.133 10259
 10261 3 35.28 43.76 33.68 0.091 10260
 10262 3 35.28 43.9 33.67 0.124 10261
 10263 3 33.66 44.65 33.33 0.169 10253
 10264 3 33.72 44.83 33.38 0.117 10263
 10265 3 33.77 44.91 33.53 0.16 10264
 10266 3 33.9 44.78 33.77 0.15 10265
 10267 3 33.99 44.65 33.87 0.000125 10266
 10268 3 33.16 44.76 33.2 0.098 10248
 10269 3 33.27 44.93 33.13 0.134 10268
 10270 3 33.38 45.04 33.02 0.143 10269
 10271 3 33.45 45.18 32.98 0.117 10270
 10272 3 33.63 45.51 32.92 0.084 10271
 10273 3 33.66 45.61 32.85 0.053 10272
 10274 3 34.46 45.76 31.38 0.206 10179
 10275 3 34.63 45.72 31.45 0.187 10274
 10276 3 34.81 45.62 31.52 0.114 10275
 10277 3 34.75 45.6 31.61 0.154 10276
 10278 3 34.74 45.58 31.73 0.188 10277
 10279 3 34.74 45.51 31.84 0.266 10278
 10280 3 34.64 45.51 31.88 0.347 10279
 10281 3 34.54 45.36 32.02 0.383 10280
 10282 3 34.53 45.25 32.09 0.427 10281
 10283 3 34.2 45.22 32.2 0.3 10282
 10284 3 34.14 45.04 32.26 0.224 10283
 10285 3 34.32 44.72 32.27 0.127 10284
 10286 3 34.27 44.55 32.35 0.127 10285
 10287 3 34.17 44.4 32.41 0.102 10286
 10288 3 34.21 44.23 32.41 0.089 10287
 10289 3 34.09 44.18 32.45 0.102 10288
 10290 3 33.91 44.21 32.41 0.114 10289
 10291 3 33.81 44.25 32.4 0.136 10290
 10292 3 35.17 45.07 32.12 0.113 10282
 10293 3 35.29 45.14 32.14 0.088 10292
 10294 3 35.39 45.3 32.09 0.049 10293
 10295 3 35.46 45.47 31.99 0.068 10294
 10296 3 35.13 45.44 31.88 0.07 10280
 10297 3 36.81 45.37 31.4 0.116 10161
 10298 3 36.73 45.3 31.51 0.111 10297
 10299 3 36.66 45.14 31.6 0.09 10298
 10300 3 36.64 45.05 31.65 0.095 10299
 10301 3 36.56 45.01 31.76 0.148 10300
 10302 3 36.46 44.79 31.83 0.168 10301
 10303 3 36.41 44.64 31.89 0.152 10302
 10304 3 36.27 44.54 32.03 0.165 10303
 10305 3 36.16 44.47 32.11 0.184 10304
 10306 3 36.04 44.36 32.2 0.166 10305
 10307 3 35.85 44.41 32.35 0.095 10306
 10308 3 35.74 44.44 32.46 0.092 10307
 10309 3 35.6 44.53 32.49 0.08 10308
 10310 3 35.43 44.54 32.59 0.127 10309
 10311 3 35.4 44.47 32.72 0.213 10310
 10312 3 35.17 44.29 32.84 0.188 10311
 10313 3 35.13 44.1 32.97 0.188 10312
 10314 3 35.08 43.86 33.17 0.11 10313
 10315 3 35.02 43.73 33.3 0.126 10314
 10316 3 35.05 43.78 33.45 0.163 10315
 10317 3 35.63 44.79 32.78 0.137 10311
 10318 3 35.63 44.9 32.84 0.129 10317
 10319 3 35.48 45.05 32.86 0.105 10318
 10320 3 35.38 45.22 32.92 0.105 10319
 10321 3 35.31 45.33 32.99 0.146 10320
 10322 3 35.1 45.43 33.06 0.126 10321
 10323 3 34.98 45.43 33.06 0.107 10322
 10324 3 34.8 45.46 33.05 0.094 10323
 10325 3 34.7 45.4 33.01 0.158 10324
 10326 3 34.47 45.32 33.09 0.155 10325
 10327 3 34.27 45.25 33.16 0.169 10326
 10328 3 34.16 45.22 33.21 0.051 10327
 10329 3 38.39 47.72 30.92 0.000125 10145
 10330 3 38.79 48.15 31.07 0.106 10144
 10331 3 38.99 48.29 31.18 0.169 10330
 10332 3 39.1 48.51 31.18 0.102 10331
 10333 3 39.18 48.66 31.25 0.121 10332
 10334 3 39.34 48.79 31.29 0.124 10333
 10335 3 39.45 48.9 31.38 0.055 10334
 10336 3 39.52 48.97 31.43 0.086 10335
 10337 3 39.57 49.1 31.5 0.067 10336
 10338 3 42.13 46.85 33.11 0.119 10117
 10339 3 42.09 46.97 33.22 0.146 10338
 10340 3 42.12 47.11 33.32 0.000125 10339
 10341 3 46.89 50.01 35.71 0.675 10091
 10342 3 46.87 50.69 35 0.172 10341
 10343 3 46.87 50.79 34.96 0.115 10342
 10344 3 46.97 49.93 35.89 0.624 10341
 10345 3 47.01 50.83 35.71 0.523 10344
 10346 3 47.01 51.19 35.7 0.476 10345
 10347 3 47.15 51.28 35.59 0.468 10346
 10348 3 47.15 51.5 35.87 0.331 10347
 10349 3 47.29 51.51 35.92 0.272 10348
 10350 3 47.36 51.68 36.05 0.215 10349
 10351 3 47.37 51.22 35.06 0.18 10347
 10352 3 47.34 51.4 35.05 0.000125 10351
 10353 3 47.27 49.47 36.03 0.313 10344
 10354 3 47.5 49.47 36.06 0.354 10353
 10355 3 47.57 49.58 36.1 0.441 10354
 10356 3 47.65 49.61 36.17 0.487 10355
 10357 3 47.72 49.73 36.23 0.504 10356
 10358 3 47.71 50.08 36.17 0.598 10357
 10359 3 47.91 50.46 36.06 0.726 10358
 10360 3 48 50.5 36.21 0.756 10359
 10361 3 48.05 50.53 36.37 0.736 10360
 10362 3 48.04 50.8 36.42 0.708 10361
 10363 3 47.48 51.5 36.41 0.363 10362
 10364 3 47.4 51.53 36.31 0.31 10363
 10365 3 47.39 51.68 36.2 0.242 10364
 10366 3 48.51 50.58 36.5 0.569 10362
 10367 3 48.55 50.29 36.56 0.226 10366
 10368 3 48.65 50.36 36.63 0.201 10367
 10369 3 48.69 50.43 36.78 0.233 10368
 10370 3 48.69 50.61 36.85 0.181 10369
 10371 3 48.8 50.62 37.02 0.173 10370
 10372 3 48.86 50.62 37.14 0.118 10371
 10373 3 48.84 50.64 37.25 0.000125 10372
 10374 3 49.04 51.12 36.2 0.244 10366
 10375 3 49.22 51.18 36.1 0.217 10374
 10376 3 49.32 51.21 36.25 0.065 10375
 10377 3 49.4 51.25 36.3 0.059 10376
 10378 3 46.59 50.18 35.02 0.201 10090
 10379 3 46.44 50.16 34.95 0.154 10378
 10380 3 46.3 50.29 34.87 0.123 10379
 10381 3 46.13 50.44 35.02 0.18 10380
 10382 3 46.1 50.58 35.13 0.181 10381
 10383 3 46.06 50.72 35.16 0.129 10382
 10384 3 46.03 50.83 35.16 0.067 10383
 10385 3 5.18 4.44 3.69 0.17 41
```
